## Supplementary material for "Tertiary-interaction characters enable fast, model-based structural phylogenetics beyond the twilight zone": 53fer.fasta.ckp (part 2 of 2)

```
 798: 1 -24081.30609 -24798.4472 (0:0.260446,(1:0.218146,(2:0.218830,(((6:0.505763,7:1.032888):0.0619663,((((((14:2.832372,(21:1.024441,22:0.712855):0.477023):0.680999,23:0.973305):0.654024,(((((((35:4.444190,45:0.073602):1.01859,44:0.996510):0.307824,46:1.977755):0.980609,(47:2.410747,48:1.221940):0.913186):1.13799,(((36:0.084460,(37:0.305578,38:0.123221):0.124449):0.84521,39:0.940222):0.262048,((41:0.365059,43:0.000002):0.102843,42:0.000003):1.11823):0.656147):0.2634,40:1.492601):0.699317,(((49:0.000002,50:0.018701):2.76492e-06,51:0.233708):1.13816,52:1.646292):0.458947):0.700004):0.866005,(((24:0.103582,25:0.198565):0.291547,(26:0.555356,27:0.300185):0.0941412):0.435043,((28:1.346183,29:0.707909):0.281094,((30:0.499802,31:0.370640):0.457216,((32:1.269849,33:0.224855):0.0925854,34:0.337812):0.154146):0.361713):0.156185):0.50292):0.376184,((((16:0.000002,17:0.000003):0.305152,18:0.143315):0.214514,19:0.364795):0.915383,20:0.536981):0.120211):0.410471,15:0.732812):1.00204):0.217449,((((8:0.000002,9:0.020688):0.373088,10:0.181454):0.332851,11:0.840824):0.286638,(12:0.000001,13:0.000001):1.02325):0.389949):0.152039):0.221228):0.0755505,(3:0.507460,(4:0.217260,5:0.840827):0.347783):0.177171);
 799: 1 -24305.43932 -24794.98911 (0:0.235710,(1:0.147364,(((4:0.390088,5:0.496914):0.254146,(6:0.502127,7:0.977993):0.24423):0.115457,((((8:0.006726,9:0.000003):0.41399,10:0.230176):0.696384,11:0.591504):0.185298,((12:0.000001,13:0.000001):0.452912,((((((14:2.209764,(21:1.201760,22:0.453909):0.797811):0.171114,23:0.605831):1.04131,(((35:3.102555,(((44:1.737026,45:0.892462):0.5702,46:1.617157):0.656619,(47:1.799833,48:1.294310):0.522667):0.195322):1.61262,(((36:0.118461,(37:0.239169,38:0.089286):0.107048):1.08356,39:1.193193):0.197811,(41:0.156346,(42:0.149632,43:0.000002):0.238723):1.08015):0.598496):0.672017,(40:1.596172,(((49:0.000002,51:0.207273):0.000740213,50:0.002688):1.50105,52:1.039777):0.508051):0.491745):0.593303):0.485595,((((((24:0.077597,25:0.139992):0.309834,26:0.541580):0.0462019,27:0.316526):0.286688,(((30:0.434306,31:0.467914):0.441196,(33:0.307242,34:0.277747):0.148374):0.239761,32:0.863046):0.338241):0.237717,28:1.499949):0.20429,29:0.827392):0.289805):0.37568,((((16:0.000001,17:0.006569):0.198642,18:0.246068):0.18803,19:0.345397):0.516348,20:0.730526):0.228309):0.493308,15:0.899078):0.668994):0.324859):0.405712):0.164988):0.0998588,(2:0.364163,3:0.470441):0.126651);
 800: 1 -24050.27225 -24792.44672 (0:0.288636,(1:0.166658,((2:0.170106,((((8:0.000003,9:0.027055):0.274262,10:0.466406):0.378663,11:0.840797):0.49424,((12:0.000001,13:0.000001):0.757928,(((((14:3.172445,((21:0.888846,22:0.490525):1.2683,23:0.959643):0.291858):0.143317,((((35:3.669670,40:0.295596):1.15516,((36:0.115823,(37:0.249455,38:0.122636):0.0830045):0.810325,(39:1.084490,(41:0.322049,(42:0.118400,43:0.017531):0.240888):1.02561):0.231648):0.887443):0.528323,((((44:1.425025,45:0.912252):0.663747,46:1.760151):0.54283,48:1.465022):0.126276,47:1.741190):1.47786):0.199725,(((49:0.000002,50:0.006151):0.0479911,51:0.136399):1.46034,52:1.366627):0.336352):0.894117):0.35258,((((24:0.060791,25:0.210497):0.604936,26:0.467319):0.0588451,27:0.145391):0.225443,((28:1.625891,29:0.725702):0.0931577,(((30:0.514761,31:0.311237):0.22997,32:0.797856):0.15652,(33:0.226996,34:0.213464):0.144353):0.493112):0.154994):0.656504):0.427247,15:0.975622):0.387447,((((16:0.000001,17:0.006564):0.297205,18:0.246716):0.440013,19:0.222491):0.569064,20:0.619039):0.260044):0.543693):0.738264):0.203739):0.140389,((4:0.415488,5:0.587672):0.104189,(6:0.638197,7:0.825481):0.333312):0.330089):0.0999775):0.0935214,3:0.566766);
 801: 1 -25674.43528 -24792.34354 (0:0.327653,(1:0.150994,(((4:0.434264,5:0.558235):0.275268,(6:0.967262,7:0.563654):0.462753):0.156968,((((8:0.000002,9:0.012929):0.376445,10:0.317164):0.431131,11:0.769592):0.607653,(((12:0.000001,13:0.000001):2.02979e-06,35:3.391162):0.732882,(((((((14:1.933850,(((36:0.114559,(37:0.274849,38:0.124117):0.0876611):0.877284,39:1.339481):0.509892,((41:0.307776,43:0.000002):0.0783222,42:0.034499):0.686494):0.956064):0.341906,(((44:1.466469,46:1.973511):0.26192,45:1.226513):0.391388,(47:1.186857,48:1.554948):0.762042):0.69185):0.612279,(40:2.221840,(((49:0.000002,50:0.002902):0.00472627,51:0.220771):1.5836,52:1.418543):0.406273):0.182587):0.901303,((21:0.703242,22:0.999275):1.02791,23:0.652901):0.625138):0.182814,(((24:0.027470,25:0.154090):0.272289,(26:0.555326,27:0.285882):0.0622478):0.207252,((28:1.066061,29:0.642862):0.20957,((((30:0.541297,31:0.396572):0.330492,32:0.824036):0.347093,33:0.325808):0.145528,34:0.207655):0.645931):0.0743808):0.396475):0.833253,((((16:0.000001,17:0.013585):0.292254,18:0.141696):0.254926,19:0.352063):0.447335,20:0.617283):0.309751):0.642476,15:1.394628):0.26347):0.575412):0.323606):0.167783):0.15191,(2:0.427490,3:0.575822):0.113541);
 802: 1 -23824.58124 -24795.21254 (0:0.305486,(1:0.161838,((4:0.174216,5:0.675060):0.357739,(((6:0.734706,7:0.872086):0.12433,(((8:0.000002,9:0.013381):0.384006,10:0.324019):0.476218,11:0.818483):0.353099):0.190885,((12:0.000001,13:0.000001):0.375695,((((14:2.458967,((21:0.896931,22:0.608485):0.959694,23:1.048019):0.38768):1.00663,20:0.703435):0.12077,((((16:0.000001,17:0.007262):0.179419,18:0.199097):0.253618,19:0.318495):0.80346,((((24:0.099974,25:0.183986):0.323175,(26:0.358922,27:0.182671):0.0796822):0.364952,(28:1.464015,29:0.528412):0.467951):0.070818,(((30:0.647251,31:0.274784):0.236481,32:0.879784):0.152385,(33:0.369225,34:0.225008):0.205498):0.275914):0.586096):0.197936):0.671887,(15:0.998859,(((35:3.285616,(47:1.658279,48:1.357615):0.909512):0.250849,((44:1.208051,45:0.955279):0.282387,46:1.919406):0.268363):0.901211,((((36:0.145016,(37:0.256039,38:0.121165):0.0614492):0.76632,(39:0.966436,(41:0.212308,(42:0.073250,43:0.029788):0.196091):1.26834):0.325332):0.765549,40:1.606890):0.574599,(((49:0.000002,50:0.012605):0.0348679,51:0.117151):1.34768,52:1.422664):0.988375):0.348693):1.54371):0.188478):0.588722):0.784338):0.107263):0.0665359):0.0371667,(2:0.309617,3:0.259166):0.181622);
 803: 1 -24001.22796 -24796.31755 (0:0.214380,((1:0.102211,((4:0.393584,5:0.400633):0.342445,((6:0.655414,7:0.580329):0.0976009,((((8:0.000244,9:0.021809):0.307537,10:0.361258):0.388722,11:0.752028):0.578096,((12:0.000001,13:0.000001):0.792568,((((((14:1.735836,(21:0.704419,22:0.775644):0.565524):0.472638,23:0.575651):0.411024,(((((35:3.153616,45:0.089474):0.800162,(44:0.980169,46:2.269715):0.289433):0.636521,(47:2.043328,48:1.016132):1.36379):2.01563,(((36:0.012682,(37:0.267872,38:0.080654):0.186893):0.595579,(39:1.010553,((41:0.373785,43:0.000002):0.0524457,42:0.046967):1.16349):0.266824):0.724324,40:1.403202):0.323508):0.59877,(((49:0.000002,50:0.008284):2.00832e-06,51:0.200967):1.23849,52:1.187855):0.611359):0.956217):0.410727,((24:0.078833,25:0.225139):0.286629,((26:0.764703,27:0.213570):0.0776683,((28:1.112655,29:0.693253):0.0871044,((30:0.538383,31:0.188591):0.395137,(32:0.911213,(33:0.274028,34:0.311223):0.121437):0.111858):0.350462):0.261668):0.175965):1.0446):0.262959,((((16:0.000002,17:0.014073):0.215491,18:0.131548):0.301346,19:0.413443):0.480137,20:0.577350):0.204178):0.436922,15:0.630319):0.645138):0.454227):0.203881):0.0522009):0.24069):0.120746,2:0.463759):0.0723378,3:0.532438);
 804: 1 -23693.84634 -24805.44647 (0:0.184768,(1:0.260732,(4:0.353784,(5:0.519324,((6:0.602569,7:0.922781):0.31266,((((8:0.000002,9:0.031358):0.250222,10:0.370495):0.557228,11:0.718719):0.312888,((12:0.000001,13:0.000001):0.910055,((((((14:2.163244,(21:0.581510,22:1.040234):0.776143):0.498683,23:0.839354):0.86855,((((35:3.918981,((44:1.509697,45:0.540958):0.444957,46:1.779106):0.683951):2.1059e-06,(47:1.962213,48:1.141670):0.601704):0.601551,(((36:0.104894,(37:0.311374,38:0.160229):0.123409):0.787102,(39:0.998885,((41:0.438425,43:0.000002):0.0500955,42:0.075314):1.45452):0.428965):1.30684,40:1.230335):0.979256):0.503798,(((49:0.000002,50:0.023460):0.00355791,51:0.196748):1.5475,52:1.556691):1.04518):0.907795):0.232919,((((24:0.029360,25:0.261579):0.384766,(26:0.525924,27:0.171383):0.0599551):0.288086,(28:1.556338,29:0.477014):0.33065):0.225059,((30:0.526274,31:0.382179):0.369115,((32:1.186047,33:0.332751):0.074418,34:0.266259):0.279398):0.356896):0.550744):0.444683,15:0.971831):0.354491,((((16:0.000002,17:0.007081):0.238341,18:0.253305):0.218389,19:0.351514):0.541508,20:0.966944):0.0850386):0.498041):0.597837):0.133967):0.165022):0.151983):0.278684):0.131024,(2:0.424040,3:0.337980):0.180977);
 805: 1 -24242.07053 -24803.09923 (0:0.373717,1:0.347798,((2:0.212262,3:0.692469):0.0964431,(4:0.508407,((5:0.393128,(((8:0.000002,9:0.019489):0.459364,10:0.172343):0.550708,((11:0.547025,(12:0.000001,13:0.000001):0.921122):0.268012,(((((14:2.771428,((21:0.813424,22:0.841594):0.670228,23:0.947876):0.181171):0.313424,((((35:3.269306,(((44:1.330449,46:2.346948):0.874723,45:0.500812):1.44621,(47:1.777840,48:1.370971):0.700008):0.533962):0.914486,((((36:0.140818,(37:0.288476,38:0.110306):0.121442):0.637226,((41:0.368076,43:0.003261):0.115062,42:0.029681):1.63296):0.175022,39:1.100873):1.18788,40:0.920213):0.687958):0.849855,52:0.998778):0.030111,((49:0.000002,50:0.006357):0.0315705,51:0.140862):1.45948):1.07377):0.285036,(((24:0.022712,25:0.220503):0.270124,(26:0.570134,27:0.278349):2.82001e-06):0.558572,((28:1.442302,29:0.637601):0.149402,((((30:0.453832,31:0.327979):0.55546,33:0.204211):0.176438,32:1.117649):0.213009,34:0.106619):0.62573):0.0804347):0.790797):0.426226,15:0.695495):0.0634571,((((16:0.000002,17:0.006637):0.166364,18:0.204249):0.205482,19:0.297099):0.455325,20:0.790518):0.439074):1.00222):0.187742):0.298563):0.0704071,(6:0.676759,7:0.875924):0.344991):0.3439):0.321492):0.0153839);
 806: 1 -25665.37108 -24791.50757 (0:0.197976,((1:0.161221,(((4:0.371446,5:0.651971):0.344434,(6:0.725834,7:0.655457):0.210131):0.135075,((((8:0.006407,9:0.000003):0.477696,10:0.248284):0.503381,11:0.669683):0.443631,((12:0.000001,13:0.000001):0.8695,(((((14:2.551938,((21:0.477600,22:1.222356):0.847132,23:0.647352):0.452456):0.748851,((((35:2.577052,46:1.247411):0.41315,((44:1.190105,45:0.963272):0.199638,(47:1.293396,48:1.398511):0.978625):0.461112):1.13157,(((49:0.000002,50:0.014629):2.68427e-06,51:0.164719):1.70812,52:1.050811):0.376376):0.111299,((((36:0.129166,(37:0.269155,38:0.085909):0.0864477):1.04799,(41:0.173721,(42:0.099523,43:0.000002):0.204075):1.28574):0.0457844,39:1.009660):0.52927,40:1.653455):0.667543):0.991192):0.203874,((((((24:0.063737,25:0.145365):0.353525,26:0.694504):0.0404188,27:0.204323):0.261371,28:1.488033):0.202132,((((30:0.478398,31:0.295086):0.313355,32:0.921277):0.208696,33:0.184637):0.129495,34:0.378078):0.574867):0.204487,29:0.868805):0.470701):0.211611,((((16:0.000002,17:0.006412):0.238578,18:0.235333):0.30101,19:0.423736):0.528696,20:0.982306):0.562041):0.560372,15:0.644763):0.358672):0.570186):0.348667):0.19384):0.106747,2:0.399025):0.0672719,3:0.576273);
 807: 1 -24287.33645 -24798.4472 (0:0.350197,1:0.183999,((2:0.334305,(((6:0.698948,7:0.862456):0.0890972,((((((14:2.496171,23:0.485348):0.220707,(21:0.627774,22:1.210111):1.05864):0.774864,(((((((35:3.743292,45:0.000003):0.833049,46:2.375222):0.269901,44:1.252828):0.982352,48:1.552351):0.314754,47:1.404777):1.19079,((((36:0.118275,(37:0.258961,38:0.086338):0.0649011):0.829066,((41:0.329373,43:0.004984):0.0379496,42:0.051975):1.44995):0.120507,39:1.179075):0.851064,40:1.176470):0.544458):0.357327,(((49:0.000002,50:0.003078):0.0595729,51:0.157807):0.922635,52:1.325167):0.357146):1.0352):0.532772,(((((24:0.062171,25:0.237325):0.264798,26:0.597462):0.0905871,27:0.223058):0.471808,(28:1.427611,29:0.585164):0.138898):0.160933,((((30:0.391759,31:0.390659):0.468902,32:1.166763):0.231737,33:0.221131):0.119899,34:0.267529):0.348698):0.574031):0.31992,((((16:0.000002,17:0.006490):0.289948,18:0.114952):0.342621,19:0.502508):0.637655,20:0.628002):0.280515):0.260994,15:0.986064):0.713293):0.104581,((((8:0.000002,9:0.032711):0.342296,10:0.332789):0.381241,11:0.803194):0.472876,(12:0.000001,13:0.000001):0.923475):0.634126):0.116335):0.195691,(3:0.541298,(4:0.266989,5:0.732325):0.613285):0.148581):0.0439909);
 808: 2 -23654.11214 -24796.31167 (0:0.221849,(1:0.054531,((4:0.381442,5:0.635347):0.271212,((6:0.653806,7:0.663592):0.259418,((((8:0.012084,9:0.010229):0.372732,10:0.221286):0.391936,11:0.995681):0.229501,((12:0.000001,13:0.000001):0.723715,((((14:2.146201,(21:0.877801,22:0.610200):0.273099):0.230694,(23:0.552833,((((((35:4.097535,45:0.163038):0.811314,44:0.923304):0.504158,46:1.737149):1.13915,(47:1.643214,48:0.895881):0.704948):1.05513,(((36:0.081655,(37:0.373403,38:0.132346):0.146454):0.760066,(39:1.287747,((41:0.492869,43:0.000002):0.114406,42:0.003891):1.41903):0.118963):0.363806,40:2.057642):0.936731):0.59724,(((49:0.000002,50:0.006012):0.00254749,51:0.199373):0.548998,52:1.841218):1.08376):0.67896):0.348612):1.13412,(((((16:0.000002,17:0.000003):0.289334,18:0.140331):0.519528,19:0.125680):0.653843,20:0.841712):0.317844,((((24:0.085728,25:0.126883):0.290431,26:0.608006):0.0879371,27:0.217854):0.398005,((28:1.339190,29:0.809624):0.255437,((((30:0.485968,31:0.323634):0.527495,33:0.152285):0.217439,34:0.262664):0.329916,32:1.138423):0.399627):0.0940557):1.22904):0.121357):0.361236,15:0.948007):0.375915):0.626827):0.403963):0.168267):0.213583):0.162893,(2:0.377220,3:0.554366):0.141306);
 809: 2 -25431.88686 -24791.21679 (0:0.269186,(1:0.206822,(2:0.243754,3:0.570005):0.0879743):0.0783575,((4:0.206202,5:0.567929):0.287103,((6:0.580806,7:0.675527):0.168996,((((8:0.003078,9:0.009286):0.350745,10:0.275484):0.664533,11:0.635155):0.345086,((12:0.000001,13:0.000001):0.609761,((((14:1.937449,(((21:0.776164,22:0.969572):0.728426,23:0.677325):0.65934,((((35:2.785538,((44:1.564706,45:1.017396):0.220593,46:2.223821):0.450409):0.413736,(47:1.659689,48:1.135100):0.973578):1.23075,(((36:0.051302,(37:0.273594,38:0.150882):0.0861151):0.59827,(39:1.040931,((41:0.334098,43:0.000002):0.113119,42:0.031920):1.35824):0.454395):0.446618,40:1.499988):0.887914):0.224453,(((49:0.000002,50:0.017901):0.0282089,51:0.191945):1.23904,52:1.319000):0.677385):0.746346):0.268312):0.590578,(((((24:0.126404,25:0.178215):0.270076,26:0.602916):0.19471,27:0.286146):0.281889,(28:1.342163,29:0.684931):0.185045):0.0933785,((30:0.474939,31:0.311520):0.438022,(32:0.860132,(33:0.297025,34:0.300678):0.150057):0.133288):0.140537):0.94498):0.23859,((((16:0.000001,17:0.006207):0.24284,18:0.265978):0.271268,19:0.531180):0.452771,20:0.852561):0.167162):0.580501,15:1.067542):0.521287):0.442146):0.424303):0.173066):0.179207);
 810: 2 -23399.39745 -24793.48316 (0:0.268579,(1:0.197939,(2:0.345697,((4:0.315383,5:0.683100):0.30681,((6:0.657049,7:0.820950):0.212467,((((8:0.007410,9:0.000003):0.384792,10:0.317144):0.297133,11:0.805470):0.537638,((12:0.000001,13:0.000001):0.906128,((((14:2.487576,(((((24:0.051872,25:0.154303):0.292792,(26:0.665941,27:0.283679):0.0796087):0.446075,(28:1.166995,29:0.688876):0.251102):0.13007,(((30:0.580782,31:0.296383):0.329689,(33:0.259556,34:0.299291):0.144655):0.142511,32:1.098987):0.323566):0.663355,(((((35:3.687496,(47:2.190216,48:0.823886):0.879152):0.141408,((44:1.029785,46:2.431484):0.304337,45:0.737328):0.493833):1.25546,40:1.517620):0.21625,(((49:0.000002,50:0.006098):0.0363837,51:0.135297):1.972,52:0.787016):0.6019):0.168106,(((36:0.071208,(37:0.235602,38:0.111056):0.137222):0.995901,((41:0.424691,43:0.002565):0.0672518,42:0.058452):1.15563):0.262505,39:1.031277):0.65533):1.4807):0.303348):0.163525,((21:1.093117,22:0.488582):0.775046,23:1.026905):0.66483):0.323636,((((16:0.000002,17:0.000003):0.342971,18:0.125010):0.3148,19:0.322977):0.56733,20:0.545305):0.0626676):0.506929,15:0.839813):0.620671):0.585291):0.113669):0.241932):0.191004):0.142188):0.0733274,3:0.448682);
 811: 1 -24535.22065 -24795.15323 (0:0.267087,(1:0.145016,(4:0.312653,5:0.708448):0.431195):0.0535673,((2:0.218531,(((6:0.739947,7:0.867629):0.0946565,((12:0.000001,13:0.000001):0.762259,((((14:2.333364,(((21:0.512749,22:1.058585):0.933287,23:0.877138):0.562119,((((35:3.555087,((44:1.129929,45:0.968074):0.470334,46:1.958390):0.465378):0.109659,(47:2.290489,48:1.151497):0.650222):1.19909,(((36:0.145922,(37:0.241975,38:0.106623):0.0679706):0.742036,(39:0.959682,(41:0.200265,(42:0.102432,43:0.011943):0.168002):1.21801):0.394642):0.628094,40:1.361050):0.108467):0.40856,(((49:0.000002,50:0.008965):0.0711721,51:0.140011):1.79293,52:1.621073):0.113546):0.963445):0.275284):0.851898,((((24:0.102125,25:0.206524):0.347904,(26:0.590474,27:0.231768):0.0724446):0.457504,(28:1.209136,29:0.781465):0.250867):0.257448,((((30:0.458514,31:0.434590):0.29826,32:0.941974):0.265172,33:0.374495):0.124197,34:0.222245):0.4455):0.5974):0.0999332,((((16:0.000001,17:0.000003):0.167575,18:0.199129):0.304245,19:0.286714):0.655334,20:0.835357):0.433159):0.121663,15:0.974149):0.428013):0.656848):0.165411,(((8:0.000003,9:0.029783):0.256935,11:1.218061):0.116408,10:0.172668):0.817257):0.27444):0.158526,3:0.631562):0.0846812);
 812: 1 -24240.65144 -24797.99234 (0:0.274380,(1:0.205528,(3:0.559528,(4:0.258981,5:0.868500):0.416281):0.146632):0.0720774,(2:0.284742,((6:0.765229,7:0.579030):0.45926,((((8:0.000671,9:0.039977):0.342832,10:0.238109):0.435204,11:0.731663):0.437652,((12:0.000001,13:0.000001):0.661227,(((((14:1.987767,(21:0.548843,22:1.389684):0.228975):1.00884,23:1.037135):0.593261,(((((24:0.031344,25:0.181521):0.333126,26:0.452906):0.0627422,27:0.217045):0.274798,((28:1.646581,29:0.607987):0.353853,((((30:0.347538,31:0.396746):0.387627,32:0.924221):0.275656,33:0.266874):0.129877,34:0.351687):0.570077):0.352225):0.457022,((((((35:4.159907,45:0.000002):0.651545,44:1.369950):0.539025,46:1.819088):0.351154,(47:1.918994,48:1.280888):1.32721):0.494845,(((36:0.066345,(37:0.241709,38:0.128172):0.108941):0.739221,(39:1.303499,((41:0.369138,43:0.000002):0.0506946,42:0.040974):1.72396):0.166123):0.403123,40:1.621281):0.472052):0.17296,(((49:0.000002,50:0.008770):0.0561226,51:0.135998):1.61424,52:0.997683):1.1105):1.06729):0.416142):0.497302,15:1.069808):0.289147,((((16:0.000002,17:0.000003):0.270964,18:0.138647):0.290691,19:0.338439):0.717285,20:0.717292):0.279266):1.0177):0.676495):0.290998):0.150255):0.164822);
 813: 3 -25974.96672 -24792.42979 (0:0.213170,(1:0.210349,((2:0.284329,(((6:0.605598,7:1.023000):0.0850852,((12:0.000001,13:0.000001):0.902155,(((((14:2.542107,((21:1.146486,22:0.919512):1.28022,23:0.274053):0.639443):0.256919,((35:2.215293,((((36:0.104170,(37:0.255460,38:0.070812):0.120788):0.800239,(39:1.164272,((41:0.354640,43:0.000002):0.0695853,42:0.060084):1.2799):0.221216):1.03004,40:1.556999):0.469617,(((49:0.000002,50:0.002740):0.0566973,51:0.184992):1.78769,52:1.165052):0.746563):0.409916):0.538113,((44:1.199164,(45:0.802922,46:1.824587):0.329326):0.854627,(47:1.430009,48:1.321806):0.236184):1.20472):0.432502):0.120461,(((24:0.060024,25:0.152185):0.312648,(26:0.637162,27:0.406351):0.0122685):0.270552,((28:1.107543,29:0.840326):0.201791,(((30:0.320341,31:0.560242):0.469558,32:0.737865):0.255368,(33:0.468769,34:0.192939):0.0925226):0.319369):0.131662):0.430722):0.567621,((((16:0.000002,17:0.005929):0.317248,18:0.145929):0.309225,19:0.597091):0.503518,20:0.669394):0.577823):0.357456,15:1.310321):0.45146):0.31907):0.288409,(((8:0.000002,9:0.045336):0.306347,10:0.395016):0.445126,11:0.738550):0.733105):0.147048):0.123394,(4:0.272112,5:0.701330):0.54616):0.136962):0.135997,3:0.512665);
 814: 2 -24129.7105 -24791.26178 (0:0.264584,((1:0.115873,((4:0.491315,5:0.497174):0.374513,(((6:0.634540,7:0.670419):0.194212,((12:0.000001,13:0.000001):0.807997,((((((14:1.827194,(21:0.876170,22:0.746481):0.113883):0.340491,23:0.977318):1.29879,((((35:3.506309,40:1.312063):0.545869,((36:0.019556,(37:0.300837,38:0.108324):0.213142):0.704187,(39:1.169798,((41:0.420036,43:0.000002):0.0274579,42:0.071838):1.62582):0.342749):0.899138):0.911136,(((49:0.000002,50:0.008392):0.022486,51:0.125693):1.49918,52:1.048311):0.289599):0.173474,(((44:1.160917,46:2.705764):0.221007,45:0.889298):0.372258,(47:1.763450,48:1.429916):1.06755):2.00597):0.988316):2.07029e-06,((((24:0.094572,25:0.195517):0.401467,(26:0.450080,27:0.344486):0.00606956):0.444395,(28:1.451943,29:0.559606):0.37448):2.1484e-06,((((30:0.509777,31:0.353810):0.456291,32:0.981322):0.114629,33:0.238419):0.270927,34:0.135441):0.494999):0.419003):0.293227,((((16:0.000001,17:0.000003):0.204398,18:0.205163):0.180937,19:0.456469):0.556017,20:0.898143):0.12166):0.441674,15:0.763384):0.870095):0.231634):0.108905,(((8:0.015119,9:0.000002):0.468689,10:0.098438):0.502877,11:0.884355):0.38196):0.163375):0.168815):0.216323,2:0.291626):0.125156,3:0.463519);
 815: 1 -24030.01345 -24793.92835 (0:0.282518,(1:0.322249,((4:0.293182,5:0.671959):0.550744,(((6:0.611024,7:0.629786):0.195148,((((((14:2.264936,(21:0.998812,22:0.760942):0.643629):0.274956,23:0.591498):1.09608,(((((36:0.083216,(37:0.167407,38:0.075934):0.107444):1.01469,(39:1.404659,((41:0.381677,43:0.002387):0.0939264,42:0.016695):1.59185):0.174669):0.126012,(((44:1.218556,46:2.189271):0.225583,45:1.042547):1.07441,(47:1.431282,48:1.461875):0.168234):1.19819):0.475371,40:1.555846):0.625634,(((49:0.000002,50:0.000002):2.20956e-06,51:0.185469):1.59724,52:1.246086):0.617916):1.35028):0.102318,(((((24:0.054122,25:0.223227):0.271144,26:0.538594):0.146888,27:0.235623):0.181024,(28:1.443079,29:0.751557):0.13645):0.019394,(((30:0.450822,31:0.251744):0.237251,32:0.875114):0.196984,(33:0.319940,34:0.196326):0.110869):0.347879):0.487735):0.537222,((((16:0.000001,17:0.000003):0.263113,18:0.124546):0.295465,19:0.551295):0.488882,20:0.801416):0.128856):0.716287,15:0.884159):0.895539):0.112534,(((8:0.000002,9:0.013249):0.390584,10:0.293931):0.389196,(11:0.578494,((12:0.000001,13:0.000001):0.247195,35:3.227739):0.940126):0.421418):0.603539):0.37563):0.0731672):0.0641464,(2:0.396343,3:0.653118):0.0844842);
 816: 1 -25017.01096 -24795.7439 (0:0.224443,(1:0.203269,3:0.621361):0.0565416,((2:0.291929,((4:0.205221,5:0.508552):0.269332,(6:0.650636,7:0.826942):0.436385):0.155136):0.067996,((((8:0.000003,9:0.020903):0.388426,10:0.202119):0.573776,11:0.878600):0.283488,((12:0.000001,13:0.000001):0.936761,((((14:3.054957,((21:0.480445,22:1.143198):1.11397,(23:0.702666,((((35:3.931975,40:0.334563):0.773705,(((36:0.063776,(37:0.261434,38:0.138611):0.126539):1.02784,(39:1.205897,((41:0.378825,43:0.000717):0.0845526,42:0.000002):1.45966):0.101253):0.713543,((44:1.180273,(45:0.951294,46:2.351667):0.271414):1.33957,(47:1.835596,48:1.501944):0.433575):1.15887):0.268946):0.857882,52:1.476687):0.547292,((49:0.000002,50:0.013812):0.11391,51:0.112341):1.0572):1.21442):0.935841):1.64648):0.284845,((((24:0.064912,25:0.246477):0.300674,(26:0.610085,27:0.185201):0.0733613):0.369379,(28:1.452289,29:0.711111):0.235213):0.26684,(((30:0.495454,31:0.369896):0.265146,32:1.239527):0.173096,(33:0.358789,34:0.349835):0.234977):0.286849):0.438004):0.230138,((((16:0.000001,17:0.006861):0.165612,18:0.183351):0.28743,19:0.519379):0.592829,20:0.725675):0.501615):0.564981,15:0.603960):0.30054):0.546637):0.376129):0.0400554);
 817: 1 -23973.17083 -24797.99883 (0:0.277483,(1:0.235569,3:0.507717):0.0687532,(2:0.327015,((4:0.217708,5:0.628802):0.381544,(((6:0.914513,7:1.168648):0.0980044,(((8:0.010739,9:0.009520):0.44071,10:0.370601):0.251459,(11:0.545097,(12:0.000001,13:0.000001):1.11631):0.301242):0.636979):0.0248594,(((((((14:2.778584,((((35:3.653737,45:0.640866):0.272244,44:1.407774):0.896547,46:2.581128):0.437026,(47:1.403926,48:1.728951):0.99081):0.0592545):0.688951,((((36:0.130157,(37:0.254585,38:0.131092):0.118112):0.968142,((41:0.358539,43:0.000002):0.0984446,42:0.000003):1.22347):0.466836,39:0.862041):0.705207,40:1.411365):0.499964):0.483585,(((49:0.000002,50:0.006338):0.0926582,51:0.099049):1.45627,52:1.830380):0.659431):0.841629,((21:0.982225,22:0.464990):0.926521,23:0.910880):0.866482):0.288452,(((((24:0.101980,25:0.222746):0.278646,26:0.555856):0.0851032,27:0.323186):0.368696,(((30:0.363053,31:0.433583):0.502103,32:0.921063):0.199021,(33:0.342680,34:0.191519):0.161002):0.290149):0.174377,(28:1.196253,29:0.570313):0.328623):0.479899):0.508551,((((16:0.000001,17:0.000003):0.2209,18:0.198624):0.412325,19:0.432919):0.584497,20:0.707740):0.200176):0.552343,15:1.015665):0.830751):0.249592):0.193752):0.0775417);
 818: 1 -23421.74188 -24796.65715 (0:0.295821,(1:0.223983,(4:0.329678,5:0.577202):0.445307):0.101704,((2:0.174994,((6:0.818270,7:0.972364):0.213673,((((8:0.000002,9:0.022456):0.345526,10:0.255937):0.392511,11:0.811668):0.445847,((12:0.000001,13:0.000001):0.813973,(((((14:2.393342,((21:0.814201,22:0.950956):1.01917,23:0.389438):0.321115):0.157222,((((35:3.339428,40:0.828640):0.524549,(((36:0.113757,(37:0.314427,38:0.099691):0.134956):0.701496,((41:0.389203,43:0.009486):0.0669306,42:0.047551):1.54285):0.258045,39:1.061123):1.29254):0.100234,((44:1.013739,(45:0.804088,46:2.187976):0.41156):0.759298,(47:1.179994,48:1.461709):0.858262):1.26778):0.30462,(((49:0.000002,50:0.000002):0.0829703,51:0.130973):1.31947,52:1.033976):0.531583):0.934066):0.340821,((((24:0.070564,25:0.169759):0.411734,27:0.236294):0.0181903,26:0.588400):0.331596,((28:1.591727,((((30:0.489329,31:0.208361):0.319684,32:0.814992):0.251857,33:0.208853):0.286782,34:0.246801):0.373239):0.102126,29:0.849616):0.090076):0.363043):0.371752,((((16:0.000001,17:0.007379):0.216274,18:0.204775):0.301852,19:0.391391):0.373047,20:0.738404):0.584755):0.459744,15:0.687844):0.829895):0.204112):0.183796):0.0835662):0.204219,3:0.515934):0.0646931);
 819: 1 -26006.16645 -24797.21134 (0:0.341713,(1:0.294581,(2:0.438805,3:0.593129):0.122931):0.0808343,(((4:0.335674,5:0.744326):0.355694,(6:0.697986,7:0.768233):0.538046):0.120927,((((8:0.000002,9:0.026880):0.497668,10:0.318056):0.657043,11:0.774517):0.291825,((12:0.000001,13:0.000001):0.561157,(((((14:1.987647,((21:0.605045,22:1.067821):1.04884,23:1.081675):0.612578):0.36872,((((((35:3.655189,45:0.029615):1.14607,46:1.777382):0.360296,44:1.189671):0.389401,(47:2.089101,48:1.363836):0.531635):1.19563,(((49:0.000002,50:0.009406):0.00533782,51:0.173876):1.77365,52:1.355072):1.02336):0.135852,(((36:0.094750,(37:0.323996,38:0.125917):0.118183):0.83996,(39:1.133247,((41:0.397313,43:0.000002):0.0383586,42:0.060489):1.49809):0.348395):1.00925,40:1.385083):0.337859):1.06322):0.512321,(((((24:0.056014,25:0.208565):0.281569,(26:0.784382,27:0.195285):0.0467137):0.192084,(28:1.431409,29:0.881047):0.329324):0.366025,32:1.200511):0.211983,((30:0.567198,31:0.420933):0.350682,(33:0.217969,34:0.341947):0.121968):0.125772):0.432357):0.367537,15:0.677369):0.303276,((((16:0.000002,17:0.006263):0.232235,18:0.255315):0.269201,19:0.489392):0.632444,20:0.928398):0.625161):0.617638):0.828391):0.630965):0.107837);
 820: 3 -23577.82057 -24790.84346 (0:0.231752,((1:0.186952,((4:0.359689,5:0.508882):0.339518,((6:0.611596,7:0.673564):0.146721,((((8:0.000002,9:0.013800):0.315146,10:0.367854):0.564236,11:0.611835):0.487809,((12:0.000002,13:0.000001):0.54002,(((((14:2.700575,(21:0.838957,22:0.909007):0.273838):0.327876,23:0.528223):0.852275,(((((24:0.057210,25:0.160376):0.424417,26:0.634807):0.0510609,27:0.256803):0.346842,((28:1.418705,29:0.669239):0.179675,((((30:0.463483,31:0.307859):0.399384,32:1.001683):0.137043,33:0.285202):0.309687,34:0.210256):0.620072):0.197007):0.659451,((((35:2.444885,(47:1.614626,48:0.982908):0.498371):0.178911,((44:1.226309,46:1.927789):0.121349,45:0.837596):0.961559):1.22382,(((36:0.075778,(37:0.306290,38:0.137027):0.132874):0.668465,(39:1.029386,((41:0.433679,43:0.000003):0.125675,42:0.057195):1.55079):0.196774):1.03608,40:1.124408):0.331056):0.34144,(((49:0.000002,50:0.019334):0.0521433,51:0.115459):1.24118,52:1.233431):0.739244):0.470172):0.163867):0.463895,((((16:0.000001,17:0.000003):0.171996,18:0.142017):0.280364,19:0.188109):0.622364,20:0.646733):0.519877):0.216638,15:0.951504):0.557312):0.389883):0.359037):0.161591):0.166777):0.101873,2:0.291098):0.0793501,3:0.559193);
 821: 1 -24660.27199 -24793.66872 (0:0.234780,(1:0.204309,((4:0.327132,5:0.662365):0.540759,((6:0.706286,7:0.956993):0.18235,((((8:0.000002,9:0.006909):0.444164,10:0.331436):0.441777,11:0.687912):0.268314,((12:0.000001,13:0.000001):0.421598,((((14:3.503228,((21:0.940353,22:0.912644):0.5874,(23:0.905878,(((((35:4.183768,45:0.019514):0.956832,(46:2.030075,(47:2.221389,48:0.628985):0.974878):0.485395):0.38438,44:0.912580):1.28518,(((((36:0.184629,38:0.104889):0.145677,37:0.087024):0.847685,39:1.002605):0.161541,((41:0.373606,43:0.000002):0.0685062,42:0.037857):1.52634):0.575092,40:1.835220):0.211802):0.830377,(((49:0.000002,50:0.000002):0.0250538,51:0.146797):1.50027,52:1.338850):0.298143):0.905202):0.343204):0.116859):0.457925,((((24:0.037674,25:0.252385):0.317771,(26:0.680671,27:0.336166):0.0587911):0.316468,(28:1.020988,29:1.006559):0.131298):0.120861,(((30:0.465272,31:0.423172):0.369309,32:1.062171):0.19207,(33:0.324465,34:0.322771):0.157332):0.17873):0.874652):0.00866394,((((16:0.000002,17:0.013164):0.238789,18:0.100307):0.483012,19:0.249069):0.724489,20:0.508694):0.390155):0.592729,15:0.919503):0.508512):0.544682):0.292218):0.133387):0.137221):0.0819453,(2:0.339886,3:0.557501):0.0387648);
 822: 1 -26662.7447 -24794.92857 (0:0.265288,(1:0.264900,(2:0.322979,((4:0.388578,5:0.648667):0.305722,((6:0.734348,7:0.834392):0.183656,((((8:0.000002,9:0.023358):0.348974,10:0.423184):0.582007,11:0.747778):0.283058,((12:0.000001,13:0.000001):0.801225,((((14:2.357775,((21:0.899715,22:0.844981):0.820873,23:1.036608):0.0366935):0.781838,((((24:0.025092,25:0.221703):0.304081,(26:0.553750,27:0.228235):0.0547271):0.315363,(28:1.510614,29:0.576129):0.381888):0.158119,(((30:0.473140,31:0.299862):0.276085,32:0.728950):0.218767,(33:0.341128,34:0.248463):0.214796):0.308811):0.485013):0.273484,((((16:0.000001,17:0.006080):0.254091,18:0.154783):0.102889,19:0.433923):0.602766,20:0.712785):0.419008):0.485038,(15:1.025437,(((35:3.499416,(((36:0.163632,(37:0.301104,38:0.079567):0.0566944):0.904971,(39:1.027759,((41:0.374694,43:0.012714):0.0382427,42:0.075273):1.32392):0.314483):0.973227,40:0.890997):0.184308):0.543948,((44:1.167023,(45:0.765574,46:2.299727):0.402964):0.588718,(47:1.579313,48:1.545265):0.557198):1.45821):0.390094,(((49:0.000002,50:0.013768):0.0760018,51:0.145475):1.32044,52:0.980838):0.368258):1.40748):0.194727):0.236864):0.24475):0.212799):0.166904):0.159116):0.113826):0.0560151,3:0.514096);
 823: 1 -24648.98481 -24797.9616 (0:0.296619,(1:0.164265,3:0.570714):0.0403049,(2:0.365029,(((4:0.342093,5:0.542136):0.206567,(6:0.637831,7:0.592297):0.471238):0.267276,((((8:0.003257,9:0.030139):0.380192,10:0.321002):0.372524,11:0.653645):0.422052,((12:0.000001,13:0.000001):0.554603,((((((14:2.246340,(21:0.829033,22:0.824005):0.221918):1.03397,23:0.464861):0.609457,((35:3.033753,(((44:1.401680,45:0.738091):0.331419,46:2.242573):0.24886,(47:1.637286,48:1.140944):1.50294):0.285895):0.476145,(((((36:0.161912,(37:0.213020,38:0.151258):0.0776999):0.932113,39:1.354898):0.155548,((41:0.389090,43:0.000003):0.0328506,42:0.108795):1.21964):0.826684,40:1.334711):0.786778,(((49:0.000002,50:0.006417):0.00815583,51:0.186817):1.90701,52:1.395419):0.370653):0.088518):1.08183):0.72282,(((((24:0.154160,25:0.154500):0.284207,(26:0.639569,27:0.179315):0.0912899):0.404051,28:1.491650):0.204273,29:0.795715):0.207843,(((30:0.455586,31:0.311545):0.297429,32:1.077346):0.285607,(33:0.349705,34:0.286802):0.125235):0.195143):0.639898):0.504926,((((16:0.000001,17:0.012859):0.209152,18:0.217672):0.268307,19:0.297065):0.586038,20:0.675549):0.033768):0.564234,15:1.014026):0.628365):0.778608):0.342164):0.151271):0.113391);
 824: 1 -26159.51236 -24805.68507 (0:0.170432,(1:0.203880,(2:0.243576,((4:0.408718,(5:0.519181,(6:0.821192,7:0.701046):0.386761):0.257554):0.256113,((((8:0.006917,9:0.000003):0.466859,10:0.248827):0.645741,11:0.653726):0.470507,((12:0.000001,13:0.000001):0.663006,((((((14:2.659585,(21:0.909847,22:0.859443):0.121785):1.01358,23:0.898409):0.552506,(((((((35:4.552529,(44:0.815028,(45:0.847922,46:2.199131):0.714094):1.37464):0.131959,48:1.090970):0.720874,47:1.316722):1.46088,(((36:0.059206,(37:0.253361,38:0.131697):0.160838):1.20638,39:0.709252):0.330059,((41:0.423497,43:0.000002):0.0432529,42:0.047096):1.07272):0.438124):0.629028,40:1.712089):0.853601,52:1.296533):0.184789,((49:0.000002,50:0.000002):0.0755452,51:0.131726):1.14089):0.682355):0.395203,((((((24:0.025222,25:0.249441):0.365109,27:0.276296):0.0869812,28:1.594046):0.204054,26:0.586482):0.236263,29:0.753305):2.20605e-06,(((30:0.533741,31:0.224522):0.255902,32:0.992760):0.21067,(33:0.286768,34:0.332136):0.0625836):0.477117):0.45278):0.339962,((((16:0.000002,17:0.030851):0.332437,18:0.154010):0.465173,19:0.210913):0.826978,20:0.568069):0.361176):0.553509,15:0.620574):0.225968):0.504868):0.347693):0.05518):0.0221164):0.113933,3:0.687619);
 825: 3 -24393.03093 -24791.51458 (0:0.276039,(1:0.153394,3:0.666612):0.036108,(2:0.298034,((((4:0.504108,5:0.428888):0.147369,(((8:0.002872,9:0.010793):0.282481,10:0.247823):0.315422,11:0.733357):0.509866):0.168361,(6:0.674474,7:0.685645):0.0903426):0.112123,((12:0.000001,13:0.000001):0.557464,((((14:2.182521,((21:0.839505,22:0.627807):1.02919,23:0.754439):0.365331):0.494426,((((((24:0.044592,25:0.204965):0.33079,26:0.644635):0.0816061,27:0.199083):0.413195,(28:1.009469,29:0.620031):0.363787):0.154817,((30:0.364061,31:0.408495):0.220309,((32:0.987188,34:0.261396):0.190851,33:0.227747):0.117283):0.261833):0.402869,(((((35:2.523092,(47:1.891285,48:1.118245):0.806827):0.329952,((44:1.260235,46:2.570512):0.306662,45:0.749941):0.936012):0.951,(((36:0.054186,(37:0.282464,38:0.103731):0.138173):0.732498,(39:1.031469,((41:0.375322,43:0.008424):0.0954188,42:0.057454):1.69021):0.264619):0.699642,40:1.046352):0.563616):0.671408,52:1.530705):0.107147,((49:0.000002,50:0.000002):0.0425192,51:0.160972):1.46489):1.3174):0.298982):0.217473,((((16:0.000001,17:0.000003):0.355915,18:0.099460):0.450753,19:0.226039):0.644105,20:0.500366):0.169224):0.647032,15:0.954959):0.491076):0.718552):0.119867):0.177077);
 826: 3 -23233.87114 -24799.87615 (0:0.207612,(1:0.224390,(((4:0.383392,5:0.682588):0.256644,(6:0.649891,7:0.615513):0.244046):0.179308,((((8:0.004675,9:0.010702):0.288812,10:0.404306):0.267533,11:0.596585):0.602574,((12:0.000001,13:0.000001):0.710524,((((((14:2.365628,(21:0.867281,22:0.658640):0.577847):0.564235,23:0.636454):0.425565,(((((35:4.609910,46:1.981473):0.498559,(44:1.755459,45:0.862064):0.552673):1.11385,(((36:0.129234,(37:0.247060,38:0.125472):0.115275):0.605511,(39:0.989435,((41:0.399742,43:0.000002):0.140667,42:0.005727):1.19164):0.619883):0.406667,40:1.416413):0.504731):0.28942,(((49:0.000002,50:0.006330):0.0404936,51:0.178603):1.80684,52:1.036869):1.07195):0.264824,(47:1.043592,48:1.330056):1.89238):0.560509):0.825455,((((((24:0.043277,25:0.182977):0.415366,26:0.532167):0.0534256,27:0.318833):0.364515,28:1.278290):0.294062,29:0.689360):0.178578,((((30:0.556603,31:0.431491):0.813911,33:0.066572):0.158154,32:1.183427):0.0929056,34:0.217413):0.359329):0.928619):0.100702,((((16:0.000001,17:0.007052):0.275646,18:0.211874):0.37713,19:0.490936):0.562797,20:0.818401):0.316485):0.374523,15:1.037316):0.293649):0.416696):0.449967):0.125964):0.205146,(2:0.303411,3:0.730490):0.0644336);
 827: 3 -23981.49944 -24801.09874 (0:0.261310,(1:0.288321,((2:0.277540,(((8:0.007181,9:0.000003):0.38856,10:0.443346):0.155714,11:0.801855):0.621997):0.0946216,((4:0.421529,5:0.638850):0.261943,(6:0.572041,(7:1.174265,((12:0.000001,13:0.000001):0.912226,(((((14:3.599929,(21:1.346041,22:0.685655):0.94223):0.11357,23:0.597339):1.56257,(((((24:0.075034,25:0.211221):0.405545,(26:0.666095,27:0.239755):0.0372632):0.48015,28:1.367587):0.121042,(29:0.699898,(((((35:3.956676,(47:1.816629,48:1.181937):0.0509301):0.52165,((44:1.316498,45:0.914753):0.254424,46:2.698856):0.796669):1.45776,(((36:0.105187,(37:0.229753,38:0.127927):0.099372):0.905237,(39:1.147802,((41:0.466006,43:0.000002):0.0821661,42:0.054765):1.48636):0.192313):0.884784,40:1.751290):0.111946):0.917064,((49:0.000002,50:0.012654):0.0272007,51:0.202840):1.4737):0.0283834,52:0.996388):1.53627):0.226156):0.375064,((((30:0.308307,31:0.528072):0.397224,32:1.216650):0.243591,33:0.198889):0.158747,34:0.377654):0.341675):0.328229):0.30936,((((16:0.000002,17:0.000003):0.29488,18:0.294519):0.231014,19:0.368257):0.52212,20:0.746504):0.140546):0.428402,15:0.992785):0.0911742):0.408744):2.45217e-06):0.380566):0.200568):0.134477):0.105683,3:0.824875);
 828: 1 -22771.65253 -24790.93447 (0:0.194692,(1:0.288546,((4:0.373927,5:0.589725):0.430362,((6:0.963993,7:0.980796):0.0810793,((((8:0.000002,9:0.007345):0.196934,11:1.205959):0.177696,10:0.192651):0.62661,((12:0.000001,13:0.000001):0.608842,((((((14:2.941739,(21:0.713197,22:0.609872):0.565177):0.251253,23:0.857747):0.424247,(((((35:3.837368,((44:1.500524,45:1.032688):0.384482,46:1.673388):0.43096):0.173785,(47:1.444974,48:1.249277):0.626676):0.861349,(((((36:0.271289,38:0.126332):0.19536,37:0.056197):0.723211,((41:0.375387,43:0.000014):0.122532,42:0.000002):1.65986):0.163483,39:1.055179):0.596382,40:1.557233):0.335627):0.530334,52:1.173343):0.292001,((49:0.000002,50:0.006360):2.87207e-06,51:0.234028):1.40251):1.14107):0.296326,((((24:0.043442,25:0.230356):0.393125,26:0.597833):0.133261,27:0.168538):0.444148,((28:1.243586,29:0.508835):0.154012,((((30:0.433316,31:0.464096):0.303677,32:1.017333):0.208671,33:0.230129):0.0958887,34:0.317403):0.392186):0.141792):0.796108):0.14008,((((16:0.000002,17:0.000003):0.316044,18:0.133004):0.479602,19:0.238530):0.708877,20:0.467154):0.26994):0.284427,15:1.348068):0.43481):0.651956):0.236615):0.219367):0.10356):0.125401,(2:0.303014,3:0.809978):0.13713);
 829: 1 -25496.37504 -24790.24351 (0:0.375220,(1:0.081162,((4:0.460020,5:0.492785):0.423116,((6:0.871393,7:0.715684):0.234759,((((8:0.000002,9:0.025400):0.425386,10:0.360003):0.284636,11:0.788714):0.663789,((12:0.000001,13:0.000001):0.587549,((((((14:2.547486,(21:0.819130,22:0.578201):0.845912):0.147966,23:0.831830):0.846546,(((35:3.209579,(((44:1.192162,45:0.982813):0.45425,46:1.900387):0.832299,(47:1.950807,48:1.392785):1.42355):0.32048):0.634784,(((36:0.165387,(37:0.226644,38:0.158865):0.0997531):0.795172,(39:0.874100,(41:0.266057,(42:0.148336,43:0.000002):0.168147):1.37815):0.193031):0.755785,40:1.616376):0.327451):0.0614418,(((49:0.000002,50:0.006004):0.0521264,51:0.152440):1.41098,52:1.322560):0.680537):1.13236):0.268994,(((((24:0.095571,25:0.221438):0.33622,26:0.642570):0.112752,27:0.126240):0.571163,(28:1.762048,29:0.482604):0.206082):0.239388,((((30:0.375580,31:0.326377):0.250134,32:0.934190):0.21369,33:0.199808):0.255911,34:0.291344):0.44436):0.717603):0.251842,((((16:0.000002,17:0.000003):0.193091,18:0.219372):0.432101,19:0.316638):0.596074,20:0.749538):0.271575):0.486152,15:0.922512):0.546488):0.707785):0.185792):0.116726):0.341703):0.0793675,(2:0.336794,3:0.491095):0.129468);
 830: 2 -24074.10563 -24792.77433 (0:0.290356,(1:0.105694,((4:0.278805,5:0.543534):0.257535,((6:0.707874,7:0.651000):0.194921,((((8:0.006822,9:0.000003):0.264319,10:0.458079):0.446286,11:0.615933):0.413235,(((12:0.000001,13:0.000001):0.124349,35:4.142187):0.721322,((((((14:2.598069,(21:0.935025,22:0.438177):0.923527):0.369062,23:0.749962):0.386046,(((((36:0.054812,(37:0.343701,38:0.099740):0.143466):0.825344,(39:1.217083,((41:0.391218,43:0.005908):0.0675319,42:0.034494):1.1244):0.430845):0.822579,40:1.630467):0.233097,((((44:0.937767,45:0.851085):0.471255,46:2.414831):0.838413,48:1.562638):0.0815194,47:1.750801):2.05196):0.290263,(((49:0.000002,50:0.018390):0.0291929,51:0.136289):1.54868,52:1.352850):0.581141):1.42508):0.68468,(((((24:0.110993,25:0.154963):0.388806,26:0.583279):0.119058,27:0.153021):0.262253,(28:1.104690,29:0.574556):0.390397):0.463403,((((30:0.597148,31:0.259396):0.368795,32:0.928224):0.18281,33:0.278006):0.145238,34:0.169654):0.394794):0.625675):0.455577,((((16:0.000001,17:0.019796):0.142337,18:0.235501):0.20839,19:0.414744):0.583258,20:0.555596):0.0471235):0.41699,15:1.344469):0.523088):0.480052):0.163295):0.169139):0.292252):0.0444415,(2:0.313632,3:0.572577):0.123752);
 831: 1 -24500.24334 -24798.22197 (0:0.212595,((1:0.082568,(((4:0.477287,5:0.804153):0.319664,((6:0.705290,7:0.637131):0.0156168,(((8:0.000003,9:0.027493):0.208514,10:0.407675):0.426091,11:0.679237):0.830049):0.200083):0.018311,((12:0.000001,13:0.000001):0.558243,(((14:2.331288,(((16:0.000002,17:0.006278):0.247296,18:0.130203):0.40386,19:0.344719):0.562011):0.147902,(20:0.540461,(((21:0.769796,22:0.523116):0.499555,23:0.781100):0.775541,(((((24:0.062151,25:0.160537):0.329281,26:0.448548):0.145189,27:0.142446):0.317629,((28:1.286666,29:0.530562):0.158613,(((30:0.428408,31:0.228764):0.355241,32:0.724426):0.104795,(33:0.291227,34:0.213704):0.111001):0.361575):0.0869862):1.12566,(((((((((35:4.355242,45:0.174909):0.759388,(44:1.104626,46:2.380286):0.240116):1.43788,48:1.418072):0.162096,47:1.474744):1.50787,((41:0.397564,43:0.000034):0.144802,42:0.000003):0.730693):0.781686,(36:0.040672,(37:0.251467,38:0.092181):0.126568):1.02096):0.153191,39:1.256375):0.53921,40:1.714259):0.768049,(((49:0.000002,51:0.174243):0.000708053,50:0.015649):1.01963,52:1.739709):0.155475):1.0521):0.127638):0.451854):0.0580397):0.392697,15:1.150462):0.590915):0.719636):0.223626):0.132772,2:0.306250):0.0316463,3:0.695576);
 832: 1 -24471.63066 -24793.48302 (0:0.324517,(1:0.211016,(((4:0.200451,5:0.643337):0.236756,(6:0.641679,7:0.739406):0.392166):0.149893,((((8:0.000002,9:0.014512):0.468879,10:0.321539):0.467295,11:0.558992):0.651475,(((12:0.000001,13:0.000001):0.147038,35:5.027533):0.726768,(((((((14:2.093529,(21:1.223519,22:0.619494):0.270044):0.547187,23:0.943998):0.736273,((((((36:0.132833,(37:0.275724,38:0.171481):0.116722):0.948173,((41:0.391120,43:0.000002):0.0847093,42:0.025333):1.63623):0.131511,39:1.141861):0.548472,(((44:1.086159,46:3.106407):0.105101,45:1.145776):0.706011,(47:1.687367,48:1.507813):0.732721):1.27639):0.169089,40:1.600755):1.07704,(((49:0.000002,50:0.005784):0.0416039,51:0.182948):1.264,52:1.431921):0.358915):1.09398):0.487286,((((((24:0.117854,25:0.226435):0.449949,26:0.667949):0.044488,27:0.332679):0.245552,28:1.525476):0.261779,29:0.887523):0.183641,((((30:0.473281,31:0.522446):0.196752,32:1.134653):0.329781,33:0.204264):0.122311,34:0.262281):0.274285):0.573576):0.365654,20:0.559090):0.0181751,(((16:0.000001,17:0.000003):0.343922,18:0.249982):0.381701,19:0.461248):0.723029):0.656651,15:1.037352):0.559898):0.266206):0.262262):0.114067):0.0764237,(2:0.294149,3:0.608409):0.116581);
 833: 1 -24687.5048 -24795.38654 (0:0.249609,(1:0.189589,(((4:0.268751,5:0.607982):0.365963,(6:0.635241,7:0.920320):0.358412):0.2264,((((8:0.000002,9:0.006903):0.334073,10:0.380897):0.510349,11:0.557756):0.336566,((12:0.000001,13:0.000001):0.778135,(((((14:2.830300,((21:0.744898,22:0.732394):0.769332,23:0.735489):0.709775):0.448551,20:0.687576):0.158574,((((16:0.000001,17:0.012868):0.260984,18:0.244232):0.34151,19:0.350510):0.67947,((((24:0.093171,25:0.164801):0.273658,(26:0.460571,27:0.337944):0.0858632):0.638877,(28:1.462061,29:0.455340):0.369004):0.0783498,(((30:0.480805,31:0.261774):0.391304,32:0.940934):0.123316,(33:0.311314,34:0.364645):0.205794):0.288166):1.0313):0.161253):0.474026,((((35:4.159509,(47:1.586225,48:1.600338):1.03384):0.113338,((44:1.524119,45:0.759273):0.755499,46:1.945759):0.150137):0.810779,(((36:0.051425,(37:0.300562,38:0.093122):0.161969):0.959719,(39:1.240235,((41:0.380754,43:0.000002):0.147038,42:0.012974):0.964112):0.291845):0.306514,40:1.711835):0.804198):0.0484345,(((49:0.000002,50:0.010101):0.0727169,51:0.190380):1.79157,52:1.442501):0.35609):1.337):0.171532,15:1.314339):0.578111):0.387694):0.596304):0.105125):0.0768788,(2:0.329239,3:0.671348):0.119354);
 834: 5 -23263.65752 -24805.59607 (0:0.203776,((1:0.096215,((6:0.671204,7:0.685479):0.13012,((((8:0.000002,9:0.006973):0.100105,11:0.995406):0.345232,10:0.179504):0.666581,((12:0.000001,13:0.000001):0.614346,((((((14:1.886220,((35:3.903162,((44:1.508588,45:0.877176):0.773961,46:1.843500):0.339698):0.0191387,(47:1.858817,48:1.210516):0.956328):0.430696):0.377004,(((((36:0.190472,38:0.117358):0.142306,37:0.109513):1.02928,40:1.759572):0.187974,39:1.115645):0.435855,((41:0.340498,43:0.000002):0.116372,42:0.000002):1.04614):0.507287):0.812317,(((49:0.000002,50:0.000002):2.18099e-06,51:0.222248):1.59058,52:1.155866):0.272732):0.44578,((21:0.700414,22:0.816673):0.765615,23:0.848071):0.961431):0.407553,(((((16:0.000002,17:0.007587):0.159082,18:0.227772):0.21478,19:0.400923):0.335102,20:1.197209):0.376976,(((((24:0.074024,25:0.106003):0.235576,26:0.556189):0.239023,27:0.221302):0.331215,(28:1.204394,29:0.739010):0.443786):0.203334,((((30:0.346073,31:0.335601):0.512409,32:0.797200):0.267065,33:0.254896):0.16675,34:0.183244):0.656668):0.615514):0.163626):0.204321,15:1.395984):0.399807):0.673336):0.269474):0.366409):0.124982,(3:0.630341,(4:0.320985,5:0.561779):0.354254):0.146776):0.0516903,2:0.334762);
 835: 1 -24351.71376 -24805.60012 (0:0.273647,(1:0.222058,(2:0.501790,3:0.508642):0.160976):0.147238,((4:0.281084,5:0.536851):0.230634,(((6:0.604746,7:0.752792):2.39781e-06,((12:0.000001,13:0.000001):0.637157,(((((14:2.722048,(21:1.095919,22:0.634876):1.07796):0.480468,(23:0.319045,(((((35:3.854399,(47:1.390454,48:1.795448):0.376088):0.100165,((44:1.844688,45:0.366032):0.69269,46:1.799609):0.458624):0.918994,((((36:0.236273,38:0.105776):0.166625,37:0.142336):0.895146,39:1.492092):0.437745,((41:0.448477,43:0.000002):0.0810205,42:0.017563):1.21206):0.652574):0.45324,40:1.850930):0.704216,(((49:0.000002,51:0.190453):0.000889315,50:0.008152):0.925643,52:1.440204):0.349577):1.54045):0.832356):0.678362,((((24:0.114231,25:0.243175):0.3595,27:0.222706):0.0832013,26:0.534833):0.231585,(28:1.369722,(29:0.887122,((((30:0.517317,31:0.400082):0.292486,32:1.207698):0.255365,33:0.135951):0.0734306,34:0.456292):0.302311):0.155999):0.136958):0.367064):0.409884,((((16:0.000002,17:0.020539):0.252808,18:0.292929):0.326158,19:0.210433):0.683652,20:0.620757):0.117749):0.643575,15:1.086549):0.418572):0.823248):0.296052,(((8:0.000002,9:0.020704):0.183401,10:0.415216):0.444013,11:0.741008):0.606519):0.182456):0.280271);
 836: 1 -24778.44964 -24795.08068 (0:0.216224,((1:0.210098,((4:0.387310,5:0.577023):0.395638,((6:0.689575,7:0.833513):0.189472,((((8:0.007074,9:0.000003):0.441696,10:0.261769):0.27341,11:0.731222):0.74499,((12:0.000001,13:0.000001):0.863408,((((((14:3.422949,(21:0.950146,22:0.601048):0.725512):0.521631,23:0.361583):1.03852,((((35:3.579425,47:1.533849):0.203295,(((44:0.756104,45:1.144843):0.628582,46:2.109110):0.647327,48:1.655997):0.439329):1.25661,(((36:0.134317,(37:0.235107,38:0.096827):0.0494476):0.891238,(39:1.196160,((41:0.326415,43:0.000002):0.0874954,42:0.018790):1.29261):0.323521):0.371068,40:1.335600):0.897467):0.318636,(((49:0.000002,50:0.012643):0.024499,51:0.179058):1.31122,52:1.332190):0.311088):0.709993):0.657908,(((((24:0.056142,25:0.240080):0.480724,26:0.793320):0.123131,27:0.368958):0.174674,28:1.340816):0.302175,(29:0.659168,((((30:0.397066,31:0.237706):0.216584,32:0.959357):0.245386,33:0.179885):0.170813,34:0.274390):0.582842):0.0775619):0.428233):0.565167,((((16:0.000002,17:0.000003):0.211013,18:0.223146):0.483796,19:0.278880):0.415238,20:0.960852):0.556541):0.0561892,15:0.911727):0.514556):0.506726):0.246683):0.179381):0.139674):0.153872,2:0.401706):0.0474143,3:0.703783);
 837: 1 -25402.5826 -24794.18002 (0:0.228795,(1:0.288513,((2:0.240468,(((6:0.630018,7:0.987379):0.12793,((12:0.000001,13:0.000001):0.747786,(((((14:3.286663,((21:0.592656,22:0.783684):0.636847,23:0.677960):0.288151):0.99939,(((((((35:4.626255,45:0.152844):0.941785,44:1.214934):0.629539,46:1.733484):0.327568,(47:1.528574,48:1.542011):0.697692):0.829702,((36:0.099335,(37:0.291613,38:0.112063):0.112524):0.867533,(39:1.406192,((41:0.295927,43:0.003214):0.0947835,42:0.032011):1.46708):0.220851):0.487058):0.712819,40:1.752060):0.705112,(((49:0.000002,50:0.003039):2.49086e-06,51:0.202825):1.16142,52:1.681303):0.641383):0.966925):0.0900734,((((24:0.064935,25:0.119718):0.284364,26:0.491703):0.0600626,27:0.242665):0.381969,((28:1.047253,29:0.631166):0.250549,((((30:0.356735,31:0.414838):0.585871,33:0.151343):0.154933,32:0.977572):0.333184,34:0.088451):0.70187):0.148707):0.478851):0.7374,((((16:0.000002,17:0.006204):0.279525,18:0.243830):0.138839,19:0.381452):0.818799,20:0.885907):0.365391):0.206563,15:1.173222):0.191966):0.415805):0.223332,(((8:0.000002,9:0.012649):0.392426,10:0.228242):0.0758064,11:0.796437):0.705907):0.285996):0.181114,(4:0.293948,5:0.996716):0.337576):0.0605306):0.0764528,3:0.475340);
 838: 1 -24841.83227 -24790.18808 (0:0.241765,(1:0.153510,((4:0.316222,5:0.711242):0.275529,((6:0.856965,7:0.789282):0.109261,((((8:0.000002,9:0.039676):0.27698,10:0.450506):0.726254,11:0.512554):0.339958,((12:0.000001,13:0.000001):0.326604,(((((14:1.939839,((21:1.136065,22:0.637929):0.925432,23:0.480375):0.731856):0.28849,(((35:2.838594,(47:1.584113,48:1.285655):0.159575):0.298084,((44:1.466047,45:0.653235):0.234064,46:2.104638):0.880149):0.783218,(((((36:0.213205,38:0.136288):0.273471,37:0.090095):0.881149,(39:1.035868,((41:0.336665,43:0.000002):0.194206,42:0.000002):1.34275):0.173794):0.572764,40:1.620593):0.586283,(((49:0.000002,50:0.002965):2.28741e-06,51:0.198591):1.57664,52:1.328790):0.63717):0.19103):1.11044):0.107287,((((24:0.054816,25:0.140451):0.401068,26:0.534953):0.0583438,27:0.219679):0.401261,(28:1.456903,(29:0.878519,(((30:0.458889,31:0.357445):0.291053,32:0.832502):0.143231,(33:0.247379,34:0.414266):0.11511):0.320353):0.0556774):0.151081):0.641573):0.132393,((((16:0.000001,17:0.006231):0.233833,18:0.198611):0.186067,19:0.465637):0.480948,20:1.072027):0.420961):0.146812,15:1.592584):0.544645):0.360043):0.525651):0.0362222):0.128146):0.126929,(2:0.281364,3:0.562826):0.0536516);
 839: 1 -22158.13396 -24793.54781 (0:0.281321,(1:0.351249,((((4:0.392807,5:0.419857):0.17267,(((8:0.008635,9:0.000002):0.357206,10:0.417200):0.318939,11:1.114599):0.416772):0.12232,(6:0.466043,7:1.013038):0.38506):0.102054,((12:0.000001,13:0.000001):0.823164,(((14:2.964622,((21:0.782647,22:0.658858):0.912676,(23:0.473483,(((35:4.203124,(((44:1.164826,45:0.888364):0.970449,46:1.636019):0.52807,(47:2.293614,48:1.052600):0.491777):0.128538):1.15929,((((36:0.020522,(37:0.227497,38:0.154251):0.136483):0.997944,((41:0.403151,43:0.000002):0.0675851,42:0.030903):1.46228):0.352233,39:1.214723):0.593914,40:1.502041):0.998323):0.141375,(((49:0.000002,50:0.009427):0.027718,51:0.172328):1.57614,52:0.902620):0.393695):1.45198):0.867326):0.3254):0.366475,((((16:0.000002,17:0.007620):0.180698,18:0.275320):0.424225,19:0.370615):0.672248,20:0.607154):0.499322):0.533579,(15:0.837231,(((((24:0.077322,25:0.154607):0.348289,26:0.494203):0.116537,27:0.139826):0.31148,(28:1.653699,29:0.792880):0.301781):0.315867,((((30:0.346903,31:0.404612):0.440017,33:0.200105):0.119576,32:0.831503):0.240581,34:0.147534):0.353096):0.904065):0.149522):0.30624):0.590246):0.0745776):0.129998,(2:0.240837,3:0.592630):0.101538);
 840: 2 -25712.41422 -24794.95156 (0:0.298758,(1:0.223151,((4:0.470929,(5:0.375434,(((8:0.013843,9:0.019854):0.457239,10:0.297523):0.490572,11:1.097253):0.326525):0.335177):0.222574,((6:0.859290,7:0.878924):0.140542,(((12:0.000001,13:0.000001):0.129525,35:4.269205):0.973815,(((((14:2.911810,((21:0.861139,22:0.714271):1.11673,23:0.805866):0.662906):0.746736,((((((36:0.138470,(37:0.213357,38:0.072398):0.0666214):1.17937,((41:0.354168,43:0.000002):0.110969,42:0.014599):1.19684):0.266526,39:0.840294):0.604398,40:1.654444):0.41833,((44:0.929292,(45:0.735257,46:2.740745):0.315231):0.724368,(47:2.496128,48:1.560076):1.0856):1.42404):0.199922,(((49:0.000002,50:0.018467):0.0408156,51:0.173224):1.33699,52:1.664807):0.284447):0.920658):0.423119,((((24:0.078233,25:0.161039):0.271794,(26:0.603185,27:0.192596):0.0327351):0.286874,(28:1.193518,29:0.847620):0.300477):0.275151,(((30:0.406584,31:0.312616):0.380178,32:0.916494):0.25617,(33:0.366558,34:0.277808):0.134801):0.360023):0.504578):0.590437,((((16:0.000001,17:0.006345):0.321392,18:0.173637):0.30727,19:0.439593):0.732657,20:0.886027):0.255295):0.239255,15:0.998953):0.280243):0.847803):0.0509516):0.241743):0.0806578,(2:0.260694,3:0.632908):0.169666);
 841: 2 -24553.98465 -24799.66612 (0:0.221677,(1:0.269553,(2:0.305199,(((4:0.421349,5:0.500425):0.258437,(6:0.492659,7:0.874879):0.254043):0.245559,((((8:0.000003,9:0.013967):0.317707,10:0.361391):0.431188,11:0.776624):0.669465,((12:0.000001,13:0.000001):0.967953,(((((14:2.277767,((21:0.890872,22:0.744745):1.00503,23:0.658402):0.671735):0.0117126,((((35:2.904350,((44:1.290376,(45:0.787947,46:1.933405):0.273764):0.703713,(47:1.796377,48:1.613556):0.840399):0.168481):0.972894,((((36:0.089091,(37:0.243468,38:0.118770):0.104253):0.899909,39:1.175836):0.183079,((41:0.374116,43:0.002304):0.0646312,42:0.084321):0.915078):0.741106,40:1.492545):0.512538):0.20649,52:1.085737):0.479857,((49:0.000002,50:0.005876):0.0160769,51:0.184349):1.22275):0.664698):0.404925,((((((24:0.068088,25:0.160969):0.24336,26:0.671039):0.0411058,27:0.250258):0.23597,28:1.548600):0.247451,29:0.708871):0.0967513,(((30:0.397643,31:0.300200):0.270666,32:0.809642):0.154253,(33:0.178447,34:0.354382):0.067186):0.430459):0.46148):0.178444,((((16:0.000001,17:0.019801):0.218114,18:0.194862):0.173156,19:0.435488):0.438506,20:0.676302):0.309724):0.442549,15:0.885274):0.550225):0.358275):0.278718):0.0936805):0.15955):0.0663472,3:0.578174);
 842: 1 -23603.50049 -24791.51458 (0:0.186509,(1:0.272711,(2:0.357548,(((4:0.407254,5:0.641075):0.319304,(((8:0.003822,9:0.011313):0.260119,10:0.387556):0.425432,11:0.792969):0.5869):0.174862,((6:0.708726,((12:0.000001,13:0.000001):0.910588,(((((14:2.511644,((21:0.827220,22:0.925662):0.215309,23:1.496368):0.263606):0.229518,(((((((35:3.197487,((44:1.531253,46:3.030354):0.467068,45:0.615636):0.761083):0.519062,(47:1.763676,48:1.385336):0.936559):1.1698,((41:0.482756,43:0.000002):0.0930617,42:0.025336):1.26569):0.459494,(36:0.098921,(37:0.285979,38:0.110262):0.114349):0.90337):0.396007,39:0.877028):2.05967e-06,40:2.319984):1.69654,(((49:0.000002,50:0.005915):0.122423,51:0.066341):1.14168,52:2.118119):0.662612):0.562465):0.969289,(((((24:0.069410,25:0.192192):0.310983,26:0.678416):0.06409,27:0.271438):0.348867,(28:1.432104,29:0.620376):0.156686):0.109286,(((30:0.545893,31:0.267035):0.403761,32:0.885319):0.263667,(33:0.407431,34:0.311285):0.0973902):0.242837):0.9529):0.152067,((((16:0.000001,17:0.000003):0.347087,18:0.102228):0.413983,19:0.391316):0.267257,20:0.752356):0.303578):0.585195,15:0.929422):0.475526):0.475516):0.04831,7:0.963081):0.249887):0.0778603):0.152322):0.0538505,3:0.591383);
 843: 1 -25485.49027 -24800.08251 (0:0.267384,(1:0.192917,(2:0.344231,(((4:0.466735,5:0.776152):0.20317,(6:0.718845,7:0.884733):0.443708):0.257392,((((8:0.000002,9:0.026993):0.524164,10:0.385182):0.650242,11:0.736081):0.41221,((12:0.000001,13:0.000001):0.651361,(((((14:2.898239,((21:0.970003,22:1.137603):0.844944,23:0.737755):0.726172):0.4817,(((((((24:0.064462,25:0.195162):0.232849,26:0.584047):0.200757,27:0.165437):0.48354,28:1.523288):0.140628,((30:0.390993,31:0.298287):0.456019,((32:1.172996,33:0.276114):0.161697,34:0.266701):0.301708):0.496046):0.215126,29:0.645623):0.763146,(((((36:0.063524,(37:0.300020,38:0.118266):0.0956336):0.576233,(39:1.200242,((41:0.450566,43:0.000002):0.0884073,42:0.034984):1.32318):0.547881):0.683861,(((44:1.549981,45:0.585462):0.606548,46:1.610117):0.388033,(47:2.250627,48:0.900998):0.921304):0.960574):0.0603929,40:1.377195):0.845592,(((49:0.000002,50:0.005817):2.27267e-06,51:0.217302):1.856,52:0.686927):0.678325):0.945194):0.175117):0.589575,((((16:0.000001,17:0.000003):0.245719,18:0.218818):0.302729,19:0.568479):0.815502,20:0.771596):0.341839):0.368806,15:0.670537):0.418494,35:4.860555):0.110081):0.545319):0.324718):0.176996):0.0920338):0.0919979,3:0.684093);
 844: 1 -24240.28115 -24796.99965 (0:0.286616,(1:0.172609,((4:0.279624,5:0.798107):0.291017,((6:0.701703,7:0.876942):0.216927,((((8:0.000002,9:0.019946):0.368169,10:0.400849):0.403795,11:0.809446):0.502656,((12:0.000001,13:0.000001):0.606501,((((((14:2.186180,(21:0.880071,22:0.480793):0.276594):0.415358,23:0.830452):0.838491,(((((35:2.860404,((44:1.350793,45:0.915749):0.436987,46:2.047796):0.958829):0.503663,(47:1.530177,48:1.525318):0.9056):1.02248,(((36:0.066963,(37:0.327625,38:0.111068):0.0905029):1.0986,(39:0.858491,((41:0.340469,43:0.000002):0.034083,42:0.069002):1.34403):0.26283):0.808999,40:1.861401):0.703577):0.548212,52:0.984315):0.481615,((49:0.000002,50:0.011822):2.10363e-06,51:0.167752):1.12012):0.608609):0.678625,((((((24:0.061615,25:0.197626):0.280171,26:0.493940):0.0447599,27:0.202950):0.319527,28:1.523693):0.152153,((((30:0.397120,31:0.316973):0.26751,32:0.784111):0.272723,33:0.223114):0.167062,34:0.221976):0.418021):0.119759,29:0.621098):0.351137):0.699848,((((16:0.000002,17:0.000003):0.243769,18:0.146874):0.0763715,19:0.495904):0.590613,20:0.643541):2.18629e-06):0.68805,15:0.845517):0.329316):0.613808):0.105369):0.0853142):0.141925):0.0652852,(2:0.347665,3:0.595417):0.108915);
 845: 2 -25064.93017 -24803.86915 (0:0.351275,1:0.247162,(2:0.339928,(3:0.474370,((4:0.387376,5:0.706536):0.327649,(((6:0.855624,7:0.889153):0.138502,(((8:0.000002,9:0.012635):0.2419,10:0.456602):0.404115,11:0.846351):0.786481):0.106083,((12:0.000001,13:0.000001):0.909285,(((((((((14:2.093034,((((36:0.052952,(37:0.241416,38:0.113737):0.0923729):1.00829,39:1.273159):0.306016,40:2.068864):0.459923,((41:0.332307,43:0.000002):0.104632,42:0.011631):1.07287):0.45954):0.164894,((((35:5.684960,45:0.130253):0.499656,44:1.221723):0.861069,46:2.052712):0.255702,(47:1.748541,48:1.221838):0.658649):0.725094):0.55567,(((49:0.000002,50:0.015442):2.75344e-06,51:0.171152):1.63725,52:0.655311):0.562616):0.806545,((21:0.590225,22:1.168915):1.06029,23:0.605767):1.26829):1.02195,(28:1.249803,29:0.773335):0.253383):0.124231,(((24:0.023890,25:0.203043):0.425934,26:0.557325):0.0751551,27:0.231890):0.158273):0.53837,(((30:0.578602,31:0.210889):0.27075,32:0.787995):0.277206,(33:0.252942,34:0.306208):0.0791266):0.166904):0.945405,((((16:0.000002,17:0.006433):0.161971,18:0.159916):0.165199,19:0.470676):0.777999,20:0.812269):0.152918):0.247414,15:0.860639):0.509638):0.351752):0.189448):0.172431):0.0654271):0.0712033);
 846: 1 -23518.04534 -24795.16663 (0:0.212685,((1:0.177637,((4:0.188618,(5:0.228983,(((8:0.009323,9:0.012242):0.446479,10:0.076856):0.6087,11:0.801876):0.392293):0.449082):0.307923,(6:0.560656,7:0.585271):0.328103):0.217663):0.0124376,(((12:0.000001,13:0.000001):0.00878628,35:5.100602):0.638045,((((((14:2.838424,((21:1.108215,22:0.672964):0.832174,23:0.708658):0.397605):0.664375,(((((36:0.112583,(37:0.280433,38:0.158894):0.0889451):0.994594,(39:0.880880,((41:0.387042,43:0.000003):0.0800415,42:0.064623):1.63166):0.210418):0.306689,40:1.778811):1.10003,(((44:1.075534,45:1.006698):0.492335,46:2.028359):0.286663,(47:1.615365,48:1.457068):0.551412):1.05145):0.480957,(((49:0.000002,50:0.011800):0.0241568,51:0.144802):1.21374,52:1.857485):0.631448):0.906692):0.384006,(((((24:0.154000,25:0.136794):0.305005,26:0.692627):0.0381242,27:0.325370):0.461589,(28:1.282427,29:0.882978):0.231952):0.317622,(((30:0.449104,31:0.424857):0.370067,32:1.077481):0.128072,(33:0.382767,34:0.251174):0.0929242):0.22866):0.878437):0.250684,20:0.491877):0.116195,(((16:0.000001,17:0.000003):0.295285,18:0.203279):0.255884,19:0.282533):0.909549):0.32216,15:1.204731):0.60269):0.621455):0.104394,(2:0.279292,3:0.568258):0.0999148);
 847: 1 -23307.28172 -24790.61927 (0:0.261630,(1:0.113830,((4:0.580858,5:0.646590):0.345054,((6:0.588500,(7:0.755872,((12:0.000001,13:0.000001):0.686165,(((((14:2.617573,((21:0.799804,22:0.754099):1.26541,23:0.680208):0.317837):0.0491119,(((((((35:3.545371,45:0.101763):0.908978,44:1.136970):0.342729,46:1.720341):0.395661,(47:1.611136,48:1.070970):0.411623):0.834702,((36:0.172051,(37:0.249769,38:0.127086):0.115571):0.65228,(39:1.026512,((41:0.454780,43:0.010630):0.103983,42:0.040641):1.04713):0.3945):0.912686):0.246545,40:1.533011):0.521515,(((49:0.000002,50:0.015645):0.0398349,51:0.137350):1.07737,52:1.444350):0.105358):1.02995):0.614961,((((24:0.019181,25:0.196516):0.483936,26:0.671484):0.00953007,27:0.199823):0.308235,((28:1.585610,29:0.480739):0.348009,(((30:0.688789,31:0.178229):0.146972,32:0.896191):0.226194,(33:0.280846,34:0.355400):0.254653):0.554658):0.072739):0.614855):0.302754,((((16:0.000001,17:0.000003):0.286451,18:0.193036):0.433604,19:0.267052):0.611769,20:0.811906):0.305622):0.183817,15:1.012847):0.773967):0.501887):0.213199):0.193338,(((8:0.002246,9:0.039048):0.59664,10:0.309837):0.430788,11:0.695668):0.500081):0.0397831):0.298446):0.0639417,(2:0.362572,3:0.462320):0.0870777);
 848: 1 -25126.34215 -24793.86945 (0:0.252119,(1:0.257952,(2:0.327185,((6:0.697418,7:0.750778):0.25267,((((8:0.000002,9:0.013061):0.386935,10:0.334978):0.443854,11:0.691199):0.522858,((12:0.000001,13:0.000001):0.652615,(((((14:1.813508,((21:0.770706,22:0.825657):0.669472,23:0.747574):0.31381):0.335562,((((((35:3.471385,45:0.000002):0.991633,44:1.357302):0.424515,46:1.774227):0.799922,(47:1.530402,48:1.476371):0.187203):1.26387,((((36:0.053125,(37:0.286211,38:0.111447):0.110871):0.721305,39:1.237756):0.0900086,((41:0.369775,43:0.000002):0.0503055,42:0.031476):1.62808):0.642269,40:1.471919):0.317064):0.790117,(((49:0.000002,50:0.005912):0.0500292,51:0.131548):1.33083,52:1.455131):0.546321):1.22432):0.339805,(((((24:0.091968,25:0.254223):0.421999,(26:0.725229,27:0.333621):0.0621275):0.192356,28:1.338668):0.222728,29:0.809583):0.0291911,((((30:0.331694,31:0.457342):0.322906,32:1.082191):0.202991,33:0.132123):0.166454,34:0.251364):0.53379):0.504567):0.214684,((((16:0.000002,17:0.006479):0.21054,18:0.235273):0.382227,19:0.328594):0.530239,20:0.766544):0.461683):0.207679,15:0.568329):0.709918):0.559264):0.268195):0.175187):0.136514):0.0495505,(3:0.445964,(4:0.149978,5:0.730221):0.537078):0.138242);
 849: 1 -26800.83719 -24799.47985 (0:0.245946,(1:0.190899,(((4:0.321341,5:0.509473):0.281741,(6:0.669107,7:0.696242):0.184117):0.0666221,((((8:0.000002,9:0.025409):0.236908,10:0.394423):0.553702,11:0.711577):0.677096,((12:0.000001,13:0.000001):0.621999,(((((((((((((14:3.437534,45:0.387461):2.14133e-06,((44:1.304087,(47:2.184667,48:1.081702):1.35424):0.209244,46:1.918520):0.497802):1.23071,35:3.215184):0.980964,((((36:0.094703,(37:0.285546,38:0.103690):0.0868876):1.20582,39:1.252926):0.340484,((41:0.394604,43:0.002450):0.0894187,42:0.000003):0.997082):1.40444,40:1.269766):0.671005):0.0826823,(((49:0.000002,50:0.017078):0.0471321,51:0.193424):2.33625,52:2.023289):0.19587):0.494255,((21:1.348543,22:0.548054):1.51461,23:0.406404):1.35151):0.890624,(((24:0.050241,25:0.147442):0.322638,26:0.446720):0.0742126,27:0.302123):0.387696):0.0448219,28:1.642362):0.266672,29:0.660934):0.191163,((((30:0.489578,31:0.280133):0.33735,32:1.180665):0.204657,33:0.271198):0.266427,34:0.198184):0.362425):0.697838,(((16:0.000001,17:0.006313):0.24821,18:0.182331):0.19894,19:0.409215):0.384625):0.0289943,20:0.870096):0.510906,15:1.215904):0.427792):0.471134):0.150162):0.259853):0.107462,(2:0.294170,3:0.576601):0.170864);
 850: 2 -24487.21606 -24795.99762 (0:0.174025,((1:0.104928,((4:0.323651,(5:0.576325,(((8:0.013863,9:0.000002):0.208098,10:0.440632):0.30867,11:0.687260):0.26369):0.151931):0.384407,((6:0.705199,7:0.894644):0.221685,((12:0.000001,13:0.000001):0.773794,(((((((14:1.756427,((((35:2.666517,40:1.323933):0.769898,((36:0.154796,(37:0.270934,38:0.090557):0.054955):0.843043,(39:1.332805,((41:0.369254,43:0.001593):0.0376465,42:0.045746):1.39805):0.280883):0.567728):0.737291,(((44:0.921018,45:1.219188):0.43821,(47:2.040831,48:0.848701):1.1241):0.580985,46:1.966014):0.782759):0.233144,(((49:0.000002,50:0.002968):0.0447601,51:0.166379):2.16045,52:1.306207):0.613561):1.11832):1.11431,23:1.036253):0.561057,(21:0.706896,22:1.042627):0.545282):1.08744,((((24:0.113390,25:0.269989):0.342686,(26:0.477289,27:0.353867):0.05833):0.219977,(28:1.238166,29:0.784064):0.207463):0.0997228,((30:0.475337,31:0.344304):0.41438,(32:0.943567,(33:0.260386,34:0.343628):0.156296):0.189679):0.311908):0.552544):0.211361,(((16:0.000001,17:0.000003):0.331682,18:0.180214):0.226069,19:0.417740):0.594697):0.131864,20:0.925837):0.58857,15:0.797824):0.357504):0.457007):0.189623):0.0409576):0.124517,2:0.198137):0.110213,3:0.272872);
 851: 2 -26822.4157 -24793.17801 (0:0.230898,((1:0.118998,((4:0.404532,5:0.682862):0.217232,((6:0.654461,(((((8:0.000002,9:0.023719):0.334675,10:0.358602):0.539593,11:0.829769):0.328515,(12:0.000001,13:0.000001):0.949045):0.420881,(((((14:3.870695,(23:0.542363,((((35:3.348626,((44:1.390341,45:0.819285):0.546239,46:1.733596):0.309803):0.328542,(47:2.091085,48:1.080229):1.10921):0.665572,((((36:0.088575,(37:0.299389,38:0.082255):0.135953):0.888766,39:1.383480):0.231855,((41:0.378083,43:0.000002):0.10979,42:0.003637):1.23213):0.320953,40:1.908150):0.325824):0.274969,(((49:0.000002,50:0.013845):2.13319e-06,51:0.186651):1.62767,52:1.127016):0.722089):1.17162):0.547385):0.134447,(21:0.828685,22:0.925520):1.31784):0.802396,((((24:0.052129,25:0.166206):0.336682,26:0.594497):0.199403,27:0.122883):0.242754,((28:1.418682,29:0.732234):0.224719,((((30:0.484145,31:0.356364):0.362031,32:0.950597):0.356486,33:0.111279):0.298115,34:0.327044):0.512068):0.355319):0.659794):0.451643,((((16:0.000001,17:0.000003):0.347721,18:0.117992):0.264454,19:0.381968):0.432058,20:0.772311):0.0756399):0.76845,15:0.903806):0.601856):0.151198):0.0880378,7:0.879953):0.212833):0.288106):0.10259,2:0.417207):0.0694969,3:0.604846);
 852: 2 -26059.07986 -24793.86869 (0:0.181617,(1:0.319259,3:0.584439):0.0660089,((2:0.318513,((6:0.506078,7:0.775354):0.205005,((((8:0.009521,9:0.010948):0.353061,10:0.323290):0.41655,11:0.610914):0.541729,((12:0.000001,13:0.000001):0.775706,((((14:3.262625,(((21:1.213236,22:0.851637):0.985158,23:0.743018):0.454629,(((((35:3.556113,(47:1.771984,48:0.782230):0.973053):0.204989,((44:1.266301,45:1.152704):0.344233,46:1.685928):0.723945):1.09529,((36:0.151098,(37:0.221441,38:0.127207):0.0731751):0.860487,(39:1.354675,((41:0.366515,43:0.000002):0.0928451,42:0.021264):1.38828):0.140184):0.516559):0.471058,40:1.385473):0.67841,(((49:0.000002,50:0.005843):0.0256225,51:0.163374):1.14381,52:1.448533):1.12677):0.894585):0.179456):0.289698,(((((24:0.068073,25:0.220712):0.442658,27:0.252551):0.0685661,26:0.440619):0.380182,(28:1.427740,29:0.816206):0.27263):0.331086,((30:0.420738,31:0.432969):0.548884,((32:1.291332,34:0.313647):0.125739,33:0.268511):0.140969):0.203213):0.548213):0.242933,((((16:0.000001,17:0.012066):0.278552,18:0.145843):0.375979,19:0.383735):0.547662,20:0.711523):0.163345):0.581488,15:0.941266):0.69838):0.616633):0.303425):0.161744):0.0829382,(4:0.426692,5:0.677240):0.372931):0.138131);
 853: 1 -24011.14493 -24799.34749 (0:0.418209,(1:0.209504,(2:0.281162,(((4:0.515236,5:0.500497):0.354466,(6:0.644290,7:0.655233):0.28384):0.0322488,(((((8:0.000002,9:0.015565):0.36923,10:0.339673):0.404647,11:0.873317):0.435537,(12:0.000001,13:0.000001):0.987151):0.580865,(((((((((14:2.748086,(((36:0.060176,(37:0.293490,38:0.169917):0.0961029):0.824703,(((41:0.433543,43:0.000002):0.135063,42:0.006337):1.14319,(((44:0.924351,45:0.993787):0.323112,46:2.180296):0.389523,(47:1.617306,48:1.334155):1.1332):1.01761):0.478083):0.46651,39:1.127849):0.538419):0.322748,35:3.290443):0.256676,40:1.487243):0.4605,(((49:0.000002,50:0.015181):0.0591266,51:0.145883):1.94933,52:1.242418):1.03568):0.911448,((21:0.768632,22:0.931730):1.83717,23:0.207642):1.19353):0.390609,((((24:0.032825,25:0.297783):0.362148,26:0.561479):0.0911905,27:0.368406):0.277547,((28:1.213117,29:0.790961):0.464677,((((30:0.571585,31:0.366508):0.645237,32:0.887878):0.266257,33:0.427680):0.171924,34:0.139517):0.572864):0.341925):0.685833):0.623271,(((16:0.000002,17:0.027100):0.119876,18:0.253992):0.241092,19:0.652037):0.497529):0.349281,20:0.755010):0.475406,15:1.488953):0.445482):0.234765):0.247775):0.0858252):0.0775134,3:0.617507);
 854: 1 -24648.67081 -24799.19346 (0:0.203386,(1:0.226475,((2:0.239023,((6:0.694775,7:1.010045):0.242574,((((8:0.004113,9:0.032676):0.276704,10:0.424156):0.38007,11:0.491376):0.628178,((12:0.000001,13:0.000001):0.629123,((((((14:2.168451,(21:0.538915,22:1.167957):0.730996):0.653255,23:0.921375):0.571107,((((((35:4.643182,45:0.000002):0.912698,46:2.006277):0.183036,44:1.176582):0.48253,(47:1.445458,48:1.513790):0.771701):0.691428,(((36:0.113321,(37:0.254305,38:0.158231):0.0815233):1.03105,(39:1.138941,((41:0.421833,43:0.000002):0.0580132,42:0.028768):1.75432):0.201372):0.393876,40:1.770611):0.53851):0.387875,(((49:0.000002,50:0.002999):0.0459594,51:0.177706):1.60585,52:1.544650):0.222493):0.851722):0.635877,(((24:0.089439,25:0.182379):0.445958,(27:0.126861,((28:1.759866,29:0.502768):0.352614,((((30:0.393818,31:0.447858):0.376156,32:0.826156):0.227496,33:0.283179):0.252952,34:0.126111):0.570545):0.528951):0.103431):0.174512,26:0.611337):0.582921):0.519708,((((16:0.000002,17:0.006784):0.250672,18:0.277849):0.277786,19:0.552467):0.872255,20:0.988727):0.289828):0.369354,15:1.224522):0.473356):0.666634):0.178598):0.176403):0.0775745,(4:0.260878,5:0.910097):0.354182):0.0266414):0.10798,3:0.655723);
 855: 1 -24660.92568 -24791.25171 (0:0.307711,((1:0.221240,((4:0.347102,5:0.543321):0.281248,(6:0.556525,7:0.696258):0.278229):0.23493):0.0707687,((((8:0.002574,9:0.010824):0.393287,10:0.297227):0.586254,11:0.783005):0.48529,((12:0.000001,13:0.000001):0.692762,((((14:3.887141,(((16:0.000002,17:0.006252):0.264545,18:0.283019):0.307933,19:0.365946):0.315891):0.414895,20:0.626166):0.31435,((((21:1.251228,22:0.706720):1.54672,23:0.864707):0.526365,((((((35:4.030301,45:0.000002):0.700425,44:1.288492):0.682078,46:2.062522):0.635108,(47:1.924314,48:1.326589):0.199178):1.4381,((((36:0.057040,(37:0.255690,38:0.130747):0.118417):0.907823,(41:0.296423,(42:0.069454,43:0.006172):0.126289):1.32251):0.36893,39:1.224039):0.498101,40:1.742770):0.326945):0.73133,(((49:0.000002,50:0.012552):0.0199374,51:0.182678):0.874773,52:1.792561):0.419395):0.700147):1.12977,((((24:0.175450,25:0.145020):0.435905,26:0.624239):0.0756694,27:0.224186):0.348981,((28:1.540900,29:0.521015):0.34216,(((30:0.536969,31:0.352528):0.34735,32:1.005335):0.18792,(33:0.268504,34:0.380202):0.10038):0.503423):0.0999026):0.765331):0.505457):0.43839,15:1.068465):0.390691):0.420506):0.218882):0.0491864,(2:0.403632,3:0.622708):0.0876279);
 856: 3 -24897.93793 -24790.00912 (0:0.262818,(1:0.196181,((4:0.353816,5:0.753330):0.35733,((6:0.710628,7:0.819898):0.132698,((((8:0.000002,9:0.006377):0.260047,10:0.362623):0.463378,11:0.634245):0.432096,((12:0.000001,13:0.000001):0.858897,(((((14:3.054178,((21:1.109638,22:0.557278):1.02487,23:0.624772):0.539019):0.461643,(((35:3.681410,(((44:1.176352,45:1.365470):0.160674,46:2.848755):0.139002,(47:1.387805,48:1.396732):0.891684):0.120578):0.887495,(((((36:0.260679,38:0.091424):0.139505,37:0.114297):0.863443,((41:0.443919,43:0.025364):0.0902574,42:0.013982):1.69142):0.240153,39:1.272616):0.809113,40:1.588446):0.220749):2.52351e-06,(((49:0.000002,50:0.002984):0.0403224,51:0.162762):1.50139,52:1.337524):0.500979):0.821908):0.127264,(((((24:0.058718,25:0.143644):0.268843,26:0.475166):0.0596584,27:0.185584):0.385745,(28:1.148005,29:0.453749):0.325268):0.187278,((((30:0.628320,31:0.218359):0.181173,32:0.975254):0.348049,33:0.248535):0.17013,34:0.302594):0.443605):0.532486):0.497201,((((16:0.000002,17:0.000003):0.271497,18:0.169766):0.203975,19:0.358530):0.703769,20:0.680884):0.234872):0.323452,15:1.185385):0.490005):0.526697):0.204031):0.197228):0.150486):0.157179,(2:0.374906,3:0.448896):0.0533883);
 857: 4 -25373.02587 -24790.97793 (0:0.135149,(1:0.227097,(2:0.263574,(((4:0.301166,5:0.577693):0.397877,(((8:0.000002,9:0.006175):0.247681,10:0.327561):0.294572,11:0.584534):0.755881):0.185556,((6:0.682573,7:0.955374):0.150552,((12:0.000001,13:0.000001):0.976502,(((((14:2.001539,((21:1.112076,22:0.857196):1.25188,23:0.348632):0.487105):0.627551,((((35:2.713804,((44:1.208700,45:1.106343):0.795904,46:1.792879):0.870294):0.347669,(47:1.354641,48:1.835955):0.954277):0.865102,(((36:0.157168,(37:0.216495,38:0.067500):0.0600983):0.680811,(39:0.803599,((41:0.285992,43:0.000002):0.0630663,42:0.064298):1.22566):0.495143):0.630256,40:1.095002):0.47891):0.250139,(((49:0.000002,50:0.012025):0.0523025,51:0.135131):1.02809,52:1.472972):0.537779):0.682994):0.316863,(((((24:0.028737,25:0.167106):0.461301,26:0.502294):0.0773768,27:0.245770):0.403254,(28:1.154261,29:0.777532):0.156723):0.134252,(((30:0.564555,31:0.237474):0.39737,32:0.709451):0.313128,(33:0.389277,34:0.296968):0.156326):0.384279):0.690664):0.471969,((((16:0.000001,17:0.006076):0.167654,18:0.149309):0.201462,19:0.345075):0.531706,20:0.770368):0.345168):0.38487,15:0.816004):0.394488):0.410745):0.27542):0.0699809):0.0703249):0.109184,3:0.584454);
 858: 1 -24266.94258 -24796.65715 (0:0.140292,(1:0.230912,(((2:0.210622,(((8:0.000003,9:0.000002):0.268085,10:0.485198):0.588656,11:0.798306):0.756822):0.0258702,((6:0.662113,7:1.172639):0.203408,((12:0.000001,13:0.000001):0.902595,(((((14:1.935405,((((((35:3.803839,40:0.848040):1.15323,(36:0.057690,(37:0.240411,38:0.181570):0.119133):0.564624):0.278701,39:1.240876):0.182028,((41:0.338664,43:0.005462):0.171969,42:0.000003):0.954375):0.300937,(((49:0.000002,50:0.006291):0.0656872,51:0.159152):1.28251,52:1.417059):0.8097):2.15362e-06,(((44:1.250003,46:1.962338):0.626367,45:0.250251):1.36216,(47:1.309660,48:1.278187):0.522035):0.953912):0.912472):0.675443,((21:0.807632,22:0.665762):1.06026,23:0.473772):0.6254):0.114011,((((24:0.116415,25:0.217443):0.383299,(26:0.675076,27:0.246312):0.109707):0.26322,(28:1.203568,29:0.703935):0.377749):0.161607,((((30:0.296866,31:0.337139):0.339742,32:0.713152):0.425806,33:0.150426):0.139842,34:0.227660):0.369304):0.705107):0.336996,((((16:0.000001,17:0.000003):0.305595,18:0.179334):0.197708,19:0.458949):0.650279,20:0.390639):0.282381):0.528438,15:1.042299):0.333079):0.471687):0.189114):0.0868038,(4:0.155191,5:0.776509):0.745873):0.065393):0.0691654,3:0.550302);
 859: 1 -23577.00199 -24792.89957 (0:0.298676,(1:0.152539,((2:0.250958,((((8:0.007881,9:0.000003):0.363082,10:0.347086):0.57376,11:0.776153):0.481372,((12:0.000001,13:0.000001):0.8909,((((14:3.028278,(((21:0.699037,22:1.004769):0.96782,23:1.013258):0.57327,((((35:4.373589,40:0.723525):0.933392,((36:0.093897,(37:0.243816,38:0.108904):0.0982752):0.753821,(39:1.047572,((41:0.440854,43:0.001698):0.103832,42:0.016157):1.61281):0.249938):0.658114):0.0904479,(((44:1.059721,46:2.582794):0.195383,45:0.817715):0.664571,(47:1.803179,48:1.190108):1.15782):1.1317):0.650598,(((49:0.000002,50:0.015603):0.0787436,51:0.123370):2.31896,52:1.174973):0.500473):1.40826):0.298351):0.199141,((((24:0.184960,25:0.240560):0.285666,(26:0.747733,27:0.318208):0.0578249):0.289088,(28:0.997502,29:1.006420):0.401825):0.121696,((((30:0.491240,31:0.432800):0.381154,32:1.177224):0.160242,33:0.271118):0.0472826,34:0.413725):0.530026):0.296292):0.250657,((((16:0.000001,17:0.007232):0.294905,18:0.203451):0.249296,19:0.442824):0.613434,20:0.718955):0.432518):0.435057,15:0.848730):0.601213):0.416718):0.255777):0.148095,((4:0.387713,5:0.540771):0.315356,(6:0.713611,7:0.738402):0.395306):0.224146):0.152562):0.102702,3:0.702314);
 860: 5 -24630.00642 -24798.83196 (0:0.304634,(1:0.155501,((4:0.427746,(5:0.652671,(6:0.682489,7:0.871955):0.366006):0.281557):0.355503,((((8:0.002812,9:0.010367):0.552302,10:0.184307):0.671466,11:0.748165):0.510235,((12:0.000001,13:0.000001):0.381624,(((((14:2.879121,((21:0.803120,22:0.838968):0.700466,23:0.860174):0.535059):0.630219,((((((35:2.970098,46:2.194390):0.282582,45:0.938788):0.658021,44:1.009589):0.242023,(47:1.841795,48:1.481004):1.25818):1.24067,(((49:0.000002,50:0.003176):0.0287724,51:0.158697):1.61046,52:1.387932):0.253703):0.148109,((((36:0.048629,(37:0.216462,38:0.134834):0.0889429):1.28156,39:0.954592):0.234167,((41:0.353051,43:0.000002):0.0749019,42:0.027465):1.07549):0.633981,40:1.791052):0.43029):1.21554):0.230994,((((((24:0.094730,25:0.186434):0.295971,26:0.457661):0.104248,27:0.175330):0.415388,28:1.394726):0.186408,29:0.870100):0.303095,((((30:0.516177,31:0.299605):0.273836,32:1.274427):0.239206,33:0.177032):0.198412,34:0.251637):0.352746):0.799319):0.301464,((((16:0.000002,17:0.000003):0.226077,18:0.144206):0.287336,19:0.326433):0.8933,20:0.559150):0.263577):0.447336,15:0.724681):0.68921):0.757721):0.427153):0.139702):0.0674508,(2:0.415047,3:0.695698):0.119903);
 861: 1 -23717.42674 -24800.05508 (0:0.276215,(1:0.102114,((2:0.296206,((((8:0.000002,9:0.007466):0.268261,10:0.489100):0.406096,11:0.786715):0.60619,((12:0.000001,13:0.000001):0.594903,((((((((14:2.350927,((35:3.193424,(47:2.152428,48:1.348011):0.738521):0.24315,((44:1.157154,45:0.776094):0.153772,46:1.755469):0.280075):1.21383):0.156173,((36:0.135804,(37:0.218098,38:0.129231):0.0656218):0.756226,(39:1.268062,((41:0.481196,43:0.001082):0.0728764,42:0.033424):1.2137):0.279587):0.47791):0.141393,40:1.119022):0.701259,(((49:0.000002,50:0.012298):0.00400468,51:0.183265):1.46963,52:1.103119):1.04854):0.861028,((21:0.632017,22:0.721508):1.0517,23:0.615170):1.11627):0.518154,(((((24:0.066533,25:0.200254):0.445245,26:0.668764):0.0864337,27:0.207386):0.177622,28:1.144581):0.104502,(29:0.745750,(((30:0.487004,31:0.199075):0.323412,32:0.824628):0.207496,(33:0.289244,34:0.258788):0.125733):0.393393):0.108165):0.608372):0.245347,((((16:0.000001,17:0.013510):0.246896,18:0.198651):0.390864,19:0.344234):0.422231,20:0.680778):0.12531):0.351114,15:1.161543):0.821768):0.564091):0.243303):0.185069,3:0.512193):0.0770403):0.15876,((4:0.397691,5:0.589469):0.283996,(6:0.633786,7:0.755710):0.25865):0.30019);
 862: 1 -23131.49763 -24793.27764 (0:0.111013,((1:0.190910,(2:0.226117,((6:0.970758,7:0.922666):0.131407,((((8:0.004170,9:0.010078):0.413862,10:0.320713):0.360389,11:0.780665):0.432231,((12:0.000001,13:0.000001):0.651663,((((14:2.593337,(((21:0.759749,22:1.346120):1.13335,23:0.921771):0.721264,((((35:3.949043,(47:1.382807,48:1.103334):1.14195):0.180207,((44:0.966134,45:1.118529):0.346637,46:2.054881):0.496362):1.80284,(((36:0.089184,(37:0.246167,38:0.098677):0.106816):0.866935,(39:1.231604,((41:0.407345,43:0.002144):0.0586304,42:0.023909):1.27192):0.199114):0.573905,40:1.941309):0.653656):0.0405449,(((49:0.000002,50:0.003118):0.0238066,51:0.138108):1.84612,52:0.823831):0.482996):1.29866):1.17366):0.0273679,(((((24:0.095896,25:0.155714):0.446612,26:0.377307):0.09396,27:0.169292):0.23427,(28:1.153644,29:0.832500):0.541277):0.432164,(((30:0.510401,31:0.269770):0.145102,32:1.006442):0.21357,(33:0.199672,34:0.303564):0.302769):0.14423):1.19148):0.0714498,((((16:0.000001,17:0.007651):0.223475,18:0.157580):0.274437,19:0.302016):0.866534,20:0.728392):0.134118):0.356484,15:1.113681):0.329937):0.691894):0.257337):0.200169):0.190703):0.0338296,(4:0.182133,5:0.743008):0.488458):0.105323,3:0.603527);
 863: 1 -25572.77515 -24792.62951 (0:0.210358,(1:0.255288,((2:0.193886,(((8:0.000002,9:0.029640):0.266923,10:0.327354):0.672048,11:0.733995):0.806158):0.0558398,((4:0.364638,((5:0.410319,7:0.736047):0.184158,6:0.775460):0.189846):0.229123,((12:0.000001,13:0.000001):0.787668,((((((14:2.965340,(23:0.558968,((((35:4.427420,40:0.008260):1.61904,(((36:0.028965,(37:0.294156,38:0.128993):0.194729):1.04667,39:0.930295):0.373025,((41:0.350171,43:0.000002):0.1422,42:0.000002):1.08119):0.773643):0.40243,(((44:1.505274,45:0.955347):0.638581,46:1.748063):0.90664,(47:1.705325,48:1.266948):1.33482):0.405246):0.363613,(((49:0.000002,50:0.011566):0.0118642,51:0.214433):1.05978,52:1.381664):0.627558):1.17055):0.395254):0.375471,(21:1.038747,22:0.535387):0.756954):0.999764,((((((24:0.055022,25:0.236793):0.45909,26:0.737366):0.101757,27:0.175641):0.15599,28:1.650722):0.450664,((((30:0.436887,31:0.320943):0.300551,32:1.192117):0.284718,33:0.142245):0.179197,34:0.345008):0.290269):0.123429,29:0.738619):0.847624):0.274689,(((16:0.000002,17:0.006502):0.227883,18:0.199574):0.27605,19:0.502167):0.488337):0.0848021,20:0.796391):0.410715,15:1.042284):0.393504):0.851293):0.107588):0.12373):0.0467837,3:0.563430);
 864: 2 -25467.47678 -24790.27697 (0:0.331593,1:0.251809,((2:0.306110,3:0.556767):0.0528549,((4:0.412306,5:0.689887):0.320868,((6:0.825353,((((8:0.000002,9:0.013548):0.445847,10:0.312643):0.27483,11:0.932585):0.567827,((12:0.000001,13:0.000001):1.12832,(((((14:2.220415,((21:0.783647,22:0.754747):1.23885,23:0.269352):0.657759):0.637229,(((((35:4.686613,(47:2.093475,48:0.823608):0.813862):0.293416,((44:0.952002,45:1.071509):0.0899927,46:2.549855):1.43219):0.82629,((((36:0.197931,38:0.143555):0.132574,37:0.161172):1.11178,((41:0.399464,43:0.000002):0.0961623,42:0.019229):1.48062):0.153141,39:1.048370):0.481122):0.230604,40:1.577001):0.316202,(((49:0.000002,50:0.018907):0.0604298,51:0.162616):1.37494,52:1.606080):0.302773):1.31824):0.445662,((((((24:0.074180,25:0.231631):0.396915,26:0.558040):0.137448,27:0.209512):0.310292,29:1.040131):0.198286,28:1.526956):0.310082,((((30:0.474900,31:0.309195):0.427871,32:0.930623):0.26953,33:0.217944):0.252507,34:0.196942):0.374248):0.560937):0.425464,((((16:0.000002,17:0.013167):0.248647,18:0.350578):0.384474,19:0.300665):0.495433,20:0.937198):0.269391):0.414796,15:1.195306):0.301603):0.400534):0.159306):0.0754307,7:1.104361):0.265109):0.153551):0.0849936);
 865: 1 -23347.38358 -24803.86915 (0:0.251884,(1:0.188678,((4:0.570475,5:0.608747):0.185885,((6:0.653345,7:0.867063):0.140481,((((8:0.000002,9:0.022456):0.286375,10:0.352074):0.346986,11:1.008719):0.630002,((12:0.000001,13:0.000001):0.824706,(((((((((14:2.844310,((((36:0.101802,(37:0.291627,38:0.091493):0.0434502):0.804086,40:2.170778):0.645299,39:0.936463):0.617067,((41:0.366734,43:0.013374):0.0750662,42:0.006303):0.743836):0.676352):0.363487,((((35:3.478616,45:0.202201):0.849264,44:0.921933):0.592494,46:1.764519):0.29227,(47:1.591882,48:1.253928):0.883344):1.05099):0.509703,(((49:0.000002,50:0.009616):2.01062e-06,51:0.204764):1.30944,52:1.116074):0.609245):0.861224,((21:1.157809,22:0.654942):1.33961,23:0.431767):1.07613):1.14982,((24:0.000002,25:0.196117):0.353621,(26:0.483247,27:0.195300):0.0287942):0.242443):0.108994,(28:1.198251,29:1.002119):0.374379):0.141639,(((30:0.637425,31:0.293221):0.390043,32:1.121695):0.108976,(33:0.171920,34:0.356426):0.134955):0.318041):0.787422,((((16:0.000002,17:0.000003):0.173734,18:0.160768):0.270615,19:0.371332):0.448987,20:1.084782):0.33418):0.30852,15:0.937827):0.242544):0.64934):2.20246e-06):0.0777938):0.139938):0.107919,(2:0.329803,3:0.518236):0.0790052);
 866: 2 -27739.33985 -24792.42001 (0:0.267394,(1:0.134205,(2:0.229304,3:0.507849):0.123435):0.108578,((((4:0.393367,5:0.505917):0.250361,6:0.954544):0.164575,7:0.742037):0.111761,((((8:0.008211,9:0.009870):0.459708,10:0.331172):0.571117,(11:0.389897,((12:0.000001,13:0.000001):0.132406,35:3.274670):1.10691):0.261398):0.500275,(((((14:3.120288,((21:0.809403,22:0.754474):1.18773,23:0.362650):0.222915):1.1159,(((((36:0.028160,(37:0.238072,38:0.146526):0.123431):0.868195,39:1.424892):0.22207,((41:0.392461,43:0.000002):0.107523,42:0.000002):1.1946):0.37512,(((44:1.099602,45:1.057882):0.0767941,46:2.465946):0.51747,(47:1.924197,48:1.375947):0.846016):1.41251):0.372134,(40:1.657571,(((49:0.000002,50:0.013208):0.0850539,51:0.141682):1.60982,52:1.590588):0.449289):0.30442):1.0598):0.301542,(((((24:0.098777,25:0.254531):0.378758,26:0.527217):0.0370976,27:0.323195):0.388639,(28:1.273115,29:0.817103):0.175765):0.057544,(((30:0.643296,31:0.232052):0.280618,32:0.919628):0.291023,(33:0.256484,34:0.324035):0.0892209):0.493521):0.400015):0.606312,((((16:0.000001,17:0.005788):0.248796,18:0.200480):0.301597,19:0.499280):0.649351,20:1.060701):2.09869e-06):0.527789,15:1.209479):0.794637):0.192279):0.196614);
 867: 2 -25415.78327 -24813.61594 (0:0.233865,(1:0.280931,3:0.477149):0.0326954,((2:0.294776,((6:0.742385,(7:1.241597,(((8:0.011617,9:0.009790):0.535873,10:0.212401):0.306568,11:1.149614):0.376932):0.0945036):0.210227,((12:0.000001,13:0.000001):1.20542,(((14:2.523338,(((35:2.612956,(47:1.538624,48:1.802354):1.25786):0.442851,((44:1.169424,45:1.075276):0.387451,46:2.377979):0.695028):1.01162,(((((36:0.012902,(41:0.377149,(42:0.083562,43:0.013399):0.0546681):2.20422):0.119246,(37:0.216657,38:0.142703):0.112819):1.17613,39:1.150552):0.516801,40:1.660970):0.739504,(((49:0.000002,50:0.000002):0.0490516,51:0.122582):1.53861,52:0.968154):0.691921):0.23678):0.779611):0.325056,((((((16:0.000001,17:0.006207):0.249383,18:0.153959):0.232755,19:0.472155):0.627201,20:0.826159):0.506381,(((((24:0.056622,25:0.307602):0.327721,26:0.622805):0.0552915,27:0.309892):0.243112,(28:1.149970,29:0.756188):0.22763):0.124655,(((30:0.470700,31:0.362679):0.456593,32:0.815904):0.19762,(33:0.264844,34:0.310193):0.230608):0.39583):0.613507):0.0632082,((21:0.910351,22:1.131213):0.66575,23:0.753070):0.900139):0.41694):0.288243,15:0.647462):0.419838):0.320747):0.325927):0.0564634,(4:0.351579,5:0.773923):0.472725):0.114749);
 868: 1 -26536.31863 -24802.29797 (0:0.235376,((1:0.160633,((4:0.227638,5:0.837472):0.35507,((6:0.758096,7:0.988205):0.26427,((((8:0.008806,9:0.038458):0.343662,10:0.459448):0.345807,11:0.710842):0.661369,((12:0.000001,13:0.000001):0.659322,((((((((14:2.545029,(21:0.754251,22:0.923999):0.314306):0.690266,23:0.699542):1.1089,((((((35:3.878331,45:0.000002):0.751005,44:1.414877):0.998365,46:1.773367):0.254317,(47:2.287478,48:1.028921):0.689887):0.960803,(((36:0.099797,(37:0.282453,38:0.053092):0.0684658):0.583181,(39:0.964233,((41:0.320719,43:0.004770):0.117479,42:0.023531):1.2144):0.513149):0.533493,40:1.692839):0.723295):0.273442,(((49:0.000002,50:0.008936):0.0322239,51:0.165937):1.58859,52:1.658339):0.110045):1.06411):0.0862059,(28:1.836386,29:0.548096):0.326578):0.128565,((24:0.085587,25:0.217458):0.447973,(26:0.656920,27:0.315061):0.0332341):0.344138):0.239961,((((30:0.483739,31:0.391191):0.462396,33:0.183484):0.141307,34:0.403095):0.135468,32:1.135660):0.301959):0.486755,((((16:0.000002,17:0.005806):0.21355,18:0.254318):0.26385,19:0.242503):0.656718,20:0.635430):0.355116):0.225494,15:1.067174):0.379232):0.608351):0.252312):0.119217):0.188376):0.0659561,2:0.400537):0.109589,3:0.418745);
 869: 1 -24475.05937 -24796.0194 (0:0.164347,((1:0.222539,((4:0.261056,(5:0.393441,(((8:0.003577,9:0.010413):0.194506,10:0.460410):0.415331,11:0.793512):0.763302):0.266178):0.380343,((6:0.856468,7:0.915659):0.29771,(((12:0.000001,13:0.000001):0.141278,35:5.638222):0.929821,(((((14:3.174985,(((((36:0.064259,(37:0.352952,38:0.140343):0.168681):1.04057,((41:0.452525,43:0.009924):0.0956235,42:0.055264):1.24976):0.25206,39:1.028355):0.652218,40:1.860682):0.397846,((((44:1.297459,45:0.717353):0.400614,46:2.370358):0.729526,(47:1.500474,48:1.314033):0.523951):0.852985,(((49:0.000002,50:0.005921):0.0340801,51:0.148099):2.05502,52:1.307676):0.741549):2.44523e-06):1.71741):0.57106,((21:1.062616,22:0.655050):0.982547,23:0.856320):1.32191):0.162164,((((24:0.120306,25:0.177766):0.274028,(26:0.566873,27:0.280905):0.0538263):0.215413,(28:1.206401,29:0.797738):0.46031):0.215324,((30:0.588448,31:0.399960):0.336215,(32:0.705331,(33:0.246212,34:0.333210):0.10653):0.162785):0.165503):0.671489):0.479566,((((16:0.000001,17:0.000003):0.338574,18:0.218558):0.213224,19:0.415426):1.10077,20:0.702235):0.35025):0.242655,15:0.880090):0.319579):0.827743):0.115358):0.108337):0.0867281,2:0.474104):0.0753777,3:0.543478);
 870: 1 -24963.88552 -24794.9631 (0:0.285438,(1:0.215372,((2:0.326202,(((6:0.756360,7:0.771695):0.193438,((12:0.000001,13:0.000001):0.644776,((((14:2.203371,((21:0.936321,22:0.897330):0.885189,23:1.214926):0.447683):0.305808,(((35:3.518305,((44:1.450884,45:0.654674):0.881988,46:1.478917):0.270692):0.0868921,(47:2.384187,48:1.133232):0.647766):1.20444,((((36:0.051013,(37:0.335034,38:0.087891):0.165093):0.800388,(39:1.154924,(41:0.233182,(42:0.070919,43:0.021500):0.25341):1.33567):0.290357):1.09936,40:1.565484):0.355196,(((49:0.000002,50:0.008850):0.0732831,51:0.160508):1.67386,52:1.502415):0.714618):2.30337e-06):1.62756):0.266411,15:0.624097):0.376992,(((((16:0.000001,17:0.000003):0.367077,18:0.209047):0.193804,19:0.387820):0.596474,20:0.715946):0.211777,((((24:0.064612,25:0.172375):0.29483,26:0.573067):0.102051,27:0.175866):0.282013,((28:1.450441,29:0.507099):0.165215,((30:0.654649,31:0.231302):0.364617,(32:1.151411,(33:0.357430,34:0.320127):0.18225):0.0582949):0.506153):0.274714):1.15526):0.535869):0.458671):0.76828):0.177585,(((8:0.000002,9:0.027794):0.368348,10:0.474791):0.236746,11:0.714533):0.353849):0.344423):0.116868,3:0.583695):0.109135):0.097058,(4:0.103176,5:0.762881):0.536122);
 871: 2 -25345.14329 -24792.42785 (0:0.316988,((1:0.155495,((4:0.453962,5:0.607094):0.23259,(6:0.801198,7:0.540636):0.260872):0.242462):0.0670784,((((8:0.006792,9:0.022399):0.488549,10:0.267754):0.571597,11:0.856292):0.363968,((12:0.000001,13:0.000001):0.810826,(((((14:2.497849,((21:0.537626,22:1.188262):0.885728,23:0.967407):0.20222):0.637215,(((35:4.544752,40:0.664348):1.26223,(((36:0.159731,38:0.139492):0.134733,37:0.114568):0.960814,(39:1.291826,((41:0.432312,43:0.016906):0.105354,42:0.027896):1.15187):0.338219):0.461531):1.17567,(((44:0.878154,(45:0.803260,46:3.172886):0.384219):0.632456,(47:1.524022,48:1.718707):0.464505):1.27731,(((49:0.000002,50:0.008961):0.012061,51:0.196731):1.8179,52:0.935048):0.488928):0.0249408):1.06279):0.407069,((((16:0.000001,17:0.027114):0.316838,18:0.219743):0.302545,19:0.452203):0.912189,20:0.617125):0.324267):0.197421,(((((24:0.110046,25:0.243833):0.296883,26:0.654418):0.0801421,27:0.315361):0.538922,(28:1.430990,29:0.554944):0.440773):0.319455,((30:0.662419,31:0.536691):0.402019,((32:1.329937,34:0.201201):0.204489,33:0.498035):0.254868):0.15881):0.887264):0.35488,15:1.151909):0.171786):0.539757):0.300856):0.0619131,(2:0.285762,3:0.569884):0.202871);
 872: 3 -23773.05383 -24794.45037 (0:0.361506,(1:0.126642,(2:0.327219,(((4:0.334980,5:0.578403):0.225459,(((8:0.007335,9:0.000002):0.252908,10:0.473230):0.390873,11:0.711426):0.70677):0.198401,((6:0.795621,7:0.831402):0.0704691,((12:0.000001,13:0.000001):0.689245,(((((((14:1.889892,(21:0.720060,22:0.896378):0.776722):0.369154,23:0.855077):0.785201,(((35:2.556633,(((((36:0.073779,(37:0.304919,38:0.099798):0.159749):0.917949,((41:0.361768,43:0.000897):0.0195858,42:0.072560):1.39453):0.324175,39:1.215309):0.83115,((44:1.210326,(45:0.658724,46:2.526889):0.14801):0.774449,(47:1.536690,48:1.449754):0.944391):1.0611):0.662802,40:1.272039):0.306206):0.515119,52:1.122202):0.0626182,((49:0.000002,50:0.000002):0.0504445,51:0.155326):1.76729):1.66171):0.161552,((((24:0.108330,25:0.239430):0.393117,(26:0.535311,27:0.236302):0.0390558):0.365933,(28:1.417117,29:0.645757):0.290325):0.0844816,(((30:0.371505,31:0.500241):0.203841,32:0.854094):0.176907,(33:0.306288,34:0.328196):0.0570365):0.333057):0.376972):0.869515,(((16:0.000001,17:0.007529):0.298129,18:0.121413):0.271326,19:0.437914):0.583718):0.0981151,20:0.874514):0.766142,15:1.074626):0.393133):0.846553):0.388384):0.0988092):0.169117):0.134018,3:0.550591);
 873: 4 -24582.46939 -24790.42868 (0:0.268270,(1:0.210370,((4:0.326564,5:0.528495):0.491593,(((6:0.859336,(((8:0.000002,9:0.006776):0.415352,10:0.226579):0.382088,11:0.970589):0.585915):0.0650027,7:0.738566):0.127584,((12:0.000001,13:0.000001):0.894865,((((((14:2.669907,(21:0.871620,22:0.725559):0.594058):0.196393,23:0.579990):0.778169,((((35:2.765452,(((44:1.056702,45:0.839925):0.105494,46:2.193825):0.930284,(47:1.789390,48:1.346778):0.517971):0.154988):0.924077,(((36:0.112658,(37:0.291897,38:0.131815):0.113772):0.971976,((41:0.377635,43:0.000002):0.0755337,42:0.046171):1.55399):0.312579,39:0.903096):0.683428):0.37448,40:1.380212):0.412991,(((49:0.000002,50:0.005866):0.106719,51:0.081854):1.27325,52:1.462915):0.683955):0.776014):0.176662,(((((24:0.010971,25:0.254602):0.388006,26:0.725624):0.0757452,27:0.223537):0.371925,(((30:0.402524,31:0.282506):0.316634,32:0.885157):0.201724,(33:0.225763,34:0.370034):0.149547):0.584566):0.0489843,(28:1.336234,29:0.802218):0.308669):0.620516):0.502811,((((16:0.000002,17:0.000003):0.32414,18:0.093300):0.329482,19:0.330292):0.651298,20:0.509923):0.326742):0.681241,15:1.029622):0.299057):0.439219):0.0910141):0.123827):0.0962038,(2:0.386230,3:0.561540):0.0601916);
 874: 1 -23243.83707 -24792.62951 (0:0.275585,(1:0.269644,((2:0.312579,((((8:0.000002,9:0.007485):0.35318,10:0.401290):0.545223,11:0.763911):0.5197,((12:0.000001,13:0.000001):0.674574,((((14:2.343664,((21:0.930004,22:0.895223):0.899453,23:0.578316):0.529632):0.314833,((((35:4.141615,40:0.435468):1.20881,((36:0.146886,(37:0.251978,38:0.111895):0.0765356):0.985924,(39:0.975586,(41:0.309480,(42:0.109124,43:0.000002):0.0457994):0.928172):0.151753):0.288434):0.664596,(((49:0.000002,50:0.012128):2.12892e-06,51:0.252296):1.84881,52:0.861378):0.418936):2.1023e-06,(((44:1.147454,45:0.798395):0.747963,46:1.359054):0.788148,(47:1.573776,48:1.554501):1.17938):0.433706):1.45892):0.506738,(((((16:0.000002,17:0.007616):0.26952,18:0.201700):0.110313,19:0.784892):0.438786,20:1.306796):0.561829,(((((24:0.049304,25:0.118540):0.453858,(26:0.747480,27:0.256875):0.0385187):0.209553,28:1.434165):0.421095,29:0.792303):0.233582,((((30:0.361623,31:0.288513):0.376021,32:0.881619):0.166629,33:0.216083):0.328832,34:0.376718):0.322895):0.73118):0.0683934):0.216742,15:1.049007):0.653434):0.379724):0.474822):0.0579335,((4:0.319022,5:0.557320):0.313704,(6:0.631945,7:0.792764):0.476621):0.249357):0.123527):0.0982648,3:0.760538);
 875: 1 -25275.27639 -24794.9855 (0:0.340944,(1:0.238989,(((4:0.299644,5:0.930968):0.325404,(6:0.606085,7:0.858484):0.419011):0.167987,((((8:0.006908,9:0.018492):0.331983,10:0.346188):0.446855,11:0.926029):0.247982,((12:0.000001,13:0.000001):0.495111,(((((14:2.202790,((21:0.826348,22:0.606760):0.718241,23:1.264052):0.220766):0.94475,((((16:0.000001,17:0.018466):0.312884,18:0.205718):0.310605,19:0.288517):0.922269,20:0.254242):0.307834):0.391835,((((24:0.103880,25:0.190736):0.341545,(26:0.525878,27:0.219212):0.122582):0.349148,(28:1.740083,29:0.541184):0.269296):0.394127,(((30:0.399731,31:0.363518):0.310892,32:0.858928):0.102693,(33:0.246934,34:0.390544):0.12633):0.121116):0.830126):0.219241,(((((35:2.986295,46:1.182055):0.629665,(44:1.413560,45:0.680421):0.671484):0.541907,(47:1.481298,48:1.317453):1.08974):0.894458,(((49:0.000002,50:0.003004):0.00256937,51:0.186974):1.60617,52:0.870227):0.783285):0.102731,(((36:0.086255,(37:0.265820,38:0.083649):0.0790083):0.979575,(39:1.101829,((41:0.388379,43:0.009774):0.0583869,42:0.046290):1.42231):0.361023):0.108358,40:1.598269):0.511884):1.66278):0.144552,15:0.918148):0.793798):0.758682):0.699812):0.0905344):0.0663664,(2:0.263714,3:0.553189):0.0914556);
 876: 1 -25458.10142 -24791.26057 (0:0.264124,(1:0.196025,((4:0.236546,5:0.741984):0.365395,((6:0.840404,7:0.913657):0.252982,((((8:0.002815,9:0.009405):0.483757,10:0.394646):0.332112,11:0.781213):0.64051,((12:0.000001,13:0.000001):0.76119,(((((14:1.989997,((21:0.677212,22:1.010935):0.824993,23:0.504791):0.799335):0.670351,((((35:4.118062,(47:2.043292,48:0.947444):0.556215):0.0909595,((44:1.317608,45:0.772593):0.734968,46:1.914392):0.393269):0.958445,((((36:0.104782,(37:0.241686,38:0.090345):0.0986792):0.725597,(41:0.286115,(42:0.160064,43:0.000002):0.149234):1.17586):0.581962,39:1.042262):0.702844,40:1.481156):0.505397):0.110267,(((49:0.000002,50:0.002872):0.0132198,51:0.162797):1.74672,52:0.967809):0.310619):1.32614):0.245915,(((((24:0.063049,25:0.142050):0.351895,26:0.416000):0.0650516,27:0.239164):0.310693,(28:1.351199,29:0.838403):0.297794):0.214371,((30:0.580047,31:0.203124):0.294349,(32:0.737749,(33:0.302267,34:0.383257):0.221667):0.0598685):0.375434):0.566934):0.175401,((((16:0.000001,17:0.006394):0.227243,18:0.234650):0.162553,19:0.443057):0.648794,20:0.814356):0.541028):0.138213,15:1.203465):0.45474):0.594869):0.289563):0.0815986):0.0682468):0.0944274,(2:0.254327,3:0.624104):0.0531906);
 877: 1 -25292.69619 -24797.29305 (0:0.222303,1:0.250630,(((2:0.286999,(((6:0.471415,7:0.811579):0.0624602,(((8:0.017012,9:0.038520):0.183397,11:1.058962):0.316996,10:0.097675):0.845408):0.146138,((12:0.000001,13:0.000001):1.12517,((((((14:3.106844,(21:0.677560,22:1.039764):0.373289):0.709438,23:0.355935):0.925805,((((((35:3.303492,45:0.421443):0.706594,44:0.993160):0.210468,46:2.023420):0.6725,(47:1.316852,48:1.608758):0.987966):1.05914,(((36:0.036592,(37:0.311185,38:0.120036):0.162132):0.567869,(39:1.065203,((41:0.359426,43:0.000002):0.0949642,42:0.013082):1.44377):0.429876):0.874842,40:0.882379):0.746982):0.445246,(((49:0.000002,50:0.002831):0.0194558,51:0.166078):1.46089,52:1.739429):2.69575e-06):0.518391):0.326448,((((24:0.113408,25:0.103461):0.368666,27:0.244654):0.11458,26:0.499216):0.0930296,((28:1.291496,29:0.630814):0.27268,((((30:0.479727,31:0.318961):0.64564,32:0.733713):0.146707,33:0.245908):0.333234,34:0.123980):0.559752):0.146744):0.466768):0.448243,((((16:0.000002,17:0.018648):0.161,18:0.178899):0.280275,19:0.363016):0.811371,20:0.533556):0.112248):0.393922,15:0.949371):0.6648):0.60882):0.128595):0.100222,3:0.671235):0.0315352,(4:0.304296,5:0.529291):0.490401):0.0652501);
 878: 3 -25326.61181 -24793.16057 (0:0.259819,(1:0.251530,((2:0.283361,(((6:0.443839,7:0.853986):0.0654261,((12:0.000001,13:0.000001):0.882134,(((((14:2.984803,((21:0.933948,22:0.795389):0.988125,23:0.418698):0.39583):0.0901051,(((((35:3.061098,(44:1.171082,(45:0.823220,46:2.075915):0.289086):0.726972):0.334765,(47:1.923273,48:0.933838):0.523945):1.14593,((36:0.063353,(37:0.281569,38:0.128117):0.10301):0.979393,(39:1.176301,(41:0.162286,(42:0.107187,43:0.000002):0.295679):1.46623):0.281492):1.09096):0.138596,40:1.846768):0.444924,(((49:0.000002,50:0.002886):0.0524823,51:0.164673):1.14041,52:1.307905):0.849423):0.57893):0.610917,(((((24:0.101693,25:0.176738):0.307715,(26:0.661092,27:0.233082):0.0399291):0.454682,28:1.151243):0.198582,29:0.536714):0.307512,(((30:0.494610,31:0.333622):0.270509,32:0.931666):0.289107,(33:0.340217,34:0.330710):0.128911):0.40545):0.626834):0.341309,((((16:0.000001,17:0.000003):0.202016,18:0.197108):0.234918,19:0.344668):0.794846,20:0.802108):0.345442):0.268071,15:1.018410):0.417306):0.645131):0.252888,(((8:0.008510,9:0.039135):0.269038,10:0.279120):0.147846,11:0.885559):0.601727):0.292157):0.0847399,3:0.641084):0.120591):0.0468092,(4:0.192027,5:0.882266):0.476601);
 879: 1 -25278.11991 -24797.08973 (0:0.308006,(1:0.211029,(((4:0.282294,5:0.771814):0.455408,(6:0.928565,7:1.017798):0.326906):0.145981,((12:0.000001,13:0.000001):0.739189,((((14:1.181631,(((((35:3.818485,46:2.574276):0.306345,45:0.354072):0.866907,44:1.016625):0.713423,(47:2.076848,48:1.319368):0.877714):1.23941,((((36:0.103074,(37:0.288133,38:0.146543):0.169417):1.16551,39:1.363640):0.163008,((41:0.409124,43:0.000002):0.134909,42:0.040910):1.31836):0.715519,(40:1.629913,(((49:0.000002,50:0.000002):0.0507392,51:0.142651):1.63116,52:1.587013):0.388585):0.219786):0.0857559):0.874426):0.375327,((21:0.619329,22:1.081956):0.81902,23:0.802515):1.16386):0.392806,15:0.621215):0.306757,(((((16:0.000002,17:0.000003):0.281234,18:0.151431):0.345017,19:0.432014):0.617314,(((((24:0.084966,25:0.149579):0.505959,26:0.686290):0.0673507,27:0.093101):0.423548,(28:1.193371,29:0.854513):0.366702):0.558391,(((30:0.743757,31:0.131782):0.402247,32:0.878132):0.210086,(33:0.307449,34:0.282750):0.13497):0.101431):1.22389):0.162477,20:0.938508):0.27329):0.717704):0.621749):0.142568):0.0742473,((2:0.374410,3:0.742091):0.101652,(((8:0.000002,9:0.006932):0.354542,10:0.374561):0.53314,11:0.743450):0.86247):0.0262572);
 880: 2 -27006.75241 -24792.86183 (0:0.296441,(1:0.216902,((4:0.307052,5:0.659891):0.214994,((6:0.760814,7:0.762234):0.164171,(((((8:0.000002,9:0.000002):0.526949,10:0.195176):0.494682,11:0.680941):0.508144,((12:0.000001,13:0.000001):0.217455,35:4.117283):0.723739):0.184836,((((((14:2.689148,(21:0.825251,22:0.696096):0.383692):0.686457,23:0.575059):0.558869,(((((36:0.075539,(37:0.236126,38:0.158896):0.118752):0.978757,(39:1.307150,((41:0.376322,43:0.003934):0.0817908,42:0.041677):1.20009):0.0988302):0.874897,40:1.846206):1.03717,(((44:1.133727,45:1.153001):0.599173,(47:1.703626,48:1.465242):0.814646):0.225506,46:2.025879):2.23744):0.173831,(((49:0.000002,50:0.014704):0.0170955,51:0.185880):1.34798,52:1.346543):0.33381):0.982262):1.85369,(((((24:0.108087,25:0.151123):0.247417,26:0.542381):0.0978205,27:0.259396):0.286137,(28:1.279807,29:0.866609):0.225207):0.21635,((((30:0.468011,31:0.391737):0.313323,32:0.869045):0.362276,33:0.345418):0.27033,34:0.134192):0.491066):0.573535):0.54731,((((16:0.000001,17:0.018051):0.204847,18:0.311547):0.229037,19:0.500596):0.506894,20:1.032645):0.237835):0.15914,15:1.234292):0.429464):0.373998):0.224284):0.149024):0.0728925,(2:0.322225,3:0.463468):0.104515);
 881: 1 -24135.67896 -24793.44683 (0:0.296233,(1:0.233239,((4:0.391033,5:0.552213):0.440036,((6:0.657685,7:0.793710):0.158128,((((8:0.000002,9:0.007067):0.391842,10:0.310299):0.421427,11:0.873299):0.506903,((12:0.000001,13:0.000001):0.660707,(((((14:2.950869,((21:0.419716,22:1.150742):0.93847,23:0.688501):0.194108):0.566716,((((24:0.028920,25:0.292017):0.374388,(26:0.605990,27:0.186407):0.0944674):0.240111,(28:1.138931,29:0.689289):0.272137):0.275654,((30:0.446981,31:0.342792):0.272427,((32:0.966632,33:0.212054):0.071563,34:0.295227):0.251732):0.444852):0.428699):0.305031,((((16:0.000002,17:0.000003):0.291502,18:0.222846):0.396058,19:0.252209):0.680405,20:0.585526):0.296119):0.331029,((((35:3.193512,(47:2.247888,48:1.154423):0.835657):0.183805,((44:1.769220,45:0.848933):0.429817,46:2.117206):0.350892):1.46561,(((36:0.088958,(37:0.236254,38:0.151965):0.0716921):0.694427,(39:0.980003,((41:0.499127,43:0.000002):0.057669,42:0.080185):1.34335):0.154278):0.890163,40:1.047352):0.625435):0.661299,(((49:0.000002,50:0.012350):0.0293953,51:0.128372):1.11603,52:1.405548):0.191728):1.19502):0.278301,15:0.836885):0.408463):0.319975):0.151702):0.193056):0.123925):0.0420059,(2:0.289537,3:0.586748):0.105882);
 882: 1 -25627.07555 -24792.75813 (0:0.248587,(1:0.205320,((4:0.319433,5:0.511494):0.300905,((6:0.693522,7:0.572575):0.135198,((((8:0.000002,9:0.018402):0.34734,10:0.286184):0.544519,11:0.650881):0.400054,((12:0.000001,13:0.000001):0.707504,(((((14:3.205001,((21:0.909557,22:0.846117):0.689861,23:0.514862):0.308782):0.314332,((((35:3.881260,40:0.659024):0.57348,(((36:0.184488,38:0.140390):0.122959,37:0.096756):0.880375,(39:1.109296,((41:0.343580,43:0.000002):0.0788451,42:0.000002):1.3445):0.132531):0.701275):0.514451,(((49:0.000002,50:0.017275):0.050171,51:0.142051):1.03842,52:1.936076):0.695541):2.93674e-06,((44:1.297450,(45:0.532462,46:3.175755):0.663285):0.722313,(47:1.890315,48:1.484890):0.358114):1.54107):0.525041):0.574823,(((((24:0.050991,25:0.157187):0.469402,27:0.232051):0.12055,26:0.609401):0.307069,(28:1.645648,29:0.776131):0.183113):0.352857,((30:0.472063,31:0.356618):0.405332,((32:1.019488,33:0.225071):0.118536,34:0.279489):0.17292):0.209219):0.882305):0.153637,((((16:0.000001,17:0.023778):0.29546,18:0.159347):0.442737,19:0.229471):0.780896,20:0.247916):0.223317):0.431842,15:1.244789):0.398485):0.326088):0.333586):0.0626304):0.274261):0.12478,(2:0.306998,3:0.572172):0.144995);
 883: 1 -25744.18071 -24798.05686 (0:0.220234,(1:0.216971,((4:0.464387,5:0.610198):0.215796,((6:0.673154,7:0.847109):0.182231,((((8:0.005265,9:0.019825):0.465568,10:0.184825):0.498072,11:0.786335):0.329326,((12:0.000001,13:0.000001):0.683953,((((((14:2.413762,(21:0.786791,22:0.773271):0.387374):0.311527,23:0.999772):0.878716,(((((24:0.038404,25:0.199206):0.449766,26:0.639576):0.0885943,27:0.164134):0.304897,(28:1.278401,29:0.476571):0.31114):0.221971,((30:0.407171,31:0.445726):0.456224,((32:0.995003,33:0.151412):0.177587,34:0.235278):0.104464):0.246181):0.951669):0.0932013,((((((35:3.384660,45:0.865183):0.157492,46:2.538043):0.196647,44:1.371493):0.698235,(47:0.934664,48:2.287849):0.734848):0.813161,(((36:0.120259,(37:0.182133,38:0.124365):0.099714):1.11531,(39:1.042475,((41:0.364443,43:0.000002):0.0908066,42:0.006685):0.994587):0.129256):0.620896,40:1.762237):0.675514):0.133616,(((49:0.000002,50:0.019813):2.71207e-06,51:0.159707):1.13714,52:1.602180):0.706925):0.998001):0.158197,((((16:0.000001,17:0.011740):0.23096,18:0.209923):0.214462,19:0.319608):0.578295,20:0.616496):0.399821):0.183906,15:0.985098):0.372866):0.528391):0.189908):0.156611):0.177888):0.107006,(2:0.254550,3:0.652015):0.079945);
 884: 1 -23664.48071 -24796.5781 (0:0.135478,(1:0.242716,(2:0.339068,3:0.317136):0.105877):0.150396,((4:0.357622,(5:0.378340,(((8:0.000003,9:0.007525):0.245013,10:0.453423):0.699633,11:0.756560):0.513268):0.408917):0.378519,((6:0.766845,7:0.725194):0.231005,(((12:0.000001,13:0.000001):0.032862,35:3.508113):0.81454,((((((14:3.375426,((21:1.109407,22:0.318902):1.35035,23:0.322860):0.609418):0.490048,(((((36:0.162265,(37:0.246274,38:0.147602):0.061479):0.681965,(39:1.507190,((41:0.409774,43:0.000002):0.0559922,42:0.032876):1.46744):0.372748):0.181796,40:1.637888):0.692977,(((44:1.011504,45:1.089069):0.462669,46:1.850363):0.656594,(47:1.348473,48:2.325540):0.435257):0.857047):0.367418,(((49:0.000002,50:0.015421):0.0704848,51:0.122599):1.39526,52:1.712104):0.326169):1.37899):0.29629,(((24:0.133339,25:0.266179):0.367001,(26:0.658453,27:0.176632):0.103471):0.242457,((28:1.578701,29:0.623019):0.0714803,(((30:0.456482,31:0.297834):0.348012,32:0.866190):0.151333,(33:0.221937,34:0.327529):0.105032):0.540649):0.0889067):0.422363):0.366362,(((16:0.000001,17:0.000003):0.250962,18:0.263088):0.11642,19:0.669543):0.721831):0.162109,20:0.918929):0.378607,15:0.876594):0.218927):0.665157):0.182478):0.123415);
 885: 1 -24742.98986 -24794.34256 (0:0.418198,(1:0.104929,((4:0.477969,5:0.551030):0.361016,((6:0.746839,7:0.792557):0.274658,(((((8:0.000002,9:0.041417):0.399019,10:0.311523):0.675421,11:0.831586):0.434484,(12:0.000001,13:0.000001):1.19345):0.429972,(((((14:2.247103,((21:0.682729,22:0.911216):1.20298,23:0.527079):0.323547):0.378341,((((35:3.983713,((44:1.334650,45:0.775802):0.698268,46:2.067986):0.627312):0.0694036,(47:2.093654,48:1.270830):0.385985):1.03509,((((36:0.126842,(37:0.252749,38:0.144634):0.0858542):1.00282,((41:0.331399,43:0.000002):0.111974,42:0.041973):1.21161):0.130485,39:1.071402):0.885665,40:1.145551):0.218841):0.0575433,(((49:0.000002,50:0.012141):0.0472671,51:0.130414):1.3612,52:1.910076):0.522209):0.796209):0.890047,(((((24:0.058202,25:0.168374):0.282556,27:0.297003):0.0568684,26:0.464528):0.523327,(28:1.123114,29:0.595757):0.174575):0.188916,((((30:0.563574,31:0.508067):0.355425,32:0.855452):0.229837,33:0.333914):0.314554,34:0.050349):0.452288):0.445401):0.432166,((((16:0.000002,17:0.006931):0.240265,18:0.196463):0.339362,19:0.274174):0.508727,20:0.764436):0.163843):0.456394,15:1.105909):0.797973):0.155869):0.100613):0.316407):0.0140133,(2:0.399353,3:0.555605):0.155881);
 886: 1 -25775.25033 -24800.38459 (0:0.238482,(1:0.256553,((2:0.242390,((6:0.493578,7:1.083826):0.379331,((((8:0.000002,9:0.018020):0.572001,10:0.291860):0.258427,11:0.933002):0.358271,((12:0.000001,13:0.000001):0.52497,(((((((14:3.238406,(21:1.101108,22:0.748650):0.49945):0.539146,23:0.437449):1.90743,((((((35:3.149776,45:0.000002):1.23597,46:2.077000):0.205146,44:1.133327):0.30164,(47:1.553582,48:1.316908):1.59312):1.58057,(((49:0.000002,50:0.016158):0.0132889,51:0.133296):0.966306,52:1.398646):0.669724):0.0848475,(((36:0.060211,(37:0.267439,38:0.148480):0.127259):1.01083,(39:0.850227,((41:0.423938,43:0.008644):0.0617794,42:0.071202):1.47591):0.55571):0.455907,40:1.550357):0.576378):0.517501):0.917713,((((24:0.050579,25:0.164539):0.391845,26:0.555695):0.0531819,27:0.157782):0.173414,(28:1.294487,29:0.934974):0.368977):0.631056):0.264284,((((30:0.522781,31:0.286985):0.372912,32:1.108737):0.201416,33:0.198400):0.105958,34:0.281469):0.107306):0.731813,((((16:0.000002,17:0.000003):0.293284,18:0.276258):0.318985,19:0.245686):0.784301,20:0.636287):0.287042):0.578531,15:0.891577):0.499282):0.712905):0.27579):0.348813):0.176198,(4:0.148483,5:0.765794):0.517112):0.144664):0.0720526,3:0.602470);
 887: 1 -25830.69376 -24791.97767 (0:0.226130,(1:0.250522,((4:0.298053,5:0.570962):0.29912,((6:0.774065,7:0.943251):0.08199,((((8:0.004734,9:0.020332):0.529206,10:0.373356):0.304013,11:0.857024):0.53468,((12:0.000001,13:0.000001):0.681458,(((((14:2.881472,((21:0.691982,22:1.030990):1.50739,23:0.238642):0.9826):0.354785,((((((35:4.247383,45:0.008966):0.785042,44:1.146385):0.279194,46:2.050312):0.185062,(47:1.697438,48:1.551661):1.6145):1.41957,(((36:0.058954,(37:0.261593,38:0.122578):0.114893):0.834291,(39:0.981856,((41:0.406691,43:0.000002):0.0775775,42:0.045805):1.483):0.444412):0.914716,40:1.382963):0.319055):0.24404,(((49:0.000002,50:0.009016):0.0443834,51:0.138306):1.804,52:1.259524):0.383336):1.41957):0.294891,((((((24:0.116195,25:0.153822):0.391122,26:0.546401):0.0569019,27:0.141775):0.248481,28:1.335650):0.142126,29:1.127205):0.183373,((((30:0.451463,31:0.352215):0.631372,33:0.230830):0.194538,34:0.218267):0.0801216,32:1.119503):0.190246):0.407636):0.140191,((((16:0.000002,17:0.006414):0.291025,18:0.270496):0.355341,19:0.433359):0.440818,20:0.894757):0.541408):0.503459,15:0.968193):0.357454):0.325256):0.188393):0.218329):0.148216):0.025678,(2:0.377406,3:0.534545):0.0539615);
 888: 1 -23801.59662 -24792.44672 (0:0.240854,((1:0.143693,((4:0.374221,5:0.584720):0.311108,(6:0.798682,7:0.787469):0.396681):0.182156):0.133928,(2:0.295804,((((8:0.000003,9:0.020297):0.274649,10:0.400915):0.293367,11:0.629451):0.600834,((12:0.000001,13:0.000001):0.921575,(((((14:2.518703,((21:0.948490,22:0.881432):0.719318,23:0.680293):0.169264):0.540113,((((35:6.305607,40:0.685172):0.453705,((36:0.137242,(37:0.265819,38:0.097132):0.0624324):0.71398,(39:1.041676,(41:0.145186,(42:0.118901,43:0.000002):0.194519):1.01741):0.461249):0.77597):0.296767,(((44:1.322398,46:2.265524):0.292681,45:0.756425):1.14358,(47:1.916104,48:1.737443):0.678856):1.10794):0.172429,(((49:0.000002,50:0.013283):0.0523536,51:0.177738):1.33449,52:1.129604):0.830577):0.828768):0.160418,((((((24:0.076974,25:0.131612):0.307589,26:0.621703):0.141817,27:0.238689):0.226548,28:1.656743):0.188,29:0.784978):0.258683,((((30:0.460967,31:0.300531):0.316197,32:0.837779):0.323021,33:0.243644):0.10738,34:0.175217):0.337993):0.461686):0.338494,15:0.813492):0.307229,((((16:0.000001,17:0.000003):0.130016,18:0.300942):0.407726,19:0.291618):0.498478,20:0.849337):0.497479):0.493194):0.390788):0.240116):0.124733):0.14855,3:0.593500);
 889: 1 -25780.50601 -24802.10753 (0:0.281274,(1:0.214076,(((4:0.398416,5:0.486835):0.175139,(6:0.670019,7:0.953474):0.13771):0.15639,(((8:0.000002,9:0.018420):0.549322,10:0.299607):0.470918,(11:0.627057,((12:0.000001,13:0.000001):0.4674,(((14:3.048425,((((21:0.908900,22:0.726487):0.778146,23:0.851349):0.620714,(((((((((35:3.634541,45:0.236156):0.989225,44:1.005618):0.449213,46:1.798006):1.6279,(47:2.025534,48:0.964855):0.740696):1.47526,((41:0.360904,43:0.000002):0.103704,42:0.000002):0.954447):0.88508,(36:0.113312,(37:0.243404,38:0.145020):0.0605565):0.890745):0.204525,39:1.617131):0.555357,40:1.724749):1.05675,(((49:0.000002,50:0.014942):0.0289028,51:0.146376):1.25993,52:1.488909):1.47711):0.195282):0.133088,((((24:0.041304,25:0.239732):0.295986,(26:0.564523,27:0.288664):0.0663479):0.31994,(28:1.259476,29:0.715562):0.261297):0.191707,(((30:0.627400,31:0.175632):0.3878,32:0.907423):0.182456,(33:0.264260,34:0.449820):0.103296):0.373182):0.493347):0.32257):0.148151,((((16:0.000002,17:0.005857):0.298976,18:0.124261):0.249998,19:0.343302):0.655464,20:0.707070):0.204234):0.529493,15:0.776850):0.538859):0.54142):0.233504):0.387847):0.236739):0.0388187,(2:0.402261,3:0.535693):0.0724454);
 890: 1 -24279.80868 -24793.00377 (0:0.294285,(1:0.131351,3:0.735010):0.101202,(2:0.435183,(((4:0.261333,5:0.627061):0.304863,(((8:0.000003,9:0.006571):0.331156,10:0.405437):0.166489,11:0.710103):1.11182):0.187027,((6:0.644616,7:0.843267):0.164353,((12:0.000001,13:0.000001):0.9119,((((14:3.050122,((21:0.618114,22:0.881459):1.35093,23:0.311364):0.425471):0.45892,(((((24:0.053139,25:0.225779):0.363172,27:0.343362):0.146647,26:0.447730):0.243154,(28:1.620693,(29:0.814484,(((30:0.455603,31:0.259566):0.42291,32:1.262654):0.137114,(33:0.387276,34:0.274193):0.0901809):0.41176):0.17157):0.106767):0.519681,(((35:4.347611,40:0.685554):0.598718,(((36:0.137608,(37:0.274664,38:0.130774):0.0554176):0.845004,(39:1.270748,((41:0.390551,43:0.000002):0.100656,42:0.028235):1.76098):0.234885):0.541397,((44:0.825603,(45:0.716596,46:2.652864):0.783886):0.842744,(47:2.161034,48:0.727984):0.730686):1.3347):0.522069):0.245972,(((49:0.000002,50:0.009298):0.0710929,51:0.132935):1.42596,52:1.775918):0.238163):0.966257):0.322508):0.64223,((((16:0.000001,17:0.007131):0.308253,18:0.106754):0.534952,19:0.332783):0.72605,20:0.544809):0.1663):0.830511,15:1.065571):0.421995):0.585797):0.256229):0.112225):0.0912756);
 891: 1 -23398.11266 -24799.38287 (0:0.292333,(1:0.172932,((2:0.118480,(((8:0.000002,9:0.014431):0.294119,10:0.508219):0.487227,11:0.930962):0.601932):0.141034,(((4:0.558761,5:0.726724):0.198328,(6:0.822915,7:0.756930):0.0342558):0.117635,((12:0.000001,13:0.000001):0.924327,(((((((((14:2.501846,(((36:0.114752,(37:0.265523,38:0.141181):0.0969696):0.465967,(39:1.518616,((41:0.400755,43:0.014107):0.0857941,42:0.013892):1.61543):0.217699):0.719636,40:1.336333):0.758131):2.12182e-06,((((35:2.734783,46:2.060180):0.564131,45:0.312330):0.453683,44:1.427292):0.44476,(47:1.175078,48:1.446827):1.26431):0.713553):1.11036,52:1.629012):1.18376,((49:0.000002,50:0.003173):0.0279983,51:0.175326):1.31931):0.974895,(21:1.041283,22:0.491724):0.412722):0.679049,23:1.255981):0.989171,((((16:0.000001,17:0.000003):0.353256,18:0.239558):0.440227,19:0.335719):0.248211,20:0.666412):0.426678):0.092652,((((24:0.070689,25:0.227596):0.370478,(26:0.508425,27:0.236559):0.120688):0.336131,(28:1.365792,29:0.804433):0.209091):0.124678,(((30:0.448667,31:0.509518):0.194567,32:0.856103):0.248542,(33:0.367745,34:0.268329):0.147311):0.217212):0.512555):1.03676,15:1.145002):0.224735):0.544327):0.309453):0.119601):0.0552875,3:0.490761);
 892: 1 -25637.80172 -24792.27806 (0:0.317586,(1:0.144173,(((4:0.468216,5:0.457227):0.272876,(6:0.791522,7:0.701869):0.251376):0.23545,((((8:0.018574,9:0.007476):0.420295,10:0.280121):0.686718,11:0.465734):0.26273,((12:0.000001,13:0.000001):0.584052,(((((((14:2.019651,((((36:0.133436,(37:0.215983,38:0.138588):0.0684543):0.896533,39:1.079222):0.0401888,((41:0.351161,43:0.000002):0.130331,42:0.038360):1.30098):0.653456,40:1.390010):0.514067):0.344321,((35:3.019078,((44:1.233739,45:0.729471):0.506641,46:1.606173):0.669415):0.567045,(47:1.238326,48:2.044735):0.528892):1.12081):0.341667,(((49:0.000002,50:0.023739):0.0475467,51:0.138584):1.19231,52:1.688191):0.751804):0.577747,((21:0.892147,22:0.641280):1.31375,23:0.410373):0.572339):0.492877,((((((24:0.093523,25:0.219732):0.469673,26:0.627850):0.146801,27:0.149203):0.364324,29:0.752661):0.180764,28:1.237355):0.209136,(((30:0.529818,31:0.355697):0.23407,32:0.903972):0.289452,(33:0.250905,34:0.439518):0.0978752):0.401312):0.671919):0.562645,((((16:0.000001,17:0.000003):0.303627,18:0.228798):0.291686,19:0.385710):0.742718,20:0.693598):0.323693):0.360796,15:0.995649):1.14369):0.537585):0.63415):0.308):0.0291159,(2:0.296578,3:0.561837):0.180025);
 893: 2 -23924.28737 -24793.44715 (0:0.342319,((1:0.132376,(((4:0.274615,5:0.620131):0.370551,(((8:0.000002,9:0.014947):0.279298,10:0.480537):0.306546,11:0.742948):0.663951):0.202555,(6:0.813004,7:0.979876):0.336224):0.170464):0.0764722,(2:0.249931,((12:0.000001,13:0.000001):0.877375,(((((14:1.742918,((21:0.555173,22:0.918273):0.961706,23:0.641464):0.420767):0.226283,((((35:4.048959,(47:1.654630,48:1.318138):0.387806):2.36786e-06,((44:1.070479,45:0.889964):0.440054,46:1.929261):0.568807):0.755508,((((36:0.114340,(37:0.246982,38:0.155894):0.0699999):0.910922,(41:0.275342,(42:0.115704,43:0.024365):0.164644):1.30708):0.379429,39:0.965361):0.763194,40:1.239912):0.745589):0.0941869,(((49:0.000002,50:0.006280):0.0688455,51:0.130823):1.25574,52:1.172407):0.346724):0.946861):0.23483,(((((24:0.100850,25:0.178373):0.468399,27:0.250985):0.0624225,26:0.519935):0.307145,(28:1.117549,29:0.823895):0.226461):0.128504,((((30:0.344208,31:0.427144):0.242311,32:0.863453):0.285108,33:0.120426):0.155761,34:0.314049):0.471218):0.391411):0.299387,((((16:0.000002,17:0.000003):0.308903,18:0.094339):0.267009,19:0.439954):0.543591,20:0.591147):0.480972):0.2857,15:1.141757):0.688499):0.478013):0.15437):0.051343,3:0.524611);
 894: 2 -25195.56223 -24792.69951 (0:0.275555,(1:0.181719,((4:0.264025,5:0.537991):0.380394,((6:0.721163,7:0.486651):0.221009,((((8:0.013273,9:0.020319):0.352351,10:0.346615):0.265174,11:0.685926):0.481423,((12:0.000001,13:0.000001):0.772278,(((((((14:1.950446,((35:3.590431,(47:1.592883,48:1.061049):1.05094):0.120601,((44:0.924966,45:1.015192):0.428139,46:2.055838):0.0464269):1.19297):0.22136,((((36:0.137026,(37:0.232343,38:0.067197):0.0636279):0.862114,((41:0.437377,43:0.007691):0.0498783,42:0.047224):1.75001):0.251849,39:1.303209):0.810877,40:1.209172):0.458649):0.890041,(((49:0.000002,50:0.002872):0.0529367,51:0.093704):2.17216,52:1.438033):0.173033):0.961573,((21:0.847846,22:0.794410):1.07433,23:0.941951):0.724821):0.252304,(((((24:0.091034,25:0.186444):0.322395,26:0.477499):0.0409844,27:0.234077):0.357494,(28:1.177981,29:0.643571):0.296353):0.16596,(((30:0.466575,31:0.388404):0.193228,32:1.151948):0.172032,(33:0.248543,34:0.355279):0.211296):0.504771):0.310286):0.30539,((((16:0.000001,17:0.000003):0.339389,18:0.190932):0.534783,19:0.229068):0.521899,20:0.725428):0.310942):0.557059,15:0.795092):0.866553):0.413068):0.207805):0.114128):0.229543):0.0626891,(2:0.359568,3:0.480603):0.198195);
 895: 3 -23940.03858 -24790.84371 (0:0.303864,(1:0.195887,((4:0.236486,5:0.539276):0.46016,((6:0.762996,7:0.525844):0.244914,((((8:0.000002,9:0.035250):0.391578,10:0.343180):0.35017,11:0.682751):0.299421,((12:0.000001,13:0.000001):0.900177,(((14:2.038790,15:0.677524):0.268894,(((21:0.673823,22:0.857090):0.815909,23:0.839698):0.792427,((((35:3.590645,((44:1.465480,45:0.836358):0.350074,46:2.431752):0.33068):0.13674,(47:1.707504,48:1.168238):0.523925):0.780294,(((36:0.032230,(37:0.254122,38:0.133216):0.158557):0.919146,(39:1.177359,(41:0.304841,(42:0.114577,43:0.000002):0.133206):1.43618):0.347636):0.621116,40:1.250231):0.58976):0.25048,(((49:0.000002,50:0.003129):0.0773359,51:0.142951):1.28403,52:1.749607):0.623396):0.918644):0.361953):0.330719,(((((16:0.000002,17:0.007420):0.31265,18:0.192006):0.398562,19:0.285313):0.709995,20:0.592077):0.321957,((((((24:0.170963,25:0.192341):0.464087,26:0.655072):0.218378,27:0.168568):0.395412,29:0.690671):0.114744,28:1.492379):0.173635,((((30:0.338023,31:0.437743):0.28912,32:1.093283):0.248586,33:0.267547):0.307233,34:0.078392):0.381906):0.85472):0.273132):0.747426):0.281966):0.407909):0.149819):0.157874):0.0794578,(2:0.358799,3:0.595307):0.0436776);
 896: 3 -23481.88576 -24793.7029 (0:0.251718,(1:0.206914,(((4:0.374425,5:0.788841):0.391709,(6:0.656741,7:0.943241):0.26379):0.253726,((((8:0.000002,9:0.007889):0.432762,10:0.337267):0.536317,11:0.547379):0.415331,((12:0.000001,13:0.000001):0.589136,(((((14:2.957203,((21:1.008570,22:0.436951):0.745811,23:0.740442):0.801508):0.378591,(((16:0.000001,17:0.000003):0.173604,18:0.288202):0.322281,19:0.452269):0.585864):0.135688,20:0.894791):0.100422,(((((24:0.037622,25:0.278925):0.436399,(26:0.596770,27:0.153413):0.102728):0.329143,29:0.800102):0.162659,28:1.486306):0.101996,((30:0.407053,31:0.377165):0.451694,((32:1.121247,33:0.240433):0.0936461,34:0.259005):0.213018):0.311312):0.620362):0.732384,(15:0.882837,(((((35:3.068566,((44:0.977075,45:1.034322):0.602495,46:1.764527):0.25761):0.34003,(47:1.451475,48:1.277324):1.11878):0.589511,((36:0.000003,(37:0.317867,38:0.120159):0.169451):0.810714,(39:1.400971,((41:0.507338,43:0.000002):0.111522,42:0.025616):1.49294):0.233932):0.691107):0.441234,40:1.675598):0.229893,(((49:0.000002,50:0.009074):0.0523199,51:0.112218):0.984585,52:1.297081):1.00265):1.36912):0.0328483):0.236525):0.698515):0.411649):0.0494929):0.0360851,(2:0.322185,3:0.576367):0.109222);
 897: 3 -25736.44301 -24797.87007 (0:0.316471,(1:0.200772,((4:0.451835,5:0.567474):0.270513,((6:0.960982,7:0.660072):0.104086,((((8:0.013435,9:0.000002):0.345761,11:1.040609):0.289283,10:0.074972):0.654697,((12:0.000002,13:0.000002):0.891147,((((14:2.367674,(((21:1.398448,22:0.951686):0.901943,23:1.150875):0.76541,((35:2.592461,(((44:0.986982,45:0.818654):0.605023,46:2.273980):1.31468,(47:1.954152,48:0.976800):0.847543):0.405834):1.50147,(((((36:0.071677,(37:0.266679,38:0.112744):0.110693):1.30724,((41:0.372978,43:0.000072):0.0451378,42:0.030595):1.61134):0.21088,39:1.121393):0.762034,40:1.834352):0.63158,(((49:0.000002,50:0.009074):0.0736415,51:0.131860):1.70785,52:1.390418):0.290696):0.0555692):1.11108):0.50214):0.890286,(((((24:0.080366,25:0.222231):0.339939,26:0.652410):0.103831,27:0.202553):0.250295,(28:1.471572,29:0.696787):0.221821):0.544592,(((30:0.533911,31:0.295133):0.348383,32:1.006522):0.227143,(33:0.319736,34:0.477615):0.0686068):0.365571):0.703839):0.311399,((((16:0.000002,17:0.000003):0.250487,18:0.243306):0.358809,19:0.364947):0.677198,20:1.058628):0.0930848):0.367975,15:0.744968):0.615261):0.491802):0.249047):0.216758):0.276332):0.0771631,(2:0.291600,3:0.480858):0.0719709);
 898: 6 -26114.29363 -24792.66439 (0:0.153752,(1:0.306607,((2:0.313381,((6:0.790476,7:1.007603):0.192303,((((8:0.000002,9:0.012527):0.401214,10:0.251597):0.377721,11:1.184265):0.578703,((12:0.000001,13:0.000001):0.777986,(((((14:3.262609,((21:0.818677,22:0.796739):1.18903,23:0.734365):0.288917):0.497637,((((35:4.345906,(47:1.632613,48:1.586915):0.271595):0.70389,((44:1.478181,45:1.129776):0.682828,46:1.814881):0.590013):0.789596,((((36:0.108595,(37:0.298602,38:0.108208):0.0859763):0.903762,(41:0.211060,(42:0.145745,43:0.000002):0.216366):1.13984):0.153369,39:1.138208):0.367199,40:2.021147):0.478678):0.278238,(((49:0.000002,50:0.005937):0.021483,51:0.141021):1.80961,52:0.855459):0.729565):1.53536):0.733569,(((((24:0.080309,25:0.178293):0.364717,26:0.488678):0.0757172,27:0.238745):0.472831,(((30:0.709579,31:0.291381):0.43638,32:1.161453):0.119959,(33:0.266684,34:0.446900):0.160273):0.331484):0.133132,(28:1.150080,29:0.671078):0.341319):0.552496):0.184773,((((16:0.000001,17:0.000003):0.310993,18:0.192640):0.0468906,19:0.547663):0.719118,20:0.941896):0.301027):0.510966,15:0.897325):0.438319):0.376054):0.0838243):0.265789):0.182425,3:0.470699):0.152942):0.118723,(4:0.227631,5:0.846944):0.652622);
 899: 1 -23740.02739 -24792.22588 (0:0.213893,((1:0.303016,((4:0.420602,(5:0.588157,(6:0.788719,7:0.710229):0.27059):0.203193):0.329808,((((8:0.001233,9:0.021777):0.317722,10:0.294272):0.557816,11:0.503450):0.45359,(((12:0.000001,13:0.000001):0.0201368,35:4.263305):0.694248,((((14:2.393199,((21:1.184027,22:0.630858):0.72234,23:0.624290):0.258286):0.575941,(((((((24:0.064260,25:0.146180):0.246443,26:0.593563):0.0445898,27:0.324559):0.264722,28:1.360905):0.087518,29:0.944722):0.127781,(((30:0.491614,31:0.348022):0.432357,32:0.706667):0.157866,(33:0.324445,34:0.349963):0.163516):0.366757):0.355868,(((((36:0.161609,(37:0.300627,38:0.119586):0.092056):0.645766,(39:1.185040,((41:0.406088,43:0.000002):0.0663419,42:0.039647):1.83435):0.381597):0.573521,40:1.450530):0.922673,(((44:1.415129,46:2.184731):0.359908,45:0.745458):1.07494,(47:1.282525,48:1.755508):0.915704):1.05474):0.231427,(((49:0.000002,50:0.013020):0.0555706,51:0.185402):1.24881,52:1.424244):0.797177):1.01327):0.105051):0.870925,((((16:0.000001,17:0.000003):0.357045,18:0.265755):0.241156,19:0.338532):0.586075,20:0.575417):0.200932):0.605038,15:1.206598):0.46803):0.455133):0.352229):0.179455):0.108997,2:0.361291):0.101994,3:0.471586);
 900: 2 -23346.29875 -24796.46564 (0:0.123549,(1:0.221332,((2:0.267372,((6:0.559556,7:0.747395):0.130838,((12:0.000001,13:0.000001):1.07175,((((((14:2.178381,(21:0.633610,22:1.201320):0.912076):0.328206,23:0.589400):0.542612,((((35:2.922505,40:0.801888):0.429001,(((36:0.148419,(37:0.283757,38:0.077198):0.115783):0.973743,((41:0.441408,43:0.000002):0.0254777,42:0.091888):1.37791):0.115016,39:1.180461):0.994474):0.453489,(((44:1.537243,45:1.010483):0.43095,46:2.061646):0.653886,(47:1.917293,48:1.719889):0.355835):0.752441):0.607838,(((49:0.000002,50:0.009516):2.12446e-06,51:0.172031):1.55066,52:1.014977):0.526924):0.874187):0.374878,((((((24:0.062797,25:0.188676):0.203159,26:0.726251):0.0845033,27:0.270736):0.32166,28:1.239033):0.206284,29:1.061450):0.212285,((30:0.440666,31:0.359626):0.244815,(32:1.143825,(33:0.146163,34:0.443076):0.191588):0.194123):0.247296):0.530789):0.403151,((((16:0.000001,17:0.000003):0.336061,18:0.110623):0.295247,19:0.405195):0.629824,20:0.766406):1.01474):0.146267,15:0.788594):0.241895):0.955212):0.219346):0.178049,(4:0.324023,(5:0.495322,(((8:0.014216,9:0.000002):0.265207,10:0.370229):0.206672,11:1.246966):0.701096):0.258208):0.457182):0.101278):0.0980571,3:0.657468);
 901: 1 -26445.03514 -24795.45445 (0:0.301336,(1:0.142943,((4:0.349506,5:0.636446):0.175582,((6:0.731347,7:0.858989):0.235114,((((8:0.000002,9:0.035975):0.308208,10:0.345972):0.312491,11:0.769225):0.546431,((12:0.000001,13:0.000001):0.787296,((((14:2.011249,((21:1.088575,22:0.669783):0.961924,23:0.805652):0.33575):0.377906,((((((((24:0.025014,25:0.174630):0.384121,26:0.473918):0.0962311,27:0.177726):0.516194,(28:1.483050,29:0.687504):0.342149):0.267818,(30:0.535185,31:0.318381):0.435303):0.146182,32:0.929471):0.152845,(33:0.333451,34:0.308910):2.23696e-06):0.895574,(((35:2.558620,((44:1.253127,45:0.764865):0.734762,46:1.735855):0.293875):0.21465,(47:1.477945,48:0.835034):0.863985):0.916093,(((((36:0.102632,(37:0.319627,38:0.154104):0.0525281):0.760357,((41:0.336523,43:0.000002):0.029626,42:0.088001):1.48256):0.458835,39:1.002655):0.681308,40:1.496547):0.304123,(((49:0.000002,50:0.014388):0.0562041,51:0.166426):1.15518,52:1.323511):0.32703):0.399635):0.426134):0.414326):0.183963,15:0.835225):0.248353,((((16:0.000001,17:0.005901):0.253757,18:0.095280):0.362908,19:0.381826):0.795904,20:1.056975):0.316473):0.42204):0.336194):0.230704):0.0913045):0.166799):0.0640226,(2:0.216254,3:0.502942):0.0922453);
 902: 2 -26254.8892 -24791.69209 (0:0.269061,(1:0.182068,((2:0.274897,((((8:0.000002,9:0.030760):0.319071,10:0.354931):0.499583,11:0.757085):0.609303,((12:0.000001,13:0.000001):0.773566,((((14:3.475971,(((21:0.716076,22:0.777148):0.809858,23:0.646899):0.431738,(((35:3.668442,40:0.553282):0.861315,(((36:0.006640,(37:0.224742,38:0.093219):0.151006):0.632785,(39:1.278991,((41:0.364992,43:0.000002):0.109793,42:0.021555):1.27723):0.155818):0.79394,(((44:1.652222,45:0.824755):0.416315,46:1.882407):1.00808,(47:1.569162,48:1.758660):0.62068):0.679581):0.528145):0.447686,(((49:0.000002,50:0.006093):0.0670154,51:0.162775):0.8287,52:1.532239):0.472037):0.710874):0.0979907):0.444018,((((24:0.050135,25:0.200330):0.342838,26:0.470378):0.044885,27:0.227003):0.380626,((28:1.433521,29:0.535635):0.285151,((((30:0.281100,31:0.398713):0.468101,32:0.853363):0.217052,33:0.238509):0.240062,34:0.135835):0.477187):0.226483):0.520162):0.471376,((((16:0.000002,17:0.000003):0.348034,18:0.119105):0.195284,19:0.450670):0.651612,20:0.631766):0.427329):0.532172,15:0.972079):0.625201):0.321261):0.0940124):0.0628856,((4:0.400156,5:0.634535):0.284535,(6:0.714602,7:0.836619):0.392057):0.282249):0.141083):0.123258,3:0.757475);
 903: 1 -25472.3683 -24794.74271 (0:0.180041,(1:0.162471,((4:0.451953,5:0.660393):0.269346,((6:0.945455,7:0.858210):0.277009,((((8:0.000002,9:0.012662):0.515412,10:0.339676):0.525102,11:0.663502):0.405378,(((12:0.000001,13:0.000001):0.117103,35:3.634024):0.743471,((((((14:3.204598,(21:0.606551,22:0.899742):0.914902):0.262916,23:0.731728):0.481104,(((((36:0.022943,(37:0.281909,38:0.105389):0.172731):1.04108,((41:0.363552,43:0.000002):0.106763,42:0.007503):1.191):0.131219,39:1.219074):0.317265,40:1.762453):0.349946,((((44:1.383538,45:0.911989):0.12104,46:2.339751):0.572461,(47:1.798172,48:1.212653):0.595354):1.24653,(((49:0.000002,50:0.006198):0.0420684,51:0.127089):1.31269,52:1.310890):0.344526):0.17908):1.37182):0.433951,(((((24:0.031530,25:0.183208):0.307011,26:0.554231):0.0911491,27:0.161861):0.290281,(28:1.341981,29:0.832154):0.11848):0.419265,((((30:0.658490,31:0.249989):0.669878,33:0.190199):0.137458,32:0.931557):0.0871383,34:0.174369):0.365748):0.770904):0.263907,((((16:0.000001,17:0.000003):0.358143,18:0.209028):0.230989,19:0.483357):0.4989,20:0.754207):0.351703):0.171774,15:0.949770):0.685773):0.557312):0.106948):0.225405):0.402816):0.137735,(2:0.372827,3:0.702545):0.120976);
 904: 1 -23861.27721 -24796.0194 (0:0.289310,(1:0.319042,((4:0.399673,(5:0.296114,(((8:0.000003,9:0.021656):0.435513,10:0.111711):0.747103,11:0.931207):0.462646):0.258872):0.486077,((6:0.744121,(((12:0.000001,13:0.000001):0.163151,35:3.853672):0.659008,(((((14:3.848599,((21:1.323671,22:0.756671):1.31435,23:0.628326):0.320716):0.434438,((((36:0.140385,(37:0.281303,38:0.110881):0.125118):0.821919,(39:1.045602,((41:0.371003,43:0.000719):0.118599,42:0.023014):1.7474):0.441647):0.662769,40:1.695894):0.683963,((((44:1.196076,45:1.091292):0.498639,(47:1.241128,48:1.870302):1.14736):0.10395,46:1.690071):1.26792,(((49:0.000002,50:0.012115):0.0392884,51:0.179427):1.64525,52:2.021261):0.884627):0.159492):0.601605):0.692002,((((24:0.058728,25:0.124231):0.35887,(26:0.606344,27:0.232987):0.0605526):0.323293,(28:1.144134,29:0.821776):0.363321):0.0969913,((30:0.761231,31:0.305437):0.675,((32:1.230822,34:0.187550):0.104366,33:0.342067):0.112339):0.367857):0.859883):0.187287,((((16:0.000001,17:0.014126):0.382903,18:0.154151):0.193449,19:0.564729):0.399727,20:1.102581):0.262138):0.583892,15:1.054591):0.132579):0.56506):2.37565e-06,7:0.810140):0.301586):0.0899973):0.212814,(2:0.340332,3:0.692732):0.171813);
 905: 2 -26234.00003 -24794.75928 (0:0.341790,1:0.232663,((2:0.284042,((6:0.755829,7:0.915861):0.188185,((((8:0.000002,9:0.019549):0.411145,10:0.238712):0.290752,11:0.855677):0.450888,((12:0.000001,13:0.000001):0.537135,((((((14:2.023888,(21:1.254762,22:0.600487):0.360325):0.398462,23:0.907675):1.07557,(((35:3.053134,(((44:1.730253,45:0.920562):1.04101,46:1.726547):0.483572,(47:2.337320,48:1.140642):0.784292):0.29628):1.06377,((((36:0.153813,38:0.133228):2.46989e-06,37:0.301177):1.20116,(39:0.766348,(41:0.127728,(42:0.078100,43:0.000002):0.226773):1.31122):0.132409):0.481926,40:1.591226):0.176102):0.105989,(((49:0.000002,50:0.008948):0.10769,51:0.104559):1.90384,52:1.269998):0.568546):0.914515):0.745512,(((((24:0.088366,25:0.159440):0.390881,(26:0.679385,27:0.266570):0.03928):0.436499,28:1.368337):0.16723,29:0.952047):0.243123,(((30:0.402529,31:0.319903):0.289244,32:1.237145):0.19202,(33:0.243369,34:0.396459):0.0877756):0.129621):0.349341):0.279343,((((16:0.000001,17:0.000003):0.305254,18:0.094409):0.305634,19:0.247372):0.662378,20:0.649587):0.146202):0.640119,15:0.719774):0.649532):0.591163):0.223058):0.269315):0.147959,(3:0.489299,(4:0.171178,5:0.711962):0.448752):0.136679):0.0447593);
 906: 2 -24703.36065 -24797.07805 (0:0.275564,(1:0.201538,(((4:0.420046,5:0.473118):0.323259,(6:0.652242,7:0.789861):0.341526):0.21194,((((8:0.002753,9:0.010761):0.340435,10:0.325026):0.44125,11:0.891845):0.388314,((12:0.000001,13:0.000001):0.782044,((((14:3.318257,(((16:0.000002,17:0.000003):0.230237,18:0.278382):0.259993,19:0.264577):0.283107):0.283108,20:0.574942):0.288533,((((21:0.888821,22:0.889574):0.520283,23:0.920572):0.457892,((((((((35:4.870939,45:0.182915):1.1415,44:1.094593):0.694437,46:1.737636):0.727644,(47:1.921201,48:0.872626):0.438494):1.81565,((41:0.409236,43:0.010170):0.0916657,42:0.019004):0.266547):1.30825,((36:0.120343,(37:0.254524,38:0.147365):0.127474):1.15696,39:0.956278):0.193513):0.912671,40:1.523235):1.0417,(((49:0.000002,50:0.019568):0.00852517,51:0.189327):1.26048,52:1.239002):0.467452):0.880109):0.667464,(((((24:0.126183,25:0.122916):0.441364,26:0.513091):0.0722951,27:0.191626):0.512587,(28:1.245577,29:0.482710):0.289978):0.372,((((30:0.612454,31:0.497612):0.359319,33:0.201964):0.130293,32:0.969802):0.139012,34:0.099789):0.368755):0.409574):0.143018):0.538054,15:0.577189):0.45213):0.281313):0.121924):0.155307):0.101121,(2:0.381236,3:0.509410):0.121382);
 907: 1 -25381.40651 -24799.92024 (0:0.316621,(1:0.114029,((4:0.381934,5:0.507585):0.264051,((6:0.666583,7:0.610510):0.156731,((((8:0.000007,9:0.019496):0.364026,10:0.301098):0.357614,11:0.714639):0.543685,((12:0.000001,13:0.000001):0.995152,((((14:2.004370,((21:0.748909,22:0.946183):0.809792,(23:0.802150,(((35:4.465425,((44:0.985930,(45:0.741826,46:2.793000):0.430605):0.839213,(47:2.008099,48:1.226630):0.664223):0.00461544):1.34428,(((36:0.106964,(37:0.253863,38:0.088461):0.090766):0.911187,(39:1.229905,((41:0.382683,43:0.000002):0.0878512,42:0.020100):1.13159):0.189153):0.780723,40:1.330626):0.319515):0.817673,(((49:0.000002,50:0.008349):2.03562e-06,51:0.197072):1.14689,52:1.670391):0.466186):0.813012):0.579906):0.194029):0.813519,((((((24:0.048488,25:0.246436):0.370938,26:0.571656):0.0662816,27:0.312247):0.192007,28:1.228034):0.192719,((((30:0.416576,31:0.360256):0.537594,33:0.193286):0.191556,34:0.311929):0.287941,32:1.036040):0.457773):0.0925189,29:0.650538):0.642676):0.287166,((((16:0.000002,17:0.006142):0.249364,18:0.170395):0.302863,19:0.411336):0.345615,20:0.822817):0.0662162):0.638498,15:1.077562):0.720497):0.311082):0.339153):0.0965154):0.309383):0.0748594,(2:0.332277,3:0.558289):0.0539209);
 908: 1 -23992.21602 -24793.69208 (0:0.222197,((1:0.266604,((4:0.385036,5:0.780906):0.328178,((6:0.883683,7:0.639677):0.304797,((((8:0.012702,9:0.010022):0.371553,10:0.366076):0.541634,11:0.769579):0.591878,((12:0.000001,13:0.000001):0.679486,(((((14:1.904206,((((((35:4.389753,45:0.174733):0.574775,44:1.441143):0.469824,46:2.066755):0.536573,(47:1.808277,48:1.442059):1.1464):0.704273,(((36:0.024822,(37:0.220719,38:0.126948):0.137581):0.583391,(39:1.148620,((41:0.413111,43:0.000002):0.0610172,42:0.018955):1.56342):0.393424):1.0689,40:1.464116):0.552859):0.0867062,(((49:0.000002,50:0.002929):0.0278315,51:0.114647):2.04144,52:0.770858):0.924183):0.914778):0.538043,((21:0.766936,22:0.918992):1.34199,23:0.710108):0.93699):0.486504,((((16:0.000002,17:0.006865):0.299343,18:0.249321):0.261589,19:0.365184):0.757419,20:0.748003):0.336526):0.21194,(((((24:0.085716,25:0.327229):0.368947,26:0.615019):0.0950865,27:0.353393):0.404803,29:0.720396):0.153814,(28:1.180265,((30:0.648373,31:0.271965):0.181261,(32:1.355303,(33:0.314033,34:0.344769):0.167573):0.108968):0.286592):0.109405):0.825651):0.276251,15:1.307471):0.343988):0.309811):0.246732):0.116854):0.152576):0.105265,2:0.467336):0.0826174,3:0.648423);
 909: 1 -24357.40557 -24793.72276 (0:0.243092,(1:0.148554,((4:0.502624,5:0.468597):0.347343,((6:0.826161,((((8:0.000003,9:0.034749):0.374099,10:0.268278):0.630926,11:0.811031):0.371813,((12:0.000001,13:0.000001):0.690678,((((14:3.603482,(((21:0.972154,22:0.745337):0.874841,23:0.471051):0.974657,(((((35:4.408555,((44:1.480873,46:2.394570):0.462575,45:0.389055):0.687434):0.537825,48:2.125478):0.111464,47:1.424374):1.90529,(((36:0.046774,(37:0.341548,38:0.096408):0.200779):0.873558,(39:0.956040,((41:0.524452,43:0.000002):0.0493464,42:0.059205):1.4141):0.332349):0.932929,40:1.317536):0.547156):0.0606824,(((49:0.000002,50:0.006404):0.0699788,51:0.115002):1.18867,52:1.614801):0.193594):0.880565):0.195642):0.457917,(((((24:0.098997,25:0.142444):0.26452,26:0.609470):0.0476862,27:0.235797):0.252024,(28:1.259962,29:0.849384):0.197499):0.314248,((((30:0.366500,31:0.341168):0.349356,32:0.885180):0.173328,33:0.194759):0.124613,34:0.258304):0.453243):0.389446):0.184422,((((16:0.000001,17:0.006126):0.225423,18:0.208240):0.288638,19:0.287701):0.546809,20:0.572356):0.291644):0.513148,15:0.871773):0.366746):0.248067):0.379703):0.0184299,7:0.600952):0.128609):0.324566):0.0706195,(2:0.285169,3:0.568356):0.126524);
 910: 3 -24287.91714 -24796.91335 (0:0.181390,((1:0.233309,3:0.675999):0.135765,(2:0.257302,((6:0.813301,(7:0.992270,(((8:0.000003,9:0.029813):0.226686,10:0.393385):0.336726,11:0.820698):0.697973):0.0478764):0.165566,((12:0.000001,13:0.000001):1.03516,(((((14:2.917706,(21:0.928476,22:0.955820):0.63903):0.63,(23:0.048952,((((((((35:4.623516,45:0.000003):1.16312,44:1.269006):0.227893,46:2.656165):1.02696,47:1.260107):0.159522,48:1.170518):1.67047,((((36:0.134963,(37:0.265783,38:0.098065):0.0545936):0.941917,((41:0.492416,43:0.000002):0.0926132,42:0.060443):1.3845):0.348517,39:1.237584):0.289305,40:1.172428):0.33311):0.823123,52:1.217146):0.370588,((49:0.000002,50:0.021685):2.41e-06,51:0.206559):1.1518):1.81205):0.829513):0.941872,((((24:0.141498,25:0.176861):0.461219,26:0.585672):0.0854031,27:0.194343):0.436277,((28:1.326165,29:0.682389):0.133249,((((30:0.371288,31:0.473834):0.254468,32:0.852008):0.267833,33:0.151384):0.205235,34:0.286830):0.415076):0.212536):0.43925):0.579897,((((16:0.000002,17:0.006673):0.192725,18:0.252764):0.167223,19:0.345873):0.517535,20:0.580283):0.192539):0.384053,15:0.797218):0.485053):0.721319):0.118913):0.196756):0.100754,(4:0.252387,5:0.799483):0.473516);
 911: 1 -24705.43837 -24794.20318 (0:0.254492,1:0.262854,((2:0.261312,3:0.721282):0.0953844,((4:0.434108,5:0.517053):0.1636,((6:0.555880,7:0.800273):0.191564,((((8:0.000002,9:0.013686):0.314462,10:0.398582):0.558234,11:0.835700):0.662732,((12:0.000001,13:0.000001):1.0954,(((((14:2.827755,((((35:4.850157,(44:0.984448,(45:0.609652,46:3.223210):0.441068):0.666905):0.0972728,(47:1.627899,48:1.318739):0.555796):1.27289,((((36:0.111119,(37:0.199955,38:0.126160):0.0921275):1.1644,((41:0.456956,43:0.000002):0.0948998,42:0.026925):1.22708):0.210009,39:0.894127):1.17123,40:1.409359):0.187172):2.64863e-06,(((49:0.000002,50:0.024720):0.0667367,51:0.110827):1.35138,52:1.534168):0.648539):0.751875):0.400659,((21:1.177111,22:0.832809):1.60662,23:0.362494):0.766268):0.343957,((((24:0.083519,25:0.215772):0.420432,(26:0.585838,27:0.271716):0.0295587):0.193939,(28:1.564246,29:0.806790):0.442257):0.258076,((30:0.472963,31:0.397861):0.383087,((32:1.253480,33:0.324199):0.109316,34:0.272357):0.216417):0.438769):0.527896):0.581356,((((16:0.000002,17:0.006538):0.204277,18:0.305000):0.156776,19:0.635909):0.546685,20:0.895255):0.45702):0.549934,15:1.062184):0.142994):0.400532):0.123623):0.14661):0.234389):0.0731775);
 912: 1 -25134.35387 -24789.87247 (0:0.269041,(1:0.257272,((4:0.272016,5:0.695000):0.451248,((6:0.812394,7:0.711301):0.14394,((((8:0.000002,9:0.020491):0.431178,10:0.298202):0.491352,11:0.780883):0.38026,((12:0.000001,13:0.000001):0.90236,(((((14:2.394112,((21:0.780536,22:1.043228):0.928101,23:0.936304):0.316095):0.215048,(((((35:3.990115,45:0.000002):0.475516,(44:1.339819,46:2.910731):0.219204):0.895928,(47:1.753330,48:1.373691):0.714452):1.22916,((((36:0.081378,(37:0.258622,38:0.123977):0.117238):0.604275,((41:0.409427,43:0.009910):0.0581838,42:0.088024):1.5618):0.441459,39:0.825707):1.17972,40:0.920278):0.66683):0.180124,(((49:0.000002,50:0.014751):0.0859812,51:0.071082):1.17736,52:1.238906):0.320436):1.79206):0.418618,((((24:0.024436,25:0.234706):0.28871,(26:0.586286,27:0.261638):0.0439199):0.406301,(28:1.533990,29:0.667259):0.329529):0.103678,(((30:0.447511,31:0.392291):0.363653,32:1.095315):0.183049,(33:0.345758,34:0.301699):0.18704):0.24092):0.520279):0.119165,((((16:0.000002,17:0.006465):0.290462,18:0.216679):0.223418,19:0.410707):0.53302,20:0.684228):0.490904):0.557554,15:1.280677):0.371219):0.208186):0.285564):0.237429):0.180138):0.0633992,(2:0.368278,3:0.674503):0.0959635);
 913: 1 -23575.7525 -24794.87914 (0:0.246441,(1:0.189809,((4:0.572603,(5:0.252731,(((8:0.004699,9:0.009766):0.40589,10:0.290892):0.325277,11:1.089967):0.59127):0.266531):0.332664,((6:0.640826,(((12:0.000001,13:0.000001):0.0899019,35:3.798650):0.894487,((((((14:2.065251,(21:0.875620,22:0.977433):0.527893):0.378709,23:0.700133):0.750255,(((((36:0.066327,(37:0.264798,38:0.115618):0.106712):1.02748,(39:1.255708,((41:0.424853,43:0.007976):0.0932501,42:0.042965):1.30344):0.303248):0.706594,40:1.618140):0.310057,(((44:0.473481,(47:2.376764,48:1.259193):1.34218):0.647018,46:2.180555):0.319574,45:0.606577):1.67026):0.124872,(((49:0.000002,50:0.006383):0.0159953,51:0.151216):1.25667,52:1.042847):1.22392):0.868034):0.172295,((((((24:0.133194,25:0.159941):0.482218,26:0.499863):0.0700217,27:0.352913):0.334644,28:1.523870):0.190714,29:0.940515):0.0943354,((((30:0.538495,31:0.340345):0.278978,32:1.096810):0.372249,33:0.158627):0.153199,34:0.388005):0.493885):0.54864):0.297678,((((16:0.000001,17:0.006583):0.219538,18:0.208502):0.309285,19:0.316237):0.652084,20:0.706633):0.360782):0.374122,15:0.777622):0.124892):0.832486):2.37565e-06,7:0.734754):0.168014):0.212773):0.0647135,(2:0.341963,3:0.672947):0.112662);
 914: 2 -23525.24906 -24797.63299 (0:0.159785,((1:0.208123,((4:0.322572,5:0.627711):0.370824,((6:0.673113,7:0.841576):0.269071,((((8:0.000002,9:0.037187):0.476135,10:0.307001):0.468965,11:0.547555):0.556722,((12:0.000001,13:0.000001):0.754662,(((((14:2.302041,((21:0.924830,22:1.200413):1.12958,23:0.935332):0.279666):0.688436,((((24:0.032000,25:0.184874):0.287915,26:0.495540):0.0532723,27:0.236598):0.315509,((28:1.352090,29:0.539768):0.283018,(((30:0.612441,31:0.333158):0.525872,(33:0.343404,34:0.268862):0.219762):0.140007,32:1.020375):0.393692):0.152788):0.695093):0.0798863,((((16:0.000001,17:0.000003):0.176618,18:0.183026):0.21356,19:0.518665):0.313205,20:0.875948):0.439815):0.396324,15:1.078303):0.0804347,((((35:3.505302,40:0.649355):1.27509,(((44:1.096479,45:0.921350):0.34172,(47:2.120879,48:1.009862):1.50547):0.062817,46:2.071537):0.920413):0.159545,(((49:0.000002,50:0.003300):0.0255382,51:0.169077):2.30105,52:1.183599):0.486577):0.145265,((36:0.088754,(37:0.306330,38:0.129790):0.100948):0.68403,(39:1.268388,((41:0.421159,43:0.023913):0.0996039,42:0.002236):1.21954):0.459388):0.9066):1.54315):0.536338):0.206605):0.333614):0.129291):0.17654):0.0595201,2:0.336909):0.139482,3:0.595466);
 915: 4 -23505.35776 -24793.42277 (0:0.244006,1:0.239007,((2:0.291307,(3:0.580176,(((6:0.585472,7:0.707599):0.32589,(((8:0.006747,9:0.000003):0.43499,10:0.196887):0.289567,11:0.821201):1.00664):0.0862304,((12:0.000001,13:0.000001):0.801664,((((((14:2.105262,(21:0.922809,22:0.697145):0.649785):0.38513,23:1.074283):0.554352,(((((35:5.534920,(44:1.446820,45:0.806444):0.789936):0.269585,46:1.678044):1.12549,(47:2.414907,48:1.105600):0.645323):1.66536,(((49:0.000002,50:0.000002):0.0502732,51:0.131211):1.86539,52:1.487389):0.187634):0.128699,(((36:0.118440,(37:0.238570,38:0.115848):0.0738149):1.1892,(39:0.893643,(41:0.167454,(42:0.087264,43:0.000002):0.274248):1.16723):0.322745):0.88328,40:1.805046):0.361683):0.551665):1.0872,(((((24:0.039664,25:0.178018):0.386075,(26:0.563905,27:0.199485):0.115496):0.328404,((30:0.562580,31:0.316047):0.258453,(32:1.208199,(33:0.333092,34:0.278410):0.291849):0.0833724):0.665828):0.267865,28:1.336098):0.239619,29:0.598422):0.318568):0.58703,((((16:0.000001,17:0.007766):0.214911,18:0.240271):0.24769,19:0.389977):0.501634,20:1.074562):0.115795):0.734394,15:0.707421):0.290132):0.749842):0.110838):0.137417):0.0713998,(4:0.031559,5:0.926673):0.466872):0.0659306);
 916: 1 -25488.66684 -24794.43102 (0:0.148322,((1:0.176620,(((4:0.375435,5:0.828892):0.353069,(((8:0.006192,9:0.019314):0.388815,10:0.358602):0.349994,11:0.746884):0.791353):0.168773,((6:0.652873,7:0.637425):0.234,((12:0.000001,13:0.000001):1.30306,((((((14:2.034870,((((35:2.543920,(47:2.200135,48:0.927270):0.461628):0.0824171,(44:0.849535,(45:0.699914,46:2.245266):0.361871):1.10027):1.30869,(((36:0.039752,(37:0.300365,38:0.137484):0.120902):0.688364,(39:1.211529,((41:0.385833,43:0.014373):0.0891446,42:0.000003):1.40999):0.457325):0.78377,40:1.044509):0.285167):0.0200075,(((49:0.000002,50:0.018691):0.0675741,51:0.088233):1.60022,52:1.300450):1.13853):0.319535):1.48847,23:0.745295):0.649603,(21:0.942930,22:0.758640):0.775737):0.674566,(((((24:0.071740,25:0.210201):0.467199,26:0.562812):0.0462764,27:0.303675):0.447382,(28:1.194896,29:0.601535):0.240103):0.44306,((((30:0.546863,31:0.323536):0.377406,32:1.094176):0.162557,33:0.192274):0.167374,34:0.258997):0.157875):0.742307):0.274766,((((16:0.000001,17:0.012146):0.326577,18:0.114388):0.378064,19:0.201309):0.93088,20:0.536704):0.0445175):0.523962,15:0.925815):0.516824):0.62161):0.379845):0.105549):0.0927911,2:0.395259):0.109454,3:0.694813);
 917: 2 -24471.94686 -24794.6241 (0:0.303292,(1:0.292559,(3:0.460478,(4:0.161070,5:0.872664):0.453848):0.156413):0.0622535,(2:0.332652,((6:0.747064,7:0.941879):0.132802,((((8:0.000002,9:0.021839):0.410548,10:0.398082):0.28092,11:0.875546):0.636895,((12:0.000001,13:0.000001):0.638833,((((14:2.942240,(((21:1.039988,22:0.497579):1.63516,23:0.809371):0.474268,(((35:4.204760,(47:1.795488,48:1.123160):0.120874):0.316315,((44:1.176501,45:1.305035):0.378897,46:3.080683):0.366662):1.80094,(((((36:0.186716,38:0.083936):0.0419782,37:0.231375):0.987889,(39:1.261157,(41:0.342062,(42:0.171847,43:0.000002):0.13966):1.28943):0.167749):1.32506,40:1.462362):0.445393,(((49:0.000002,50:0.009909):0.0916698,51:0.066444):1.31116,52:1.844170):0.330402):0.157998):1.64099):0.419301):0.535849,(((((24:0.046826,25:0.172559):0.219171,(26:0.601505,27:0.326727):0.0450103):0.397071,(28:1.316071,29:0.547089):0.370285):0.213288,32:1.022458):0.18053,((30:0.641467,31:0.345783):0.558308,(33:0.353297,34:0.331992):0.173464):0.0637845):0.5031):0.543513,((((16:0.000001,17:0.007123):0.296014,18:0.161730):0.234777,19:0.592304):0.536725,20:0.886057):0.355595):0.631894,15:1.350376):0.396842):0.529135):0.215422):0.227878):0.222212);
 918: 1 -26085.75819 -24796.84496 (0:0.185941,(1:0.235473,((2:0.225108,((6:0.586393,7:0.791191):0.272878,((((8:0.004846,9:0.027431):0.292252,10:0.405106):0.313154,11:0.806836):0.517562,((12:0.000001,13:0.000001):0.528803,((((14:3.046687,((21:0.935406,22:0.674024):0.990084,23:0.973629):0.143464):0.892876,((((24:0.083844,25:0.177072):0.380934,26:0.569476):0.113767,27:0.248522):0.353876,((28:1.512729,29:0.553198):0.173189,(((30:0.509303,31:0.227219):0.282478,32:0.931125):0.107996,(33:0.191063,34:0.366625):0.149237):0.457588):0.146173):0.797434):0.201545,((((16:0.000001,17:0.006015):0.237333,18:0.192816):0.246564,19:0.292561):0.642055,20:0.582309):0.23995):0.479312,(15:0.780766,((((35:3.007732,40:1.163640):0.592237,(((36:0.046853,(37:0.312508,38:0.146455):0.106448):1.05449,((41:0.416154,43:0.007672):0.0537166,42:0.019890):1.5):0.100218,39:1.297383):0.614283):0.276042,(((44:0.876514,(45:0.828813,46:2.491511):0.493717):1.44806,48:0.826534):1.10539,47:1.567335):2.43662):0.352053,(((49:0.000002,50:0.002923):0.0224505,51:0.179399):1.23957,52:0.909444):0.637738):1.4036):2.51192e-06):0.309076):0.590408):0.27203):0.168248):0.0698847,(4:0.434423,5:0.750446):0.303974):0.122634):0.0652301,3:0.689179);
 919: 2 -25115.39238 -24789.4287 (0:0.326007,(1:0.273389,((4:0.383003,5:0.450497):0.426022,((6:0.787744,7:0.877225):0.160975,((((8:0.006768,9:0.019123):0.284693,10:0.336588):0.303988,11:0.800103):0.527913,((12:0.000001,13:0.000001):0.771571,(((((14:2.779474,((21:0.797792,22:0.963717):0.498211,23:1.010326):0.42375):0.625401,((((35:3.192958,46:1.629210):1.08586,((44:1.583337,45:0.927908):0.840796,(47:1.580979,48:1.302276):0.675255):0.204261):0.770281,52:1.170502):0.00230795,(((((36:0.085773,(37:0.358128,38:0.123597):0.113433):1.12462,39:1.357021):0.173387,((41:0.434870,43:0.000002):0.112238,42:0.015483):1.66374):0.516766,40:1.787863):0.505291,((49:0.000002,50:0.006121):0.0675997,51:0.129881):1.71238):0.221722):1.41161):0.301535,(((((24:0.052643,25:0.169632):0.317052,26:0.566275):0.0621881,27:0.203845):0.315628,(28:1.589854,29:0.771477):0.162082):0.378215,((((30:0.471590,31:0.330227):0.382509,32:0.842177):0.273424,33:0.203178):0.139735,34:0.247350):0.305339):0.56972):0.0538918,((((16:0.000002,17:0.006575):0.192881,18:0.190520):0.37817,19:0.336177):0.770544,20:0.470996):0.309971):0.605244,15:1.066819):0.378339):0.341682):0.099854):0.218637):0.138633):0.0759793,(2:0.291404,3:0.554087):0.0993158);
 920: 2 -25383.19115 -24809.71997 (0:0.312032,(1:0.185964,(2:0.239186,((4:0.349286,5:0.557488):0.329971,((6:0.659205,7:0.830208):0.250144,((((8:0.000002,9:0.013644):0.414636,10:0.280876):0.301111,11:0.802036):0.516867,((12:0.000001,13:0.000001):0.721453,((((((14:3.193533,(21:0.967560,22:0.938392):1.06867):0.579441,23:0.643623):1.23764,((((((24:0.075361,25:0.240525):0.300772,26:0.617342):0.146286,27:0.208336):0.396769,(28:1.303397,29:0.849020):0.4353):0.0130011,((((35:3.513650,(((44:1.213048,45:0.839287):0.709427,46:2.150512):1.17675,(47:1.523752,48:1.518062):0.743911):0.440827):0.786924,(((36:0.063295,(37:0.252937,38:0.077383):0.137961):1.09302,((41:0.399468,43:0.000002):0.0588595,42:0.068763):1.22953):0.274068,39:1.075863):0.273754):0.509924,40:1.163943):0.454485,(((49:0.000002,50:0.008644):0.00547347,51:0.172574):1.39828,52:1.235642):0.755255):1.80024):0.385863,((((30:0.384933,31:0.450559):0.425787,32:1.467507):0.22718,33:0.188047):0.185851,34:0.240327):0.201065):0.661191):0.406507,(((16:0.000002,17:0.000003):0.238588,18:0.228305):0.369923,19:0.694605):0.543411):0.0704259,20:1.090806):0.665299,15:1.013669):0.639875):0.626116):0.283848):0.235656):0.122236):0.293853):0.0756582,3:0.579425);
 921: 2 -24940.29219 -24792.66439 (0:0.342614,1:0.292448,((2:0.289317,((6:0.672826,7:0.792576):0.229133,((((8:0.000002,9:0.020141):0.3511,10:0.193434):0.388165,11:0.670275):0.404946,((12:0.000001,13:0.000001):0.895217,(((((14:2.842401,((21:0.825872,22:1.054641):1.02288,23:0.668809):0.524352):0.339849,(((35:2.828342,((44:1.474372,(45:0.708877,46:2.440200):0.188934):0.51981,(47:1.942936,48:1.087951):1.05899):0.647956):0.777057,(((49:0.000002,50:0.008768):0.0735185,51:0.123258):1.78737,52:0.757937):1.11323):0.260016,(((36:0.102351,(37:0.292148,38:0.115609):0.0695981):0.714113,(39:1.215946,(41:0.213510,(42:0.147083,43:0.002760):0.16562):1.29359):0.415788):0.71257,40:1.460000):0.362283):0.824858):0.293983,(((((24:0.000376,25:0.196684):0.23045,26:0.572905):0.0739005,27:0.181360):0.193333,(28:1.334121,29:0.697568):0.266486):0.289556,((((30:0.345388,31:0.382083):0.717831,33:0.263365):0.0764583,34:0.253439):0.125618,32:1.060823):0.152379):0.539267):0.607361,((((16:0.000001,17:0.006456):0.17682,18:0.241899):0.305968,19:0.427397):0.401844,20:0.764801):0.243743):0.237048,15:0.965297):0.368411):0.408573):0.224214):0.186599):0.133558,(3:0.572481,(4:0.298666,5:0.677442):0.349502):0.0738852):0.030684);
 922: 1 -24446.42196 -24792.73325 (0:0.165768,(1:0.225934,((4:0.231928,5:0.635331):0.319603,(6:0.798938,7:0.934759):0.234184):0.137819):0.195048,((2:0.319587,((((8:0.002686,9:0.010255):0.308865,10:0.307736):0.442108,11:0.756247):0.422184,((12:0.000001,13:0.000001):0.617174,(((14:2.089103,((((21:0.630071,22:0.778552):0.916783,23:0.573259):0.773261,((((35:3.216193,40:0.223400):1.46845,((36:0.107449,(37:0.275139,38:0.128758):0.106078):0.592013,(39:1.301322,((41:0.342907,43:0.000002):0.138287,42:0.023957):1.67303):0.359938):0.431351):0.658806,(((44:1.583610,45:0.666074):0.223397,46:2.111352):0.817403,(47:1.233771,48:1.365330):0.783892):0.91925):0.332933,(((49:0.000002,50:0.012599):0.0647984,51:0.101816):1.14576,52:1.326391):0.997216):0.678275):0.21685,((((24:0.091438,25:0.179679):0.361947,26:0.574282):0.141052,27:0.182132):0.252484,((28:1.172843,29:0.663108):0.0740418,((30:0.620420,31:0.298881):0.304063,(32:1.018781,(33:0.211358,34:0.467450):0.130292):0.0970446):0.368107):0.22277):0.389615):0.191986):0.240434,((((16:0.000001,17:0.000003):0.363988,18:0.161389):0.171591,19:0.365758):0.74938,20:0.466295):0.561802):0.294402,15:0.847260):0.465103):0.837226):0.274003):0.139702,3:0.605404):0.0849828);
 923: 3 -23628.97029 -24792.00684 (0:0.208330,((1:0.187526,((4:0.381787,5:0.759904):0.415036,(((6:0.739003,7:1.138131):0.203507,((12:0.000001,13:0.000001):0.765749,((((((14:2.331131,23:1.103373):0.194101,(21:0.971195,22:0.740094):1.17252):0.364468,(((35:2.873031,40:0.628149):0.6999,((36:0.062300,(37:0.319619,38:0.143863):0.114841):0.639491,(39:1.434413,((41:0.422082,43:0.003670):0.0741094,42:0.007644):1.65659):0.418049):0.991196):0.612839,((((44:1.513840,45:1.350627):1.06073,46:1.677482):0.195129,(47:1.642496,48:1.025776):2.13706):0.770176,(((49:0.000002,50:0.006434):2.49744e-06,51:0.171678):1.70161,52:0.556891):0.735938):0.0426316):2.24133):0.0135821,(((((24:0.057165,25:0.250134):0.477251,26:0.490610):0.0596481,27:0.215419):0.441155,(28:1.482029,29:0.711000):0.219819):0.165493,((30:0.561394,31:0.215466):0.487857,(32:0.921687,(33:0.209423,34:0.263542):0.152279):0.117741):0.292945):0.732244):0.366263,((((16:0.000001,17:0.000003):0.317586,18:0.284903):0.368242,19:0.271764):0.531898,20:0.619871):0.467741):0.458028,15:0.799406):0.234876):0.480661):0.121123,(((8:0.000002,9:0.006793):0.364959,10:0.435702):0.370061,11:0.838045):0.356852):0.152714):0.0969816):0.145558,2:0.426730):0.101229,3:0.556363);
 924: 1 -24062.16647 -24796.84496 (0:0.187651,(1:0.230595,((2:0.267448,(((6:0.898575,7:0.707025):0.102924,((12:0.000001,13:0.000001):0.819271,((((((14:2.962436,(((16:0.000001,17:0.000003):0.278594,18:0.239794):0.280425,19:0.402012):0.582684):0.441805,20:0.524049):0.244124,((21:0.861908,22:0.783250):0.556756,23:0.994857):0.594093):0.0764004,(((((24:0.089273,25:0.166049):0.457243,26:0.643102):0.127014,27:0.121564):0.310999,(28:1.037287,29:0.580544):0.305682):0.422971,(((30:0.221382,31:0.375072):0.287942,32:0.908606):0.240771,(33:0.355651,34:0.210322):0.0810743):0.215053):0.825279):0.413019,15:1.173992):0.0245051,(((35:4.127105,40:0.966700):0.650382,(((49:0.000002,50:0.012694):0.0908251,51:0.109300):1.65108,52:1.032958):0.173315):0.301726,((((36:0.001451,(37:0.203460,38:0.114089):0.139774):0.82572,39:1.160679):0.473695,((41:0.356949,43:0.016219):0.108124,42:0.050982):0.882594):0.699281,(((44:1.323906,45:1.046206):0.17471,46:2.234871):0.481163,(47:1.234039,48:1.630749):0.64321):0.927269):0.1865):1.58537):0.3766):0.412481):0.220878,(((8:0.000002,9:0.021173):0.269536,10:0.326517):0.328831,11:0.730495):0.383379):0.210879):0.106933,(4:0.352610,5:0.561097):0.535194):0.0711708):0.082161,3:0.644133);
 925: 2 -25266.92977 -24793.51077 (0:0.196492,(1:0.147282,3:0.426174):0.0696039,((2:0.227888,((6:0.441760,7:0.735876):0.234866,((((8:0.000002,9:0.013635):0.248608,10:0.358233):0.315531,11:0.502933):0.255295,((12:0.000001,13:0.000001):0.555552,((((((14:3.068605,((21:0.652205,22:0.850429):0.705043,23:1.028111):0.249658):0.345758,((((((35:3.076142,46:1.422066):1.06282,(44:1.267547,45:0.912765):0.978219):0.121694,(47:1.301947,48:1.652878):1.10569):1.16763,(((36:0.078501,(37:0.294058,38:0.131942):0.0750384):0.985681,(39:1.238415,(41:0.194322,(42:0.138509,43:0.005768):0.243606):1.30127):0.269833):0.421198,40:1.919691):1.11252):0.39352,52:1.279516):0.524368,((49:0.000002,50:0.009173):0.0363876,51:0.135282):1.15381):0.972786):0.446105,((((24:0.115227,25:0.197711):0.402993,26:0.637547):0.0759091,27:0.239516):0.243205,(28:1.271476,29:0.600248):0.304878):0.27652):0.202332,((30:0.447722,31:0.444041):0.305673,((32:1.110509,34:0.389187):0.0707812,33:0.260627):0.163683):0.238852):0.634488,((((16:0.000001,17:0.012708):0.288156,18:0.227064):0.294422,19:0.358582):0.641565,20:0.690660):0.324279):0.501109,15:0.929705):0.717095):0.712874):0.457458):0.287002):0.0943008,(4:0.262006,5:0.720420):0.336416):0.0389335);
 926: 1 -24855.94851 -24797.63809 (0:0.271340,(1:0.186665,3:0.557107):0.0555962,(2:0.435243,(((4:0.379028,5:0.530684):0.310763,(((8:0.006381,9:0.000003):0.302579,10:0.373540):0.494801,11:0.676058):0.964478):0.197603,((6:0.498245,7:0.784857):0.375291,((12:0.000001,13:0.000001):0.894018,((((((14:3.233110,(21:0.591684,22:0.920969):0.479324):0.338303,23:0.596947):0.455116,((((35:5.150148,(((36:0.197622,38:0.125694):0.0610793,37:0.170369):0.674401,(39:1.063974,((41:0.373517,43:0.000002):0.0514575,42:0.046655):1.35146):0.372045):0.129027):0.513829,40:1.019313):0.0506121,(((44:1.121553,46:2.763859):0.219489,45:0.739871):1.043,(47:2.568229,48:0.501801):1.64308):1.42141):0.77351,(((49:0.000002,50:0.009043):0.0222947,51:0.150998):1.73349,52:1.444353):0.502068):1.42162):0.962195,((((((24:0.065858,25:0.157528):0.344977,26:0.662790):0.0750874,27:0.175086):0.0763219,28:1.256983):0.452072,29:0.713862):0.269386,((((30:0.462623,31:0.278417):0.335159,32:0.869722):0.172419,33:0.164526):0.328763,34:0.166839):0.238583):0.70251):0.244252,((((16:0.000001,17:0.012580):0.209267,18:0.181849):0.430728,19:0.333586):0.64884,20:0.885970):2.03097e-06):0.445322,15:0.869298):0.495997):0.386339):0.143437):0.172622):0.0463459);
 927: 1 -24663.74489 -24796.31755 (0:0.353539,(1:0.122844,((4:0.445626,5:0.519319):0.202336,((6:0.754904,7:0.620562):0.101553,((((8:0.028207,9:0.057883):0.498339,10:0.393550):0.413419,11:0.695054):0.614603,((12:0.000001,13:0.000001):0.694742,((((14:3.449098,((21:1.586692,22:0.725688):1.29882,23:0.711787):1.16148):1.24505,((((24:0.067457,25:0.255237):0.258983,26:0.627779):0.0394844,(27:0.290868,((28:1.380709,29:0.713841):0.301009,((30:0.498102,31:0.432094):0.261007,(32:0.881319,(33:0.399905,34:0.476085):0.194131):0.20781):0.625311):0.249887):0.0752599):0.499958,((((((35:4.200257,45:0.114942):0.973601,44:1.129737):0.734893,(47:1.945916,48:1.080810):0.674646):0.662165,46:1.578521):0.904637,(((36:0.000002,(37:0.258282,38:0.105809):0.179089):0.661059,40:2.100946):0.0468319,(39:0.952497,((41:0.467574,43:0.000002):0.0354704,42:0.035769):1.62847):0.587382):0.962704):0.704668,(((49:0.000002,51:0.174273):2.00832e-06,50:0.006435):1.96371,52:1.071969):0.168952):1.7448):0.0325004):0.349467,((((16:0.000002,17:0.000003):0.226663,18:0.202265):0.259677,19:0.364793):0.483097,20:0.907417):0.280559):0.503991,15:0.932161):0.427643):0.704241):0.182429):0.228941):0.363388):0.0902015,(2:0.393572,3:0.677502):0.0534918);
 928: 1 -25369.64128 -24793.86945 (0:0.337600,(1:0.228394,(4:0.239704,5:0.767394):0.59541):0.054307,((2:0.252858,((6:0.883745,7:0.809349):0.335405,((((8:0.000002,9:0.006472):0.312131,11:1.062163):0.146633,10:0.204624):0.944037,((12:0.000001,13:0.000001):0.772443,((((((14:2.504582,(21:0.569571,22:0.957012):0.363545):0.650111,23:0.785316):0.687779,(((((((35:3.423322,45:0.004590):0.843451,44:1.202965):0.645127,46:2.496132):0.352047,(47:1.536637,48:1.164693):0.810464):1.29115,(((36:0.137823,(37:0.196167,38:0.108882):0.089253):0.923339,39:1.480306):0.306168,((41:0.432452,43:0.005365):0.0717811,42:0.053369):1.24207):0.364996):0.339534,40:1.429106):0.346213,(((49:0.000002,50:0.005988):0.0974775,51:0.106041):1.62632,52:1.611808):0.253963):1.14801):0.557232,((((((24:0.076229,25:0.157537):0.335219,26:0.481019):0.153031,27:0.162493):0.206641,28:1.552988):0.307519,29:0.803353):0.270405,((((30:0.482975,31:0.279617):0.27261,32:1.016681):0.211362,33:0.165315):0.166937,34:0.358569):0.156258):0.447241):0.335121,((((16:0.000002,17:0.012955):0.271206,18:0.146186):0.341204,19:0.396578):0.554869,20:0.930843):0.342831):0.412655,15:0.883527):0.791559):0.470797):0.151017):0.272906):0.129455,3:0.504288):0.13195);
 929: 2 -24639.96311 -24794.12093 (0:0.364091,((1:0.041393,((4:0.453483,5:0.616296):0.435346,(6:0.864758,7:0.643935):0.305414):0.224664):0.0734751,((((8:0.000002,9:0.007054):0.398395,10:0.248006):0.352603,11:0.938568):0.636608,(((12:0.000001,13:0.000001):2.02979e-06,35:4.837891):0.946079,(((((14:2.052232,((21:0.894773,22:0.973362):0.48549,23:1.104978):0.429396):0.583399,20:0.703621):0.163027,(((((36:0.051112,(37:0.261334,38:0.089923):0.136481):0.741073,(39:1.183550,((41:0.414967,43:0.000002):0.103963,42:0.020262):1.26235):0.329868):0.445988,40:1.700961):0.617053,(((44:1.373105,45:0.823028):0.367459,46:1.889038):0.824774,(47:1.322596,48:2.047962):0.769587):0.645863):0.423449,(((49:0.000002,50:0.012201):0.031816,51:0.164001):1.05347,52:1.532112):0.366866):0.6237):0.375054,((((16:0.000001,17:0.007070):0.193748,18:0.314243):0.522544,19:0.424123):0.646581,((((((24:0.053566,25:0.211124):0.466869,27:0.190243):0.0364738,26:0.778242):0.244243,28:1.615961):0.132854,(((30:0.519646,31:0.221166):0.334975,32:0.895214):0.174963,(33:0.336450,34:0.317205):0.175622):0.545992):0.150742,29:0.664468):0.936534):0.0859317):0.597942,15:0.708409):0.457691):0.291165):0.251333):0.0404226,(2:0.296074,3:0.672546):0.10818);
 930: 2 -25544.78765 -24797.16988 (0:0.297411,(1:0.147368,((4:0.316554,5:0.811054):0.351628,((6:1.059881,7:0.836680):0.426575,((((8:0.015427,9:0.010329):0.33613,10:0.433967):0.354518,11:0.519544):0.366543,((12:0.000001,13:0.000001):0.519777,((((((((14:2.884491,((41:0.381395,43:0.000002):0.0636076,42:0.068503):1.45061):0.279888,39:0.900591):0.449736,((36:0.159035,38:0.078093):0.145101,37:0.103231):0.961471):0.419999,40:1.886647):0.672869,(((49:0.000002,50:0.002850):0.0182729,51:0.167891):2.29568,52:0.699397):1.00877):0.024847,((35:2.886061,((44:0.976565,46:2.285366):0.300209,45:0.673131):0.455552):0.26874,(47:1.543547,48:1.591275):1.23638):0.921888):1.39874,15:0.796869):0.397244,(((((16:0.000001,17:0.000003):0.318332,18:0.209619):0.298023,19:0.378526):0.561866,(20:0.475180,((21:0.957068,22:0.588998):0.450411,23:1.522849):1.2962):0.256339):0.186491,(((24:0.051311,25:0.218139):0.319117,(26:0.577856,27:0.253196):0.0463311):0.307153,((28:1.407975,29:0.572945):0.31265,(((30:0.622928,31:0.307807):0.499166,(33:0.464715,34:0.220158):0.177081):0.098093,32:0.944875):0.185651):0.117305):1.00495):0.58277):0.469834):1.0197):0.227064):0.207664):0.10724):0.117845,(2:0.333630,3:0.581239):0.187216);
 931: 1 -24380.52233 -24794.67665 (0:0.360376,(1:0.299599,(4:0.382367,5:0.785303):0.453409):0.0288652,((2:0.293978,(((6:0.580326,7:0.875156):0.0952732,((12:0.000001,13:0.000001):0.981985,(((((14:2.581817,((21:1.004829,22:1.011895):0.911119,23:0.707587):0.420745):0.529434,((((((35:3.798966,45:0.000002):0.791854,44:1.428305):0.812602,46:2.398986):0.510767,(47:1.445236,48:1.289676):0.43075):1.24467,((((36:0.146457,(37:0.302161,38:0.089217):0.111132):1.0319,39:1.187906):0.154831,((41:0.415001,43:0.000002):0.043585,42:0.049081):1.67096):0.635823,40:1.717091):0.299178):0.553643,(((49:0.000002,50:0.009505):0.0415107,51:0.144164):1.01195,52:1.383824):0.154966):0.716868):0.52512,((((24:0.047722,25:0.217195):0.290382,26:0.492891):0.083806,27:0.318385):0.344032,(28:1.356839,(29:0.729983,((((30:0.516353,31:0.383522):0.321111,32:0.772319):0.321404,33:0.352028):0.150953,34:0.270411):0.640532):0.203831):0.30059):0.310378):0.527501,((((16:0.000002,17:0.000003):0.251427,18:0.213531):0.188835,19:0.516908):0.315725,20:0.763153):0.329136):0.557009,15:1.114202):0.440031):0.183208):0.284741,(((8:0.010486,9:0.040093):0.231333,10:0.309210):0.237667,11:0.868594):0.689068):0.174279):0.076627,3:0.591532):0.0680159);
 932: 2 -24554.55517 -24798.07965 (0:0.215638,(1:0.159592,((2:0.315399,((((8:0.014346,9:0.019911):0.452246,10:0.417336):0.354319,11:0.602711):0.424942,((12:0.000001,13:0.000001):0.801091,(((((14:2.885306,((21:0.699006,22:1.069418):1.40896,23:0.770814):0.409553):0.277724,((((35:4.684250,40:0.726841):0.563941,((36:0.035240,(37:0.312959,38:0.129130):0.178619):0.792478,(39:1.067976,((41:0.381121,43:0.000002):0.14391,42:0.013857):1.22352):0.303406):0.927339):0.608647,((44:1.154524,(45:0.855628,46:2.144188):0.221332):0.497248,(47:1.429098,48:1.010491):0.957438):0.994829):0.077713,(((49:0.000002,50:0.005863):0.0786707,51:0.133935):1.26813,52:1.617875):0.365794):0.920797):0.215038,((((24:0.083809,25:0.207432):0.411673,26:0.633462):0.0195624,27:0.207751):0.351225,((28:1.475986,29:0.618062):0.241833,((30:0.520491,31:0.224313):0.415877,(32:1.036207,(33:0.267913,34:0.281590):0.23365):0.183867):0.357799):0.121281):0.48778):0.814922,15:0.956271):0.0731411,((((16:0.000001,17:0.000003):0.228959,18:0.370952):0.210971,19:0.487666):0.218019,20:1.047355):0.426637):0.325156):0.558667):0.172711):0.111364,(4:0.404962,(5:0.474119,(6:0.852574,7:0.830886):0.232103):0.143285):0.294863):0.089656):0.120398,3:0.672360);
 933: 1 -24680.54043 -24790.52391 (0:0.240960,(1:0.181719,((4:0.289721,5:0.623385):0.400118,(6:0.619926,(7:0.623544,((((8:0.006332,9:0.020314):0.42506,10:0.123855):0.410364,11:1.043494):0.459412,((12:0.000001,13:0.000001):1.04837,((((14:2.260216,(((21:1.122646,22:0.439497):1.09505,23:0.409974):0.729706,(((((35:5.056708,45:0.178364):0.695289,(44:1.070227,46:2.651665):0.373254):0.754231,(47:1.128434,48:1.668856):0.61831):1.09358,((((36:0.087135,(37:0.282340,38:0.142600):0.0898553):0.853995,((41:0.424435,43:0.005022):0.049808,42:0.048557):1.26265):0.276254,39:1.117336):0.312848,40:2.014572):0.618766):0.114615,(((49:0.000002,50:0.002961):0.0407995,51:0.143258):1.76743,52:1.324013):0.715233):1.85831):0.225207):0.282127,(((24:0.119621,25:0.141128):0.210792,(26:0.430491,27:0.388157):0.14635):0.506576,((28:0.823568,29:0.654313):0.306244,((((30:0.431485,31:0.466836):0.334651,32:1.149288):0.150393,33:0.142992):0.390643,34:0.202627):0.48494):0.0536017):0.488452):0.255628,((((16:0.000002,17:0.000003):0.324599,18:0.095932):0.265727,19:0.383958):0.848863,20:0.806510):0.122263):0.497333,15:0.980186):0.585383):0.315265):0.327534):0.0268945):0.389038):0.217417):0.0535839,(2:0.313659,3:0.438408):0.0838499);
 934: 1 -23052.1837 -24799.06104 (0:0.287940,((1:0.084375,(((4:0.439250,5:0.603573):0.0966825,((((8:0.000002,9:0.000002):0.306651,10:0.358422):0.54666,11:0.925066):0.226244,((12:0.000001,13:0.000001):0.832322,((((14:2.774575,(((16:0.000002,17:0.000003):0.262687,18:0.208653):0.289129,19:0.356754):0.476747):0.218923,(20:0.569167,((21:0.891348,22:0.776735):0.311775,(23:0.770896,(((((((35:3.957172,45:0.000002):0.835253,44:1.543967):0.984919,46:2.092963):0.902047,(47:1.882715,48:1.340458):0.324193):0.661433,((41:0.388254,43:0.004491):0.136081,42:0.000002):1.0328):0.812611,(((36:0.049447,(37:0.224325,38:0.115769):0.0898031):1.52107,39:1.544733):0.0881793,40:1.750278):0.25625):0.68708,(((49:0.000002,51:0.189721):0.00126997,50:0.008997):1.16069,52:1.377974):0.214063):1.48632):1.03459):1.25034):0.229362):0.153784,(((((24:0.097221,25:0.199268):0.45712,27:0.250183):0.00588528,26:0.499041):0.271916,(28:1.661600,29:0.941111):0.211267):0.361997,((((30:0.454899,31:0.299517):0.387979,32:1.230949):0.224413,33:0.090582):0.223981,34:0.228211):0.232082):0.5945):0.453384,15:1.185587):0.169994):0.556471):0.280455):0.116309,(6:1.003615,7:0.621929):0.27147):0.283708):0.0861485,2:0.284971):0.0482731,3:0.538027);
 935: 1 -23495.35677 -24797.18524 (0:0.404013,1:0.205171,((((2:0.179681,((((8:0.003886,9:0.010416):0.363702,10:0.371818):0.433915,11:0.978311):0.562505,((12:0.000001,13:0.000001):0.84306,((((((14:2.407675,(21:0.940151,22:0.534672):0.600263):0.56814,23:0.771987):0.82947,((((((35:3.808865,45:0.000002):0.682552,44:1.218948):0.423358,(46:1.723378,(47:1.722965,48:0.928843):1.0394):0.272681):1.47842,((36:0.036839,(37:0.267588,38:0.100356):0.166238):0.911591,(39:1.259350,((41:0.376091,43:0.000002):0.0641998,42:0.029497):1.68065):0.463373):0.190786):0.205843,40:1.689764):0.588063,(((49:0.000002,50:0.005906):0.0412462,51:0.134153):1.51947,52:1.272544):0.911765):1.26526):0.86863,(((((24:0.049430,25:0.186282):0.39479,26:0.599280):0.0541107,27:0.193065):0.276481,(28:1.289881,29:0.792346):0.24164):0.0944991,(((30:0.532551,31:0.205293):0.304148,32:0.883720):0.301036,(33:0.302660,34:0.380971):0.112985):0.426142):0.421998):0.544113,((((16:0.000002,17:0.000003):0.191113,18:0.199241):0.268017,19:0.484839):0.660416,20:0.724980):0.282213):0.198067,15:0.965098):0.5446):0.580384):2.47105e-06):0.0715799,(6:0.750600,7:0.820136):0.563922):0.121809,3:0.576451):0.0536533,(4:0.324485,5:0.703112):0.330454):0.0533846);
 936: 1 -24801.29827 -24794.56785 (0:0.263537,(1:0.233006,((4:0.314504,5:0.920846):0.27464,((6:0.658848,7:0.962991):0.202734,((((8:0.000002,9:0.006556):0.449537,10:0.239982):0.677534,11:0.709680):0.233815,((12:0.000001,13:0.000001):0.587119,(((((((14:3.654904,((21:0.613456,22:0.926806):1.35663,23:0.427760):0.273303):0.533819,(((35:3.870128,40:0.681629):0.574755,((((36:0.223853,38:0.139402):0.123171,37:0.165695):0.656829,(39:1.115602,((41:0.333458,43:0.000002):0.142311,42:0.015932):1.13192):0.444861):0.535148,((44:0.824036,(45:0.980098,46:2.294002):0.367491):0.871993,(47:2.183646,48:1.464767):1.12669):0.663412):0.697185):0.851947,(((49:0.000002,50:0.009583):0.0267751,51:0.162060):1.20454,52:1.536237):0.278393):0.575021):0.635472,(((((24:0.017355,25:0.234712):0.263474,26:0.607448):0.0373343,27:0.253593):0.283078,(((30:0.435651,31:0.314416):0.585587,(33:0.352132,34:0.253506):0.192041):0.282737,32:1.148291):0.355999):0.236081,28:1.541446):0.163741):0.236563,29:0.595617):0.666706,(((16:0.000001,17:0.006246):0.246124,18:0.131996):0.0610627,19:0.550923):0.631341):0.0752104,20:0.797565):0.514004,15:1.070388):0.543778):0.532941):0.248562):0.0824944):0.219046):0.0449984,(2:0.408858,3:0.447066):0.0539756);
 937: 2 -23058.37237 -24800.60723 (0:0.282833,((1:0.222832,((4:0.282585,5:0.686926):0.507547,(((6:0.633716,7:0.839232):0.128007,((12:0.000001,13:0.000001):1.00937,((((14:2.412818,(((21:0.540101,22:1.189700):0.745219,((((((35:3.870112,45:0.095780):0.609863,(44:1.325704,46:2.281278):0.228402):0.826478,(47:1.521336,48:1.611581):0.918435):1.51697,((((36:0.089356,(37:0.239448,38:0.060998):0.11162):0.914985,((41:0.408023,43:0.000002):0.0642863,42:0.029982):1.39077):0.487624,39:1.030119):0.613694,40:1.356692):0.405452):0.606291,52:0.647824):0.607032,((49:0.000002,50:0.009608):0.0161336,51:0.146088):0.884722):1.50913):0.431279,23:0.764225):0.326078):0.696739,((((((24:0.085434,25:0.201355):0.302645,26:0.497261):0.0375375,27:0.316407):0.329237,29:1.014431):0.118617,28:1.358828):0.218971,((((30:0.450485,31:0.404504):0.504701,33:0.186629):0.184819,34:0.150486):0.230369,32:1.044987):0.182519):0.283763):0.0958102,((((16:0.000002,17:0.000003):0.260445,18:0.203826):0.350549,19:0.388922):0.42062,20:0.771693):0.418084):0.603862,15:0.711763):0.600054):0.452286):0.208191,(((8:0.000002,9:0.000002):0.437817,10:0.291084):0.516895,11:0.971951):0.441794):0.204637):0.168278):0.104723,2:0.486496):0.123515,3:0.552263);
 938: 2 -25144.32247 -24796.58343 (0:0.230815,(1:0.175296,((4:0.276183,5:0.724225):0.521957,((6:0.740716,7:0.771711):0.127824,((((8:0.000002,9:0.027853):0.38038,10:0.339178):0.502676,11:0.764992):0.549042,((12:0.000001,13:0.000001):0.793782,((((((14:3.238523,23:0.319071):0.208818,(21:1.071000,22:0.664534):0.930456):0.751515,(((((35:4.352561,(47:1.593410,48:1.158588):0.189185):0.150816,((44:1.655460,45:0.691605):0.53466,46:2.309506):0.670567):1.19116,((((36:0.126407,(37:0.294342,38:0.095714):0.0815993):0.915467,40:2.162546):0.567136,39:0.961040):0.352232,((41:0.389263,43:0.000002):0.122447,42:0.026738):0.88521):0.777097):0.47932,52:1.586787):0.449865,((49:0.000002,50:0.008770):2.16723e-06,51:0.203457):1.15008):0.861163):0.676914,((((24:0.073494,25:0.247209):0.313795,26:0.687436):0.0365453,27:0.220744):0.338588,(28:1.033088,(29:0.693860,((((30:0.389118,31:0.409578):0.258036,32:0.834734):0.32063,33:0.176619):0.153145,34:0.289660):0.701195):0.085835):0.223218):0.57551):0.563455,((((16:0.000001,17:0.006635):0.253547,18:0.151813):0.20107,19:0.356071):0.362366,20:0.946388):0.46089):0.318259,15:1.118553):0.294784):0.299646):0.305902):0.160593):0.118547):0.108875,(2:0.277531,3:0.548215):0.111132);
 939: 2 -24253.07086 -24794.31668 (0:0.253827,((1:0.201811,((4:0.315077,5:0.702189):0.247372,(6:0.906495,7:0.644578):0.371705):0.333318):0.112383,(2:0.139945,((((8:0.004805,9:0.009797):0.459316,10:0.311252):0.382909,11:1.010462):0.416578,((12:0.000001,13:0.000001):0.553909,((((((14:2.702974,(21:1.101630,22:0.366857):0.427224):0.371988,(23:0.498720,((((35:3.561800,40:0.661838):0.75713,((((36:0.129644,(37:0.280635,38:0.097024):0.0597081):1.13743,39:0.895329):0.206262,((41:0.373893,43:0.007529):0.0841395,42:0.022348):1.19799):0.355628,(((44:1.071803,(45:0.628182,46:2.557901):0.46725):1.49978,47:1.169597):0.256211,48:1.541840):2.02925):0.321355):0.709821,52:1.759984):0.435413,((49:0.000002,50:0.017550):0.0891166,51:0.118879):1.05375):1.9721):0.877996):1.62587,(((((24:0.052060,25:0.239101):0.346744,(26:0.562164,27:0.268425):0.0813546):0.43454,28:1.427115):0.119748,(((30:0.484924,31:0.377952):0.37695,(33:0.213106,34:0.495061):0.113594):0.181912,32:1.404252):0.312243):0.0719593,29:1.093725):0.571301):0.216571,(((16:0.000001,17:0.006915):0.28508,18:0.173980):0.123681,19:0.501634):0.463387):0.311139,20:0.719817):0.598768,15:1.113801):0.65938):0.874021):0.499391):0.337621):0.100813,3:0.668857);
 940: 1 -24711.23922 -24795.72369 (0:0.279478,(1:0.139397,(((4:0.292936,5:0.640755):0.290539,(6:0.751183,7:1.145194):0.262922):0.233125,((((8:0.000002,9:0.028461):0.279873,10:0.585210):0.433046,11:0.696939):0.578578,((12:0.000001,13:0.000001):0.70394,(((((14:2.605281,(((16:0.000002,17:0.006470):0.282931,18:0.263339):0.227375,19:0.524708):0.568617):0.130955,20:0.557855):0.298469,((21:0.725476,22:0.832735):1.13056,(23:0.481893,((((((((35:4.258329,45:0.000002):0.83569,44:1.052951):0.732124,46:1.991450):0.899374,48:1.212081):0.750049,47:1.369295):1.37481,((((36:0.118390,(37:0.312617,38:0.121885):0.0931506):1.12578,39:1.139314):0.30201,((41:0.465582,43:0.014228):0.0840548,42:0.000003):1.40621):0.818358,40:1.288279):0.240719):0.577154,((49:0.000002,50:0.000002):0.0607066,51:0.120456):0.81285):0.211367,52:1.721632):1.23547):1.0253):1.07076):0.472919,((((24:0.090074,25:0.294869):0.496016,26:0.543390):0.094476,27:0.260562):0.38465,((28:1.499297,29:0.454888):0.354027,((30:0.570161,31:0.409015):0.234216,(32:0.838250,(33:0.421540,34:0.337005):0.166686):0.162723):0.455836):0.103427):0.44903):0.697336,15:0.927207):0.73808):0.81034):0.0207068):0.0814641):0.0799106,(2:0.390238,3:0.704107):0.128551);
 941: 1 -22775.08645 -24796.5781 (0:0.323522,(1:0.306632,(2:0.314078,3:0.553752):0.108948):0.0584133,((4:0.299510,(5:0.499326,(((8:0.015374,9:0.009714):0.303235,10:0.375682):0.518878,11:0.788973):0.408993):0.227771):0.296696,((6:0.612098,7:0.684320):0.27277,(((12:0.000001,13:0.000001):0.157606,35:4.156462):0.74667,((((((14:2.140985,(21:0.842999,22:0.905607):0.885785):0.667693,23:1.194838):0.444008,((((((36:0.060079,(37:0.237798,38:0.102269):0.144982):0.565612,(39:1.412306,((41:0.524562,43:0.000002):0.0618926,42:0.041064):1.59556):0.522726):1.4365,40:1.363651):1.02394,(((44:1.025919,45:1.032744):0.831135,46:1.904072):0.543248,(47:1.124699,48:1.516691):0.876929):1.30532):0.505085,52:1.075223):0.0892408,((49:0.000002,50:0.006210):0.0271898,51:0.155984):1.21192):0.804608):0.906364,(((((24:0.061318,25:0.266008):0.37429,26:0.595244):0.064542,27:0.233230):0.18835,(28:1.783361,29:0.692202):0.238084):0.192615,(((30:0.545224,31:0.333606):0.21388,32:1.173412):0.207505,(33:0.277788,34:0.420179):0.107887):0.392483):0.287455):0.477656,((((16:0.000001,17:0.015408):0.300169,18:0.211109):0.353176,19:0.617965):0.664543,20:0.979494):0.238694):0.618973,15:1.099985):0.316954):0.65512):0.179608):0.123661);
 942: 1 -23641.20304 -24812.41443 (0:0.329377,(1:0.219703,3:0.768598):0.0426603,((2:0.228370,((6:0.662025,7:0.895624):0.302772,((((8:0.004570,9:0.010268):0.386813,10:0.275913):0.559478,11:0.606296):0.442511,((12:0.000001,13:0.000001):0.583211,(((((((((14:2.108902,(21:0.620879,22:0.979544):1.16578):0.455214,23:0.754139):0.503274,(((((35:5.420343,(47:1.455721,48:1.952756):0.153931):0.310466,((44:1.273404,45:0.895621):0.72306,46:2.438890):0.365091):1.32854,((((36:0.073286,(37:0.240597,38:0.148851):0.108153):0.741048,(41:0.426433,(42:0.137608,43:0.000002):0.078732):1.25431):0.602324,39:1.331893):1.07528,40:1.112076):0.907232):0.568406,52:1.577776):0.0100997,((49:0.000002,50:0.015981):0.0191192,51:0.151456):1.39994):1.45372):0.588306,28:1.393235):0.0380201,((24:0.111814,25:0.159890):0.327603,(26:0.642092,27:0.206867):0.062303):0.239885):0.173438,29:0.681263):0.234308,((((30:0.395843,31:0.505770):0.345486,32:1.217460):0.174071,33:0.245805):0.161716,34:0.232588):0.243323):0.657741,((((16:0.000002,17:0.007698):0.273629,18:0.222410):0.437985,19:0.390058):0.526201,20:0.659940):0.485389):0.749813,15:1.123971):0.585693):0.674448):0.395678):0.203828):0.200801,(4:0.217447,5:0.694638):0.418674):0.120548);
 943: 1 -24112.38671 -24796.94163 (0:0.242493,((1:0.241416,(((4:0.551210,5:0.738887):0.246964,((((8:0.017586,9:0.012566):0.47767,10:0.354406):0.47987,11:0.707378):0.758281,((12:0.000001,13:0.000001):0.81822,(((((14:3.533489,((21:0.645808,22:1.186619):1.16729,23:0.526989):0.433443):0.285104,((((35:3.573645,40:0.821145):0.628655,(((36:0.043330,(37:0.310293,38:0.177757):0.130304):0.941252,39:1.796623):0.118872,((41:0.461801,43:0.000002):0.0796766,42:0.013098):1.60693):0.581427):0.593637,(((44:1.142030,45:1.031762):0.323797,46:1.862685):0.380545,(47:2.068628,48:1.790134):0.741786):1.3261):0.432795,(((49:0.000002,50:0.006127):0.0269311,51:0.191184):1.35535,52:1.698677):0.113829):1.03197):0.696438,((((24:0.109989,25:0.225461):0.249744,26:0.582528):0.0625454,27:0.276502):0.15499,(28:1.611190,(29:0.842893,((((30:0.424999,31:0.402030):0.199189,32:0.800724):0.340963,33:0.239123):0.211272,34:0.253604):0.59292):0.149392):0.147417):0.319079):0.512947,((((16:0.000002,17:0.006889):0.24051,18:0.245068):0.271759,19:0.425264):0.591024,20:1.028786):0.0916493):0.338984,15:1.168140):0.617356):0.473958):0.349596):0.163885,(6:0.661600,7:0.833880):0.341828):0.074718):0.0378831,2:0.409752):0.0856758,3:0.746802);
 944: 1 -25139.31094 -24796.36368 (0:0.258936,(1:0.237647,((2:0.117589,((6:0.838506,7:1.158829):0.108691,((12:0.000001,13:0.000001):0.816047,((((14:3.220305,((21:0.441481,22:1.420067):0.886299,23:0.789235):0.541253):0.386397,(((((16:0.000001,17:0.000003):0.43826,18:0.140395):0.354154,19:0.391495):0.823553,20:0.438254):0.380031,(((((24:0.084191,25:0.220698):0.317099,(26:0.695524,27:0.273205):0.0449601):0.171127,28:1.389605):0.209771,29:1.170635):0.361397,((30:0.351732,31:0.433844):0.497632,(32:0.906226,(33:0.290776,34:0.391101):0.0616007):0.20782):0.0731015):0.504293):0.23955):0.141556,((((35:2.932838,40:0.744797):0.885989,((36:0.025072,(37:0.258613,38:0.176844):0.142852):1.1216,(39:1.004360,((41:0.475170,43:0.000002):0.026368,42:0.115690):1.25288):0.221121):0.591852):0.224616,(((44:0.913823,(45:0.805399,46:2.313127):0.526483):1.07217,48:1.071103):0.521444,47:2.068870):1.37913):0.55641,(((49:0.000002,50:0.011594):0.0425259,51:0.193828):1.9435,52:0.918755):0.417776):0.969265):0.388864,15:0.873694):0.264932):0.585357):0.276699):0.149592,((4:0.274226,5:0.679558):0.125327,(((8:0.000003,9:0.014489):0.442592,10:0.344767):0.291823,11:0.905986):0.566207):0.31758):0.0988986):0.117493,3:0.631218);
 945: 1 -24591.43235 -24791.98289 (0:0.312710,((1:0.154238,((4:0.286764,5:0.717316):0.477082,((6:0.680170,7:0.766193):0.318556,((((8:0.000002,9:0.039138):0.503831,10:0.171871):0.461634,11:0.999658):0.481187,((12:0.000001,13:0.000001):0.958935,(((((14:2.976058,((((((35:5.524603,45:0.000002):0.444251,46:2.154728):0.495964,44:1.387990):1.17848,(47:1.144369,48:1.386172):0.449128):1.03049,((((36:0.136015,(37:0.232966,38:0.154138):0.160895):0.822583,39:1.090775):0.249685,((41:0.402569,43:0.008741):0.0962205,42:0.043739):0.977403):0.970485,40:1.945099):0.36976):0.168866,(((49:0.000002,50:0.008813):0.0328826,51:0.155879):1.25286,52:1.860583):0.552557):0.605063):0.25853,((21:0.972054,22:0.624907):0.95443,23:0.739346):0.812268):0.314055,((((24:0.056734,25:0.234258):0.36654,26:0.507136):0.0770609,27:0.272729):0.217734,((28:1.098779,29:0.624602):0.277056,((((30:0.491280,31:0.487617):0.447617,33:0.188876):0.140956,34:0.303651):0.303391,32:0.853339):0.420898):0.276426):0.674051):0.305627,((((16:0.000002,17:0.006738):0.278426,18:0.152725):0.264702,19:0.440340):0.652728,20:0.747646):0.413356):0.691278,15:1.151249):0.646617):0.282677):0.240602):0.22271):0.163414):0.130407,2:0.339898):0.0622808,3:0.491549);
 946: 1 -24847.58861 -24796.83457 (0:0.279508,((1:0.160859,((4:0.474063,5:0.527937):0.245532,(((8:0.000003,9:0.021767):0.426825,10:0.146095):0.366199,11:1.047109):0.981098):0.226001):0.0670954,((6:0.650465,7:0.681159):0.173397,(((12:0.000001,13:0.000001):0.229789,35:4.295507):0.871166,(((((14:2.269135,((21:0.818130,22:1.073492):1.25449,23:1.121252):0.360635):1.14669,(((((36:0.110149,(37:0.211161,38:0.158888):0.0543431):0.894935,39:1.682853):0.396991,40:2.045975):0.217982,(((41:0.420652,43:0.000002):0.170253,42:0.000002):1.08457,(((44:1.156652,45:0.881820):0.617649,46:1.409544):0.660233,(47:1.295212,48:1.520887):1.25381):0.626982):0.272408):0.711517,(((49:0.000002,50:0.018147):2.34433e-06,51:0.189168):2.10964,52:0.889482):0.737066):1.62135):0.884376,(((((24:0.062107,25:0.220468):0.322501,(26:0.540826,27:0.308365):0.0145272):0.303472,28:1.315603):0.193381,(((30:0.649740,31:0.300532):0.371284,32:1.242330):0.197736,(33:0.188521,34:0.422679):0.228973):0.601083):0.242465,29:0.735369):0.420646):0.278887,((((16:0.000001,17:0.006032):0.168313,18:0.186856):0.12278,19:0.403249):0.433604,20:1.419422):0.0596643):0.620061,15:1.006419):0.292958):0.44684):0.264268):0.0840176,(2:0.297023,3:0.585523):0.0733774);
 947: 1 -25961.69718 -24802.78531 (0:0.312112,((1:0.125171,(((4:0.399121,5:0.398181):0.236863,(6:0.608526,7:0.586347):0.12505):0.175613,((((8:0.000002,9:0.026103):0.391918,10:0.172967):0.541608,11:0.656889):0.176115,((12:0.000001,13:0.000001):0.551688,(((((14:2.260421,((21:1.012036,22:0.622675):0.855313,23:0.872668):0.394326):0.435368,(((35:2.899724,(((44:1.542760,45:0.787006):0.285734,46:2.120333):0.579359,(47:1.833779,48:1.260101):0.701478):0.458554):1.35674,(((36:0.108892,(37:0.263208,38:0.144555):0.0546974):1.00734,(39:1.004323,(41:0.163690,(42:0.126206,43:0.000002):0.131881):1.148):0.133695):0.414669,40:1.563023):1.00803):2.20597e-06,(((49:0.000002,50:0.020281):2.61187e-06,51:0.209675):1.96412,52:0.865511):0.414469):0.593808):0.449937,((((24:0.084185,25:0.220069):0.309324,(26:0.773535,27:0.324618):0.0635706):0.426281,(28:1.039649,29:0.746954):0.136318):0.19638,(((30:0.537376,31:0.309263):0.364516,32:0.913418):0.105301,(33:0.245402,34:0.419742):0.0784121):0.238618):1.18689):0.417206,((((16:0.000002,17:0.012190):0.288775,18:0.185865):0.258782,19:0.423725):0.434145,20:0.871145):0.114812):0.316894,15:1.016482):0.809483):0.423877):0.543388):0.216821):0.160245,3:0.501031):0.0287276,2:0.369142);
 948: 1 -26121.39475 -24791.91527 (0:0.183046,(1:0.127511,(((4:0.376582,5:0.535690):0.255085,(((8:0.000003,9:0.013928):0.334695,10:0.400365):0.564626,11:0.623750):0.64987):0.297147,((6:1.017342,(((12:0.000001,13:0.000001):2.2098e-06,35:3.555342):0.788285,(((((14:3.452291,((21:0.815625,22:0.968834):0.856744,23:0.750819):0.276326):0.122801,((((((36:0.072299,(37:0.282486,38:0.144915):0.107105):1.10056,(39:0.937570,((41:0.367594,43:0.000002):0.0867488,42:0.050375):1.5937):0.201465):0.437639,40:1.762033):0.522294,(((44:1.172059,45:1.120254):0.510724,46:2.537870):0.426853,(47:1.577383,48:1.421161):0.419217):1.40458):0.473522,52:1.301439):0.278906,((49:0.000002,50:0.005594):0.00742813,51:0.168844):1.16366):1.20861):0.533403,((((24:0.092204,25:0.270698):0.282517,(26:0.762799,27:0.281189):0.0462678):0.203083,(28:1.074469,29:0.931334):0.311471):0.219184,(((30:0.513555,31:0.339188):0.341391,32:0.932524):0.322304,(33:0.134472,34:0.469990):0.0910959):0.293278):0.574056):0.585231,((((16:0.000001,17:0.000003):0.29477,18:0.162505):0.251357,19:0.549597):0.448871,20:0.748744):0.0870682):0.571869,15:0.705200):0.553979):0.439005):0.0547401,7:0.954317):0.256034):0.124142):0.106306,(2:0.407158,3:0.494719):0.141617);
 949: 1 -23250.52518 -24802.29797 (0:0.319683,(1:0.223451,(((4:0.285202,5:0.661314):0.365544,((6:0.633723,7:0.668035):0.101952,(((8:0.000002,9:0.023858):0.370005,10:0.275431):0.529107,11:0.793189):0.855931):0.12473):0.0788165,((12:0.000001,13:0.000001):0.982599,((((((((14:2.329284,(21:1.087842,22:0.664137):0.826213):0.592037,23:0.324906):0.862947,((((((35:5.353255,45:0.000002):0.608442,46:2.588052):0.333687,44:1.112676):1.04875,(47:1.374815,48:1.667202):0.60892):0.631448,((((36:0.100983,(37:0.288560,38:0.131286):0.119335):0.897477,39:1.283490):0.251188,((41:0.478246,43:0.000002):0.111814,42:0.031758):1.19816):0.287254,40:1.450426):0.673781):0.420869,(((49:0.000002,50:0.019198):0.0211701,51:0.193629):1.05569,52:1.338030):0.524167):0.993793):1.08358,(28:1.289170,29:0.574580):0.180086):0.153672,(((24:0.027728,25:0.246389):0.247536,26:0.665649):0.0535386,27:0.222623):0.359269):0.440555,(((30:0.418308,31:0.358185):0.57927,33:0.210834):0.227203,(32:1.427309,34:0.150099):0.127841):0.357722):0.695837,((((16:0.000002,17:0.000003):0.192414,18:0.200991):0.228524,19:0.410438):0.496788,20:0.739994):0.146463):0.201601,15:1.031483):0.318258):0.57943):0.149838):0.0703904,(2:0.394842,3:0.535930):0.123951);
 950: 3 -25055.78367 -24794.99044 (0:0.220573,(1:0.341579,(2:0.351961,((4:0.356708,(5:0.520862,(((8:0.000002,9:0.000002):0.376265,10:0.395209):0.597701,11:0.633845):0.266572):0.226454):0.230589,((6:0.872881,7:0.868718):0.155267,((12:0.000001,13:0.000001):0.832514,((((((14:2.742034,(21:0.978464,22:0.706081):0.885774):0.302819,23:0.668865):1.38346,((((((35:4.253234,45:0.212623):0.869352,46:2.292120):0.270502,44:0.857731):0.769747,(47:1.617228,48:1.510323):0.827595):1.42661,(((36:0.021986,(37:0.272320,38:0.119679):0.185083):0.668223,(39:1.006794,((41:0.423988,43:0.000002):0.049973,42:0.060982):1.46412):0.329595):1.1473,40:1.164857):0.326504):0.379051,(((49:0.000002,50:0.012107):0.00768624,51:0.150929):1.23809,52:1.259412):0.537398):1.44635):2.06904e-06,((((((24:0.091274,25:0.208380):0.306277,27:0.245314):0.0323198,26:0.577057):0.37669,28:1.524783):0.14018,29:0.731826):0.1257,((((30:0.577658,31:0.382316):0.250454,32:1.121035):0.25709,33:0.223807):0.243637,34:0.194291):0.512741):0.349491):0.490658,((((16:0.000001,17:0.000003):0.216097,18:0.193920):0.178708,19:0.414424):0.984387,20:0.893105):0.16473):0.394452,15:1.030164):0.164797):0.664231):0.305889):0.179712):0.171574):0.0623657,3:0.522067);
 951: 1 -23975.31798 -24798.87378 (0:0.272732,(1:0.229077,3:0.500701):0.0435383,(2:0.263750,((4:0.393603,5:0.632007):0.361163,((6:0.589884,7:0.794032):0.219332,((((8:0.000002,9:0.021136):0.573177,10:0.239272):0.394436,11:0.801473):0.494199,((12:0.000001,13:0.000001):0.638454,((((((14:1.873293,((((35:4.112328,45:0.783635):0.618764,44:1.210316):0.442093,46:2.625790):0.619435,(47:1.702130,48:1.304112):0.952662):1.21907):0.233885,((((36:0.162089,(37:0.248211,38:0.139728):0.0652753):0.942046,39:1.197828):0.116186,((41:0.428753,43:0.000002):0.0648643,42:0.066458):1.74464):0.590368,40:1.279502):0.333041):0.340531,(((49:0.000002,50:0.006805):0.0834926,51:0.134715):1.3745,52:1.769068):0.428992):1.02517,((21:0.759887,22:0.791995):0.26428,23:1.165491):1.08133):0.408302,(((((16:0.000001,17:0.007354):0.266755,18:0.181259):0.485418,19:0.445834):0.73078,20:0.557848):0.116474,((((((24:0.059361,25:0.185826):0.328036,26:0.624950):0.112103,27:0.216611):0.165062,(28:1.381905,29:0.815211):0.142289):0.459725,((30:0.408866,31:0.358367):0.577692,32:0.701642):0.180024):0.0549349,(33:0.313050,34:0.198939):0.111765):0.950632):0.202028):0.589964,15:0.777296):0.711037):0.498747):0.208428):0.221828):0.128312):0.106629);
 952: 1 -23931.51888 -24798.07965 (0:0.412047,(1:0.153092,((2:0.107010,((((8:0.030702,9:0.000002):0.39239,10:0.482931):0.190235,11:0.856380):0.847455,((12:0.000001,13:0.000001):0.908021,(((((14:2.197183,(((35:5.801406,40:0.874146):1.00392,((((36:0.040192,(37:0.246702,38:0.077189):0.137235):1.33505,((41:0.450162,43:0.000002):0.118706,42:0.000002):0.955599):0.272958,39:1.268882):0.775455,(((44:0.850100,46:3.081175):0.30502,45:0.722410):0.840849,(47:1.246168,48:2.198332):0.259188):0.804803):0.668702):0.0406348,(((49:0.000002,50:0.016154):0.0542986,51:0.175347):1.56381,52:1.178949):0.21121):0.821164):0.562427,((21:0.403746,22:1.196446):1.26947,23:0.609134):0.673279):0.290856,((((24:0.071800,25:0.245981):0.226616,27:0.336535):0.177964,(26:0.609842,(28:1.093385,29:0.527780):0.380812):0.065207):0.122211,((((30:0.575982,31:0.349540):0.23241,32:0.964770):0.25683,33:0.378013):0.179993,34:0.124671):0.782254):0.210122):0.764774,((((16:0.000001,17:0.007095):0.190121,18:0.197934):0.326587,19:0.491741):0.641886,20:1.020009):0.106363):0.459233,15:1.289542):0.374204):0.838683):0.120291):0.13908,(4:0.345962,(5:0.519417,(6:0.616931,7:0.824612):0.440897):0.216637):0.378658):0.134125):0.173299,3:0.627522);
 953: 2 -24319.68311 -24802.22675 (0:0.311797,(1:0.175100,((4:0.216047,5:0.562228):0.426211,((6:0.610484,7:0.666002):0.224325,(((8:0.000002,9:0.013192):0.425638,10:0.298287):0.613719,(11:0.596386,((12:0.000001,13:0.000001):0.429302,(((((14:2.536143,((21:0.822546,22:0.756597):1.17933,23:0.891276):0.158342):0.271045,((((((35:3.153737,46:1.554667):0.807184,44:1.187448):0.296496,45:0.866244):0.518289,(47:1.662761,48:1.442500):1.15614):1.41138,((((36:0.203683,(37:0.298024,38:0.126422):0.0848395):0.805593,(41:0.229727,(42:0.112817,43:0.001019):0.146089):1.58808):0.200615,39:1.144633):0.614108,40:1.635401):0.524038):0.0101832,(((49:0.000002,50:0.015253):0.0135089,51:0.123193):1.73221,52:1.839851):0.340188):1.5932):0.333605,(((24:0.082840,25:0.209405):0.327945,(26:0.584804,27:0.162580):0.0645991):0.32368,((28:1.338184,29:0.603394):0.225663,((30:0.438147,31:0.346967):0.25267,(32:0.926925,(33:0.235658,34:0.379778):0.145156):0.0612683):0.397291):0.0558616):0.544917):0.60837,((((16:0.000002,17:0.006795):0.285734,18:0.243654):0.296217,19:0.245354):0.860688,20:0.635026):0.129611):0.50959,15:0.909468):0.702704):0.613167):0.178211):0.465596):0.055831):0.188739):0.0254515,(2:0.293902,3:0.480298):0.122319);
 954: 4 -26153.17469 -24799.74237 (0:0.330205,(1:0.284779,((4:0.463356,5:0.551808):0.226346,((6:0.752226,7:0.822032):0.285317,((((8:0.003847,9:0.000002):0.264181,10:0.431701):0.331914,11:0.957290):0.503555,((12:0.000001,13:0.000001):0.760989,((((14:3.776376,(((16:0.000002,17:0.006020):0.32475,18:0.127328):0.27228,19:0.312994):0.198863):0.0167789,20:0.723630):0.354284,((((21:1.045712,22:0.665925):1.19784,23:0.862001):0.496484,(((((((35:4.540057,45:0.072264):0.778848,44:1.233800):0.337782,46:1.862530):1.56222,(((36:0.056859,(37:0.228801,38:0.133664):0.0908198):0.682597,39:1.266136):0.359117,((41:0.410114,43:0.001070):0.0862475,42:0.000003):1.31521):0.314875):0.194011,(47:1.744616,48:1.126977):1.36992):0.581779,40:1.650181):0.849374,(((49:0.000002,50:0.006037):0.012954,51:0.183902):1.67378,52:1.419375):0.246742):1.26301):0.931079,(((((24:0.029862,25:0.180402):0.392469,26:0.494604):0.137856,27:0.156053):0.261534,(28:1.142438,29:0.652442):0.261973):0.196238,(((30:0.429360,31:0.321850):0.381479,32:1.095866):0.132242,(33:0.346756,34:0.318207):0.091944):0.486217):0.603952):0.165398):0.49296,15:1.376550):0.457065):0.745256):0.188387):0.156312):0.275481):0.0753183,(2:0.356133,3:0.659975):0.132729);
 955: 3 -23320.60593 -24804.52274 (0:0.166041,(1:0.079081,((4:0.367403,5:0.405549):0.361792,((6:0.803725,7:0.685613):0.236773,((((8:0.007510,9:0.000003):0.193135,10:0.581812):0.344572,11:0.775219):0.663715,((12:0.000001,13:0.000001):0.640354,((((14:3.815463,(((21:0.634435,22:1.029828):1.14711,23:0.681002):0.683208,((((35:4.415222,(((44:0.999258,45:0.868008):0.629014,46:2.358616):0.313254,(47:2.333813,48:1.007583):0.925395):0.0856231):0.566608,((41:0.471726,43:0.000002):0.0958165,42:0.000002):0.924605):0.453989,(((36:0.099301,(37:0.314779,38:0.158141):0.147331):0.866533,39:1.573150):0.121159,40:2.436827):0.307079):0.227329,(((49:0.000002,50:0.003070):0.0440209,51:0.101253):1.6927,52:1.714735):0.537423):1.69413):0.60183):0.327314,(((24:0.092255,25:0.199308):0.314629,((26:0.480075,27:0.200867):0.0208777,(28:1.066101,29:0.970245):0.556897):0.0829325):0.132252,(((30:0.526794,31:0.360235):0.438869,(33:0.281448,34:0.254783):0.217254):0.188691,32:0.749101):0.246051):0.75998):2.28383e-06,((((16:0.000002,17:0.007291):0.206851,18:0.156732):0.290582,19:0.333025):0.400473,20:0.725024):0.40389):0.606792,15:0.747699):0.521366):0.692915):0.29193):0.0643527):0.2912):0.112338,(2:0.298484,3:0.494364):0.0841632);
 956: 1 -26480.91171 -24796.2763 (0:0.273522,1:0.210431,((2:0.212349,3:0.445030):0.0854921,((4:0.304042,5:0.812375):0.378168,((6:0.834080,7:0.797283):0.240653,((((8:0.000002,9:0.000002):0.243722,10:0.337600):0.582493,11:0.717884):0.513481,(((12:0.000001,13:0.000001):0.162919,35:4.019773):0.690595,((((((14:2.630075,(21:1.010041,22:0.544734):0.605357):0.588073,23:0.652113):0.638488,(((((36:0.041464,(37:0.231623,38:0.158857):0.155227):0.708469,(39:0.978554,((41:0.411251,43:0.013566):0.087605,42:0.000002):1.5764):0.311532):0.613369,40:1.604986):0.394587,(((44:1.104344,45:0.895550):0.452834,46:2.225603):1.9198,(47:1.631075,48:1.663655):0.766741):0.344497):0.572949,(((49:0.000002,50:0.005704):0.0372528,51:0.169477):1.35916,52:1.394038):0.504859):1.31606):0.334321,((((24:0.089413,25:0.243987):0.447059,(26:0.712488,27:0.194504):0.0920102):0.370242,(28:1.044547,29:0.830172):0.175731):0.250465,((((30:0.561903,31:0.189963):0.369813,32:0.920674):0.239635,33:0.232574):0.218868,34:0.211774):0.254334):0.92585):0.291022,((((16:0.000001,17:0.011307):0.274339,18:0.163764):0.246742,19:0.422859):0.686224,20:0.653536):0.102734):0.611762,15:1.233540):0.407092):0.383913):0.0977589):0.196196):0.124717):0.0392333);
 957: 2 -24018.92171 -24803.61146 (0:0.273527,(1:0.164179,(((4:0.383044,5:0.569969):0.44936,(6:0.824556,7:1.001615):0.190467):0.0597189,(((((8:0.000002,9:0.014816):0.367592,10:0.358544):0.632389,11:0.705135):0.475189,(12:0.000001,13:0.000001):0.853791):0.317984,(((((((((14:2.466353,(21:1.303434,22:0.409325):0.671562):0.924963,23:0.355366):0.951885,28:1.078801):0.343444,((((35:4.021033,(47:2.103138,48:1.603503):0.307565):0.386096,((44:1.370012,45:0.750315):0.184374,46:1.988995):1.57504):0.377856,(((36:0.151748,(37:0.254977,38:0.117327):0.0495059):0.870827,(39:1.076276,((41:0.377591,43:0.000002):0.0984451,42:0.045200):1.15739):0.287305):1.05247,40:0.839323):0.84506):0.473531,(((49:0.000002,50:0.012122):0.023035,51:0.161104):1.99569,52:1.282204):0.268163):1.25691):0.0812597,(((24:0.054074,25:0.214414):0.246681,26:0.539304):0.171873,27:0.184091):0.566474):0.0457482,29:0.797559):0.25963,((((30:0.595731,31:0.272850):0.337736,32:0.791269):0.247755,33:0.291555):0.0486488,34:0.283096):0.311415):0.918203,((((16:0.000002,17:0.000003):0.186401,18:0.170591):0.288332,19:0.377566):0.522005,20:0.787407):0.129531):0.488103,15:0.801665):0.361205):0.234218):0.204468):0.0760169,(2:0.372974,3:0.629514):0.130958);
 958: 2 -25188.61917 -24794.80313 (0:0.289929,(1:0.135535,((4:0.448383,5:0.267688):0.3743,((6:0.607667,7:0.786724):0.100825,((((8:0.000002,9:0.018846):0.354771,10:0.255105):0.604737,11:0.731965):0.524229,((12:0.000001,13:0.000001):0.745662,(((((14:3.255626,((21:0.843717,22:0.667774):0.952893,23:0.433666):0.624324):0.181166,((((35:4.600952,47:1.643152):0.154613,((44:1.368589,(45:0.620657,46:2.417818):0.203901):1.09506,48:1.009609):0.365201):1.31049,((((36:0.196004,38:0.113389):0.100721,37:0.140169):0.689581,(39:1.142796,((41:0.423378,43:0.000002):0.118881,42:0.017959):1.41346):0.177781):0.984831,40:1.220360):0.612791):0.602861,(((49:0.000002,50:0.019891):0.0347937,51:0.142706):1.32138,52:1.672175):0.0919838):0.292031):0.514883,((((24:0.058024,25:0.151044):0.328893,26:0.529860):0.0512862,27:0.229432):0.170846,((28:1.336068,29:0.643303):0.27387,((((30:0.530990,31:0.415140):0.427429,32:1.066538):0.133775,33:0.189580):0.218409,34:0.185703):0.521796):0.247171):0.637841):0.535921,15:0.946001):0.253695,((((16:0.000001,17:0.006208):0.217952,18:0.187696):0.319106,19:0.299674):0.497125,20:0.734905):0.387018):0.828431):0.25245):0.318725):0.078111):0.267943):0.0792104,(2:0.249710,3:0.620920):0.138072);
 959: 2 -25365.36709 -24791.61195 (0:0.272297,(1:0.220369,(((4:0.294533,5:0.477404):0.377649,(6:0.853413,7:0.671566):0.1875):0.110651,((((8:0.006621,9:0.000003):0.427669,10:0.216645):0.402154,11:0.745776):0.336587,((12:0.000001,13:0.000001):0.656462,((((((14:2.756238,(21:0.829977,22:0.890074):0.174641):0.829161,23:0.894837):0.600335,(((((35:2.644677,40:0.795488):1.17988,((36:0.117260,(37:0.244382,38:0.133816):0.0951256):0.78339,(39:1.130258,((41:0.385705,43:0.002150):0.0913776,42:0.025920):1.26939):0.594957):0.955361):0.44195,(((44:1.053603,46:1.994640):0.348783,45:0.644012):0.849196,(47:1.453641,48:1.587001):0.915723):0.730089):0.358798,52:1.024176):0.242044,((49:0.000002,50:0.009009):0.0277761,51:0.166960):1.59489):0.627021):0.831499,(((((24:0.114830,25:0.164899):0.317297,27:0.194198):0.160085,26:0.466870):0.285987,(28:1.367841,29:0.754260):0.17765):0.144639,(((30:0.544948,31:0.253243):0.292495,32:0.836001):0.290953,(33:0.467540,34:0.231776):0.0929798):0.540884):0.387136):0.197627,((((16:0.000001,17:0.012931):0.21574,18:0.263761):0.33583,19:0.410796):0.618892,20:0.572050):0.0559637):0.760917,15:1.167046):0.352986):0.415695):0.358708):0.113919):0.0344513,(2:0.323415,3:0.609871):0.0775658);
 960: 2 -25168.54972 -24802.3906 (0:0.256601,(1:0.230074,(((4:0.420387,5:0.507480):0.308659,((((8:0.004135,9:0.009682):0.355737,10:0.341410):0.631409,11:0.528508):0.450957,((12:0.000001,13:0.000001):0.628368,(((((((((((14:3.481244,(47:2.108018,48:0.943267):1.10711):0.109834,((44:1.348698,45:0.768131):0.989885,46:1.701612):1.00878):0.993095,(((36:0.098207,(37:0.280081,38:0.099908):0.127608):0.782802,(39:0.863125,((41:0.500079,43:0.000002):0.0748964,42:0.057857):1.55975):0.25814):1.10583,40:1.342884):0.60129):0.368314,(35:4.657519,52:0.947413):0.264242):0.247358,((49:0.000002,51:0.215878):2.88235e-06,50:0.002974):1.64213):0.782536,((21:1.007033,22:0.444749):1.69237,23:0.282157):1.66371):1.16735,(((24:0.050806,25:0.179692):0.361579,(26:0.488408,27:0.306192):0.0448457):0.228297,28:1.544613):0.0922692):0.155773,(((30:0.501250,31:0.437904):0.330601,(33:0.281305,34:0.306783):0.164836):0.202497,32:0.933855):0.238567):0.162866,29:0.818454):0.728256,((((16:0.000001,17:0.012542):0.147842,18:0.369172):0.2978,19:0.474173):0.355121,20:0.941631):0.337189):0.313995,15:1.038362):0.531699):0.301085):0.517201):0.107662,(6:0.806673,7:0.908608):0.210352):0.183554):0.136024,(2:0.323951,3:0.654763):0.163792);
 961: 1 -24666.04091 -24795.13201 (0:0.274275,(1:0.148329,((4:0.240698,5:0.690283):0.383262,((6:0.728045,7:0.506068):0.245583,(((((8:0.000002,9:0.034276):0.314037,10:0.361639):0.568685,11:0.678272):0.308537,((12:0.000001,13:0.000001):0.0581741,35:4.521721):0.718825):0.413098,((((((14:2.655829,((21:0.901179,22:0.574971):0.930604,23:0.477035):0.212436):0.598555,(((((((36:0.207453,38:0.090364):0.0397387,37:0.201611):0.943399,((41:0.348078,43:0.000784):0.10091,42:0.041003):1.35847):0.116433,39:1.116869):0.874486,40:0.962106):0.890374,(((44:1.365040,(45:1.062826,46:3.014330):0.183572):0.962598,48:1.100563):0.432485,47:1.681149):1.25913):0.0760304,(((49:0.000002,50:0.020846):0.0484121,51:0.134839):1.80393,52:1.421282):0.610307):0.995322):2.49712e-06,((((24:0.081636,25:0.170442):0.259324,26:0.730380):0.141529,27:0.158381):0.306324,((28:1.177748,29:0.720581):0.207805,(((30:0.609958,31:0.232767):0.243738,32:0.885292):0.118029,(33:0.278179,34:0.331823):0.130522):0.535089):0.22521):0.817665):0.677196,15:1.104060):0.206206,20:0.835870):0.272448,(((16:0.000001,17:0.013482):0.332029,18:0.138771):0.414566,19:0.262942):0.678235):0.949411):0.233358):0.178397):0.169951):0.124551,(2:0.402637,3:0.708036):0.120096);
 962: 3 -24417.3252 -24793.80076 (0:0.188958,((1:0.233464,((4:0.329482,5:0.518427):0.362967,(6:0.613635,7:0.559424):0.303791):0.31631):0.0223864,(2:0.298183,((((8:0.012388,9:0.000002):0.34499,10:0.322889):0.436092,11:0.559361):0.290699,((12:0.000001,13:0.000001):0.579235,(((14:2.457105,(((21:0.604665,22:0.985382):0.806803,23:0.716647):0.790088,(((35:3.131535,40:0.487747):1.17941,((36:0.059296,(37:0.269372,38:0.109345):0.154821):0.722299,(39:1.151004,((41:0.394122,43:0.001529):0.0511184,42:0.097812):1.08394):0.430809):0.644884):0.189995,(((44:1.225452,(45:0.534861,46:2.051835):0.405872):1.18532,(47:1.918237,48:1.283339):0.0157117):2.04406,(((49:0.000002,50:0.006127):0.0447601,51:0.138671):1.39374,52:1.208373):0.448281):0.176124):0.852759):0.315934):0.28456,(((((16:0.000001,17:0.012482):0.307389,18:0.129604):0.379731,19:0.333819):0.629634,20:0.472295):0.534252,((((((24:0.084027,25:0.097413):0.376864,26:0.547402):0.0759915,27:0.340928):0.113331,28:1.339922):0.177155,29:0.976937):0.35435,((((30:0.484444,31:0.402197):0.224155,32:0.935026):0.121872,33:0.266330):0.126781,34:0.248873):0.271838):0.530936):0.133676):0.154681,15:1.048661):0.859858):0.400992):0.558246):0.138619):0.0682327,3:0.500762);
 963: 2 -23585.3925 -24813.87453 (0:0.232980,((1:0.227228,((4:0.281572,5:0.636783):0.467103,((6:0.423714,7:0.939528):0.176328,((((8:0.023135,9:0.007546):0.519295,11:0.992338):0.283052,10:0.138721):0.946949,((12:0.000001,13:0.000001):1.01031,(((((((14:2.065551,23:0.405023):0.803777,((21:0.450913,22:1.567775):1.25496,((((35:2.221181,((44:1.357242,45:0.883935):0.264702,46:2.296412):0.381182):2.90619e-06,(47:1.628270,48:1.495592):0.38105):2.08715,(((36:0.089774,(37:0.299418,38:0.131496):0.104817):0.849933,(39:1.292484,((41:0.356891,43:0.000002):0.103641,42:0.008583):1.23068):0.427197):1.37155,40:0.791059):0.880591):0.0669656,(((49:0.000002,50:0.006135):2.89074e-06,51:0.215193):1.10692,52:1.752672):0.289163):0.405438):0.555791):0.482239,(((24:0.099016,25:0.148437):0.273727,26:0.570956):0.114381,27:0.354860):0.393749):0.0139667,(28:1.055633,29:0.418191):0.353169):0.469746,(((30:0.401266,(31:0.404859,32:1.239648):0.103082):0.481122,33:0.249535):0.214395,34:0.241864):0.290336):0.670907,((((16:0.000002,17:0.000003):0.222365,18:0.119484):0.322842,19:0.238251):0.677178,20:0.494791):0.350981):0.32168,15:0.867640):0.585387):0.588883):0.085706):0.281755):0.0796204):0.0823968,2:0.515790):0.0603552,3:0.793003);
 964: 2 -23838.90305 -24795.16663 (0:0.405213,(1:0.102266,(((4:0.421116,(5:0.287334,(((8:0.000003,9:0.051866):0.259659,10:0.427519):0.553199,11:0.481810):0.60895):0.387239):0.330994,(6:0.818941,7:0.443223):0.133096):0.142633,(((12:0.000001,13:0.000001):0.0783891,35:4.056050):0.567745,(((((14:3.329964,((21:1.387951,22:0.532672):1.56071,23:0.001519):0.728536):0.227246,((((36:0.131797,(37:0.316122,38:0.122407):0.142315):0.938577,(39:1.308711,((41:0.393999,43:0.000002):0.0806403,42:0.010839):1.37794):0.317063):0.964704,40:1.314334):0.325729,(((44:1.018379,(45:0.808606,46:2.667369):0.277613):0.938412,(47:1.155247,48:1.405049):0.746451):0.528816,(((49:0.000002,50:0.003225):0.0673852,51:0.147550):1.00458,52:2.207730):0.378565):0.248941):1.31477):0.304691,(((((24:0.042401,25:0.238231):0.337431,26:0.667009):0.167073,27:0.133630):0.436668,(28:1.162744,29:0.433305):0.171374):0.282233,(((30:0.501806,31:0.386956):0.459378,32:0.933384):0.222543,(33:0.539952,34:0.194773):0.0660374):0.635746):0.737415):0.552058,((((16:0.000001,17:0.007104):0.174922,18:0.263158):0.131761,19:0.549166):0.545064,20:1.007747):0.466038):0.192622,15:1.711611):0.254476):0.611759):0.288893):0.105596,(2:0.306171,3:0.537129):0.130594);
 965: 1 -24223.08317 -24797.03561 (0:0.278700,(1:0.136514,((2:0.344360,(4:0.406556,5:0.669353):0.385324):0.0866143,((6:0.757954,7:0.973730):0.212733,((((8:0.000123,9:0.020997):0.366989,10:0.438481):0.438384,11:0.644456):0.781997,((12:0.000001,13:0.000001):0.917563,((((14:1.951793,(((21:0.924409,22:0.807507):1.00158,23:0.796223):0.659529,((((35:3.530189,(47:1.759473,48:1.731226):0.0404):0.125404,((44:1.135255,46:2.828074):0.482823,45:0.499342):1.38644):1.44617,(((((36:0.229824,38:0.170470):0.0414907,37:0.210148):1.00507,((41:0.430041,43:0.000002):0.0560523,42:0.044283):1.15287):0.343797,39:0.972065):0.704515,40:1.921190):0.699429):0.0148632,(((49:0.000002,50:0.003119):0.0999378,51:0.134244):1.20945,52:1.579648):0.46985):0.873862):0.241825):0.295971,((((24:0.103947,25:0.229824):0.271737,26:0.704204):0.122572,27:0.267510):0.313272,((28:1.241423,29:0.670854):0.359335,(((30:0.527547,31:0.212488):0.341519,32:0.849979):0.193412,(33:0.242167,34:0.306444):0.247825):0.403443):0.0841372):0.73101):0.505845,((((16:0.000001,17:0.000003):0.370467,18:0.153441):0.170539,19:0.579281):0.442606,20:1.042097):0.0629082):0.456908,15:1.202412):0.30769):0.31176):0.23117):0.228636):0.0554101):0.177297,3:0.569471);
 966: 2 -24416.55042 -24792.18838 (0:0.315132,(1:0.111151,((2:0.234212,((((8:0.007353,9:0.020048):0.365083,10:0.378195):0.284955,11:0.591513):0.456012,((12:0.000001,13:0.000001):0.523652,(((((14:2.553985,((21:0.644650,22:0.827318):0.660121,23:0.626580):0.298934):0.295137,((((((35:6.046952,40:0.661802):1.7766,((36:0.164475,38:0.132349):0.142305,37:0.110346):1.07046):0.390738,39:1.000708):0.303665,((41:0.326856,43:0.004521):0.12443,42:0.000002):0.841868):0.708856,(((44:1.422882,45:0.828442):0.600905,46:2.104085):0.500605,(47:1.484245,48:1.306252):0.567908):0.774883):0.891188,(((49:0.000002,50:0.018180):0.0495655,51:0.191712):1.41873,52:1.719759):0.659598):0.939228):0.0390036,(((((24:0.057519,25:0.196806):0.326683,26:0.679888):0.0557308,27:0.190610):0.383793,(28:1.013278,29:0.621912):0.300504):0.185299,(((30:0.537074,31:0.241343):0.181406,32:1.231075):0.24113,(33:0.200471,34:0.371141):0.132977):0.477932):0.315958):0.599351,((((16:0.000001,17:0.000003):0.303623,18:0.117631):0.225444,19:0.314998):0.693685,20:0.734422):0.160959):0.568808,15:0.839429):0.505697):0.669377):0.202846):0.0416757,((4:0.253251,5:0.781590):0.0842831,(6:0.320462,7:0.943958):0.59508):0.332836):0.198111):0.066934,3:0.462430);
 967: 1 -23886.62725 -24792.36595 (0:0.291908,(1:0.148618,(((4:0.327149,5:0.764897):0.275335,(((8:0.000002,9:0.030870):0.323559,10:0.218215):0.571434,11:0.949278):0.479714):0.270033,((6:0.726746,7:0.957634):0.183768,((12:0.000001,13:0.000001):0.831993,((((((14:2.638577,(21:0.924734,22:0.930757):0.735273):0.634557,23:0.205690):0.471555,(((35:2.456782,40:1.140587):0.666687,((36:0.120122,(37:0.241878,38:0.142725):0.0657944):0.784175,(39:0.893267,((41:0.373980,43:0.000002):0.0834623,42:0.056822):1.32514):0.398508):0.473336):0.789321,((((44:1.450234,45:0.836429):0.513867,46:1.478452):0.929241,(47:1.227219,48:1.884688):1.31344):0.298761,(((49:0.000002,50:0.008989):0.032563,51:0.197764):1.28089,52:1.649735):0.568781):0.245728):0.88351):0.579607,(((((24:0.069140,25:0.183107):0.238057,(26:0.741720,27:0.236785):0.135173):0.459892,29:1.040086):0.137438,28:1.204896):0.05434,((((30:0.540631,31:0.178011):0.522936,32:0.743642):0.240681,33:0.255320):0.205511,34:0.316667):0.50679):0.848505):0.410997,((((16:0.000001,17:0.006965):0.236173,18:0.178576):0.143619,19:0.422552):0.989366,20:0.491631):0.244114):0.529258,15:1.019869):0.247864):0.625186):0.354797):0.200116):0.146504,(2:0.461126,3:0.598471):0.0825928);
 968: 1 -24172.85855 -24794.71142 (0:0.280883,(1:0.177287,(2:0.351508,(3:0.499967,((((8:0.014424,9:0.000002):0.251894,10:0.359654):0.680792,11:0.856857):0.66048,(((12:0.000001,13:0.000001):2.02979e-06,35:4.151187):0.506364,(((((14:2.788811,((21:0.813491,22:1.125628):1.06329,23:0.611066):0.626935):0.624312,(((((36:0.056527,(37:0.325874,38:0.127844):0.148207):0.482978,(39:1.044505,((41:0.457362,43:0.008737):0.0584964,42:0.072206):1.34366):0.361):0.647302,40:1.938946):0.45365,(((44:1.235052,45:1.388981):0.409818,46:1.571476):0.424899,(47:1.488968,48:1.810738):1.03809):1.0699):0.222955,(((49:0.000002,50:0.018890):2.78045e-06,51:0.203447):1.78744,52:0.813764):0.778332):1.04006):2.13118e-06,((((24:0.083141,25:0.209952):0.315392,(26:0.619991,27:0.222220):0.0834436):0.435374,(((30:0.565834,31:0.310838):0.470122,32:1.121120):0.17192,(33:0.279369,34:0.357895):0.103434):0.613713):0.0181245,(28:1.336886,29:0.773918):0.162651):0.673052):0.334886,((((16:0.000001,17:0.014037):0.205181,18:0.218936):0.191346,19:0.398799):0.787261,20:0.645384):0.233772):0.470807,15:0.908396):0.410765):0.237477):0.565156):0.213737):0.154886):0.17775,((4:0.366080,5:0.632449):0.423961,(6:0.859356,7:0.617588):0.347511):0.172315);
 969: 1 -25760.28713 -24803.61795 (0:0.296761,(1:0.254859,(2:0.204176,(4:0.497501,(5:0.594915,((6:0.734296,7:0.774780):0.2414,((((8:0.000002,9:0.020690):0.441327,10:0.240204):0.565724,11:1.031178):0.41774,((12:0.000001,13:0.000001):0.678012,(((14:3.056784,((((21:0.782442,22:0.878107):0.920432,23:0.727352):0.853908,(((((35:4.755420,45:0.080733):0.905871,46:2.363157):0.296598,(44:1.414804,(47:1.432629,48:1.437982):1.17735):0.110421):0.847349,(((36:0.085582,(37:0.227075,38:0.140433):0.11239):0.725069,(39:1.264207,((41:0.398805,43:0.000002):0.11541,42:0.009751):1.29048):0.19324):1.06791,40:1.262170):0.249322):0.134371,(((49:0.000002,50:0.008364):0.00654317,51:0.180516):1.48454,52:1.026506):1.48401):1.46985):0.0599607,(((24:0.046691,25:0.200209):0.15041,(26:0.563412,27:0.301582):0.109983):0.32873,((28:1.275317,29:0.759463):0.405838,((30:0.441634,31:0.480325):0.395256,((32:1.324130,33:0.414899):0.0276565,34:0.334600):0.115156):0.559568):0.142959):0.80726):0.12723):0.222082,((((16:0.000001,17:0.006346):0.363305,18:0.153063):0.256751,19:0.392008):0.598388,20:0.980942):1.07945):0.380027,15:0.689986):0.445703):0.452381):0.380243):0.288511):0.315459):0.417162):0.142176):0.170831,3:0.622453);
 970: 2 -26813.12843 -24794.20318 (0:0.112270,(1:0.244504,(2:0.412271,3:0.482755):0.0923923):0.116316,((4:0.311255,5:0.602434):0.431902,((6:0.634339,7:0.603989):0.15182,(((((8:0.000002,9:0.017570):0.311782,10:0.341011):0.621581,11:0.562759):0.60265,(12:0.000001,13:0.000001):0.574767):0.335129,((((((14:2.485585,23:0.980649):0.237327,(21:0.780193,22:1.073141):1.02336):0.563652,((((35:2.655415,(((44:1.117866,45:0.647980):0.17319,46:2.253982):0.77699,(47:1.783914,48:1.166956):1.09203):0.318584):1.30163,(((36:0.170194,(37:0.243605,38:0.106103):0.0848292):0.628164,((41:0.454777,43:0.000002):0.0541948,42:0.060240):1.60304):0.300129,39:0.990437):1.16862):0.467689,40:1.041068):0.542291,(((49:0.000002,50:0.005794):0.0683591,51:0.123706):1.00103,52:1.642852):0.658318):0.278425):1.08952,(((24:0.084394,25:0.286038):0.299084,(26:0.495385,27:0.283454):0.0735797):0.460832,((28:1.562002,29:0.410318):0.275606,((30:0.437220,31:0.489132):0.502459,((32:1.244323,33:0.222841):0.21513,34:0.195737):0.290458):0.335508):0.300539):0.605642):0.424052,((((16:0.000002,17:0.005923):0.268886,18:0.271651):0.254941,19:0.515363):0.718688,20:0.906521):0.0239982):0.515041,15:0.919389):0.349718):0.317761):0.172112):0.043221);
 971: 1 -27150.56198 -24796.22759 (0:0.225438,((1:0.141364,((4:0.293546,5:0.678089):0.37322,((6:0.720690,7:0.674757):0.10527,((((8:0.000127,9:0.018332):0.311443,10:0.314819):0.291835,11:0.753892):0.752763,((12:0.000001,13:0.000001):0.583158,((((14:2.975983,((21:0.805932,22:0.791509):0.949342,23:0.390765):0.457652):0.950853,(((24:0.061200,25:0.210021):0.378142,(26:0.474544,(27:0.222569,(28:1.719076,(29:0.831132,(((30:0.635120,31:0.146055):0.316903,32:1.107501):0.128896,(33:0.195879,34:0.354605):0.2188):0.599019):0.178674):0.255424):0.102814):2.99711e-06):0.709674,((((((35:4.114323,45:0.072046):0.555727,44:1.619795):0.116947,46:2.322235):0.715017,(47:1.772547,48:1.559783):1.0563):1.51575,(((49:0.000002,50:0.005471):0.0218785,51:0.180032):1.31269,52:1.144895):0.5499):0.258717,(((36:0.066580,(37:0.284470,38:0.075137):0.168522):0.999484,(39:1.364421,((41:0.396716,43:0.000002):0.102729,42:0.011323):1.27219):0.264409):0.528728,40:1.475682):0.645944):0.832521):0.000929494):0.537223,((((16:0.000002,17:0.011465):0.332197,18:0.190642):0.358886,19:0.287580):0.646331,20:0.889036):0.278992):0.306687,15:1.146676):0.416859):0.610149):0.328354):0.298558):0.172458):0.0772741,2:0.317356):0.0483554,3:0.537218);
 972: 2 -24209.70006 -24797.89039 (0:0.255806,((1:0.191862,((4:0.190490,5:0.835173):0.388927,((6:0.627858,7:0.728748):0.0795473,((((8:0.000002,9:0.034361):0.467085,10:0.265959):0.646262,11:0.444652):0.436612,((12:0.000001,13:0.000001):0.692015,(((((14:2.768966,((21:0.873862,22:1.140921):0.674517,23:1.200715):0.288893):0.237175,(((((((35:4.335050,45:0.175233):0.683683,46:2.363072):0.297569,44:1.074675):0.877951,(47:1.683062,48:0.787374):0.874744):0.941269,((((36:0.055252,(37:0.257786,38:0.132109):0.130005):1.1098,((41:0.376926,43:0.000002):0.0761975,42:0.074834):1.51788):0.234942,39:0.819705):0.938603,40:1.574650):0.582689):1.20782,52:1.696417):0.310272,((49:0.000002,50:0.005931):0.0652798,51:0.172738):0.838):1.17515):0.65178,(((24:0.054117,25:0.176623):0.245511,(27:0.273269,((28:1.219488,29:0.703832):0.182057,((((30:0.320360,31:0.444178):0.456447,32:0.757048):0.181872,33:0.355742):0.15883,34:0.132924):0.518991):0.286484):0.0415016):0.150422,26:0.540211):0.494975):0.471733,((((16:0.000002,17:0.000003):0.328133,18:0.123123):0.293796,19:0.374919):0.53441,20:0.841232):0.35765):0.600236,15:1.080723):0.788263):0.263196):0.311278):0.266262):0.0709972):0.0685156,2:0.277031):0.0929165,3:0.557300);
 973: 1 -24978.92391 -24792.73325 (0:0.140680,((1:0.164217,((4:0.318121,5:0.738833):0.389108,(6:0.585692,7:0.672458):0.309486):0.162153):0.102867,(2:0.234066,((((8:0.000002,9:0.033130):0.409204,10:0.381553):0.52015,11:0.578438):0.365382,((12:0.000001,13:0.000001):0.5978,(((14:2.527473,((((21:0.818055,22:0.989374):1.03868,23:0.806998):0.627602,(((35:4.021469,40:0.482496):1.34643,(((36:0.100848,(37:0.220921,38:0.117395):0.0999059):0.835583,((41:0.404818,43:0.000002):0.0756526,42:0.047496):1.02755):0.323408,39:1.102362):0.454751):0.39235,((((44:1.028138,(45:0.650970,46:2.238899):0.236969):0.852117,48:1.404870):0.434023,47:1.656432):1.62551,(((49:0.000002,50:0.012162):0.0794913,51:0.086869):1.23625,52:1.285232):0.43576):0.176207):0.849215):0.437535,((((24:0.105550,25:0.179773):0.449756,26:0.642493):0.115776,27:0.264190):0.415026,((28:1.335226,29:0.536076):0.218339,(((30:0.463984,31:0.293008):0.288937,32:1.157499):0.21392,(33:0.273786,34:0.268116):0.192623):0.408609):0.168937):0.779073):0.0499343):0.379037,((((16:0.000001,17:0.013374):0.160503,18:0.227007):0.162237,19:0.435972):0.669323,20:0.675867):0.407834):0.122019,15:1.273949):0.44217):0.486149):0.439808):0.165548):0.0447943,3:0.567358);
 974: 3 -25191.85869 -24790.37396 (0:0.284403,((1:0.172591,((4:0.412366,5:0.573849):0.315931,((6:0.704773,7:0.660164):0.17778,((((8:0.000002,9:0.007093):0.420135,10:0.434468):0.350745,11:0.825565):0.357057,((12:0.000001,13:0.000001):0.885696,((((((14:2.552096,(21:0.857955,22:0.557162):0.626946):0.127655,23:0.948730):0.47406,(((((35:3.560458,(44:1.265117,45:0.854844):0.489048):0.277041,46:1.763652):0.624855,(47:1.467439,48:1.816867):0.62538):0.8494,((((36:0.070221,(37:0.216542,38:0.116127):0.14424):1.23494,39:1.295761):0.142996,((41:0.418077,43:0.000002):0.169257,42:0.006827):1.24129):0.481353,40:1.749285):0.753726):0.454491,(((49:0.000002,50:0.017451):0.0696847,51:0.176377):1.14616,52:1.535459):0.714831):0.812619):0.469084,(((((24:0.085563,25:0.264206):0.312833,26:0.711632):0.158156,27:0.206610):0.219944,(28:1.207988,29:0.764270):0.239141):0.536292,((((30:0.417033,31:0.408927):0.349636,32:0.855763):0.398164,33:0.260652):0.0508131,34:0.290700):0.188335):0.517494):0.364029,((((16:0.000001,17:0.000003):0.337364,18:0.251561):0.324168,19:0.388598):0.571171,20:0.749614):0.230018):0.553698,15:1.544291):0.270993):0.473938):0.209808):0.141816):0.126066):0.118771,2:0.365480):0.0676082,3:0.504880);
 975: 1 -25433.59834 -24797.08713 (0:0.186215,(1:0.250156,((2:0.228999,((((8:0.000003,9:0.018624):0.416513,10:0.301319):0.478797,11:0.542365):0.527012,((12:0.000001,13:0.000001):0.702221,(((((14:2.116304,((21:0.788403,22:1.033424):0.608055,23:0.633807):1.0636):0.0565466,((((35:2.603328,(47:1.829803,48:1.257815):0.384504):0.115859,((44:1.385606,45:0.774071):0.287856,46:2.198896):0.704851):0.836125,(((36:0.138997,(37:0.226225,38:0.103671):0.0690975):0.713196,(39:0.896115,((41:0.355617,43:0.000002):0.0640715,42:0.047074):1.19411):0.739094):0.735654,40:1.206729):0.679696):0.0782471,(((49:0.000002,50:0.006113):0.0419141,51:0.162487):1.48846,52:1.179796):0.698793):0.334576):0.619087,((((((24:0.103411,25:0.142126):0.374368,26:0.516180):0.0827788,27:0.291026):0.234786,28:1.345854):0.170641,29:0.973046):0.080879,(((30:0.663031,31:0.229200):0.259339,32:0.869215):0.205303,(33:0.303723,34:0.252564):0.233284):0.194673):0.796448):0.169073,((((16:0.000001,17:0.000003):0.285562,18:0.193817):0.33855,19:0.376125):0.577963,20:0.660424):0.439046):0.252406,15:0.916985):0.725043):0.370488):0.491189):0.12871,((4:0.274520,5:0.715994):0.330579,(6:0.649827,7:0.735382):0.519344):0.151206):0.0960985):0.119586,3:0.583487);
 976: 1 -25027.46551 -24805.44962 (0:0.346983,(1:0.255470,((2:0.381558,((6:0.627668,7:0.780226):0.201749,(((((8:0.000002,9:0.026467):0.403909,10:0.286897):0.286652,11:0.908313):0.29216,(12:0.000001,13:0.000001):0.942309):0.26205,((((14:2.277260,((21:0.925458,22:1.018196):0.925695,23:0.700075):0.749483):0.170934,(((((35:2.540474,47:1.669020):0.167248,48:1.198169):0.513239,((44:1.660300,45:0.946339):0.340196,46:1.667508):0.686523):1.29147,(((36:0.047090,(37:0.302830,38:0.111582):0.113084):1.00795,(39:1.208240,(41:0.175897,(42:0.163941,43:0.000002):0.164278):1.30454):0.276355):0.526984,40:1.057728):0.812329):0.0195099,(((49:0.000002,50:0.008946):0.0277501,51:0.175651):1.54177,52:1.486188):0.37569):0.887753):0.896561,(((((16:0.000001,17:0.007034):0.276949,18:0.099901):0.205529,19:0.462166):0.683597,20:0.825835):0.0530914,((((((24:0.045690,25:0.203368):0.368889,27:0.208955):0.0285005,26:0.549710):0.381312,28:1.027252):0.213276,29:0.759011):0.136568,((((30:0.408658,31:0.348947):0.461164,32:1.290985):0.170185,33:0.310570):0.138848,34:0.229005):0.24271):0.562377):0.257474):0.291298,15:1.161989):0.447344):0.249734):0.0766692):0.0770291,3:0.723210):0.0749452):0.0635424,(4:0.193928,5:0.613126):0.607811);
 977: 1 -22960.27895 -24790.91695 (0:0.268095,(1:0.185566,(2:0.273549,3:0.416307):0.105935):0.104662,((4:0.378337,5:0.640244):0.248373,((6:0.769603,7:0.684281):0.112917,((((8:0.014787,9:0.000002):0.435075,10:0.245052):0.632331,11:0.648034):0.371103,((12:0.000001,13:0.000001):0.437914,(((((14:2.819730,((21:0.956752,22:0.852896):1.17316,23:0.328352):0.580761):0.693885,((((35:2.809559,(47:1.558546,48:1.385152):0.811812):1.38223,((44:1.234501,46:2.660705):0.679309,45:0.183434):0.461317):1.79598,(((49:0.000002,50:0.012790):0.072103,51:0.084415):1.30273,52:1.433981):0.794412):0.0183152,(((36:0.079484,(37:0.277658,38:0.131416):0.137457):0.979463,(39:0.966130,((41:0.423554,43:0.001735):0.0381973,42:0.057238):1.68574):0.191635):0.254619,40:1.575470):0.758985):1.37232):0.130539,((((24:0.020598,25:0.177424):0.267819,(26:0.545489,27:0.211860):0.0840583):0.287763,(28:1.476391,29:0.771292):0.512081):0.193098,((30:0.399790,31:0.335432):0.466215,((32:1.384310,33:0.091975):0.124052,34:0.390337):0.118151):0.493418):0.5381):0.237339,((((16:0.000001,17:0.007351):0.226678,18:0.137498):0.175922,19:0.422218):0.587131,20:0.923036):0.286687):0.339096,15:0.979878):0.566807):0.530037):0.391615):0.20117):0.246661);
 978: 3 -25776.5431 -24791.39994 (0:0.250201,(1:0.199951,(2:0.338551,(((4:0.263476,5:0.691375):0.258956,(((8:0.000002,9:0.012683):0.374582,10:0.272048):0.479718,11:0.810285):0.549997):0.0975198,((6:0.573990,7:0.812472):0.265089,((12:0.000001,13:0.000001):0.74692,((((((14:2.155718,(21:0.639006,22:1.161220):0.854469):0.146422,23:0.791418):0.479762,((((35:3.266482,(47:1.656201,48:1.233227):0.799759):0.196445,(44:0.892444,(45:1.098249,46:2.340017):0.826999):0.3902):1.27093,(((36:0.112941,(37:0.272909,38:0.075545):0.11192):0.774791,(39:0.945475,((41:0.392269,43:0.011925):0.0513971,42:0.062249):1.23601):0.393677):0.774257,40:1.496909):0.349324):0.119751,(((49:0.000002,50:0.008811):0.0404576,51:0.178664):1.05969,52:1.341732):0.64595):1.42949):0.332374,(((((24:0.032226,25:0.158035):0.299072,26:0.657942):0.0367247,27:0.275046):0.314735,(28:1.407745,29:0.926825):0.275923):0.0996533,((((30:0.492446,31:0.195039):0.185817,32:1.205462):0.393966,33:0.257212):0.074182,34:0.280434):0.527225):0.370571):0.669039,((((16:0.000001,17:0.000003):0.322356,18:0.162699):0.274267,19:0.431206):0.573194,20:0.899254):0.405282):0.372141,15:1.014803):0.164125):0.730459):0.323648):0.121384):0.170952):0.0916859,3:0.652900);
 979: 1 -24352.38932 -24790.93447 (0:0.148047,((1:0.214421,((4:0.485963,5:0.593264):0.550784,(((6:0.648363,7:0.752181):0.120825,(((8:0.000002,9:0.026350):0.224926,11:0.990196):0.261894,10:0.259412):0.721125):0.104172,((12:0.000001,13:0.000001):0.915081,((((((14:2.398115,(21:0.865256,22:0.844928):0.468632):0.357802,23:0.316207):0.711862,(((35:3.678845,((44:0.943077,(45:0.892534,46:2.544322):0.403153):1.06486,(47:1.285447,48:1.245629):0.704158):2.02999e-06):0.730896,(((((36:0.193254,38:0.097930):0.167759,37:0.071143):0.960194,((41:0.380548,43:0.000002):0.0878259,42:0.048673):1.54539):0.20042,39:0.944620):0.868147,40:1.314942):0.374594):0.235107,(((49:0.000002,50:0.009053):2.87981e-06,51:0.198898):0.92688,52:1.511658):0.457976):0.913764):0.322788,((((24:0.094148,25:0.114379):0.488974,26:0.601563):0.0106139,27:0.298288):0.21439,((28:1.430876,29:1.011209):0.168475,((((30:0.606607,31:0.416274):0.29055,32:0.710378):0.253103,33:0.244508):0.11115,34:0.239943):0.566387):0.0942073):0.396275):0.351279,((((16:0.000002,17:0.000003):0.230634,18:0.240053):0.402179,19:0.215874):0.447204,20:0.933186):0.59446):0.284708,15:0.764893):0.534545):0.452101):0.109926):0.0928619):0.11387,2:0.373298):0.0962316,3:0.778094);
 980: 2 -24467.60826 -24801.24529 (0:0.169685,(1:0.237434,(2:0.173422,(((4:0.492365,5:0.569922):0.273864,(((8:0.003350,9:0.010523):0.248639,10:0.442683):0.354294,11:0.951003):0.32612):0.238168,((6:0.786229,((12:0.000001,13:0.000001):0.976395,(((((((14:2.896431,((((35:3.733921,40:0.839439):0.650891,(((36:0.096205,(37:0.279182,38:0.117219):0.170908):0.91781,39:1.069111):0.350592,((41:0.409681,43:0.013146):0.0276575,42:0.047952):1.00776):0.947845):0.426069,((44:0.884000,(45:0.977006,46:2.184988):0.31376):0.286482,(47:1.737348,48:0.816158):1.15661):1.73339):2.35805e-06,(((49:0.000002,50:0.003049):0.103731,51:0.089444):1.48965,52:1.229652):0.225545):0.77168):0.74005,((21:0.880223,22:1.212423):1.18445,23:0.662164):0.942906):0.473926,((24:0.080793,25:0.211918):0.384827,(26:0.570365,27:0.219841):0.0595022):0.290388):2.22175e-06,(28:1.094226,29:0.641993):0.3212):0.562236,((30:0.436039,31:0.441909):0.201161,(32:1.031153,(33:0.336324,34:0.328494):0.213848):0.252267):0.332043):0.498925,((((16:0.000001,17:0.000003):0.234221,18:0.213444):0.172836,19:0.467418):0.698661,20:0.671144):0.452473):0.480113,15:0.895533):0.154753):0.587978):2.67572e-06,7:0.810222):0.211169):0.303147):0.136974):0.0856492,3:0.481161);
 981: 3 -25208.39577 -24792.30113 (0:0.277454,(1:0.210683,(2:0.354091,(((4:0.485771,5:0.472881):0.23694,(6:0.766557,7:0.818557):0.246961):0.0445068,((((8:0.000002,9:0.028157):0.272732,10:0.511040):0.857309,11:0.535324):0.514134,((12:0.000001,13:0.000001):0.959735,(((((14:3.171265,(((21:0.806850,22:0.907134):1.17264,23:0.362521):0.78386,(((35:3.704629,40:0.090616):1.12488,(((36:0.000380,(37:0.278447,38:0.110956):0.156949):0.923835,((41:0.297068,43:0.012167):0.133621,42:0.019127):1.10848):0.283861,39:0.644924):0.872472):0.934766,(((((44:1.374340,45:1.119108):0.466999,46:1.861913):0.258564,(47:1.975938,48:1.427266):0.591797):1.50884,52:1.236785):0.546697,((49:0.000002,50:0.025769):0.0611052,51:0.117490):1.49935):0.0768148):1.28528):0.114924):0.749962,((((24:0.018046,25:0.219424):0.38871,(26:0.661049,27:0.213976):0.0206122):0.243107,(28:1.244425,29:0.782777):0.216949):0.147878,((((30:0.662825,31:0.247518):0.449148,32:1.117147):0.231456,33:0.237191):0.153928,34:0.301185):0.433761):0.336932):0.657199,(((16:0.000002,17:0.000003):0.272629,18:0.174038):0.184608,19:0.550966):0.406587):0.176756,20:1.023564):0.422639,15:1.240906):0.347429):0.392789):0.281792):0.157567):0.099626):0.180227,3:0.679907);
 982: 1 -25385.67237 -24793.16057 (0:0.269272,1:0.230075,(((2:0.191528,(((6:0.620416,7:0.959003):0.101351,(((8:0.008181,9:0.019252):0.181209,11:0.967711):0.197406,10:0.257275):0.519819):0.295542,((12:0.000001,13:0.000001):0.774171,(((((14:1.644957,((((((35:3.084622,45:0.696271):0.334904,46:2.378479):0.439735,44:1.024308):0.666311,(47:1.177471,48:1.471785):0.57685):0.787024,(((49:0.000002,50:0.014715):0.0548797,51:0.135957):1.35791,52:1.016773):0.597225):0.120458,((((36:0.121897,(37:0.224383,38:0.118629):0.092177):1.14601,(41:0.259355,(42:0.101788,43:0.014038):0.166529):1.42616):0.172372,39:0.788350):0.80089,40:1.357559):0.77121):0.460256):0.64101,((21:0.956534,22:0.673621):0.622143,23:0.946463):0.78928):0.409232,(((((24:0.034115,25:0.206279):0.443351,26:0.497204):0.107299,27:0.167013):0.465843,(28:1.360831,29:0.608137):0.254808):0.35162,(((30:0.528924,31:0.373830):0.312689,32:0.989443):0.20461,(33:0.324432,34:0.326059):0.0910659):0.19062):0.772314):0.292627,((((16:0.000001,17:0.006225):0.339466,18:0.139947):0.387353,19:0.377519):0.699278,20:0.603758):0.390755):0.445684,15:1.280214):0.226724):0.615175):0.215366):0.0968111,3:0.530382):0.119718,(4:0.344249,5:0.861775):0.329963):0.0644577);
 983: 1 -25135.03553 -24793.94027 (0:0.328356,(1:0.207990,((2:0.210253,((((8:0.000003,9:0.040433):0.474087,10:0.241806):0.468227,11:0.939547):0.449128,((12:0.000001,13:0.000001):0.777827,(((((14:3.164179,((21:0.693846,22:1.101894):0.843865,23:0.569149):0.760969):0.177233,(((35:4.512678,40:0.657315):0.745524,(((36:0.082020,(37:0.292135,38:0.119785):0.165165):1.12935,((41:0.311110,43:0.006883):0.0847073,42:0.028585):1.00964):0.231636,39:1.154394):0.471478):0.48853,((((44:1.291927,46:2.316473):0.249793,45:1.117555):0.864119,(47:1.582861,48:1.523888):0.659807):1.20639,(((49:0.000002,50:0.011587):0.041655,51:0.197884):1.16498,52:1.690086):0.4279):0.0249148):1.04796):0.306356,(((((24:0.055187,25:0.174234):0.307986,26:0.634454):0.0949161,27:0.263689):0.459224,(28:1.313796,29:0.568654):0.461028):0.155479,((30:0.568812,31:0.190842):0.452343,(32:1.334115,(33:0.244161,34:0.393250):0.0987402):0.146324):0.387284):0.445196):0.519162,((((16:0.000001,17:0.000003):0.243994,18:0.172968):0.150886,19:0.435512):0.706783,20:0.756697):0.0897676):0.437164,15:0.842658):0.47053):0.308713):0.275017):0.0851574,((4:0.343556,5:0.498387):0.173518,(6:0.454208,7:0.811071):0.389529):0.336417):0.20618):0.102769,3:0.663759);
 984: 2 -25406.13583 -24806.01615 (0:0.266069,(1:0.228238,(((4:0.564966,5:0.314680):0.425545,(6:0.733455,7:0.460137):0.197545):0.13485,((((8:0.000002,9:0.026831):0.264357,10:0.277557):0.332133,11:0.714636):0.617276,((12:0.000001,13:0.000001):0.585848,(((((14:3.472960,(((16:0.000002,17:0.012945):0.217872,18:0.225049):0.241666,19:0.412545):0.242556):0.239135,20:0.865437):0.230982,(((((24:0.069121,25:0.147657):0.359924,(26:0.663071,27:0.224608):2.50238e-06):0.38068,28:1.369436):0.452905,29:0.930872):0.153502,((30:0.417788,31:0.474633):0.410978,((32:1.301141,33:0.227648):0.075461,34:0.399141):0.120745):0.471189):0.595197):0.0899171,(((21:1.023178,22:1.048761):0.86216,23:0.615219):0.753217,((((((((35:5.329274,45:0.000003):0.704619,44:1.547124):0.519385,46:2.177669):0.950395,(47:2.125553,48:0.966301):0.546218):1.31006,((41:0.429090,43:0.000002):0.102603,42:0.000002):0.646071):0.81189,((36:0.109641,(37:0.256338,38:0.059611):0.096116):1.07011,39:1.165622):0.0667467):0.721857,40:1.444835):0.25966,(((49:0.000002,51:0.176721):0.000739782,50:0.002489):1.42753,52:1.674771):0.751006):0.846702):0.638032):0.284199,15:0.542183):0.758398):0.514112):0.276922):0.265441):0.100519,(2:0.407313,3:0.643618):0.105321);
 985: 2 -25663.83487 -24795.68343 (0:0.305773,(1:0.124149,((4:0.446123,(5:0.533446,(((8:0.000003,9:0.012574):0.346673,10:0.432976):0.723988,11:0.738540):0.363462):0.397541):0.396804,((6:0.950094,7:0.980765):0.0100499,(((12:0.000001,13:0.000001):2.22006e-06,35:3.886892):0.818195,(((((14:2.777558,((21:0.783453,22:0.768116):0.846773,((((((36:0.096179,(37:0.278443,38:0.131850):0.137335):1.07738,((41:0.393122,43:0.003663):0.0991771,42:0.030587):1.23495):0.178718,39:1.264084):0.410389,40:1.683423):0.474306,(((44:1.089113,46:2.229758):0.340085,45:1.023867):0.655773,(47:1.645085,48:1.202299):0.468693):1.33461):0.400008,(((49:0.000002,50:0.006009):0.100087,51:0.117442):1.0454,52:2.042461):0.525683):1.08107):0.293173):0.40198,23:0.986323):0.702001,(((((24:0.081108,25:0.213710):0.336767,27:0.286149):0.0784678,26:0.607013):0.225468,(28:1.510043,29:0.631190):0.242967):0.120362,(((30:0.597182,31:0.369795):0.271984,32:0.753312):0.19744,(33:0.323733,34:0.309177):0.0927676):0.412049):0.564808):0.662539,((((16:0.000001,17:0.000003):0.340149,18:0.180215):0.250087,19:0.428059):0.686825,20:0.596490):0.301703):0.784195,15:1.199912):0.493196):0.583183):0.342398):0.248041):0.139766,(2:0.447476,3:0.633238):0.0881246);
 986: 3 -24012.87238 -24797.69241 (0:0.209322,(1:0.144766,((4:0.141850,5:0.603872):0.506057,((6:0.792964,7:0.833659):0.252841,((((8:0.014558,9:0.000002):0.352051,10:0.393612):0.589302,11:0.612660):0.560344,(((12:0.000001,13:0.000001):2.62061e-06,35:4.768156):0.753332,((((((14:2.088860,(21:0.804593,22:0.697330):0.199925):0.486351,23:0.805825):0.836349,(((36:0.110023,(37:0.259488,38:0.113079):0.0786558):0.884118,((39:1.049740,((41:0.391179,43:0.000002):0.0654284,42:0.054591):1.46369):2.56944e-06,40:1.695213):0.131311):0.728425,(((44:1.330601,(45:0.676917,46:3.074588):0.258144):1.55575,(47:1.365884,48:1.696224):0.596621):0.38408,(((49:0.000002,50:0.012077):0.0294612,51:0.161825):1.65091,52:1.282786):0.432215):0.395523):1.08546):0.652211,(((((24:0.089009,25:0.175990):0.283383,(26:0.703860,27:0.252801):0.10933):0.322556,29:0.773458):0.108759,28:1.461776):0.366638,(((30:0.563354,31:0.273133):0.245724,32:0.960123):0.142644,(33:0.344375,34:0.308142):0.179498):0.0854423):0.861022):0.391545,((((16:0.000001,17:0.000003):0.268487,18:0.144942):0.31781,19:0.322346):0.819399,20:0.383994):0.200823):0.435104,15:0.827973):0.551769):0.455173):0.217559):0.182511):0.153169):0.0999924,(2:0.358701,3:0.512837):0.0884674);
 987: 2 -25566.90091 -24800.12865 (0:0.206847,((1:0.224576,((4:0.452685,5:0.720974):0.352408,(((6:0.611137,(((8:0.002347,9:0.011010):0.436056,11:1.018083):0.217825,10:0.149033):0.807088):0.0812647,7:0.752446):0.219134,((12:0.000001,13:0.000001):1.02896,(((((((14:3.341885,(21:1.125856,22:0.986447):0.25479):0.219849,23:0.922380):0.880952,(((35:4.591154,(((((36:0.162608,(37:0.290217,38:0.120327):0.0776734):0.75435,39:1.429307):0.166073,40:2.292477):0.481281,((41:0.403883,43:0.000002):0.0882955,42:0.057984):0.941209):0.266801,(47:1.728208,48:1.285554):1.1795):0.18294):0.182336,((44:0.948798,45:1.116964):0.332766,46:1.960586):0.456945):0.951873,(((49:0.000002,50:0.002978):2.74125e-06,51:0.197645):1.90247,52:1.066275):0.869123):0.966012):0.649262,(((((24:0.038033,25:0.189055):0.312768,26:0.528859):0.127232,27:0.323191):0.532721,(28:1.252284,29:0.858072):0.408287):0.246663,((((30:0.573128,31:0.426775):0.253269,32:1.072254):0.293477,33:0.182291):0.237208,34:0.281816):0.462652):0.416712):0.183953,(((16:0.000001,17:0.000003):0.295182,18:0.135741):0.226089,19:0.342377):0.760147):0.0357517,20:0.616419):0.576839,15:0.928528):0.339146):0.682695):0.0802802):0.17799):0.126414,2:0.411398):0.0860215,3:0.598061);
 988: 1 -25853.9106 -24791.35069 (0:0.342887,(1:0.166921,((4:0.365599,5:0.729010):0.387446,((6:0.628947,7:0.570610):0.391787,((((8:0.007227,9:0.020755):0.324531,10:0.329330):0.524102,11:0.704742):0.331873,((12:0.000001,13:0.000001):0.72282,(((((((14:2.195579,22:0.663617):0.284441,21:0.646901):0.650289,23:0.864657):0.576795,((((((35:4.303460,45:0.309032):0.342957,46:3.204304):0.448473,44:1.068003):1.34472,(47:1.810029,48:1.096138):0.325717):1.44105,(((((36:0.206982,38:0.131081):0.125268,37:0.133168):0.802583,39:1.302617):0.091993,((41:0.364323,43:0.000002):0.125383,42:0.021617):1.41463):0.322487,40:1.642357):0.417679):0.693184,(((49:0.000002,50:0.016954):0.0445545,51:0.124710):0.888218,52:1.847862):0.474751):0.947604):0.724817,(((((24:0.026879,25:0.239909):0.346457,26:0.855426):0.0876814,27:0.270289):0.319223,(28:1.387574,29:0.514152):0.512284):0.231308,(((30:0.483057,31:0.399853):0.616926,(33:0.419865,34:0.170698):0.189833):0.14455,32:1.009427):0.138302):0.653401):0.333179,((((16:0.000001,17:0.012181):0.198601,18:0.179012):0.289158,19:0.286724):0.53654,20:0.722516):0.220901):0.319019,15:0.969413):0.498375):0.513609):0.245812):0.0996261):0.096041):0.151229,(2:0.195419,3:0.610154):0.0792282);
 989: 4 -25645.51643 -24790.43812 (0:0.374530,(1:0.211830,(((4:0.408219,5:0.570164):0.450061,(6:0.776370,7:0.892434):0.383377):0.134268,((((8:0.000002,9:0.020324):0.390578,10:0.199924):0.675432,11:0.681054):0.612559,((12:0.000001,13:0.000001):0.472796,(((((14:1.435613,(((35:2.572995,(47:2.063088,48:1.295707):0.483837):0.252767,(44:1.089206,(45:1.166290,46:2.308025):0.209389):0.645288):1.16478,((((36:0.121841,(37:0.320843,38:0.166887):0.0380663):0.84288,(39:1.094692,((41:0.393501,43:0.000002):0.053098,42:0.044402):1.76906):0.433795):1.08203,40:1.169583):0.543611,(((49:0.000002,50:0.003055):0.0232661,51:0.175805):2.36664,52:1.138106):0.826894):2.06878e-06):0.568012):1.49462,((21:0.944312,22:0.829839):1.36319,23:0.600182):0.839419):0.389582,(((((24:0.107447,25:0.221665):0.504632,27:0.210864):0.12225,26:0.572034):0.325752,(28:1.348517,29:0.802998):0.192858):0.405132,((((30:0.591347,31:0.299185):0.321235,32:0.967171):0.161399,33:0.274064):0.233059,34:0.257280):0.355991):0.311985):0.542255,((((16:0.000001,17:0.006531):0.165256,18:0.274296):0.328527,19:0.312841):0.615575,20:0.774356):0.233873):0.323776,15:0.968811):0.830762):0.439483):0.233771):0.166922):0.0752756,(2:0.495453,3:0.526936):0.145965);
 990: 1 -25135.87629 -24791.40963 (0:0.318319,(1:0.150455,((4:0.375162,5:0.643065):0.22125,((6:0.614412,7:0.742213):0.143299,((((8:0.000002,9:0.012732):0.403876,10:0.363937):0.554155,11:0.784709):0.434155,(((12:0.000001,13:0.000001):0.322204,35:3.954383):0.543324,((((((14:1.820590,(21:1.123155,22:0.528946):0.508584):0.532975,23:0.840677):0.657926,((((36:0.102881,(37:0.267647,38:0.122375):0.0668241):0.920686,(39:0.808780,(41:0.163084,(42:0.122361,43:0.014216):0.210942):1.15129):0.273844):0.631814,40:1.363491):0.538444,(((44:1.242910,(45:0.868826,46:2.926859):0.212239):1.1434,(47:1.580429,48:2.177542):0.358796):1.29082,(((49:0.000002,50:0.018563):0.0445899,51:0.142818):1.25725,52:1.048059):0.643979):0.18906):1.12097):0.247366,(((((24:0.047227,25:0.246636):0.23664,26:0.564355):0.0595075,27:0.377949):0.250986,(28:1.381459,29:0.757692):0.408094):0.204732,(((30:0.602549,31:0.424356):0.414844,32:0.801284):0.108956,(33:0.277757,34:0.254880):0.120738):0.296721):0.326989):0.529637,((((16:0.000001,17:0.000003):0.314386,18:0.180230):0.104251,19:0.516897):0.670926,20:0.738593):0.130921):0.766524,15:1.010296):0.255094):0.337962):0.293374):0.137634):0.255545):0.0772709,(2:0.220649,3:0.492544):0.0417905);
 991: 1 -24979.85294 -24794.02146 (0:0.332426,(1:0.193966,((4:0.518563,5:0.557227):0.276145,((6:0.995739,7:0.700339):0.0996237,((((8:0.024838,9:0.012726):0.466312,10:0.220939):0.491801,11:0.792917):0.28604,((12:0.000001,13:0.000001):0.742133,((((((14:2.561174,((21:0.784420,22:0.777924):1.15252,23:0.811333):0.458312):0.606641,(((16:0.000001,17:0.006530):0.32061,18:0.166154):0.263548,19:0.440341):0.666502):0.0864911,(((((24:0.111084,25:0.175991):0.334919,26:0.647095):0.0741001,27:0.222181):0.25603,(28:0.992108,29:0.925429):0.400098):0.389219,(((30:0.628347,31:0.360496):0.290357,32:1.003414):0.389991,(33:0.459593,34:0.415375):0.126403):0.122987):0.602358):0.0345674,20:0.920134):0.698842,15:1.278806):0.166263,((35:1.736906,(((44:1.027198,45:1.086789):0.508216,(47:1.505763,48:1.191195):0.997621):0.358379,46:1.776350):0.291822):0.648899,((((36:0.112337,(37:0.258728,38:0.072856):0.107559):0.79124,(39:1.017803,((41:0.342568,43:0.006836):0.0440096,42:0.057115):1.66939):0.314461):0.619215,40:1.462611):0.722157,(((49:0.000002,50:0.012082):0.0271787,51:0.135570):1.87295,52:0.964291):1.0154):0.127273):0.885971):0.249223):0.777797):0.0662136):0.210655):0.274499):0.0573974,(2:0.379723,3:0.446140):0.140259);
 992: 1 -25242.22534 -24795.16663 (0:0.272207,(1:0.184473,(((4:0.463223,(5:0.261008,(((8:0.007883,9:0.018766):0.277166,10:0.555865):0.431681,11:0.599852):0.755958):0.148138):0.29806,(6:0.886470,7:0.603427):0.130313):0.23446,(((12:0.000001,13:0.000001):0.180699,35:4.199670):0.727935,(((((14:2.816975,((21:0.867188,22:0.600894):0.807616,23:0.526812):0.412087):0.398979,((((((36:0.131601,(37:0.275925,38:0.097995):0.129192):0.835792,((41:0.386675,43:0.000002):0.0498214,42:0.033872):1.59397):0.170223,39:1.446475):0.985317,40:1.261869):0.1627,(((44:1.050083,45:1.041596):0.758404,46:1.818828):0.264721,(47:1.852436,48:1.349638):0.344123):1.43068):0.202556,(((49:0.000002,50:0.008897):0.0472966,51:0.114356):1.59345,52:1.540278):0.55279):0.66848):0.467423,(((24:0.070398,25:0.219260):0.372116,(26:0.524366,27:0.337143):0.0282645):0.341738,((28:1.215750,29:0.671699):0.312269,((((30:0.520508,31:0.270400):0.385142,32:1.007122):0.238361,33:0.170613):0.201345,34:0.310287):0.546711):0.116308):0.674004):0.353516,((((16:0.000001,17:0.013351):0.193728,18:0.253292):0.403502,19:0.405662):0.642953,20:0.949716):0.207045):0.322553,15:0.827866):0.514053):0.493592):0.0955008):0.0562124,(2:0.263929,3:0.541066):0.13082);
 993: 1 -23676.44695 -24798.85962 (0:0.209283,((1:0.112415,(((4:0.303816,5:0.495875):0.283722,(((8:0.003958,9:0.011117):0.180605,11:0.857870):0.193232,10:0.249625):0.789748):0.247797,((6:0.911589,7:0.488832):0.204762,(((12:0.000001,13:0.000001):2.03218e-06,35:4.514836):0.793555,(((((((14:1.876832,((((36:0.135137,(37:0.282121,38:0.153770):0.1014):0.702941,39:1.272651):0.18751,40:2.163369):0.537608,(((41:0.423989,43:0.000002):0.0931606,42:0.019326):0.898226,(((44:1.598673,45:1.096843):0.535959,46:2.663554):0.872754,(47:1.931338,48:0.912941):0.576224):0.575914):0.46808):0.398929):0.540131,((21:1.032419,22:1.274895):0.58174,23:1.013796):0.407689):0.421565,(((49:0.000002,50:0.000002):2.16057e-06,51:0.205978):1.1922,52:1.695024):0.0604277):1.06863,(((((24:0.114768,25:0.210415):0.353811,26:0.704558):0.110214,27:0.260241):0.40682,(28:1.311383,29:0.908253):0.491753):0.164813,(((30:0.393173,31:0.479725):0.135902,32:0.930315):0.147924,(33:0.220838,34:0.470520):0.141265):0.463479):0.757894):0.466857,(((16:0.000001,17:0.007164):0.370411,18:0.088205):0.614744,19:0.250229):0.277503):0.388266,20:0.519906):0.926005,15:1.049850):0.648643):0.712268):0.15164):0.248589):0.138528,2:0.380684):0.139043,3:0.654243);
 994: 1 -24914.9755 -24796.0194 (0:0.207252,((1:0.135626,((4:0.466006,(5:0.618545,(((8:0.000003,9:0.006418):0.33158,10:0.431503):0.203469,11:1.108268):0.444224):0.336333):0.309229,((6:0.741664,7:0.884177):0.227997,(((12:0.000001,13:0.000001):0.0620473,35:4.067285):0.467732,((((((14:2.735468,(21:0.705977,22:0.892965):0.462949):0.222011,(23:0.832203,((((((36:0.146373,(37:0.272093,38:0.156208):0.153721):1.00631,((41:0.371090,43:0.002345):0.0995107,42:0.043372):1.37911):0.0974203,39:1.195632):0.932033,(((44:1.163287,45:1.314804):0.356337,46:1.912049):0.198257,(47:2.211572,48:1.172618):1.33466):1.09488):0.406182,40:1.992675):0.561637,(((49:0.000002,50:0.012125):2.86857e-06,51:0.181444):0.789347,52:1.773141):0.355343):1.20672):0.472188):1.64532,((((24:0.057720,25:0.208217):0.306299,(26:0.388373,27:0.187199):0.0439919):0.392311,(28:1.421373,29:0.764642):0.500817):0.236142,((30:0.551002,31:0.367801):0.396166,(32:0.824012,(33:0.273233,34:0.261850):0.118015):0.167093):0.238456):0.697275):0.295507,(((16:0.000001,17:0.000003):0.205788,18:0.239035):0.134474,19:0.456371):0.532278):0.169156,20:0.635303):0.739662,15:0.935849):0.233065):0.622087):0.135081):0.125656):0.126574,2:0.429337):0.165432,3:0.666288);
 995: 2 -24252.99198 -24809.08396 (0:0.266682,((1:0.173499,((4:0.574172,(5:0.609950,(((8:0.000002,9:0.007062):0.37252,10:0.372386):0.237019,11:1.086454):0.715587):0.267796):0.16732,((6:0.854492,7:0.862920):0.177509,(((12:0.000001,13:0.000001):2.97519e-06,35:5.106426):1.16368,(((((14:2.943563,((((((36:0.189632,(37:0.263417,38:0.102023):0.0717134):0.613153,((41:0.356956,43:0.000002):0.0862614,42:0.066993):1.44828):0.22179,39:1.231328):0.569597,(((44:1.344591,45:0.805311):0.166212,46:2.004439):1.04359,(47:2.140356,48:0.800924):0.8882):0.966794):0.397844,40:1.287650):0.39929,(((49:0.000002,50:0.008954):0.0229837,51:0.161799):1.58052,52:1.453626):0.475794):0.721668):0.319019,((21:0.815332,22:0.854125):1.14676,23:0.477035):0.98462):0.247963,((((((24:0.000002,25:0.240641):0.357715,26:0.584461):0.0534045,27:0.190641):0.209566,28:1.439495):0.158967,((30:0.355437,31:0.405755):0.343554,(32:0.658438,(33:0.276304,34:0.331821):0.163409):0.106309):0.559912):0.231227,29:0.689561):0.441897):0.547314,15:0.830662):0.275005,((((16:0.000001,17:0.000003):0.176096,18:0.213694):0.186869,19:0.451188):0.390522,20:0.902920):0.213005):0.591717):0.490568):0.102472):0.228418):0.0268534,2:0.222113):0.0709323,3:0.566728);
 996: 1 -24217.74838 -24793.28902 (0:0.258831,(1:0.251557,((2:0.194921,((6:0.667921,7:0.791071):0.410943,((((8:0.000002,9:0.000002):0.388615,10:0.243116):0.476609,11:0.996998):0.417586,((12:0.000001,13:0.000001):0.778925,(((((14:2.450222,((21:1.253044,22:0.655091):0.289269,23:0.886530):0.4615):0.510361,(((35:3.501616,(((44:1.159434,45:1.298258):0.706317,46:1.562839):0.532506,(47:2.113303,48:1.541481):0.300619):0.779998):1.23523,(((36:0.069721,(37:0.198586,38:0.139345):0.0946369):1.06502,(39:0.993669,(41:0.194058,(42:0.129113,43:0.000002):0.212947):1.42608):0.316273):0.546054,40:1.871633):0.881468):0.266151,(((49:0.000002,50:0.008633):0.0443379,51:0.162600):1.78984,52:1.676224):0.267709):0.690829):0.421254,(((((24:0.066439,25:0.150696):0.35019,26:0.609672):0.0665755,27:0.245927):0.481557,(28:1.455471,29:0.642954):0.141122):0.155114,((((30:0.522621,31:0.269351):0.227951,32:0.983300):0.241041,33:0.212297):0.11104,34:0.342687):0.388763):0.437329):0.253657,((((16:0.000001,17:0.000003):0.29644,18:0.109264):0.227732,19:0.407200):0.664892,20:0.788943):0.160923):0.384389,15:0.922267):0.277745):0.44114):0.241071):0.101208):0.14218,3:0.623620):0.121216):0.0375299,(4:0.294308,5:0.635660):0.455072);
 997: 1 -24215.19145 -24793.94027 (0:0.203732,(1:0.225416,(2:0.313124,(((4:0.461634,5:0.609135):0.259279,(6:0.606848,7:0.802962):0.151492):0.204615,((((8:0.007117,9:0.023621):0.535059,10:0.232856):0.699866,11:0.837654):0.404316,((12:0.000001,13:0.000001):0.51779,((((14:2.467023,(((21:1.159506,22:0.806742):0.562179,23:1.010857):0.444364,((((35:2.685810,40:1.185845):1.07626,(((36:0.059277,(37:0.322946,38:0.168031):0.101767):1.04815,39:1.023483):0.139458,((41:0.457645,43:0.000002):0.0730145,42:0.072156):1.3957):0.671506):0.937725,(((44:1.108755,46:2.149805):0.214543,45:0.708782):1.36062,(47:1.878100,48:0.973951):1.10327):1.21079):0.161811,(((49:0.000002,50:0.012546):0.0819825,51:0.167332):1.60369,52:1.302334):0.656088):0.769128):0.631543):0.617237,(((((24:0.046196,25:0.221355):0.300619,26:0.617418):0.12472,27:0.302539):0.551198,(28:1.183713,29:0.772616):0.336896):0.197809,((30:0.343347,31:0.492825):0.374319,((32:1.105737,33:0.244990):0.0612632,34:0.378635):0.22338):0.34451):0.618482):0.374406,((((16:0.000001,17:0.000003):0.318431,18:0.079111):0.234534,19:0.513855):0.666932,20:0.633254):0.329824):0.437689,15:0.876412):0.552477):0.20812):0.523287):0.207161):0.115945):0.0959271,3:0.587795);
 998: 4 -22386.21305 -24791.25171 (0:0.290243,1:0.192453,((2:0.408436,((((8:0.000002,9:0.032047):0.396723,10:0.380742):0.500704,11:0.620992):0.686873,((12:0.000001,13:0.000001):0.860385,((((14:2.646904,(((16:0.000002,17:0.007983):0.14653,18:0.261910):0.389612,19:0.547195):0.11715):0.388372,20:0.761445):0.375944,((((21:0.812878,22:1.137936):1.37909,23:0.275583):0.950967,((((((35:3.568910,45:0.000002):0.604858,44:1.570317):0.486103,46:2.346781):1.39188,(47:2.052908,48:1.276718):0.332171):1.29583,((((36:0.121667,(37:0.256812,38:0.060443):0.0811955):1.09111,(41:0.198665,(42:0.083466,43:0.000002):0.204654):1.3345):0.339762,39:0.912851):0.896957,40:1.257446):0.799549):2.72968e-06,(((49:0.000002,50:0.012677):0.022758,51:0.192021):1.51902,52:1.315604):0.303112):1.05445):0.671436,((((((24:0.051704,25:0.224944):0.283769,26:0.500863):0.0784215,27:0.275724):0.324869,28:1.355858):0.23775,29:1.001190):0.0846673,(((30:0.529983,31:0.337857):0.296163,32:1.037204):0.312701,(33:0.292528,34:0.345888):0.122324):0.336064):0.272614):0.73029):0.161939,15:1.120110):0.293659):0.255175):0.439759):0.100093,((3:0.586985,(4:0.401400,5:0.645236):0.369844):0.0418071,(6:0.875188,7:0.819688):0.31205):0.133021):0.0764963);
 999: 1 -25633.47206 -24794.52257 (0:0.286041,(1:0.209670,(((4:0.508139,5:0.510865):0.236577,(6:0.785092,7:0.781680):0.312768):0.0766781,((((8:0.000002,9:0.019807):0.479524,10:0.303626):0.478,11:0.850568):0.408166,((12:0.000001,13:0.000001):0.802686,((((((14:2.058210,(21:0.569224,22:0.999246):0.566979):0.242413,23:0.807993):0.886095,(((((35:3.238588,46:1.326734):0.628534,(44:1.235884,45:1.042527):0.603701):0.552418,(47:1.579009,48:1.522831):0.938416):0.685775,((((36:0.142380,(37:0.249293,38:0.096306):0.0731202):1.02645,40:1.905086):0.473009,39:0.964478):0.439406,((41:0.394948,43:0.016663):0.0871037,42:0.013225):1.11827):0.583628):0.476904,(((49:0.000002,50:0.012298):0.0270303,51:0.150465):1.3447,52:1.297299):0.504358):1.2469):0.646462,(((((24:0.078017,25:0.196047):0.275939,26:0.554880):0.116241,27:0.184259):0.46411,(28:1.688005,29:0.565228):0.335722):0.186351,((((30:0.546865,31:0.367625):0.41396,32:1.043470):0.260179,33:0.234258):0.313031,34:0.125536):0.584566):0.426138):0.214353,((((16:0.000001,17:0.013278):0.258649,18:0.235452):0.35314,19:0.458399):0.421571,20:1.202418):0.384911):0.308684,15:1.102600):0.323036):0.503513):0.368166):0.229484):0.0769944,(2:0.364075,3:0.464124):0.130853);
 boot_splits_size: 1
 logl_cutoff: -24817.49946
 refined_samples: 999
UFBootSplit0:
 000: 1 31 32
 001: 1 0 1 2 3 4 5 6 7 8 9 10 11 12 13 16 17 18 19 35
 002: 1 14 47 48
 003: 1 35 36 37 38 39 41 42 43 44 45 46
 004: 1000 8 9
 005: 1 26 28 29
 006: 953 8 9 10
 007: 1 1 4 5 8 9 10 11
 008: 966 8 9 10 11
 009: 1 14 20 21 22 23 36 37 38 39 40 41 42 43 44 45 46 47 48 49 50 51 52
 010: 2 0 1 3 4 5 8 9 10 11
 011: 1000 12 13
 012: 1 14 15
 013: 1 2 3 8 9 10 11
 014: 1 0 2 3 8 9 10 11
 015: 992 21 22
 016: 248 14 21 22
 017: 1 36 41 42 43
 018: 584 14 21 22 23
 019: 1 14 45
 020: 1 29 35 36 37 38 39 40 41 42 43 44 45 46 47 48 49 50 51 52
 021: 158 35 40
 022: 1 24 25 27 28
 023: 1 6 7 8 9 10 11 12 13
 024: 1 0 1 2 3 4 5 8 9 10 11 12 13 35
 025: 868 37 38
 026: 995 36 37 38
 027: 1 0 1 2 3 4 6 7
 028: 1 2 6 7 8 9 10 11
 029: 1 35 49 50 51 52
 030: 872 41 43
 031: 1 6 7 8 9 10
 032: 999 41 42 43
 033: 498 39 41 42 43
 034: 882 36 37 38 39 41 42 43
 035: 130 35 36 37 38 39 40 41 42 43
 036: 1 20 24 25 26 27 28 29 30 31 32 33 34
 037: 2 35 36 37 38 39 40 41 42 43 52
 038: 1 14 24 25 26 27 28 29 30 31 32 33 34
 039: 126 45 46
 040: 623 44 45 46
 041: 4 35 36 37 38 39 40 41 42 43 44 45 46
 042: 1 28 29 30 31 33 34
 043: 1 0 1 4 5 8 9 10 11
 044: 934 47 48
 045: 1 0 1 2 3 4 5 6 7 8 9 10 11 12 13 15 16 17 18 19 20 34
 046: 1 0 1 2 3 4 5 6 7 8 9 10 11 12 13 14 16 17 18 19 20
 047: 973 49 50
 048: 1 14 21 22 23 36 37 38 39 40 41 42 43 49 50 51 52
 049: 999 49 50 51
 050: 1 14 23 36 37 38 39 40 41 42 43 44 45 46 47 48 49 50 51 52
 051: 856 49 50 51 52
 052: 1 47 48 49 50 51 52
 053: 749 35 36 37 38 39 40 41 42 43 44 45 46 47 48 49 50 51 52
 054: 675 14 21 22 23 35 36 37 38 39 40 41 42 43 44 45 46 47 48 49 50 51 52
 055: 2 23 36 37 38 39 40 41 42 43 44 45 46 47 48 49 50 51 52
 056: 1 35 45 47 48
 057: 1000 24 25
 058: 1 4 5 6 8 9 10 11
 059: 1 24 25 26 27 28 29 30 31 33
 060: 306 26 27
 061: 957 24 25 26 27
 062: 1 12 13 35 36 37 38 39 40 41 42 43 44 45 46 47 48 49 50 51 52
 063: 1 14 21 22 23 24 25 26 35 36 37 38 39 40 41 42 43 44 45 46 47 48 49 50 51 52
 064: 999 30 31
 065: 1 14 21 22 23 26 35 36 37 38 39 40 41 42 43 44 45 46 47 48 49 50 51 52
 066: 1 14 35 40 44 45 46 47 48
 067: 508 33 34
 068: 77 30 31 33 34
 069: 1 14 35 36 37 38 39 40 41 42 43
 070: 977 30 31 32 33 34
 071: 47 24 25 26 27 30 31 32 33 34
 072: 1 0 1 3 8 9 10 11
 073: 1 4 6
 074: 710 28 29
 075: 941 24 25 26 27 28 29 30 31 32 33 34
 076: 653 0 1 2 3 4 5 6 7 8 9 10 11 12 13 15 16 17 18 19 20
 077: 1 0 1 2 3 4 5 6 7 8 9 10 11 12 13 14 15 16 17 18 19 20 21 22
 078: 1 35 36 37 38 39 40 41 42 43 47 48 49 50 51 52
 079: 999 16 17
 080: 1 18 19 20
 081: 998 16 17 18
 082: 1 14 35 47 48
 083: 995 16 17 18 19
 084: 1 0 1 2 3 4 5 6 7 8 9 10 11 12 13 15 16 17 18 19 20 32 33 34
 085: 818 16 17 18 19 20
 086: 754 0 1 2 3 4 5 6 7 8 9 10 11 12 13 15
 087: 1 14 35 40 49 50 51 52
 088: 852 0 1 2 3 4 5 6 7 8 9 10 11 12 13
 089: 949 0 1 2 3 4 5 6 7 8 9 10 11
 090: 674 0 1 2 3 4 5 6 7
 091: 91 0 1 3 4 5 6 7
 092: 1 14 35 40
 093: 5 44 46 47 48
 094: 881 4 5
 095: 1 14 36 37 38 39
 096: 2 14 36 37 38 39 40 41 42 43 49 50 51
 097: 873 6 7
 098: 244 4 5 6 7
 099: 241 0 1 3
 100: 347 0 3
 101: 1 24 25 26 27 28 29 34
 102: 2 35 36 37 38 39 40 41 42 43 44 45 46 49 50 51 52
 103: 62 6 7 8 9 10 11
 104: 288 35 45
 105: 195 35 44 45
 106: 22 35 44 45 47 48
 107: 665 35 44 45 46 47 48
 108: 199 36 37 38 39
 109: 667 36 37 38 39 40 41 42 43
 110: 555 35 36 37 38 39 40 41 42 43 44 45 46 47 48
 111: 80 35 36 37 38 39 40 41 42 43 44 45 46 47 48 52
 112: 579 24 25 26
 113: 21 14 21 22 23 24 25 26 27 35 36 37 38 39 40 41 42 43 44 45 46 47 48 49 50 51 52
 114: 21 0 1 2 3 4 5 6 7 8 9 10 11 12 13 15 16 17 18 19 20 29 30 31 32 33 34
 115: 38 0 1 2 3 4 5 6 7 8 9 10 11 12 13 15 16 17 18 19 20 30 31 32 33 34
 116: 701 30 31 32
 117: 366 30 31 32 33
 118: 541 0 1 2 3 4 5
 119: 165 0 1 3 4 5
 120: 71 0 1 4 5
 121: 83 0 1
 122: 642 21 22 23
 123: 119 35 47 48
 124: 427 44 45
 125: 248 28 29 30 31 32 33 34
 126: 20 0 1 2 3 6 7
 127: 684 0 1 2 3
 128: 516 0 2 3
 129: 446 2 3
 130: 135 4 5 8 9 10 11
 131: 154 44 46
 132: 425 44 45 46 47 48
 133: 588 24 25 26 27 28 29
 134: 220 0 1 2 3 4 5 8 9 10 11
 135: 47 8 9 11
 136: 11 6 8 9 10 11
 137: 397 35 44 45 46
 138: 130 36 38
 139: 228 36 37 38 41 42 43
 140: 172 21 22 23 35 36 37 38 39 40 41 42 43 44 45 46 47 48 49 50 51 52
 141: 44 0 1 2 3 4 5 7
 142: 39 8 9 10 11 12 13
 143: 16 14 39
 144: 32 14 36 37 38 39 41 42 43
 145: 41 14 36 37 38 39 40 41 42 43
 146: 28 44 45 46 48
 147: 23 35 44 45 46 48
 148: 69 14 35 36 37 38 39 40 41 42 43 44 45 46 47 48
 149: 148 14 35 36 37 38 39 40 41 42 43 44 45 46 47 48 49 50 51 52
 150: 20 14 23 35 36 37 38 39 40 41 42 43 44 45 46 47 48 49 50 51 52
 151: 41 1 2 3
 152: 86 35 36 37 38 39 41 42 43 44 45 46 47 48
 153: 2 0 1 2 3 4 5 6 7 8 9 10 11 12 13 15 16 17 18 19 20 33 34
 154: 38 14 35 44 45 46 47 48
 155: 13 14 35 36 37 38 39 40 41 42 43 44 45 46 47 48 52
 156: 87 24 25 27
 157: 58 32 33
 158: 184 32 33 34
 159: 87 35 45 46
 160: 15 0 1 2 3 8 9 10 11
 161: 52 14 16 17 18 19
 162: 26 35 41 42 43 44 45 46 47 48
 163: 7 35 36 37 38 41 42 43 44 45 46 47 48
 164: 1 21 22 23 35 36 37 38 39 40 41 42 43 44 45 46 47 48
 165: 173 24 25 26 27 28
 166: 68 29 30 31 32 33 34
 167: 56 0 1 2 3 4 5 6 7 8 9 10 11 12 13 14 15 16 17 18 19 20
 168: 2 0 1 2 3 4 5 6 7 8 9 10 11 12 13 14 15 16 17 18 19
 169: 38 3 4 5
 170: 4 1 3 4 5
 171: 12 4 5 6
 172: 138 12 13 35
 173: 10 8 9 10 11 12 13 35
 174: 112 36 37 38 39 40 41 42 43 44 45 46 47 48
 175: 140 36 37 38 39 40 41 42 43 44 45 46 47 48 49 50 51 52
 176: 136 14 21 22 23 36 37 38 39 40 41 42 43 44 45 46 47 48 49 50 51 52
 177: 141 0 1 2 3 4 5 6 7 8 9 10 11 12 13 15 16 17 18 19 20 35
 178: 141 0 1 2 3 4 5 6 7 8 9 10 11 12 13 15 35
 179: 145 0 1 2 3 4 5 6 7 8 9 10 11 12 13 35
 180: 8 35 36 37 38 39 40 41 42 43 44 45 46 47 48 49 50 51
 181: 54 16 17 18 19 20 24 25 26 27 28 29 30 31 32 33 34
 182: 11 46 47 48
 183: 27 49 51
 184: 61 30 31 33
 185: 35 36 37 38 40
 186: 51 36 37 38 39 40
 187: 3 15 16 17 18 19 20
 188: 78 5 8 9 10 11
 189: 42 44 45 46 47 48 49 50 51 52
 190: 14 14 41 42 43
 191: 28 14 39 41 42 43
 192: 11 14 35 36 37 38 39 41 42 43 44 45 46 47 48
 193: 53 14 16 17 18 19 20
 194: 1 41 42 43 47 48
 195: 63 1 3
 196: 42 14 23
 197: 20 14 21 22 23 24 25 26 27 28 29 30 31 32 33 34
 198: 3 14 16 17 18 19 21 22 23 24 25 26 27 28 29 30 31 32 33 34
 199: 37 14 16 17 18 19 20 21 22 23 24 25 26 27 28 29 30 31 32 33 34
 200: 13 14 15 16 17 18 19 20 21 22 23 24 25 26 27 28 29 30 31 32 33 34
 201: 40 0 4 5
 202: 23 27 28 29 30 31 32 33 34
 203: 34 24 25 26 27 29
 204: 127 42 43
 205: 14 0 3 4 5
 206: 3 24 25 28 29
 207: 2 35 36 37 38 39 40 41 42 43 47 48
 208: 5 2 4 5
 209: 3 36 37 38 39 40 41 42 43 52
 210: 16 36 37 38 39 40 41 42 43 44 45 46 47 48 52
 211: 1 14 21 22 23 24 25 36 37 38 39 40 41 42 43 44 45 46 47 48 49 50 51 52
 212: 1 14 21 22 23 24 25 26 36 37 38 39 40 41 42 43 44 45 46 47 48 49 50 51 52
 213: 3 14 21 22 23 24 25 26 27 36 37 38 39 40 41 42 43 44 45 46 47 48 49 50 51 52
 214: 1 14 21 22 23 24 25 26 27 28 36 37 38 39 40 41 42 43 44 45 46 47 48 49 50 51 52
 215: 5 0 1 2 3 4 5 6 7 8 9 10 11 12 13 15 16 17 18 19 20 30 31 32 33 34 35
 216: 6 0 1 2 4 5 8 9 10 11
 217: 7 0 1 2 4 5
 218: 30 44 45 47 48
 219: 11 4 5 7
 220: 18 40 49 50 51 52
 221: 10 35 40 44 45 46 47 48 49 50 51 52
 222: 8 0 1 2 3 4 5 6 7 8 9 10 11 12 13 15 16 17 18 19 20 21 22 23
 223: 81 36 37 38 39 40 41 42 43 49 50 51 52
 224: 5 14 44 45 46 47 48
 225: 12 14 21 22 35 36 37 38 39 40 41 42 43 44 45 46 47 48 49 50 51 52
 226: 20 1 4 5
 227: 31 1 4 5 6 7
 228: 12 14 16 17 18 19 20 21 22 23
 229: 42 0 1 2 3 4 5 6 7 8 9 10 11 12 13 15 24 25 26 27 28 29 30 31 32 33 34
 230: 2 14 20
 231: 22 0 1 2 3 4
 232: 11 21 22 23 36 37 38 39 40 41 42 43 44 45 46 47 48 49 50 51 52
 233: 26 0 1 2 3 4 5 7 8 9 10 11
 234: 25 0 1 2 3 4 5 6 7 8 9 10
 235: 18 44 47 48
 236: 60 35 44 45 46 47 48 49 50 51 52
 237: 2 20 21 22 23 35 36 37 38 39 40 41 42 43 44 45 46 47 48 49 50 51 52
 238: 7 15 24 25 26 27 28 29 30 31 32 33 34
 239: 19 21 22 35 36 37 38 39 40 41 42 43 44 45 46 47 48 49 50 51 52
 240: 1 15 16 17 18 19 20 24 25 26 27 28 29 30 31 32 33 34
 241: 37 35 46
 242: 15 16 17 18 19 20 21 22 23 24 25 26 27 28 29 30 31 32 33 34
 243: 9 15 16 17 18 19 20 21 22 23 24 25 26 27 28 29 30 31 32 33 34
 244: 11 14 21 22 23 28 29 35 36 37 38 39 40 41 42 43 44 45 46 47 48 49 50 51 52
 245: 33 0 1 2 3 4 5 6 7 8 9 10 11 12 13 16 17 18 19 20
 246: 22 14 36 37 38 39 40 41 42 43 44 45 46 47 48 49 50 51 52
 247: 2 14 16 17 18 19 20 35 36 37 38 39 40 41 42 43 44 45 46 47 48 49 50 51 52
 248: 13 21 22 23 24 25 26 27 28 29 30 31 32 33 34
 249: 19 24 25 27 28 29 30 31 32 33 34
 250: 3 1 2
 251: 7 14 21 22 23 28 35 36 37 38 39 40 41 42 43 44 45 46 47 48 49 50 51 52
 252: 1 0 1 2 3 4 5 6 7 8 9 10 11 12 13 15 16 17 18 19 20 26 30 31 32 33 34
 253: 10 35 36 37 38 39 40 41 42 43 49 50 51 52
 254: 1 30 31 34
 255: 51 23 35 36 37 38 39 40 41 42 43 44 45 46 47 48 49 50 51 52
 256: 42 24 25 26 27 28 30 31 32 33 34
 257: 14 35 44 45 46 47 48 52
 258: 7 0 1 2
 259: 17 0 2
 260: 12 14 36 37 38 39 40 41 42 43 49 50 51 52
 261: 3 14 15 35 36 37 38 39 40 41 42 43 44 45 46 47 48 49 50 51 52
 262: 1 16 17 18 19 21 22 23 24 25 26 27 28 29 30 31 32 33 34
 263: 6 12 13 15
 264: 32 32 34
 265: 2 4 5 7 8 9 10 11
 266: 37 4 5 6 7 8 9 10 11
 267: 14 35 47
 268: 24 5 6 7
 269: 7 2 4 5 6 7
 270: 4 24 25 28 29 30 31 32 33 34
 271: 16 0 1 2 3 4 5 6 8 9 10 11
 272: 8 36 37 38 39 40 41 42 43 49 50 51
 273: 53 36 37 38 39 41 42 43 44 45 46 47 48
 274: 46 0 1 2 3 4 5 6 7 8 9 10 11 12 13 14 15 16 17 18 19 20 21 22 23
 275: 4 35 40 49 50 51 52
 276: 45 0 1 2 3 4 5 6 7 8 9 10 11 12 13 15 20
 277: 5 14 16 17 18 19 21 22 23
 278: 14 15 35 36 37 38 39 40 41 42 43 44 45 46 47 48 49 50 51 52
 279: 2 14 21 22 23 28
 280: 1 14 21 22 23 28 29
 281: 1 14 21 22 23 24 25 26 27 28 29
 282: 20 0 1 2 3 4 5 6 7 8 9 10 11 12 13 15 16 17 18 19
 283: 7 44 45 46 47 48 52
 284: 2 24 25 26 27 28 29 30 31
 285: 5 24 25 26 27 28 29 30 31 32
 286: 2 24 25 26 27 28 29 30 31 32 33
 287: 18 14 15 21 22 23 35 36 37 38 39 40 41 42 43 44 45 46 47 48 49 50 51 52
 288: 3 35 36 37 38 39 41 42 43 44 45 46 47 48 49 50 51 52
 289: 3 35 36 37 38 40
 290: 3 35 36 37 38 39 40
 291: 9 0 1 4 5 6 7
 292: 10 0 4 5 6 7
 293: 2 24 25 26 27 29 30 31 32 33 34
 294: 19 14 20 21 22 23 35 36 37 38 39 40 41 42 43 44 45 46 47 48 49 50 51 52
 295: 2 14 21 22 23 35 36 37 38 39 40 41 42 43 44 45 46 47 48
 296: 10 0 2 3 4 5
 297: 6 30 31 32 34
 298: 3 24 25 26 27 28 29 32 33 34
 299: 1 14 20 21 22 23 24 25 26 27 28 29 30 31 32 33 34
 300: 7 35 44 46
 301: 1 36 37 38 39 40 41 42 43 44 45 46
 302: 1 36 37 38 39 40 41 42 43 44 45 46 49 50 51 52
 303: 15 0 1 2 3 4 5 6 7 8 9 10 11 12 13 15 20 35
 304: 2 35 44
 305: 1 14 21 22 23 49 50 51 52
 306: 15 28 30 31 32 33 34
 307: 1 14 21 22 23 35 44 45 46 47 48
 308: 4 39 40 41 42 43
 309: 3 21 22 36 37 38 39 40 41 42 43 44 45 46 47 48 49 50 51 52
 310: 1 35 36 37 38 39 40 41 42 43 44 45 46 47 48 49 50 52
 311: 8 24 25 26 27 28 29 32
 312: 1 24 25 26 27 28 29 32 34
 313: 2 44 45 46 47
 314: 2 0 2 3 4 5 6 7
 315: 10 0 1 2 3 4 5 6 7 8 9 10 11 12 13 14 15 16 17 18 19 20 21 22 23 35
 316: 7 11 12 13
 317: 1 14 16 17 18
 318: 5 0 1 2 3 4 5 6 7 8 9 10 11 12 13 16 17 18 19 20 35
 319: 3 20 21 22 23
 320: 7 16 17 18 19 20 21 22 23
 321: 7 0 1 2 3 4 5 6 7 8 9 10 11 12 13 15 16 17 18 19 20 29
 322: 6 35 46 47 48
 323: 2 2 4 5 8 9 10 11
 324: 2 1 2 4 5 8 9 10 11
 325: 1 14 35 36 37 38 39 41 42 43 44 45 46 47 48 49 50 51 52
 326: 4 44 45 46 47 48 49 50 51
 327: 11 2 8 9 10 11
 328: 17 16 17 18 19 24 25 26 27 28 29 30 31 32 33 34
 329: 7 41 42 43 44 45 46 47 48
 330: 1 36 37 38 39 40 41
 331: 1 36 37 38 39 40 41 43
 332: 2 24 25 27 28 29
 333: 7 14 22
 334: 1 36 37 38 39 40 41 42 43 44 45 46 47 48 49 50 51
 335: 5 35 48
 336: 1 37 38 40
 337: 1 0 1 2 3 4 5 6 7 8 9 10 11 12 13 15 16 17 18 19 20 30 31 33 34
 338: 4 11 12 13 35
 339: 2 0 1 2 3 4 5 6 7 8 9 10 11 15
 340: 1 2 6 7
 341: 3 14 16 17 18 19 20 24 25 26 27 28 29 30 31 32 33 34
 342: 4 21 22 23 49 50 51
 343: 2 14 21 22 23 36 37 38 39 40 41 42 43 44 45 46 47 48
 344: 4 35 44 45 46 47 48 49 50 51
 345: 4 0 1 2 3 4 5 8 9 10 11 12 13
 346: 2 40 44 45 46 47 48 49 50 51 52
 347: 2 0 1 2 4 5 6 7
 348: 2 36 39 41 42 43
 349: 2 36 38 39 41 42 43
 350: 1 21 22 49 50 51
 351: 3 19 20
 352: 7 0 1 2 3 4 5 6 7 8 9 10 11 12 13 15 16 17 18 19 35
 353: 2 0 1 2 3 4 5 6 7 8 9 10 11 12 13 15 16 17 18 19 20 28 30 31 32 33 34
 354: 4 24 25 26 27 28 29 35 36 37 38 39 40 41 42 43 44 45 46 47 48 49 50 51 52
 355: 5 7 8 9 10 11
 356: 3 36 37 38 39 40 41 42 43 47 48
 357: 1 36 37 38 39 40 41 42 43 47 48 49 50 51 52
 358: 1 36 39
 359: 1 45 47 48
 360: 3 14 36 37 38 39 41 42 43 44 45 46 47 48
 361: 6 14 36 37 38 39 40 41 42 43 44 45 46 47 48
 362: 1 14 36 37 38 39 40 41 42 43 44 45 46 47 48 52
 363: 3 14 21 22 36 37 38 39 40 41 42 43 44 45 46 47 48 49 50 51 52
 364: 1 0 1 2 3 4 5 6 7 8 9 10 11 12 13 15 16 17 18 35
 365: 5 5 7
 366: 2 0 1 2 4 5 6 7 8 9 10 11
 367: 4 35 36 37 38 39 41 42 43
 368: 4 0 1 2 3 4 5 6
 369: 2 24 25 28
 370: 1 14 15 21 22 23
 371: 1 14 16 17 18 19 20 21 22
 372: 2 35 39 41 42 43 44 45 46 47 48
 373: 1 0 1 2 3 7
 374: 1 0 1 2 3 4 5 6 7 8 9 10 11 16 17 18 19 20
 375: 1 14 40 49 50 51 52
 376: 3 0 1 3 4 5 6 7 8 9 10 11
 377: 1 21 22 23 36 37 38 39 40 41 42 43 49 50 51
 378: 3 21 22 23 36 37 38 39 40 41 42 43 49 50 51 52
 379: 1 12 13 15 35
 380: 4 14 40
 381: 2 36 37 38 39 41 42 43 49 50 51 52
 382: 1 36 37 38 39 41 42 43 44 45 46 47 48 49 50 51 52
 383: 4 21 22 23 49 50 51 52
 384: 1 21 22 23 44 45 46 47 48 49 50 51 52
 385: 1 14 15 21 22 23 36 37 38 39 40 41 42 43 44 45 46 47 48 49 50 51 52
 386: 1 14 36 37 38 39 40 41 42 43 44 45 46 49 50 51 52
 387: 9 35 40 44 45 46 47 48
 388: 2 35 44 45 46 47
 389: 2 39 40
 390: 1 4 5 8 9 10 11 12 13 35
 391: 1 4 5 6 7 8 9 10 11 12 13 35
 392: 1 24 25 26 27 32
 393: 2 35 36 37 38 39 40 41 42 43 49 50 51
 394: 1 21 23
 395: 4 1 4 5 6 7 8 9 10 11
 396: 1 2 3 4 5 8 9 10 11
 397: 2 1 2 3 4 5 8 9 10 11
 398: 1 14 35 41 42 43 44 45 46 47 48
 399: 1 16 18
 400: 1 2 3 4 5
 401: 1 18 19
 402: 6 26 27 28 29 30 31 32 33 34
 403: 4 14 20 21 22 23
 404: 1 0 1 2 3 4 5 6 7 8 9 10 11 12 13 15 16 17 18 19 20 24 25 26 27 28 29
 405: 1 0 1 2 3 4 5 6 7 8 9 10 11 12 13 15 16 17 18 19 20 24 25 26 27
 406: 1 0 1 2 3 4 5 6 7 8 9 10 11 12 13 15 16 17 18 19 20 21 22
 407: 1 0 1 2 3 4 5 6 7 8 9 10 11 12 13 15 16 17 18 19 20 49 50 51 52
 408: 1 14 21 22 23 27 36 37 38 39 40 41 42 43 44 45 46 47 48 49 50 51 52
 409: 1 14 21 22 23 24 25 26 27 29 36 37 38 39 40 41 42 43 44 45 46 47 48 49 50 51 52
 410: 2 14 21 22 23 28 29 36 37 38 39 40 41 42 43 44 45 46 47 48 49 50 51 52
 411: 2 0 3 4 5 6 7
 412: 2 3 4 5 6 7
 413: 2 35 45 46 47 48
 414: 2 27 28 29
 415: 3 26 27 28 29
 416: 1 30 31 32 33 34 35 36 37 38 39 40 41 42 43 44 45 46 47 48 49 50 51 52
 417: 1 14 36 37 38 39 40 41 42 43 44 45 46 47 48 49 50 51
 418: 4 35 52
 419: 1 0 2 3 4 5 6 7 8 9 10 11
 420: 2 36 37 38 41 42 43 44 45 46 47 48
 421: 1 0 1 2 3 4 5 7 8 9 10 11 12 13
 422: 1 0 1 2 3 7 8 9 10 11 12 13
 423: 1 0 1 2 3 8 9 10 11 12 13
 424: 1 21 22 23 35 44 45 46 47 48 49 50 51 52
 425: 1 15 16 17 18 19
 nsplits: 426
 ntax: 53
boot_consense_logl: -24788.56859
contree: (0:0.2875724778,(1:0.2068996094,((4:0.3618911376,5:0.6405052267)88:0.3651816838,((6:0.7336062793,7:0.7836633246)87:0.2258854097,((((8:0.0000028153,9:0.0205269747)100:0.3876630282,10:0.3173753948)95:0.4489866502,11:0.7714049544)97:0.512731082,((12:0.0000022345,13:0.0000022345)100:0.7956742122,(((((14:2.6736837436,((21:0.8400177103,22:0.8153532233)99:0.9483098355,23:0.7497002620)64:0.4194868757)58:0.3644095453,(((35:3.6887048454,(((44:1.2579073372,45:0.9501695320)43:0.3124536655,46:2.1491748638)62:0.6640619642,(47:1.6693734487,48:1.3491436194)93:0.8177050823)43:2.191748696e-06)67:1.130976046,(((36:0.0936332550,(37:0.2632778907,38:0.1175449224)87:0.1109747926)100:0.8868514481,(39:1.1350442443,((41:0.3951446503,43:0.0000021294)87:0.08454243077,42:0.0399957593)100:1.410050685)50:0.195462454)88:0.6969190017,40:1.5369995190)67:0.4742072284)56:0.217166312,(((49:0.0000022345,50:0.0090604245)97:0.06226184472,51:0.1358260201)100:1.423311137,52:1.3566870250)86:0.522135409)75:0.9862610344)68:0.4304797158,(((((24:0.0703211696,25:0.1975731334)100:0.3493940255,26:0.6000781748)58:0.06338680099,27:0.2448946939)96:0.3676784302,(28:1.2989801819,29:0.7504363657)71:0.2434822184)59:0.1757960489,(((30:0.5060346593,31:0.3188763206)100:0.3714107942,32:0.9670767524)70:0.1660811817,(33:0.3098089266,34:0.3293482725)51:0.1079184328)98:0.3863833576)94:0.59290985)65:0.3542134177,((((16:0.0000022345,17:0.0065837585)100:0.2686734067,18:0.1868278104)100:0.2865020037,19:0.4044130838)100:0.5970707972,20:0.7540713029)82:0.2836786747)75:0.4229165867,15:1.0063808221)85:0.4665890844)95:0.4752512296)67:0.2182629502)54:0.1478735326)68:0.1825744044)52:0.07405441189,(2:0.3523959535,3:0.5946101851)45:0.08480064568);
contree_rfdist: 4
finished: true
finishedCandidateSet: true
finishedModelFinal: true
finishedModelInit: true
iqtree:
 command:  -s 53fer.fasta -mset Blosum62,Dayhoff,DCMut,JTT,JTTDCMut,LG,Poisson,Poisson+FQ,Poisson,PMB,WAG,EX2,EX3,EHO,EX_EHO,3DI -mfreq FU,F -mrate E,G,R --ufboot 1000 -alrt 1000 -bnni --redo
 seed: 529066
 start_time: 1699487286
 version: 2.2.2.6
```
