## Supplementary material for "Tertiary-interaction characters enable fast, model-based structural phylogenetics beyond the twilight zone": 53fer.fasta.contree

```
(1ji5_A.pdb:0.2875724778,(1jig_A.pdb:0.2068996094,((1qgh_A.pdb:0.3618911376,2ux1_A.pdb:0.6405052267)88:0.3651816838,((1ji4_A.pdb:0.7336062793,2fjc_A.pdb:0.7836633246)87:0.2258854097,((((1dps_A.pdb:0.0000028153,1jts_A.pdb:0.0205269747)100:0.3876630282,1o9r_A.pdb:0.3173753948)95:0.4489866502,1uvh_A.pdb:0.7714049544)97:0.5127310820,((1tjo_A.pdb:0.0000022345,1tk6_A.pdb:0.0000022345)100:0.7956742122,(((((2fzf_A.pdb:2.6736837436,((1lko_A.pdb:0.8400177103,1yuz_A.pdb:0.8153532233)99:0.9483098355,3qhb_A.pdb:0.7497002620)64:0.4194868757)58:0.3644095453,(((1otk_A.pdb:3.6887048454,(((2inc_B.pdb:1.2579073372,2inp_C.pdb:0.9501695320)43:0.3124536655,1mty_B.pdb:2.1491748638)62:0.6640619642,(1mty_D.pdb:1.6693734487,3dhg_A.pdb:1.3491436194)93:0.8177050823)43:0.0000021917)67:1.1309760461,(((1oqu_A.pdb:0.0936332550,(1r2f_A.pdb:0.2632778907,1uzr_A.pdb:0.1175449224)87:0.1109747926)100:0.8868514481,(1mxr_A.pdb:1.1350442443,((1jk0_A.pdb:0.3951446503,1w68_A.pdb:0.0000021294)87:0.0845424308,2uw2_A.pdb:0.0399957593)100:1.4100506847)50:0.1954624540)88:0.6969190017,3ee4_A.pdb:1.5369995190)67:0.4742072284)56:0.2171663120,(((2uw1_A.pdb:0.0000022345,2uw1_B.pdb:0.0090604245)97:0.0622618447,1afr_A.pdb:0.1358260201)100:1.4233111374,1za0_A.pdb:1.3566870250)86:0.5221354090)75:0.9862610344)68:0.4304797158,(((((1lb3_A.pdb:0.0703211696,2za7_A.pdb:0.1975731334)100:0.3493940255,1bg7_A.pdb:0.6000781748)58:0.0633868010,1r03_A.pdb:0.2448946939)96:0.3676784302,(1z6o_A.pdb:1.2989801819,1z6o_M.pdb:0.7504363657)71:0.2434822184)59:0.1757960489,(((1eum_A.pdb:0.5060346593,1krq_A.pdb:0.3188763206)100:0.3714107942,3e6s_A.pdb:0.9670767524)70:0.1660811817,(2jd7_A.pdb:0.3098089266,1vlg_A.pdb:0.3293482725)51:0.1079184328)98:0.3863833576)94:0.5929098500)65:0.3542134177,((((1bcf_A.pdb:0.0000022345,3e1q_A.pdb:0.0065837585)100:0.2686734067,2fkz_A.pdb:0.1868278104)100:0.2865020037,1jgc_A.pdb:0.4044130838)100:0.5970707972,1nfv_A.pdb:0.7540713029)82:0.2836786747)75:0.4229165867,2vzb_A.pdb:1.0063808221)85:0.4665890844)95:0.4752512296)67:0.2182629502)54:0.1478735326)68:0.1825744044)52:0.0740544119,(1n1q_A.pdb:0.3523959535,2chp_A.pdb:0.5946101851)45:0.0848006457);
```
