## Supplementary material for "Tertiary-interaction characters enable fast, model-based structural phylogenetics beyond the twilight zone": 53fer.fasta.iqtree

```
IQ-TREE 2.2.2.6 COVID-edition built May 27 2023

Input file name: 53fer.fasta
Type of analysis: ModelFinder + tree reconstruction + ultrafast bootstrap (1000 replicates)
Random seed number: 529066

REFERENCES
----------

To cite IQ-TREE please use:

Bui Quang Minh, Heiko A. Schmidt, Olga Chernomor, Dominik Schrempf,
Michael D. Woodhams, Arndt von Haeseler, and Robert Lanfear (2020)
IQ-TREE 2: New models and efficient methods for phylogenetic inference
in the genomic era. Mol. Biol. Evol., in press.
https://doi.org/10.1093/molbev/msaa015

To cite ModelFinder please use: 

Subha Kalyaanamoorthy, Bui Quang Minh, Thomas KF Wong, Arndt von Haeseler,
and Lars S Jermiin (2017) ModelFinder: Fast model selection for
accurate phylogenetic estimates. Nature Methods, 14:587–589.
https://doi.org/10.1038/nmeth.4285

Since you used ultrafast bootstrap (UFBoot) please also cite: 

Diep Thi Hoang, Olga Chernomor, Arndt von Haeseler, Bui Quang Minh,
and Le Sy Vinh (2018) UFBoot2: Improving the ultrafast bootstrap
approximation. Mol. Biol. Evol., 35:518–522.
https://doi.org/10.1093/molbev/msx281

SEQUENCE ALIGNMENT
------------------

Input data: 53 sequences with 791 amino-acid sites
Number of constant sites: 212 (= 26.8015% of all sites)
Number of invariant (constant or ambiguous constant) sites: 212 (= 26.8015% of all sites)
Number of parsimony informative sites: 307
Number of distinct site patterns: 709

ModelFinder
-----------

Best-fit model according to BIC: Blosum62+F+G4

List of models sorted by BIC scores: 

Model                  LogL         AIC      w-AIC        AICc     w-AICc         BIC      w-BIC
Blosum62+F+G4    -24792.046   49830.092 -   0.0143   49875.825 +   0.0635   50404.908 +    0.894
PMB+F+G4         -24794.577   49835.155 -  0.00114   49880.888 -  0.00505   50409.971 +   0.0711
Blosum62+F+R3    -24785.468   49822.935 +    0.511   49871.134 +    0.663   50411.771 -   0.0289
Blosum62+F+R2    -24793.876   49835.752 - 0.000843   49882.299 -   0.0025   50415.241 -   0.0051
PMB+F+R2         -24795.898   49839.796 - 0.000112   49886.342 - 0.000331   50419.285 - 0.000675
Blosum62+F+R4    -24783.553   49823.107 +    0.469   49872.992 +    0.262   50421.289 - 0.000248
PMB+F+R3         -24790.721   49833.442 -  0.00268   49881.640 -  0.00347   50422.277 - 0.000151
LG+F+G4          -24815.391   49876.783 - 1.04e-12   49922.516 - 4.61e-12   50451.599 - 6.49e-11
LG+G4            -24881.343   49970.686 - 4.22e-33   50002.523 - 1.95e-29   50456.709 - 5.04e-12
LG+F+R3          -24809.480   49870.960 - 1.91e-11   49919.159 - 2.47e-11   50459.796 - 1.08e-12
LG+R3            -24874.310   49962.620 - 2.38e-31   49996.459 - 4.05e-28   50462.663 - 2.57e-13
LG+F+R4          -24805.206   49866.412 - 1.85e-10   49916.297 - 1.03e-10   50464.594 - 9.79e-14
EX3+FU+G         -24879.820   49971.639 - 2.62e-33   50004.803 - 6.25e-30   50467.009 - 2.93e-14
LG+R4            -24870.403   49958.806 -  1.6e-30   49994.019 - 1.37e-27   50468.196 - 1.62e-14
LG+F+R2          -24824.156   49896.313 - 5.96e-17   49942.859 - 1.76e-16   50475.802 -  3.6e-16
LG+R2            -24889.775   49989.551 - 3.38e-37   50022.047 - 1.13e-33   50480.247 -  3.9e-17
EX3+FU+R2        -24884.697   49983.395 - 7.34e-36   50017.233 - 1.25e-32   50483.437 - 7.92e-18
WAG+F+G4         -24831.616   49909.233 - 9.32e-20   49954.966 - 4.15e-19   50484.048 - 5.84e-18
EX3+FU+R3        -24878.359   49974.717 - 5.62e-34   50009.930 - 4.81e-31   50484.107 - 5.67e-18
WAG+F+R3         -24822.797   49897.593 - 3.14e-17   49945.792 - 4.07e-17   50486.429 - 1.78e-18
WAG+F+R4         -24818.070   49892.140 -  4.8e-16   49942.025 - 2.68e-16   50490.322 - 2.53e-19
EHO+F+G          -24831.059   49912.118 -  2.2e-20   49959.487 - 4.33e-20   50496.280 - 1.29e-20
WAG+F+R2         -24835.653   49919.306 - 6.05e-22   49965.853 - 1.79e-21   50498.795 - 3.66e-21
EHO+F+R3         -24824.300   49904.599 - 9.46e-19   49954.484 - 5.28e-19   50502.781 - 4.99e-22
Blosum62+G4      -24905.196   50018.391 - 1.85e-43   50050.228 - 8.55e-40   50504.414 - 2.21e-22
EHO+F+R2         -24833.860   49919.720 - 4.92e-22   49967.919 - 6.38e-22   50508.556 - 2.78e-23
Blosum62+R2      -24905.105   50020.211 - 7.43e-44   50052.707 - 2.47e-40   50510.907 - 8.59e-24
EHO+F+R4         -24823.099   49906.197 - 4.25e-19   49957.803 -    1e-19   50513.726 -  2.1e-24
PMB+F            -24849.828   49943.657 - 3.12e-27   49988.585 - 2.08e-26   50513.799 - 2.02e-24
Blosum62+R3      -24900.220   50014.439 - 1.33e-42   50048.278 - 2.27e-39   50514.482 - 1.44e-24
Blosum62+F       -24854.048   49952.095 - 4.59e-29   49997.024 - 3.06e-28   50522.238 - 2.97e-26
EX3+F+G          -24849.961   49949.923 - 1.36e-28   49997.291 - 2.67e-28   50534.085 - 7.96e-29
PMB+G4           -24922.438   50052.876 - 5.99e-51   50084.713 - 2.78e-47   50538.899 - 7.17e-30
PMB+R2           -24922.117   50054.235 - 3.04e-51   50086.731 - 1.01e-47   50544.931 - 3.51e-31
EX3+F+R3         -24848.317   49952.634 - 3.51e-29   50002.519 - 1.96e-29   50550.816 - 1.85e-32
PMB+R3           -24919.396   50052.792 - 6.25e-51   50086.631 - 1.06e-47   50552.835 - 6.75e-33
EX3+F+R4         -24845.105   49950.210 - 1.18e-28   50001.816 - 2.78e-29   50557.739 - 5.81e-34
EX3+FU           -24929.278   50068.557 - 2.36e-54   50101.053 - 7.86e-51   50559.253 - 2.73e-34
EX_EHO+F+G       -24853.538   49963.076 - 1.89e-31   50012.961 - 1.06e-31   50561.258 -    1e-34
EX3+F+R2         -24866.308   49984.616 - 3.98e-36   50032.815 - 5.16e-36   50573.452 - 2.25e-37
EHO+FU+G         -24933.805   50079.611 - 9.38e-57   50112.775 - 2.24e-53   50574.981 - 1.05e-37
EX_EHO+F+R3      -24850.507   49963.014 - 1.96e-31   50015.493 - 2.98e-32   50575.216 - 9.32e-38
EX_EHO+F+R4      -24848.205   49962.410 - 2.64e-31   50016.663 - 1.66e-32   50583.959 - 1.18e-39
EHO+FU+R3        -24929.205   50076.410 - 4.65e-56   50111.623 - 3.98e-53   50585.800 - 4.69e-40
EX_EHO+F+R2      -24865.531   49989.062 - 4.31e-37   50039.803 - 1.57e-37   50591.917 -  2.2e-41
EHO+FU+R2        -24939.351   50092.701 - 1.35e-59   50126.540 -  2.3e-56   50592.744 - 1.46e-41
EHO+FU+R4        -24929.244   50080.488 - 6.05e-57   50117.107 - 2.57e-54   50599.224 -  5.7e-43
WAG+G4           -24955.573   50119.145 - 2.44e-65   50150.982 - 1.13e-61   50605.168 - 2.92e-44
WAG+R3           -24946.633   50107.266 - 9.27e-63   50141.105 - 1.58e-59   50607.309 -    1e-44
WAG+R4           -24941.932   50101.864 - 1.38e-61   50137.077 - 1.18e-58   50611.254 - 1.39e-45
WAG+R2           -24958.165   50126.331 - 6.72e-67   50158.827 - 2.24e-63   50617.027 - 7.77e-47
Blosum62         -24965.076   50136.152 - 4.95e-69   50167.337 - 3.18e-65   50617.502 - 6.13e-47
EX2+F+G          -24895.260   50038.520 - 7.85e-48   50085.067 - 2.33e-47   50618.009 - 4.75e-47
EX2+F+R3         -24890.058   50034.116 -  7.1e-47   50083.154 - 6.06e-47   50627.625 - 3.88e-49
PMB              -24971.794   50149.587 - 5.99e-72   50180.772 - 3.84e-68   50630.937 - 7.41e-50
WAG+F            -24910.420   50064.840 - 1.51e-53   50109.769 - 1.01e-52   50634.983 -  9.8e-51
EX_EHO+FU+G      -24954.717   50127.433 - 3.87e-67   50162.646 - 3.32e-64   50636.822 - 3.91e-51
EX2+F+R4         -24888.525   50035.050 - 4.45e-47   50085.791 - 1.62e-47   50637.905 - 2.27e-51
JTT+F+G4         -24912.017   50070.035 - 1.13e-54   50115.768 - 5.01e-54   50644.851 - 7.05e-53
JTTDCMut+F+G4    -24912.343   50070.687 - 8.13e-55   50116.420 - 3.62e-54   50645.502 - 5.09e-53
EX2+FU+G         -24973.204   50156.408 - 1.98e-73   50188.905 - 6.59e-70   50647.105 - 2.28e-53
EX_EHO+FU+R2     -24957.028   50134.057 - 1.41e-68   50169.968 - 8.52e-66   50648.119 - 1.38e-53
JTTDCMut+F+R3    -24904.370   50060.739 - 1.18e-52   50108.938 - 1.52e-52   50649.575 - 6.64e-54
JTT+F+R3         -24904.549   50061.098 - 9.83e-53   50109.297 - 1.27e-52   50649.934 - 5.55e-54
EX_EHO+FU+R3     -24954.367   50132.734 - 2.73e-68   50170.068 - 8.11e-66   50656.144 - 2.49e-55
JTTDCMut+F+R4    -24902.250   50060.500 - 1.33e-52   50110.385 - 7.39e-53   50658.682 -    7e-56
JTT+F+R4         -24902.289   50060.578 - 1.27e-52   50110.463 - 7.11e-53   50658.760 - 6.73e-56
EX2+FU+R3        -24971.097   50158.193 -  8.1e-74   50192.715 -  9.8e-71   50662.909 - 8.45e-57
EX2+F+R2         -24914.701   50079.403 - 1.04e-56   50126.771 - 2.05e-56   50663.565 - 6.09e-57
JTT+F+R2         -24918.347   50084.694 - 7.39e-58   50131.241 - 2.19e-57   50664.183 - 4.47e-57
JTTDCMut+F+R2    -24918.821   50085.642 -  4.6e-58   50132.189 - 1.36e-57   50665.131 - 2.78e-57
LG+F             -24925.721   50095.442 - 3.43e-60   50140.370 - 2.28e-59   50665.584 - 2.22e-57
EX2+FU+R2        -24982.186   50176.371 - 9.14e-78   50209.535 - 2.18e-74   50671.741 - 1.02e-58
EX2+FU+R4        -24970.850   50161.700 -  1.4e-74   50197.611 - 8.47e-72   50675.762 - 1.37e-59
LG               -25000.351   50206.703 - 2.37e-84   50237.887 - 1.52e-80   50688.052 - 2.93e-62
EHO+F            -24931.108   50110.217 - 2.12e-63   50156.763 - 6.28e-63   50689.706 - 1.28e-62
WAG              -25038.356   50282.712 - 7.4e-101   50313.897 - 4.75e-97   50764.062 - 9.16e-79
EHO+FU           -25031.780   50273.560 - 7.19e-99   50306.057 -  2.4e-95   50764.257 - 8.31e-79
EX_EHO+F         -24959.759   50173.518 - 3.81e-77   50222.555 - 3.25e-77   50767.027 - 2.08e-79
EX_EHO+FU        -25024.471   50264.943 - 5.35e-97   50299.465 - 6.47e-94   50769.659 - 5.58e-80
EX3+F            -24977.499   50202.998 - 1.51e-83   50249.544 - 4.48e-83   50782.487 - 9.14e-83
JTTDCMut+F       -25010.544   50265.088 - 4.97e-97   50310.016 - 3.31e-96   50835.230 - 3.22e-94
JTT+F            -25010.922   50265.844 - 3.41e-97   50310.772 - 2.27e-96   50835.987 - 2.21e-94
JTTDCMut+G4      -25074.236   50356.472 - 7.13e-117   50388.309 - 3.3e-113   50842.495 - 8.52e-96
JTTDCMut+R3      -25064.265   50342.529 - 7.59e-114   50376.368 - 1.29e-110   50842.572 -  8.2e-96
JTT+G4           -25074.398   50356.796 - 6.06e-117   50388.633 - 2.81e-113   50842.819 - 7.24e-96
JTT+R3           -25064.867   50343.733 - 4.16e-114   50377.572 - 7.08e-111   50843.776 - 4.49e-96
EX2+FU           -25075.505   50359.011 -   2e-117   50390.848 - 9.27e-114   50845.034 - 2.39e-96
JTTDCMut+R4      -25062.720   50343.440 - 4.81e-114   50378.653 - 4.12e-111   50852.830 - 4.86e-98
JTT+R4           -25063.253   50344.506 - 2.83e-114   50379.719 - 2.42e-111   50853.895 - 2.85e-98
JTTDCMut+R2      -25081.360   50372.721 - 2.11e-120   50405.217 - 7.03e-117   50863.417 - 2.44e-100
JTT+R2           -25081.388   50372.775 - 2.05e-120   50405.272 - 6.84e-117   50863.472 - 2.37e-100
DCMut+F+G4       -25040.176   50326.351 - 2.47e-110   50372.084 - 1.1e-109   50901.167 - 1.55e-108
Dayhoff+F+G4     -25041.439   50328.877 -   7e-111   50374.611 - 3.11e-110   50903.693 - 4.38e-109
DCMut+F+R3       -25033.404   50318.807 - 1.08e-108   50367.006 - 1.39e-108   50907.643 - 6.08e-110
Dayhoff+F+R3     -25034.650   50321.299 - 3.09e-109   50369.498 - 4.01e-109   50910.135 - 1.75e-110
DCMut+F+R4       -25029.985   50315.969 - 4.44e-108   50365.854 - 2.48e-108   50914.151 - 2.35e-111
Dayhoff+F+R4     -25031.357   50318.715 - 1.13e-108   50368.600 - 6.28e-109   50916.897 - 5.95e-112
DCMut+F+R2       -25049.260   50346.520 - 1.03e-114   50393.067 - 3.06e-114   50926.009 - 6.24e-114
Dayhoff+F+R2     -25050.580   50349.159 - 2.76e-115   50395.706 - 8.17e-115   50928.648 - 1.67e-114
EX2+F            -25054.611   50355.223 - 1.33e-116   50400.956 - 5.92e-116   50930.038 - 8.33e-115
JTTDCMut         -25180.523   50567.046 - 1.34e-162   50598.231 - 8.6e-159   51048.395 - 1.66e-140
JTT              -25181.309   50568.617 - 6.11e-163   50599.802 - 3.92e-159   51049.967 - 7.56e-141
DCMut+F          -25155.708   50555.416 - 4.49e-160   50600.344 - 2.99e-159   51125.559 - 2.91e-157
Dayhoff+F        -25157.207   50558.415 -   1e-160   50603.343 - 6.68e-160   51128.557 - 6.5e-158
DCMut+G4         -25371.386   50950.772 - 6.34e-246   50982.608 - 2.94e-242   51436.795 - 7.58e-225
Dayhoff+G4       -25373.114   50954.228 - 1.13e-246   50986.065 - 5.22e-243   51440.251 - 1.35e-225
DCMut+R3         -25363.109   50940.218 - 1.24e-243   50974.057 - 2.11e-240   51440.261 - 1.34e-225
DCMut+R4         -25358.000   50934.000 - 2.78e-242   50969.213 - 2.38e-239   51443.390 - 2.8e-226
Dayhoff+R3       -25364.808   50943.615 - 2.27e-244   50977.454 - 3.87e-241   51443.658 - 2.45e-226
Dayhoff+R4       -25359.711   50937.423 - 5.02e-243   50972.636 - 4.3e-240   51446.812 - 5.07e-227
DCMut+R2         -25380.384   50970.767 - 2.89e-250   51003.264 - 9.61e-247   51461.464 - 3.33e-230
Dayhoff+R2       -25382.143   50974.286 - 4.97e-251   51006.783 - 1.65e-247   51464.983 - 5.74e-231
DCMut            -25500.972   51207.943 - 9.08e-302   51239.128 - 5.83e-298   51689.293 - 1.12e-279
Dayhoff          -25503.133   51212.265 - 1.05e-302   51243.450 - 6.71e-299   51693.615 - 1.29e-280
Poisson+F+G4     -25535.152   51316.305 -        0   51362.038 -        0   51891.121 - 1.98e-323
Poisson+F+G4     -25535.152   51316.305 -        0   51362.038 -        0   51891.121 - 1.98e-323
Poisson+F+R2     -25534.303   51316.606 -        0   51363.153 -        0   51896.095 -        0
Poisson+F+R2     -25534.303   51316.606 -        0   51363.153 -        0   51896.095 -        0
Poisson+F+R3     -25530.814   51313.628 -        0   51361.827 -        0   51902.464 -        0
Poisson+F+R3     -25530.814   51313.628 -        0   51361.827 -        0   51902.464 -        0
Poisson+F        -25576.698   51397.396 -        0   51442.324 -        0   51967.539 -        0
Poisson+F        -25576.698   51397.396 -        0   51442.324 -        0   51967.539 -        0
Poisson+G4       -26153.541   52515.083 -        0   52546.920 -        0   53001.106 -        0
Poisson+FQ+G4    -26153.541   52515.083 -        0   52546.920 -        0   53001.106 -        0
Poisson+G4       -26153.541   52515.083 -        0   52546.920 -        0   53001.106 -        0
Poisson+FQ+G4    -26153.541   52515.083 -        0   52546.920 -        0   53001.106 -        0
Poisson+R2       -26152.998   52515.996 -        0   52548.492 -        0   53006.692 -        0
Poisson+FQ+R2    -26152.998   52515.996 -        0   52548.492 -        0   53006.692 -        0
Poisson+FQ+R2    -26152.998   52515.996 -        0   52548.492 -        0   53006.692 -        0
Poisson+R2       -26152.998   52515.996 -        0   52548.492 -        0   53006.692 -        0
Poisson+R3       -26150.509   52515.019 -        0   52548.858 -        0   53015.062 -        0
Poisson+FQ+R3    -26150.509   52515.019 -        0   52548.858 -        0   53015.062 -        0
Poisson+FQ+R3    -26150.509   52515.019 -        0   52548.858 -        0   53015.062 -        0
Poisson+R3       -26150.509   52515.019 -        0   52548.858 -        0   53015.062 -        0
Poisson          -26188.054   52582.108 -        0   52613.293 -        0   53063.457 -        0
Poisson+FQ       -26188.054   52582.108 -        0   52613.293 -        0   53063.457 -        0
Poisson          -26188.054   52582.108 -        0   52613.293 -        0   53063.457 -        0
Poisson+FQ       -26188.054   52582.108 -        0   52613.293 -        0   53063.457 -        0
3DI+F+G4         -26818.745   53883.489 -        0   53929.222 -        0   54458.305 -        0
3DI+F+R4         -26806.481   53868.962 -        0   53918.848 -        0   54467.144 -        0
3DI+F+R5         -26803.767   53867.534 -        0   53919.141 -        0   54475.063 -        0
3DI+F+R3         -26819.800   53891.599 -        0   53939.798 -        0   54480.435 -        0
3DI+F+R2         -26852.943   53953.886 -        0   54000.433 -        0   54533.375 -        0
3DI+F            -27094.705   54433.410 -        0   54478.339 -        0   55003.553 -        0
3DI+G4           -28623.427   57454.855 -        0   57486.691 -        0   57940.878 -        0
3DI+R4           -28612.873   57443.746 -        0   57478.959 -        0   57953.136 -        0
3DI+R5           -28609.839   57441.677 -        0   57478.296 -        0   57960.413 -        0
3DI+R3           -28629.182   57472.365 -        0   57506.204 -        0   57972.408 -        0
3DI+R2           -28643.395   57496.790 -        0   57529.286 -        0   57987.486 -        0
3DI              -28886.809   57979.619 -        0   58010.804 -        0   58460.968 -        0

AIC, w-AIC   : Akaike information criterion scores and weights.
AICc, w-AICc : Corrected AIC scores and weights.
BIC, w-BIC   : Bayesian information criterion scores and weights.

Plus signs denote the 95% confidence sets.
Minus signs denote significant exclusion.

SUBSTITUTION PROCESS
--------------------

Model of substitution: Blosum62+F+G4

State frequencies: (empirical counts from alignment)

  pi(A) = 0.0904
  pi(R) = 0.0501
  pi(N) = 0.0415
  pi(D) = 0.0641
  pi(C) = 0.0116
  pi(Q) = 0.0405
  pi(E) = 0.0929
  pi(G) = 0.0511
  pi(H) = 0.0315
  pi(I) = 0.0535
  pi(L) = 0.0999
  pi(K) = 0.0560
  pi(M) = 0.0289
  pi(F) = 0.0444
  pi(P) = 0.0308
  pi(S) = 0.0494
  pi(T) = 0.0483
  pi(W) = 0.0226
  pi(Y) = 0.0404
  pi(V) = 0.0520

Model of rate heterogeneity: Gamma with 4 categories
Gamma shape alpha: 8.0939

 Category  Relative_rate  Proportion
  1         0.5951         0.2500
  2         0.8535         0.2500
  3         1.0764         0.2500
  4         1.4749         0.2500
Relative rates are computed as MEAN of the portion of the Gamma distribution falling in the category.

MAXIMUM LIKELIHOOD TREE
-----------------------

Log-likelihood of the tree: -24788.5253 (s.e. 1079.5775)
Unconstrained log-likelihood (without tree): -5149.4607
Number of free parameters (#branches + #model parameters): 123
Akaike information criterion (AIC) score: 49823.0507
Corrected Akaike information criterion (AICc) score: 49868.7838
Bayesian information criterion (BIC) score: 50397.8663

Total tree length (sum of branch lengths): 55.9080
Sum of internal branch lengths: 20.9974 (37.5571% of tree length)

NOTE: Tree is UNROOTED although outgroup taxon '1ji5_A.pdb' is drawn at root
Numbers in parentheses are SH-aLRT support (%) / ultrafast bootstrap support (%)

+--1ji5_A.pdb
|
|  +--1jig_A.pdb
+--| (76.4/52)
|  |     +--1qgh_A.pdb
|  |  +--| (97.2/88)
|  |  |  +---2ux1_A.pdb
|  +--| (94.3/68)
|     |     +---1ji4_A.pdb
|     |  +--| (87.5/87)
|     |  |  +----2fjc_A.pdb
|     +--| (55/54)
|        |           +**1dps_A.pdb
|        |        +--| (99.2/100)
|        |        |  +--1jts_A.pdb
|        |     +--| (94.4/95)
|        |     |  +--1o9r_A.pdb
|        |  +--| (96.3/97)
|        |  |  +----1uvh_A.pdb
|        +--| (69.6/67)
|           |       +**1tjo_A.pdb
|           |  +----| (98.9/100)
|           |  |    +**1tk6_A.pdb
|           +--| (92.7/95)
|              |              +-----------------2fzf_A.pdb
|              |           +--| (54/58)
|              |           |  |        +----1lko_A.pdb
|              |           |  |  +-----| (97.8/99)
|              |           |  |  |     +----1yuz_A.pdb
|              |           |  +--| (43.3/64)
|              |           |     +----3qhb_A.pdb
|              |        +--| (75.3/68)
|              |        |  |                  +-----------------------1otk_A.pdb
|              |        |  |               +--| (0/40)
|              |        |  |               |  |      +-------2inc_B.pdb
|              |        |  |               |  |   +--| (32.8/43)
|              |        |  |               |  |   |  +-----2inp_C.pdb
|              |        |  |               |  +---| (60.9/62)
|              |        |  |               |      +-------------1mty_B.pdb
|              |        |  |        +------| (94.5/67)
|              |        |  |        |      |    +----------1mty_D.pdb
|              |        |  |        |      +----| (90.4/93)
|              |        |  |        |           +--------3dhg_A.pdb
|              |        |  |     +--| (58.5/56)
|              |        |  |     |  |            +--1oqu_A.pdb
|              |        |  |     |  |      +-----| (98.5/100)
|              |        |  |     |  |      |     |  +--1r2f_A.pdb
|              |        |  |     |  |      |     +--| (74.5/87)
|              |        |  |     |  |      |        +--1uzr_A.pdb
|              |        |  |     |  |  +---| (92.4/88)
|              |        |  |     |  |  |   |  +------1mxr_A.pdb
|              |        |  |     |  |  |   +--| (42.9/50)
|              |        |  |     |  |  |      |           +--1jk0_A.pdb
|              |        |  |     |  |  |      |        +--| (76.2/87)
|              |        |  |     |  |  |      |        |  +**1w68_A.pdb
|              |        |  |     |  |  |      +--------| (100/100)
|              |        |  |     |  |  |               +--2uw2_A.pdb
|              |        |  |     |  +--| (83.4/67)
|              |        |  |     |     +---------3ee4_A.pdb
|              |        |  +-----| (95.7/75)
|              |        |        |              +**2uw1_A.pdb
|              |        |        |           +--| (50.2/97)
|              |        |        |           |  +--2uw1_B.pdb
|              |        |        |  +--------| (99.3/100)
|              |        |        |  |        +--1afr_A.pdb
|              |        |        +--| (84.4/86)
|              |        |           +--------1za0_A.pdb
|              |     +--| (87.3/65)
|              |     |  |              +--1lb3_A.pdb
|              |     |  |           +--| (99.8/100)
|              |     |  |           |  +--2za7_A.pdb
|              |     |  |        +--| (54.5/58)
|              |     |  |        |  +---1bg7_A.pdb
|              |     |  |     +--| (97.7/96)
|              |     |  |     |  +--1r03_A.pdb
|              |     |  |  +--| (50/59)
|              |     |  |  |  |  +-------1z6o_A.pdb
|              |     |  |  |  +--| (69.2/71)
|              |     |  |  |     +---1z6o_M.pdb
|              |     |  +--| (94.8/94)
|              |     |     |           +--1eum_A.pdb
|              |     |     |        +--| (99.4/100)
|              |     |     |        |  +--1krq_A.pdb
|              |     |     |     +--| (81.7/70)
|              |     |     |     |  +-----3e6s_A.pdb
|              |     |     |  +--| (16.9/37)
|              |     |     |  |  +--2jd7_A.pdb
|              |     |     +--| (97.2/98)
|              |     |        +--1vlg_A.pdb
|              |  +--| (89.2/75)
|              |  |  |            +**1bcf_A.pdb
|              |  |  |         +--| (99.3/100)
|              |  |  |         |  +--3e1q_A.pdb
|              |  |  |      +--| (95.4/100)
|              |  |  |      |  +--2fkz_A.pdb
|              |  |  |  +---| (99.3/100)
|              |  |  |  |   +--1jgc_A.pdb
|              |  |  +--| (81.2/82)
|              |  |     +----1nfv_A.pdb
|              +--| (91.3/85)
|                 +-----2vzb_A.pdb
|
|  +--1n1q_A.pdb
+--| (37/45)
   +---2chp_A.pdb

Tree in newick format:

(1ji5_A.pdb:0.2873578521,(1jig_A.pdb:0.2065196474,((1qgh_A.pdb:0.3621627167,2ux1_A.pdb:0.6394993435)97.2/88:0.3648441828,((1ji4_A.pdb:0.7332299771,2fjc_A.pdb:0.7831325297)87.5/87:0.2274298889,((((1dps_A.pdb:0.0000025489,1jts_A.pdb:0.0205151477)99.2/100:0.3881238004,1o9r_A.pdb:0.3168114110)94.4/95:0.4496878121,1uvh_A.pdb:0.7706563796)96.3/97:0.5140258255,((1tjo_A.pdb:0.0000010000,1tk6_A.pdb:0.0000010000)98.9/100:0.8046280489,(((((2fzf_A.pdb:2.7068807570,((1lko_A.pdb:0.8413571238,1yuz_A.pdb:0.8151731322)97.8/99:0.9547200756,3qhb_A.pdb:0.7409636292)43.3/64:0.4117857303)54/58:0.3902618637,((((1otk_A.pdb:3.6723730276,((2inc_B.pdb:1.2672256772,2inp_C.pdb:0.9405731703)32.8/43:0.3112884703,1mty_B.pdb:2.1500404912)60.9/62:0.6070697990)0/40:0.0816899411,(1mty_D.pdb:1.6593493267,3dhg_A.pdb:1.3606957687)90.4/93:0.8042506130)94.5/67:1.1121335750,(((1oqu_A.pdb:0.0912931941,(1r2f_A.pdb:0.2632455670,1uzr_A.pdb:0.1174469736)74.5/87:0.1131635954)98.5/100:0.8942219307,(1mxr_A.pdb:1.1332481419,((1jk0_A.pdb:0.3950390922,1w68_A.pdb:0.0000024521)76.2/87:0.0866446202,2uw2_A.pdb:0.0380618155)100/100:1.4124879280)42.9/50:0.1914555986)92.4/88:0.7021153482,3ee4_A.pdb:1.5343659906)83.4/67:0.4822122246)58.5/56:0.2308206670,(((2uw1_A.pdb:0.0000022420,2uw1_B.pdb:0.0090620177)50.2/97:0.0437357652,1afr_A.pdb:0.1558868116)99.3/100:1.4375197240,1za0_A.pdb:1.3447357962)84.4/86:0.5125696197)95.7/75:0.9682834475)75.3/68:0.4320656406,(((((1lb3_A.pdb:0.0716384873,2za7_A.pdb:0.1964546037)99.8/100:0.3502471945,1bg7_A.pdb:0.6004286714)54.5/58:0.0657767352,1r03_A.pdb:0.2387535901)97.7/96:0.4040875694,(1z6o_A.pdb:1.3086386393,1z6o_M.pdb:0.7293749920)69.2/71:0.2382453827)50/59:0.1850091211,((((1eum_A.pdb:0.4747617489,1krq_A.pdb:0.3486977798)99.4/100:0.3719583846,3e6s_A.pdb:0.9615109354)81.7/70:0.2329593064,2jd7_A.pdb:0.2552962345)16.9/37:0.1485104505,1vlg_A.pdb:0.2514598257)97.2/98:0.4552273507)94.8/94:0.5772568738)87.3/65:0.3681912724,((((1bcf_A.pdb:0.0000021276,3e1q_A.pdb:0.0065815983)99.3/100:0.2675902369,2fkz_A.pdb:0.1877395024)95.4/100:0.2873077060,1jgc_A.pdb:0.4032145405)99.3/100:0.5886641750,1nfv_A.pdb:0.7571410281)81.2/82:0.2860251475)89.2/75:0.4123368129,2vzb_A.pdb:1.0113264518)91.3/85:0.4628249884)92.7/95:0.4664206735)69.6/67:0.2171917564)55/54:0.1457526121)94.3/68:0.1822700697)76.4/52:0.0739960117,(1n1q_A.pdb:0.3518657821,2chp_A.pdb:0.5941510761)37/45:0.0849780607);

CONSENSUS TREE
--------------

Consensus tree is constructed from 1000 bootstrap trees
Log-likelihood of consensus tree: -24788.568586
Robinson-Foulds distance between ML tree and consensus tree: 4

Branches with support >0.000000% are kept (extended consensus)
Branch lengths are optimized by maximum likelihood on original alignment
Numbers in parentheses are bootstrap supports (%)

+--1ji5_A.pdb
|
|  +--1jig_A.pdb
+--| (52)
|  |     +--1qgh_A.pdb
|  |  +--| (88)
|  |  |  +---2ux1_A.pdb
|  +--| (68)
|     |     +----1ji4_A.pdb
|     |  +--| (87)
|     |  |  +----2fjc_A.pdb
|     +--| (54)
|        |           +--1dps_A.pdb
|        |        +--| (100)
|        |        |  +--1jts_A.pdb
|        |     +--| (95)
|        |     |  +--1o9r_A.pdb
|        |  +--| (97)
|        |  |  +----1uvh_A.pdb
|        +--| (67)
|           |       +--1tjo_A.pdb
|           |  +----| (100)
|           |  |    +--1tk6_A.pdb
|           +--| (95)
|              |              +-----------------2fzf_A.pdb
|              |           +--| (58)
|              |           |  |        +----1lko_A.pdb
|              |           |  |  +-----| (99)
|              |           |  |  |     +----1yuz_A.pdb
|              |           |  +--| (64)
|              |           |     +----3qhb_A.pdb
|              |        +--| (68)
|              |        |  |               +------------------------1otk_A.pdb
|              |        |  |        +------| (67)
|              |        |  |        |      |         +-------2inc_B.pdb
|              |        |  |        |      |      +--| (43)
|              |        |  |        |      |      |  +-----2inp_C.pdb
|              |        |  |        |      |  +---| (62)
|              |        |  |        |      |  |   +-------------1mty_B.pdb
|              |        |  |        |      +--| (43)
|              |        |  |        |         |    +----------1mty_D.pdb
|              |        |  |        |         +----| (93)
|              |        |  |        |              +--------3dhg_A.pdb
|              |        |  |     +--| (56)
|              |        |  |     |  |            +--1oqu_A.pdb
|              |        |  |     |  |      +-----| (100)
|              |        |  |     |  |      |     |  +--1r2f_A.pdb
|              |        |  |     |  |      |     +--| (87)
|              |        |  |     |  |      |        +--1uzr_A.pdb
|              |        |  |     |  |  +---| (88)
|              |        |  |     |  |  |   |  +------1mxr_A.pdb
|              |        |  |     |  |  |   +--| (50)
|              |        |  |     |  |  |      |           +--1jk0_A.pdb
|              |        |  |     |  |  |      |        +--| (87)
|              |        |  |     |  |  |      |        |  +--1w68_A.pdb
|              |        |  |     |  |  |      +--------| (100)
|              |        |  |     |  |  |               +--2uw2_A.pdb
|              |        |  |     |  +--| (67)
|              |        |  |     |     +---------3ee4_A.pdb
|              |        |  +-----| (75)
|              |        |        |              +--2uw1_A.pdb
|              |        |        |           +--| (97)
|              |        |        |           |  +--2uw1_B.pdb
|              |        |        |  +--------| (100)
|              |        |        |  |        +--1afr_A.pdb
|              |        |        +--| (86)
|              |        |           +--------1za0_A.pdb
|              |     +--| (65)
|              |     |  |               +--1lb3_A.pdb
|              |     |  |            +--| (100)
|              |     |  |            |  +--2za7_A.pdb
|              |     |  |         +--| (58)
|              |     |  |         |  +---1bg7_A.pdb
|              |     |  |      +--| (96)
|              |     |  |      |  +--1r03_A.pdb
|              |     |  |   +--| (59)
|              |     |  |   |  |  +-------1z6o_A.pdb
|              |     |  |   |  +--| (71)
|              |     |  |   |     +----1z6o_M.pdb
|              |     |  +---| (94)
|              |     |      |        +--1eum_A.pdb
|              |     |      |     +--| (100)
|              |     |      |     |  +--1krq_A.pdb
|              |     |      |  +--| (70)
|              |     |      |  |  +-----3e6s_A.pdb
|              |     |      +--| (98)
|              |     |         |  +--2jd7_A.pdb
|              |     |         +--| (51)
|              |     |            +--1vlg_A.pdb
|              |  +--| (75)
|              |  |  |            +--1bcf_A.pdb
|              |  |  |         +--| (100)
|              |  |  |         |  +--3e1q_A.pdb
|              |  |  |      +--| (100)
|              |  |  |      |  +--2fkz_A.pdb
|              |  |  |  +---| (100)
|              |  |  |  |   +--1jgc_A.pdb
|              |  |  +--| (82)
|              |  |     +----1nfv_A.pdb
|              +--| (85)
|                 +-----2vzb_A.pdb
|
|  +--1n1q_A.pdb
+--| (45)
   +---2chp_A.pdb


Consensus tree in newick format: 

(1ji5_A.pdb:0.2875724778,(1jig_A.pdb:0.2068996094,((1qgh_A.pdb:0.3618911376,2ux1_A.pdb:0.6405052267)88:0.3651816838,((1ji4_A.pdb:0.7336062793,2fjc_A.pdb:0.7836633246)87:0.2258854097,((((1dps_A.pdb:0.0000028153,1jts_A.pdb:0.0205269747)100:0.3876630282,1o9r_A.pdb:0.3173753948)95:0.4489866502,1uvh_A.pdb:0.7714049544)97:0.5127310820,((1tjo_A.pdb:0.0000022345,1tk6_A.pdb:0.0000022345)100:0.7956742122,(((((2fzf_A.pdb:2.6736837436,((1lko_A.pdb:0.8400177103,1yuz_A.pdb:0.8153532233)99:0.9483098355,3qhb_A.pdb:0.7497002620)64:0.4194868757)58:0.3644095453,(((1otk_A.pdb:3.6887048454,(((2inc_B.pdb:1.2579073372,2inp_C.pdb:0.9501695320)43:0.3124536655,1mty_B.pdb:2.1491748638)62:0.6640619642,(1mty_D.pdb:1.6693734487,3dhg_A.pdb:1.3491436194)93:0.8177050823)43:0.0000021917)67:1.1309760461,(((1oqu_A.pdb:0.0936332550,(1r2f_A.pdb:0.2632778907,1uzr_A.pdb:0.1175449224)87:0.1109747926)100:0.8868514481,(1mxr_A.pdb:1.1350442443,((1jk0_A.pdb:0.3951446503,1w68_A.pdb:0.0000021294)87:0.0845424308,2uw2_A.pdb:0.0399957593)100:1.4100506847)50:0.1954624540)88:0.6969190017,3ee4_A.pdb:1.5369995190)67:0.4742072284)56:0.2171663120,(((2uw1_A.pdb:0.0000022345,2uw1_B.pdb:0.0090604245)97:0.0622618447,1afr_A.pdb:0.1358260201)100:1.4233111374,1za0_A.pdb:1.3566870250)86:0.5221354090)75:0.9862610344)68:0.4304797158,(((((1lb3_A.pdb:0.0703211696,2za7_A.pdb:0.1975731334)100:0.3493940255,1bg7_A.pdb:0.6000781748)58:0.0633868010,1r03_A.pdb:0.2448946939)96:0.3676784302,(1z6o_A.pdb:1.2989801819,1z6o_M.pdb:0.7504363657)71:0.2434822184)59:0.1757960489,(((1eum_A.pdb:0.5060346593,1krq_A.pdb:0.3188763206)100:0.3714107942,3e6s_A.pdb:0.9670767524)70:0.1660811817,(2jd7_A.pdb:0.3098089266,1vlg_A.pdb:0.3293482725)51:0.1079184328)98:0.3863833576)94:0.5929098500)65:0.3542134177,((((1bcf_A.pdb:0.0000022345,3e1q_A.pdb:0.0065837585)100:0.2686734067,2fkz_A.pdb:0.1868278104)100:0.2865020037,1jgc_A.pdb:0.4044130838)100:0.5970707972,1nfv_A.pdb:0.7540713029)82:0.2836786747)75:0.4229165867,2vzb_A.pdb:1.0063808221)85:0.4665890844)95:0.4752512296)67:0.2182629502)54:0.1478735326)68:0.1825744044)52:0.0740544119,(1n1q_A.pdb:0.3523959535,2chp_A.pdb:0.5946101851)45:0.0848006457);

ALISIM COMMAND
--------------
To simulate an alignment of the same length as the original alignment, using the tree and model parameters estimated from this analysis, you can use the following command:

--alisim simulated_MSA -t 53fer.fasta.treefile -m "Blosum62+F+G4{8.09387}" --length 791

To mimic the alignment used to produce this analysis, i.e. simulate an alignment of the same length as the original alignment, using the tree and model parameters estimated from this analysis *and* copying the same gap positions as the original alignment, you can use the following command:

iqtree -s 53fer.fasta --alisim mimicked_MSA

To simulate any number of alignments in either of the two commandlines above, use the --num-alignments options, for example mimic 100 alignments you would use the command line:

iqtree -s 53fer.fasta --alisim mimicked_MSA --num-alignments 100

For more information on using AliSim, please visit: www.iqtree.org/doc/AliSim

TIME STAMP
----------

Date and time: Thu Nov  9 13:12:42 2023
Total CPU time used: 689.694527 seconds (0h:11m:29s)
Total wall-clock time used: 693.8265221 seconds (0h:11m:33s)
```
