## Supplementary material for "Tertiary-interaction characters enable fast, model-based structural phylogenetics beyond the twilight zone": 53fer.fasta.mldist

```
53
1ji5_A.pdb 0.0000000 0.4971065 0.6363506 0.7628899 0.8804361 1.2826085 1.2391758 1.2194088 1.7860684 1.8171757 1.6962106 1.5904513 1.7285644 1.7285644 3.8065643 2.1686851 2.5987267 2.5823723 2.4503762 2.8162857 2.7502976 3.7720610 5.0891557 3.4875804 3.5505497 3.5470431 3.6857558 3.3557785 4.0973683 3.4353485 3.0829428 3.5705887 4.8830860 3.2509438 2.4820230 5.9338213 4.3500865 5.4537139 5.6753296 4.7860069 6.8868449 6.4583897 4.9098303 6.1406154 5.7364188 5.0753436 9.0000000 4.5807362 8.9999986 4.4326305 4.4923020 5.4084563 5.3255274 
1jig_A.pdb 0.4971065 0.0000000 0.5876359 0.7944219 0.9020435 1.2910852 1.3365071 1.1934695 1.7692758 1.8002293 1.6172953 1.6197185 1.6232978 1.6232978 4.0376583 2.2929801 2.3880897 2.3737300 2.3632281 2.5463510 2.9128800 3.5246552 4.2333456 3.0254837 3.6200841 3.6798628 3.7878034 3.4904811 4.1451369 3.7600007 3.4655743 4.3676768 5.0918292 3.9800510 3.1343274 6.2224166 5.0528471 5.5384021 7.1751130 4.3284836 8.9999980 6.7903980 5.0949901 6.7778691 6.3844517 6.1700580 8.9999990 5.3409629 8.9999989 5.1734443 5.1842190 5.7314637 5.3848937 
1n1q_A.pdb 0.6363506 0.5876359 0.0000000 0.8222251 0.9715699 1.2731266 1.2689399 1.4288783 1.5447196 1.5759292 1.5123287 1.6926679 1.6980133 1.6980133 3.5132187 2.3688995 2.3381599 2.3249122 2.6193862 2.5520243 2.8247490 4.4111553 5.0207882 3.5851021 3.2508326 3.3371506 3.5579626 3.4397905 3.5806569 3.2633488 3.5545622 4.2111110 4.7460020 3.3745631 2.9920526 4.5263052 5.0354430 5.3513924 6.2098469 3.9399926 6.5189232 6.3533465 5.2030919 5.7974971 6.9060077 5.4059336 8.9999989 6.2121725 8.9999989 4.6317596 4.6788848 5.0661387 4.8526458 
2chp_A.pdb 0.7628899 0.7944219 0.8222251 0.0000000 1.1121260 1.5416654 1.5063171 1.5503852 1.9502673 1.9819457 1.8027196 1.9034574 1.7801031 1.7801031 4.1504708 2.4018820 3.0606385 3.0385569 3.2055593 3.2681224 2.9779354 4.4376208 6.6897891 3.9661116 2.8807846 2.8903260 3.2367452 3.1115882 2.8578222 3.1014490 3.0516841 3.9941281 5.7695674 2.9816721 2.7096007 5.4420255 5.5436014 7.1274869 7.7997410 5.3319503 9.0000000 7.1984765 6.4976047 7.3552007 8.9999989 6.7523032 8.9999989 5.3082396 8.9999989 5.3113169 5.4129439 6.8866261 6.9231700 
1qgh_A.pdb 0.8804361 0.9020435 0.9715699 1.1121260 0.0000000 0.9156018 1.4040606 1.5548004 1.7252983 1.7847941 1.8855312 1.8324249 2.1490397 2.1490397 4.5671584 3.0900030 2.9940956 2.9741383 3.1627460 3.4041228 2.8554792 4.5814901 4.8338163 4.2859459 4.2961273 4.2283263 5.2533422 4.5571225 4.0506737 4.0277172 3.0269240 3.7025824 7.0786454 4.4514916 3.5471636 6.8831995 6.2305892 7.8338068 9.0000000 5.5345403 8.9999983 8.9607092 5.8680678 9.0000000 5.9605944 7.3474201 9.0000000 5.2341903 9.0000000 5.7663458 5.8413179 6.5469159 7.5533947 
2ux1_A.pdb 1.2826085 1.2910852 1.2731266 1.5416654 0.9156018 0.0000000 1.5364210 1.4094841 1.7073030 1.7434344 1.4630618 1.8811905 2.3050078 2.3050078 4.6160176 2.6782293 3.0985672 3.0749814 3.2066050 2.7264583 3.1012256 5.0465318 3.9247819 3.9820362 4.3662145 4.1559198 5.9115137 4.2061103 5.4748110 4.8827588 3.9351965 5.1071214 8.9999989 4.1056225 3.5152056 5.0749117 4.4123274 6.1785282 6.0873320 4.7829510 5.7471701 8.9999982 6.2756913 8.9999988 6.3966935 6.3227955 9.0000000 8.2452772 8.9999985 4.6469526 4.6924438 4.8736663 5.0602553 
1ji4_A.pdb 1.2391758 1.3365071 1.2689399 1.5063171 1.4040606 1.5364210 0.0000000 1.3018603 1.8513672 1.9485794 1.6510008 2.2278099 2.0063566 2.0063566 5.1056044 2.3632480 3.4690287 3.4367169 3.0096558 3.4353499 3.2110262 7.1303806 7.9224634 4.3562844 3.1249787 3.0799200 3.5207888 3.2063094 2.8842479 3.3595659 3.2138664 3.7212985 5.0145755 3.5003380 3.2103429 5.2406569 5.1915981 5.7333462 7.6677795 6.2776909 8.9999988 8.9999985 7.0404209 9.0000000 4.4962777 4.6481491 8.4201405 6.3600947 9.0000000 5.5801274 5.6749840 6.3021138 6.8634753 
2fjc_A.pdb 1.2194088 1.1934695 1.4288783 1.5503852 1.5548004 1.4094841 1.3018603 0.0000000 2.0707183 2.1493241 1.8481070 2.3619630 1.9706234 1.9706234 6.2656347 3.0105831 3.3140606 3.2875877 3.6407423 3.1927293 3.1964133 5.1169706 5.3950932 3.6114289 3.6021182 3.5426157 4.2103131 3.3154118 3.6149188 4.1675121 4.1617509 4.3286573 5.9701068 3.6636615 3.5300507 5.3961146 4.8574831 4.8049215 5.1228333 4.0047130 5.6090731 6.1565788 5.4001854 6.8963912 5.1881509 5.8220465 7.5638945 6.7146721 8.9999983 5.0841961 5.1500412 6.1731325 3.8811308 
1dps_A.pdb 1.7860684 1.7692758 1.5447196 1.9502673 1.7252983 1.7073030 1.8513672 2.0707183 0.0000000 0.0195393 0.6641231 1.3020169 2.2539947 2.2539947 4.7756880 3.5001485 2.9102454 2.8285626 3.6908546 4.4800659 3.7760587 6.0457446 3.8067378 3.8134243 4.1319617 3.9240551 4.3681184 4.3254290 4.0943889 3.5228070 3.2884429 4.0195225 8.9999987 3.9997562 3.2104485 5.4036647 3.8642765 4.3552684 4.0520062 5.2496132 6.6737028 8.9999986 7.6655995 8.9999984 4.6605229 5.6456459 7.8163272 6.4526239 8.9999983 5.0746848 5.1309548 5.1722814 5.1973015 
1jts_A.pdb 1.8171757 1.8002293 1.5759292 1.9819457 1.7847941 1.7434344 1.9485794 2.1493241 0.0195393 0.0000000 0.6739328 1.3274679 2.3267089 2.3267089 4.6541609 3.4884707 3.0138910 2.9261878 3.8617909 4.6994875 3.8547164 6.2510642 3.6169617 3.6416656 4.2544628 4.0384871 4.5202356 4.4616847 3.8934121 3.4852966 3.1954173 4.2489486 8.9999982 3.8927351 3.1172606 5.2984825 3.7694901 4.2120077 3.9631651 5.0681016 7.1440823 8.9999987 7.9074439 8.9999983 4.4054275 5.5037846 8.8331025 6.5575766 9.0000000 5.2237403 5.2858287 5.2921370 4.5042989 
1o9r_A.pdb 1.6962106 1.6172953 1.5123287 1.8027196 1.8855312 1.4630618 1.6510008 1.8481070 0.6641231 0.6739328 0.0000000 1.4696020 1.9645909 1.9645909 4.7332028 3.0700682 3.0626975 2.9739285 3.7576670 3.1647790 3.3675760 3.9536904 4.0502969 3.5058712 3.6193510 3.6290629 3.7341180 3.6480770 3.9126446 3.4212560 3.6727957 4.0341074 6.5313044 4.6119585 3.5675966 5.6733167 4.6264628 5.2780397 5.1639033 4.6790416 5.9044235 6.3066942 5.0137060 7.4639273 4.8798456 4.9179118 8.6207605 6.3744220 8.1999443 3.9343911 3.9365103 4.2140135 5.5734660 
1uvh_A.pdb 1.5904513 1.6197185 1.6926679 1.9034574 1.8324249 1.8811905 2.2278099 2.3619630 1.3020169 1.3274679 1.4696020 0.0000000 1.8645171 1.8645171 5.0676779 3.6294387 3.1648160 3.0686762 3.7030996 3.6008891 3.9205644 6.1189630 6.4889059 5.8357819 5.0307623 4.9489536 4.8512012 5.7143934 4.2669469 4.1315763 3.9714203 4.3816656 6.7641061 4.0420399 3.6436292 6.1750740 5.1592279 6.3223878 6.0394872 6.1950143 6.7395987 5.7817316 5.3799333 6.8748963 5.9189554 7.0112730 8.9999987 8.9999985 8.9999986 7.3194813 7.4213357 6.7208960 6.4028439 
1tjo_A.pdb 1.7285644 1.6232978 1.6980133 1.7801031 2.1490397 2.3050078 2.0063566 1.9706234 2.2539947 2.3267089 1.9645909 1.8645171 0.0000000 0.0000010 6.1311981 2.1457409 2.7790406 2.7650959 2.9352883 2.8407287 2.7205834 4.5842416 5.5506098 3.8929205 3.4909121 3.8036923 3.8711363 3.3414555 4.3390224 4.1125358 3.2128397 3.7866219 5.3565826 3.4283829 2.8745597 4.3180542 5.9084349 6.6163313 6.7243181 5.3961689 5.1434932 5.4442594 5.1596302 5.5834367 7.8958548 6.0393596 6.1991638 8.9999985 9.0000000 4.4096074 4.4402870 5.7072655 5.3636249 
1tk6_A.pdb 1.7285644 1.6232978 1.6980133 1.7801031 2.1490397 2.3050078 2.0063566 1.9706234 2.2539947 2.3267089 1.9645909 1.8645171 0.0000010 0.0000000 6.1311981 2.1457409 2.7790406 2.7650959 2.9352883 2.8407287 2.7205834 4.5842416 5.5506098 3.8929205 3.4909121 3.8036923 3.8711363 3.3414555 4.3390224 4.1125358 3.2128397 3.7866219 5.3565826 3.4283829 2.8745597 4.3180542 5.9084349 6.6163313 6.7243181 5.3961689 5.1434932 5.4442594 5.1596302 5.5834367 7.8958548 6.0393596 6.1991638 8.9999985 9.0000000 4.4096074 4.4402870 5.7072655 5.3636249 
2fzf_A.pdb 3.8065643 4.0376583 3.5132187 4.1504708 4.5671584 4.6160176 5.1056044 6.2656347 4.7756880 4.6541609 4.7332028 5.0676779 6.1311981 6.1311981 0.0000000 3.4510334 3.7394092 3.7317375 3.6689371 4.0906339 3.9518735 4.0440560 4.5142098 3.6259796 4.7930639 4.7667023 5.1805590 5.1005995 4.9409458 5.0143481 4.5861473 4.1804403 7.4332934 4.4732645 4.3199688 6.5676843 4.3260821 3.3968976 3.8228035 4.5572445 4.2216643 4.5563219 4.6720067 4.1956585 8.9999990 5.9790809 6.5987864 8.1779430 6.8693483 8.9999985 8.9999988 8.9999986 5.2058255 
2vzb_A.pdb 2.1686851 2.2929801 2.3688995 2.4018820 3.0900030 2.6782293 2.3632480 3.0105831 3.5001485 3.4884707 3.0700682 3.6294387 2.1457409 2.1457409 3.4510334 0.0000000 2.4675850 2.4614196 2.6753003 2.4282553 2.3186565 2.9819525 4.3384623 3.0597654 3.0195157 2.8439624 3.2982493 3.0678628 3.4868238 2.9410677 2.4877525 2.9415781 4.6082491 2.4200584 2.5695954 7.6684502 3.9005161 3.9697902 4.2334171 4.2167374 4.5729224 8.5842978 7.5646171 8.8249354 8.4096078 4.7939187 5.0380670 4.9075080 6.1832489 4.8214195 4.8392320 4.8229304 3.3519064 
1bcf_A.pdb 2.5987267 2.3880897 2.3381599 3.0606385 2.9940956 3.0985672 3.4690287 3.3140606 2.9102454 3.0138910 3.0626975 3.1648160 2.7790406 2.7790406 3.7394092 2.4675850 0.0000000 0.0063881 0.4339153 0.8977632 1.8751684 4.0360915 4.1050525 3.5902038 2.7653851 2.8449867 2.8856446 2.5185993 3.8536590 2.7273031 3.1940421 2.9127478 3.0808490 2.5919723 2.4277352 7.7398849 3.6965550 3.9929268 3.9031569 4.4435191 7.5857005 6.3943275 4.9760506 6.9645057 7.9453809 4.8324685 5.6576864 5.1467265 8.9999981 8.9999986 8.9999987 8.9999987 3.6721166 
3e1q_A.pdb 2.5823723 2.3737300 2.3249122 3.0385569 2.9741383 3.0749814 3.4367169 3.2875877 2.8285626 2.9261878 2.9739285 3.0686762 2.7650959 2.7650959 3.7317375 2.4614196 0.0063881 0.0000000 0.4436945 0.8810531 1.8680239 4.0379437 4.1067781 3.7433597 2.7674884 2.8470563 2.8765115 2.5231562 3.8447324 2.7208969 3.1635406 2.8872249 3.0829414 2.5884827 2.4402040 7.7579682 3.6704536 3.9626219 3.8726159 4.4614639 8.9999980 5.9685419 4.7458163 6.3917536 7.8708840 4.8175770 5.6390776 5.1222995 8.9999980 8.9999985 8.9999987 8.9999989 3.5271007 
2fkz_A.pdb 2.4503762 2.3632281 2.6193862 3.2055593 3.1627460 3.2066050 3.0096558 3.6407423 3.6908546 3.8617909 3.7576670 3.7030996 2.9352883 2.9352883 3.6689371 2.6753003 0.4339153 0.4436945 0.0000000 0.8107994 1.6743680 4.1350852 3.6870087 3.1001433 2.7436956 2.8834276 2.6443059 2.3072121 3.5735158 2.8021114 3.0168250 2.3861492 3.1220417 2.4414432 2.4249874 6.8423397 4.4183997 4.1875076 4.6359511 5.0827962 6.3617673 6.7852165 5.5602454 8.9999985 6.8443332 4.3821334 6.2550690 5.4587635 8.9999985 6.7296542 6.9062423 6.6735831 3.6134028 
1jgc_A.pdb 2.8162857 2.5463510 2.5520243 3.2681224 3.4041228 2.7264583 3.4353499 3.1927293 4.4800659 4.6994875 3.1647790 3.6008891 2.8407287 2.8407287 4.0906339 2.4282553 0.8977632 0.8810531 0.8107994 0.0000000 1.5059222 3.7053277 3.1740017 3.2571952 3.1729925 3.7365094 3.1317240 2.8487547 3.9391944 3.4788522 3.3276676 3.0046867 3.6469798 2.8142043 2.7320489 6.9368154 4.4474984 4.1800739 4.8718725 5.0156051 6.3914089 8.9999982 7.0119380 8.9999985 8.9999986 5.4473307 6.2925735 4.7954074 8.9999982 4.9126920 4.9857529 4.6105068 3.3086223 
1nfv_A.pdb 2.7502976 2.9128800 2.8247490 2.9779354 2.8554792 3.1012256 3.2110262 3.1964133 3.7760587 3.8547164 3.3675760 3.9205644 2.7205834 2.7205834 3.9518735 2.3186565 1.8751684 1.8680239 1.6743680 1.5059222 0.0000000 2.9102315 2.9584334 2.7489288 2.8863027 2.8054271 2.4268868 2.9639471 3.6978003 3.3104500 2.5692615 2.6789500 2.8827046 2.3588299 2.2861114 5.9173021 5.1341870 5.0825142 5.2371007 3.9993977 4.1377737 5.6670997 4.4033057 5.8639030 4.3757700 5.2903642 8.9999983 5.2133799 8.9999989 3.1458380 3.1644056 2.9574852 4.3049939 
1lko_A.pdb 3.7720610 3.5246552 4.4111553 4.4376208 4.5814901 5.0465318 7.1303806 5.1169706 6.0457446 6.2510642 3.9536904 6.1189630 4.5842416 4.5842416 4.0440560 2.9819525 4.0360915 4.0379437 4.1350852 3.7053277 2.9102315 0.0000000 1.5922861 2.2492459 3.1502230 3.4120311 3.5850057 3.9901090 4.7743917 4.1287693 4.7478113 4.0908795 4.6393849 4.0489537 3.8560195 8.9999988 4.5484841 4.1564663 4.6211186 6.9237726 4.2066384 8.7996068 5.2090794 6.7651339 5.8043326 4.6349648 9.0000000 7.4079145 5.8397132 3.7055832 3.7430214 3.6682671 5.6979773 
1yuz_A.pdb 5.0891557 4.2333456 5.0207882 6.6897891 4.8338163 3.9247819 7.9224634 5.3950932 3.8067378 3.6169617 4.0502969 6.4889059 5.5506098 5.5506098 4.5142098 4.3384623 4.1050525 4.1067781 3.6870087 3.1740017 2.9584334 1.5922861 0.0000000 2.2985513 6.3575718 7.2278589 6.7969199 5.3523766 5.4049862 3.7271487 4.0048480 4.4373410 3.9342513 3.9686330 3.6500557 8.9999988 4.8117752 4.3305638 4.6448850 8.3109749 7.8793729 8.9999985 5.3567482 7.6032355 6.9860942 7.7467583 8.4819627 5.6738221 6.3101784 4.0595431 4.2315749 4.0674393 6.0300740 
3qhb_A.pdb 3.4875804 3.0254837 3.5851021 3.9661116 4.2859459 3.9820362 4.3562844 3.6114289 3.8134243 3.6416656 3.5058712 5.8357819 3.8929205 3.8929205 3.6259796 3.0597654 3.5902038 3.7433597 3.1001433 3.2571952 2.7489288 2.2492459 2.2985513 0.0000000 2.8128470 3.0443196 3.0404792 2.5623521 2.9188823 3.2540932 3.5450886 3.1936819 3.7140652 2.8313666 2.7435968 4.7214234 3.4543431 3.7300837 3.4161958 4.0713853 4.1429231 4.4954037 4.4456578 5.3073472 5.1930145 4.9952297 7.9278379 4.8523448 4.4327439 3.0140394 3.0353899 3.4422555 4.2040846 
1lb3_A.pdb 3.5505497 3.6200841 3.2508326 2.8807846 4.2961273 4.3662145 3.1249787 3.6021182 4.1319617 4.2544628 3.6193510 5.0307623 3.4909121 3.4909121 4.7930639 3.0195157 2.7653851 2.7674884 2.7436956 3.1729925 2.8863027 3.1502230 6.3575718 2.8128470 0.0000000 0.2535723 0.9691851 0.6878586 1.9876447 1.7556867 2.1006648 2.0722903 1.9486547 1.6895672 1.6040019 6.5881904 4.7458059 5.6367546 4.8039166 6.8854141 4.9083699 7.3785449 5.3207759 6.9047321 7.8665650 4.5258081 7.1180608 5.0628480 7.2582280 4.6849701 4.6787625 5.5009778 4.4745504 
2za7_A.pdb 3.5470431 3.6798628 3.3371506 2.8903260 4.2283263 4.1559198 3.0799200 3.5426157 3.9240551 4.0384871 3.6290629 4.9489536 3.8036923 3.8036923 4.7667023 2.8439624 2.8449867 2.8470563 2.8834276 3.7365094 2.8054271 3.4120311 7.2278589 3.0443196 0.2535723 0.0000000 1.0370841 0.7906352 2.0888510 2.0907061 2.4425054 2.5332414 1.9777848 1.7144419 1.6128332 6.0599221 4.2065535 5.0319904 4.2721873 8.4391038 4.2039615 6.5817930 6.1425465 7.4362140 6.8562454 4.1213213 8.2061269 5.6989372 7.3521204 5.0156848 4.9941340 5.4333154 4.8982581 
1bg7_A.pdb 3.6857558 3.7878034 3.5579626 3.2367452 5.2533422 5.9115137 3.5207888 4.2103131 4.3681184 4.5202356 3.7341180 4.8512012 3.8711363 3.8711363 5.1805590 3.2982493 2.8856446 2.8765115 2.6443059 3.1317240 2.4268868 3.5850057 6.7969199 3.0404792 0.9691851 1.0370841 0.0000000 0.8521554 2.5336943 2.1519452 2.5756343 2.2421830 2.2421870 1.8356811 1.8361731 6.8998754 4.6005033 6.2156883 6.3392728 6.7485203 5.5145991 7.5087932 5.9107511 7.7870034 4.5217552 5.6414484 8.9999981 5.5346044 7.5618669 4.0892716 4.0494904 4.1789255 6.5455881 
1r03_A.pdb 3.3557785 3.4904811 3.4397905 3.1115882 4.5571225 4.2061103 3.2063094 3.3154118 4.3254290 4.4616847 3.6480770 5.7143934 3.3414555 3.3414555 5.1005995 3.0678628 2.5185993 2.5231562 2.3072121 2.8487547 2.9639471 3.9901090 5.3523766 2.5623521 0.6878586 0.7906352 0.8521554 0.0000000 1.9479225 1.4731280 1.9462800 1.6974344 1.8093423 1.3770248 1.4085357 8.3265898 3.8855859 4.2450977 4.0393057 5.3450126 4.7942195 5.9584686 4.4499031 5.4557433 6.3290029 4.0146648 4.7393527 4.6147916 5.1960207 4.1407075 4.1363302 4.3782314 4.1835064 
1z6o_A.pdb 4.0973683 4.1451369 3.5806569 2.8578222 4.0506737 5.4748110 2.8842479 3.6149188 4.0943889 3.8934121 3.9126446 4.2669469 4.3390224 4.3390224 4.9409458 3.4868238 3.8536590 3.8447324 3.5735158 3.9391944 3.6978003 4.7743917 5.4049862 2.9188823 1.9876447 2.0888510 2.5336943 1.9479225 0.0000000 1.9521313 2.8176196 2.7823166 3.3989327 2.2644851 2.1717046 4.8245414 6.8228297 7.1807199 6.9527900 8.9999985 5.4596719 9.0000000 9.0000000 9.0000000 8.9999984 8.1865169 8.9999982 5.9762259 6.5755207 8.9999982 8.9999985 8.9999989 4.6711192 
1z6o_M.pdb 3.4353485 3.7600007 3.2633488 3.1014490 4.0277172 4.8827588 3.3595659 4.1675121 3.5228070 3.4852966 3.4212560 4.1315763 4.1125358 4.1125358 5.0143481 2.9410677 2.7273031 2.7208969 2.8021114 3.4788522 3.3104500 4.1287693 3.7271487 3.2540932 1.7556867 2.0907061 2.1519452 1.4731280 1.9521313 0.0000000 1.9468299 1.8457600 2.4315076 1.8021446 1.5128979 6.1035633 7.4993017 6.1937464 6.4093460 8.9999986 5.5463603 8.2230413 7.1651173 8.9999980 8.9999988 5.8743062 8.9999990 4.5227711 5.7028036 3.9475390 3.9448154 4.1449746 3.6919881 
1eum_A.pdb 3.0829428 3.4655743 3.5545622 3.0516841 3.0269240 3.9351965 3.2138664 4.1617509 3.2884429 3.1954173 3.6727957 3.9714203 3.2128397 3.2128397 4.5861473 2.4877525 3.1940421 3.1635406 3.0168250 3.3276676 2.5692615 4.7478113 4.0048480 3.5450886 2.1006648 2.4425054 2.5756343 1.9462800 2.8176196 1.9468299 0.0000000 0.8091660 1.6577633 1.0981657 1.2656126 5.9416460 4.8512068 7.0840248 5.2625605 4.0756225 6.1692750 6.5954552 5.4153618 5.4719374 5.2665013 6.8318663 6.3136581 8.9999989 6.3109228 4.3198725 4.3975147 4.4949977 3.8748118 
1krq_A.pdb 3.5705887 4.3676768 4.2111110 3.9941281 3.7025824 5.1071214 3.7212985 4.3286573 4.0195225 4.2489486 4.0341074 4.3816656 3.7866219 3.7866219 4.1804403 2.9415781 2.9127478 2.8872249 2.3861492 3.0046867 2.6789500 4.0908795 4.4373410 3.1936819 2.0722903 2.5332414 2.2421830 1.6974344 2.7823166 1.8457600 0.8091660 0.0000000 1.5222195 1.0614644 1.2033365 7.4666996 5.1825059 5.1664652 4.3357995 4.3737829 6.7342034 7.5802014 6.4130125 6.1698086 6.6258786 6.8224754 6.0985960 5.4564753 6.1475767 4.7475033 4.8750169 5.0497686 3.8246645 
3e6s_A.pdb 4.8830860 5.0918292 4.7460020 5.7695674 7.0786454 8.9999989 5.0145755 5.9701068 8.9999987 8.9999982 6.5313044 6.7641061 5.3565826 5.3565826 7.4332934 4.6082491 3.0808490 3.0829414 3.1220417 3.6469798 2.8827046 4.6393849 3.9342513 3.7140652 1.9486547 1.9777848 2.2421870 1.8093423 3.3989327 2.4315076 1.6577633 1.5222195 0.0000000 1.4296310 1.3985646 8.9999984 5.7484848 5.9494542 5.0393574 6.0162460 8.7649631 8.9999989 8.9999986 9.0000000 7.3819446 6.4628257 9.0000000 8.9999982 4.4113977 4.3617762 4.3813169 4.1408261 3.9108442 
2jd7_A.pdb 3.2509438 3.9800510 3.3745631 2.9816721 4.4514916 4.1056225 3.5003380 3.6636615 3.9997562 3.8927351 4.6119585 4.0420399 3.4283829 3.4283829 4.4732645 2.4200584 2.5919723 2.5884827 2.4414432 2.8142043 2.3588299 4.0489537 3.9686330 2.8313666 1.6895672 1.7144419 1.8356811 1.3770248 2.2644851 1.8021446 1.0981657 1.0614644 1.4296310 0.0000000 0.6202448 5.6528339 4.0752082 4.2155299 3.9316171 4.1105710 5.4499645 8.9999981 7.1691680 8.9999988 4.6121599 4.8092828 8.9999990 4.9248539 5.1923599 4.0387937 4.0415328 3.8859689 3.8614271 
1vlg_A.pdb 2.4820230 3.1343274 2.9920526 2.7096007 3.5471636 3.5152056 3.2103429 3.5300507 3.2104485 3.1172606 3.5675966 3.6436292 2.8745597 2.8745597 4.3199688 2.5695954 2.4277352 2.4402040 2.4249874 2.7320489 2.2861114 3.8560195 3.6500557 2.7435968 1.6040019 1.6128332 1.8361731 1.4085357 2.1717046 1.5128979 1.2656126 1.2033365 1.3985646 0.6202448 0.0000000 5.2692723 5.3929330 4.7901782 4.9868539 4.3545092 4.4493657 8.9999987 6.1147054 8.9053028 5.4514031 5.8356540 8.3283331 6.0261105 6.3310826 3.8707735 3.9082599 3.7775621 3.5533065 
1otk_A.pdb 5.9338213 6.2224166 4.5263052 5.4420255 6.8831995 5.0749117 5.2406569 5.3961146 5.4036647 5.2984825 5.6733167 6.1750740 4.3180542 4.3180542 6.5676843 7.6684502 7.7398849 7.7579682 6.8423397 6.9368154 5.9173021 8.9999988 8.9999988 4.7214234 6.5881904 6.0599221 6.8998754 8.3265898 4.8245414 6.1035633 5.9416460 7.4666996 8.9999984 5.6528339 5.2692723 0.0000000 5.7954970 5.5796912 5.6627744 8.4899498 4.7754377 6.3146157 7.5647057 7.4299389 8.0370090 4.5808113 6.5740660 6.0743629 5.6397832 8.9999985 8.9999986 8.9999982 6.8758218 
1oqu_A.pdb 4.3500865 5.0528471 5.0354430 5.5436014 6.2305892 4.4123274 5.1915981 4.8574831 3.8642765 3.7694901 4.6264628 5.1592279 5.9084349 5.9084349 4.3260821 3.9005161 3.6965550 3.6704536 4.4183997 4.4474984 5.1341870 4.5484841 4.8117752 3.4543431 4.7458059 4.2065535 4.6005033 3.8855859 6.8228297 7.4993017 4.8512068 5.1825059 5.7484848 4.0752082 5.3929330 5.7954970 0.0000000 0.4357933 0.3093856 2.2263570 3.0302728 2.6399378 2.4310003 2.4244277 8.9999990 4.5560894 6.3512336 7.2474486 5.2611657 4.3230271 4.3163973 4.3803582 3.9834235 
1r2f_A.pdb 5.4537139 5.5384021 5.3513924 7.1274869 7.8338068 6.1785282 5.7333462 4.8049215 4.3552684 4.2120077 5.2780397 6.3223878 6.6163313 6.6163313 3.3968976 3.9697902 3.9929268 3.9626219 4.1875076 4.1800739 5.0825142 4.1564663 4.3305638 3.7300837 5.6367546 5.0319904 6.2156883 4.2450977 7.1807199 6.1937464 7.0840248 5.1664652 5.9494542 4.2155299 4.7901782 5.5796912 0.4357933 0.0000000 0.3576699 2.3054484 3.0994012 2.8132594 2.5198768 2.5863755 6.7396229 4.6076972 6.3645747 8.8814035 4.9200036 4.4803378 4.4274209 4.4235991 3.8774671 
1uzr_A.pdb 5.6753296 7.1751130 6.2098469 7.7997410 9.0000000 6.0873320 7.6677795 5.1228333 4.0520062 3.9631651 5.1639033 6.0394872 6.7243181 6.7243181 3.8228035 4.2334171 3.9031569 3.8726159 4.6359511 4.8718725 5.2371007 4.6211186 4.6448850 3.4161958 4.8039166 4.2721873 6.3392728 4.0393057 6.9527900 6.4093460 5.2625605 4.3357995 5.0393574 3.9316171 4.9868539 5.6627744 0.3093856 0.3576699 0.0000000 2.2859815 3.0582995 2.6838129 2.7239933 2.5668601 8.3890414 4.5004755 6.8500028 7.2472768 4.6004139 4.8944428 4.8372545 4.6871870 4.4053956 
1mxr_A.pdb 4.7860069 4.3284836 3.9399926 5.3319503 5.5345403 4.7829510 6.2776909 4.0047130 5.2496132 5.0681016 4.6790416 6.1950143 5.3961689 5.3961689 4.5572445 4.2167374 4.4435191 4.4614639 5.0827962 5.0156051 3.9993977 6.9237726 8.3109749 4.0713853 6.8854141 8.4391038 6.7485203 5.3450126 8.9999985 8.9999986 4.0756225 4.3737829 6.0162460 4.1105710 4.3545092 8.4899498 2.2263570 2.3054484 2.2859815 0.0000000 3.4327703 2.5192573 2.4952276 2.5511126 7.0616528 6.4810181 9.0000000 6.4454362 6.0577951 4.1894386 4.0314133 3.8457055 4.1622522 
3ee4_A.pdb 6.8868449 8.9999980 6.5189232 9.0000000 8.9999983 5.7471701 8.9999988 5.6090731 6.6737028 7.1440823 5.9044235 6.7395987 5.1434932 5.1434932 4.2216643 4.5729224 7.5857005 8.9999980 6.3617673 6.3914089 4.1377737 4.2066384 7.8793729 4.1429231 4.9083699 4.2039615 5.5145991 4.7942195 5.4596719 5.5463603 6.1692750 6.7342034 8.7649631 5.4499645 4.4493657 4.7754377 3.0302728 3.0994012 3.0582995 3.4327703 0.0000000 4.0110228 3.8930599 4.1019297 5.1155195 4.6947100 7.3692125 7.2612423 5.0940909 3.8181462 3.9841918 3.9710386 3.8016445 
1jk0_A.pdb 6.4583897 6.7903980 6.3533465 7.1984765 8.9607092 8.9999982 8.9999985 6.1565788 8.9999986 8.9999987 6.3066942 5.7817316 5.4442594 5.4442594 4.5563219 8.5842978 6.3943275 5.9685419 6.7852165 8.9999982 5.6670997 8.7996068 8.9999985 4.4954037 7.3785449 6.5817930 7.5087932 5.9584686 9.0000000 8.2230413 6.5954552 7.5802014 8.9999989 8.9999981 8.9999987 6.3146157 2.6399378 2.8132594 2.6838129 2.5192573 4.0110228 0.0000000 0.5040827 0.3894123 6.1888885 6.1724497 6.2769600 5.8329928 5.2260094 4.9867548 4.8409556 5.1294049 4.0130826 
2uw2_A.pdb 4.9098303 5.0949901 5.2030919 6.4976047 5.8680678 6.2756913 7.0404209 5.4001854 7.6655995 7.9074439 5.0137060 5.3799333 5.1596302 5.1596302 4.6720067 7.5646171 4.9760506 4.7458163 5.5602454 7.0119380 4.4033057 5.2090794 5.3567482 4.4456578 5.3207759 6.1425465 5.9107511 4.4499031 9.0000000 7.1651173 5.4153618 6.4130125 8.9999986 7.1691680 6.1147054 7.5647057 2.4310003 2.5198768 2.7239933 2.4952276 3.8930599 0.5040827 0.0000000 0.1231676 4.5481425 4.7831037 5.1349271 5.2050543 4.1796676 4.2430404 4.1540672 4.3271754 4.1939050 
1w68_A.pdb 6.1406154 6.7778691 5.7974971 7.3552007 9.0000000 8.9999988 9.0000000 6.8963912 8.9999984 8.9999983 7.4639273 6.8748963 5.5834367 5.5834367 4.1956585 8.8249354 6.9645057 6.3917536 8.9999985 8.9999985 5.8639030 6.7651339 7.6032355 5.3073472 6.9047321 7.4362140 7.7870034 5.4557433 9.0000000 8.9999980 5.4719374 6.1698086 9.0000000 8.9999988 8.9053028 7.4299389 2.4244277 2.5863755 2.5668601 2.5511126 4.1019297 0.3894123 0.1231676 0.0000000 4.7757835 5.8958668 5.4494972 6.4241548 4.9512294 4.8699711 4.7528588 4.9429569 4.3122490 
2inc_B.pdb 5.7364188 6.3844517 6.9060077 8.9999989 5.9605944 6.3966935 4.4962777 5.1881509 4.6605229 4.4054275 4.8798456 5.9189554 7.8958548 7.8958548 8.9999990 8.4096078 7.9453809 7.8708840 6.8443332 8.9999986 4.3757700 5.8043326 6.9860942 5.1930145 7.8665650 6.8562454 4.5217552 6.3290029 8.9999984 8.9999988 5.2665013 6.6258786 7.3819446 4.6121599 5.4514031 8.0370090 8.9999990 6.7396229 8.3890414 7.0616528 5.1155195 6.1888885 4.5481425 4.7757835 0.0000000 2.2002182 3.8930521 4.9433541 3.8723962 5.1806641 5.6222962 6.3068180 6.3387465 
2inp_C.pdb 5.0753436 6.1700580 5.4059336 6.7523032 7.3474201 6.3227955 4.6481491 5.8220465 5.6456459 5.5037846 4.9179118 7.0112730 6.0393596 6.0393596 5.9790809 4.7939187 4.8324685 4.8175770 4.3821334 5.4473307 5.2903642 4.6349648 7.7467583 4.9952297 4.5258081 4.1213213 5.6414484 4.0146648 8.1865169 5.8743062 6.8318663 6.8224754 6.4628257 4.8092828 5.8356540 4.5808113 4.5560894 4.6076972 4.5004755 6.4810181 4.6947100 6.1724497 4.7831037 5.8958668 2.2002182 0.0000000 3.3810190 4.3378882 4.2327669 5.2205319 5.2742578 5.3765550 5.3545159 
1mty_B.pdb 9.0000000 8.9999990 8.9999989 8.9999989 9.0000000 9.0000000 8.4201405 7.5638945 7.8163272 8.8331025 8.6207605 8.9999987 6.1991638 6.1991638 6.5987864 5.0380670 5.6576864 5.6390776 6.2550690 6.2925735 8.9999983 9.0000000 8.4819627 7.9278379 7.1180608 8.2061269 8.9999981 4.7393527 8.9999982 8.9999990 6.3136581 6.0985960 9.0000000 8.9999990 8.3283331 6.5740660 6.3512336 6.3645747 6.8500028 9.0000000 7.3692125 6.2769600 5.1349271 5.4494972 3.8930521 3.3810190 0.0000000 6.2538831 4.8760517 6.9050163 6.8760914 7.2342462 4.6211200 
1mty_D.pdb 4.5807362 5.3409629 6.2121725 5.3082396 5.2341903 8.2452772 6.3600947 6.7146721 6.4526239 6.5575766 6.3744220 8.9999985 8.9999985 8.9999985 8.1779430 4.9075080 5.1467265 5.1222995 5.4587635 4.7954074 5.2133799 7.4079145 5.6738221 4.8523448 5.0628480 5.6989372 5.5346044 4.6147916 5.9762259 4.5227711 8.9999989 5.4564753 8.9999982 4.9248539 6.0261105 6.0743629 7.2474486 8.8814035 7.2472768 6.4454362 7.2612423 5.8329928 5.2050543 6.4241548 4.9433541 4.3378882 6.2538831 0.0000000 3.0078732 4.3159684 4.5561230 4.8627789 5.4353934 
3dhg_A.pdb 8.9999986 8.9999989 8.9999989 8.9999989 9.0000000 8.9999985 9.0000000 8.9999983 8.9999983 9.0000000 8.1999443 8.9999986 9.0000000 9.0000000 6.8693483 6.1832489 8.9999981 8.9999980 8.9999985 8.9999982 8.9999989 5.8397132 6.3101784 4.4327439 7.2582280 7.3521204 7.5618669 5.1960207 6.5755207 5.7028036 6.3109228 6.1475767 4.4113977 5.1923599 6.3310826 5.6397832 5.2611657 4.9200036 4.6004139 6.0577951 5.0940909 5.2260094 4.1796676 4.9512294 3.8723962 4.2327669 4.8760517 3.0078732 0.0000000 7.0118348 7.2678054 8.9999988 5.8512594 
2uw1_A.pdb 4.4326305 5.1734443 4.6317596 5.3113169 5.7663458 4.6469526 5.5801274 5.0841961 5.0746848 5.2237403 3.9343911 7.3194813 4.4096074 4.4096074 8.9999985 4.8214195 8.9999986 8.9999985 6.7296542 4.9126920 3.1458380 3.7055832 4.0595431 3.0140394 4.6849701 5.0156848 4.0892716 4.1407075 8.9999982 3.9475390 4.3198725 4.7475033 4.3617762 4.0387937 3.8707735 8.9999985 4.3230271 4.4803378 4.8944428 4.1894386 3.8181462 4.9867548 4.2430404 4.8699711 5.1806641 5.2205319 6.9050163 4.3159684 7.0118348 0.0000000 0.0092112 0.2019097 2.7021530 
2uw1_B.pdb 4.4923020 5.1842190 4.6788848 5.4129439 5.8413179 4.6924438 5.6749840 5.1500412 5.1309548 5.2858287 3.9365103 7.4213357 4.4402870 4.4402870 8.9999988 4.8392320 8.9999987 8.9999987 6.9062423 4.9857529 3.1644056 3.7430214 4.2315749 3.0353899 4.6787625 4.9941340 4.0494904 4.1363302 8.9999985 3.9448154 4.3975147 4.8750169 4.3813169 4.0415328 3.9082599 8.9999986 4.3163973 4.4274209 4.8372545 4.0314133 3.9841918 4.8409556 4.1540672 4.7528588 5.6222962 5.2742578 6.8760914 4.5561230 7.2678054 0.0092112 0.0000000 0.2057869 2.7141071 
1afr_A.pdb 5.4084563 5.7314637 5.0661387 6.8866261 6.5469159 4.8736663 6.3021138 6.1731325 5.1722814 5.2921370 4.2140135 6.7208960 5.7072655 5.7072655 8.9999986 4.8229304 8.9999987 8.9999989 6.6735831 4.6105068 2.9574852 3.6682671 4.0674393 3.4422555 5.5009778 5.4333154 4.1789255 4.3782314 8.9999989 4.1449746 4.4949977 5.0497686 4.1408261 3.8859689 3.7775621 8.9999982 4.3803582 4.4235991 4.6871870 3.8457055 3.9710386 5.1294049 4.3271754 4.9429569 6.3068180 5.3765550 7.2342462 4.8627789 8.9999988 0.2019097 0.2057869 0.0000000 2.8552363 
1za0_A.pdb 5.3255274 5.3848937 4.8526458 6.9231700 7.5533947 5.0602553 6.8634753 3.8811308 5.1973015 4.5042989 5.5734660 6.4028439 5.3636249 5.3636249 5.2058255 3.3519064 3.6721166 3.5271007 3.6134028 3.3086223 4.3049939 5.6979773 6.0300740 4.2040846 4.4745504 4.8982581 6.5455881 4.1835064 4.6711192 3.6919881 3.8748118 3.8246645 3.9108442 3.8614271 3.5533065 6.8758218 3.9834235 3.8774671 4.4053956 4.1622522 3.8016445 4.0130826 4.1939050 4.3122490 6.3387465 5.3545159 4.6211200 5.4353934 5.8512594 2.7021530 2.7141071 2.8552363 0.0000000 
```
