## Supplementary material for "Tertiary-interaction characters enable fast, model-based structural phylogenetics beyond the twilight zone": 53fer.fasta.model

```
--- # IQ-TREE Checkpoint ver >= 1.6
3DI: -28886.80939 103 84.35436221
3DI+F: -27094.70522 122 94.76715232
3DI+F+G4: -26818.74458 123 146.7595106
3DI+F+R2: -26852.94305 124 126.1789443
3DI+F+R3: -26819.79972 126 151.1457745
3DI+F+R4: -26806.48118 128 165.9604676
3DI+F+R5: -26803.76722 130 163.5441755
3DI+G4: -28623.42732 104 127.7420083
3DI+R2: -28643.39507 105 112.5296219
3DI+R3: -28629.18231 107 121.2601968
3DI+R4: -28612.8732 109 133.9407533
3DI+R5: -28609.83855 111 134.4242389
Blosum62: -24965.07592 103 47.75949739
Blosum62+F: -24854.04772 122 50.14720032
Blosum62+F+G4: -24792.0461 123 56.77963607
Blosum62+F+R2: -24793.87624 124 55.27640552
Blosum62+F+R3: -24785.46756 126 57.52660476
Blosum62+F+R4: -24783.55327 128 58.07048266
Blosum62+G4: -24905.19573 104 53.60863337
Blosum62+R2: -24905.10525 105 52.530769
Blosum62+R3: -24900.21962 107 54.04735469
DCMut: -25500.9717 103 61.12136149
DCMut+F: -25155.70816 122 69.54748065
DCMut+F+G4: -25040.17568 123 86.18853762
DCMut+F+R2: -25049.26013 124 82.71740358
DCMut+F+R3: -25033.40368 126 85.76001618
DCMut+F+R4: -25029.98465 128 88.32266113
DCMut+G4: -25371.38583 104 74.3414568
DCMut+R2: -25380.38371 105 71.40578377
DCMut+R3: -25363.10886 107 74.79387609
DCMut+R4: -25358.00023 109 76.48403701
Dayhoff: -25503.13265 103 61.34259475
Dayhoff+F: -25157.20742 122 69.81628199
Dayhoff+F+G4: -25041.43871 123 86.55900044
Dayhoff+F+R2: -25050.57958 124 83.07453865
Dayhoff+F+R3: -25034.64961 126 86.14189336
Dayhoff+F+R4: -25031.35747 128 88.67959339
Dayhoff+G4: -25373.11397 104 74.64204787
Dayhoff+R2: -25382.14322 105 71.68902407
Dayhoff+R3: -25364.80769 107 75.09656112
Dayhoff+R4: -25359.71134 109 76.78839514
EHO+F: -24931.10831 124 75.77094643
EHO+F+G: -24831.05911 125 91.61642195
EHO+F+R2: -24833.86019 126 86.92355667
EHO+F+R3: -24824.2995 128 92.24106914
EHO+F+R4: -24823.09869 130 93.65729917
EHO+FU: -25031.7802 105 71.87312163
EHO+FU+G: -24933.80549 106 88.6670812
EHO+FU+R2: -24939.3505 107 82.77675078
EHO+FU+R3: -24929.20518 109 90.8855518
EHO+FU+R4: -24929.24402 111 91.69838323
EX2+F: -25054.61125 123 96.26299381
EX2+F+G: -24895.26008 124 118.4310403
EX2+F+R2: -24914.70135 125 120.7276757
EX2+F+R3: -24890.05797 127 125.1720195
EX2+F+R4: -24888.52497 129 126.8829219
EX2+FU: -25075.50548 104 85.53923287
EX2+FU+G: -24973.20422 105 113.5409987
EX2+FU+R2: -24982.1857 106 108.7890592
EX2+FU+R3: -24971.09655 108 114.8197491
EX2+FU+R4: -24970.84977 110 114.7980333
EX3+F: -24977.49885 124 71.75545825
EX3+F+G: -24849.96145 125 96.84763826
EX3+F+R2: -24866.30802 126 87.63659274
EX3+F+R3: -24848.31707 128 98.43355752
EX3+F+R4: -24845.10491 130 97.6902495
EX3+FU: -24929.27827 105 78.17840308
EX3+FU+G: -24879.81953 106 100.7882342
EX3+FU+R2: -24884.69727 107 93.20111431
EX3+FU+R3: -24878.35865 109 98.36656863
EX_EHO+F: -24959.75888 127 88.34340869
EX_EHO+F+G: -24853.53813 128 102.3985804
EX_EHO+F+R2: -24865.53086 129 97.81685622
EX_EHO+F+R3: -24850.50681 131 104.7413043
EX_EHO+F+R4: -24848.20504 133 104.4496559
EX_EHO+FU: -25024.47145 108 94.34881022
EX_EHO+FU+G: -24954.71651 109 112.6524529
EX_EHO+FU+R2: -24957.02827 110 109.225504
EX_EHO+FU+R3: -24954.36714 112 111.8044945
JTT: -25181.30851 103 61.29186795
JTT+F: -25010.92217 122 62.24751683
JTT+F+G4: -24912.01745 123 73.54347437
JTT+F+R2: -24918.34707 124 71.86052072
JTT+F+R3: -24904.54907 126 73.41954743
JTT+F+R4: -24902.28885 128 74.86824081
JTT+G4: -25074.39825 104 72.0043633
JTT+R2: -25081.38762 105 70.53804726
JTT+R3: -25064.86669 107 72.39425107
JTT+R4: -25063.25286 109 73.719281
JTTDCMut: -25180.5229 103 60.96516961
JTTDCMut+F: -25010.54375 122 62.38010587
JTTDCMut+F+G4: -24912.34341 123 73.56999937
JTTDCMut+F+R2: -24918.82102 124 71.89054591
JTTDCMut+F+R3: -24904.3697 126 73.51673954
JTTDCMut+F+R4: -24902.24987 128 74.92282853
JTTDCMut+G4: -25074.23592 104 71.50103411
JTTDCMut+R2: -25081.36028 105 70.01802966
JTTDCMut+R3: -25064.26465 107 71.94724988
JTTDCMut+R4: -25062.7202 109 73.1931791
LG: -25000.35126 103 66.14917186
LG+F: -24925.72103 122 65.21898068
LG+F+G4: -24815.39143 123 77.71825295
LG+F+R2: -24824.15642 124 74.42884848
LG+F+R3: -24809.48024 126 78.81805299
LG+F+R4: -24805.20586 128 79.63006452
LG+G4: -24881.34294 104 79.23127183
LG+R2: -24889.77547 105 75.56114851
LG+R3: -24874.31013 107 80.43086984
LG+R4: -24870.40303 109 81.22998275
PMB: -24971.79351 103 46.20990812
PMB+F: -24849.82837 122 49.23491203
PMB+F+G4: -24794.5775 123 55.42257144
PMB+F+R2: -24795.89782 124 53.97385504
PMB+F+R3: -24790.72084 126 55.84080197
PMB+G4: -24922.43812 104 50.9387096
PMB+R2: -24922.11733 105 50.13717362
PMB+R3: -24919.39602 107 51.25554304
PhyloTree:
 newick: (0:0.2525653719,(1:0.2212691452,((2:0.2833904033,((((8:0.0001317704,9:0.0204277777):0.3693997636,10:0.3344142870):0.4602891883,11:0.7519989174):0.5314278034,((12:0.0000011535,13:0.0000011535):0.7474624555,((((14:2.8090106552,(((21:0.8390073971,22:0.8198648441):0.9817859045,23:0.7352655836):0.6701072431,((((35:4.0531788911,40:0.7140015294):0.8393020911,(((36:0.0915664431,(37:0.2634507163,38:0.1176405553):0.1129750854):0.9856030886,((41:0.3952952019,43:0.0000023547):0.08559612309,42:0.0393641189):1.430397679):0.07339329478,39:1.1567774501):0.7281533417):0.4469200068,(((44:1.2260901313,46:2.4223351579):0.1166221772,45:0.8974973890):0.9448649018,(47:1.6259448436,48:1.4146349525):0.7472981471):1.151194206):0.2495179262,(((49:0.0000025783,50:0.0090696132):0.07117689679,51:0.1265192080):1.365003826,52:1.4202907266):0.5108176271):1.016268295):0.04855174779):0.4892689689,(((((24:0.0703139197,25:0.1973999531):0.3490679474,26:0.5997351865):0.06154504129,27:0.2470260966):0.3747277538,(28:1.2956836365,29:0.7469250091):0.2425676646):0.1530401126,(((30:0.5067896181,31:0.3180317352):0.370157084,32:0.9684018598):0.1673340055,(33:0.3077533385,34:0.3307796875):0.1083724412):0.4023115645):0.6041512528):0.3236563653,((((16:0.0000011535,17:0.0065769396):0.2682863686,18:0.1859114181):0.2823856148,19:0.4076313002):0.590094868,20:0.7616410957):0.301043973):0.3980524953,15:1.0168755748):0.5250130681):0.4764867221):0.3450988387):0.08698051541,((4:0.3573909957,5:0.6400683829):0.2625902883,(6:0.7029164279,7:0.8178456503):0.3618598199):0.2357714283):0.09069021082):0.08709819416,3:0.6111453387);
Poisson: -26188.05387 103 39.75805885
Poisson+F: -25576.69815 122 42.82046591
Poisson+F+G4: -25535.15244 123 47.62642709
Poisson+F+R2: -25534.30321 124 46.54888188
Poisson+F+R3: -25530.81411 126 52.51710999
Poisson+FQ: -26188.05387 103 39.75805885
Poisson+FQ+G4: -26153.54139 104 42.7825512
Poisson+FQ+R2: -26152.99782 105 42.30548245
Poisson+FQ+R3: -26150.50947 107 42.73452699
Poisson+G4: -26153.54139 104 42.7825512
Poisson+R2: -26152.99782 105 42.30548245
Poisson+R3: -26150.50947 107 42.73452699
RateGamma:
 gamma_shape: 7.98950777
RateGammaInvar:
 gamma_shape: 4.651550392
 p_invar: 0.001089636361
StopRule:
 curIteration: 0
 start_real_time: 1699487287
 time_vec: 
WAG: -25038.35612 103 53.54873752
WAG+F: -24910.42019 122 57.92606262
WAG+F+G4: -24831.61628 123 66.900511
WAG+F+R2: -24835.65316 124 64.21426725
WAG+F+R3: -24822.79654 126 67.86582198
WAG+F+R4: -24818.07012 128 68.69155067
WAG+G4: -24955.57265 104 61.45053504
WAG+R2: -24958.16537 105 59.27267759
WAG+R3: -24946.63311 107 62.42213573
WAG+R4: -24941.93213 109 62.82610889
best_model_AIC: Blosum62+F+R3
best_model_AICc: Blosum62+F+R3
best_model_BIC: Blosum62+F+G4
best_model_list_BIC: Blosum62+F+G4 PMB+F+G4 Blosum62+F+R3 Blosum62+F+R2 PMB+F+R2 Blosum62+F+R4 PMB+F+R3 LG+F+G4 LG+G4 LG+F+R3 LG+R3 LG+F+R4 EX3+FU+G LG+R4 LG+F+R2 LG+R2 EX3+FU+R2 WAG+F+G4 EX3+FU+R3 WAG+F+R3 WAG+F+R4 EHO+F+G WAG+F+R2 EHO+F+R3 Blosum62+G4 EHO+F+R2 Blosum62+R2 EHO+F+R4 PMB+F Blosum62+R3 Blosum62+F EX3+F+G PMB+G4 PMB+R2 EX3+F+R3 PMB+R3 EX3+F+R4 EX3+FU EX_EHO+F+G EX3+F+R2 EHO+FU+G EX_EHO+F+R3 EX_EHO+F+R4 EHO+FU+R3 EX_EHO+F+R2 EHO+FU+R2 EHO+FU+R4 WAG+G4 WAG+R3 WAG+R4 WAG+R2 Blosum62 EX2+F+G EX2+F+R3 PMB WAG+F EX_EHO+FU+G EX2+F+R4 JTT+F+G4 JTTDCMut+F+G4 EX2+FU+G EX_EHO+FU+R2 JTTDCMut+F+R3 JTT+F+R3 EX_EHO+FU+R3 JTTDCMut+F+R4 JTT+F+R4 EX2+FU+R3 EX2+F+R2 JTT+F+R2 JTTDCMut+F+R2 LG+F EX2+FU+R2 EX2+FU+R4 LG EHO+F WAG EHO+FU EX_EHO+F EX_EHO+FU EX3+F JTTDCMut+F JTT+F JTTDCMut+G4 JTTDCMut+R3 JTT+G4 JTT+R3 EX2+FU JTTDCMut+R4 JTT+R4 JTTDCMut+R2 JTT+R2 DCMut+F+G4 Dayhoff+F+G4 DCMut+F+R3 Dayhoff+F+R3 DCMut+F+R4 Dayhoff+F+R4 DCMut+F+R2 Dayhoff+F+R2 EX2+F JTTDCMut JTT DCMut+F Dayhoff+F DCMut+G4 Dayhoff+G4 DCMut+R3 DCMut+R4 Dayhoff+R3 Dayhoff+R4 DCMut+R2 Dayhoff+R2 DCMut Dayhoff Poisson+F+G4 Poisson+F+G4 Poisson+F+R2 Poisson+F+R2 Poisson+F+R3 Poisson+F+R3 Poisson+F Poisson+F Poisson+G4 Poisson+FQ+G4 Poisson+G4 Poisson+FQ+G4 Poisson+R2 Poisson+FQ+R2 Poisson+FQ+R2 Poisson+R2 Poisson+R3 Poisson+FQ+R3 Poisson+FQ+R3 Poisson+R3 Poisson Poisson+FQ Poisson Poisson+FQ 3DI+F+G4 3DI+F+R4 3DI+F+R5 3DI+F+R3 3DI+F+R2 3DI+F 3DI+G4 3DI+R4 3DI+R5 3DI+R3 3DI+R2 3DI
best_score_AIC: 49822.93511
best_score_AICc: 49871.13391
best_score_BIC: 50404.90785
best_tree_AIC: (0:0.2548264493,(1:0.2230881243,((2:0.2879289006,((((8:0.0001696000,9:0.0206337950):0.3741003724,10:0.3375274251):0.4663890913,11:0.7569124292):0.5297035433,((12:0.0000009634,13:0.0000009634):0.7488359205,((((14:2.8514809820,(((21:0.8578173116,22:0.8137556073):0.9995184903,23:0.7315578566):0.6910868817,((((35:4.3184268918,40:0.5699319974):0.9968986656,(((36:0.0927353004,(37:0.2660704203,38:0.1187510427):0.1139078013):0.9911226906,((41:0.3986236523,43:0.0000019666):0.0859704696,42:0.0401110939):1.435772449):0.06456302728,39:1.1720877452):0.7244183418):0.4521103666,(((44:1.2334937987,46:2.4229312304):0.1347914588,45:0.8669411410):0.9984133099,(47:1.6289201844,48:1.3994817247):0.7203692989):1.174822813):0.253368272,(((49:0.0000021533,50:0.0091481370):0.06135442593,51:0.1385775202):1.342985832,52:1.4446826545):0.5343794994):1.051236573):0.03688717767):0.4982961978,(((((24:0.0702838577,25:0.2013818988):0.3570882683,26:0.6062657579):0.05866615164,27:0.2527075212):0.3776319352,(28:1.3080027435,29:0.7543068904):0.2443719292):0.1588616618,(((30:0.5141835544,31:0.3245338536):0.380157896,32:0.9822474001):0.1612176747,(33:0.3140804324,34:0.3345441273):0.112301819):0.4074949202):0.6131367527):0.3136317641,((((16:0.0000009634,17:0.0066652642):0.2728980635,18:0.1877231211):0.2929577294,19:0.4081754523):0.6080817284,20:0.7633468694):0.3208325239):0.4030213416,15:1.0137082152):0.5379520719):0.4794739415):0.3506200657):0.08711204312,((4:0.3554684989,5:0.6505366632):0.269769729,(6:0.7079929745,7:0.8280965953):0.3645947064):0.2370904724):0.09143228461):0.08880314122,3:0.6152294528);
best_tree_AICc: (0:0.2548264493,(1:0.2230881243,((2:0.2879289006,((((8:0.0001696000,9:0.0206337950):0.3741003724,10:0.3375274251):0.4663890913,11:0.7569124292):0.5297035433,((12:0.0000009634,13:0.0000009634):0.7488359205,((((14:2.8514809820,(((21:0.8578173116,22:0.8137556073):0.9995184903,23:0.7315578566):0.6910868817,((((35:4.3184268918,40:0.5699319974):0.9968986656,(((36:0.0927353004,(37:0.2660704203,38:0.1187510427):0.1139078013):0.9911226906,((41:0.3986236523,43:0.0000019666):0.0859704696,42:0.0401110939):1.435772449):0.06456302728,39:1.1720877452):0.7244183418):0.4521103666,(((44:1.2334937987,46:2.4229312304):0.1347914588,45:0.8669411410):0.9984133099,(47:1.6289201844,48:1.3994817247):0.7203692989):1.174822813):0.253368272,(((49:0.0000021533,50:0.0091481370):0.06135442593,51:0.1385775202):1.342985832,52:1.4446826545):0.5343794994):1.051236573):0.03688717767):0.4982961978,(((((24:0.0702838577,25:0.2013818988):0.3570882683,26:0.6062657579):0.05866615164,27:0.2527075212):0.3776319352,(28:1.3080027435,29:0.7543068904):0.2443719292):0.1588616618,(((30:0.5141835544,31:0.3245338536):0.380157896,32:0.9822474001):0.1612176747,(33:0.3140804324,34:0.3345441273):0.112301819):0.4074949202):0.6131367527):0.3136317641,((((16:0.0000009634,17:0.0066652642):0.2728980635,18:0.1877231211):0.2929577294,19:0.4081754523):0.6080817284,20:0.7633468694):0.3208325239):0.4030213416,15:1.0137082152):0.5379520719):0.4794739415):0.3506200657):0.08711204312,((4:0.3554684989,5:0.6505366632):0.269769729,(6:0.7079929745,7:0.8280965953):0.3645947064):0.2370904724):0.09143228461):0.08880314122,3:0.6152294528);
best_tree_BIC: (0:0.2525653719,(1:0.2212691452,((2:0.2833904033,((((8:0.0001317704,9:0.0204277777):0.3693997636,10:0.3344142870):0.4602891883,11:0.7519989174):0.5314278034,((12:0.0000011535,13:0.0000011535):0.7474624555,((((14:2.8090106552,(((21:0.8390073971,22:0.8198648441):0.9817859045,23:0.7352655836):0.6701072431,((((35:4.0531788911,40:0.7140015294):0.8393020911,(((36:0.0915664431,(37:0.2634507163,38:0.1176405553):0.1129750854):0.9856030886,((41:0.3952952019,43:0.0000023547):0.08559612309,42:0.0393641189):1.430397679):0.07339329478,39:1.1567774501):0.7281533417):0.4469200068,(((44:1.2260901313,46:2.4223351579):0.1166221772,45:0.8974973890):0.9448649018,(47:1.6259448436,48:1.4146349525):0.7472981471):1.151194206):0.2495179262,(((49:0.0000025783,50:0.0090696132):0.07117689679,51:0.1265192080):1.365003826,52:1.4202907266):0.5108176271):1.016268295):0.04855174779):0.4892689689,(((((24:0.0703139197,25:0.1973999531):0.3490679474,26:0.5997351865):0.06154504129,27:0.2470260966):0.3747277538,(28:1.2956836365,29:0.7469250091):0.2425676646):0.1530401126,(((30:0.5067896181,31:0.3180317352):0.370157084,32:0.9684018598):0.1673340055,(33:0.3077533385,34:0.3307796875):0.1083724412):0.4023115645):0.6041512528):0.3236563653,((((16:0.0000011535,17:0.0065769396):0.2682863686,18:0.1859114181):0.2823856148,19:0.4076313002):0.590094868,20:0.7616410957):0.301043973):0.3980524953,15:1.0168755748):0.5250130681):0.4764867221):0.3450988387):0.08698051541,((4:0.3573909957,5:0.6400683829):0.2625902883,(6:0.7029164279,7:0.8178456503):0.3618598199):0.2357714283):0.09069021082):0.08709819416,3:0.6111453387);
boot_consense_logl: 0
contree_rfdist: -1
finishedFastMLTree: true
initTree: (0:0.0505992011,(1:0.0340478324,(2:0.0395037771,(((4:0.0605138368,5:0.0520036494):0.04363560443,(6:0.0720881953,7:0.0548244071):0.04780208261):0.03950377712,((((8:0.0000010000,9:0.0038078696):0.05059920107,10:0.0464093796):0.05341204582,11:0.0706269212):0.07355365976,((12:0.0000010000,13:0.0000010000):0.08393076979,(((14:0.0945204477,(21:0.0691698194,22:0.0914727551):0.06482337053):0.0491986843,15:0.1022182917):0.1006696593,((((((16:0.0000010000,17:0.0012659071):0.0354061702,18:0.0326932342):0.04087722951,19:0.0520036494):0.05200364938,20:0.0764972320):0.05908544773,(((((24:0.0167242196,25:0.0286517239):0.05482440707,27:0.0464093796):0.01934958246,26:0.0633827809):0.05341204582,(28:0.1211643784,29:0.0854304155):0.07502333262):0.03404783238,(((30:0.0633827809,31:0.0520036494):0.04780208261,32:0.0869344179):0.03950377712,(33:0.0395037771,34:0.0576610911):0.03269323422):0.0491986843):0.07208819529):0.07062692115,((23:0.1163641796,(((46:0.2252037205,48:0.1823300817):0.2529277951,47:0.3907409146):0.1341787531,((49:0.0012659071,50:0.0025351925):0.04087722951,51:0.0381341269):0.2310364794):0.05482440707):0.1525986563,((((35:0.1308956015,40:0.1179594584):0.1424745581,((36:0.0408772295,(37:0.0691698194,38:0.0408772295):0.0354061702):0.1681415929,(39:0.1698956781,(41:0.0633827809,(42:0.0367682632,43:0.0025351925):0.05341204582):0.1681415929):0.1100304403):0.1543042772):0.06626806178,52:0.1424745581):0.1179594584,(44:0.1950437084,45:0.1841290015):0.1560151832):0.1458285363):0.09605099275):0.08393076979):0.06482337053):0.04225449997):0.0491986843):0.03404783238):0.02597580149):0.02066761846,3:0.0619462754);
partition_type: 0
```
