## Supplementary material for "Tertiary-interaction characters enable fast, model-based structural phylogenetics beyond the twilight zone": 53fer.fasta.treefile

```
(1ji5_A.pdb:0.2873578521,(1jig_A.pdb:0.2065196474,((1qgh_A.pdb:0.3621627167,2ux1_A.pdb:0.6394993435)97.2/88:0.3648441828,((1ji4_A.pdb:0.7332299771,2fjc_A.pdb:0.7831325297)87.5/87:0.2274298889,((((1dps_A.pdb:0.0000025489,1jts_A.pdb:0.0205151477)99.2/100:0.3881238004,1o9r_A.pdb:0.3168114110)94.4/95:0.4496878121,1uvh_A.pdb:0.7706563796)96.3/97:0.5140258255,((1tjo_A.pdb:0.0000010000,1tk6_A.pdb:0.0000010000)98.9/100:0.8046280489,(((((2fzf_A.pdb:2.7068807570,((1lko_A.pdb:0.8413571238,1yuz_A.pdb:0.8151731322)97.8/99:0.9547200756,3qhb_A.pdb:0.7409636292)43.3/64:0.4117857303)54/58:0.3902618637,((((1otk_A.pdb:3.6723730276,((2inc_B.pdb:1.2672256772,2inp_C.pdb:0.9405731703)32.8/43:0.3112884703,1mty_B.pdb:2.1500404912)60.9/62:0.6070697990)0/40:0.0816899411,(1mty_D.pdb:1.6593493267,3dhg_A.pdb:1.3606957687)90.4/93:0.8042506130)94.5/67:1.1121335750,(((1oqu_A.pdb:0.0912931941,(1r2f_A.pdb:0.2632455670,1uzr_A.pdb:0.1174469736)74.5/87:0.1131635954)98.5/100:0.8942219307,(1mxr_A.pdb:1.1332481419,((1jk0_A.pdb:0.3950390922,1w68_A.pdb:0.0000024521)76.2/87:0.0866446202,2uw2_A.pdb:0.0380618155)100/100:1.4124879280)42.9/50:0.1914555986)92.4/88:0.7021153482,3ee4_A.pdb:1.5343659906)83.4/67:0.4822122246)58.5/56:0.2308206670,(((2uw1_A.pdb:0.0000022420,2uw1_B.pdb:0.0090620177)50.2/97:0.0437357652,1afr_A.pdb:0.1558868116)99.3/100:1.4375197240,1za0_A.pdb:1.3447357962)84.4/86:0.5125696197)95.7/75:0.9682834475)75.3/68:0.4320656406,(((((1lb3_A.pdb:0.0716384873,2za7_A.pdb:0.1964546037)99.8/100:0.3502471945,1bg7_A.pdb:0.6004286714)54.5/58:0.0657767352,1r03_A.pdb:0.2387535901)97.7/96:0.4040875694,(1z6o_A.pdb:1.3086386393,1z6o_M.pdb:0.7293749920)69.2/71:0.2382453827)50/59:0.1850091211,((((1eum_A.pdb:0.4747617489,1krq_A.pdb:0.3486977798)99.4/100:0.3719583846,3e6s_A.pdb:0.9615109354)81.7/70:0.2329593064,2jd7_A.pdb:0.2552962345)16.9/37:0.1485104505,1vlg_A.pdb:0.2514598257)97.2/98:0.4552273507)94.8/94:0.5772568738)87.3/65:0.3681912724,((((1bcf_A.pdb:0.0000021276,3e1q_A.pdb:0.0065815983)99.3/100:0.2675902369,2fkz_A.pdb:0.1877395024)95.4/100:0.2873077060,1jgc_A.pdb:0.4032145405)99.3/100:0.5886641750,1nfv_A.pdb:0.7571410281)81.2/82:0.2860251475)89.2/75:0.4123368129,2vzb_A.pdb:1.0113264518)91.3/85:0.4628249884)92.7/95:0.4664206735)69.6/67:0.2171917564)55/54:0.1457526121)94.3/68:0.1822700697)76.4/52:0.0739960117,(1n1q_A.pdb:0.3518657821,2chp_A.pdb:0.5941510761)37/45:0.0849780607);
```
