## Supplementary material for "Tertiary-interaction characters enable fast, model-based structural phylogenetics beyond the twilight zone": 53fer.fasta.ufboot (part 1 of 3)

```
(1ji5_A.pdb:0.2616280000	(1jig_A.pdb:0.1684050000	((1n1q_A.pdb:0.2076630000	((((1dps_A.pdb:0.0047960000	1jts_A.pdb:0.0094960000):0.2878690000	1o9r_A.pdb:0.3398130000):0.5335060000	1uvh_A.pdb:0.6411910000):0.5543050000	((1tjo_A.pdb:0.0000010000	1tk6_A.pdb:0.0000010000):0.6594790000	((((((2fzf_A.pdb:1.7920010000	(1lko_A.pdb:0.8322750000	1yuz_A.pdb:0.7645680000):0.8699300000):0.7755480000	3qhb_A.pdb:0.6705450000):0.4367980000	((((1otk_A.pdb:3.5245250000	3ee4_A.pdb:0.6715000000):1.0058000000	((1oqu_A.pdb:0.0663320000	(1r2f_A.pdb:0.2560700000	1uzr_A.pdb:0.1484900000):0.1214220000):0.6848970000	(1mxr_A.pdb:1.2560510000	((1jk0_A.pdb:0.3898510000	1w68_A.pdb:0.0000020000):0.0686776000	2uw2_A.pdb:0.0198340000):1.9869500000):0.4585600000):0.6880490000):0.0569368000	(2inc_B.pdb:1.1927220000	(2inp_C.pdb:0.7925540000	1mty_B.pdb:2.5504000000):0.2450930000):1.2603400000):0.2385430000	((1mty_D.pdb:1.4174840000	3dhg_A.pdb:1.7787710000):1.6352500000	(((2uw1_A.pdb:0.0000020000	2uw1_B.pdb:0.0029650000):0.0526317000	1afr_A.pdb:0.1101910000):1.4327600000	1za0_A.pdb:1.4033090000):0.2828140000):0.5178840000):1.2697300000):0.5744700000	((((1lb3_A.pdb:0.0757970000	2za7_A.pdb:0.2362230000):0.3151300000	(1bg7_A.pdb:0.7544120000	1r03_A.pdb:0.1815040000):0.0874936000):0.3893330000	(((1eum_A.pdb:0.6997180000	1krq_A.pdb:0.1345900000):0.5056800000	(2jd7_A.pdb:0.4440300000	1vlg_A.pdb:0.2696800000):0.1675090000):0.1484630000	3e6s_A.pdb:0.7472210000):0.3999800000):0.0273596000	(1z6o_A.pdb:1.3112380000	1z6o_M.pdb:0.8171350000):0.3171580000):0.7055340000):0.5023290000	((((1bcf_A.pdb:0.0000010000	3e1q_A.pdb:0.0132040000):0.2597400000	2fkz_A.pdb:0.1415460000):0.1642510000	1jgc_A.pdb:0.5146600000):0.5921860000	1nfv_A.pdb:0.7380920000):0.0379926000):0.7634410000	2vzb_A.pdb:0.9319000000):0.1939710000):0.4662670000):0.2856930000):0.1160000000	((1qgh_A.pdb:0.1883800000	2ux1_A.pdb:0.7658150000):0.4029320000	(1ji4_A.pdb:0.7336420000	2fjc_A.pdb:0.9015420000):0.4483110000):0.0974403000):0.1022760000):0.1298980000	2chp_A.pdb:0.5865850000);
(1ji5_A.pdb:0.3083050000	1jig_A.pdb:0.3371640000	(((1n1q_A.pdb:0.4163190000	(((1ji4_A.pdb:0.7771610000	2fjc_A.pdb:0.8552800000):0.2066560000	(((1dps_A.pdb:0.0000030000	1jts_A.pdb:0.0379040000):0.6414940000	1o9r_A.pdb:0.1918160000):0.2808370000	1uvh_A.pdb:1.2193280000):0.4297250000):0.1861280000	((1tjo_A.pdb:0.0000010000	1tk6_A.pdb:0.0000010000):0.7753440000	(((((((((2fzf_A.pdb:1.9668310000	(1lko_A.pdb:0.5911150000	1yuz_A.pdb:1.7902420000):0.7808170000):0.4392540000	3qhb_A.pdb:0.4700770000):0.7903560000	(((((((1otk_A.pdb:3.5707410000	2inp_C.pdb:0.0000020000):1.5904600000	2inc_B.pdb:0.6562100000):0.3939150000	(1mty_D.pdb:1.8293270000	3dhg_A.pdb:1.4858710000):0.8302150000):0.3211200000	1mty_B.pdb:1.9574730000):0.5847490000	((((1oqu_A.pdb:0.1644790000	(1r2f_A.pdb:0.2649190000	1uzr_A.pdb:0.1420320000):0.1132640000):0.9131750000	1mxr_A.pdb:1.3961140000):0.3842420000	((1jk0_A.pdb:0.4148390000	1w68_A.pdb:0.0051290000):0.0821639000	2uw2_A.pdb:0.0214200000):0.9285970000):0.6501710000	3ee4_A.pdb:1.4972810000):0.5668840000):0.8131260000	1za0_A.pdb:2.0380780000):0.2715930000	((2uw1_A.pdb:0.0000020000	2uw1_B.pdb:0.0123840000):0.0517159000	1afr_A.pdb:0.1081090000):1.2913300000):1.4973900000):0.6276570000	(((1lb3_A.pdb:0.0787910000	2za7_A.pdb:0.1749210000):0.3234200000	1bg7_A.pdb:0.5524350000):0.0377208000	1r03_A.pdb:0.2430090000):0.1089460000):0.3139060000	1z6o_A.pdb:1.4178060000):0.1616990000	1z6o_M.pdb:0.8655250000):0.2222580000	((((1eum_A.pdb:0.4635540000	1krq_A.pdb:0.4848980000):0.3163920000	3e6s_A.pdb:1.2860900000):0.1675060000	2jd7_A.pdb:0.2852180000):0.3958760000	1vlg_A.pdb:0.1790090000):0.4795630000):0.6326450000	((((1bcf_A.pdb:0.0000020000	3e1q_A.pdb:0.0000030000):0.3167930000	2fkz_A.pdb:0.1801280000):0.0826184000	1jgc_A.pdb:0.5511300000):0.7670090000	1nfv_A.pdb:0.7763230000):0.2306140000):0.3283830000	2vzb_A.pdb:1.6092110000):0.4850180000):0.6666540000):0.0776307000):0.1087360000	2chp_A.pdb:0.4806520000):0.1542300000	(1qgh_A.pdb:0.0846650000	2ux1_A.pdb:0.9584340000):0.7024990000):0.1144590000);
(1ji5_A.pdb:0.3347850000	(1jig_A.pdb:0.2051000000	(((1qgh_A.pdb:0.3501660000	2ux1_A.pdb:0.5851840000):0.1589830000	((((1dps_A.pdb:0.0088340000	1jts_A.pdb:0.0097750000):0.3073950000	1o9r_A.pdb:0.2441610000):0.5456030000	1uvh_A.pdb:0.5660720000):0.2823630000	((1tjo_A.pdb:0.0000010000	1tk6_A.pdb:0.0000010000):0.9898780000	(((((2fzf_A.pdb:2.0228880000	((1lko_A.pdb:0.9279600000	1yuz_A.pdb:0.5777410000):0.7118540000	3qhb_A.pdb:0.9439380000):0.3227000000):0.7844300000	((((1otk_A.pdb:3.7467540000	(1mty_D.pdb:1.5586880000	3dhg_A.pdb:1.1252140000):0.6441780000):0.0000023520	((2inc_B.pdb:1.4584500000	2inp_C.pdb:0.7653630000):0.7476410000	1mty_B.pdb:1.6953170000):0.4453160000):1.2801300000	(((1oqu_A.pdb:0.0769380000	(1r2f_A.pdb:0.2732760000	1uzr_A.pdb:0.1059230000):0.0844155000):1.0606800000	(1mxr_A.pdb:0.6952320000	((1jk0_A.pdb:0.3935540000	1w68_A.pdb:0.0000020000):0.0929175000	2uw2_A.pdb:0.0235350000):1.9185100000):0.4727150000):0.6321170000	3ee4_A.pdb:1.7541210000):0.5796520000):0.3066000000	(((2uw1_A.pdb:0.0000020000	2uw1_B.pdb:0.0061940000):0.0261085000	1afr_A.pdb:0.1584550000):1.3897800000	1za0_A.pdb:1.2551150000):0.4175740000):0.5478660000):0.5625750000	((((1lb3_A.pdb:0.0884420000	2za7_A.pdb:0.1995980000):0.3591930000	1bg7_A.pdb:0.5287290000):0.0381027000	1r03_A.pdb:0.2255760000):0.4009700000	((1z6o_A.pdb:1.3656190000	1z6o_M.pdb:0.6028170000):0.1481950000	((((1eum_A.pdb:0.3033990000	1krq_A.pdb:0.4858080000):0.5011410000	3e6s_A.pdb:1.2770440000):0.2646740000	2jd7_A.pdb:0.1703670000):0.2526370000	1vlg_A.pdb:0.2059350000):0.5742770000):0.0219877000):0.4361600000):0.2301150000	((((1bcf_A.pdb:0.0000020000	3e1q_A.pdb:0.0000030000):0.1394770000	2fkz_A.pdb:0.2085710000):0.1916840000	1jgc_A.pdb:0.4560080000):0.4234010000	1nfv_A.pdb:0.9114590000):0.3555860000):0.2581500000	2vzb_A.pdb:1.2005870000):0.3764660000):0.4335950000):0.2297040000):0.0874146000	(1ji4_A.pdb:0.8020930000	2fjc_A.pdb:0.8789770000):0.3162980000):0.1205870000):0.0939810000	(1n1q_A.pdb:0.2141380000	2chp_A.pdb:0.5922300000):0.1638690000);
(1ji5_A.pdb:0.3208400000	(1jig_A.pdb:0.1862780000	(((1qgh_A.pdb:0.3929280000	2ux1_A.pdb:0.3598350000):0.1599940000	(((1dps_A.pdb:0.0000840000	1jts_A.pdb:0.0373680000):0.3529500000	1o9r_A.pdb:0.4034300000):0.5334860000	1uvh_A.pdb:0.9695890000):0.5031700000):0.1377650000	((1ji4_A.pdb:0.6187380000	2fjc_A.pdb:0.6913970000):0.0389552000	((1tjo_A.pdb:0.0000010000	1tk6_A.pdb:0.0000010000):0.7175830000	((((((2fzf_A.pdb:3.3160130000	(1lko_A.pdb:0.8980280000	1yuz_A.pdb:0.9135900000):0.7726950000):0.1594600000	3qhb_A.pdb:0.4563780000):0.4697280000	((((1otk_A.pdb:3.6219480000	3ee4_A.pdb:0.9938580000):0.3039250000	(((1oqu_A.pdb:0.0620660000	(1r2f_A.pdb:0.2363050000	1uzr_A.pdb:0.1540870000):0.0824666000):0.6672690000	1mxr_A.pdb:1.5656290000):0.4332330000	((1jk0_A.pdb:0.4876950000	1w68_A.pdb:0.0000020000):0.1420570000	2uw2_A.pdb:0.0512580000):1.1743300000):1.1136700000):0.4448250000	(((2inc_B.pdb:1.2741460000	1mty_B.pdb:2.1294810000):0.2519910000	2inp_C.pdb:0.5054630000):1.1130300000	(1mty_D.pdb:2.2410060000	3dhg_A.pdb:1.1728710000):0.2843080000):1.0961400000):0.0251176000	(((2uw1_A.pdb:0.0000020000	2uw1_B.pdb:0.0094280000):0.0800629000	1afr_A.pdb:0.1586530000):0.8343680000	1za0_A.pdb:1.3877060000):0.5786250000):0.7450050000):0.8567440000	(((((1lb3_A.pdb:0.0721160000	2za7_A.pdb:0.2059070000):0.3672300000	1bg7_A.pdb:0.6752140000):0.0435218000	1r03_A.pdb:0.2003420000):0.5407140000	(1z6o_A.pdb:1.4732140000	1z6o_M.pdb:0.5885990000):0.3294520000):0.3853380000	((((1eum_A.pdb:0.5464580000	1krq_A.pdb:0.2095680000):0.3246430000	3e6s_A.pdb:0.8913240000):0.2224350000	2jd7_A.pdb:0.2563580000):0.2564710000	1vlg_A.pdb:0.1883710000):0.3597820000):0.5728120000):0.4507490000	((((1bcf_A.pdb:0.0000010000	3e1q_A.pdb:0.0059070000):0.2850510000	2fkz_A.pdb:0.1601040000):0.2861070000	1jgc_A.pdb:0.3331770000):0.5759220000	1nfv_A.pdb:0.8307070000):0.1829170000):0.1814030000	2vzb_A.pdb:1.3561220000):0.4458190000):0.4687870000):0.1784120000):0.2666870000):0.0615425000	(1n1q_A.pdb:0.3271700000	2chp_A.pdb:0.6493080000):0.1073110000);
(1ji5_A.pdb:0.1877970000	(1jig_A.pdb:0.2452450000	((1qgh_A.pdb:0.4607710000	2ux1_A.pdb:0.6461040000):0.2510550000	(((1ji4_A.pdb:0.9052190000	(((1dps_A.pdb:0.0129330000	1jts_A.pdb:0.0098500000):0.1795070000	1uvh_A.pdb:1.1393420000):0.3660530000	1o9r_A.pdb:0.3071850000):0.6898780000):0.1007740000	((1tjo_A.pdb:0.0000020000	1tk6_A.pdb:0.0000020000):0.6351250000	((((2fzf_A.pdb:3.8746670000	(((1lko_A.pdb:0.7761420000	1yuz_A.pdb:0.6362310000):1.1887100000	3qhb_A.pdb:0.4383740000):0.4342980000	(((((1otk_A.pdb:4.3909260000	((2inc_B.pdb:0.9770020000	1mty_B.pdb:2.4171690000):0.3677550000	2inp_C.pdb:1.1254160000):0.5460050000):0.2173350000	(1mty_D.pdb:1.8356210000	3dhg_A.pdb:1.4492610000):0.7788350000):1.1248900000	(((((1oqu_A.pdb:0.1497850000	1uzr_A.pdb:0.1782630000):0.0300507000	1r2f_A.pdb:0.1613030000):0.7367230000	((1jk0_A.pdb:0.4346530000	1w68_A.pdb:0.0000020000):0.0780432000	2uw2_A.pdb:0.0375120000):1.4516000000):0.1866850000	1mxr_A.pdb:1.0701270000):0.8786310000	3ee4_A.pdb:1.3376570000):0.6324600000):0.3758590000	1za0_A.pdb:1.3341380000):0.2936650000	((2uw1_A.pdb:0.0000020000	2uw1_B.pdb:0.0000020000):0.0644293000	1afr_A.pdb:0.1296200000):1.0356900000):1.2340000000):0.4191550000):0.4571340000	(((((1lb3_A.pdb:0.1140810000	2za7_A.pdb:0.2704420000):0.2660350000	1bg7_A.pdb:0.6493170000):0.1503990000	1r03_A.pdb:0.3248770000):0.2691000000	(1z6o_A.pdb:1.1995680000	1z6o_M.pdb:0.7067420000):0.3741300000):0.2094700000	(((1eum_A.pdb:0.5548980000	1krq_A.pdb:0.3193360000):0.1858970000	3e6s_A.pdb:1.1513900000):0.1536480000	(2jd7_A.pdb:0.3836830000	1vlg_A.pdb:0.2003480000):0.3372300000):0.2201930000):0.7355200000):0.3632240000	((((1bcf_A.pdb:0.0000020000	3e1q_A.pdb:0.0000030000):0.4073280000	2fkz_A.pdb:0.1884400000):0.2858060000	1jgc_A.pdb:0.4245500000):0.7149680000	1nfv_A.pdb:0.6286470000):0.6225090000):0.2559820000	2vzb_A.pdb:1.5709810000):0.1642400000):0.7535250000):0.1119240000	2fjc_A.pdb:0.9105520000):0.3600330000):0.2769640000):0.0713582000	(1n1q_A.pdb:0.4242860000	2chp_A.pdb:0.6709840000):0.0778325000);
(1ji5_A.pdb:0.1818270000	(1jig_A.pdb:0.1786910000	((1qgh_A.pdb:0.4163010000	2ux1_A.pdb:0.6339550000):0.4475130000	((1ji4_A.pdb:0.7436500000	(((((1dps_A.pdb:0.0000020000	1jts_A.pdb:0.0336500000):0.3759620000	1o9r_A.pdb:0.3453060000):0.4523050000	1uvh_A.pdb:0.9007500000):0.2361860000	(1tjo_A.pdb:0.0000010000	1tk6_A.pdb:0.0000010000):0.9390570000):0.5216390000	((((((((((2fzf_A.pdb:3.1927390000	1mxr_A.pdb:1.0277160000):0.1825840000	((1oqu_A.pdb:0.1673510000	(1r2f_A.pdb:0.3149760000	1uzr_A.pdb:0.1128340000):0.0363671000):1.0105200000	((1jk0_A.pdb:0.3847520000	1w68_A.pdb:0.0000020000):0.0611187000	2uw2_A.pdb:0.0756570000):1.0133300000):0.4054020000):0.7157040000	3ee4_A.pdb:1.5065840000):0.8196210000	((1otk_A.pdb:3.6788240000	((2inc_B.pdb:0.8803410000	(2inp_C.pdb:0.8355280000	1mty_B.pdb:1.9082170000):0.2924390000):0.7228100000	3dhg_A.pdb:1.2444390000):0.1181350000):0.4248980000	1mty_D.pdb:1.4330600000):0.8958680000):0.6960340000	(((2uw1_A.pdb:0.0000020000	2uw1_B.pdb:0.0028050000):0.0356697000	1afr_A.pdb:0.1909610000):0.5843260000	1za0_A.pdb:1.7862150000):0.8788600000):0.5539880000	3qhb_A.pdb:0.4581560000):0.8624890000	(1lko_A.pdb:0.7951840000	1yuz_A.pdb:0.9815720000):0.3321140000):1.1370000000	((((1lb3_A.pdb:0.0845980000	2za7_A.pdb:0.1675790000):0.3838890000	1bg7_A.pdb:0.4279690000):0.1199510000	1r03_A.pdb:0.3003330000):0.3013540000	((1z6o_A.pdb:1.3820380000	1z6o_M.pdb:0.6930520000):0.1002040000	((((1eum_A.pdb:0.2761180000	1krq_A.pdb:0.5410720000):0.4516690000	3e6s_A.pdb:0.9365800000):0.2693960000	2jd7_A.pdb:0.1569290000):0.3248900000	1vlg_A.pdb:0.1514890000):0.4250670000):0.3627460000):0.6496400000):0.2690660000	((((1bcf_A.pdb:0.0000010000	3e1q_A.pdb:0.0000030000):0.2564220000	2fkz_A.pdb:0.1423030000):0.2646390000	1jgc_A.pdb:0.3933800000):0.5543760000	1nfv_A.pdb:0.5803880000):0.4214410000):0.3049590000	2vzb_A.pdb:0.9341160000):0.6228750000):0.1832060000):0.0563674000	2fjc_A.pdb:0.7652440000):0.1726490000):0.1354580000):0.0580482000	(1n1q_A.pdb:0.4058240000	2chp_A.pdb:0.5478720000):0.1285990000);
(1ji5_A.pdb:0.2815630000	(1jig_A.pdb:0.2345420000	(1n1q_A.pdb:0.2604160000	2chp_A.pdb:0.5703180000):0.1591360000):0.0192162000	(((1qgh_A.pdb:0.1920780000	2ux1_A.pdb:0.7730610000):0.2630590000	((((1dps_A.pdb:0.0071520000	1jts_A.pdb:0.0000030000):0.3405580000	1o9r_A.pdb:0.3603120000):0.4465450000	1uvh_A.pdb:0.6644320000):0.5790200000	((1tjo_A.pdb:0.0000010000	1tk6_A.pdb:0.0000010000):0.7165840000	(((((((((2fzf_A.pdb:2.7321860000	(1lko_A.pdb:0.7294830000	1yuz_A.pdb:0.9431040000):0.5069460000):0.2411370000	3qhb_A.pdb:0.7434990000):0.7676700000	(((((((1otk_A.pdb:5.3708140000	2inp_C.pdb:0.3016310000):0.4459810000	2inc_B.pdb:1.5031920000):0.6996720000	1mty_B.pdb:1.9797570000):0.4909870000	(1mty_D.pdb:1.6662720000	3dhg_A.pdb:1.2873140000):0.9148740000):1.0324900000	(((1oqu_A.pdb:0.1166850000	(1r2f_A.pdb:0.3389780000	1uzr_A.pdb:0.1048050000):0.1359260000):0.8910040000	1mxr_A.pdb:1.2632630000):0.3567250000	((1jk0_A.pdb:0.4046870000	1w68_A.pdb:0.0000020000):0.1265400000	2uw2_A.pdb:0.0158700000):1.3000200000):0.4556960000):0.4354940000	3ee4_A.pdb:1.7561360000):0.9294370000	(((2uw1_A.pdb:0.0000020000	2uw1_B.pdb:0.0164810000):0.0000025775	1afr_A.pdb:0.2414510000):0.8562060000	1za0_A.pdb:2.0859530000):0.6901020000):0.4042640000):1.0312000000	(((1lb3_A.pdb:0.0763110000	2za7_A.pdb:0.1273840000):0.3351450000	1bg7_A.pdb:0.4669450000):0.0515365000	1r03_A.pdb:0.2246100000):0.1462120000):0.0953368000	(1z6o_A.pdb:1.1775770000	1z6o_M.pdb:1.0534640000):0.2719570000):0.5259160000	((1eum_A.pdb:0.4865710000	1krq_A.pdb:0.3647280000):0.3255550000	3e6s_A.pdb:0.7598760000):0.1919830000):0.0253318000	(2jd7_A.pdb:0.3928500000	1vlg_A.pdb:0.2596410000):0.1098530000):0.8677560000	((((1bcf_A.pdb:0.0000020000	3e1q_A.pdb:0.0000030000):0.2035940000	2fkz_A.pdb:0.2259950000):0.2228050000	1jgc_A.pdb:0.4324470000):0.5899030000	1nfv_A.pdb:0.7205600000):0.2128280000):0.7177100000	2vzb_A.pdb:1.2333830000):0.6905440000):0.6284850000):0.1927720000):0.1339090000	(1ji4_A.pdb:0.7547430000	2fjc_A.pdb:0.6635370000):0.3745710000):0.1157300000);
(1ji5_A.pdb:0.1372760000	(1jig_A.pdb:0.2044390000	(1n1q_A.pdb:0.3346000000	(((1qgh_A.pdb:0.4121840000	2ux1_A.pdb:0.6679700000):0.1991220000	(1ji4_A.pdb:0.7294890000	2fjc_A.pdb:0.7379040000):0.2552790000):0.1085640000	((((1dps_A.pdb:0.0000020000	1jts_A.pdb:0.0213080000):0.5408800000	1o9r_A.pdb:0.1411040000):0.4620100000	1uvh_A.pdb:0.5972330000):0.6235760000	((1tjo_A.pdb:0.0000010000	1tk6_A.pdb:0.0000010000):0.7092630000	((((((((2fzf_A.pdb:2.1889970000	((((1otk_A.pdb:4.8423150000	2inp_C.pdb:0.6464000000):0.2526990000	2inc_B.pdb:1.1088830000):0.4936140000	1mty_B.pdb:1.7140500000):0.5110430000	(1mty_D.pdb:1.8046020000	3dhg_A.pdb:1.3446450000):0.4000710000):0.4088360000):0.7991230000	(((1oqu_A.pdb:0.1470250000	(1r2f_A.pdb:0.2364170000	1uzr_A.pdb:0.0999570000):0.0685517000):1.0527100000	(1mxr_A.pdb:0.9913390000	((1jk0_A.pdb:0.3693850000	1w68_A.pdb:0.0000020000):0.0645599000	2uw2_A.pdb:0.0609610000):1.3495500000):0.2987230000):0.9660910000	3ee4_A.pdb:1.4037250000):0.4366240000):0.5928090000	1za0_A.pdb:1.3332220000):0.5995660000	((2uw1_A.pdb:0.0000020000	2uw1_B.pdb:0.0028450000):0.0000026371	1afr_A.pdb:0.2145720000):0.9362740000):1.2503400000	((1lko_A.pdb:0.8971680000	1yuz_A.pdb:0.9065210000):1.1115900000	3qhb_A.pdb:0.6814360000):0.4218920000):0.7199840000	((((1lb3_A.pdb:0.0571220000	2za7_A.pdb:0.2340540000):0.3838960000	1r03_A.pdb:0.3016020000):0.0605507000	1bg7_A.pdb:0.5611330000):0.2801760000	((1z6o_A.pdb:1.2402580000	1z6o_M.pdb:0.9883370000):0.2197090000	((1eum_A.pdb:0.3594590000	1krq_A.pdb:0.4166630000):0.3861920000	((3e6s_A.pdb:1.0968280000	2jd7_A.pdb:0.2533220000):0.0746439000	1vlg_A.pdb:0.3304820000):0.1879480000):0.6234980000):0.1277330000):0.5016070000):0.3009710000	((((1bcf_A.pdb:0.0000010000	3e1q_A.pdb:0.0068890000):0.2614770000	2fkz_A.pdb:0.2488890000):0.3617260000	1jgc_A.pdb:0.5406390000):0.5577530000	1nfv_A.pdb:1.0321210000):0.1593820000):0.9799940000	2vzb_A.pdb:1.0405130000):0.4043710000):0.5056890000):0.2864080000):0.0669534000):0.1353340000):0.1153060000	2chp_A.pdb:0.6721910000);
(1ji5_A.pdb:0.2709260000	(1jig_A.pdb:0.2278250000	(1n1q_A.pdb:0.3114070000	(((1qgh_A.pdb:0.3637430000	2ux1_A.pdb:0.7245070000):0.2129510000	((1ji4_A.pdb:0.6539050000	2fjc_A.pdb:0.9621860000):0.1852860000	((1tjo_A.pdb:0.0000010000	1tk6_A.pdb:0.0000010000):0.5821450000	((((((((2fzf_A.pdb:2.2989680000	((((1otk_A.pdb:3.3642180000	2inp_C.pdb:0.3965800000):0.4847210000	1mty_B.pdb:2.0797710000):0.2772830000	2inc_B.pdb:1.0935030000):0.9145930000	(1mty_D.pdb:1.7039270000	3dhg_A.pdb:1.3634350000):0.7243160000):0.4202420000):0.4547900000	(((1oqu_A.pdb:0.0309990000	(1r2f_A.pdb:0.2827810000	1uzr_A.pdb:0.1243440000):0.2086360000):0.7045150000	(1mxr_A.pdb:0.7756010000	((1jk0_A.pdb:0.3916300000	1w68_A.pdb:0.0000020000):0.0581868000	2uw2_A.pdb:0.0406870000):1.2853600000):0.2019810000):1.1496900000	3ee4_A.pdb:1.1110370000):0.2778120000):0.7930870000	1za0_A.pdb:1.3946170000):0.1426350000	((2uw1_A.pdb:0.0000020000	2uw1_B.pdb:0.0032160000):0.0213046000	1afr_A.pdb:0.1981800000):1.2828600000):1.1579800000	((1lko_A.pdb:0.7661520000	1yuz_A.pdb:0.9677910000):1.0950900000	3qhb_A.pdb:0.8025880000):0.7360630000):0.3327130000	((((1lb3_A.pdb:0.0412610000	2za7_A.pdb:0.2318570000):0.3028670000	(1bg7_A.pdb:0.5667040000	1r03_A.pdb:0.2573460000):0.0326979000):0.3275000000	(1z6o_A.pdb:1.2119480000	1z6o_M.pdb:0.7477630000):0.3132340000):0.1863590000	((1eum_A.pdb:0.5224450000	1krq_A.pdb:0.3600460000):0.3958250000	((3e6s_A.pdb:1.1222930000	2jd7_A.pdb:0.3710620000):0.0511532000	1vlg_A.pdb:0.3883150000):0.1593530000):0.3331100000):0.8123950000):0.1221460000	((((1bcf_A.pdb:0.0000010000	3e1q_A.pdb:0.0071140000):0.3218190000	2fkz_A.pdb:0.2382170000):0.3337810000	1jgc_A.pdb:0.3361460000):0.5506660000	1nfv_A.pdb:0.8231490000):0.2188190000):0.9148730000	2vzb_A.pdb:0.9731070000):0.1617990000):0.6288030000):0.4246100000):0.0979290000	(((1dps_A.pdb:0.0000020000	1jts_A.pdb:0.0154870000):0.3154220000	1o9r_A.pdb:0.5531850000):0.5464880000	1uvh_A.pdb:0.7474330000):0.6184430000):0.1798190000):0.1498820000):0.1024170000	2chp_A.pdb:0.7243380000);
(1ji5_A.pdb:0.3699790000	(1jig_A.pdb:0.1699070000	(((1qgh_A.pdb:0.3351770000	2ux1_A.pdb:0.6594240000):0.2674470000	(1ji4_A.pdb:0.7309100000	2fjc_A.pdb:0.7792040000):0.3149000000):0.1109870000	((((1dps_A.pdb:0.0005350000	1jts_A.pdb:0.0209600000):0.2927080000	1o9r_A.pdb:0.3202780000):0.7153000000	1uvh_A.pdb:0.4370450000):0.4941680000	((1tjo_A.pdb:0.0000010000	1tk6_A.pdb:0.0000010000):0.4401110000	(((2fzf_A.pdb:2.9949500000	(((1bcf_A.pdb:0.0000020000	3e1q_A.pdb:0.0072580000):0.2144140000	2fkz_A.pdb:0.2260100000):0.3696340000	1jgc_A.pdb:0.4590790000):0.2888410000):0.1860250000	(1nfv_A.pdb:0.8500530000	(((((1lko_A.pdb:0.9064800000	1yuz_A.pdb:0.6520600000):0.5388870000	3qhb_A.pdb:0.6786100000):0.4418560000	((((((((1otk_A.pdb:4.1333200000	2inp_C.pdb:0.0000030000):1.0215400000	2inc_B.pdb:1.4235310000):0.5908360000	1mty_B.pdb:2.2114260000):0.9519820000	(1mty_D.pdb:1.6740430000	3dhg_A.pdb:1.3558380000):0.6440640000):1.6029500000	((1jk0_A.pdb:0.3846060000	1w68_A.pdb:0.0002590000):0.0920962000	2uw2_A.pdb:0.0118180000):0.7697400000):0.6495590000	(1oqu_A.pdb:0.1137960000	(1r2f_A.pdb:0.2658050000	1uzr_A.pdb:0.1215750000):0.1043470000):0.8175920000):0.1934150000	1mxr_A.pdb:0.9216390000):0.4851280000	3ee4_A.pdb:1.7022760000):0.9402040000):0.1944310000	(((2uw1_A.pdb:0.0000020000	2uw1_B.pdb:0.0063500000):0.0140102000	1afr_A.pdb:0.2403860000):1.1065800000	1za0_A.pdb:1.3280690000):1.0901600000):0.6657760000	((((1lb3_A.pdb:0.0567360000	2za7_A.pdb:0.1866000000):0.4003560000	(1bg7_A.pdb:0.4463430000	1r03_A.pdb:0.2005750000):0.0485132000):0.2190900000	1z6o_A.pdb:1.6468900000):0.1539550000	(1z6o_M.pdb:0.8416510000	(((1eum_A.pdb:0.5398870000	1krq_A.pdb:0.3302620000):0.2395740000	3e6s_A.pdb:0.7889960000):0.1476440000	(2jd7_A.pdb:0.3830840000	1vlg_A.pdb:0.3175570000):0.1111600000):0.1910680000):0.1350730000):0.7535010000):0.3424520000):0.1413340000):0.4171140000	2vzb_A.pdb:1.1016210000):0.8331720000):0.6777720000):0.3884580000):0.1411010000):0.0680190000	(1n1q_A.pdb:0.3680860000	2chp_A.pdb:0.5529770000):0.1622450000);
(1ji5_A.pdb:0.2681760000	(1jig_A.pdb:0.2178870000	(2chp_A.pdb:0.4214300000	(1qgh_A.pdb:0.3198430000	2ux1_A.pdb:0.6276430000):0.4309060000):0.1432190000):0.0323171000	(1n1q_A.pdb:0.2187820000	(((1ji4_A.pdb:0.5849650000	2fjc_A.pdb:1.0199830000):0.1887570000	((1tjo_A.pdb:0.0000010000	1tk6_A.pdb:0.0000010000):1.0278900000	(((((((((2fzf_A.pdb:2.7478230000	(1lko_A.pdb:0.7991430000	1yuz_A.pdb:0.8902810000):0.8937250000):0.3044620000	3qhb_A.pdb:0.4257480000):1.1109300000	((((((1otk_A.pdb:4.4096910000	2inp_C.pdb:0.0000030000):0.6752250000	2inc_B.pdb:1.2622830000):0.3810180000	1mty_B.pdb:2.0149660000):0.3784710000	(1mty_D.pdb:1.6079100000	3dhg_A.pdb:1.1641480000):0.3045060000):0.9791130000	(((1oqu_A.pdb:0.0817050000	(1r2f_A.pdb:0.2932040000	1uzr_A.pdb:0.1226990000):0.0605821000):1.0706000000	(1mxr_A.pdb:1.4530220000	((1jk0_A.pdb:0.4331090000	1w68_A.pdb:0.0000030000):0.1162020000	2uw2_A.pdb:0.0200930000):1.3139000000):0.1129060000):0.6707040000	3ee4_A.pdb:1.5590450000):0.5960960000):0.0745044000	(((2uw1_A.pdb:0.0000020000	2uw1_B.pdb:0.0000020000):0.0495979000	1afr_A.pdb:0.1771670000):1.2869400000	1za0_A.pdb:1.3818500000):0.5555490000):0.9671510000):0.7156340000	((1lb3_A.pdb:0.1179120000	2za7_A.pdb:0.1498400000):0.3886170000	(1bg7_A.pdb:0.5464470000	1r03_A.pdb:0.1889380000):0.0784293000):0.2085060000):0.1438570000	1z6o_A.pdb:1.1357800000):0.1525600000	1z6o_M.pdb:0.8828640000):0.1307050000	((((1eum_A.pdb:0.2920380000	1krq_A.pdb:0.3618160000):0.3571460000	3e6s_A.pdb:0.8097480000):0.2479060000	2jd7_A.pdb:0.1595870000):0.1353030000	1vlg_A.pdb:0.2002710000):0.4834960000):0.5018080000	((((1bcf_A.pdb:0.0000020000	3e1q_A.pdb:0.0069580000):0.2578700000	2fkz_A.pdb:0.2089870000):0.1353870000	1jgc_A.pdb:0.7421600000):0.3876280000	1nfv_A.pdb:0.9703760000):0.3900410000):0.2789560000	2vzb_A.pdb:1.2374820000):0.1252980000):0.3854710000):0.1454010000	(((1dps_A.pdb:0.0059570000	1jts_A.pdb:0.0336400000):0.2240240000	1o9r_A.pdb:0.5233620000):0.1755880000	1uvh_A.pdb:0.9617090000):0.6577430000):0.1430090000):0.1314810000);
(1ji5_A.pdb:0.1912410000	(1jig_A.pdb:0.1892850000	(1n1q_A.pdb:0.3382250000	((((1qgh_A.pdb:0.3817620000	2ux1_A.pdb:0.5479420000):0.1843710000	1ji4_A.pdb:0.7759770000):0.1518850000	2fjc_A.pdb:1.0177900000):0.1085180000	(((((1dps_A.pdb:0.0000020000	1jts_A.pdb:0.0143180000):0.3344100000	1o9r_A.pdb:0.3925080000):0.7466800000	1uvh_A.pdb:0.8003380000):0.3628650000	((1tjo_A.pdb:0.0000010000	1tk6_A.pdb:0.0000010000):0.4433160000	1otk_A.pdb:3.0333110000):0.3218240000):0.6260500000	((((((2fzf_A.pdb:2.2553010000	(1lko_A.pdb:0.9201330000	1yuz_A.pdb:0.5897520000):0.7628640000):0.4278850000	3qhb_A.pdb:0.6543650000):0.3913360000	((((((1oqu_A.pdb:0.1051710000	(1r2f_A.pdb:0.2399450000	1uzr_A.pdb:0.1253760000):0.1305670000):0.7906860000	1mxr_A.pdb:1.1589250000):0.2240620000	((1jk0_A.pdb:0.3466730000	1w68_A.pdb:0.0016340000):0.1050600000	2uw2_A.pdb:0.0000030000):0.8440440000):0.4875480000	3ee4_A.pdb:1.7278500000):0.4653910000	(((2inc_B.pdb:1.3510880000	2inp_C.pdb:1.0013620000):0.5056570000	1mty_B.pdb:1.7318620000):0.7770360000	(1mty_D.pdb:0.9932870000	3dhg_A.pdb:1.8365000000):1.1922300000):0.4504510000):0.2444960000	(((2uw1_A.pdb:0.0000020000	2uw1_B.pdb:0.0150960000):0.0639174000	1afr_A.pdb:0.1645830000):1.6994600000	1za0_A.pdb:1.6362680000):0.3318420000):1.0849500000):0.8021250000	(((1lb3_A.pdb:0.0919210000	2za7_A.pdb:0.2275810000):0.3423190000	(1bg7_A.pdb:0.5837580000	1r03_A.pdb:0.3266160000):0.0834248000):0.2431720000	((1z6o_A.pdb:1.4102630000	1z6o_M.pdb:0.7262170000):0.4064850000	((1eum_A.pdb:0.6199760000	1krq_A.pdb:0.2534200000):0.5389140000	(3e6s_A.pdb:1.1376080000	(2jd7_A.pdb:0.3738480000	1vlg_A.pdb:0.2463570000):0.1646110000):0.1708130000):0.3637420000):0.0801866000):0.5203270000):0.1105260000	((((1bcf_A.pdb:0.0000010000	3e1q_A.pdb:0.0063790000):0.2821930000	2fkz_A.pdb:0.1738240000):0.1747800000	1jgc_A.pdb:0.4862070000):0.5059320000	1nfv_A.pdb:0.7718610000):0.0855983000):0.7474300000	2vzb_A.pdb:0.9510540000):0.6250430000):0.1670970000):0.1194150000):0.1282460000):0.0763213000	2chp_A.pdb:0.5176130000);
(1ji5_A.pdb:0.2248850000	(1jig_A.pdb:0.2405160000	(((1qgh_A.pdb:0.3282880000	2ux1_A.pdb:0.6007410000):0.3450460000	(1ji4_A.pdb:0.6287610000	2fjc_A.pdb:0.7877880000):0.2525150000):0.1240120000	((((1dps_A.pdb:0.0000800000	1jts_A.pdb:0.0233450000):0.3415310000	1o9r_A.pdb:0.3600590000):0.3985600000	1uvh_A.pdb:0.8558300000):0.5622420000	((1tjo_A.pdb:0.0000010000	1tk6_A.pdb:0.0000010000):0.7073440000	(((2fzf_A.pdb:2.0220190000	(((1lko_A.pdb:0.7553140000	1yuz_A.pdb:0.6955660000):0.7890840000	3qhb_A.pdb:0.6879670000):0.9453310000	(((((((1otk_A.pdb:3.1218890000	2inp_C.pdb:0.0130430000):1.2312900000	2inc_B.pdb:0.8982100000):0.5404890000	1mty_B.pdb:1.9129560000):1.2303400000	(1mty_D.pdb:1.0965210000	3dhg_A.pdb:1.2831340000):0.8269010000):0.6757010000	((((1oqu_A.pdb:0.1017720000	(1r2f_A.pdb:0.2857060000	1uzr_A.pdb:0.1243700000):0.1110300000):1.3766900000	1mxr_A.pdb:0.9062190000):0.2167700000	((1jk0_A.pdb:0.4248550000	1w68_A.pdb:0.0000020000):0.0858380000	2uw2_A.pdb:0.0119010000):1.4114900000):0.6574300000	3ee4_A.pdb:1.6941470000):0.4928050000):0.3291800000	((2uw1_A.pdb:0.0000020000	2uw1_B.pdb:0.0066460000):0.0468518000	1afr_A.pdb:0.1533600000):1.1352400000):0.1530040000	1za0_A.pdb:1.3192790000):1.5373000000):0.4042500000):0.6770260000	(((((1bcf_A.pdb:0.0000020000	3e1q_A.pdb:0.0000030000):0.1392470000	2fkz_A.pdb:0.2807770000):0.2842130000	1jgc_A.pdb:0.4169670000):0.2640490000	1nfv_A.pdb:0.6595100000):0.3578720000	((((((1lb3_A.pdb:0.0793510000	2za7_A.pdb:0.1491810000):0.3145850000	1bg7_A.pdb:0.3688530000):0.0970692000	1r03_A.pdb:0.1927340000):0.3071340000	1z6o_A.pdb:1.7169710000):0.1094800000	1z6o_M.pdb:0.8846300000):0.1754350000	(((1eum_A.pdb:0.4929900000	1krq_A.pdb:0.2713210000):0.3756970000	3e6s_A.pdb:1.0130460000):0.2583720000	(2jd7_A.pdb:0.2411790000	1vlg_A.pdb:0.2881200000):0.1245890000):0.1929120000):0.7184000000):0.2749070000):0.1941430000	2vzb_A.pdb:0.9052950000):0.8080970000):0.4446820000):0.3349560000):0.1305220000):0.0697559000	(1n1q_A.pdb:0.3537610000	2chp_A.pdb:0.5616460000):0.1734780000);
(1ji5_A.pdb:0.2558420000	((1jig_A.pdb:0.1574720000	((1qgh_A.pdb:0.3922010000	2ux1_A.pdb:0.6310620000):0.3799770000	((1ji4_A.pdb:0.7788790000	2fjc_A.pdb:0.8775960000):0.1984730000	((((1dps_A.pdb:0.0069320000	1jts_A.pdb:0.0206000000):0.3654950000	1o9r_A.pdb:0.2987150000):0.3007740000	1uvh_A.pdb:0.9407530000):0.8460020000	((1tjo_A.pdb:0.0000010000	1tk6_A.pdb:0.0000010000):0.6916460000	((((((2fzf_A.pdb:1.9094130000	(1lko_A.pdb:0.4326850000	1yuz_A.pdb:1.1867430000):0.6045330000):0.5779960000	3qhb_A.pdb:1.0967940000):0.6121470000	(((((1otk_A.pdb:3.2137860000	2inp_C.pdb:0.0209160000):0.5532790000	2inc_B.pdb:1.5237820000):0.9026380000	(1mty_B.pdb:1.6846060000	(1mty_D.pdb:1.3897450000	3dhg_A.pdb:1.4567520000):0.8892600000):0.1091910000):1.3909100000	(((1oqu_A.pdb:0.1494390000	(1r2f_A.pdb:0.2415600000	1uzr_A.pdb:0.1101010000):0.0566179000):0.7624050000	(1mxr_A.pdb:1.0551570000	((1jk0_A.pdb:0.3237940000	1w68_A.pdb:0.0023380000):0.0527766000	2uw2_A.pdb:0.0491300000):1.4270400000):0.1282960000):0.6459730000	3ee4_A.pdb:2.1332120000):0.6203690000):0.7415300000	(((2uw1_A.pdb:0.0000020000	1afr_A.pdb:0.1777690000):0.0000023498	2uw1_B.pdb:0.0030290000):1.3599900000	1za0_A.pdb:1.2900160000):0.0687702000):0.8544010000):0.3001420000	((((1lb3_A.pdb:0.0607820000	2za7_A.pdb:0.1834850000):0.3615800000	1bg7_A.pdb:0.5192090000):0.0367502000	1r03_A.pdb:0.3027620000):0.2585730000	((1z6o_A.pdb:1.3909080000	1z6o_M.pdb:0.4848570000):0.4580870000	((((1eum_A.pdb:0.3174730000	1krq_A.pdb:0.4944720000):0.5058870000	2jd7_A.pdb:0.2594540000):0.0989856000	1vlg_A.pdb:0.3567930000):0.1901840000	3e6s_A.pdb:0.9272450000):0.2622130000):0.0812746000):0.4854200000):0.4397530000	((((1bcf_A.pdb:0.0000020000	3e1q_A.pdb:0.0181030000):0.3038480000	2fkz_A.pdb:0.0943690000):0.3281480000	1jgc_A.pdb:0.3618050000):0.4721430000	1nfv_A.pdb:0.6640300000):0.4696530000):0.6174630000	2vzb_A.pdb:0.9519470000):0.5512070000):0.5056450000):0.2007060000):0.1041600000):0.1704730000):0.1305330000	1n1q_A.pdb:0.3660550000):0.0699931000	2chp_A.pdb:0.5635010000);
(1ji5_A.pdb:0.2594610000	((1jig_A.pdb:0.1660640000	((1qgh_A.pdb:0.3696450000	2ux1_A.pdb:0.5996190000):0.3236250000	((1ji4_A.pdb:0.5217910000	2fjc_A.pdb:0.9750820000):0.1395130000	((((1dps_A.pdb:0.0000020000	1jts_A.pdb:0.0000020000):0.4021370000	1o9r_A.pdb:0.2612620000):0.4535550000	1uvh_A.pdb:0.7687100000):0.3855120000	((1tjo_A.pdb:0.0000010000	1tk6_A.pdb:0.0000010000):0.5548060000	((((((2fzf_A.pdb:2.0548810000	((((1oqu_A.pdb:0.1060110000	(1r2f_A.pdb:0.2689490000	1uzr_A.pdb:0.1167190000):0.0695842000):0.6617030000	3ee4_A.pdb:2.1822860000):0.4327710000	1mxr_A.pdb:0.9080450000):0.6601390000	((1jk0_A.pdb:0.4027150000	1w68_A.pdb:0.0000020000):0.1644850000	2uw2_A.pdb:0.0000030000):0.8580690000):0.8896250000):0.0648363000	((((1otk_A.pdb:3.1667390000	2inp_C.pdb:0.3821780000):0.6026250000	2inc_B.pdb:1.5087140000):0.4320050000	1mty_B.pdb:1.6720060000):0.4983830000	(1mty_D.pdb:1.2463340000	3dhg_A.pdb:1.5072750000):1.0492100000):1.2992900000):0.2623640000	(((2uw1_A.pdb:0.0000020000	2uw1_B.pdb:0.0062630000):0.0000023331	1afr_A.pdb:0.2011760000):1.3872200000	1za0_A.pdb:1.1945770000):0.8569350000):0.4621560000	((1lko_A.pdb:1.0792600000	1yuz_A.pdb:0.7807850000):0.8475960000	3qhb_A.pdb:0.7090300000):0.6493160000):0.1004430000	((((1lb3_A.pdb:0.0537520000	2za7_A.pdb:0.1766400000):0.3464280000	(1bg7_A.pdb:0.5720740000	1r03_A.pdb:0.3024150000):0.0773944000):0.4482180000	(((1eum_A.pdb:0.4467600000	1krq_A.pdb:0.4124870000):0.2266270000	3e6s_A.pdb:0.9227960000):0.1152180000	(2jd7_A.pdb:0.3274750000	1vlg_A.pdb:0.2406900000):0.1249400000):0.5583760000):0.0763344000	(1z6o_A.pdb:1.1178990000	1z6o_M.pdb:0.7344700000):0.1895940000):0.6653530000):0.3605100000	(2vzb_A.pdb:1.1124230000	((((1bcf_A.pdb:0.0000020000	3e1q_A.pdb:0.0000030000):0.3059190000	2fkz_A.pdb:0.1507380000):0.2518730000	1jgc_A.pdb:0.4757820000):0.5708580000	1nfv_A.pdb:0.8785750000):0.4956440000):0.1254480000):0.4829390000):0.4425290000):0.2787710000):0.1275040000):0.1853280000):0.1224330000	1n1q_A.pdb:0.2435550000):0.0868461000	2chp_A.pdb:0.5511470000);
(1ji5_A.pdb:0.3104960000	(1jig_A.pdb:0.1599660000	((1qgh_A.pdb:0.4132240000	(2ux1_A.pdb:0.4857310000	(((1dps_A.pdb:0.0007550000	1jts_A.pdb:0.0180530000):0.3940410000	1o9r_A.pdb:0.3874320000):0.5117280000	1uvh_A.pdb:0.7633450000):0.4113830000):0.2096860000):0.2814420000	((1ji4_A.pdb:0.7257400000	2fjc_A.pdb:0.8108860000):0.3004670000	(((1tjo_A.pdb:0.0000010000	1tk6_A.pdb:0.0000010000):0.3738970000	1otk_A.pdb:3.5442330000):0.6338610000	(((((2fzf_A.pdb:3.1909350000	((1lko_A.pdb:1.0528440000	1yuz_A.pdb:0.6628520000):0.8177590000	3qhb_A.pdb:0.9060190000):0.2223940000):0.5951410000	(((((1oqu_A.pdb:0.1514400000	(1r2f_A.pdb:0.3068530000	1uzr_A.pdb:0.1142320000):0.1663720000):0.9741720000	1mxr_A.pdb:1.4672150000):0.1150080000	((1jk0_A.pdb:0.4806130000	1w68_A.pdb:0.0000020000):0.0597436000	2uw2_A.pdb:0.0535170000):1.6581700000):0.4302830000	3ee4_A.pdb:1.7210440000):0.6027380000	((((2inc_B.pdb:1.2587280000	2inp_C.pdb:0.9994910000):0.6099090000	1mty_B.pdb:2.0193300000):0.6763820000	(1mty_D.pdb:1.2899380000	3dhg_A.pdb:1.6281470000):1.0304700000):0.9155950000	(((2uw1_A.pdb:0.0000020000	2uw1_B.pdb:0.0206150000):0.0324889000	1afr_A.pdb:0.1790560000):1.2810500000	1za0_A.pdb:1.3531400000):0.5110000000):0.1856370000):0.9359880000):0.2603760000	((((1lb3_A.pdb:0.0392940000	2za7_A.pdb:0.2301770000):0.3473210000	(1bg7_A.pdb:0.5297010000	1r03_A.pdb:0.3076240000):0.0786078000):0.3854650000	(((1eum_A.pdb:0.6138870000	1krq_A.pdb:0.3401070000):0.2599800000	3e6s_A.pdb:1.0047450000):0.2654370000	(2jd7_A.pdb:0.1859540000	1vlg_A.pdb:0.4250130000):0.1257630000):0.4488120000):0.2173950000	(1z6o_A.pdb:1.3562600000	1z6o_M.pdb:0.7608460000):0.1435140000):0.4081120000):0.2137880000	((((1bcf_A.pdb:0.0000010000	3e1q_A.pdb:0.0117000000):0.2197630000	2fkz_A.pdb:0.1944410000):0.3679320000	1jgc_A.pdb:0.3968790000):0.7919290000	1nfv_A.pdb:0.6645720000):0.4096690000):0.2910280000	2vzb_A.pdb:1.0395350000):0.2539100000):0.6863390000):0.1536740000):0.1165430000):0.1093260000	(1n1q_A.pdb:0.2856020000	2chp_A.pdb:0.5188680000):0.1398470000);
(1ji5_A.pdb:0.2353840000	(1jig_A.pdb:0.1549090000	((1n1q_A.pdb:0.1506470000	((1ji4_A.pdb:0.6083110000	2fjc_A.pdb:0.6507310000):0.2660760000	((((1dps_A.pdb:0.0000020000	1jts_A.pdb:0.0070370000):0.1835860000	1o9r_A.pdb:0.3964890000):0.3653060000	1uvh_A.pdb:0.6338220000):0.6212560000	((1tjo_A.pdb:0.0000010000	1tk6_A.pdb:0.0000010000):0.6580720000	((((((((((2fzf_A.pdb:2.1453440000	((1jk0_A.pdb:0.3189790000	1w68_A.pdb:0.0000020000):0.0706827000	2uw2_A.pdb:0.0338380000):0.8927300000):0.3513870000	1mxr_A.pdb:1.1864210000):0.3085400000	(1oqu_A.pdb:0.1409200000	(1r2f_A.pdb:0.2117200000	1uzr_A.pdb:0.1579210000):0.0429352000):0.9596960000):0.4053940000	((1otk_A.pdb:2.0863100000	((2inc_B.pdb:1.8098170000	2inp_C.pdb:0.8039450000):0.3733560000	1mty_B.pdb:2.0322550000):0.6607660000):0.1843890000	(1mty_D.pdb:2.0167870000	3dhg_A.pdb:1.0754430000):0.8494100000):1.4178400000):0.0201952000	3ee4_A.pdb:1.2908170000):0.4760750000	(((2uw1_A.pdb:0.0000020000	2uw1_B.pdb:0.0029470000):0.0276402000	1afr_A.pdb:0.1781160000):2.0818700000	1za0_A.pdb:0.8627670000):0.5420770000):1.2416100000	((1lko_A.pdb:0.9191400000	1yuz_A.pdb:0.7951520000):1.0328500000	3qhb_A.pdb:0.9304670000):0.4479180000):0.3078810000	(((((1lb3_A.pdb:0.0363340000	2za7_A.pdb:0.2675380000):0.3705150000	(1bg7_A.pdb:0.6491530000	1r03_A.pdb:0.3567950000):0.0684762000):0.3401160000	1z6o_A.pdb:1.3135540000):0.0887063000	1z6o_M.pdb:0.7006350000):0.1415480000	(((1eum_A.pdb:0.5310080000	1krq_A.pdb:0.3086400000):0.2936980000	3e6s_A.pdb:1.0935810000):0.1350310000	(2jd7_A.pdb:0.2788370000	1vlg_A.pdb:0.3578410000):0.2147410000):0.2712180000):0.6251200000):0.2725390000	((((1bcf_A.pdb:0.0000020000	3e1q_A.pdb:0.0000030000):0.4007860000	2fkz_A.pdb:0.0817450000):0.2576280000	1jgc_A.pdb:0.4767430000):0.4916890000	1nfv_A.pdb:0.7917360000):0.1310300000):0.4831780000	2vzb_A.pdb:1.0501360000):0.7296580000):0.4973300000):0.2825720000):0.2475710000):0.1205490000	(1qgh_A.pdb:0.3122600000	2ux1_A.pdb:0.5774480000):0.3109150000):0.1559670000):0.0498882000	2chp_A.pdb:0.5558890000);
(1ji5_A.pdb:0.3635160000	(1jig_A.pdb:0.2489230000	(((1qgh_A.pdb:0.5260080000	2ux1_A.pdb:0.5141060000):0.3353810000	(1ji4_A.pdb:0.8168980000	2fjc_A.pdb:0.9343070000):0.1338860000):0.2453930000	((((1dps_A.pdb:0.0000020000	1jts_A.pdb:0.0000020000):0.3787040000	1o9r_A.pdb:0.2754480000):0.4013910000	1uvh_A.pdb:0.7452360000):0.3942280000	((1tjo_A.pdb:0.0000010000	1tk6_A.pdb:0.0000010000):0.4867790000	((((2fzf_A.pdb:2.9180850000	(((1bcf_A.pdb:0.0000020000	3e1q_A.pdb:0.0066370000):0.1965660000	2fkz_A.pdb:0.2305670000):0.2616520000	1jgc_A.pdb:0.2654840000):0.0000023320):0.4094620000	1nfv_A.pdb:0.8653310000):0.0840583000	((((1lko_A.pdb:0.8259790000	1yuz_A.pdb:0.8561780000):0.5263040000	3qhb_A.pdb:1.0559850000):0.6275590000	((((((1otk_A.pdb:4.1342260000	2inp_C.pdb:0.4604090000):0.9463080000	(2inc_B.pdb:1.2974970000	1mty_B.pdb:1.9626750000):0.1061250000):1.5169000000	(((1jk0_A.pdb:0.3926980000	1w68_A.pdb:0.0183640000):0.1044330000	2uw2_A.pdb:0.0000030000):0.5089120000	(1mty_D.pdb:1.4822050000	3dhg_A.pdb:1.5994130000):1.7415000000):0.4341750000):0.4671790000	((1oqu_A.pdb:0.0818610000	(1r2f_A.pdb:0.2530140000	1uzr_A.pdb:0.1016470000):0.1294970000):1.0080200000	1mxr_A.pdb:1.0717440000):0.1787830000):0.3099600000	3ee4_A.pdb:1.6872950000):0.6649810000	(((2uw1_A.pdb:0.0000020000	2uw1_B.pdb:0.0115480000):0.0258938000	1afr_A.pdb:0.1642510000):1.3702100000	1za0_A.pdb:1.2475450000):0.3728840000):0.9573530000):0.8118010000	((((((1lb3_A.pdb:0.0194140000	2za7_A.pdb:0.1704810000):0.4688240000	1bg7_A.pdb:0.5854590000):0.0411554000	1r03_A.pdb:0.1609160000):0.3203930000	1z6o_A.pdb:1.5758910000):0.1566350000	1z6o_M.pdb:0.7948470000):0.1889920000	(((1eum_A.pdb:0.5336490000	1krq_A.pdb:0.2392390000):0.3154080000	3e6s_A.pdb:0.8793540000):0.2437060000	(2jd7_A.pdb:0.2356040000	1vlg_A.pdb:0.3549830000):0.1739980000):0.3162160000):0.6189030000):0.1059480000):0.5682340000	2vzb_A.pdb:0.7774710000):0.4894860000):0.4958430000):0.2658530000):0.1298560000):0.0951917000	(1n1q_A.pdb:0.3132860000	2chp_A.pdb:0.5737290000):0.1485260000);
(1ji5_A.pdb:0.2547200000	((1jig_A.pdb:0.1685420000	2chp_A.pdb:0.5394350000):0.0649816000	(1n1q_A.pdb:0.2380770000	((1ji4_A.pdb:0.7169910000	2fjc_A.pdb:0.9001360000):0.3581660000	((((1dps_A.pdb:0.0095520000	1jts_A.pdb:0.0110530000):0.3415830000	1o9r_A.pdb:0.3453290000):0.3966210000	1uvh_A.pdb:0.6482210000):0.3035420000	((1tjo_A.pdb:0.0000010000	1tk6_A.pdb:0.0000010000):0.6248440000	(((((((2fzf_A.pdb:2.7363680000	3qhb_A.pdb:0.3594550000):0.2016870000	(1lko_A.pdb:1.0834740000	1yuz_A.pdb:0.6040580000):0.9377980000):0.9734990000	(((1lb3_A.pdb:0.0833730000	2za7_A.pdb:0.2731480000):0.3606170000	(1bg7_A.pdb:0.7530680000	1r03_A.pdb:0.1665590000):0.0620611000):0.4039340000	((1z6o_A.pdb:1.0762000000	1z6o_M.pdb:0.7959320000):0.2961950000	(((1eum_A.pdb:0.5229260000	1krq_A.pdb:0.2103660000):0.2968270000	3e6s_A.pdb:0.9580960000):0.1670930000	(2jd7_A.pdb:0.2992300000	1vlg_A.pdb:0.2546640000):0.2710410000):0.3270950000):0.1324240000):0.9536290000):0.2993810000	(((1bcf_A.pdb:0.0000010000	3e1q_A.pdb:0.0130680000):0.3149160000	2fkz_A.pdb:0.2151800000):0.2869980000	1jgc_A.pdb:0.2432430000):0.6681240000):0.1590760000	1nfv_A.pdb:0.5471400000):0.7919030000	2vzb_A.pdb:1.0465820000):0.0000025119	((((1otk_A.pdb:3.9080870000	3ee4_A.pdb:1.1794540000):0.2423900000	((1oqu_A.pdb:0.0517260000	(1r2f_A.pdb:0.2929200000	1uzr_A.pdb:0.1038480000):0.1317430000):1.0158700000	(1mxr_A.pdb:0.8557060000	((1jk0_A.pdb:0.3576980000	1w68_A.pdb:0.0000020000):0.1093730000	2uw2_A.pdb:0.0141460000):1.2093600000):0.1318140000):0.5102090000):0.6036680000	(((2inc_B.pdb:1.5560760000	2inp_C.pdb:0.4945350000):0.3408950000	1mty_B.pdb:3.1634270000):0.5430640000	(1mty_D.pdb:1.0357950000	3dhg_A.pdb:1.5928800000):1.0107600000):0.3872050000):0.0905569000	(((2uw1_A.pdb:0.0000020000	2uw1_B.pdb:0.0119540000):0.0062614500	1afr_A.pdb:0.2153080000):1.4579600000	1za0_A.pdb:1.0711100000):0.4794900000):1.1775900000):0.3115140000):0.4462150000):0.1301500000):0.1700100000):0.1322140000):0.0631804000	(1qgh_A.pdb:0.1762450000	2ux1_A.pdb:0.7464450000):0.4212090000);
(1ji5_A.pdb:0.4177370000	(1jig_A.pdb:0.2135940000	((1n1q_A.pdb:0.2313520000	((1ji4_A.pdb:0.6656840000	2fjc_A.pdb:1.2063830000):0.4623380000	((((1dps_A.pdb:0.0070620000	1jts_A.pdb:0.0000030000):0.4108640000	1o9r_A.pdb:0.3040310000):0.5894610000	1uvh_A.pdb:0.6996520000):0.4299100000	((1tjo_A.pdb:0.0000010000	1tk6_A.pdb:0.0000010000):1.0537300000	((((((2fzf_A.pdb:2.1132140000	(((1otk_A.pdb:2.6488030000	(((2inc_B.pdb:0.9517480000	2inp_C.pdb:1.2275860000):0.4802480000	1mty_B.pdb:1.7560410000):0.5106030000	(1mty_D.pdb:1.7389340000	3dhg_A.pdb:1.2060740000):1.3399300000):0.0836862000):0.2945780000	(((1oqu_A.pdb:0.0749930000	(1r2f_A.pdb:0.2039010000	1uzr_A.pdb:0.1002330000):0.1229610000):0.8397030000	(1mxr_A.pdb:1.1026910000	((1jk0_A.pdb:0.4965700000	1w68_A.pdb:0.0000020000):0.0400904000	2uw2_A.pdb:0.0631960000):1.4921100000):0.0901871000):0.6847810000	3ee4_A.pdb:1.4815020000):0.2226870000):0.2794480000	(((2uw1_A.pdb:0.0000020000	2uw1_B.pdb:0.0206810000):0.0331819000	1afr_A.pdb:0.1862610000):1.8947900000	1za0_A.pdb:1.0475440000):0.7187680000):0.6959310000):0.7175020000	3qhb_A.pdb:0.7768860000):0.2915930000	(1lko_A.pdb:0.7257930000	1yuz_A.pdb:0.7812830000):0.8195460000):0.8242130000	(((((1lb3_A.pdb:0.0104890000	2za7_A.pdb:0.2482310000):0.3600390000	1bg7_A.pdb:0.7063290000):0.0471164000	1r03_A.pdb:0.2947270000):0.4162630000	(1z6o_A.pdb:1.3919650000	1z6o_M.pdb:0.7672870000):0.1041530000):0.2038150000	((((1eum_A.pdb:0.5512250000	1krq_A.pdb:0.1710490000):0.5718510000	2jd7_A.pdb:0.2824080000):0.1785140000	3e6s_A.pdb:1.0560500000):0.1289470000	1vlg_A.pdb:0.1233380000):0.4829250000):0.5614620000):0.3011840000	((((1bcf_A.pdb:0.0000010000	3e1q_A.pdb:0.0000030000):0.2770620000	2fkz_A.pdb:0.1680830000):0.4109800000	1jgc_A.pdb:0.4390710000):0.2340370000	1nfv_A.pdb:0.9448350000):0.1168190000):0.5174900000	2vzb_A.pdb:1.1642930000):0.3725750000):0.1858740000):0.1417590000):0.1982740000):0.1453670000	(1qgh_A.pdb:0.4154390000	2ux1_A.pdb:0.6351970000):0.4507070000):0.1598440000):0.0485734000	2chp_A.pdb:0.6932360000);
(1ji5_A.pdb:0.3067190000	(1jig_A.pdb:0.2577120000	((1qgh_A.pdb:0.3378810000	(2ux1_A.pdb:0.3483400000	(((1dps_A.pdb:0.0000020000	1jts_A.pdb:0.0456400000):0.2815150000	1o9r_A.pdb:0.3148730000):0.4006180000	1uvh_A.pdb:0.7446830000):0.8420230000):0.2671420000):0.4644150000	((1ji4_A.pdb:0.7840390000	2fjc_A.pdb:0.7460230000):0.1949830000	(((1tjo_A.pdb:0.0000010000	1tk6_A.pdb:0.0000010000):0.0000029454	1otk_A.pdb:3.5337910000):1.1497600000	(((((2fzf_A.pdb:3.3375630000	((1lko_A.pdb:0.6373830000	1yuz_A.pdb:0.7449240000):1.4283300000	3qhb_A.pdb:0.3481110000):0.2951160000):0.0670128000	((((((1oqu_A.pdb:0.0562650000	(1r2f_A.pdb:0.2654990000	1uzr_A.pdb:0.1681760000):0.1507890000):0.9989090000	1mxr_A.pdb:1.6582870000):0.1294350000	((1jk0_A.pdb:0.3498870000	1w68_A.pdb:0.0000030000):0.1582670000	2uw2_A.pdb:0.0169800000):1.1144600000):0.5256670000	3ee4_A.pdb:1.6520200000):0.3637790000	(((2inc_B.pdb:1.5748000000	2inp_C.pdb:0.8119670000):0.5889320000	1mty_B.pdb:1.7673390000):0.8308420000	(1mty_D.pdb:1.3265050000	3dhg_A.pdb:1.9055220000):0.2383480000):0.7331950000):0.2400280000	(((2uw1_A.pdb:0.0000020000	2uw1_B.pdb:0.0031220000):0.0504587000	1afr_A.pdb:0.1314150000):1.6059100000	1za0_A.pdb:1.5062940000):0.4742750000):0.9505050000):0.8153790000	(((1lb3_A.pdb:0.0588010000	2za7_A.pdb:0.2339600000):0.4232300000	1bg7_A.pdb:0.7713090000):0.0915188000	(1r03_A.pdb:0.1942670000	(1z6o_A.pdb:1.4082290000	(1z6o_M.pdb:0.6465380000	(((1eum_A.pdb:0.5397080000	1krq_A.pdb:0.2361050000):0.5325750000	3e6s_A.pdb:1.0512310000):0.1039710000	(2jd7_A.pdb:0.3281910000	1vlg_A.pdb:0.2999220000):0.0723758000):0.4764960000):0.0533654000):0.6107940000):0.0119373000):0.8462580000):0.6232150000	((((1bcf_A.pdb:0.0000010000	3e1q_A.pdb:0.0070380000):0.3085250000	2fkz_A.pdb:0.1814200000):0.5076130000	1jgc_A.pdb:0.4211270000):0.9506470000	1nfv_A.pdb:0.4459940000):0.3852930000):0.4749590000	2vzb_A.pdb:0.8560210000):0.6025910000):0.5356390000):0.2561900000):0.0920835000):0.0162939000	(1n1q_A.pdb:0.2957430000	2chp_A.pdb:0.7303780000):0.1044650000);
(1ji5_A.pdb:0.2399440000	(1jig_A.pdb:0.1697730000	(1n1q_A.pdb:0.3220550000	(((1qgh_A.pdb:0.4855130000	2ux1_A.pdb:0.5789950000):0.1782690000	(((1dps_A.pdb:0.0000030000	1jts_A.pdb:0.0462470000):0.3285010000	1o9r_A.pdb:0.3440670000):0.1712730000	1uvh_A.pdb:1.3017110000):0.7908090000):0.1918870000	((1ji4_A.pdb:0.6917290000	2fjc_A.pdb:0.6975410000):0.1070390000	((1tjo_A.pdb:0.0000010000	1tk6_A.pdb:0.0000010000):1.0954500000	((((2fzf_A.pdb:2.3570910000	(((1lko_A.pdb:0.9457640000	1yuz_A.pdb:0.7893440000):0.6325690000	3qhb_A.pdb:0.6080080000):0.6448350000	((((1otk_A.pdb:3.9663080000	3ee4_A.pdb:0.7161050000):0.2987650000	(((1oqu_A.pdb:0.1187590000	(1r2f_A.pdb:0.3214020000	1uzr_A.pdb:0.1227240000):0.0715629000):0.5918280000	((1jk0_A.pdb:0.4446400000	1w68_A.pdb:0.0000020000):0.0306175000	2uw2_A.pdb:0.0899630000):1.5600600000):0.1112430000	1mxr_A.pdb:1.1590740000):1.3195400000):0.5191500000	(((2inc_B.pdb:0.8416860000	(2inp_C.pdb:0.9716390000	1mty_B.pdb:2.1220180000):0.6522320000):1.2553500000	3dhg_A.pdb:0.8805390000):0.5805390000	1mty_D.pdb:1.4316640000):1.8216900000):0.7345300000	(((2uw1_A.pdb:0.0000020000	2uw1_B.pdb:0.0089070000):0.0000024369	1afr_A.pdb:0.1770810000):0.9549600000	1za0_A.pdb:1.1709670000):0.2875420000):0.7777740000):0.4232300000):0.2678670000	(((((1lb3_A.pdb:0.0288920000	2za7_A.pdb:0.2032640000):0.3194390000	(1bg7_A.pdb:0.6722640000	1r03_A.pdb:0.3172660000):0.0754508000):0.2986250000	1z6o_M.pdb:0.9768760000):0.1402230000	1z6o_A.pdb:1.0853160000):0.0258932000	((1eum_A.pdb:0.2828090000	1krq_A.pdb:0.4820330000):0.3268360000	((3e6s_A.pdb:0.8364780000	2jd7_A.pdb:0.3620170000):0.0522522000	1vlg_A.pdb:0.3072890000):0.1840100000):0.5121330000):0.6668190000):0.1150130000	((((1bcf_A.pdb:0.0000010000	3e1q_A.pdb:0.0136320000):0.3010210000	2fkz_A.pdb:0.0657560000):0.3009340000	1jgc_A.pdb:0.4370220000):0.4864060000	1nfv_A.pdb:0.8117270000):0.5043600000):0.2540260000	2vzb_A.pdb:0.7489520000):0.5882460000):0.3555790000):0.1285050000):0.3044180000):0.0568612000):0.1424460000	2chp_A.pdb:0.6043690000);
(1ji5_A.pdb:0.1805820000	(1jig_A.pdb:0.2436240000	(1n1q_A.pdb:0.2930590000	((1ji4_A.pdb:0.6030940000	2fjc_A.pdb:1.1097080000):0.2988980000	((((1dps_A.pdb:0.0000020000	1jts_A.pdb:0.0069840000):0.3175530000	1o9r_A.pdb:0.3509840000):0.1722030000	1uvh_A.pdb:0.9361830000):0.5118600000	((1tjo_A.pdb:0.0000010000	1tk6_A.pdb:0.0000010000):0.7814420000	(((((2fzf_A.pdb:2.5112400000	((1lko_A.pdb:0.9281320000	1yuz_A.pdb:0.9614970000):0.8387560000	3qhb_A.pdb:0.9097960000):0.3236550000):0.3701820000	((((1otk_A.pdb:3.5855210000	(1mty_D.pdb:1.6043830000	3dhg_A.pdb:1.4414320000):0.7888680000):0.0000028276	((2inc_B.pdb:1.0191100000	1mty_B.pdb:1.8268430000):0.4257020000	2inp_C.pdb:0.8451720000):0.5802730000):0.7741120000	((((1oqu_A.pdb:0.1715200000	1uzr_A.pdb:0.1072270000):0.0472465000	1r2f_A.pdb:0.2133190000):0.7296710000	(1mxr_A.pdb:1.0245210000	(1jk0_A.pdb:0.2213660000	(2uw2_A.pdb:0.1161920000	1w68_A.pdb:0.0000030000):0.2138370000):1.3433900000):0.5256720000):0.4747490000	3ee4_A.pdb:1.8574780000):0.2148330000):0.4699490000	(((2uw1_A.pdb:0.0000020000	2uw1_B.pdb:0.0061260000):0.0164665000	1afr_A.pdb:0.1725450000):1.5880800000	1za0_A.pdb:0.7525410000):0.7508820000):1.1686400000):0.6751430000	(((((1lb3_A.pdb:0.0794720000	2za7_A.pdb:0.1646430000):0.2592990000	1bg7_A.pdb:0.6826210000):0.0807508000	1r03_A.pdb:0.2469470000):0.2138170000	(1z6o_A.pdb:1.2782820000	1z6o_M.pdb:0.8784100000):0.3904440000):0.4290170000	((1eum_A.pdb:0.4375230000	1krq_A.pdb:0.4346740000):0.4925800000	(3e6s_A.pdb:0.8413710000	(2jd7_A.pdb:0.3601950000	1vlg_A.pdb:0.3877980000):0.0981491000):0.1583980000):0.1514930000):0.7236860000):0.1367260000	((((1bcf_A.pdb:0.0000010000	3e1q_A.pdb:0.0064790000):0.2143430000	2fkz_A.pdb:0.2130550000):0.2134900000	1jgc_A.pdb:0.4772750000):0.6207190000	1nfv_A.pdb:1.0086270000):0.3657700000):0.3025950000	2vzb_A.pdb:0.9851370000):0.4560850000):0.5458690000):0.1960960000):0.2294080000):0.2816050000):0.0858705000	(2chp_A.pdb:0.5394010000	(1qgh_A.pdb:0.3390740000	2ux1_A.pdb:0.8754000000):0.2750920000):0.1541710000);
(1ji5_A.pdb:0.2505320000	(1jig_A.pdb:0.1004900000	((1qgh_A.pdb:0.2920930000	(2ux1_A.pdb:0.4431980000	(((1dps_A.pdb:0.0123150000	1jts_A.pdb:0.0000020000):0.1247460000	1o9r_A.pdb:0.4850210000):0.4554790000	1uvh_A.pdb:0.5671040000):0.6619290000):0.1640030000):0.3954460000	((1ji4_A.pdb:0.7769270000	2fjc_A.pdb:0.6820000000):0.1323080000	(((1tjo_A.pdb:0.0000010000	1tk6_A.pdb:0.0000010000):0.0165055000	1otk_A.pdb:4.5911030000):0.5991200000	(((((2fzf_A.pdb:2.6526320000	((1lko_A.pdb:0.6625760000	1yuz_A.pdb:0.7031380000):0.9402630000	3qhb_A.pdb:0.4892530000):0.6313070000):0.2250720000	((((((1oqu_A.pdb:0.1599520000	(1r2f_A.pdb:0.2864530000	1uzr_A.pdb:0.1282680000):0.0821132000):0.4936910000	3ee4_A.pdb:1.8056910000):0.3143730000	1mxr_A.pdb:1.1222980000):0.2851300000	((1jk0_A.pdb:0.3432910000	1w68_A.pdb:0.0000020000):0.0945990000	2uw2_A.pdb:0.0158470000):1.2804400000):0.3440290000	(((2inc_B.pdb:1.4605730000	1mty_B.pdb:2.2229580000):0.3016990000	2inp_C.pdb:0.9153260000):1.0191900000	(1mty_D.pdb:1.9306900000	3dhg_A.pdb:1.2191360000):0.6857680000):1.2629700000):0.3014580000	(((2uw1_A.pdb:0.0000020000	2uw1_B.pdb:0.0091990000):0.0175621000	1afr_A.pdb:0.1769420000):2.2880300000	1za0_A.pdb:0.8532080000):0.6091410000):1.1930800000):0.4866280000	((((1lb3_A.pdb:0.0539940000	2za7_A.pdb:0.1659730000):0.3242320000	(1z6o_A.pdb:1.1555740000	1z6o_M.pdb:0.9041990000):0.2819170000):0.0600291000	(1bg7_A.pdb:0.6393950000	1r03_A.pdb:0.2618490000):0.0511886000):0.2350760000	(((1eum_A.pdb:0.5643640000	1krq_A.pdb:0.3599660000):0.2710010000	3e6s_A.pdb:0.9216130000):0.1946540000	(2jd7_A.pdb:0.1806860000	1vlg_A.pdb:0.3123330000):0.0898123000):0.3044070000):0.5852440000):0.2790810000	((((1bcf_A.pdb:0.0000010000	3e1q_A.pdb:0.0117640000):0.3159640000	2fkz_A.pdb:0.1416140000):0.4581630000	1jgc_A.pdb:0.3575240000):0.5375220000	1nfv_A.pdb:0.6933460000):0.3410930000):0.5247850000	2vzb_A.pdb:0.8030180000):0.7353020000):0.9206610000):0.1261530000):0.1808210000):0.0710896000	(1n1q_A.pdb:0.3281220000	2chp_A.pdb:0.5786720000):0.0923397000);
(1ji5_A.pdb:0.3116470000	(1jig_A.pdb:0.2677030000	((1n1q_A.pdb:0.2513940000	((((1dps_A.pdb:0.0000020000	1jts_A.pdb:0.0274720000):0.4773610000	1o9r_A.pdb:0.1437730000):0.4292490000	1uvh_A.pdb:1.0509800000):0.6436450000	((1tjo_A.pdb:0.0000010000	1tk6_A.pdb:0.0000010000):1.0853000000	(((((2fzf_A.pdb:2.2235570000	((1lko_A.pdb:0.7612950000	1yuz_A.pdb:1.4480840000):1.0588300000	3qhb_A.pdb:0.6236620000):0.5008370000):0.1463590000	(((((1otk_A.pdb:4.3114660000	3ee4_A.pdb:0.5463000000):0.8410650000	((1oqu_A.pdb:0.0771280000	(1r2f_A.pdb:0.2876600000	1uzr_A.pdb:0.0939190000):0.1444890000):1.0506100000	(1mxr_A.pdb:0.8623830000	((1jk0_A.pdb:0.4007140000	1w68_A.pdb:0.0096170000):0.1007750000	2uw2_A.pdb:0.0556370000):1.0567300000):0.2308680000):0.6243690000):0.6493690000	(1mty_D.pdb:2.0558010000	3dhg_A.pdb:1.0810170000):0.7986230000):0.2352650000	((2inc_B.pdb:1.6992070000	2inp_C.pdb:0.8410340000):0.4204030000	1mty_B.pdb:2.2016660000):0.7428630000):0.0000023538	(((2uw1_A.pdb:0.0000020000	2uw1_B.pdb:0.0063230000):0.0223840000	1afr_A.pdb:0.1713200000):1.6799600000	1za0_A.pdb:1.3360120000):0.6942680000):0.9228810000):0.9570520000	((((1lb3_A.pdb:0.0293630000	2za7_A.pdb:0.2028010000):0.2980200000	1bg7_A.pdb:0.5303260000):0.0549409000	1r03_A.pdb:0.1857290000):0.5845240000	((1z6o_A.pdb:1.1393340000	1z6o_M.pdb:0.6421810000):0.1129310000	((((1eum_A.pdb:0.6486520000	1krq_A.pdb:0.2601450000):0.5761810000	2jd7_A.pdb:0.2446920000):0.1392710000	3e6s_A.pdb:1.0660510000):0.1786810000	1vlg_A.pdb:0.1146050000):0.7579620000):0.1245390000):0.6130390000):0.4838670000	((((1bcf_A.pdb:0.0000020000	3e1q_A.pdb:0.0000030000):0.1965120000	2fkz_A.pdb:0.1411090000):0.2604420000	1jgc_A.pdb:0.4497550000):0.6866220000	1nfv_A.pdb:1.1040700000):0.1011510000):0.3099900000	2vzb_A.pdb:1.3973870000):0.3595990000):0.4370040000):0.1245880000):0.1268300000	((1qgh_A.pdb:0.3876260000	2ux1_A.pdb:0.5501930000):0.3997400000	(1ji4_A.pdb:0.7272800000	2fjc_A.pdb:0.9655580000):0.4008680000):0.2425220000):0.0986219000):0.1182670000	2chp_A.pdb:0.6697910000);
(1ji5_A.pdb:0.2488180000	(1jig_A.pdb:0.2397650000	(1n1q_A.pdb:0.1970440000	((1qgh_A.pdb:0.3664580000	2ux1_A.pdb:0.5243490000):0.2073360000	((1ji4_A.pdb:0.5612360000	2fjc_A.pdb:0.8070740000):0.1838850000	((((1dps_A.pdb:0.0000020000	1jts_A.pdb:0.0000020000):0.2918810000	1o9r_A.pdb:0.3126420000):0.3011880000	1uvh_A.pdb:0.6364200000):0.5010910000	((1tjo_A.pdb:0.0000010000	1tk6_A.pdb:0.0000010000):0.9690910000	(((((2fzf_A.pdb:1.7074070000	((1lko_A.pdb:0.8615290000	1yuz_A.pdb:0.7081400000):0.7831480000	3qhb_A.pdb:1.0523650000):0.3405890000):0.2453650000	(((((1otk_A.pdb:3.7241740000	2inp_C.pdb:0.0189140000):1.0251200000	(2inc_B.pdb:1.3614410000	1mty_B.pdb:2.0281340000):0.1475800000):0.7581640000	(1mty_D.pdb:1.8282540000	3dhg_A.pdb:1.0279620000):0.9992490000):1.1301400000	((((1oqu_A.pdb:0.1048180000	(1r2f_A.pdb:0.2306290000	1uzr_A.pdb:0.1383500000):0.1015570000):0.8706640000	((1jk0_A.pdb:0.3816180000	1w68_A.pdb:0.0000020000):0.1247920000	2uw2_A.pdb:0.0099090000):1.2569200000):0.1183390000	1mxr_A.pdb:0.9151000000):0.4773690000	3ee4_A.pdb:1.7386540000):0.2926110000):0.2397020000	(((2uw1_A.pdb:0.0000020000	2uw1_B.pdb:0.0115910000):0.0000024697	1afr_A.pdb:0.1929390000):1.5416900000	1za0_A.pdb:0.8427380000):1.4429700000):0.9148290000):0.5091250000	(((((1lb3_A.pdb:0.1001770000	2za7_A.pdb:0.1300930000):0.4188860000	(1bg7_A.pdb:0.8079510000	1r03_A.pdb:0.3849800000):0.0000020903):0.2988910000	1z6o_A.pdb:1.4224120000):0.1292970000	1z6o_M.pdb:0.7665960000):0.1995620000	((1eum_A.pdb:0.4971770000	1krq_A.pdb:0.3582780000):0.4849110000	(3e6s_A.pdb:1.3254570000	(2jd7_A.pdb:0.3644130000	1vlg_A.pdb:0.2436990000):0.1108030000):0.1052180000):0.1852150000):0.7874590000):0.2147390000	((((1bcf_A.pdb:0.0000010000	3e1q_A.pdb:0.0058530000):0.2761230000	2fkz_A.pdb:0.1985720000):0.3335970000	1jgc_A.pdb:0.3883140000):0.5392580000	1nfv_A.pdb:0.8755920000):0.1940440000):0.1714390000	2vzb_A.pdb:0.6319460000):0.4656270000):0.4294410000):0.2281630000):0.2214060000):0.2433670000):0.1733310000):0.1065350000	2chp_A.pdb:0.4744370000);
(1ji5_A.pdb:0.2845440000	1jig_A.pdb:0.2442740000	((1n1q_A.pdb:0.3560770000	(1qgh_A.pdb:0.3099280000	2ux1_A.pdb:0.5096300000):0.3805620000):0.1929790000	((2chp_A.pdb:0.6462920000	((1ji4_A.pdb:0.6419800000	2fjc_A.pdb:0.8398230000):0.2648200000	(((1tjo_A.pdb:0.0000010000	1tk6_A.pdb:0.0000010000):0.3800020000	1otk_A.pdb:3.5410400000):0.9075420000	((((((((((2fzf_A.pdb:2.5948930000	((1lko_A.pdb:0.6642590000	1yuz_A.pdb:0.9545300000):1.4615900000	3qhb_A.pdb:0.4058730000):0.8880300000):0.0472394000	(((((((1oqu_A.pdb:0.0641870000	(1r2f_A.pdb:0.2170330000	1uzr_A.pdb:0.1229920000):0.0936120000):0.9790910000	((1jk0_A.pdb:0.3416490000	1w68_A.pdb:0.0000020000):0.0577713000	2uw2_A.pdb:0.0522500000):1.1537100000):0.2040760000	1mxr_A.pdb:1.0756880000):0.6300860000	3ee4_A.pdb:1.2325430000):0.7252310000	1za0_A.pdb:1.4109990000):0.0166681000	(((2inc_B.pdb:1.3779830000	2inp_C.pdb:1.0644620000):0.4228020000	1mty_B.pdb:1.8526190000):0.3614900000	(1mty_D.pdb:1.5927040000	3dhg_A.pdb:1.6336280000):0.8895520000):1.7466900000):0.0523965000	((2uw1_A.pdb:0.0000020000	2uw1_B.pdb:0.0094590000):0.0491302000	1afr_A.pdb:0.1029700000):1.4955800000):0.8730360000):0.8409810000	(1lb3_A.pdb:0.0817590000	2za7_A.pdb:0.2019900000):0.2424740000):0.1227250000	1bg7_A.pdb:0.5408980000):0.0832620000	1r03_A.pdb:0.2069930000):0.4180410000	1z6o_A.pdb:1.3982700000):0.1951030000	1z6o_M.pdb:0.6234830000):0.0607383000	((((1eum_A.pdb:0.3002030000	1krq_A.pdb:0.4214620000):0.3108420000	3e6s_A.pdb:0.8922050000):0.2131060000	2jd7_A.pdb:0.1687450000):0.3645480000	1vlg_A.pdb:0.1041280000):0.5943380000):0.4339040000	((((1bcf_A.pdb:0.0000010000	3e1q_A.pdb:0.0069370000):0.2574600000	2fkz_A.pdb:0.1746010000):0.2918460000	1jgc_A.pdb:0.3886860000):0.3931560000	1nfv_A.pdb:0.9205470000):0.3225250000):0.8034900000	2vzb_A.pdb:0.8047770000):0.7515780000):0.1643070000):0.0571371000):0.1362080000	(((1dps_A.pdb:0.0000030000	1jts_A.pdb:0.0298010000):0.2900230000	1uvh_A.pdb:1.2422750000):0.2879460000	1o9r_A.pdb:0.1220590000):1.3217100000):0.0991254000):0.0921011000);
(1ji5_A.pdb:0.3623590000	(1jig_A.pdb:0.2222920000	((1qgh_A.pdb:0.5424980000	2ux1_A.pdb:0.4258080000):0.3048020000	((1ji4_A.pdb:0.7865310000	((((1dps_A.pdb:0.0024100000	1jts_A.pdb:0.0118380000):0.4584100000	1o9r_A.pdb:0.3176980000):0.5871240000	1uvh_A.pdb:0.7595280000):0.2805260000	(((1tjo_A.pdb:0.0000010000	1tk6_A.pdb:0.0000010000):0.1690480000	1otk_A.pdb:4.4604160000):0.8399460000	((((((2fzf_A.pdb:3.3966930000	(1lko_A.pdb:0.8141500000	1yuz_A.pdb:0.5891600000):0.5090470000):0.3504070000	3qhb_A.pdb:0.8636820000):0.6282360000	(((((1oqu_A.pdb:0.0813080000	(1r2f_A.pdb:0.2533200000	1uzr_A.pdb:0.1176180000):0.1271230000):0.9724700000	(1mxr_A.pdb:1.0245060000	((1jk0_A.pdb:0.3826150000	1w68_A.pdb:0.0000020000):0.1254320000	2uw2_A.pdb:0.0084610000):1.1731500000):0.0788948000):0.4154930000	3ee4_A.pdb:1.5516460000):0.7854780000	((2inc_B.pdb:1.0246700000	(2inp_C.pdb:0.6968830000	1mty_B.pdb:3.1573940000):0.4342980000):0.7770890000	(1mty_D.pdb:1.2207670000	3dhg_A.pdb:1.5396470000):0.9780740000):1.2046500000):0.2413830000	(((2uw1_A.pdb:0.0000020000	2uw1_B.pdb:0.0231770000):0.0222236000	1afr_A.pdb:0.2059780000):1.2377600000	1za0_A.pdb:1.5454270000):0.4257510000):1.2979900000):0.2071350000	(((((1lb3_A.pdb:0.0930700000	2za7_A.pdb:0.1984800000):0.3771830000	1bg7_A.pdb:0.8049170000):0.1185460000	1r03_A.pdb:0.1904850000):0.4787810000	(1z6o_A.pdb:1.3218730000	1z6o_M.pdb:0.7825900000):0.4008720000):0.1928050000	((((1eum_A.pdb:0.5459470000	1krq_A.pdb:0.3013900000):0.3112260000	3e6s_A.pdb:1.1549890000):0.2295630000	2jd7_A.pdb:0.1809440000):0.0794402000	1vlg_A.pdb:0.4300070000):0.3089650000):0.5946170000):0.3108650000	((((1bcf_A.pdb:0.0000010000	3e1q_A.pdb:0.0000030000):0.3894170000	2fkz_A.pdb:0.2414950000):0.3148320000	1jgc_A.pdb:0.3545240000):0.5842900000	1nfv_A.pdb:0.5509690000):0.2125390000):0.3874370000	2vzb_A.pdb:1.0347750000):0.3143950000):0.3351190000):0.0786082000):0.0707532000	2fjc_A.pdb:0.8067360000):0.1080680000):0.3210240000):0.0782894000	(1n1q_A.pdb:0.2834560000	2chp_A.pdb:0.7355970000):0.1277640000);
(1ji5_A.pdb:0.1966580000	(1jig_A.pdb:0.1877580000	((1n1q_A.pdb:0.2541660000	((((1dps_A.pdb:0.0061520000	1jts_A.pdb:0.0000030000):0.3648640000	1o9r_A.pdb:0.3682790000):0.5458090000	1uvh_A.pdb:0.6869950000):0.5803650000	((1tjo_A.pdb:0.0000010000	1tk6_A.pdb:0.0000010000):0.5267220000	((((((2fzf_A.pdb:2.0534800000	(1lko_A.pdb:0.3989240000	1yuz_A.pdb:0.9597960000):0.4525460000):0.6767190000	3qhb_A.pdb:0.6621500000):1.0257000000	((((1otk_A.pdb:3.6468040000	((2inc_B.pdb:1.7689030000	2inp_C.pdb:0.6373050000):0.4151030000	(1mty_D.pdb:1.7206970000	3dhg_A.pdb:1.3730570000):1.7599900000):0.1419260000):0.2088450000	1mty_B.pdb:1.8711180000):0.6323320000	(((1oqu_A.pdb:0.1027230000	(1r2f_A.pdb:0.2829220000	1uzr_A.pdb:0.0999660000):0.1258240000):1.0308100000	(1mxr_A.pdb:1.0508080000	((1jk0_A.pdb:0.3848700000	1w68_A.pdb:0.0000020000):0.0937552000	2uw2_A.pdb:0.0296080000):1.5144200000):0.2854630000):0.3649120000	3ee4_A.pdb:1.5684600000):0.6976260000):0.6228810000	(((2uw1_A.pdb:0.0000020000	2uw1_B.pdb:0.0087000000):0.0088687400	1afr_A.pdb:0.1577870000):1.6820600000	1za0_A.pdb:1.3319760000):0.4595360000):1.0226800000):0.2927160000	(((((1lb3_A.pdb:0.0167990000	2za7_A.pdb:0.2305320000):0.4119110000	(1bg7_A.pdb:0.4954400000	1r03_A.pdb:0.1959160000):0.0989124000):0.2321340000	1z6o_A.pdb:1.4548650000):0.2601540000	1z6o_M.pdb:0.8994630000):0.0234081000	((1eum_A.pdb:0.5767310000	1krq_A.pdb:0.1839530000):0.4757990000	(3e6s_A.pdb:1.2552030000	(2jd7_A.pdb:0.2129980000	1vlg_A.pdb:0.3059710000):0.1253050000):0.1085650000):0.2413950000):0.5893790000):0.4332410000	((((1bcf_A.pdb:0.0000010000	3e1q_A.pdb:0.0000030000):0.3542850000	2fkz_A.pdb:0.0882030000):0.3178970000	1jgc_A.pdb:0.4431420000):0.6031680000	1nfv_A.pdb:0.5831790000):0.1596700000):0.4304770000	2vzb_A.pdb:0.8332900000):0.7689870000):0.5651330000):0.4076770000):0.1343480000	(((1qgh_A.pdb:0.3778590000	2ux1_A.pdb:0.8285050000):0.1659340000	1ji4_A.pdb:0.8944880000):0.1552280000	2fjc_A.pdb:1.0268010000):0.3065610000):0.1174700000):0.1303890000	2chp_A.pdb:0.5620450000);
(1ji5_A.pdb:0.3130590000	(1jig_A.pdb:0.2377510000	(1n1q_A.pdb:0.3502480000	2chp_A.pdb:0.6606930000):0.1212090000):0.0597944000	(((1qgh_A.pdb:0.4267260000	2ux1_A.pdb:0.4420600000):0.3769730000	2fjc_A.pdb:0.6457130000):0.1490700000	(1ji4_A.pdb:0.7828920000	((((1dps_A.pdb:0.0033360000	1jts_A.pdb:0.0108840000):0.2968600000	1o9r_A.pdb:0.4046620000):0.5864520000	1uvh_A.pdb:0.5340450000):0.4902850000	((1tjo_A.pdb:0.0000010000	1tk6_A.pdb:0.0000010000):0.8003260000	(((((2fzf_A.pdb:3.3045060000	((1lko_A.pdb:0.7671670000	1yuz_A.pdb:1.0236790000):1.2442700000	3qhb_A.pdb:0.3142130000):0.0906355000):0.9759170000	((((((1otk_A.pdb:3.9949950000	2inp_C.pdb:0.0637470000):0.8211890000	1mty_B.pdb:2.1587730000):0.3032500000	2inc_B.pdb:1.2249970000):0.5109200000	(1mty_D.pdb:1.7621750000	3dhg_A.pdb:1.5605150000):0.6403850000):1.6769000000	((((1oqu_A.pdb:0.1211730000	(1r2f_A.pdb:0.2636360000	1uzr_A.pdb:0.1244920000):0.0867640000):0.8761130000	((1jk0_A.pdb:0.4004430000	1w68_A.pdb:0.0000020000):0.1116390000	2uw2_A.pdb:0.0222590000):1.2431000000):0.2974740000	1mxr_A.pdb:0.8699020000):0.8624220000	3ee4_A.pdb:1.1678560000):0.5586550000):0.1875110000	(((2uw1_A.pdb:0.0000020000	2uw1_B.pdb:0.0183140000):0.0334635000	1afr_A.pdb:0.1822920000):1.3921600000	1za0_A.pdb:1.3368460000):0.5197430000):0.9344330000):0.2654040000	((((((1lb3_A.pdb:0.1089450000	2za7_A.pdb:0.2054130000):0.3930570000	1r03_A.pdb:0.2016300000):0.0068358100	1bg7_A.pdb:0.8043960000):0.3303020000	1z6o_A.pdb:1.5812090000):0.1801410000	1z6o_M.pdb:0.8082850000):0.1060290000	((((1eum_A.pdb:0.4089300000	1krq_A.pdb:0.4409510000):0.4092890000	3e6s_A.pdb:0.8082540000):0.1991510000	2jd7_A.pdb:0.2335150000):0.2175400000	1vlg_A.pdb:0.3073810000):0.4030550000):0.5505410000):0.3859610000	((((1bcf_A.pdb:0.0000020000	3e1q_A.pdb:0.0179050000):0.2518090000	2fkz_A.pdb:0.2358360000):0.3416150000	1jgc_A.pdb:0.4367990000):0.6762000000	1nfv_A.pdb:0.8703320000):0.2465220000):0.1076890000	2vzb_A.pdb:1.3054640000):0.6839590000):0.5574740000):0.3277930000):0.1101690000):0.1504920000);
(1ji5_A.pdb:0.3699380000	(1jig_A.pdb:0.2474140000	((1qgh_A.pdb:0.3217530000	2ux1_A.pdb:0.6721850000):0.4624970000	(((1ji4_A.pdb:0.4083260000	2fjc_A.pdb:1.0153580000):0.1771560000	((1tjo_A.pdb:0.0000010000	1tk6_A.pdb:0.0000010000):1.0279200000	((((((((2fzf_A.pdb:3.0396870000	1mxr_A.pdb:1.2890170000):0.2205540000	((1jk0_A.pdb:0.4589340000	1w68_A.pdb:0.0075600000):0.0788004000	2uw2_A.pdb:0.0221460000):1.4552400000):0.2528640000	((1oqu_A.pdb:0.2079230000	1uzr_A.pdb:0.1522360000):0.1290390000	1r2f_A.pdb:0.2384970000):0.6282620000):0.4597080000	((1otk_A.pdb:3.3370910000	((2inc_B.pdb:0.9356460000	(2inp_C.pdb:0.6634240000	1mty_B.pdb:2.5618390000):0.4243150000):0.6046680000	(1mty_D.pdb:2.2176190000	3dhg_A.pdb:1.2477820000):0.7724380000):0.5314590000):0.5704710000	(3ee4_A.pdb:1.8838930000	(((2uw1_A.pdb:0.0000020000	2uw1_B.pdb:0.0064120000):0.0171013000	1afr_A.pdb:0.1985210000):1.5223800000	1za0_A.pdb:1.2416320000):1.2557700000):0.0000029524):0.4593060000):1.4797600000	(((((1lb3_A.pdb:0.0869490000	2za7_A.pdb:0.2518950000):0.3462240000	1bg7_A.pdb:0.5318470000):0.0641228000	1r03_A.pdb:0.3135590000):0.6385780000	(1z6o_A.pdb:1.3660360000	1z6o_M.pdb:0.5059340000):0.2650210000):0.3736590000	(((1eum_A.pdb:0.8328510000	1krq_A.pdb:0.1917190000):0.3481070000	3e6s_A.pdb:0.9507590000):0.1111550000	(2jd7_A.pdb:0.4178040000	1vlg_A.pdb:0.4408110000):0.0984815000):0.2422480000):0.8844820000):0.1508040000	((1lko_A.pdb:1.0770070000	1yuz_A.pdb:1.0836570000):0.7942400000	3qhb_A.pdb:1.4595550000):1.1065300000):0.4368020000	((((1bcf_A.pdb:0.0000010000	3e1q_A.pdb:0.0065740000):0.2220560000	2fkz_A.pdb:0.1755620000):0.1634220000	1jgc_A.pdb:0.3915160000):0.9855410000	1nfv_A.pdb:0.5652980000):0.7017120000):0.0023383400	2vzb_A.pdb:0.9685050000):0.4128250000):0.4509830000):0.2162400000	(((1dps_A.pdb:0.0066770000	1jts_A.pdb:0.0000030000):0.3429080000	1o9r_A.pdb:0.2969790000):0.3262630000	1uvh_A.pdb:0.9729290000):0.5738280000):0.2872490000):0.0739208000):0.0633779000	(1n1q_A.pdb:0.2252770000	2chp_A.pdb:0.6097030000):0.1327890000);
(1ji5_A.pdb:0.2832850000	((1jig_A.pdb:0.1953980000	(((1qgh_A.pdb:0.3319450000	2ux1_A.pdb:0.8762530000):0.3407180000	(1ji4_A.pdb:0.9160580000	2fjc_A.pdb:0.6854320000):0.1461930000):0.1460320000	((((1dps_A.pdb:0.0007620000	1jts_A.pdb:0.0219120000):0.2734830000	1o9r_A.pdb:0.5158500000):0.4463580000	1uvh_A.pdb:0.4721510000):0.7367890000	((1tjo_A.pdb:0.0000010000	1tk6_A.pdb:0.0000010000):0.7904110000	((((((2fzf_A.pdb:2.1359830000	(1lko_A.pdb:0.5898380000	1yuz_A.pdb:0.8083040000):0.5824100000):0.4540380000	3qhb_A.pdb:0.6891670000):0.5692960000	((((((((1otk_A.pdb:3.9321370000	2inp_C.pdb:0.2879140000):0.4805070000	1mty_B.pdb:2.2722350000):0.7728770000	2inc_B.pdb:1.1303920000):0.5642580000	3dhg_A.pdb:1.1789230000):0.5650730000	1mty_D.pdb:1.5107820000):1.0220700000	((((1oqu_A.pdb:0.1733200000	1uzr_A.pdb:0.1153740000):0.1850050000	1r2f_A.pdb:0.0322300000):0.8986790000	(1mxr_A.pdb:1.0360660000	((1jk0_A.pdb:0.3598380000	1w68_A.pdb:0.0000020000):0.0848163000	2uw2_A.pdb:0.0175210000):1.1135400000):0.2375720000):0.5538540000	3ee4_A.pdb:1.3412150000):0.5363850000):0.4645310000	1za0_A.pdb:0.9191940000):0.2085680000	((2uw1_A.pdb:0.0000020000	2uw1_B.pdb:0.0062180000):0.0118774000	1afr_A.pdb:0.1455990000):1.1460100000):1.1100300000):0.1009790000	((((((1lb3_A.pdb:0.0788550000	2za7_A.pdb:0.2201010000):0.3559390000	1bg7_A.pdb:0.7700940000):0.1307650000	1r03_A.pdb:0.1761850000):0.3152190000	1z6o_A.pdb:1.3976430000):0.1859800000	1z6o_M.pdb:0.5513440000):0.2444650000	((((1eum_A.pdb:0.4005280000	1krq_A.pdb:0.4129460000):0.3020090000	3e6s_A.pdb:0.8751630000):0.2115530000	2jd7_A.pdb:0.2194530000):0.1205310000	1vlg_A.pdb:0.1793770000):0.4034320000):0.6051210000):0.4288030000	((((1bcf_A.pdb:0.0000010000	3e1q_A.pdb:0.0071470000):0.1612850000	2fkz_A.pdb:0.2534470000):0.3347120000	1jgc_A.pdb:0.4559530000):0.4748410000	1nfv_A.pdb:0.5436190000):0.4308450000):0.0398393000	2vzb_A.pdb:1.3501530000):0.5749830000):0.3515180000):0.2757260000):0.1063660000):0.1160010000	1n1q_A.pdb:0.3949500000):0.0283380000	2chp_A.pdb:0.6570080000);
(1ji5_A.pdb:0.3548380000	(1jig_A.pdb:0.1416140000	((1qgh_A.pdb:0.3827440000	2ux1_A.pdb:0.5451920000):0.3718900000	((1ji4_A.pdb:0.7640470000	2fjc_A.pdb:0.5986210000):0.2363990000	((((1dps_A.pdb:0.0000020000	1jts_A.pdb:0.0237300000):0.5267120000	1o9r_A.pdb:0.1590810000):0.5038320000	1uvh_A.pdb:1.0360530000):0.3689560000	((1tjo_A.pdb:0.0000010000	1tk6_A.pdb:0.0000010000):0.8257010000	((((((2fzf_A.pdb:2.4894110000	(1lko_A.pdb:0.9531410000	1yuz_A.pdb:0.5633310000):0.4509950000):0.4417250000	3qhb_A.pdb:0.6913180000):1.0241500000	((1otk_A.pdb:1.8681840000	(((2inc_B.pdb:1.2715100000	2inp_C.pdb:0.9210780000):0.3416770000	1mty_B.pdb:2.0086080000):0.2527980000	(1mty_D.pdb:1.7662170000	3dhg_A.pdb:1.5415910000):1.0928200000):0.8550710000):1.0867100000	((((1oqu_A.pdb:0.1142080000	(1r2f_A.pdb:0.2790490000	1uzr_A.pdb:0.1055780000):0.0981919000):0.8969440000	(1mxr_A.pdb:1.4738390000	((1jk0_A.pdb:0.4147680000	1w68_A.pdb:0.0066670000):0.0788549000	2uw2_A.pdb:0.0459230000):1.0896400000):0.1529610000):1.0550300000	3ee4_A.pdb:0.9157340000):0.9222570000	(((2uw1_A.pdb:0.0000020000	2uw1_B.pdb:0.0144860000):0.0370638000	1afr_A.pdb:0.1929530000):1.5698400000	1za0_A.pdb:1.0543330000):1.5308500000):0.1379280000):0.6313210000):0.2101890000	(((((1lb3_A.pdb:0.0534960000	2za7_A.pdb:0.1955230000):0.2351920000	1bg7_A.pdb:0.5708490000):0.1564190000	1r03_A.pdb:0.2097810000):0.4592350000	(1z6o_A.pdb:1.2233400000	1z6o_M.pdb:0.6650780000):0.4430180000):0.2402180000	((((1eum_A.pdb:0.4349450000	1krq_A.pdb:0.3612620000):0.3294270000	3e6s_A.pdb:1.0591120000):0.3594640000	2jd7_A.pdb:0.2080470000):0.0697206000	1vlg_A.pdb:0.2475070000):0.3259420000):0.6266340000):0.4731210000	((((1bcf_A.pdb:0.0000010000	3e1q_A.pdb:0.0118300000):0.2195340000	2fkz_A.pdb:0.1318920000):0.2457800000	1jgc_A.pdb:0.3522550000):0.7451140000	1nfv_A.pdb:0.7122660000):0.1615990000):0.5465470000	2vzb_A.pdb:1.1111710000):0.4139980000):0.3351220000):0.2455370000):0.1517070000):0.3216660000):0.0820633000	(1n1q_A.pdb:0.3147240000	2chp_A.pdb:0.5641500000):0.1202330000);
(1ji5_A.pdb:0.2148040000	((1jig_A.pdb:0.2772490000	((1qgh_A.pdb:0.4151580000	2ux1_A.pdb:0.6472680000):0.2077300000	(((1ji4_A.pdb:0.6186830000	2fjc_A.pdb:0.8988950000):0.1456040000	((1tjo_A.pdb:0.0000010000	1tk6_A.pdb:0.0000010000):1.0365200000	(((((((((2fzf_A.pdb:2.3471500000	(((2inc_B.pdb:1.2913530000	2inp_C.pdb:0.9758850000):0.5393600000	1mty_B.pdb:2.1833330000):0.3093090000	(1mty_D.pdb:1.5944380000	3dhg_A.pdb:0.9645080000):0.9237890000):0.0153417000):0.7430960000	1otk_A.pdb:3.1950020000):0.1125640000	((((1oqu_A.pdb:0.0841150000	(1r2f_A.pdb:0.2614180000	1uzr_A.pdb:0.1231270000):0.0857019000):0.8640640000	1mxr_A.pdb:1.2927540000):0.2108880000	((1jk0_A.pdb:0.4600450000	1w68_A.pdb:0.0047060000):0.0730247000	2uw2_A.pdb:0.0329900000):1.1565900000):0.6009170000	3ee4_A.pdb:1.3557090000):0.4663550000):0.3180090000	(((2uw1_A.pdb:0.0000020000	2uw1_B.pdb:0.0000020000):0.0929004000	1afr_A.pdb:0.0946040000):1.2674600000	1za0_A.pdb:1.4031520000):0.3988170000):0.7700940000	(1lko_A.pdb:0.5948860000	1yuz_A.pdb:0.9976300000):1.1644700000):0.3143960000	3qhb_A.pdb:0.9234000000):0.9156910000	(((((1lb3_A.pdb:0.0421180000	2za7_A.pdb:0.2110040000):0.3863730000	1bg7_A.pdb:0.4564450000):0.1118640000	1r03_A.pdb:0.2346930000):0.1991000000	(1z6o_A.pdb:1.3115970000	1z6o_M.pdb:0.5625710000):0.4057790000):0.2558130000	(((1eum_A.pdb:0.3650930000	1krq_A.pdb:0.3399800000):0.3333650000	3e6s_A.pdb:0.7506420000):0.2316650000	(2jd7_A.pdb:0.3057310000	1vlg_A.pdb:0.3272200000):0.0703727000):0.3741200000):0.4969500000):0.1161230000	((((1bcf_A.pdb:0.0000010000	3e1q_A.pdb:0.0063270000):0.2430160000	2fkz_A.pdb:0.2073680000):0.2404540000	1jgc_A.pdb:0.4339720000):0.4830640000	1nfv_A.pdb:0.7819310000):0.4463220000):0.4679700000	2vzb_A.pdb:1.0963960000):0.3332660000):0.1944140000):0.1603670000	(((1dps_A.pdb:0.0001630000	1jts_A.pdb:0.0191200000):0.2383150000	1uvh_A.pdb:0.8484440000):0.1889600000	1o9r_A.pdb:0.2141640000):0.7146580000):0.1985790000):0.1124790000):0.0756458000	1n1q_A.pdb:0.2442620000):0.0244241000	2chp_A.pdb:0.5182390000);
(1ji5_A.pdb:0.2735040000	(1jig_A.pdb:0.2629170000	((1n1q_A.pdb:0.2280290000	((1ji4_A.pdb:0.7144750000	2fjc_A.pdb:0.9223530000):0.2361340000	((((1dps_A.pdb:0.0067930000	1jts_A.pdb:0.0219180000):0.4209520000	1o9r_A.pdb:0.3862830000):0.2463540000	1uvh_A.pdb:0.8735810000):0.6255160000	((1tjo_A.pdb:0.0000010000	1tk6_A.pdb:0.0000010000):0.6843430000	(((((2fzf_A.pdb:2.7508530000	((1lko_A.pdb:1.0501820000	1yuz_A.pdb:0.4286690000):1.5035600000	3qhb_A.pdb:0.5664750000):0.8008590000):0.3093960000	((((1otk_A.pdb:2.6167990000	((2inc_B.pdb:1.0107060000	2inp_C.pdb:1.1867570000):0.3330270000	1mty_B.pdb:1.8479880000):0.4422690000):0.1073870000	(1mty_D.pdb:1.4061040000	3dhg_A.pdb:1.3172950000):0.7011020000):1.5017900000	((((1oqu_A.pdb:0.0863390000	(1r2f_A.pdb:0.2705600000	1uzr_A.pdb:0.1063610000):0.1300250000):0.9307950000	1mxr_A.pdb:1.2699100000):0.2035720000	(1jk0_A.pdb:0.1486040000	(2uw2_A.pdb:0.1052740000	1w68_A.pdb:0.0000020000):0.1744050000):1.5455900000):0.6994420000	3ee4_A.pdb:1.2340160000):0.6319190000):0.3649120000	(((2uw1_A.pdb:0.0000020000	2uw1_B.pdb:0.0000020000):0.0893574000	1afr_A.pdb:0.1200150000):1.1619600000	1za0_A.pdb:1.3570430000):0.3033710000):1.7325700000):0.3615110000	(((((1lb3_A.pdb:0.0296200000	2za7_A.pdb:0.2479950000):0.2803510000	1bg7_A.pdb:0.5513720000):0.0892770000	1r03_A.pdb:0.2271040000):0.2469330000	(((1eum_A.pdb:0.5756290000	1krq_A.pdb:0.2368920000):0.3541570000	3e6s_A.pdb:0.7636240000):0.2794440000	(2jd7_A.pdb:0.3325160000	1vlg_A.pdb:0.2820440000):0.1748770000):0.3522090000):0.1085700000	(1z6o_A.pdb:1.1918800000	1z6o_M.pdb:0.6480460000):0.1049470000):0.4658530000):0.1085950000	((((1bcf_A.pdb:0.0000010000	3e1q_A.pdb:0.0000030000):0.2370290000	2fkz_A.pdb:0.2297780000):0.3379880000	1jgc_A.pdb:0.3195360000):0.7370540000	1nfv_A.pdb:1.0611940000):0.4057320000):0.5258880000	2vzb_A.pdb:1.3545650000):0.4787800000):0.5027220000):0.1107590000):0.2771530000):0.1135750000	2chp_A.pdb:0.3499370000):0.1315340000):0.0516441000	(1qgh_A.pdb:0.2331620000	2ux1_A.pdb:0.7616050000):0.4707310000);
(1ji5_A.pdb:0.2582200000	(1jig_A.pdb:0.1869010000	(1qgh_A.pdb:0.2078550000	2ux1_A.pdb:0.7426920000):0.5278000000):0.0342421000	((1n1q_A.pdb:0.2711990000	((1ji4_A.pdb:0.7366670000	2fjc_A.pdb:0.7711440000):0.0522388000	((((1dps_A.pdb:0.0140840000	1jts_A.pdb:0.0000020000):0.3610380000	1o9r_A.pdb:0.3289830000):0.3620480000	1uvh_A.pdb:0.8929270000):0.3940330000	((1tjo_A.pdb:0.0000010000	1tk6_A.pdb:0.0000010000):0.5932820000	(((((2fzf_A.pdb:2.5003090000	((1lko_A.pdb:0.9020770000	1yuz_A.pdb:0.5113230000):1.1299700000	3qhb_A.pdb:0.6118720000):0.3038430000):0.5869980000	(((1otk_A.pdb:2.9144510000	(((2inc_B.pdb:1.4411830000	2inp_C.pdb:0.8627490000):0.2021800000	1mty_B.pdb:2.0087800000):1.1047000000	(1mty_D.pdb:1.8946100000	3dhg_A.pdb:1.3716630000):0.5418200000):0.4412220000):1.3496800000	((((1oqu_A.pdb:0.1301730000	(1r2f_A.pdb:0.2496170000	1uzr_A.pdb:0.0881880000):0.0897681000):0.8003380000	(1jk0_A.pdb:0.1994500000	(2uw2_A.pdb:0.0860960000	1w68_A.pdb:0.0000020000):0.2095400000):1.4732500000):0.1749340000	1mxr_A.pdb:1.0501260000):0.3641940000	3ee4_A.pdb:1.6554320000):0.3825070000):0.2848170000	(((2uw1_A.pdb:0.0000020000	2uw1_B.pdb:0.0058860000):0.0687890000	1afr_A.pdb:0.0808370000):1.6474900000	1za0_A.pdb:1.2542990000):0.5414920000):0.9618350000):0.5036330000	(((((1lb3_A.pdb:0.0876680000	2za7_A.pdb:0.2197950000):0.3667890000	1bg7_A.pdb:0.7571370000):0.1177050000	1r03_A.pdb:0.2246670000):0.3236680000	(1z6o_A.pdb:1.2788220000	1z6o_M.pdb:0.6810370000):0.2415530000):0.1175580000	(((1eum_A.pdb:0.3300780000	1krq_A.pdb:0.3727840000):0.2824230000	3e6s_A.pdb:1.2298570000):0.1338280000	(2jd7_A.pdb:0.1699250000	1vlg_A.pdb:0.3842330000):0.1410370000):0.4832260000):0.4020810000):0.3031460000	((((1bcf_A.pdb:0.0000010000	3e1q_A.pdb:0.0137200000):0.3337930000	2fkz_A.pdb:0.1547030000):0.2708580000	1jgc_A.pdb:0.3644140000):0.4607900000	1nfv_A.pdb:0.8053120000):0.5554540000):0.2771480000	2vzb_A.pdb:0.7926450000):0.7479840000):0.5009180000):0.3013180000):0.2191050000):0.1101460000	2chp_A.pdb:0.5867960000):0.1248960000);
(1ji5_A.pdb:0.2536450000	(1jig_A.pdb:0.1436190000	(1n1q_A.pdb:0.3207350000	((1qgh_A.pdb:0.3342890000	2ux1_A.pdb:0.7898870000):0.2911840000	((1ji4_A.pdb:1.0491280000	2fjc_A.pdb:0.6356440000):0.2474390000	((((1dps_A.pdb:0.0000020000	1jts_A.pdb:0.0165940000):0.4320970000	1o9r_A.pdb:0.1688740000):0.4266800000	1uvh_A.pdb:0.7376530000):0.5128360000	(((1tjo_A.pdb:0.0000010000	1tk6_A.pdb:0.0000010000):0.3183910000	1otk_A.pdb:3.2106180000):0.2334050000	((((((2fzf_A.pdb:3.5946340000	(1lko_A.pdb:0.9981830000	1yuz_A.pdb:0.7545450000):0.8555680000):0.2465000000	3qhb_A.pdb:0.7813080000):0.5872550000	((((((1oqu_A.pdb:0.0533130000	(1r2f_A.pdb:0.1925940000	1uzr_A.pdb:0.0799350000):0.1367900000):0.7293200000	((1jk0_A.pdb:0.4138690000	1w68_A.pdb:0.0000020000):0.0641266000	2uw2_A.pdb:0.0477780000):1.4867600000):0.2585380000	1mxr_A.pdb:1.3042700000):0.4644840000	3ee4_A.pdb:1.9336730000):0.2961510000	(((2inc_B.pdb:1.4935910000	2inp_C.pdb:0.7776360000):0.8110650000	(1mty_D.pdb:2.0288030000	3dhg_A.pdb:1.0487450000):1.2649800000):0.4740700000	1mty_B.pdb:1.3513950000):1.8696300000):0.1840440000	(((2uw1_A.pdb:0.0000020000	2uw1_B.pdb:0.0095910000):0.0250572000	1afr_A.pdb:0.1808660000):1.1488200000	1za0_A.pdb:1.2479450000):0.4907460000):1.3576400000):0.4981130000	(((((1lb3_A.pdb:0.0467470000	2za7_A.pdb:0.1402570000):0.3015890000	1bg7_A.pdb:0.4093320000):0.0514379000	1r03_A.pdb:0.2620840000):0.2973540000	(1z6o_A.pdb:0.9699020000	1z6o_M.pdb:1.0189640000):0.4618390000):0.2151920000	(((1eum_A.pdb:0.3951380000	1krq_A.pdb:0.3464380000):0.2492420000	3e6s_A.pdb:0.8158300000):0.2785600000	(2jd7_A.pdb:0.2112000000	1vlg_A.pdb:0.3642370000):0.0981194000):0.4283730000):0.3235540000):0.7067260000	((((1bcf_A.pdb:0.0000010000	3e1q_A.pdb:0.0000030000):0.2846610000	2fkz_A.pdb:0.1077260000):0.2007650000	1jgc_A.pdb:0.5547620000):0.6770540000	1nfv_A.pdb:0.8764220000):0.2244880000):0.6725080000	2vzb_A.pdb:1.1456840000):0.5583840000):0.3091900000):0.1746450000):0.1920850000):0.1379600000):0.1443260000):0.0794946000	2chp_A.pdb:0.5537040000);
(1ji5_A.pdb:0.2578530000	(1jig_A.pdb:0.1639130000	((1qgh_A.pdb:0.5404690000	(2ux1_A.pdb:0.4955730000	(((1dps_A.pdb:0.0038580000	1jts_A.pdb:0.0108990000):0.5149590000	1o9r_A.pdb:0.2893270000):0.6203960000	1uvh_A.pdb:0.8856600000):0.5750100000):0.2048410000):0.2484040000	((1ji4_A.pdb:0.6048530000	2fjc_A.pdb:0.7061160000):0.2370740000	(((1tjo_A.pdb:0.0000010000	1tk6_A.pdb:0.0000010000):0.1951690000	1otk_A.pdb:4.7334910000):0.4109440000	(((((2fzf_A.pdb:2.1932600000	((1lko_A.pdb:0.7891250000	1yuz_A.pdb:0.9242390000):1.1807500000	3qhb_A.pdb:0.7669780000):0.5095280000):0.2389000000	((((((1oqu_A.pdb:0.0784200000	(1r2f_A.pdb:0.2536000000	1uzr_A.pdb:0.1080180000):0.1225340000):0.9066300000	1mxr_A.pdb:1.3737580000):0.2157880000	((1jk0_A.pdb:0.3484510000	1w68_A.pdb:0.0085820000):0.1008030000	2uw2_A.pdb:0.0292680000):1.0043300000):0.7092700000	3ee4_A.pdb:1.8211370000):0.4707970000	(((2inc_B.pdb:1.3049610000	2inp_C.pdb:1.1321840000):0.3838770000	1mty_B.pdb:2.0976180000):0.6608810000	(1mty_D.pdb:1.6438440000	3dhg_A.pdb:1.5256090000):0.5201650000):0.8662010000):0.2880680000	(((2uw1_A.pdb:0.0000020000	2uw1_B.pdb:0.0059340000):0.0017559100	1afr_A.pdb:0.1873210000):1.7165700000	1za0_A.pdb:1.8039640000):0.4396210000):0.9005040000):0.2187370000	(((((1lb3_A.pdb:0.1082870000	2za7_A.pdb:0.2369590000):0.3607030000	1bg7_A.pdb:0.6311160000):0.0552647000	1r03_A.pdb:0.1565370000):0.2398500000	(1z6o_A.pdb:1.2060200000	1z6o_M.pdb:0.8722630000):0.2915300000):0.1439490000	(((1eum_A.pdb:0.6146430000	1krq_A.pdb:0.2516660000):0.2498690000	3e6s_A.pdb:0.9494960000):0.1320340000	(2jd7_A.pdb:0.2692140000	1vlg_A.pdb:0.3351310000):0.1469180000):0.5066290000):0.9185770000):0.8246070000	((((1bcf_A.pdb:0.0000010000	3e1q_A.pdb:0.0000030000):0.2223790000	2fkz_A.pdb:0.1577920000):0.4086660000	1jgc_A.pdb:0.3339870000):0.5485810000	1nfv_A.pdb:0.6805320000):0.5049590000):0.1386170000	2vzb_A.pdb:0.8224170000):0.4222000000):0.5142920000):0.1895420000):0.1814020000):0.1093650000	(1n1q_A.pdb:0.3625310000	2chp_A.pdb:0.7127200000):0.1444880000);
(1ji5_A.pdb:0.2506890000	((1jig_A.pdb:0.2490630000	((1qgh_A.pdb:0.3784750000	2ux1_A.pdb:0.5485660000):0.3135500000	(1ji4_A.pdb:0.5789200000	2fjc_A.pdb:0.8436820000):0.5958580000):0.2936080000):0.1275300000	(1n1q_A.pdb:0.2216590000	((((1dps_A.pdb:0.0137530000	1jts_A.pdb:0.0000020000):0.2933740000	1o9r_A.pdb:0.4057520000):0.3285060000	1uvh_A.pdb:0.9782980000):0.4835720000	((1tjo_A.pdb:0.0000010000	1tk6_A.pdb:0.0000010000):0.7829600000	(((((2fzf_A.pdb:2.6121510000	((1lko_A.pdb:0.9952040000	1yuz_A.pdb:0.5710520000):0.5479930000	3qhb_A.pdb:0.7940960000):0.3545020000):0.2025850000	((((1bcf_A.pdb:0.0000010000	3e1q_A.pdb:0.0000030000):0.2328250000	2fkz_A.pdb:0.2266580000):0.3576780000	1jgc_A.pdb:0.2297380000):0.7685030000	1nfv_A.pdb:0.3169910000):0.3062310000):0.1950690000	(((((1otk_A.pdb:3.6682730000	3ee4_A.pdb:0.6490270000):1.2429600000	(((1oqu_A.pdb:0.0852030000	(1r2f_A.pdb:0.2207940000	1uzr_A.pdb:0.0934170000):0.1420020000):0.8206310000	1mxr_A.pdb:1.1704790000):0.2903110000	((1jk0_A.pdb:0.4441660000	1w68_A.pdb:0.0000020000):0.1275820000	2uw2_A.pdb:0.0135420000):1.2347600000):0.3847970000):0.2058030000	((2inc_B.pdb:1.1472450000	2inp_C.pdb:0.9196020000):0.5423130000	1mty_B.pdb:1.7673230000):0.7298360000):0.2153300000	(1mty_D.pdb:1.5527480000	3dhg_A.pdb:1.7989950000):1.0680400000):0.2628940000	(((2uw1_A.pdb:0.0000020000	2uw1_B.pdb:0.0059680000):0.0170724000	1afr_A.pdb:0.1703550000):1.6491900000	1za0_A.pdb:0.9043310000):0.6491350000):1.0228900000):0.2576870000	(((((1lb3_A.pdb:0.1081750000	2za7_A.pdb:0.1551020000):0.4058800000	1bg7_A.pdb:0.7870580000):0.1429990000	1r03_A.pdb:0.2396970000):0.3970050000	(1z6o_A.pdb:1.3792990000	1z6o_M.pdb:0.7525960000):0.2615410000):0.1578470000	(((1eum_A.pdb:0.4336430000	1krq_A.pdb:0.3528860000):0.3613350000	3e6s_A.pdb:1.0729370000):0.0846865000	(2jd7_A.pdb:0.1671780000	1vlg_A.pdb:0.3631590000):0.1055490000):0.3936040000):0.6786160000):0.3805940000	2vzb_A.pdb:0.7335670000):0.5552950000):0.3436630000):0.2608630000):0.2265270000):0.0945553000	2chp_A.pdb:0.6817760000);
(1ji5_A.pdb:0.2576560000	((1jig_A.pdb:0.1127020000	(1qgh_A.pdb:0.5350080000	(2ux1_A.pdb:0.5009710000	((1ji4_A.pdb:0.7847620000	2fjc_A.pdb:0.6257340000):0.2154250000	((((1dps_A.pdb:0.0000020000	1jts_A.pdb:0.0000020000):0.3629770000	1o9r_A.pdb:0.3959140000):0.3076340000	1uvh_A.pdb:0.8079190000):0.5351590000	((1tjo_A.pdb:0.0000010000	1tk6_A.pdb:0.0000010000):0.6599990000	((((2fzf_A.pdb:3.4322700000	1nfv_A.pdb:0.5695410000):0.1524000000	(((1bcf_A.pdb:0.0000020000	3e1q_A.pdb:0.0136850000):0.3480300000	2fkz_A.pdb:0.1832390000):0.3869900000	1jgc_A.pdb:0.3433550000):0.5069820000):0.6538070000	((((1lko_A.pdb:0.9612000000	1yuz_A.pdb:1.0390750000):0.7450220000	3qhb_A.pdb:0.8556980000):0.2843510000	((((((((1otk_A.pdb:4.1769280000	2inp_C.pdb:0.0000030000):0.8847740000	2inc_B.pdb:1.3573120000):1.2473000000	1mty_B.pdb:1.6808140000):1.1548100000	(1mty_D.pdb:2.3591110000	3dhg_A.pdb:0.5901070000):0.5889060000):0.9827980000	((1jk0_A.pdb:0.4238230000	1w68_A.pdb:0.0000020000):0.0866115000	2uw2_A.pdb:0.0000030000):0.4831710000):1.4789800000	((1oqu_A.pdb:0.0788120000	(1r2f_A.pdb:0.2823710000	1uzr_A.pdb:0.1122780000):0.1280940000):1.0106700000	1mxr_A.pdb:1.0581000000):0.4557070000):0.5559910000	3ee4_A.pdb:1.4643040000):0.5788340000	(((2uw1_A.pdb:0.0000020000	2uw1_B.pdb:0.0060000000):0.0254029000	1afr_A.pdb:0.1662050000):0.9428450000	1za0_A.pdb:1.4121630000):0.6479210000):0.9506960000):0.4349060000	(((((1lb3_A.pdb:0.0880350000	2za7_A.pdb:0.2246130000):0.3179310000	1bg7_A.pdb:0.5199020000):0.1569400000	1r03_A.pdb:0.3116330000):0.2398800000	(1z6o_A.pdb:1.1533330000	1z6o_M.pdb:1.0245000000):0.3242950000):0.2242800000	(((1eum_A.pdb:0.4497260000	1krq_A.pdb:0.3256440000):0.2974320000	3e6s_A.pdb:0.6562820000):0.1071380000	(2jd7_A.pdb:0.2218680000	1vlg_A.pdb:0.3981330000):0.1648630000):0.4080960000):1.0110200000):0.5891050000):0.4888300000	2vzb_A.pdb:1.0692390000):0.3485370000):0.6282370000):0.1305370000):0.1401010000):0.2788650000):0.3294370000):0.1180820000	1n1q_A.pdb:0.2509900000):0.0794667000	2chp_A.pdb:0.4870900000);
(1ji5_A.pdb:0.2069610000	(1jig_A.pdb:0.2325420000	(1n1q_A.pdb:0.2601540000	((1qgh_A.pdb:0.3824600000	(2ux1_A.pdb:0.4071830000	(((1dps_A.pdb:0.0003850000	1jts_A.pdb:0.0191370000):0.3110920000	1o9r_A.pdb:0.3339000000):0.3617160000	1uvh_A.pdb:0.6858900000):0.6012120000):0.1890840000):0.4044430000	((1ji4_A.pdb:0.7159860000	(((1tjo_A.pdb:0.0000010000	1tk6_A.pdb:0.0000010000):0.0000021323	1otk_A.pdb:3.6041640000):1.0595600000	((((2fzf_A.pdb:3.5025750000	(((1lko_A.pdb:0.9367590000	1yuz_A.pdb:1.1396120000):0.8363130000	3qhb_A.pdb:0.6813650000):0.6679090000	(((((1oqu_A.pdb:0.1538860000	(1r2f_A.pdb:0.2504820000	1uzr_A.pdb:0.1168640000):0.0734069000):0.7739440000	(1mxr_A.pdb:1.2172130000	((1jk0_A.pdb:0.4301130000	1w68_A.pdb:0.0074840000):0.1102760000	2uw2_A.pdb:0.0236060000):1.3175000000):0.3191090000):0.7955530000	3ee4_A.pdb:1.1389410000):0.1607790000	(((2inc_B.pdb:1.2719720000	2inp_C.pdb:1.0695670000):0.2196410000	1mty_B.pdb:1.8381970000):1.2438300000	(1mty_D.pdb:1.9705580000	3dhg_A.pdb:1.0106370000):0.3302730000):1.4988400000):0.5599910000	(((2uw1_A.pdb:0.0000020000	2uw1_B.pdb:0.0090890000):0.0707056000	1afr_A.pdb:0.1957880000):1.0976100000	1za0_A.pdb:1.4845160000):0.4471590000):0.9165830000):0.1772970000):0.3267080000	(((((1lb3_A.pdb:0.0630540000	2za7_A.pdb:0.2299450000):0.3101760000	1bg7_A.pdb:0.4732900000):0.0659485000	1r03_A.pdb:0.3366730000):0.4934960000	(1z6o_A.pdb:1.3031880000	1z6o_M.pdb:1.0659150000):0.1895700000):0.2115430000	((((1eum_A.pdb:0.5731260000	1krq_A.pdb:0.3279260000):0.4888840000	3e6s_A.pdb:0.9687000000):0.3032190000	2jd7_A.pdb:0.1739510000):0.1030590000	1vlg_A.pdb:0.2752880000):0.4362480000):0.5254710000):0.2951740000	((((1bcf_A.pdb:0.0000010000	3e1q_A.pdb:0.0000030000):0.3105720000	2fkz_A.pdb:0.1668620000):0.3136070000	1jgc_A.pdb:0.4800750000):0.4231110000	1nfv_A.pdb:0.8171150000):0.2373950000):0.6033850000	2vzb_A.pdb:0.8408730000):0.5182620000):0.2868340000):0.0000022849	2fjc_A.pdb:0.9070010000):0.4041270000):0.1075480000):0.0830498000):0.0930673000	2chp_A.pdb:0.4666010000);
(1ji5_A.pdb:0.2485490000	(1jig_A.pdb:0.2195600000	((1n1q_A.pdb:0.3180710000	((1ji4_A.pdb:0.7517520000	2fjc_A.pdb:0.7839770000):0.2341180000	(((1dps_A.pdb:0.0000020000	1jts_A.pdb:0.0208410000):0.4857980000	1o9r_A.pdb:0.2682920000):0.4523880000	(1uvh_A.pdb:0.7384200000	((1tjo_A.pdb:0.0000010000	1tk6_A.pdb:0.0000010000):0.5508940000	(((((2fzf_A.pdb:2.5778380000	((1lko_A.pdb:0.9985480000	1yuz_A.pdb:0.6483320000):0.9438060000	3qhb_A.pdb:1.3128680000):0.1237590000):0.5917370000	(((((1otk_A.pdb:2.5886730000	(1mty_D.pdb:2.0167630000	3dhg_A.pdb:1.5045430000):0.3554890000):0.2251770000	((2inc_B.pdb:1.4206430000	2inp_C.pdb:1.0160390000):0.4067670000	1mty_B.pdb:1.9268020000):0.2932180000):0.8452090000	((1oqu_A.pdb:0.2025470000	(1r2f_A.pdb:0.2265050000	1uzr_A.pdb:0.1038340000):0.0722903000):0.6168900000	(1mxr_A.pdb:1.2300270000	(1jk0_A.pdb:0.2240200000	(2uw2_A.pdb:0.1149310000	1w68_A.pdb:0.0000020000):0.2097840000):1.0679900000):0.3077070000):0.8529710000):0.2714980000	3ee4_A.pdb:1.7978020000):0.2342420000	(((2uw1_A.pdb:0.0000020000	2uw1_B.pdb:0.0144230000):0.0727171000	1afr_A.pdb:0.1520230000):1.9087700000	1za0_A.pdb:1.3401180000):0.6273350000):0.6119340000):0.7291080000	((((((1lb3_A.pdb:0.0689110000	2za7_A.pdb:0.2526350000):0.3389630000	1r03_A.pdb:0.2194950000):0.0295229000	1bg7_A.pdb:0.6152020000):0.3820670000	1z6o_A.pdb:1.6708210000):0.1751900000	1z6o_M.pdb:0.8221860000):0.3274970000	((((1eum_A.pdb:0.4780130000	1krq_A.pdb:0.3691760000):0.3083320000	3e6s_A.pdb:1.2099560000):0.1812830000	2jd7_A.pdb:0.2742810000):0.0924255000	1vlg_A.pdb:0.3542480000):0.1815410000):0.6497770000):0.1345170000	((((1bcf_A.pdb:0.0000010000	3e1q_A.pdb:0.0000030000):0.3677370000	2fkz_A.pdb:0.0913100000):0.4892510000	1jgc_A.pdb:0.4010870000):0.7243810000	1nfv_A.pdb:0.5730000000):0.4193750000):0.5408380000	2vzb_A.pdb:0.8063710000):0.7210820000):0.5297970000):0.3581780000):0.3604910000):0.2382540000):0.0510538000	2chp_A.pdb:0.7064190000):0.1184620000):0.1185540000	(1qgh_A.pdb:0.1884160000	2ux1_A.pdb:0.9180510000):0.5801400000);
(1ji5_A.pdb:0.3185010000	(1jig_A.pdb:0.2422840000	((1qgh_A.pdb:0.3507620000	2ux1_A.pdb:0.5952660000):0.4715700000	((1ji4_A.pdb:0.8301660000	2fjc_A.pdb:0.8039090000):0.0813962000	((((1dps_A.pdb:0.0012520000	1jts_A.pdb:0.0395150000):0.3435090000	1o9r_A.pdb:0.1933860000):0.4730970000	1uvh_A.pdb:0.9023200000):0.2971300000	((1tjo_A.pdb:0.0000010000	1tk6_A.pdb:0.0000010000):0.5523020000	((((2fzf_A.pdb:3.2118180000	(((1bcf_A.pdb:0.0000020000	3e1q_A.pdb:0.0060700000):0.2527080000	2fkz_A.pdb:0.2157760000):0.4096070000	1jgc_A.pdb:0.3365640000):0.2392320000):0.7313940000	1nfv_A.pdb:0.3852050000):0.3653770000	((((1lko_A.pdb:0.9695440000	1yuz_A.pdb:0.6514230000):1.0653900000	3qhb_A.pdb:0.3130090000):0.9007640000	(((((1otk_A.pdb:3.6617060000	2inp_C.pdb:0.2043630000):0.8957030000	1mty_B.pdb:2.3005830000):0.1562480000	(2inc_B.pdb:1.0280720000	(1mty_D.pdb:1.3253740000	3dhg_A.pdb:1.4103060000):1.3503300000):0.1346050000):1.0795400000	(((2uw1_A.pdb:0.0000020000	2uw1_B.pdb:0.0149560000):0.0000022569	1afr_A.pdb:0.2048110000):1.5589300000	1za0_A.pdb:0.8208390000):0.7671520000):0.0978620000	(((1oqu_A.pdb:0.0912370000	(1r2f_A.pdb:0.2685510000	1uzr_A.pdb:0.1014510000):0.0717508000):0.5095650000	(1mxr_A.pdb:1.1162140000	((1jk0_A.pdb:0.4005940000	1w68_A.pdb:0.0000030000):0.1484660000	2uw2_A.pdb:0.0000020000):1.4082600000):0.6108440000):0.7973810000	3ee4_A.pdb:1.6022730000):0.6307060000):0.8331080000):0.4881700000	(((((1lb3_A.pdb:0.1173370000	2za7_A.pdb:0.1222770000):0.3810780000	1bg7_A.pdb:0.5951510000):0.0809790000	1r03_A.pdb:0.0808500000):0.3271890000	(1z6o_A.pdb:1.4935340000	1z6o_M.pdb:0.8064510000):0.2530230000):0.1882870000	(((1eum_A.pdb:0.5128800000	1krq_A.pdb:0.3111160000):0.3465180000	3e6s_A.pdb:0.9458940000):0.2610070000	(2jd7_A.pdb:0.4306360000	1vlg_A.pdb:0.2458800000):0.0838312000):0.2151460000):0.8013010000):0.3704380000):0.3610860000	2vzb_A.pdb:1.0800720000):0.5644620000):0.5292510000):0.2467800000):0.2244020000):0.1875060000):0.0757151000	(1n1q_A.pdb:0.4274100000	2chp_A.pdb:0.6182910000):0.0796464000);
(1ji5_A.pdb:0.3309590000	(1jig_A.pdb:0.1794300000	((1qgh_A.pdb:0.3872420000	2ux1_A.pdb:0.4597890000):0.3826000000	((1ji4_A.pdb:0.9166360000	2fjc_A.pdb:0.9173840000):0.2280190000	((((1dps_A.pdb:0.0020360000	1jts_A.pdb:0.0104310000):0.4722540000	1o9r_A.pdb:0.2954000000):0.4930500000	1uvh_A.pdb:0.8559700000):0.3366070000	((1tjo_A.pdb:0.0000010000	1tk6_A.pdb:0.0000010000):0.7581320000	(((2fzf_A.pdb:2.8848380000	(((1bcf_A.pdb:0.0000010000	3e1q_A.pdb:0.0136460000):0.2382140000	2fkz_A.pdb:0.1608240000):0.3524530000	1jgc_A.pdb:0.3361620000):0.2910510000):0.0919853000	(1nfv_A.pdb:0.2792150000	(((1lko_A.pdb:0.8267180000	1yuz_A.pdb:0.9701810000):0.3926160000	3qhb_A.pdb:1.1787120000):0.6734700000	(((((((1otk_A.pdb:4.3256060000	2inp_C.pdb:0.0000030000):0.9827450000	2inc_B.pdb:1.2124560000):0.3392110000	1mty_B.pdb:1.8651400000):0.6440160000	(1mty_D.pdb:1.3315850000	3dhg_A.pdb:1.2739050000):0.6720340000):0.9354730000	(((1oqu_A.pdb:0.0703560000	(1r2f_A.pdb:0.2740100000	1uzr_A.pdb:0.0895170000):0.1320700000):0.7389750000	(1mxr_A.pdb:1.1738810000	((1jk0_A.pdb:0.4037090000	1w68_A.pdb:0.0000020000):0.0673919000	2uw2_A.pdb:0.0534760000):1.0107900000):0.3589990000):0.7396510000	3ee4_A.pdb:1.8620080000):0.7164310000):0.4167780000	1za0_A.pdb:1.1420430000):0.3265110000	((2uw1_A.pdb:0.0000020000	2uw1_B.pdb:0.0028400000):0.0380558000	1afr_A.pdb:0.2060640000):1.5136200000):0.8141440000):0.6087590000):0.7905990000):0.1303750000	(2vzb_A.pdb:0.8779990000	(((1lb3_A.pdb:0.0272580000	2za7_A.pdb:0.1744950000):0.3503720000	(1bg7_A.pdb:0.4932040000	1r03_A.pdb:0.1831790000):0.0660451000):0.2532820000	((1z6o_A.pdb:1.2998960000	1z6o_M.pdb:0.6418650000):0.2386060000	((((1eum_A.pdb:0.5628180000	1krq_A.pdb:0.2326080000):0.6430940000	2jd7_A.pdb:0.2531130000):0.1375070000	3e6s_A.pdb:0.9635240000):0.1644040000	1vlg_A.pdb:0.1969230000):0.5422530000):0.0941486000):0.8814300000):0.3146040000):0.6856620000):0.5100150000):0.5421550000):0.0785382000):0.1568150000):0.0431444000	(1n1q_A.pdb:0.3870870000	2chp_A.pdb:0.5272750000):0.0651532000);
(1ji5_A.pdb:0.3461620000	(1jig_A.pdb:0.1296110000	((1qgh_A.pdb:0.2717300000	2ux1_A.pdb:0.6351510000):0.4969290000	((1ji4_A.pdb:0.7492860000	2fjc_A.pdb:0.7337310000):0.2796240000	((((1dps_A.pdb:0.0000020000	1jts_A.pdb:0.0296940000):0.3414320000	1o9r_A.pdb:0.2243540000):0.5227970000	1uvh_A.pdb:0.9281960000):0.6506030000	((1tjo_A.pdb:0.0000010000	1tk6_A.pdb:0.0000010000):0.9413090000	(((((2fzf_A.pdb:1.9131080000	((1lko_A.pdb:0.7594040000	1yuz_A.pdb:0.6645610000):0.8074990000	((((((1otk_A.pdb:3.9022990000	2inp_C.pdb:0.1236020000):0.6891120000	1mty_B.pdb:2.2068300000):0.4008080000	2inc_B.pdb:1.0067350000):1.3061400000	(1mty_D.pdb:1.5284500000	3dhg_A.pdb:1.4289850000):0.7912410000):1.1791100000	(((((1oqu_A.pdb:0.1874920000	1uzr_A.pdb:0.1751670000):0.1281960000	1r2f_A.pdb:0.1719810000):1.0210800000	1mxr_A.pdb:0.9672380000):0.2720370000	((1jk0_A.pdb:0.3190820000	1w68_A.pdb:0.0000020000):0.1049910000	2uw2_A.pdb:0.0105880000):1.0541500000):0.6615150000	3ee4_A.pdb:1.4466170000):0.4236410000):0.0077750900	(((2uw1_A.pdb:0.0000020000	2uw1_B.pdb:0.0113150000):0.0681922000	1afr_A.pdb:0.1497330000):1.3122900000	1za0_A.pdb:1.3820640000):0.3807630000):0.9928290000):0.2379290000):0.2096380000	3qhb_A.pdb:0.9174130000):0.5129560000	((((1bcf_A.pdb:0.0000020000	3e1q_A.pdb:0.0180170000):0.2888780000	2fkz_A.pdb:0.1269780000):0.3267800000	1jgc_A.pdb:0.2678040000):0.5909280000	1nfv_A.pdb:0.5452950000):0.6263330000):0.1449670000	(((1lb3_A.pdb:0.0654010000	2za7_A.pdb:0.2194240000):0.3317480000	(1bg7_A.pdb:0.6113840000	1r03_A.pdb:0.2987600000):0.0599352000):0.3638700000	((1z6o_A.pdb:1.3647360000	1z6o_M.pdb:0.7609680000):0.2303370000	((((1eum_A.pdb:0.2694280000	1krq_A.pdb:0.5278510000):0.5618390000	2jd7_A.pdb:0.2775450000):0.1643900000	1vlg_A.pdb:0.2019700000):0.2941530000	3e6s_A.pdb:0.9840380000):0.2751550000):0.1363250000):0.8707840000):0.3931050000	2vzb_A.pdb:1.1008600000):0.8776590000):0.2754300000):0.2552880000):0.2197310000):0.2214780000):0.0881805000	(1n1q_A.pdb:0.3729450000	2chp_A.pdb:0.5220460000):0.0699694000);
(1ji5_A.pdb:0.2487620000	(1jig_A.pdb:0.2003650000	((1n1q_A.pdb:0.3804690000	(((((1dps_A.pdb:0.0026800000	1jts_A.pdb:0.0104240000):0.3613770000	1o9r_A.pdb:0.3243200000):0.2486150000	1uvh_A.pdb:0.7125230000):0.4452510000	(1tjo_A.pdb:0.0000010000	1tk6_A.pdb:0.0000010000):1.0336800000):0.1157330000	(((2fzf_A.pdb:2.2017220000	((((1otk_A.pdb:4.2332520000	3ee4_A.pdb:0.7245370000):0.6727370000	(((1oqu_A.pdb:0.1148320000	(1r2f_A.pdb:0.2349640000	1uzr_A.pdb:0.1043930000):0.1164100000):0.8872500000	((1jk0_A.pdb:0.3833500000	1w68_A.pdb:0.0065790000):0.0994825000	2uw2_A.pdb:0.0278910000):1.3826200000):0.0747516000	1mxr_A.pdb:1.0384610000):0.6493300000):0.2296440000	((2inc_B.pdb:1.3615670000	(2inp_C.pdb:0.6032700000	1mty_B.pdb:2.4218630000):0.3794570000):0.6864790000	(1mty_D.pdb:1.4490640000	3dhg_A.pdb:1.8639530000):0.6272910000):1.1715600000):0.0000029432	(((2uw1_A.pdb:0.0000020000	2uw1_B.pdb:0.0127490000):0.1208910000	1afr_A.pdb:0.0871660000):1.5683600000	1za0_A.pdb:1.3093700000):0.3140930000):0.5934320000):0.3049810000	((1lko_A.pdb:0.6511920000	1yuz_A.pdb:0.8703100000):0.8146880000	3qhb_A.pdb:0.6788090000):0.5707420000):0.4602410000	((2vzb_A.pdb:0.9364350000	(((((1lb3_A.pdb:0.0894480000	2za7_A.pdb:0.1895240000):0.3955110000	1bg7_A.pdb:0.7705530000):0.0725862000	1r03_A.pdb:0.2831560000):0.5979870000	(1z6o_A.pdb:1.5066820000	1z6o_M.pdb:0.5149060000):0.3033040000):0.1569240000	((1eum_A.pdb:0.4431060000	1krq_A.pdb:0.2361720000):0.4531230000	(3e6s_A.pdb:1.2491670000	(2jd7_A.pdb:0.2867440000	1vlg_A.pdb:0.2783400000):0.0570235000):0.1431960000):0.3807690000):0.6642990000):0.2122560000	((((1bcf_A.pdb:0.0000010000	3e1q_A.pdb:0.0188490000):0.2295430000	2fkz_A.pdb:0.2885230000):0.2602590000	1jgc_A.pdb:0.2727640000):0.6082510000	1nfv_A.pdb:0.6296820000):0.2173920000):0.2103390000):1.1794700000):0.2741790000):0.0987248000	((1qgh_A.pdb:0.3368070000	2ux1_A.pdb:0.6236070000):0.4183290000	(1ji4_A.pdb:0.5183340000	2fjc_A.pdb:0.7047640000):0.4171690000):0.1675760000):0.0711427000):0.1840770000	2chp_A.pdb:0.6614440000);
(1ji5_A.pdb:0.3106820000	(1jig_A.pdb:0.1421140000	((1qgh_A.pdb:0.3821130000	2ux1_A.pdb:0.6828180000):0.4085760000	((1ji4_A.pdb:0.9130770000	2fjc_A.pdb:0.7780030000):0.0065423300	((((1dps_A.pdb:0.0000020000	1jts_A.pdb:0.0065780000):0.3547310000	1o9r_A.pdb:0.4361560000):0.4623660000	1uvh_A.pdb:0.7569160000):0.5025070000	((1tjo_A.pdb:0.0000010000	1tk6_A.pdb:0.0000010000):0.9325440000	((((((2fzf_A.pdb:2.6710050000	1mxr_A.pdb:0.6829880000):0.3833680000	((1jk0_A.pdb:0.3586280000	1w68_A.pdb:0.0209330000):0.0973996000	2uw2_A.pdb:0.0234730000):1.3955200000):0.1855850000	((1oqu_A.pdb:0.1626870000	1uzr_A.pdb:0.1353320000):0.1365930000	1r2f_A.pdb:0.1437820000):0.8784690000):0.4633610000	3ee4_A.pdb:1.4577370000):0.5400440000	(((1otk_A.pdb:2.9571730000	1mty_B.pdb:1.9906670000):0.7228850000	((2inc_B.pdb:1.0308230000	2inp_C.pdb:0.9994810000):0.5267530000	(1mty_D.pdb:1.7011220000	3dhg_A.pdb:1.2998660000):0.7849710000):0.3198820000):0.8258600000	(((2uw1_A.pdb:0.0000020000	2uw1_B.pdb:0.0058300000):0.0410333000	1afr_A.pdb:0.1617320000):1.8655500000	1za0_A.pdb:0.9963200000):0.7477600000):0.0830952000):1.4388400000	(2vzb_A.pdb:1.2492620000	((((((1bcf_A.pdb:0.0000010000	3e1q_A.pdb:0.0132700000):0.2028180000	2fkz_A.pdb:0.1623920000):0.1920290000	1jgc_A.pdb:0.3876080000):0.7208550000	1nfv_A.pdb:0.6187750000):0.3953220000	(((((1lb3_A.pdb:0.0223370000	2za7_A.pdb:0.1486820000):0.3412440000	1bg7_A.pdb:0.6909660000):0.1036100000	1r03_A.pdb:0.2059060000):0.4476990000	(1z6o_A.pdb:1.1357210000	1z6o_M.pdb:0.5370360000):0.2738350000):0.7275190000	((((1eum_A.pdb:0.6309130000	1krq_A.pdb:0.2639660000):0.4600110000	3e6s_A.pdb:1.0117360000):0.2675860000	2jd7_A.pdb:0.4569880000):0.1972480000	1vlg_A.pdb:0.1078870000):0.2262390000):0.7602710000):0.2460540000	((1lko_A.pdb:0.6972650000	1yuz_A.pdb:0.6656480000):0.8581270000	3qhb_A.pdb:0.7792590000):0.9152070000):0.3382090000):0.0885006000):0.1237250000):0.4188740000):0.2105260000):0.2221430000):0.2445230000):0.0952284000	(1n1q_A.pdb:0.3167800000	2chp_A.pdb:0.6229480000):0.1382510000);
(1ji5_A.pdb:0.2402020000	(1jig_A.pdb:0.1981730000	((1qgh_A.pdb:0.1505560000	2ux1_A.pdb:0.5350730000):0.3739890000	((1ji4_A.pdb:0.5793100000	2fjc_A.pdb:0.5537540000):0.2754270000	((((1dps_A.pdb:0.0280240000	1jts_A.pdb:0.0000020000):0.3636090000	1o9r_A.pdb:0.3934650000):0.3608950000	1uvh_A.pdb:0.7046090000):0.5577250000	((1tjo_A.pdb:0.0000010000	1tk6_A.pdb:0.0000010000):0.9135280000	((((((((2fzf_A.pdb:1.7363320000	(1lko_A.pdb:1.0150210000	1yuz_A.pdb:0.6687680000):0.5353620000):0.9895980000	3qhb_A.pdb:0.5439860000):0.9283710000	(((1otk_A.pdb:4.4512900000	(((2inc_B.pdb:1.5854370000	2inp_C.pdb:0.7055500000):0.4691690000	1mty_B.pdb:2.1894010000):0.5021520000	(1mty_D.pdb:2.2138410000	3dhg_A.pdb:1.3049760000):0.7573990000):0.0766269000):0.9276440000	(((1oqu_A.pdb:0.1094590000	(1r2f_A.pdb:0.2548410000	1uzr_A.pdb:0.0907590000):0.0949075000):0.5466800000	(1mxr_A.pdb:0.9545320000	(1jk0_A.pdb:0.1328260000	(2uw2_A.pdb:0.1090250000	1w68_A.pdb:0.0000020000):0.2409890000):1.3411100000):0.7726380000):0.9510740000	3ee4_A.pdb:1.5114600000):0.5418720000):0.5529150000	(((2uw1_A.pdb:0.0000020000	2uw1_B.pdb:0.0089120000):0.0010235100	1afr_A.pdb:0.1499670000):1.4490500000	1za0_A.pdb:1.3842660000):0.2790700000):0.6296970000):0.4278840000	(1z6o_A.pdb:1.1148990000	1z6o_M.pdb:0.5866750000):0.3577540000):0.1818650000	(((1lb3_A.pdb:0.1222590000	2za7_A.pdb:0.2743660000):0.2611570000	1bg7_A.pdb:0.7132110000):0.0756181000	1r03_A.pdb:0.3550050000):0.2010880000):0.2932010000	(((1eum_A.pdb:0.3638640000	1krq_A.pdb:0.4012520000):0.3731880000	3e6s_A.pdb:1.0985260000):0.1977810000	(2jd7_A.pdb:0.4036350000	1vlg_A.pdb:0.2791440000):0.1521610000):0.1380370000):0.6018760000	((((1bcf_A.pdb:0.0000020000	3e1q_A.pdb:0.0000030000):0.2404200000	2fkz_A.pdb:0.1120870000):0.0883642000	1jgc_A.pdb:0.4797760000):0.5103550000	1nfv_A.pdb:0.7880390000):0.1211810000):0.5746830000	2vzb_A.pdb:0.8439760000):0.5675190000):0.3069400000):0.2039200000):0.0684907000):0.0594147000):0.0407069000	(1n1q_A.pdb:0.2445000000	2chp_A.pdb:0.4892130000):0.1216190000);
(1ji5_A.pdb:0.1415060000	(1jig_A.pdb:0.2254930000	((1qgh_A.pdb:0.3653200000	2ux1_A.pdb:0.6680740000):0.2396090000	((1ji4_A.pdb:0.7963150000	2fjc_A.pdb:0.6265120000):0.1414380000	((((1dps_A.pdb:0.0000020000	1jts_A.pdb:0.0250200000):0.2558650000	1o9r_A.pdb:0.3154780000):0.4262290000	1uvh_A.pdb:0.7480410000):0.3455200000	((1tjo_A.pdb:0.0000010000	1tk6_A.pdb:0.0000010000):0.6751910000	(((((2fzf_A.pdb:2.0357000000	((((((1otk_A.pdb:3.2701510000	2inp_C.pdb:0.0627270000):1.0136000000	2inc_B.pdb:1.2535420000):0.5527550000	1mty_B.pdb:1.4980680000):0.4334670000	(1mty_D.pdb:1.8173560000	3dhg_A.pdb:1.0694560000):0.8125800000):0.8387420000	((((1oqu_A.pdb:0.0628030000	(1r2f_A.pdb:0.2159610000	1uzr_A.pdb:0.1427680000):0.1426370000):0.5865260000	1mxr_A.pdb:1.6351660000):0.1541740000	((1jk0_A.pdb:0.3862530000	1w68_A.pdb:0.0000020000):0.0788102000	2uw2_A.pdb:0.0475010000):1.9190300000):0.4130300000	3ee4_A.pdb:1.3995690000):0.4744060000):0.1856860000	(((2uw1_A.pdb:0.0000020000	2uw1_B.pdb:0.0087710000):0.0174753000	1afr_A.pdb:0.1096560000):1.5972000000	1za0_A.pdb:1.0799660000):0.7893020000):1.1617400000):0.5019850000	((1lko_A.pdb:0.5789300000	1yuz_A.pdb:0.9334060000):0.8100100000	3qhb_A.pdb:0.5763470000):0.5221870000):0.3855240000	((((1bcf_A.pdb:0.0000020000	3e1q_A.pdb:0.0110570000):0.3505690000	2fkz_A.pdb:0.1049180000):0.2440200000	1jgc_A.pdb:0.5498230000):0.4541030000	1nfv_A.pdb:0.8106120000):0.5521040000):0.1824450000	(((((1lb3_A.pdb:0.0485820000	2za7_A.pdb:0.1858610000):0.3834560000	1bg7_A.pdb:0.6159900000):0.0988900000	1r03_A.pdb:0.2225940000):0.1759100000	(1z6o_A.pdb:1.3679460000	1z6o_M.pdb:0.5937940000):0.2535280000):0.2912830000	((1eum_A.pdb:0.3454760000	1krq_A.pdb:0.3542250000):0.4073510000	((3e6s_A.pdb:1.0936970000	2jd7_A.pdb:0.2793250000):0.0517965000	1vlg_A.pdb:0.2486650000):0.2480540000):0.1986600000):0.5624080000):0.2699330000	2vzb_A.pdb:0.8408780000):0.8163990000):0.4606580000):0.1593360000):0.2399290000):0.1898580000):0.0942615000	(1n1q_A.pdb:0.4476420000	2chp_A.pdb:0.6706650000):0.0639081000);
(1ji5_A.pdb:0.2501910000	(1jig_A.pdb:0.2745270000	(1n1q_A.pdb:0.3404090000	(((1qgh_A.pdb:0.4475180000	2ux1_A.pdb:0.5769300000):0.2576940000	(1ji4_A.pdb:0.6669020000	2fjc_A.pdb:1.1506250000):0.4135380000):0.1581430000	((((1dps_A.pdb:0.0094410000	1jts_A.pdb:0.0117540000):0.4521340000	1o9r_A.pdb:0.2269990000):0.3805110000	1uvh_A.pdb:0.7659950000):0.4185680000	((1tjo_A.pdb:0.0000010000	1tk6_A.pdb:0.0000010000):0.9218590000	(((((2fzf_A.pdb:1.9875510000	((1lko_A.pdb:0.8576430000	1yuz_A.pdb:0.7003200000):0.8907460000	3qhb_A.pdb:0.8752460000):0.3156760000):0.3190260000	((((1otk_A.pdb:3.1878950000	3ee4_A.pdb:1.0933060000):0.7518900000	(((1oqu_A.pdb:0.0612730000	(1r2f_A.pdb:0.2716580000	1uzr_A.pdb:0.0818950000):0.1273850000):1.0154500000	1mxr_A.pdb:0.8716310000):0.2036770000	((1jk0_A.pdb:0.3640500000	1w68_A.pdb:0.0005970000):0.0606829000	2uw2_A.pdb:0.0462260000):1.3182100000):0.5915630000):0.3202710000	(((2inc_B.pdb:1.2726800000	2inp_C.pdb:0.8981470000):0.4302460000	1mty_B.pdb:2.3155150000):1.1944200000	(1mty_D.pdb:1.9588500000	3dhg_A.pdb:1.3217490000):0.3906100000):1.3207100000):0.1591310000	(((2uw1_A.pdb:0.0000020000	2uw1_B.pdb:0.0057510000):0.0374829000	1afr_A.pdb:0.1474250000):1.5147300000	1za0_A.pdb:1.1907230000):0.4942670000):0.8394290000):0.5309530000	((((1lb3_A.pdb:0.0421980000	2za7_A.pdb:0.2634850000):0.3621210000	(1bg7_A.pdb:0.6833600000	1r03_A.pdb:0.2862820000):0.0705102000):0.4456940000	(1z6o_A.pdb:1.1924370000	1z6o_M.pdb:0.6001830000):0.1690240000):0.2401910000	((((1eum_A.pdb:0.3899080000	1krq_A.pdb:0.4017760000):0.4630550000	3e6s_A.pdb:1.2231770000):0.1916390000	2jd7_A.pdb:0.2429500000):0.2138770000	1vlg_A.pdb:0.2429710000):0.5808240000):0.7482560000):0.3159090000	((((1bcf_A.pdb:0.0000020000	3e1q_A.pdb:0.0133800000):0.2974450000	2fkz_A.pdb:0.1446730000):0.1727670000	1jgc_A.pdb:0.3908080000):0.6473650000	1nfv_A.pdb:0.7767730000):0.0000025852):0.3147050000	2vzb_A.pdb:0.9143350000):0.3720120000):0.5338410000):0.2974990000):0.0803584000):0.1626460000):0.1169730000	2chp_A.pdb:0.6378090000);
(1ji5_A.pdb:0.2663320000	(1jig_A.pdb:0.1541730000	((1qgh_A.pdb:0.3595490000	2ux1_A.pdb:0.6524080000):0.3597630000	((1ji4_A.pdb:0.7094690000	2fjc_A.pdb:0.8018630000):0.1262150000	((((1dps_A.pdb:0.0000020000	1jts_A.pdb:0.0322800000):0.5619580000	1o9r_A.pdb:0.1938950000):0.3182400000	1uvh_A.pdb:0.8910130000):0.7249000000	((1tjo_A.pdb:0.0000020000	1tk6_A.pdb:0.0000010000):0.4866490000	((((((2fzf_A.pdb:2.3596820000	(1lko_A.pdb:0.8578660000	1yuz_A.pdb:1.0621980000):0.8819000000):0.6243420000	3qhb_A.pdb:0.8996830000):0.7994910000	(((1otk_A.pdb:3.4746790000	(((2inc_B.pdb:0.9978330000	2inp_C.pdb:0.8747750000):0.3167590000	1mty_B.pdb:1.7184330000):0.4970590000	(1mty_D.pdb:1.5249730000	3dhg_A.pdb:1.3316740000):0.5622360000):0.5103670000):0.8866120000	(((1oqu_A.pdb:0.1524130000	(1r2f_A.pdb:0.3471420000	1uzr_A.pdb:0.1938150000):0.1305710000):1.1164700000	(1mxr_A.pdb:1.0348830000	((1jk0_A.pdb:0.4281120000	1w68_A.pdb:0.0000020000):0.1081800000	2uw2_A.pdb:0.0268190000):1.3238800000):0.3918340000):0.6098920000	3ee4_A.pdb:2.1492970000):0.4290050000):0.2155450000	(((2uw1_A.pdb:0.0000020000	2uw1_B.pdb:0.0128380000):0.0049599900	1afr_A.pdb:0.2036820000):1.3528500000	1za0_A.pdb:1.8465840000):0.5275190000):0.8318000000):0.2888020000	(((1lb3_A.pdb:0.0549070000	2za7_A.pdb:0.1597890000):0.4062740000	(1bg7_A.pdb:0.5571870000	1r03_A.pdb:0.2945570000):0.0583568000):0.4327310000	((1z6o_A.pdb:1.3144380000	1z6o_M.pdb:0.6209460000):0.1837900000	((((1eum_A.pdb:0.7814760000	1krq_A.pdb:0.3725420000):0.2480790000	3e6s_A.pdb:1.1041350000):0.3739750000	2jd7_A.pdb:0.3229550000):0.2088520000	1vlg_A.pdb:0.3049760000):0.7609010000):0.1394380000):0.5172180000):0.5537120000	2vzb_A.pdb:1.3135840000):0.3547430000	((((1bcf_A.pdb:0.0000010000	3e1q_A.pdb:0.0000030000):0.2238100000	2fkz_A.pdb:0.2835270000):0.3912060000	1jgc_A.pdb:0.3833170000):0.6544320000	1nfv_A.pdb:1.0610860000):0.7906160000):0.2539700000):0.4830700000):0.2917410000):0.1775520000):0.2020470000):0.1175570000	(1n1q_A.pdb:0.3040850000	2chp_A.pdb:0.5945020000):0.1358640000);
(1ji5_A.pdb:0.2933280000	(1jig_A.pdb:0.1590020000	(1n1q_A.pdb:0.4534750000	2chp_A.pdb:0.6037700000):0.0976518000):0.1387180000	(((1qgh_A.pdb:0.6148520000	2ux1_A.pdb:0.6289520000):0.3088750000	(1ji4_A.pdb:0.9667310000	2fjc_A.pdb:0.9623360000):0.2019130000):0.2974340000	((((1dps_A.pdb:0.0000020000	1jts_A.pdb:0.0075530000):0.7055150000	1o9r_A.pdb:0.1727830000):0.8395800000	1uvh_A.pdb:0.9108630000):0.5926080000	(((1tjo_A.pdb:0.0000010000	1tk6_A.pdb:0.0000010000):0.0376464000	1otk_A.pdb:4.3244550000):0.8299630000	(((((2fzf_A.pdb:2.9996700000	((((((1oqu_A.pdb:0.1328660000	(1r2f_A.pdb:0.2558870000	1uzr_A.pdb:0.0906400000):0.1365480000):0.9092530000	1mxr_A.pdb:1.2739710000):0.0408900000	((1jk0_A.pdb:0.3493390000	1w68_A.pdb:0.0000020000):0.0732906000	2uw2_A.pdb:0.0311900000):1.2443600000):0.8471610000	3ee4_A.pdb:1.2876800000):0.8775220000	(((2uw1_A.pdb:0.0000020000	2uw1_B.pdb:0.0000020000):0.0336967000	1afr_A.pdb:0.1296350000):1.4864000000	1za0_A.pdb:1.4900870000):0.2537920000):0.0488918000	(((2inc_B.pdb:1.8144680000	2inp_C.pdb:0.7772100000):0.6631220000	1mty_B.pdb:2.0270960000):0.7164570000	(1mty_D.pdb:1.9176050000	3dhg_A.pdb:2.0339260000):0.3649020000):0.6779760000):0.8962500000):0.3705420000	((1lko_A.pdb:0.6483890000	1yuz_A.pdb:0.8677000000):1.1398500000	3qhb_A.pdb:0.5376040000):0.4277730000):0.6401550000	((((((1lb3_A.pdb:0.1372720000	2za7_A.pdb:0.2477540000):0.3218760000	1bg7_A.pdb:0.7059010000):0.0633086000	1r03_A.pdb:0.2598560000):0.3988390000	1z6o_A.pdb:1.4884540000):0.1566160000	1z6o_M.pdb:0.8746010000):0.2339570000	((1eum_A.pdb:0.6359230000	1krq_A.pdb:0.2215240000):0.3947060000	(3e6s_A.pdb:0.9829210000	(2jd7_A.pdb:0.4346930000	1vlg_A.pdb:0.2819620000):0.1582910000):0.1634610000):0.3700830000):0.7147360000):0.2265460000	((((1bcf_A.pdb:0.0000010000	3e1q_A.pdb:0.0000030000):0.1858290000	2fkz_A.pdb:0.3649530000):0.4173600000	1jgc_A.pdb:0.3460970000):0.6428040000	1nfv_A.pdb:0.6630110000):0.4301040000):0.2513470000	2vzb_A.pdb:0.6673550000):0.7760520000):0.5720750000):0.1527660000):0.1405450000);
(1ji5_A.pdb:0.4140850000	(1jig_A.pdb:0.1779450000	(((1qgh_A.pdb:0.3091580000	2ux1_A.pdb:0.6790200000):0.3157410000	(1ji4_A.pdb:0.7191250000	2fjc_A.pdb:0.9535640000):0.3035140000):0.1514870000	((((1dps_A.pdb:0.0146620000	1jts_A.pdb:0.0211360000):0.3484320000	1o9r_A.pdb:0.2947980000):0.5514210000	1uvh_A.pdb:0.7549420000):0.3136970000	((1tjo_A.pdb:0.0000010000	1tk6_A.pdb:0.0000010000):0.4514280000	(((((2fzf_A.pdb:2.4796220000	(((1bcf_A.pdb:0.0000020000	3e1q_A.pdb:0.0000030000):0.3207260000	2fkz_A.pdb:0.2624090000):0.1885760000	1jgc_A.pdb:0.5408440000):0.1205430000):0.5760510000	1nfv_A.pdb:0.6885080000):0.1877210000	((((((1otk_A.pdb:3.8034510000	2inp_C.pdb:0.0000020000):0.9776610000	2inc_B.pdb:1.5557830000):0.3624820000	1mty_B.pdb:1.7675220000):0.3199430000	(1mty_D.pdb:1.2399450000	3dhg_A.pdb:1.5476050000):0.7831570000):1.9465000000	(((1oqu_A.pdb:0.1743620000	(1r2f_A.pdb:0.3026230000	1uzr_A.pdb:0.1221130000):0.0728654000):0.6389760000	(1mxr_A.pdb:1.1020350000	(1jk0_A.pdb:0.0614310000	(2uw2_A.pdb:0.1087900000	1w68_A.pdb:0.0066080000):0.3160820000):1.3921800000):0.2552410000):1.0545300000	3ee4_A.pdb:1.1585840000):0.4171610000):0.5597260000	(((2uw1_A.pdb:0.0000020000	2uw1_B.pdb:0.0090830000):0.0000027929	1afr_A.pdb:0.2095240000):1.6044500000	1za0_A.pdb:0.7888010000):0.5682920000):1.1631700000):0.2188260000	(((1lko_A.pdb:0.7402830000	1yuz_A.pdb:0.6137150000):0.9633000000	3qhb_A.pdb:1.0058330000):1.1170900000	((((1lb3_A.pdb:0.0874470000	2za7_A.pdb:0.1841850000):0.3217760000	1bg7_A.pdb:0.5899740000):0.0519882000	1r03_A.pdb:0.3000660000):0.3913360000	((1z6o_A.pdb:1.4044650000	1z6o_M.pdb:0.4397310000):0.4830980000	(((1eum_A.pdb:0.4864050000	1krq_A.pdb:0.5169220000):0.1902450000	3e6s_A.pdb:1.0694660000):0.1620330000	(2jd7_A.pdb:0.4626400000	1vlg_A.pdb:0.1618490000):0.1337210000):0.3473710000):0.1095020000):0.5957750000):0.1189680000):0.3409830000	2vzb_A.pdb:1.2056510000):0.6813160000):0.5810870000):0.3864520000):0.1389900000):0.0010856100	(1n1q_A.pdb:0.3250930000	2chp_A.pdb:0.5470930000):0.1129080000);
(1ji5_A.pdb:0.2602040000	((1jig_A.pdb:0.1264570000	((1qgh_A.pdb:0.3875860000	(2ux1_A.pdb:0.3130130000	(((1dps_A.pdb:0.0014790000	1jts_A.pdb:0.0217990000):0.3662380000	1o9r_A.pdb:0.3231380000):0.5041830000	1uvh_A.pdb:0.7441820000):0.4914330000):0.3014390000):0.4623640000	((1ji4_A.pdb:0.7276140000	2fjc_A.pdb:0.7622360000):0.0703612000	((1tjo_A.pdb:0.0000010000	1tk6_A.pdb:0.0000010000):0.6547880000	(((((2fzf_A.pdb:3.1714690000	((1lko_A.pdb:0.7504690000	1yuz_A.pdb:1.1737990000):0.9437830000	3qhb_A.pdb:0.4350610000):0.5406690000):0.3237990000	(((1otk_A.pdb:2.9391580000	3ee4_A.pdb:1.3034230000):1.0722300000	((1oqu_A.pdb:0.0705350000	(1r2f_A.pdb:0.2406980000	1uzr_A.pdb:0.1060210000):0.0836174000):1.0235800000	(1mxr_A.pdb:1.0471260000	((1jk0_A.pdb:0.4405830000	1w68_A.pdb:0.0000030000):0.0828656000	2uw2_A.pdb:0.0633570000):1.2601000000):0.0975099000):0.7176050000):0.7207090000	((((2inc_B.pdb:0.9381060000	1mty_B.pdb:2.1708530000):0.2052140000	2inp_C.pdb:1.0958740000):0.7032980000	(1mty_D.pdb:1.4754870000	3dhg_A.pdb:1.7389060000):0.5497970000):1.0772100000	(((2uw1_A.pdb:0.0000020000	2uw1_B.pdb:0.0125680000):0.0221292000	1afr_A.pdb:0.1889160000):1.5665500000	1za0_A.pdb:1.6546740000):0.5402040000):0.1701790000):0.4516530000):0.2602980000	(((((1lb3_A.pdb:0.0727360000	2za7_A.pdb:0.1983000000):0.2519630000	(1bg7_A.pdb:0.5321870000	1r03_A.pdb:0.2419090000):0.0434092000):0.1971530000	1z6o_M.pdb:1.2329880000):0.1912500000	1z6o_A.pdb:1.4356470000):0.1164310000	(((1eum_A.pdb:0.4927280000	1krq_A.pdb:0.3433140000):0.2021660000	3e6s_A.pdb:0.6772280000):0.1241860000	(2jd7_A.pdb:0.3220470000	1vlg_A.pdb:0.3877940000):0.1312850000):0.4609470000):0.3455070000):0.4901830000	((((1bcf_A.pdb:0.0000010000	3e1q_A.pdb:0.0000030000):0.3653230000	2fkz_A.pdb:0.1276720000):0.2457350000	1jgc_A.pdb:0.6858650000):0.8997010000	1nfv_A.pdb:0.9575120000):0.2176180000):0.3201540000	2vzb_A.pdb:1.1441680000):0.3172040000):0.5177780000):0.1683500000):0.1232570000):0.0466294000	1n1q_A.pdb:0.3538220000):0.1422350000	2chp_A.pdb:0.5545850000);
(1ji5_A.pdb:0.1743380000	(1jig_A.pdb:0.2931160000	((1qgh_A.pdb:0.2995970000	2ux1_A.pdb:0.7594450000):0.3031550000	((1ji4_A.pdb:0.6961460000	2fjc_A.pdb:0.8007060000):0.3020510000	((((1dps_A.pdb:0.0035920000	1jts_A.pdb:0.0103050000):0.3546900000	1o9r_A.pdb:0.3089210000):0.5499580000	1uvh_A.pdb:0.6011270000):0.4852810000	((1tjo_A.pdb:0.0000010000	1tk6_A.pdb:0.0000010000):0.6606110000	((((2fzf_A.pdb:1.9117260000	(((1lko_A.pdb:1.2717130000	1yuz_A.pdb:0.6117410000):0.7977050000	3qhb_A.pdb:0.7373160000):0.7323530000	((((1otk_A.pdb:3.3080130000	(1mty_D.pdb:2.0519550000	3dhg_A.pdb:1.4492040000):0.8659990000):0.5531890000	((2inc_B.pdb:1.5329530000	2inp_C.pdb:0.5511210000):0.5552760000	1mty_B.pdb:1.7745270000):1.1167600000):0.6615300000	((((1oqu_A.pdb:0.1773400000	1uzr_A.pdb:0.1949550000):0.1371470000	1r2f_A.pdb:0.1360380000):0.9188570000	(1mxr_A.pdb:1.3668830000	((1jk0_A.pdb:0.4337880000	1w68_A.pdb:0.0000020000):0.1011980000	2uw2_A.pdb:0.0152870000):1.4035100000):0.2230370000):0.4988190000	3ee4_A.pdb:1.7679070000):0.2736140000):0.4339530000	(((2uw1_A.pdb:0.0000020000	2uw1_B.pdb:0.0030890000):0.0104059000	1afr_A.pdb:0.1479300000):1.1361900000	1za0_A.pdb:1.4764220000):0.6144860000):1.1230100000):0.2787110000):0.5175010000	((((((1lb3_A.pdb:0.0752820000	2za7_A.pdb:0.2608280000):0.3686970000	1bg7_A.pdb:0.6768160000):0.1030520000	1r03_A.pdb:0.1809970000):0.3739170000	1z6o_A.pdb:1.1410950000):0.2361960000	1z6o_M.pdb:0.7082480000):0.4033520000	((((1eum_A.pdb:0.4177580000	1krq_A.pdb:0.3924270000):0.3341700000	3e6s_A.pdb:0.9948050000):0.2596290000	2jd7_A.pdb:0.1688630000):0.1872980000	1vlg_A.pdb:0.3340550000):0.2058670000):1.0399600000):0.2000100000	((((1bcf_A.pdb:0.0000020000	3e1q_A.pdb:0.0137150000):0.2812450000	2fkz_A.pdb:0.1440910000):0.3435930000	1jgc_A.pdb:0.4685440000):0.6765800000	1nfv_A.pdb:0.5360690000):0.6194690000):0.2293830000	2vzb_A.pdb:1.1288100000):0.2768850000):0.4838760000):0.3880910000):0.1638960000):0.1016970000):0.1213440000	(1n1q_A.pdb:0.3469100000	2chp_A.pdb:0.7036220000):0.0891041000);
(1ji5_A.pdb:0.2085790000	(1jig_A.pdb:0.2318910000	((1qgh_A.pdb:0.3063380000	2ux1_A.pdb:0.6555740000):0.2617540000	((1ji4_A.pdb:0.5709400000	2fjc_A.pdb:0.8665490000):0.1282350000	((((1dps_A.pdb:0.0125990000	1jts_A.pdb:0.0100690000):0.2910830000	1o9r_A.pdb:0.5186580000):0.4039610000	1uvh_A.pdb:0.4945640000):0.6548910000	((1tjo_A.pdb:0.0000010000	1tk6_A.pdb:0.0000010000):0.9060890000	(((((2fzf_A.pdb:2.9341030000	((1lko_A.pdb:0.5849740000	1yuz_A.pdb:0.8226260000):1.3947500000	3qhb_A.pdb:0.4882680000):0.6150550000):0.3383510000	(((((1otk_A.pdb:4.0678150000	2inp_C.pdb:0.1712290000):0.6161650000	2inc_B.pdb:1.4215510000):0.3154850000	1mty_B.pdb:1.9723470000):0.2570910000	(1mty_D.pdb:1.6775190000	3dhg_A.pdb:1.4729760000):1.0018400000):1.4534100000	((((1oqu_A.pdb:0.0353800000	(1r2f_A.pdb:0.3339510000	1uzr_A.pdb:0.1407580000):0.1767680000):0.5677120000	(1mxr_A.pdb:1.5267050000	((1jk0_A.pdb:0.3561300000	1w68_A.pdb:0.0000020000):0.0923015000	2uw2_A.pdb:0.0347550000):1.2381800000):0.4979890000):1.0769700000	3ee4_A.pdb:1.5987890000):0.7263520000	(((2uw1_A.pdb:0.0000020000	1afr_A.pdb:0.1844510000):0.0006276430	2uw1_B.pdb:0.0165200000):1.8160800000	1za0_A.pdb:1.1978460000):0.4857310000):0.0000027486):1.0546700000):0.0207346000	(((1lb3_A.pdb:0.0000030000	2za7_A.pdb:0.2403710000):0.4132600000	(1r03_A.pdb:0.1123770000	(1z6o_A.pdb:1.1325940000	(1z6o_M.pdb:0.6532500000	((1eum_A.pdb:0.7108550000	1krq_A.pdb:0.1045870000):0.5379160000	(3e6s_A.pdb:1.0535120000	(2jd7_A.pdb:0.2378710000	1vlg_A.pdb:0.2978740000):0.1340040000):0.1095670000):0.4526810000):0.0926027000):0.3213760000):0.0939872000):0.0617111000	1bg7_A.pdb:0.6261070000):0.6689540000):0.6827760000	2vzb_A.pdb:1.1092050000):0.0804179000	((((1bcf_A.pdb:0.0000020000	3e1q_A.pdb:0.0166190000):0.2285410000	2fkz_A.pdb:0.2343120000):0.3135890000	1jgc_A.pdb:0.5392670000):0.3790850000	1nfv_A.pdb:0.8081150000):0.3862080000):0.4031070000):0.4379780000):0.1675880000):0.1740620000):0.1464580000):0.0460086000	(1n1q_A.pdb:0.4468300000	2chp_A.pdb:0.6187460000):0.0799023000);
(1ji5_A.pdb:0.3563280000	(1jig_A.pdb:0.2716380000	((1qgh_A.pdb:0.2862860000	2ux1_A.pdb:0.7903540000):0.3332310000	((1ji4_A.pdb:0.6800410000	2fjc_A.pdb:0.9139820000):0.1808750000	((((1dps_A.pdb:0.0000020000	1jts_A.pdb:0.0258590000):0.4401310000	1o9r_A.pdb:0.3080940000):0.3107690000	1uvh_A.pdb:0.8650080000):0.4255570000	((1tjo_A.pdb:0.0000010000	1tk6_A.pdb:0.0000010000):0.8511470000	(((((2fzf_A.pdb:2.1150900000	(((((1otk_A.pdb:3.7604890000	2inp_C.pdb:0.0000020000):1.0091600000	(2inc_B.pdb:1.2412930000	1mty_B.pdb:2.1029260000):0.2320680000):0.6095620000	(1mty_D.pdb:1.5255730000	3dhg_A.pdb:1.7217510000):0.6583900000):1.5163600000	((((1oqu_A.pdb:0.1488370000	(1r2f_A.pdb:0.2593630000	1uzr_A.pdb:0.0806650000):0.1159160000):1.0108500000	1mxr_A.pdb:1.0117970000):0.0521631000	((1jk0_A.pdb:0.3757430000	1w68_A.pdb:0.0000020000):0.0526288000	2uw2_A.pdb:0.0531660000):1.4290700000):1.1835600000	3ee4_A.pdb:1.2802060000):0.4542420000):0.0000027380	(((2uw1_A.pdb:0.0000020000	2uw1_B.pdb:0.0086060000):0.0584308000	1afr_A.pdb:0.1383690000):1.0548900000	1za0_A.pdb:1.4941580000):0.6083960000):0.6313650000):0.3853100000	((1lko_A.pdb:0.9258220000	1yuz_A.pdb:0.7993430000):0.9615450000	3qhb_A.pdb:0.6355120000):0.6779300000):0.6806730000	(((((1lb3_A.pdb:0.0549880000	2za7_A.pdb:0.1937480000):0.3708900000	(1bg7_A.pdb:0.6488820000	1r03_A.pdb:0.1937580000):0.0278472000):0.2890280000	1z6o_A.pdb:1.1998330000):0.1366230000	1z6o_M.pdb:0.7321950000):0.1840570000	((1eum_A.pdb:0.4919040000	1krq_A.pdb:0.2791770000):0.2547370000	(3e6s_A.pdb:1.0126860000	(2jd7_A.pdb:0.3185370000	1vlg_A.pdb:0.3375910000):0.1930880000):0.0610235000):0.3447580000):0.6321200000):0.1515530000	((((1bcf_A.pdb:0.0000020000	3e1q_A.pdb:0.0059380000):0.2309430000	2fkz_A.pdb:0.2201620000):0.3141110000	1jgc_A.pdb:0.3309070000):0.6367730000	1nfv_A.pdb:0.7950190000):0.3499950000):0.2723270000	2vzb_A.pdb:0.8246000000):0.5282790000):0.4606800000):0.2211630000):0.2514330000):0.1798110000):0.0446572000	(1n1q_A.pdb:0.4057450000	2chp_A.pdb:0.6900570000):0.1069560000);
(1ji5_A.pdb:0.3136390000	1jig_A.pdb:0.2364520000	((1n1q_A.pdb:0.2164120000	((1ji4_A.pdb:0.8197440000	2fjc_A.pdb:1.0854850000):0.0442839000	((((1dps_A.pdb:0.0202500000	1jts_A.pdb:0.0000020000):0.4523210000	1o9r_A.pdb:0.2980220000):0.4740500000	1uvh_A.pdb:0.8242460000):0.6652230000	((1tjo_A.pdb:0.0000010000	1tk6_A.pdb:0.0000010000):0.9742480000	(((((2fzf_A.pdb:2.1155940000	(((1otk_A.pdb:2.9309280000	(((2inc_B.pdb:0.8439130000	1mty_B.pdb:2.4107840000):0.2422770000	2inp_C.pdb:0.9931780000):0.3999280000	(1mty_D.pdb:1.7315030000	3dhg_A.pdb:1.5135860000):1.1576600000):0.2789710000):1.2155700000	(((2uw1_A.pdb:0.0000020000	2uw1_B.pdb:0.0000020000):0.0618632000	1afr_A.pdb:0.1623240000):1.6517000000	1za0_A.pdb:1.2664210000):0.5419040000):0.0000020388	((((1oqu_A.pdb:0.1150130000	(1r2f_A.pdb:0.2431700000	1uzr_A.pdb:0.1171230000):0.0567161000):0.8251060000	(1jk0_A.pdb:0.2501860000	(2uw2_A.pdb:0.1161080000	1w68_A.pdb:0.0000020000):0.1719220000):1.6469400000):0.5110640000	1mxr_A.pdb:1.3818710000):0.4740800000	3ee4_A.pdb:1.0603650000):0.4665170000):1.3710300000):0.4299200000	((1lko_A.pdb:0.6699570000	1yuz_A.pdb:0.7546150000):1.3457300000	3qhb_A.pdb:0.3673930000):0.8522850000):0.3884790000	(((((1lb3_A.pdb:0.0296190000	2za7_A.pdb:0.2547340000):0.3728290000	(1bg7_A.pdb:0.7851890000	1r03_A.pdb:0.2116860000):0.0619909000):0.3811230000	1z6o_A.pdb:1.1730270000):0.1819130000	1z6o_M.pdb:0.7607570000):0.1114880000	((((1eum_A.pdb:0.5154460000	1krq_A.pdb:0.3378220000):0.2414500000	3e6s_A.pdb:0.8605530000):0.2939800000	2jd7_A.pdb:0.2203250000):0.1765550000	1vlg_A.pdb:0.2168560000):0.5634690000):0.4108680000):0.2637210000	((((1bcf_A.pdb:0.0000010000	3e1q_A.pdb:0.0000030000):0.2043620000	2fkz_A.pdb:0.2203370000):0.2283400000	1jgc_A.pdb:0.5800130000):0.4498780000	1nfv_A.pdb:1.3163380000):0.1546180000):0.3704920000	2vzb_A.pdb:1.0105740000):0.4732440000):0.4141540000):0.2542630000):0.2732690000):0.0912902000	(2chp_A.pdb:0.6015590000	(1qgh_A.pdb:0.3520070000	2ux1_A.pdb:0.6492350000):0.4261070000):0.1113650000):0.0640547000);
(1ji5_A.pdb:0.2388480000	((1jig_A.pdb:0.2813050000	1n1q_A.pdb:0.3276950000):0.1174250000	(((1qgh_A.pdb:0.4634240000	2ux1_A.pdb:0.4770950000):0.2195700000	(1ji4_A.pdb:0.8926960000	2fjc_A.pdb:0.6645200000):0.1665650000):0.3003800000	((((1dps_A.pdb:0.0000020000	1jts_A.pdb:0.0072100000):0.5656400000	1o9r_A.pdb:0.1891030000):0.5483850000	1uvh_A.pdb:0.8728660000):0.2635210000	((1tjo_A.pdb:0.0000010000	1tk6_A.pdb:0.0000010000):0.8355130000	(((((2fzf_A.pdb:3.3438490000	((1lko_A.pdb:0.8026480000	1yuz_A.pdb:0.7015940000):0.5976930000	3qhb_A.pdb:0.6332770000):0.2959570000):0.2749460000	((((1otk_A.pdb:3.0000750000	3ee4_A.pdb:0.0503500000):1.0598100000	((1oqu_A.pdb:0.0689610000	(1r2f_A.pdb:0.2270750000	1uzr_A.pdb:0.0617240000):0.1383470000):0.6585860000	(1mxr_A.pdb:0.9799200000	((1jk0_A.pdb:0.3480930000	1w68_A.pdb:0.0000020000):0.1803910000	2uw2_A.pdb:0.0000020000):1.1324000000):0.3630580000):1.0124900000):0.3395380000	(((2inc_B.pdb:1.4216290000	2inp_C.pdb:1.0817060000):0.7620780000	1mty_B.pdb:2.0109620000):0.2860330000	(1mty_D.pdb:1.5901460000	3dhg_A.pdb:1.4185810000):0.3467190000):1.4676200000):0.3558670000	(((2uw1_A.pdb:0.0000020000	2uw1_B.pdb:0.0091920000):0.0069544900	1afr_A.pdb:0.1717950000):1.1731900000	1za0_A.pdb:1.7206470000):0.2619160000):0.3840580000):0.4096270000	((((1lb3_A.pdb:0.1203000000	2za7_A.pdb:0.1697780000):0.3189980000	1r03_A.pdb:0.2447490000):0.1766120000	1bg7_A.pdb:0.6275330000):0.2321640000	(1z6o_A.pdb:1.5153400000	(1z6o_M.pdb:0.6141170000	((((1eum_A.pdb:0.3437150000	1krq_A.pdb:0.3823390000):0.3953280000	3e6s_A.pdb:0.7323070000):0.1709490000	2jd7_A.pdb:0.2650590000):0.3150090000	1vlg_A.pdb:0.1249910000):0.5575060000):0.2413460000):0.1090380000):0.5087330000):0.6667020000	((((1bcf_A.pdb:0.0000020000	3e1q_A.pdb:0.0206120000):0.3409980000	2fkz_A.pdb:0.1342570000):0.4269920000	1jgc_A.pdb:0.2854590000):0.9632480000	1nfv_A.pdb:0.6805560000):0.1118120000):0.3316950000	2vzb_A.pdb:1.0779680000):0.6585330000):0.3884950000):0.5229230000):0.0942832000):0.0955227000	2chp_A.pdb:0.7583810000);
(1ji5_A.pdb:0.2418700000	(1jig_A.pdb:0.1824070000	(((1qgh_A.pdb:0.4129900000	2ux1_A.pdb:0.4557130000):0.2082630000	(((1dps_A.pdb:0.0032940000	1jts_A.pdb:0.0096240000):0.3905490000	1o9r_A.pdb:0.4097750000):0.3170440000	1uvh_A.pdb:0.6889150000):0.7735460000):0.2845480000	((1ji4_A.pdb:0.5932430000	2fjc_A.pdb:0.8413840000):0.1799630000	((1tjo_A.pdb:0.0000010000	1tk6_A.pdb:0.0000010000):1.0526100000	((((((2fzf_A.pdb:2.4390790000	(1lko_A.pdb:1.0351150000	1yuz_A.pdb:0.7854660000):0.8927900000):0.4627960000	3qhb_A.pdb:0.4848160000):0.7078090000	((((((1otk_A.pdb:4.0599770000	2inp_C.pdb:0.0823140000):1.0238500000	2inc_B.pdb:0.9387490000):0.1619800000	1mty_B.pdb:2.3267580000):0.4920040000	(1mty_D.pdb:1.7125100000	3dhg_A.pdb:1.2042600000):1.3033800000):0.7387810000	(((1oqu_A.pdb:0.1186010000	(1r2f_A.pdb:0.2914130000	1uzr_A.pdb:0.1654810000):0.1028260000):0.6355410000	(1mxr_A.pdb:1.1955700000	((1jk0_A.pdb:0.4169080000	1w68_A.pdb:0.0000020000):0.1192060000	2uw2_A.pdb:0.0211390000):1.4659900000):0.4990550000):0.6668830000	3ee4_A.pdb:1.4829390000):0.4873860000):0.1700760000	(((2uw1_A.pdb:0.0000020000	2uw1_B.pdb:0.0063120000):0.0375595000	1afr_A.pdb:0.1844410000):1.6784300000	1za0_A.pdb:1.6688710000):0.4606100000):1.0930400000):0.5753120000	((((1lb3_A.pdb:0.0939550000	2za7_A.pdb:0.1967530000):0.3329960000	1bg7_A.pdb:0.4680410000):0.1288380000	1r03_A.pdb:0.2137650000):0.4548030000	((1z6o_A.pdb:1.3657280000	1z6o_M.pdb:0.7518030000):0.1219830000	((((1eum_A.pdb:0.7536110000	1krq_A.pdb:0.1901500000):0.5559760000	3e6s_A.pdb:0.9606980000):0.2875950000	2jd7_A.pdb:0.2194070000):0.2840820000	1vlg_A.pdb:0.1565370000):0.6366780000):0.1086890000):0.7526190000):0.6044090000	((((1bcf_A.pdb:0.0000020000	3e1q_A.pdb:0.0000030000):0.2436280000	2fkz_A.pdb:0.2034300000):0.2932910000	1jgc_A.pdb:0.4472600000):0.5826590000	1nfv_A.pdb:0.9546740000):0.0068323400):0.4488230000	2vzb_A.pdb:1.0772390000):0.1533230000):0.6639670000):0.1270030000):0.1829530000):0.1285740000	(1n1q_A.pdb:0.3910510000	2chp_A.pdb:0.4681180000):0.0856335000);
(1ji5_A.pdb:0.2472210000	1jig_A.pdb:0.2138630000	((1n1q_A.pdb:0.2728730000	2chp_A.pdb:0.7148440000):0.0666754000	((((1qgh_A.pdb:0.4021010000	2ux1_A.pdb:0.6112540000):0.1724740000	1ji4_A.pdb:0.8127990000):0.1580060000	2fjc_A.pdb:0.9430250000):0.1019340000	((((1dps_A.pdb:0.0000020000	1jts_A.pdb:0.0260630000):0.3318470000	1o9r_A.pdb:0.2660230000):0.4136660000	1uvh_A.pdb:0.9522950000):0.4770490000	((1tjo_A.pdb:0.0000010000	1tk6_A.pdb:0.0000010000):1.0629700000	(((((2fzf_A.pdb:2.1919050000	((1lko_A.pdb:0.9906500000	1yuz_A.pdb:0.8730300000):0.6280630000	3qhb_A.pdb:0.5305420000):0.2709540000):0.5463030000	(((1otk_A.pdb:2.6939790000	((2inc_B.pdb:1.2834050000	(2inp_C.pdb:0.7263180000	1mty_B.pdb:2.4500240000):0.1593990000):0.8923510000	(1mty_D.pdb:1.9213900000	3dhg_A.pdb:1.1140850000):0.7922630000):0.4515080000):1.1770100000	((((1oqu_A.pdb:0.0718490000	(1r2f_A.pdb:0.2368950000	1uzr_A.pdb:0.1638190000):0.1218010000):1.0166100000	1mxr_A.pdb:1.1467020000):0.2038950000	((1jk0_A.pdb:0.3857530000	1w68_A.pdb:0.0000020000):0.1075170000	2uw2_A.pdb:0.0409150000):0.9366480000):0.8603020000	3ee4_A.pdb:1.5415820000):0.2634910000):0.0970469000	(((2uw1_A.pdb:0.0000020000	2uw1_B.pdb:0.0058270000):0.0579731000	1afr_A.pdb:0.1111550000):1.2983900000	1za0_A.pdb:1.3834330000):0.3113940000):0.7297840000):0.5105060000	((((1lb3_A.pdb:0.0075700000	2za7_A.pdb:0.2098660000):0.4567700000	(1bg7_A.pdb:0.4686590000	1r03_A.pdb:0.2674650000):0.0451668000):0.3638720000	(1z6o_A.pdb:1.4917110000	1z6o_M.pdb:0.7669560000):0.3134310000):0.1101020000	((1eum_A.pdb:0.4010530000	1krq_A.pdb:0.2936940000):0.2901080000	(3e6s_A.pdb:1.1444010000	(2jd7_A.pdb:0.3483280000	1vlg_A.pdb:0.2914270000):0.1348330000):0.1606100000):0.2231640000):0.5246510000):0.2957640000	((((1bcf_A.pdb:0.0000020000	3e1q_A.pdb:0.0120250000):0.2304570000	2fkz_A.pdb:0.1433010000):0.2556970000	1jgc_A.pdb:0.3723670000):0.4315060000	1nfv_A.pdb:0.7187890000):0.3342170000):0.5274970000	2vzb_A.pdb:0.9848100000):0.5660810000):0.4147300000):0.2136300000):0.1446760000):0.1148700000);
(1ji5_A.pdb:0.2325960000	(1jig_A.pdb:0.2753960000	(1n1q_A.pdb:0.3949410000	(((1qgh_A.pdb:0.3726610000	2ux1_A.pdb:0.6802460000):0.3475770000	(1ji4_A.pdb:0.8079320000	2fjc_A.pdb:1.0016520000):0.5594050000):0.1680700000	((((1dps_A.pdb:0.0055990000	1jts_A.pdb:0.0107490000):0.3521720000	1o9r_A.pdb:0.4003610000):0.5347660000	1uvh_A.pdb:0.9532150000):0.5166490000	((1tjo_A.pdb:0.0000010000	1tk6_A.pdb:0.0000010000):0.8367170000	((((((((((2fzf_A.pdb:3.1281970000	(1lko_A.pdb:0.8407330000	1yuz_A.pdb:0.7493670000):0.4901790000):1.0628100000	3qhb_A.pdb:0.6713160000):1.2674100000	(((1otk_A.pdb:2.6050630000	(1mty_D.pdb:1.8044950000	3dhg_A.pdb:1.1401850000):1.1205000000):0.0785950000	((2inc_B.pdb:1.3470940000	2inp_C.pdb:0.8260660000):0.7028610000	1mty_B.pdb:1.9389190000):0.2332410000):1.2894000000	((((1oqu_A.pdb:0.1064900000	(1r2f_A.pdb:0.2346020000	1uzr_A.pdb:0.1267070000):0.0710621000):0.5422550000	(1mxr_A.pdb:1.1891550000	((1jk0_A.pdb:0.3400950000	1w68_A.pdb:0.0006980000):0.0721783000	2uw2_A.pdb:0.0429160000):1.2998600000):0.5724450000):0.8134410000	3ee4_A.pdb:1.4785020000):0.7436070000	(((2uw1_A.pdb:0.0000020000	2uw1_B.pdb:0.0101690000):0.0000022213	1afr_A.pdb:0.1925120000):1.9646300000	1za0_A.pdb:1.0218280000):0.7529250000):0.4873310000):1.1296500000):0.3655840000	1z6o_A.pdb:1.3169870000):0.3875340000	1z6o_M.pdb:0.7929490000):0.2496810000	((1lb3_A.pdb:0.0786800000	2za7_A.pdb:0.2581970000):0.4598450000	1r03_A.pdb:0.2941760000):0.0947038000):0.0000026303	1bg7_A.pdb:0.6783870000):0.1037740000	(((1eum_A.pdb:0.4703640000	1krq_A.pdb:0.3521890000):0.3610150000	3e6s_A.pdb:0.8067310000):0.1725810000	(2jd7_A.pdb:0.3104960000	1vlg_A.pdb:0.4984700000):0.1413290000):0.5982680000):0.6992010000	2vzb_A.pdb:1.0243600000):0.3118320000	((((1bcf_A.pdb:0.0000010000	3e1q_A.pdb:0.0149690000):0.3378930000	2fkz_A.pdb:0.2712970000):0.3132370000	1jgc_A.pdb:0.4524030000):0.7388610000	1nfv_A.pdb:0.9219960000):0.5893970000):0.3638060000):0.5502160000):0.4632310000):0.1127980000):0.0761157000):0.1251790000	2chp_A.pdb:0.4656710000);
(1ji5_A.pdb:0.1479920000	(1jig_A.pdb:0.2396000000	((1n1q_A.pdb:0.2843100000	((((1dps_A.pdb:0.0000030000	1jts_A.pdb:0.0186040000):0.4385520000	1o9r_A.pdb:0.2756390000):0.5714440000	1uvh_A.pdb:0.6793950000):0.6420820000	((1tjo_A.pdb:0.0000010000	1tk6_A.pdb:0.0000010000):0.8011270000	(((((2fzf_A.pdb:1.7800880000	((((1otk_A.pdb:4.0518050000	3ee4_A.pdb:0.0000020000):1.3603400000	(((1oqu_A.pdb:0.2336640000	1uzr_A.pdb:0.0970610000):0.1196040000	1r2f_A.pdb:0.1461230000):0.5462270000	(1mxr_A.pdb:0.9414310000	((1jk0_A.pdb:0.4381110000	1w68_A.pdb:0.0010800000):0.0816079000	2uw2_A.pdb:0.0314100000):1.2591700000):0.2801520000):1.0025800000):0.4336480000	(((2uw1_A.pdb:0.0000020000	2uw1_B.pdb:0.0144840000):0.1062350000	1afr_A.pdb:0.1175500000):1.2413800000	1za0_A.pdb:1.5515050000):0.5391100000):0.0918101000	((2inc_B.pdb:1.0425370000	(2inp_C.pdb:1.0883110000	1mty_B.pdb:2.2688690000):0.3525220000):0.7906860000	(1mty_D.pdb:1.7758780000	3dhg_A.pdb:1.1160850000):0.8637670000):1.0024100000):0.2582640000):0.7073950000	((1lko_A.pdb:0.5868610000	1yuz_A.pdb:1.0005250000):0.9467720000	3qhb_A.pdb:0.8369270000):0.3562710000):0.6429700000	((((1lb3_A.pdb:0.0296440000	2za7_A.pdb:0.1205850000):0.3441050000	(1bg7_A.pdb:0.4844920000	1r03_A.pdb:0.2877260000):0.0512225000):0.2873990000	((1eum_A.pdb:0.5471730000	1krq_A.pdb:0.3122230000):0.4799000000	(3e6s_A.pdb:0.9145590000	(2jd7_A.pdb:0.3175150000	1vlg_A.pdb:0.2800060000):0.1379920000):0.1979300000):0.4499080000):0.0664721000	(1z6o_A.pdb:1.4334760000	1z6o_M.pdb:0.6364990000):0.2616010000):0.5706730000):0.5182220000	((((1bcf_A.pdb:0.0000010000	3e1q_A.pdb:0.0060620000):0.2926620000	2fkz_A.pdb:0.1642880000):0.3847480000	1jgc_A.pdb:0.4154610000):0.6147890000	1nfv_A.pdb:0.9118480000):0.2764370000):0.3693390000	2vzb_A.pdb:0.6737930000):0.3959020000):0.4444970000):0.4180290000):0.0645994000	((1qgh_A.pdb:0.3032710000	2ux1_A.pdb:0.7053270000):0.3348410000	(1ji4_A.pdb:0.4966910000	2fjc_A.pdb:1.0529600000):0.5313160000):0.2161390000):0.0826794000):0.1675480000	2chp_A.pdb:0.5277380000);
(1ji5_A.pdb:0.3762190000	1jig_A.pdb:0.2091520000	((1n1q_A.pdb:0.2759910000	2chp_A.pdb:0.6611470000):0.1783590000	(((1qgh_A.pdb:0.3394860000	2ux1_A.pdb:0.6506160000):0.2888330000	(1ji4_A.pdb:0.5874070000	2fjc_A.pdb:0.6806540000):0.3379060000):0.1907580000	((((1dps_A.pdb:0.0000020000	1jts_A.pdb:0.0683680000):0.3214790000	1o9r_A.pdb:0.4071190000):0.6889400000	1uvh_A.pdb:0.4913560000):0.5756100000	((1tjo_A.pdb:0.0000010000	1tk6_A.pdb:0.0000010000):0.4298620000	(((((2fzf_A.pdb:2.9347890000	((1lko_A.pdb:0.8071500000	1yuz_A.pdb:0.8357180000):0.9369220000	3qhb_A.pdb:0.5498340000):0.4666170000):0.5246950000	(((((((1otk_A.pdb:3.2444370000	2inp_C.pdb:0.0000030000):1.0798900000	2inc_B.pdb:1.2539640000):0.4983830000	1mty_B.pdb:2.1799250000):0.2481710000	(1mty_D.pdb:2.1542260000	3dhg_A.pdb:1.0452940000):0.4878530000):1.1398300000	((((1oqu_A.pdb:0.1954200000	1uzr_A.pdb:0.1259200000):0.0970893000	1r2f_A.pdb:0.1379220000):0.9168250000	1mxr_A.pdb:1.1202610000):0.1479190000	((1jk0_A.pdb:0.3197050000	1w68_A.pdb:0.0025600000):0.0754088000	2uw2_A.pdb:0.0037700000):1.0939900000):0.8836620000):0.2580790000	3ee4_A.pdb:1.1615750000):0.6229290000	(((2uw1_A.pdb:0.0000020000	2uw1_B.pdb:0.0118690000):0.0499669000	1afr_A.pdb:0.1552880000):1.6381700000	1za0_A.pdb:1.2996220000):0.8923680000):0.6625790000):0.1687920000	((((1lb3_A.pdb:0.0516710000	2za7_A.pdb:0.1804360000):0.3062140000	1bg7_A.pdb:0.6105970000):0.0996429000	1r03_A.pdb:0.1894950000):0.3635680000	((1z6o_A.pdb:1.3804850000	1z6o_M.pdb:0.6109810000):0.2701770000	((((1eum_A.pdb:0.4280670000	1krq_A.pdb:0.3940070000):0.5013440000	3e6s_A.pdb:0.8212560000):0.1955840000	2jd7_A.pdb:0.3547820000):0.1208650000	1vlg_A.pdb:0.2066250000):0.4564340000):0.1499940000):0.5854230000):0.7711000000	((((1bcf_A.pdb:0.0000020000	3e1q_A.pdb:0.0131440000):0.1973750000	2fkz_A.pdb:0.2015930000):0.2646160000	1jgc_A.pdb:0.4619490000):0.5472490000	1nfv_A.pdb:0.8289810000):0.0039155100):0.2010110000	2vzb_A.pdb:1.2514090000):0.6643680000):0.5094420000):0.1841700000):0.0797091000):0.1168910000);
(1ji5_A.pdb:0.2998600000	(1jig_A.pdb:0.2148470000	((1qgh_A.pdb:0.2129030000	2ux1_A.pdb:0.8839040000):0.4765510000	((1ji4_A.pdb:0.7295310000	((((1dps_A.pdb:0.0000020000	1jts_A.pdb:0.0197490000):0.4552350000	1o9r_A.pdb:0.2427060000):0.5008340000	1uvh_A.pdb:0.9015240000):0.2648020000	((1tjo_A.pdb:0.0000010000	1tk6_A.pdb:0.0000010000):0.6665390000	(((((2fzf_A.pdb:2.3020340000	3qhb_A.pdb:0.9926800000):0.4405550000	((1lko_A.pdb:0.5987540000	1yuz_A.pdb:1.0414860000):0.6505230000	(((((((1otk_A.pdb:4.5746510000	2inp_C.pdb:0.0000020000):0.8320280000	1mty_B.pdb:3.2714110000):0.4856680000	2inc_B.pdb:1.2194010000):0.2083110000	(1mty_D.pdb:1.2064650000	3dhg_A.pdb:1.4208650000):1.1345800000):1.6046200000	((((1oqu_A.pdb:0.0825490000	(1r2f_A.pdb:0.3474510000	1uzr_A.pdb:0.1252690000):0.0859332000):0.6704520000	1mxr_A.pdb:1.1603560000):0.0694817000	((1jk0_A.pdb:0.4921080000	1w68_A.pdb:0.0000020000):0.0468809000	2uw2_A.pdb:0.0510520000):1.5818200000):0.6431360000	3ee4_A.pdb:1.3841350000):0.4921740000):0.6647750000	1za0_A.pdb:0.8907120000):0.8006030000	((2uw1_A.pdb:0.0000020000	2uw1_B.pdb:0.0174050000):0.0411924000	1afr_A.pdb:0.1873330000):0.7441380000):1.5451900000):0.5081620000):0.6091570000	((((1lb3_A.pdb:0.0592570000	2za7_A.pdb:0.2196640000):0.2537110000	(1bg7_A.pdb:0.6329000000	1r03_A.pdb:0.3832510000):0.0517564000):0.3618240000	(1z6o_A.pdb:1.4227130000	1z6o_M.pdb:0.7601680000):0.3897330000):0.1837360000	((((1eum_A.pdb:0.3209570000	1krq_A.pdb:0.5634380000):0.4757760000	1vlg_A.pdb:0.3555250000):0.0567484000	2jd7_A.pdb:0.2570850000):0.3020180000	3e6s_A.pdb:0.8136570000):0.2586850000):0.4988830000):0.3404480000	((((1bcf_A.pdb:0.0000020000	3e1q_A.pdb:0.0000030000):0.2502810000	2fkz_A.pdb:0.2508190000):0.2378440000	1jgc_A.pdb:0.3728290000):0.7457970000	1nfv_A.pdb:0.4203610000):0.2126100000):0.8053380000	2vzb_A.pdb:0.8229740000):0.6680720000):0.5261160000):0.3866840000):0.1874860000	2fjc_A.pdb:0.9712780000):0.1598020000):0.2381140000):0.0867223000	(1n1q_A.pdb:0.4159020000	2chp_A.pdb:0.5578190000):0.0730677000);
(1ji5_A.pdb:0.2564780000	(1jig_A.pdb:0.2545650000	2chp_A.pdb:0.7778160000):0.0821679000	((1n1q_A.pdb:0.2987330000	(((1dps_A.pdb:0.0057360000	1jts_A.pdb:0.0177960000):0.4613090000	1o9r_A.pdb:0.2747290000):0.5598980000	(1uvh_A.pdb:0.5681610000	((1tjo_A.pdb:0.0000010000	1tk6_A.pdb:0.0000010000):0.6819700000	((((2fzf_A.pdb:3.0527200000	((1lko_A.pdb:0.5433390000	1yuz_A.pdb:1.0162300000):1.0572000000	(3qhb_A.pdb:1.0923390000	((((1otk_A.pdb:3.7755650000	3ee4_A.pdb:0.9328680000):0.7926480000	((1oqu_A.pdb:0.0614430000	(1r2f_A.pdb:0.2826970000	1uzr_A.pdb:0.1744810000):0.1530980000):0.7297100000	(1mxr_A.pdb:1.2566110000	((1jk0_A.pdb:0.3563980000	1w68_A.pdb:0.0000020000):0.0992668000	2uw2_A.pdb:0.0247900000):1.5177000000):0.3313860000):0.6217650000):0.5090510000	(((2inc_B.pdb:1.4962220000	2inp_C.pdb:0.7921950000):0.4275220000	(1mty_D.pdb:1.8314500000	3dhg_A.pdb:1.1118180000):1.1621500000):0.6146720000	1mty_B.pdb:1.5920270000):1.2003400000):0.3457260000	(((2uw1_A.pdb:0.0000020000	2uw1_B.pdb:0.0144780000):0.0427188000	1afr_A.pdb:0.1494270000):1.9188900000	1za0_A.pdb:1.1867630000):0.7283700000):1.2441200000):0.2608290000):0.3137280000):0.5852090000	(((((1lb3_A.pdb:0.0551690000	2za7_A.pdb:0.1984060000):0.3465790000	1bg7_A.pdb:0.4694880000):0.0309207000	1r03_A.pdb:0.2588620000):0.4996910000	(1z6o_A.pdb:1.5145780000	1z6o_M.pdb:0.6671740000):0.3118650000):0.2775270000	(((1eum_A.pdb:0.6435590000	1krq_A.pdb:0.3551700000):0.4153070000	3e6s_A.pdb:1.0935420000):0.2340100000	(2jd7_A.pdb:0.3767590000	1vlg_A.pdb:0.3667020000):0.1719500000):0.1507950000):1.0211900000):0.2694850000	((((1bcf_A.pdb:0.0000010000	3e1q_A.pdb:0.0055970000):0.1985840000	2fkz_A.pdb:0.2287760000):0.2558270000	1jgc_A.pdb:0.3435240000):0.6648330000	1nfv_A.pdb:0.6055320000):0.5014680000):0.2876660000	2vzb_A.pdb:0.8940250000):0.8730220000):0.6211200000):0.3474520000):0.5371360000):0.1574560000	((1qgh_A.pdb:0.3931170000	2ux1_A.pdb:0.6955640000):0.1799370000	(1ji4_A.pdb:0.6187980000	2fjc_A.pdb:0.9559370000):0.4208570000):0.3870450000):0.1530960000);
(1ji5_A.pdb:0.2746540000	(1jig_A.pdb:0.1768490000	((1n1q_A.pdb:0.0809260000	((1ji4_A.pdb:0.6603810000	2fjc_A.pdb:0.8465660000):0.4088110000	((((1dps_A.pdb:0.0051850000	1jts_A.pdb:0.0276000000):0.2884530000	1o9r_A.pdb:0.3812770000):0.4470760000	1uvh_A.pdb:0.6816800000):0.6167570000	((1tjo_A.pdb:0.0000010000	1tk6_A.pdb:0.0000010000):0.9150840000	(((((2fzf_A.pdb:2.1997500000	((((1otk_A.pdb:3.1770430000	(1mty_D.pdb:1.4733040000	3dhg_A.pdb:1.4336790000):0.3087940000):0.4064850000	((2inc_B.pdb:1.2399300000	2inp_C.pdb:0.9108990000):0.2647110000	1mty_B.pdb:1.8249570000):0.3407070000):0.8935950000	(((1oqu_A.pdb:0.1092530000	(1r2f_A.pdb:0.2298720000	1uzr_A.pdb:0.0808160000):0.1430440000):0.7509180000	(1mxr_A.pdb:0.9274750000	((1jk0_A.pdb:0.3695720000	1w68_A.pdb:0.0000020000):0.1086960000	2uw2_A.pdb:0.0098840000):1.5468800000):0.4813350000):0.5873500000	3ee4_A.pdb:1.5215960000):0.6189940000):0.0008182030	(((2uw1_A.pdb:0.0000020000	2uw1_B.pdb:0.0000020000):0.0437836000	1afr_A.pdb:0.1121510000):1.8310500000	1za0_A.pdb:1.5797870000):0.5917220000):0.7068200000):0.1625740000	((1lko_A.pdb:0.7410480000	1yuz_A.pdb:0.8913560000):0.5812710000	3qhb_A.pdb:0.5804110000):1.0048300000):0.1382930000	((((((1lb3_A.pdb:0.0802500000	2za7_A.pdb:0.1177560000):0.4699480000	1bg7_A.pdb:0.6289410000):0.0651087000	1r03_A.pdb:0.2000520000):0.3047300000	(((1eum_A.pdb:0.3679800000	1krq_A.pdb:0.4192490000):0.5174180000	(2jd7_A.pdb:0.3455780000	1vlg_A.pdb:0.2713270000):0.2299210000):0.2289770000	3e6s_A.pdb:0.7720730000):0.2833590000):0.2229940000	1z6o_A.pdb:1.4103750000):0.1866320000	1z6o_M.pdb:0.6591260000):0.7849590000):0.1305220000	2vzb_A.pdb:1.1173600000):0.0385574000	((((1bcf_A.pdb:0.0000010000	3e1q_A.pdb:0.0000030000):0.1585330000	2fkz_A.pdb:0.2112010000):0.2876130000	1jgc_A.pdb:0.3307900000):0.4894970000	1nfv_A.pdb:0.8889220000):0.4704340000):0.5460460000):0.4988710000):0.2723170000):0.0779459000):0.1564880000	(1qgh_A.pdb:0.1951660000	2ux1_A.pdb:0.7222270000):0.5230550000):0.0788731000):0.0662375000	2chp_A.pdb:0.4777990000);
(1ji5_A.pdb:0.2881570000	(1jig_A.pdb:0.2373850000	(2chp_A.pdb:0.6000400000	((1qgh_A.pdb:0.2548740000	2ux1_A.pdb:0.6910630000):0.4620420000	((1ji4_A.pdb:0.5659200000	2fjc_A.pdb:1.1590700000):0.2504530000	((((1dps_A.pdb:0.0004960000	1jts_A.pdb:0.0235500000):0.3023960000	1o9r_A.pdb:0.3201580000):0.4613860000	1uvh_A.pdb:0.7626400000):0.4334710000	((1tjo_A.pdb:0.0000010000	1tk6_A.pdb:0.0000010000):0.8412930000	((((2fzf_A.pdb:3.2904320000	((1lko_A.pdb:0.2219280000	1yuz_A.pdb:1.2935960000):0.9111040000	(3qhb_A.pdb:0.4170910000	(((((((1otk_A.pdb:3.6797790000	2inp_C.pdb:0.3275100000):0.6785230000	1mty_B.pdb:2.4932030000):0.3152380000	2inc_B.pdb:0.9850210000):0.7929110000	(1mty_D.pdb:1.5100430000	3dhg_A.pdb:1.2545320000):0.9117080000):0.8120110000	1za0_A.pdb:1.4305370000):0.3521690000	(((1oqu_A.pdb:0.0525730000	(1r2f_A.pdb:0.2891480000	1uzr_A.pdb:0.1205800000):0.1288260000):1.1119300000	(1mxr_A.pdb:1.0182020000	((1jk0_A.pdb:0.3278070000	1w68_A.pdb:0.0005620000):0.1221030000	2uw2_A.pdb:0.0486370000):1.3263400000):0.0551803000):0.6905510000	3ee4_A.pdb:1.3674300000):0.8141050000):0.2221530000	((2uw1_A.pdb:0.0000020000	2uw1_B.pdb:0.0063080000):0.0848261000	1afr_A.pdb:0.1399830000):0.8816250000):1.1703000000):0.4173010000):0.1628240000):0.7147390000	((((1lb3_A.pdb:0.0456470000	2za7_A.pdb:0.1745770000):0.4025810000	(1bg7_A.pdb:0.6439910000	1r03_A.pdb:0.1678900000):0.1320830000):0.4686480000	(1z6o_A.pdb:1.2747900000	1z6o_M.pdb:0.5947950000):0.2140900000):0.1254140000	((((1eum_A.pdb:0.4402130000	1krq_A.pdb:0.3219810000):0.3519180000	3e6s_A.pdb:0.9864150000):0.1974860000	2jd7_A.pdb:0.3340490000):0.2829100000	1vlg_A.pdb:0.0741140000):0.5743190000):0.4871400000):0.2775950000	2vzb_A.pdb:1.5523310000):0.0651152000	((((1bcf_A.pdb:0.0000020000	3e1q_A.pdb:0.0079490000):0.2587260000	2fkz_A.pdb:0.2076630000):0.2935410000	1jgc_A.pdb:0.1878500000):0.6080930000	1nfv_A.pdb:0.3836630000):0.6091850000):0.5956790000):0.5169800000):0.4315140000):0.1273450000):0.1277720000):0.1360760000):0.1375440000	1n1q_A.pdb:0.4370270000);
(1ji5_A.pdb:0.1940400000	((1jig_A.pdb:0.1815280000	((1qgh_A.pdb:0.3875520000	2ux1_A.pdb:0.5160990000):0.4602790000	((1ji4_A.pdb:0.7975720000	((((1dps_A.pdb:0.0016640000	1jts_A.pdb:0.0100580000):0.5107980000	1o9r_A.pdb:0.1249550000):0.5156110000	1uvh_A.pdb:0.8218760000):0.6265250000	((1tjo_A.pdb:0.0000010000	1tk6_A.pdb:0.0000010000):0.6736070000	(((((2fzf_A.pdb:2.9609240000	((1lko_A.pdb:1.0399570000	1yuz_A.pdb:0.6777750000):1.3888900000	3qhb_A.pdb:0.4469680000):0.7175060000):0.7567170000	(((1otk_A.pdb:2.3328650000	(((2inc_B.pdb:1.4451210000	1mty_B.pdb:2.1436810000):0.3189690000	2inp_C.pdb:0.5222060000):0.5999480000	(1mty_D.pdb:1.4226860000	3dhg_A.pdb:1.8542400000):1.1870500000):0.5059030000):1.6462900000	((((1oqu_A.pdb:0.1418780000	(1r2f_A.pdb:0.2526030000	1uzr_A.pdb:0.1380190000):0.0818608000):0.9012530000	((1jk0_A.pdb:0.3940870000	1w68_A.pdb:0.0012910000):0.0860059000	2uw2_A.pdb:0.0672540000):1.4122200000):0.0928883000	1mxr_A.pdb:1.1980170000):0.9432680000	3ee4_A.pdb:1.4561860000):0.3860440000):0.1944880000	(((2uw1_A.pdb:0.0000020000	2uw1_B.pdb:0.0089250000):0.0035366100	1afr_A.pdb:0.1494560000):1.4213100000	1za0_A.pdb:2.0318870000):0.6939450000):1.1848900000):0.4175570000	((((1lb3_A.pdb:0.1145720000	2za7_A.pdb:0.1974700000):0.2152510000	1bg7_A.pdb:0.5670980000):0.0481618000	1r03_A.pdb:0.2812920000):0.5592010000	((1z6o_A.pdb:1.2282500000	1z6o_M.pdb:0.7815200000):0.1756030000	((((1eum_A.pdb:0.3508860000	1krq_A.pdb:0.4788430000):0.4421780000	3e6s_A.pdb:0.9811340000):0.2198210000	2jd7_A.pdb:0.2484070000):0.2756770000	1vlg_A.pdb:0.2380970000):0.5283610000):0.0479335000):0.6812680000):0.4759570000	((((1bcf_A.pdb:0.0000020000	3e1q_A.pdb:0.0110740000):0.2952690000	2fkz_A.pdb:0.1735170000):0.2176490000	1jgc_A.pdb:0.3887690000):0.4880370000	1nfv_A.pdb:0.8492440000):0.1304630000):0.5857010000	2vzb_A.pdb:1.0554180000):0.2622030000):0.3018180000):0.3666200000):0.0194843000	2fjc_A.pdb:0.7473200000):0.1464200000):0.1825470000):0.0577036000	1n1q_A.pdb:0.3627600000):0.0641361000	2chp_A.pdb:0.5610170000);
(1ji5_A.pdb:0.2926270000	(1jig_A.pdb:0.1705210000	2chp_A.pdb:0.5107290000):0.0845792000	(1n1q_A.pdb:0.3156380000	(((1qgh_A.pdb:0.3788100000	2ux1_A.pdb:0.5190190000):0.2844530000	(((1dps_A.pdb:0.0127590000	1jts_A.pdb:0.0083700000):0.2358700000	1o9r_A.pdb:0.4605750000):0.3490030000	1uvh_A.pdb:0.7070900000):0.5233170000):0.1504150000	((1ji4_A.pdb:0.8579440000	2fjc_A.pdb:0.8287780000):0.1337620000	((1tjo_A.pdb:0.0000010000	1tk6_A.pdb:0.0000010000):0.8743450000	((((((((2fzf_A.pdb:2.9905260000	1mxr_A.pdb:0.9511390000):0.2967280000	((1jk0_A.pdb:0.4088720000	1w68_A.pdb:0.0012630000):0.0845895000	2uw2_A.pdb:0.0196050000):1.4347700000):0.1617410000	((1oqu_A.pdb:0.1812530000	1uzr_A.pdb:0.1705190000):0.1102170000	1r2f_A.pdb:0.1274580000):0.7673390000):0.3691140000	3ee4_A.pdb:2.0422900000):0.8053960000	(((2uw1_A.pdb:0.0000020000	2uw1_B.pdb:0.0118050000):0.0219467000	1afr_A.pdb:0.1703470000):2.0961900000	1za0_A.pdb:1.0816670000):0.5373500000):0.1992450000	(1otk_A.pdb:2.8169590000	(((2inc_B.pdb:1.2460730000	1mty_B.pdb:2.1826170000):0.5096880000	2inp_C.pdb:0.7864070000):0.5909430000	(1mty_D.pdb:1.3919400000	3dhg_A.pdb:1.6942010000):1.1574900000):1.7267200000):0.3188930000):1.5289900000	2vzb_A.pdb:0.9292130000):0.2514300000	(((((1bcf_A.pdb:0.0000010000	3e1q_A.pdb:0.0063820000):0.1748490000	2fkz_A.pdb:0.2218420000):0.1099640000	1jgc_A.pdb:0.4629700000):0.5030610000	(((1lko_A.pdb:0.6364950000	1yuz_A.pdb:0.8874940000):0.7008290000	3qhb_A.pdb:0.9628900000):0.8798820000	((((1lb3_A.pdb:0.0730450000	2za7_A.pdb:0.3373530000):0.4366940000	(1bg7_A.pdb:0.6805760000	1r03_A.pdb:0.1871340000):0.0827349000):0.3708540000	(1z6o_A.pdb:1.0342790000	1z6o_M.pdb:0.5988540000):0.3419800000):0.0606037000	((((1eum_A.pdb:0.2858060000	1krq_A.pdb:0.5049900000):0.5343080000	3e6s_A.pdb:1.0647960000):0.1304560000	2jd7_A.pdb:0.2518070000):0.2416960000	1vlg_A.pdb:0.1552330000):0.5230330000):0.4653160000):0.2370360000):0.1233240000	1nfv_A.pdb:0.7271270000):0.3977790000):0.4784610000):0.4642170000):0.2412820000):0.2553230000):0.0728956000);
(1ji5_A.pdb:0.3567690000	(1jig_A.pdb:0.1659680000	(1n1q_A.pdb:0.4656730000	2chp_A.pdb:0.6446390000):0.2876410000):0.0728584000	((1qgh_A.pdb:0.3555290000	2ux1_A.pdb:0.5798730000):0.2115040000	(((1ji4_A.pdb:0.6301280000	(((1tjo_A.pdb:0.0000010000	1tk6_A.pdb:0.0000010000):0.8322490000	2vzb_A.pdb:1.2850690000):0.0401964000	(((((2fzf_A.pdb:3.7882750000	(1lko_A.pdb:1.2277200000	1yuz_A.pdb:0.3222700000):0.6056230000):0.9027710000	3qhb_A.pdb:0.2621870000):0.5168520000	((((1otk_A.pdb:4.8977130000	((2inc_B.pdb:1.3826130000	2inp_C.pdb:0.6739910000):0.4711870000	1mty_B.pdb:1.6666990000):0.9508580000):0.1821770000	(1mty_D.pdb:1.2424570000	3dhg_A.pdb:1.7091090000):0.4922350000):1.1025400000	((((1oqu_A.pdb:0.0692770000	(1r2f_A.pdb:0.2431240000	1uzr_A.pdb:0.1306470000):0.1069960000):1.3396400000	((1jk0_A.pdb:0.4277520000	1w68_A.pdb:0.0000020000):0.0848034000	2uw2_A.pdb:0.0110030000):1.5415100000):0.2632240000	1mxr_A.pdb:0.8048860000):1.4288800000	3ee4_A.pdb:1.3752250000):0.5557690000):0.3782750000	(((2uw1_A.pdb:0.0000020000	2uw1_B.pdb:0.0116990000):0.0155997000	1afr_A.pdb:0.2009070000):1.0124200000	1za0_A.pdb:1.6094320000):1.0714600000):1.4932500000):0.6199560000	((((1lb3_A.pdb:0.1336030000	2za7_A.pdb:0.2109800000):0.4800380000	1r03_A.pdb:0.1231690000):0.1927120000	1bg7_A.pdb:0.4562140000):0.2776590000	((1z6o_A.pdb:1.1485290000	1z6o_M.pdb:0.7746440000):0.2640510000	((1eum_A.pdb:0.4319460000	1krq_A.pdb:0.5301170000):0.2107500000	((3e6s_A.pdb:1.2156260000	1vlg_A.pdb:0.1868470000):0.3301460000	2jd7_A.pdb:0.3638180000):0.1327700000):0.4513270000):0.1215640000):0.2948690000):0.2399460000	((((1bcf_A.pdb:0.0000020000	3e1q_A.pdb:0.0070940000):0.2838050000	2fkz_A.pdb:0.3522850000):0.4396380000	1jgc_A.pdb:0.3162490000):0.6619230000	1nfv_A.pdb:0.8001080000):0.5649140000):0.7605490000):0.5808200000):0.0909063000	2fjc_A.pdb:0.7817080000):0.3048360000	(((1dps_A.pdb:0.0127780000	1jts_A.pdb:0.0102180000):0.1900320000	1o9r_A.pdb:0.4399320000):0.5034100000	1uvh_A.pdb:0.8480280000):0.4974400000):0.1945060000):0.3029780000);
(1ji5_A.pdb:0.2116180000	(1jig_A.pdb:0.1117360000	(((1qgh_A.pdb:0.5385720000	2ux1_A.pdb:0.5483030000):0.2845430000	(1ji4_A.pdb:0.6534100000	2fjc_A.pdb:0.5941710000):0.1865710000):0.1350440000	((((1dps_A.pdb:0.0000020000	1jts_A.pdb:0.0278490000):0.5402520000	1o9r_A.pdb:0.0582740000):0.7529780000	1uvh_A.pdb:0.8860210000):0.3362720000	((1tjo_A.pdb:0.0000010000	1tk6_A.pdb:0.0000010000):0.3809390000	((((2fzf_A.pdb:3.7573620000	(((1bcf_A.pdb:0.0000020000	3e1q_A.pdb:0.0000030000):0.3109580000	2fkz_A.pdb:0.1036310000):0.3027870000	1jgc_A.pdb:0.5496680000):0.3525420000):0.2240490000	1nfv_A.pdb:0.9884010000):0.2034050000	((((1lko_A.pdb:0.6594070000	1yuz_A.pdb:0.6858730000):0.8235790000	3qhb_A.pdb:0.4171710000):0.6377750000	((((((((1otk_A.pdb:5.1694020000	2inp_C.pdb:0.0000030000):0.9253040000	2inc_B.pdb:1.3736830000):0.6774690000	1mty_B.pdb:2.2310850000):0.5951300000	(1mty_D.pdb:2.5158880000	3dhg_A.pdb:0.6267320000):0.7647980000):1.6915400000	((1jk0_A.pdb:0.3988960000	1w68_A.pdb:0.0000020000):0.1613450000	2uw2_A.pdb:0.0000020000):0.2874620000):0.8596930000	((1oqu_A.pdb:0.0682210000	(1r2f_A.pdb:0.3051520000	1uzr_A.pdb:0.1343580000):0.1119340000):0.9749300000	1mxr_A.pdb:1.0906350000):0.2192580000):0.5813470000	3ee4_A.pdb:1.5140350000):1.1301400000	(((2uw1_A.pdb:0.0000020000	2uw1_B.pdb:0.0091940000):0.0185443000	1afr_A.pdb:0.1647860000):1.0155000000	1za0_A.pdb:1.9706660000):0.3681620000):0.7211830000):0.3997080000	((((1lb3_A.pdb:0.0561800000	2za7_A.pdb:0.1340200000):0.2979910000	1bg7_A.pdb:0.5050490000):0.1046070000	1r03_A.pdb:0.2420860000):0.1590110000	((1z6o_A.pdb:1.1580860000	1z6o_M.pdb:0.7447750000):0.3013950000	(((1eum_A.pdb:0.4769370000	1krq_A.pdb:0.2227150000):0.3381380000	3e6s_A.pdb:1.0085670000):0.2097680000	(2jd7_A.pdb:0.2662950000	1vlg_A.pdb:0.2680580000):0.0758408000):0.4661100000):0.2764620000):0.3766080000):0.8194300000):0.2222950000	2vzb_A.pdb:0.8902450000):0.5977430000):0.5026490000):0.3261260000):0.1151740000):0.1900590000	(1n1q_A.pdb:0.2896700000	2chp_A.pdb:0.5130280000):0.0936535000);
(1ji5_A.pdb:0.3485610000	(1jig_A.pdb:0.1805710000	((((1qgh_A.pdb:0.4548720000	(2ux1_A.pdb:0.3496090000	(((1dps_A.pdb:0.0073300000	1jts_A.pdb:0.0307130000):0.3758320000	1o9r_A.pdb:0.2693130000):0.5043810000	1uvh_A.pdb:0.7889820000):0.3409380000):0.2145430000):0.3589720000	2fjc_A.pdb:0.6770840000):0.0755739000	1ji4_A.pdb:0.7858760000):0.1293180000	(((1tjo_A.pdb:0.0000010000	1tk6_A.pdb:0.0000010000):0.1618060000	1otk_A.pdb:4.1637330000):1.1265500000	(((((2fzf_A.pdb:3.3062430000	((1lko_A.pdb:1.2921380000	1yuz_A.pdb:0.4784190000):0.9291270000	3qhb_A.pdb:0.9738480000):0.1219080000):0.8066920000	((((((1oqu_A.pdb:0.0926450000	(1r2f_A.pdb:0.2526470000	1uzr_A.pdb:0.1099970000):0.1026760000):0.9022290000	((1jk0_A.pdb:0.3094090000	1w68_A.pdb:0.0000020000):0.0384560000	2uw2_A.pdb:0.0532020000):1.6740600000):0.0791276000	1mxr_A.pdb:1.2067810000):1.1554700000	3ee4_A.pdb:1.5434260000):0.4099980000	(((2inc_B.pdb:1.2521640000	2inp_C.pdb:1.3527370000):0.9295790000	1mty_B.pdb:2.6018200000):0.3790330000	(1mty_D.pdb:1.6711200000	3dhg_A.pdb:1.3037090000):0.2752390000):1.4825300000):0.5348380000	(((2uw1_A.pdb:0.0000020000	2uw1_B.pdb:0.0000020000):0.0493278000	1afr_A.pdb:0.1439160000):0.8114480000	1za0_A.pdb:1.9008970000):0.4855850000):0.7193050000):1.1507500000	(((((1lb3_A.pdb:0.0449380000	2za7_A.pdb:0.2579950000):0.2900930000	1bg7_A.pdb:0.4978570000):0.0347583000	1r03_A.pdb:0.3324710000):0.3354800000	(1z6o_A.pdb:1.0741770000	1z6o_M.pdb:0.7540530000):0.1637620000):0.0389445000	((1eum_A.pdb:0.4476830000	1krq_A.pdb:0.4292600000):0.4444890000	(3e6s_A.pdb:1.0775810000	(2jd7_A.pdb:0.3176030000	1vlg_A.pdb:0.3066420000):0.0818494000):0.1300240000):0.4193730000):0.4356830000):0.3888860000	((((1bcf_A.pdb:0.0000010000	3e1q_A.pdb:0.0000030000):0.2194870000	2fkz_A.pdb:0.1931040000):0.3250900000	1jgc_A.pdb:0.5281740000):0.3515770000	1nfv_A.pdb:0.9048640000):0.3668770000):0.3660030000	2vzb_A.pdb:1.2634540000):0.0984654000):0.4820200000):0.1264660000):0.1202010000	(1n1q_A.pdb:0.2927190000	2chp_A.pdb:0.4633100000):0.1099580000);
(1ji5_A.pdb:0.2904960000	(1jig_A.pdb:0.3258460000	(1n1q_A.pdb:0.3219410000	((1ji4_A.pdb:0.6384220000	2fjc_A.pdb:1.0653230000):0.2265500000	((((1dps_A.pdb:0.0000020000	1jts_A.pdb:0.0149810000):0.2440740000	1uvh_A.pdb:1.2292800000):0.1068050000	1o9r_A.pdb:0.3323500000):0.5905660000	((1tjo_A.pdb:0.0000010000	1tk6_A.pdb:0.0000010000):1.0080800000	((((((2fzf_A.pdb:2.1209270000	3qhb_A.pdb:0.6749440000):0.1124790000	(1lko_A.pdb:0.8834540000	1yuz_A.pdb:0.7968780000):0.7697450000):0.3335290000	((((((1otk_A.pdb:3.8877480000	2inp_C.pdb:0.1481030000):1.3500800000	2inc_B.pdb:1.2316770000):0.5947170000	1mty_B.pdb:1.7448970000):0.6842430000	(1mty_D.pdb:1.8692150000	3dhg_A.pdb:1.0091890000):0.3783180000):1.8357000000	((((1oqu_A.pdb:0.1030830000	(1r2f_A.pdb:0.2826690000	1uzr_A.pdb:0.1359500000):0.1039500000):1.0944400000	((1jk0_A.pdb:0.3620210000	1w68_A.pdb:0.0000020000):0.1145240000	2uw2_A.pdb:0.0373130000):1.6475700000):0.1980190000	1mxr_A.pdb:1.3350340000):0.4235370000	3ee4_A.pdb:1.5161350000):0.4133440000):0.4248920000	(((2uw1_A.pdb:0.0000020000	2uw1_B.pdb:0.0200280000):0.0547870000	1afr_A.pdb:0.1672660000):1.1527600000	1za0_A.pdb:1.2486050000):0.6074870000):1.4304200000):0.6533150000	((((((1lb3_A.pdb:0.1451060000	2za7_A.pdb:0.1026100000):0.3408440000	1bg7_A.pdb:0.7175470000):0.0967245000	1r03_A.pdb:0.3560970000):0.1879260000	1z6o_A.pdb:1.2729330000):0.1990560000	1z6o_M.pdb:0.7711560000):0.2883700000	((((1eum_A.pdb:0.3771100000	1krq_A.pdb:0.4596860000):0.2851990000	3e6s_A.pdb:0.9043600000):0.1489990000	2jd7_A.pdb:0.1046440000):0.1662110000	1vlg_A.pdb:0.3245720000):0.1541310000):0.4923440000):0.2205620000	((((1bcf_A.pdb:0.0000020000	3e1q_A.pdb:0.0000030000):0.3503010000	2fkz_A.pdb:0.1262980000):0.5308580000	1jgc_A.pdb:0.3552890000):0.8662420000	1nfv_A.pdb:0.4739740000):0.4013890000):0.4342490000	2vzb_A.pdb:0.8121170000):0.9261920000):0.6334160000):0.1712520000):0.2716570000):0.2680430000):0.0345028000	(2chp_A.pdb:0.5293170000	(1qgh_A.pdb:0.1472250000	2ux1_A.pdb:0.9704520000):0.5199720000):0.2754250000);
(1ji5_A.pdb:0.2536510000	1jig_A.pdb:0.2831350000	(((1n1q_A.pdb:0.2571930000	((1ji4_A.pdb:0.7114300000	2fjc_A.pdb:0.9538620000):0.1750380000	((((1dps_A.pdb:0.0000020000	1jts_A.pdb:0.0352680000):0.4471540000	1o9r_A.pdb:0.3490980000):0.1527770000	1uvh_A.pdb:0.9198350000):0.4641630000	((1tjo_A.pdb:0.0000010000	1tk6_A.pdb:0.0000010000):0.6878290000	(((((2fzf_A.pdb:3.2106530000	((1lko_A.pdb:1.0693730000	1yuz_A.pdb:0.8343900000):0.7734860000	3qhb_A.pdb:0.4683750000):0.8863090000):0.3949470000	(((((1otk_A.pdb:4.1696980000	1mty_D.pdb:1.1591570000):0.3257870000	3dhg_A.pdb:1.6062800000):1.0702500000	((2inc_B.pdb:1.1780050000	2inp_C.pdb:0.9332370000):0.3084950000	1mty_B.pdb:2.3465510000):0.4539980000):0.5297030000	(((2uw1_A.pdb:0.0000020000	2uw1_B.pdb:0.0130950000):0.0495856000	1afr_A.pdb:0.1729840000):1.4183500000	1za0_A.pdb:1.5343390000):0.6953140000):0.0281235000	(((1oqu_A.pdb:0.1276320000	(1r2f_A.pdb:0.2630340000	1uzr_A.pdb:0.0806890000):0.0657926000):0.6686300000	(1mxr_A.pdb:0.9802560000	(1jk0_A.pdb:0.1962090000	(2uw2_A.pdb:0.1200140000	1w68_A.pdb:0.0088100000):0.2690160000):1.1224700000):0.6330030000):0.8165640000	3ee4_A.pdb:1.7688950000):0.6079850000):0.9528060000):0.6623110000	((((1lb3_A.pdb:0.0415350000	2za7_A.pdb:0.2271020000):0.3970330000	(1bg7_A.pdb:0.5424990000	1r03_A.pdb:0.1669460000):0.0752749000):0.4400860000	(1z6o_A.pdb:1.3352070000	1z6o_M.pdb:0.7293360000):0.2882500000):0.1497940000	((1eum_A.pdb:0.4574430000	1krq_A.pdb:0.3670350000):0.5825830000	(3e6s_A.pdb:1.2768980000	(2jd7_A.pdb:0.3791170000	1vlg_A.pdb:0.2984450000):0.1247670000):0.1460410000):0.3885400000):0.6951410000):0.2830920000	((((1bcf_A.pdb:0.0000010000	3e1q_A.pdb:0.0000030000):0.2893180000	2fkz_A.pdb:0.2369290000):0.0179576000	1jgc_A.pdb:0.5947190000):0.9133880000	1nfv_A.pdb:0.9414710000):0.2618060000):0.3604890000	2vzb_A.pdb:1.3934090000):0.1310590000):0.4925460000):0.1891560000):0.2537590000):0.1208330000	2chp_A.pdb:0.6480740000):0.0447827000	(1qgh_A.pdb:0.1357910000	2ux1_A.pdb:0.8909400000):0.5713400000):0.0761809000);
(1ji5_A.pdb:0.2211120000	(1jig_A.pdb:0.0810590000	(((1qgh_A.pdb:0.3174630000	2ux1_A.pdb:0.6328240000):0.4498280000	((((1dps_A.pdb:0.0196310000	1jts_A.pdb:0.0091620000):0.3698740000	1o9r_A.pdb:0.2479740000):0.3555780000	1uvh_A.pdb:0.9364050000):0.3917800000	(((1tjo_A.pdb:0.0000010000	1tk6_A.pdb:0.0000010000):0.0606457000	1otk_A.pdb:4.0351220000):0.3767790000	((((((2fzf_A.pdb:3.9477340000	(1lko_A.pdb:1.0284270000	1yuz_A.pdb:0.8999780000):0.4680490000):0.0768775000	3qhb_A.pdb:0.7911160000):0.3807740000	((((((1oqu_A.pdb:0.1429240000	(1r2f_A.pdb:0.3414850000	1uzr_A.pdb:0.0969560000):0.0975650000):0.5959080000	3ee4_A.pdb:2.3267870000):0.4518040000	1mxr_A.pdb:1.2106500000):0.4013640000	((1jk0_A.pdb:0.3800600000	1w68_A.pdb:0.0000020000):0.1156870000	2uw2_A.pdb:0.0494930000):1.4741700000):1.0264200000	(((2inc_B.pdb:1.0530230000	2inp_C.pdb:1.3050610000):0.4150000000	1mty_B.pdb:3.2073770000):0.3190840000	(1mty_D.pdb:1.1949460000	3dhg_A.pdb:1.5078760000):0.9872120000):0.9850450000):0.1956390000	(((2uw1_A.pdb:0.0000020000	2uw1_B.pdb:0.0061380000):0.0014804000	1afr_A.pdb:0.1929720000):1.5656000000	1za0_A.pdb:1.2891570000):0.3714220000):1.0925300000):0.6608550000	((((1lb3_A.pdb:0.1142850000	2za7_A.pdb:0.2002790000):0.3020400000	(1bg7_A.pdb:0.6637050000	1r03_A.pdb:0.2761440000):0.0230089000):0.3120320000	(1z6o_A.pdb:0.8037730000	1z6o_M.pdb:0.9058840000):0.3753780000):0.3024850000	(((1eum_A.pdb:0.5071280000	1krq_A.pdb:0.4432720000):0.3531960000	3e6s_A.pdb:1.0237630000):0.1543820000	(2jd7_A.pdb:0.2022700000	1vlg_A.pdb:0.4650010000):0.1155000000):0.4544960000):0.4316900000):0.1880090000	((((1bcf_A.pdb:0.0000010000	3e1q_A.pdb:0.0064620000):0.1981020000	2fkz_A.pdb:0.1683310000):0.2844060000	1jgc_A.pdb:0.4756620000):0.9670170000	1nfv_A.pdb:0.8286310000):0.3522990000):0.4930290000	2vzb_A.pdb:0.7795970000):0.8468460000):0.6562460000):0.4372790000):0.1102390000	(1ji4_A.pdb:0.8830950000	2fjc_A.pdb:0.5615590000):0.2232060000):0.2381990000):0.1661360000	(1n1q_A.pdb:0.3307350000	2chp_A.pdb:0.6331740000):0.1018970000);
(1ji5_A.pdb:0.2235910000	((1jig_A.pdb:0.2094720000	((1qgh_A.pdb:0.3419540000	2ux1_A.pdb:0.8424760000):0.2288020000	((1ji4_A.pdb:0.6359490000	2fjc_A.pdb:0.8831800000):0.3757200000	((((1dps_A.pdb:0.0000020000	1jts_A.pdb:0.0066240000):0.4328980000	1o9r_A.pdb:0.3740370000):0.2417070000	1uvh_A.pdb:0.7996110000):0.5229300000	((1tjo_A.pdb:0.0000010000	1tk6_A.pdb:0.0000010000):0.6316790000	((((((2fzf_A.pdb:2.5230940000	(1lko_A.pdb:0.8189690000	1yuz_A.pdb:0.6189180000):0.2884930000):0.2517060000	3qhb_A.pdb:0.9321420000):0.6469540000	((((((1otk_A.pdb:4.8483370000	2inp_C.pdb:0.0522620000):0.9702910000	1mty_B.pdb:2.7818190000):0.3435120000	2inc_B.pdb:1.1249830000):1.0073600000	(1mty_D.pdb:1.8300960000	3dhg_A.pdb:1.0096320000):0.6687720000):1.2585800000	(((1oqu_A.pdb:0.0455790000	(1r2f_A.pdb:0.3415680000	1uzr_A.pdb:0.0659180000):0.1591860000):0.7741910000	(1mxr_A.pdb:1.1547810000	((1jk0_A.pdb:0.3912200000	1w68_A.pdb:0.0000020000):0.0946187000	2uw2_A.pdb:0.0144180000):1.3105100000):0.2702220000):0.4438500000	3ee4_A.pdb:2.0067290000):0.5068170000):0.8214190000	(((2uw1_A.pdb:0.0000020000	2uw1_B.pdb:0.0062790000):0.0171517000	1afr_A.pdb:0.1453140000):1.1509200000	1za0_A.pdb:1.2855610000):0.1414120000):1.1752800000):0.4693370000	(((((1lb3_A.pdb:0.0514420000	2za7_A.pdb:0.2388210000):0.3949140000	1bg7_A.pdb:0.6003580000):0.0813616000	1r03_A.pdb:0.2792610000):0.5058770000	(1z6o_A.pdb:1.3263310000	1z6o_M.pdb:0.5373110000):0.2797400000):0.1121660000	((((1eum_A.pdb:0.4185680000	1krq_A.pdb:0.4360240000):0.4100320000	2jd7_A.pdb:0.1303970000):0.1522360000	3e6s_A.pdb:1.5527590000):0.1283280000	1vlg_A.pdb:0.2098380000):0.5431050000):0.5514170000):0.2626640000	((((1bcf_A.pdb:0.0000020000	3e1q_A.pdb:0.0000030000):0.2225030000	2fkz_A.pdb:0.1459980000):0.2215000000	1jgc_A.pdb:0.3475950000):0.7052930000	1nfv_A.pdb:0.7804090000):0.0801653000):0.3129300000	2vzb_A.pdb:0.8280310000):0.6072540000):0.3459150000):0.3570560000):0.1678390000):0.2803060000):0.0813769000	1n1q_A.pdb:0.3207080000):0.0613652000	2chp_A.pdb:0.6089420000);
(1ji5_A.pdb:0.2112340000	((1jig_A.pdb:0.2014770000	2chp_A.pdb:0.5534410000):0.0904937000	1n1q_A.pdb:0.4134390000):0.0577575000	((1qgh_A.pdb:0.3057430000	2ux1_A.pdb:0.6093130000):0.3703930000	((1ji4_A.pdb:0.6721770000	((((1dps_A.pdb:0.0209860000	1jts_A.pdb:0.0000020000):0.4324200000	1o9r_A.pdb:0.4019250000):0.4304710000	1uvh_A.pdb:0.9625560000):0.8506970000	((1tjo_A.pdb:0.0000010000	1tk6_A.pdb:0.0000010000):1.1057300000	((((2fzf_A.pdb:2.8426000000	(((1lko_A.pdb:0.9142120000	1yuz_A.pdb:0.6149350000):1.9703900000	3qhb_A.pdb:0.0000020000):0.8373020000	((((((1otk_A.pdb:3.0357240000	1mty_D.pdb:1.1474610000):0.3900640000	3dhg_A.pdb:1.4579050000):0.4933620000	((2inc_B.pdb:1.1135780000	2inp_C.pdb:0.9978230000):0.2264810000	1mty_B.pdb:2.0889280000):1.1263200000):1.3789200000	1za0_A.pdb:1.0797920000):0.3048350000	(((1oqu_A.pdb:0.0600960000	(1r2f_A.pdb:0.2284090000	1uzr_A.pdb:0.1039720000):0.1420370000):0.7197170000	(1mxr_A.pdb:1.1210140000	((1jk0_A.pdb:0.4050070000	1w68_A.pdb:0.0000020000):0.0772500000	2uw2_A.pdb:0.0340500000):0.9572020000):0.3892380000):0.6989570000	3ee4_A.pdb:0.9134250000):1.6147300000):0.0000024180	((2uw1_A.pdb:0.0000020000	2uw1_B.pdb:0.0145750000):0.0315500000	1afr_A.pdb:0.1970720000):1.4034000000):0.9797720000):0.7867250000):0.1537300000	((((1lb3_A.pdb:0.1169940000	2za7_A.pdb:0.2244260000):0.4427940000	(1bg7_A.pdb:0.7819270000	1r03_A.pdb:0.2162780000):0.0679087000):0.3761880000	(1z6o_A.pdb:1.3359170000	1z6o_M.pdb:0.8678170000):0.2407720000):0.2603780000	(((1eum_A.pdb:0.6152430000	1krq_A.pdb:0.2412560000):0.2335620000	3e6s_A.pdb:0.9070400000):0.2532090000	(2jd7_A.pdb:0.2589880000	1vlg_A.pdb:0.2811030000):0.1656140000):0.2702680000):0.7002470000):0.3478220000	((((1bcf_A.pdb:0.0000020000	3e1q_A.pdb:0.0068190000):0.2655340000	2fkz_A.pdb:0.1788120000):0.2822630000	1jgc_A.pdb:0.4863930000):0.4452200000	1nfv_A.pdb:0.7138840000):0.7810880000):0.1069380000	2vzb_A.pdb:0.9999810000):0.4270110000):0.5487060000):0.1678620000):0.0106011000	2fjc_A.pdb:0.8630700000):0.1747840000):0.1727150000);
(1ji5_A.pdb:0.1461800000	(1jig_A.pdb:0.1093450000	((1n1q_A.pdb:0.2976380000	((((1dps_A.pdb:0.0000030000	1jts_A.pdb:0.0199980000):0.4805660000	1o9r_A.pdb:0.2497280000):0.7231190000	1uvh_A.pdb:0.6786370000):0.1829310000	((1tjo_A.pdb:0.0000010000	1tk6_A.pdb:0.0000010000):0.4257610000	(((2fzf_A.pdb:2.8242780000	((((1lko_A.pdb:1.0157780000	1yuz_A.pdb:0.5961730000):0.8907130000	3qhb_A.pdb:0.8442980000):0.6177510000	(((1otk_A.pdb:2.4686200000	3ee4_A.pdb:0.6623770000):0.5583730000	((1oqu_A.pdb:0.0649170000	(1r2f_A.pdb:0.2536650000	1uzr_A.pdb:0.1070370000):0.0908864000):0.6177010000	(1mxr_A.pdb:0.8908530000	((1jk0_A.pdb:0.3138310000	1w68_A.pdb:0.0022790000):0.0732266000	2uw2_A.pdb:0.0356110000):1.3733000000):0.5127650000):1.2535500000):0.5200920000	(((2inc_B.pdb:1.1830570000	(2inp_C.pdb:0.7371100000	1mty_B.pdb:2.0274270000):0.2139450000):0.6428520000	(1mty_D.pdb:1.2206480000	3dhg_A.pdb:1.4041220000):0.7548540000):1.1959800000	(((2uw1_A.pdb:0.0000020000	2uw1_B.pdb:0.0058810000):0.0843998000	1afr_A.pdb:0.1100140000):1.7052700000	1za0_A.pdb:1.4118130000):0.4152580000):0.0000024268):0.8901790000):0.2787960000	(((1lb3_A.pdb:0.1040590000	2za7_A.pdb:0.1501590000):0.3522470000	(1bg7_A.pdb:0.6441980000	1r03_A.pdb:0.2911670000):0.0455799000):0.3596400000	((1z6o_A.pdb:1.5807260000	1z6o_M.pdb:0.7437020000):0.2375040000	(((1eum_A.pdb:0.4644130000	1krq_A.pdb:0.4169220000):0.2064690000	3e6s_A.pdb:0.8538650000):0.2075450000	(2jd7_A.pdb:0.3467480000	1vlg_A.pdb:0.3063350000):0.0694510000):0.3665780000):0.0399210000):0.7105300000):0.0911997000):0.3077640000	((((1bcf_A.pdb:0.0000010000	3e1q_A.pdb:0.0061020000):0.3757890000	2fkz_A.pdb:0.0968230000):0.3334140000	1jgc_A.pdb:0.4421850000):0.7101450000	1nfv_A.pdb:0.4618940000):0.4831140000):0.4155680000	2vzb_A.pdb:0.9125880000):0.6154380000):0.6707680000):0.3660450000):0.0645230000	((1qgh_A.pdb:0.3256910000	2ux1_A.pdb:0.6369040000):0.1962500000	(1ji4_A.pdb:0.7220900000	2fjc_A.pdb:0.7236620000):0.4345100000):0.1740890000):0.1130370000):0.1730880000	2chp_A.pdb:0.6193310000);
(1ji5_A.pdb:0.3331660000	(1jig_A.pdb:0.2294210000	2chp_A.pdb:0.6347760000):0.1024680000	((1n1q_A.pdb:0.2674640000	(1qgh_A.pdb:0.5622680000	(2ux1_A.pdb:0.4895820000	(1ji4_A.pdb:0.7417180000	2fjc_A.pdb:0.8734140000):0.2770200000):0.2320170000):0.1933720000):0.0900370000	((((1dps_A.pdb:0.0000030000	1jts_A.pdb:0.0070450000):0.3550450000	1o9r_A.pdb:0.3032010000):0.3858980000	1uvh_A.pdb:0.7369140000):0.7675770000	((1tjo_A.pdb:0.0000010000	1tk6_A.pdb:0.0000010000):1.1158000000	(((((2fzf_A.pdb:2.2675080000	((1lko_A.pdb:0.7510480000	1yuz_A.pdb:0.6129680000):1.2646400000	3qhb_A.pdb:0.6975800000):0.4445750000):0.1253550000	((((1otk_A.pdb:3.2029400000	3ee4_A.pdb:0.6096960000):0.3246580000	(((1oqu_A.pdb:0.0543270000	(1r2f_A.pdb:0.1967420000	1uzr_A.pdb:0.0928220000):0.0963610000):1.0271500000	((1jk0_A.pdb:0.3950780000	1w68_A.pdb:0.0000260000):0.0844794000	2uw2_A.pdb:0.0000020000):1.0539700000):0.2510390000	1mxr_A.pdb:1.1278010000):0.7990320000):0.5890500000	(((2inc_B.pdb:1.4940880000	2inp_C.pdb:0.6693020000):0.5467100000	1mty_B.pdb:2.1004050000):1.1575900000	(1mty_D.pdb:1.4086850000	3dhg_A.pdb:1.8122840000):0.3453400000):0.8589680000):0.2586100000	(((2uw1_A.pdb:0.0000020000	2uw1_B.pdb:0.0082310000):0.0786362000	1afr_A.pdb:0.1226080000):1.3925200000	1za0_A.pdb:1.5871040000):0.0390320000):0.8900010000):0.2793780000	((((1lb3_A.pdb:0.0000020000	2za7_A.pdb:0.2211960000):0.3406220000	1r03_A.pdb:0.2606600000):0.1001750000	1bg7_A.pdb:0.4695520000):0.2441080000	((1z6o_A.pdb:1.2746590000	1z6o_M.pdb:0.4592780000):0.3404830000	((((1eum_A.pdb:0.5029940000	1krq_A.pdb:0.2078200000):0.3792290000	3e6s_A.pdb:0.8738450000):0.1958310000	2jd7_A.pdb:0.2396730000):0.1519490000	1vlg_A.pdb:0.2164820000):0.5548610000):0.1079880000):0.2941490000):0.5845690000	((((1bcf_A.pdb:0.0000010000	3e1q_A.pdb:0.0063930000):0.2480260000	2fkz_A.pdb:0.1933750000):0.2073960000	1jgc_A.pdb:0.3512970000):0.4042920000	1nfv_A.pdb:0.8175150000):0.1300860000):0.4326920000	2vzb_A.pdb:1.2206530000):0.6247850000):0.3461240000):0.1454430000):0.0585739000);
(1ji5_A.pdb:0.3787160000	(1jig_A.pdb:0.2372140000	((1qgh_A.pdb:0.4126190000	(2ux1_A.pdb:0.5471580000	(((1dps_A.pdb:0.0028330000	1jts_A.pdb:0.0093550000):0.2586020000	1o9r_A.pdb:0.3790650000):0.3358840000	1uvh_A.pdb:0.7526070000):0.5828760000):0.2492560000):0.2301920000	(1ji4_A.pdb:0.7327430000	(2fjc_A.pdb:0.6790670000	(((1tjo_A.pdb:0.0000010000	1tk6_A.pdb:0.0000010000):0.0000025872	1otk_A.pdb:4.2686520000):1.4601700000	((((2fzf_A.pdb:3.1593030000	(((1lko_A.pdb:1.4138170000	1yuz_A.pdb:0.6701650000):1.7020200000	3qhb_A.pdb:0.4153010000):0.5260360000	(((((1oqu_A.pdb:0.1041760000	(1r2f_A.pdb:0.2928660000	1uzr_A.pdb:0.1590270000):0.0809565000):0.7670840000	(1mxr_A.pdb:1.2555790000	((1jk0_A.pdb:0.4961750000	1w68_A.pdb:0.0023650000):0.0870227000	2uw2_A.pdb:0.0398460000):1.5638700000):0.1930590000):0.7168410000	3ee4_A.pdb:1.7957750000):0.3378400000	((((2inc_B.pdb:1.3550560000	2inp_C.pdb:0.8649440000):0.3823120000	1mty_B.pdb:1.9166480000):1.3320900000	3dhg_A.pdb:1.1982510000):0.0867851000	1mty_D.pdb:1.5598900000):1.1897700000):0.1090110000	(((2uw1_A.pdb:0.0000020000	2uw1_B.pdb:0.0179680000):0.0190350000	1afr_A.pdb:0.2088990000):1.1407400000	1za0_A.pdb:1.2919040000):1.2679200000):1.1713200000):0.3146310000):0.5008480000	((((1lb3_A.pdb:0.0551170000	2za7_A.pdb:0.1925350000):0.3395670000	((1z6o_A.pdb:1.3359100000	1z6o_M.pdb:0.7513320000):0.2613120000	(((1eum_A.pdb:0.6680700000	1krq_A.pdb:0.3176900000):0.2833520000	3e6s_A.pdb:0.9126420000):0.2227330000	(2jd7_A.pdb:0.2897980000	1vlg_A.pdb:0.3797360000):0.1304090000):0.6065150000):0.2395480000):0.1061320000	1r03_A.pdb:0.2237200000):0.0599784000	1bg7_A.pdb:0.4530510000):0.5419980000):0.6566750000	((((1bcf_A.pdb:0.0000010000	3e1q_A.pdb:0.0000030000):0.3122790000	2fkz_A.pdb:0.1931940000):0.2743790000	1jgc_A.pdb:0.3979990000):0.4648220000	1nfv_A.pdb:0.6871390000):0.2738640000):0.2844120000	2vzb_A.pdb:1.2033340000):0.3844440000):0.3343970000):0.0923404000):0.3102440000):0.1485120000):0.1261200000	(1n1q_A.pdb:0.4301000000	2chp_A.pdb:0.6082360000):0.1118550000);
(1ji5_A.pdb:0.2659560000	(1jig_A.pdb:0.2523760000	((1qgh_A.pdb:0.4302930000	2ux1_A.pdb:0.6836120000):0.3106910000	((1ji4_A.pdb:0.8017750000	2fjc_A.pdb:0.9808360000):0.0705104000	(((((1dps_A.pdb:0.0000020000	1jts_A.pdb:0.0068380000):0.4848700000	1o9r_A.pdb:0.3030880000):0.4064830000	1uvh_A.pdb:0.7803010000):0.4252400000	((1tjo_A.pdb:0.0000010000	1tk6_A.pdb:0.0000010000):0.0286366000	1otk_A.pdb:5.6382370000):0.9481820000):0.2814580000	(((((2fzf_A.pdb:2.6409820000	(((((1oqu_A.pdb:0.0642850000	(1r2f_A.pdb:0.2269450000	1uzr_A.pdb:0.1315840000):0.1522920000):0.7857980000	(1mxr_A.pdb:1.2221960000	((1jk0_A.pdb:0.4775950000	1w68_A.pdb:0.0000020000):0.0796917000	2uw2_A.pdb:0.0281830000):1.1560800000):0.2454820000):0.3119210000	3ee4_A.pdb:1.8239750000):0.3679000000	(((2inc_B.pdb:0.9626620000	2inp_C.pdb:1.1237520000):0.2822650000	1mty_B.pdb:1.8536300000):0.4649690000	(1mty_D.pdb:1.7341380000	3dhg_A.pdb:1.9087640000):0.7289810000):0.6268740000):0.3311750000	(((2uw1_A.pdb:0.0000020000	2uw1_B.pdb:0.0127960000):0.0263120000	1afr_A.pdb:0.1725960000):1.5038600000	1za0_A.pdb:1.2765220000):0.7062720000):0.7807740000):0.3896530000	((1lko_A.pdb:0.6157410000	1yuz_A.pdb:0.8813780000):1.1016100000	3qhb_A.pdb:0.6793100000):0.5472750000):0.4770120000	(((((1lb3_A.pdb:0.0916840000	2za7_A.pdb:0.2538260000):0.3934740000	1bg7_A.pdb:0.5755190000):0.0752024000	1r03_A.pdb:0.2905200000):0.3846760000	((1eum_A.pdb:0.6512800000	1krq_A.pdb:0.3625190000):0.4621870000	(3e6s_A.pdb:0.9697000000	(2jd7_A.pdb:0.4837980000	1vlg_A.pdb:0.1083020000):0.1763780000):0.1364330000):0.4846730000):0.1882780000	(1z6o_A.pdb:1.1932980000	1z6o_M.pdb:0.7516170000):0.2310330000):0.6819420000):0.4969120000	((((1bcf_A.pdb:0.0000010000	3e1q_A.pdb:0.0138730000):0.2588470000	2fkz_A.pdb:0.2586670000):0.1596190000	1jgc_A.pdb:0.4231550000):0.8381490000	1nfv_A.pdb:0.9544280000):0.1028770000):0.1906590000	2vzb_A.pdb:1.1600430000):0.3996370000):0.2041710000):0.2988360000):0.1503870000):0.0697421000	(1n1q_A.pdb:0.3984810000	2chp_A.pdb:0.7144160000):0.0811789000);
(1ji5_A.pdb:0.2554610000	(1jig_A.pdb:0.1430130000	(((1qgh_A.pdb:0.4602720000	2ux1_A.pdb:0.4555440000):0.2173490000	(1ji4_A.pdb:0.8189100000	2fjc_A.pdb:0.5992900000):0.2403500000):0.2250630000	(((1dps_A.pdb:0.0000020000	1jts_A.pdb:0.0269590000):0.6041320000	1o9r_A.pdb:0.1438630000):0.4825040000	(1uvh_A.pdb:0.6398210000	((1tjo_A.pdb:0.0000010000	1tk6_A.pdb:0.0000010000):0.3866040000	((((2fzf_A.pdb:2.1139370000	((1lko_A.pdb:0.8028820000	1yuz_A.pdb:0.8004680000):0.5076070000	3qhb_A.pdb:1.0012950000):0.7549550000):0.3738960000	(((((1otk_A.pdb:4.0460730000	2inp_C.pdb:0.0000020000):1.1640000000	2inc_B.pdb:0.9771330000):0.8426310000	1mty_B.pdb:1.7070580000):0.5090970000	(1mty_D.pdb:1.6105570000	3dhg_A.pdb:1.2347090000):0.8522210000):0.3984690000	(((((1oqu_A.pdb:0.1246450000	(1r2f_A.pdb:0.1953800000	1uzr_A.pdb:0.1082500000):0.0931172000):0.7589270000	(1mxr_A.pdb:0.8667520000	((1jk0_A.pdb:0.3594440000	1w68_A.pdb:0.0000020000):0.1091240000	2uw2_A.pdb:0.0174820000):1.6182200000):0.3758740000):0.5414520000	3ee4_A.pdb:1.2876940000):0.8512130000	((2uw1_A.pdb:0.0000020000	2uw1_B.pdb:0.0144430000):0.0053819500	1afr_A.pdb:0.1801420000):1.6531500000):0.4019040000	1za0_A.pdb:1.5697070000):0.1758150000):0.6823280000):0.3556330000	((((1bcf_A.pdb:0.0000010000	3e1q_A.pdb:0.0000030000):0.2822060000	2fkz_A.pdb:0.2629170000):0.5294880000	1jgc_A.pdb:0.3038740000):0.5428180000	1nfv_A.pdb:0.7999180000):0.4927390000):0.1461270000	(2vzb_A.pdb:0.9613040000	(((((1lb3_A.pdb:0.0762150000	2za7_A.pdb:0.1842890000):0.3694520000	(1bg7_A.pdb:0.6139070000	1r03_A.pdb:0.2688700000):0.0127910000):0.3166560000	1z6o_A.pdb:1.2408900000):0.2615170000	1z6o_M.pdb:0.8339840000):0.1451370000	((((1eum_A.pdb:0.3715420000	1krq_A.pdb:0.4270100000):0.3401890000	3e6s_A.pdb:0.9997150000):0.2012940000	2jd7_A.pdb:0.1770370000):0.1074110000	1vlg_A.pdb:0.2678240000):0.4307090000):0.9848250000):0.0000029501):0.8254490000):0.7566860000):0.2244840000):0.5666240000):0.1764280000):0.2262210000	(1n1q_A.pdb:0.3782240000	2chp_A.pdb:0.5535590000):0.0820574000);
(1ji5_A.pdb:0.3244030000	(1jig_A.pdb:0.2205170000	((1qgh_A.pdb:0.3473600000	2ux1_A.pdb:0.4239150000):0.2205120000	((1ji4_A.pdb:0.6473880000	2fjc_A.pdb:1.0056290000):0.2776290000	((((1dps_A.pdb:0.0000020000	1jts_A.pdb:0.0580170000):0.4124390000	1o9r_A.pdb:0.3209510000):0.5358530000	1uvh_A.pdb:1.0748710000):0.3487790000	((1tjo_A.pdb:0.0000010000	1tk6_A.pdb:0.0000010000):0.9321800000	((((2fzf_A.pdb:2.8480220000	(((1bcf_A.pdb:0.0000020000	3e1q_A.pdb:0.0000030000):0.2987660000	2fkz_A.pdb:0.1730400000):0.2620850000	1jgc_A.pdb:0.4476740000):0.0635764000):0.2794390000	1nfv_A.pdb:0.7919530000):0.4751690000	((((1lko_A.pdb:1.2047680000	1yuz_A.pdb:0.5676780000):1.6935200000	3qhb_A.pdb:0.1840530000):0.6042870000	((((((1otk_A.pdb:4.0783350000	2inp_C.pdb:0.0000020000):1.1192300000	2inc_B.pdb:1.0125820000):0.7961920000	1mty_B.pdb:2.0101830000):0.3998040000	(1mty_D.pdb:1.6144510000	3dhg_A.pdb:1.2966430000):0.1203490000):1.2076000000	((((1oqu_A.pdb:0.0000030000	(1r2f_A.pdb:0.3625290000	1uzr_A.pdb:0.1246360000):0.2156390000):1.4130700000	1mxr_A.pdb:1.4008460000):0.1413720000	((1jk0_A.pdb:0.3697950000	1w68_A.pdb:0.0001770000):0.1246100000	2uw2_A.pdb:0.0000030000):1.0454400000):1.0742600000	3ee4_A.pdb:1.3942750000):0.2235190000):0.0000020898	(((2uw1_A.pdb:0.0000020000	2uw1_B.pdb:0.0127170000):0.0229042000	1afr_A.pdb:0.1890660000):1.4162800000	1za0_A.pdb:1.8078790000):0.0453301000):1.4781000000):1.2821800000	((((1lb3_A.pdb:0.0101400000	2za7_A.pdb:0.1970840000):0.3184330000	1bg7_A.pdb:0.4741730000):0.1013330000	1r03_A.pdb:0.1688360000):0.2717420000	((1z6o_A.pdb:1.2668750000	1z6o_M.pdb:0.6736240000):0.2095930000	(((1eum_A.pdb:0.5061370000	1krq_A.pdb:0.3378050000):0.3456070000	3e6s_A.pdb:1.1599110000):0.1008180000	(2jd7_A.pdb:0.3410840000	1vlg_A.pdb:0.2002390000):0.1084280000):0.5745940000):0.2184410000):0.3868670000):0.4709650000):0.2176830000	2vzb_A.pdb:1.2519070000):0.1964740000):0.2915340000):0.1486580000):0.0760949000):0.2272960000):0.0996411000	(1n1q_A.pdb:0.3186550000	2chp_A.pdb:0.5694730000):0.1369840000);
(1ji5_A.pdb:0.3255120000	(1jig_A.pdb:0.1422750000	((1n1q_A.pdb:0.1612650000	(1qgh_A.pdb:0.4127700000	(2ux1_A.pdb:0.5290900000	(1ji4_A.pdb:0.8367790000	2fjc_A.pdb:0.5517700000):0.3209470000):0.0516670000):0.4796310000):0.1211690000	((((1dps_A.pdb:0.0041120000	1jts_A.pdb:0.0086230000):0.2581750000	1o9r_A.pdb:0.4084090000):0.5985670000	1uvh_A.pdb:0.5752320000):0.7432730000	((1tjo_A.pdb:0.0000010000	1tk6_A.pdb:0.0000010000):0.4738950000	((((((2fzf_A.pdb:2.4185080000	(1lko_A.pdb:0.7218490000	1yuz_A.pdb:0.7964010000):0.5049450000):0.2644750000	3qhb_A.pdb:1.0351960000):0.5929980000	(((1otk_A.pdb:3.6161180000	3ee4_A.pdb:0.8148190000):0.6807580000	(((1oqu_A.pdb:0.0787660000	(1r2f_A.pdb:0.2508250000	1uzr_A.pdb:0.1615340000):0.0841470000):0.8620500000	(1mxr_A.pdb:1.3392890000	((1jk0_A.pdb:0.3935380000	1w68_A.pdb:0.0108410000):0.0815678000	2uw2_A.pdb:0.0384250000):1.2844500000):0.0374235000):0.2301780000	((2inc_B.pdb:1.5023270000	(2inp_C.pdb:0.7864660000	1mty_B.pdb:2.5440570000):0.2352430000):0.8499560000	(1mty_D.pdb:1.2739840000	3dhg_A.pdb:1.6528070000):0.4984880000):1.7735500000):0.7320930000):0.3648000000	(((2uw1_A.pdb:0.0000020000	2uw1_B.pdb:0.0029710000):0.0716720000	1afr_A.pdb:0.1032390000):1.1218500000	1za0_A.pdb:1.4054190000):0.4980450000):0.6888170000):0.4504030000	(((((1lb3_A.pdb:0.0866510000	2za7_A.pdb:0.1959050000):0.4137010000	1bg7_A.pdb:0.5726430000):0.0861785000	1r03_A.pdb:0.1453810000):0.3978230000	(1z6o_A.pdb:1.5955240000	1z6o_M.pdb:0.6448260000):0.5150730000):0.3674020000	(((1eum_A.pdb:0.4091860000	1krq_A.pdb:0.2534950000):0.3697930000	3e6s_A.pdb:0.9315330000):0.1097650000	(2jd7_A.pdb:0.2320000000	1vlg_A.pdb:0.3530040000):0.0896767000):0.1237290000):0.5998530000):0.5342700000	((((1bcf_A.pdb:0.0000010000	3e1q_A.pdb:0.0000030000):0.1885160000	2fkz_A.pdb:0.1952850000):0.2359860000	1jgc_A.pdb:0.2994000000):0.4697210000	1nfv_A.pdb:0.6442640000):0.1868530000):0.2072260000	2vzb_A.pdb:0.9093660000):0.9379450000):0.4238760000):0.3905460000):0.0958550000):0.0229863000	2chp_A.pdb:0.4725350000);
(1ji5_A.pdb:0.2937730000	((1jig_A.pdb:0.1462910000	2chp_A.pdb:0.5855280000):0.1407980000	((1qgh_A.pdb:0.4985590000	2ux1_A.pdb:0.6305510000):0.2741040000	((1ji4_A.pdb:0.6928960000	2fjc_A.pdb:0.5889130000):0.1608390000	((((1dps_A.pdb:0.0075360000	1jts_A.pdb:0.0000030000):0.3996840000	1o9r_A.pdb:0.2150820000):0.4086610000	1uvh_A.pdb:1.0924650000):0.5275120000	((1tjo_A.pdb:0.0000010000	1tk6_A.pdb:0.0000010000):1.1117800000	((((((2fzf_A.pdb:2.2038410000	(1lko_A.pdb:0.5313100000	1yuz_A.pdb:0.8552690000):0.8686650000):0.4047240000	3qhb_A.pdb:0.9294130000):0.6106130000	((((((1otk_A.pdb:4.7047350000	(2inp_C.pdb:0.3194550000	1mty_B.pdb:3.0790740000):0.3271490000):0.6008100000	2inc_B.pdb:0.7647800000):1.2331200000	(1mty_D.pdb:1.6065690000	3dhg_A.pdb:1.0812260000):0.5766640000):1.5683000000	(((1oqu_A.pdb:0.2066350000	1uzr_A.pdb:0.1570710000):0.1457210000	1r2f_A.pdb:0.1500660000):0.7858560000	(1mxr_A.pdb:1.2625160000	((1jk0_A.pdb:0.4474010000	1w68_A.pdb:0.0086590000):0.1147200000	2uw2_A.pdb:0.0000030000):1.3721400000):0.2180370000):0.2303380000):0.3729950000	3ee4_A.pdb:1.6666890000):0.6411700000	(((2uw1_A.pdb:0.0000020000	2uw1_B.pdb:0.0092820000):0.0406304000	1afr_A.pdb:0.1717800000):1.4883700000	1za0_A.pdb:1.4472630000):0.2721000000):0.8810310000):0.5311800000	(((((1lb3_A.pdb:0.1535720000	2za7_A.pdb:0.1977720000):0.4438130000	1bg7_A.pdb:0.5477360000):0.1963760000	1r03_A.pdb:0.1885310000):0.4482050000	(1z6o_A.pdb:1.5380580000	1z6o_M.pdb:0.6584760000):0.1891590000):0.2396290000	(((1eum_A.pdb:0.4109010000	1krq_A.pdb:0.4604590000):0.3048420000	3e6s_A.pdb:1.2691940000):0.2359200000	(2jd7_A.pdb:0.3377440000	1vlg_A.pdb:0.3387660000):0.1754910000):0.3375010000):0.7667680000):0.1828300000	((((1bcf_A.pdb:0.0000010000	3e1q_A.pdb:0.0298750000):0.2537590000	2fkz_A.pdb:0.3065280000):0.2792560000	1jgc_A.pdb:0.5168950000):0.5269470000	1nfv_A.pdb:0.7281440000):0.3218140000):0.1516630000	2vzb_A.pdb:1.3875920000):0.2377560000):0.3152130000):0.2628710000):0.1529190000):0.2310670000):0.0680099000	1n1q_A.pdb:0.3306810000);
(1ji5_A.pdb:0.3021320000	1jig_A.pdb:0.1959940000	((1n1q_A.pdb:0.2508960000	(((1ji4_A.pdb:0.7394730000	2fjc_A.pdb:0.8888340000):0.2248410000	((1tjo_A.pdb:0.0000010000	1tk6_A.pdb:0.0000010000):0.8502050000	((((((2fzf_A.pdb:2.9715490000	(1lko_A.pdb:0.6785160000	1yuz_A.pdb:0.9066390000):1.0267600000):0.3061730000	3qhb_A.pdb:0.9500440000):0.8300810000	(((((((1otk_A.pdb:4.6858720000	2inp_C.pdb:0.0106670000):1.0456900000	2inc_B.pdb:1.1297900000):0.3020070000	1mty_B.pdb:2.0609500000):0.9663430000	(1mty_D.pdb:1.5276020000	3dhg_A.pdb:1.4849050000):0.9587940000):0.8173230000	(((1oqu_A.pdb:0.1319170000	(1r2f_A.pdb:0.1829850000	1uzr_A.pdb:0.0988180000):0.0597334000):0.8127510000	1mxr_A.pdb:1.1348640000):0.2394560000	((1jk0_A.pdb:0.2757070000	1w68_A.pdb:0.0055650000):0.1073490000	2uw2_A.pdb:0.0281710000):1.3813200000):0.5805220000):0.5257670000	3ee4_A.pdb:1.5450380000):0.8429630000	(((2uw1_A.pdb:0.0000020000	2uw1_B.pdb:0.0055550000):0.0000020879	1afr_A.pdb:0.2151990000):1.2080100000	1za0_A.pdb:1.5399980000):0.4276570000):1.2015100000):0.2169640000	(((((1lb3_A.pdb:0.0694340000	2za7_A.pdb:0.2063410000):0.3367350000	1bg7_A.pdb:0.7489440000):0.0932667000	1r03_A.pdb:0.1916850000):0.3171310000	((((1eum_A.pdb:0.3814660000	1krq_A.pdb:0.3928960000):0.4647860000	3e6s_A.pdb:1.0062230000):0.2329410000	2jd7_A.pdb:0.2889960000):0.2699380000	1vlg_A.pdb:0.1907820000):0.5728010000):0.1067310000	(1z6o_A.pdb:1.0842440000	1z6o_M.pdb:0.6817530000):0.3296430000):0.7994490000):0.4804830000	((((1bcf_A.pdb:0.0000020000	3e1q_A.pdb:0.0054920000):0.2620720000	2fkz_A.pdb:0.1699440000):0.2577560000	1jgc_A.pdb:0.4801410000):0.8180820000	1nfv_A.pdb:1.0026420000):0.1400530000):0.3965840000	2vzb_A.pdb:1.1689980000):0.4026220000):0.4394620000):0.1469350000	(((1dps_A.pdb:0.0030260000	1jts_A.pdb:0.0265280000):0.4136200000	1o9r_A.pdb:0.1951340000):0.3731160000	1uvh_A.pdb:0.9434120000):0.7862620000):0.1793900000):0.1340510000	(2chp_A.pdb:0.6553800000	(1qgh_A.pdb:0.3468030000	2ux1_A.pdb:0.8146590000):0.3055270000):0.0855890000):0.0925780000);
(1ji5_A.pdb:0.2180010000	(1jig_A.pdb:0.2399190000	((1qgh_A.pdb:0.4012350000	2ux1_A.pdb:0.9066230000):0.3138840000	((1ji4_A.pdb:0.7623110000	((((1dps_A.pdb:0.0000020000	1jts_A.pdb:0.0063370000):0.5093730000	1o9r_A.pdb:0.1838550000):0.4721410000	1uvh_A.pdb:0.9014320000):0.5003250000	((1tjo_A.pdb:0.0000010000	1tk6_A.pdb:0.0000010000):0.7886450000	((((((2fzf_A.pdb:2.2687640000	(1lko_A.pdb:0.6420690000	1yuz_A.pdb:0.6073990000):0.8678780000):0.3296800000	3qhb_A.pdb:0.3851730000):0.4546260000	((((((1otk_A.pdb:3.7036880000	2inp_C.pdb:0.2790290000):0.7970440000	1mty_B.pdb:1.9799080000):0.5042680000	2inc_B.pdb:0.9674540000):1.2685900000	(1mty_D.pdb:1.1286540000	3dhg_A.pdb:1.5359380000):0.8411050000):1.5016400000	(((1oqu_A.pdb:0.0817910000	(1r2f_A.pdb:0.2923110000	1uzr_A.pdb:0.1141670000):0.1134520000):0.7994270000	(1mxr_A.pdb:0.8256890000	((1jk0_A.pdb:0.4502360000	1w68_A.pdb:0.0000020000):0.0883467000	2uw2_A.pdb:0.0314610000):1.2826900000):0.1490440000):0.9621110000	3ee4_A.pdb:1.0371840000):0.8924020000):0.3862260000	(((2uw1_A.pdb:0.0000020000	2uw1_B.pdb:0.0120690000):0.0108947000	1afr_A.pdb:0.1468260000):0.7479080000	1za0_A.pdb:1.7578320000):0.3027950000):0.9209710000):0.6384190000	((((1lb3_A.pdb:0.0693970000	2za7_A.pdb:0.1587820000):0.3703610000	(1bg7_A.pdb:0.4598760000	1r03_A.pdb:0.2844790000):0.0446567000):0.2591580000	1z6o_A.pdb:1.4751030000):0.2040990000	(1z6o_M.pdb:0.7911130000	((((1eum_A.pdb:0.5665610000	1krq_A.pdb:0.3923090000):0.2153170000	3e6s_A.pdb:1.0304560000):0.2582660000	2jd7_A.pdb:0.2305190000):0.2666270000	1vlg_A.pdb:0.1877840000):0.4044920000):0.0595060000):0.4492370000):0.3230930000	((((1bcf_A.pdb:0.0000020000	3e1q_A.pdb:0.0000030000):0.4290530000	2fkz_A.pdb:0.1495130000):0.0718197000	1jgc_A.pdb:0.4985670000):0.6304080000	1nfv_A.pdb:0.5960530000):0.5373870000):0.4183470000	2vzb_A.pdb:1.0468200000):0.5699780000):0.4491580000):0.2187230000):0.0000022582	2fjc_A.pdb:0.9884100000):0.3211270000):0.1573920000):0.1114400000	(1n1q_A.pdb:0.3640690000	2chp_A.pdb:0.6557700000):0.0687989000);
(1ji5_A.pdb:0.4492540000	1jig_A.pdb:0.1691830000	((1n1q_A.pdb:0.4495390000	2chp_A.pdb:0.8963060000):0.1711280000	((1qgh_A.pdb:0.5479050000	2ux1_A.pdb:0.7542300000):0.5778690000	((1ji4_A.pdb:1.1227910000	2fjc_A.pdb:0.9475520000):0.1195710000	((((1dps_A.pdb:0.0006020000	1jts_A.pdb:0.0203260000):0.3746890000	1o9r_A.pdb:0.3772690000):0.4890270000	1uvh_A.pdb:1.1001340000):0.7851080000	((1tjo_A.pdb:0.0000010000	1tk6_A.pdb:0.0000010000):1.1426000000	(((((2fzf_A.pdb:2.0236060000	((1lko_A.pdb:0.8417850000	1yuz_A.pdb:1.0233300000):0.8123650000	3qhb_A.pdb:0.3279410000):0.4000030000):0.3642380000	((((1otk_A.pdb:3.8573310000	3ee4_A.pdb:0.8196580000):0.7862710000	((((1oqu_A.pdb:0.2193410000	1uzr_A.pdb:0.1356150000):0.0710476000	1r2f_A.pdb:0.1882630000):0.7791150000	((1jk0_A.pdb:0.3899460000	1w68_A.pdb:0.0000020000):0.0821563000	2uw2_A.pdb:0.0440250000):1.5074600000):0.2202420000	1mxr_A.pdb:0.9839380000):0.5966490000):0.4153100000	((2inc_B.pdb:1.1545770000	(2inp_C.pdb:0.4764040000	1mty_B.pdb:2.9695940000):0.7632000000):1.1472400000	(1mty_D.pdb:1.4830350000	3dhg_A.pdb:1.2759300000):0.2212830000):1.1669800000):0.4238130000	(((2uw1_A.pdb:0.0000020000	2uw1_B.pdb:0.0031120000):0.0603174000	1afr_A.pdb:0.1607770000):1.2228500000	1za0_A.pdb:1.0442680000):0.5312980000):0.8470170000):0.3186230000	((((1lb3_A.pdb:0.0832620000	2za7_A.pdb:0.2906400000):0.3706070000	(1bg7_A.pdb:0.6498600000	1r03_A.pdb:0.1849760000):0.0422035000):0.3324130000	(1z6o_A.pdb:1.0484620000	1z6o_M.pdb:0.8209770000):0.2348460000):0.1643610000	((((1eum_A.pdb:0.3611480000	1krq_A.pdb:0.4264930000):0.2785270000	3e6s_A.pdb:0.8932020000):0.2429300000	2jd7_A.pdb:0.1404050000):0.1097980000	1vlg_A.pdb:0.3671830000):0.3570940000):0.4384640000):0.3279000000	((((1bcf_A.pdb:0.0000010000	3e1q_A.pdb:0.0000030000):0.2908890000	2fkz_A.pdb:0.1331280000):0.3467030000	1jgc_A.pdb:0.5129500000):0.5497410000	1nfv_A.pdb:0.7874830000):0.3095300000):0.4983160000	2vzb_A.pdb:0.8109580000):0.5509140000):0.6085730000):0.0760595000):0.1814300000):0.2344530000):0.0615302000);
(1ji5_A.pdb:0.3017520000	(1jig_A.pdb:0.1805100000	(1n1q_A.pdb:0.2320550000	((1qgh_A.pdb:0.4596120000	(2ux1_A.pdb:0.4527230000	(((1dps_A.pdb:0.0055780000	1jts_A.pdb:0.0304050000):0.2471740000	1o9r_A.pdb:0.4254860000):0.4212090000	1uvh_A.pdb:0.7586070000):0.4939410000):0.2452890000):0.3204600000	((1ji4_A.pdb:0.5675720000	2fjc_A.pdb:0.7301110000):0.2301910000	((1tjo_A.pdb:0.0000010000	1tk6_A.pdb:0.0000010000):0.9459860000	((((2fzf_A.pdb:2.5132320000	((1lko_A.pdb:0.8565200000	1yuz_A.pdb:1.0422250000):1.0423200000	3qhb_A.pdb:0.7091460000):0.2761200000):0.6990750000	(((((1lb3_A.pdb:0.0802160000	2za7_A.pdb:0.2094190000):0.3968350000	1bg7_A.pdb:0.4710510000):0.0315370000	1r03_A.pdb:0.2042580000):0.3038060000	((1z6o_A.pdb:1.3314390000	1z6o_M.pdb:0.5591640000):0.1812660000	((((1eum_A.pdb:0.4003880000	1krq_A.pdb:0.3635400000):0.4114010000	3e6s_A.pdb:1.0210620000):0.1540550000	2jd7_A.pdb:0.2461140000):0.2006850000	1vlg_A.pdb:0.1531620000):0.6064740000):0.2199920000):0.4777040000	(((((((1otk_A.pdb:4.1330430000	2inp_C.pdb:0.0990990000):0.6977940000	1mty_B.pdb:2.6986480000):0.3072860000	2inc_B.pdb:1.2330530000):1.0158700000	(1mty_D.pdb:1.8182800000	3dhg_A.pdb:1.1880950000):0.4277730000):1.5603300000	(((1oqu_A.pdb:0.0000020000	(1r2f_A.pdb:0.3111990000	1uzr_A.pdb:0.1025800000):0.1574450000):1.0594400000	(1mxr_A.pdb:1.0246130000	((1jk0_A.pdb:0.4055640000	1w68_A.pdb:0.0000020000):0.0872892000	2uw2_A.pdb:0.0554670000):1.3529300000):0.2666680000):0.9137930000	3ee4_A.pdb:1.3248740000):0.5170600000):0.7121810000	1za0_A.pdb:1.2070940000):0.1918090000	((2uw1_A.pdb:0.0000020000	2uw1_B.pdb:0.0060530000):0.0313152000	1afr_A.pdb:0.1593150000):1.1182900000):1.5328900000):0.0734075000):0.3898960000	((((1bcf_A.pdb:0.0000020000	3e1q_A.pdb:0.0000030000):0.2019440000	2fkz_A.pdb:0.1797120000):0.1685210000	1jgc_A.pdb:0.5811210000):0.6756690000	1nfv_A.pdb:1.0317210000):0.1493150000):0.3731910000	2vzb_A.pdb:1.0337460000):0.2773770000):0.3876680000):0.2302860000):0.1330750000):0.0996014000):0.0684590000	2chp_A.pdb:0.5440300000);
(1ji5_A.pdb:0.4203430000	(1jig_A.pdb:0.1509580000	2chp_A.pdb:0.6099660000):0.0648386000	(1n1q_A.pdb:0.2851990000	(((1qgh_A.pdb:0.5724060000	2ux1_A.pdb:0.3069570000):0.2516920000	(((1dps_A.pdb:0.0000030000	1jts_A.pdb:0.0135610000):0.4356920000	1o9r_A.pdb:0.3688000000):0.3353610000	1uvh_A.pdb:1.0302770000):0.6892500000):0.2130040000	((1ji4_A.pdb:0.7621390000	2fjc_A.pdb:0.6236130000):0.0503021000	((1tjo_A.pdb:0.0000010000	1tk6_A.pdb:0.0000010000):0.8327950000	(((((2fzf_A.pdb:2.7291770000	(((1lko_A.pdb:0.6767110000	1yuz_A.pdb:0.8491250000):1.1663500000	3qhb_A.pdb:0.3206530000):0.8959530000	(((1otk_A.pdb:2.8183160000	3ee4_A.pdb:1.0970420000):0.8074500000	(((2uw1_A.pdb:0.0000020000	2uw1_B.pdb:0.0000020000):0.1045250000	1afr_A.pdb:0.1103780000):1.4792700000	1za0_A.pdb:1.3313780000):0.1462460000):0.2149550000	((((1oqu_A.pdb:0.0000020000	(1r2f_A.pdb:0.3346150000	1uzr_A.pdb:0.1204040000):0.1556290000):0.7364620000	1mxr_A.pdb:1.5137760000):0.4857140000	((1jk0_A.pdb:0.3687890000	1w68_A.pdb:0.0000020000):0.0918620000	2uw2_A.pdb:0.0000020000):1.1882700000):0.4145630000	((2inc_B.pdb:1.0280710000	(2inp_C.pdb:0.9308410000	1mty_B.pdb:2.0812320000):0.1971120000):1.0127200000	(1mty_D.pdb:1.1619450000	3dhg_A.pdb:1.7259910000):0.9605790000):0.3294600000):0.5211180000):1.0382600000):0.1805010000):0.1432570000	((((1lb3_A.pdb:0.0403340000	2za7_A.pdb:0.1843560000):0.4924950000	1r03_A.pdb:0.2105010000):0.0995140000	1bg7_A.pdb:0.3950040000):0.1467480000	(1z6o_A.pdb:1.5139590000	(1z6o_M.pdb:1.0855100000	(((1eum_A.pdb:0.7019160000	1krq_A.pdb:0.3323320000):0.1612920000	3e6s_A.pdb:0.8460220000):0.3490570000	(2jd7_A.pdb:0.3660550000	1vlg_A.pdb:0.3002970000):0.0765355000):0.3886050000):0.0885675000):0.1078100000):0.5272060000):0.5233800000	(((1bcf_A.pdb:0.0000010000	3e1q_A.pdb:0.0125490000):0.2845820000	2fkz_A.pdb:0.1009210000):0.3991910000	1jgc_A.pdb:0.3468630000):0.5619370000):0.0000023300	1nfv_A.pdb:0.7245730000):0.5710740000	2vzb_A.pdb:1.0834960000):0.3669240000):0.4520660000):0.3419540000):0.2476790000):0.1090700000);
(1ji5_A.pdb:0.2553700000	((1jig_A.pdb:0.1178270000	(((1qgh_A.pdb:0.4683420000	2ux1_A.pdb:0.3858050000):0.2379660000	((((1dps_A.pdb:0.0260320000	1jts_A.pdb:0.0067500000):0.4550580000	1o9r_A.pdb:0.3813850000):0.3424270000	1uvh_A.pdb:0.6528700000):0.4332320000	((1tjo_A.pdb:0.0000010000	1tk6_A.pdb:0.0000010000):0.7087230000	((((2fzf_A.pdb:2.8283310000	(((1lko_A.pdb:0.6181390000	1yuz_A.pdb:0.9326950000):0.3251800000	((((1otk_A.pdb:3.7071970000	(1mty_D.pdb:1.8588740000	3dhg_A.pdb:1.0833090000):0.9652760000):0.0721234000	((2inc_B.pdb:0.7793650000	1mty_B.pdb:2.7955620000):0.5631280000	2inp_C.pdb:0.4376290000):1.1355500000):1.3803800000	((((1oqu_A.pdb:0.0566210000	(1r2f_A.pdb:0.3136320000	1uzr_A.pdb:0.1004590000):0.1134450000):1.0912300000	1mxr_A.pdb:1.1325620000):0.1900090000	3ee4_A.pdb:1.7743120000):0.1414230000	((1jk0_A.pdb:0.3814300000	1w68_A.pdb:0.0000020000):0.1259990000	2uw2_A.pdb:0.0000030000):1.4306200000):0.6805820000):0.6579730000	(((2uw1_A.pdb:0.0000020000	2uw1_B.pdb:0.0117120000):0.0498652000	1afr_A.pdb:0.1833790000):1.3667200000	1za0_A.pdb:1.5246620000):0.2998110000):1.2358000000):0.3203560000	3qhb_A.pdb:1.2061910000):0.1899900000):0.5481080000	(((((1lb3_A.pdb:0.1134110000	2za7_A.pdb:0.1439160000):0.3326380000	1bg7_A.pdb:0.5735340000):0.1921640000	1r03_A.pdb:0.1578560000):0.4055970000	(1z6o_A.pdb:1.2220230000	1z6o_M.pdb:0.6625500000):0.2311610000):0.1477340000	((((1eum_A.pdb:0.4473820000	1krq_A.pdb:0.5063140000):0.4136460000	3e6s_A.pdb:0.9683380000):0.1288100000	2jd7_A.pdb:0.1726710000):0.2570210000	1vlg_A.pdb:0.2323200000):0.4096470000):1.0213000000):0.1858030000	((((1bcf_A.pdb:0.0000010000	3e1q_A.pdb:0.0133390000):0.1953240000	2fkz_A.pdb:0.1977480000):0.3404820000	1jgc_A.pdb:0.4628540000):0.5778340000	1nfv_A.pdb:0.7332260000):0.0774709000):0.1883990000	2vzb_A.pdb:1.0405010000):0.8919700000):0.6448160000):0.3829250000):0.1289390000	(1ji4_A.pdb:0.6942110000	2fjc_A.pdb:0.6194740000):0.2217570000):0.2911720000):0.1029450000	2chp_A.pdb:0.6187310000):0.0542875000	1n1q_A.pdb:0.3739840000);
(1ji5_A.pdb:0.3704540000	1jig_A.pdb:0.2790590000	((1n1q_A.pdb:0.1999040000	(((1ji4_A.pdb:0.8350800000	2fjc_A.pdb:0.9093490000):0.2020210000	(((1dps_A.pdb:0.0212790000	1jts_A.pdb:0.0097500000):0.4501280000	1o9r_A.pdb:0.2982290000):0.3302550000	1uvh_A.pdb:0.9716430000):0.4319230000):0.1939670000	((1tjo_A.pdb:0.0000010000	1tk6_A.pdb:0.0000010000):0.8963110000	((((2fzf_A.pdb:2.4144800000	((1lko_A.pdb:1.0267970000	1yuz_A.pdb:0.6696220000):0.6470920000	(3qhb_A.pdb:0.5457860000	((1otk_A.pdb:3.8565940000	(((2inc_B.pdb:0.6278020000	(2inp_C.pdb:0.9315200000	1mty_B.pdb:2.4903690000):0.8179090000):1.2238500000	3dhg_A.pdb:1.0247430000):0.8161170000	1mty_D.pdb:1.2667890000):0.6435120000):1.5381200000	((((1oqu_A.pdb:0.1026690000	(1r2f_A.pdb:0.2637550000	1uzr_A.pdb:0.1242860000):0.0622442000):1.0759400000	(1mxr_A.pdb:1.0228170000	(1jk0_A.pdb:0.1588950000	(2uw2_A.pdb:0.0829520000	1w68_A.pdb:0.0039010000):0.2555720000):1.2381700000):0.1144160000):0.5136380000	3ee4_A.pdb:1.6560960000):0.2814010000	(((2uw1_A.pdb:0.0000020000	2uw1_B.pdb:0.0061920000):0.0936384000	1afr_A.pdb:0.1350470000):1.3384200000	1za0_A.pdb:0.7264860000):0.4862330000):0.1994090000):1.0000900000):0.5707690000):0.4214930000):0.4882200000	(((((1lb3_A.pdb:0.1068680000	2za7_A.pdb:0.1986230000):0.4250130000	1bg7_A.pdb:0.7721060000):0.0862146000	1r03_A.pdb:0.1542990000):0.3988830000	(1z6o_A.pdb:1.4826150000	1z6o_M.pdb:0.5432800000):0.3138290000):0.6832090000	(((1eum_A.pdb:0.3580900000	1krq_A.pdb:0.4593560000):0.2876240000	3e6s_A.pdb:0.9043340000):0.2153820000	(2jd7_A.pdb:0.2142620000	1vlg_A.pdb:0.4115670000):0.0749851000):0.2071710000):0.6991350000):0.0733130000	((((1bcf_A.pdb:0.0000010000	3e1q_A.pdb:0.0000030000):0.1926360000	2fkz_A.pdb:0.2259680000):0.3241350000	1jgc_A.pdb:0.2983610000):0.7056420000	1nfv_A.pdb:0.5524570000):0.0295585000):0.4000410000	2vzb_A.pdb:0.6407960000):0.7585420000):0.4888230000):0.2548760000):0.1619730000	(2chp_A.pdb:0.5174250000	(1qgh_A.pdb:0.3704890000	2ux1_A.pdb:1.0134060000):0.4460320000):0.1651680000):0.0286322000);
(1ji5_A.pdb:0.2618320000	(1jig_A.pdb:0.2116560000	(1n1q_A.pdb:0.2841670000	(((1qgh_A.pdb:0.4828490000	2ux1_A.pdb:0.3887680000):0.1102570000	(((1dps_A.pdb:0.0063590000	1jts_A.pdb:0.0000030000):0.2124830000	1o9r_A.pdb:0.4045080000):0.3359030000	1uvh_A.pdb:0.9163910000):0.8560820000):0.0963955000	((1ji4_A.pdb:0.3010070000	2fjc_A.pdb:1.0516470000):0.3449640000	((1tjo_A.pdb:0.0000010000	1tk6_A.pdb:0.0000010000):1.1593100000	(((((2fzf_A.pdb:2.2446220000	((1lko_A.pdb:0.8101200000	1yuz_A.pdb:0.8033570000):1.2913400000	3qhb_A.pdb:0.5750910000):0.2605250000):0.2338920000	((((1otk_A.pdb:4.3927300000	3ee4_A.pdb:0.8772400000):0.2595810000	(((1oqu_A.pdb:0.0572400000	(1r2f_A.pdb:0.2641840000	1uzr_A.pdb:0.1733790000):0.1190830000):0.7293480000	((1jk0_A.pdb:0.5444570000	1w68_A.pdb:0.0000020000):0.1053510000	2uw2_A.pdb:0.0315590000):1.2424300000):0.2465330000	1mxr_A.pdb:1.1028720000):0.8937060000):0.2592060000	((2inc_B.pdb:1.0788580000	(2inp_C.pdb:1.0756140000	1mty_B.pdb:2.2006920000):0.3870540000):0.7509570000	(1mty_D.pdb:2.0750880000	3dhg_A.pdb:1.0132330000):0.6282710000):1.6474600000):0.6327790000	(((2uw1_A.pdb:0.0000020000	2uw1_B.pdb:0.0091570000):0.0094376800	1afr_A.pdb:0.1967490000):1.3366900000	1za0_A.pdb:1.3172830000):0.1421100000):1.2638600000):0.4100730000	((((((1lb3_A.pdb:0.1072170000	2za7_A.pdb:0.1921860000):0.4344660000	1r03_A.pdb:0.2463360000):0.0000027110	1bg7_A.pdb:0.6724840000):0.3628910000	1z6o_M.pdb:0.9414270000):0.1255380000	1z6o_A.pdb:1.2614500000):0.0628985000	((1eum_A.pdb:0.4759110000	1krq_A.pdb:0.2848330000):0.4450560000	(3e6s_A.pdb:1.1603640000	(2jd7_A.pdb:0.2442020000	1vlg_A.pdb:0.2981740000):0.0523300000):0.0768047000):0.3850270000):0.5638910000):0.4344750000	((((1bcf_A.pdb:0.0000010000	3e1q_A.pdb:0.0063130000):0.1940900000	2fkz_A.pdb:0.2756120000):0.2565390000	1jgc_A.pdb:0.5161410000):0.3896280000	1nfv_A.pdb:0.7838820000):0.2745230000):0.2311390000	2vzb_A.pdb:0.5333170000):0.3160720000):0.3421090000):0.1589730000):0.1676160000):0.0911192000):0.1374540000	2chp_A.pdb:0.5583220000);
(1ji5_A.pdb:0.2496270000	((1jig_A.pdb:0.1970450000	((1qgh_A.pdb:0.3108860000	2ux1_A.pdb:0.5758740000):0.2558010000	(1ji4_A.pdb:0.6377360000	2fjc_A.pdb:1.0976220000):0.2946330000):0.2758940000):0.0167780000	((((1dps_A.pdb:0.0150060000	1jts_A.pdb:0.0000020000):0.5615460000	1o9r_A.pdb:0.3245300000):0.6719510000	1uvh_A.pdb:0.5883980000):0.3287340000	((1tjo_A.pdb:0.0000010000	1tk6_A.pdb:0.0000010000):0.7911850000	(((((2fzf_A.pdb:2.1108690000	((1lko_A.pdb:0.7957760000	1yuz_A.pdb:0.7475280000):0.7815140000	3qhb_A.pdb:1.1387680000):0.8195100000):0.6115160000	(((1bcf_A.pdb:0.0000010000	3e1q_A.pdb:0.0000030000):0.1058670000	2fkz_A.pdb:0.3250570000):0.4843510000	1jgc_A.pdb:0.2187730000):0.7012970000):0.1571960000	1nfv_A.pdb:0.5368680000):0.5346520000	(((((1lb3_A.pdb:0.0972820000	2za7_A.pdb:0.2159360000):0.4707520000	(1bg7_A.pdb:0.6990470000	1r03_A.pdb:0.1380160000):0.0424410000):0.5195820000	1z6o_M.pdb:0.9764170000):0.2260220000	1z6o_A.pdb:1.2370570000):0.3089750000	(((1eum_A.pdb:0.5534100000	1krq_A.pdb:0.2548330000):0.1008110000	3e6s_A.pdb:1.2859990000):0.1318320000	(2jd7_A.pdb:0.2471510000	1vlg_A.pdb:0.4588040000):0.2049980000):0.1431210000):0.8486970000):0.1720720000	(2vzb_A.pdb:0.7655980000	(((((1otk_A.pdb:2.1567920000	1mty_B.pdb:1.9292120000):0.4541990000	(2inc_B.pdb:1.0151110000	2inp_C.pdb:0.9980520000):0.4534160000):0.2397910000	(1mty_D.pdb:1.7922500000	3dhg_A.pdb:1.6392480000):0.8717790000):0.8517540000	(((2uw1_A.pdb:0.0000020000	1afr_A.pdb:0.1663270000):0.0000025945	2uw1_B.pdb:0.0055600000):1.3571800000	1za0_A.pdb:1.4085640000):0.2757040000):0.3449770000	((((1oqu_A.pdb:0.1191920000	(1r2f_A.pdb:0.2256300000	1uzr_A.pdb:0.1269990000):0.0713997000):1.2855600000	((1jk0_A.pdb:0.4050690000	1w68_A.pdb:0.0000020000):0.0762183000	2uw2_A.pdb:0.0241200000):1.4060400000):0.3562870000	1mxr_A.pdb:0.8983990000):0.8508810000	3ee4_A.pdb:1.1808720000):0.2067000000):1.3939900000):0.1082300000):0.6147250000):0.6120440000):0.3805490000):0.0611900000	(1n1q_A.pdb:0.2768640000	2chp_A.pdb:0.6324100000):0.1264500000);
(1ji5_A.pdb:0.3815390000	(1jig_A.pdb:0.1945380000	((1qgh_A.pdb:0.3666940000	2ux1_A.pdb:0.5669360000):0.5469260000	((1ji4_A.pdb:0.8041740000	2fjc_A.pdb:1.1137210000):0.1882770000	((((1dps_A.pdb:0.0000020000	1jts_A.pdb:0.0000020000):0.3438860000	1o9r_A.pdb:0.3864480000):0.4084690000	1uvh_A.pdb:0.6588750000):0.5119070000	((1tjo_A.pdb:0.0000010000	1tk6_A.pdb:0.0000010000):0.7531990000	(((((((((2fzf_A.pdb:2.8377850000	3qhb_A.pdb:0.3283460000):0.7050100000	(1lko_A.pdb:1.0413600000	1yuz_A.pdb:0.8895520000):0.7517270000):0.9195270000	1z6o_A.pdb:1.3433690000):0.0975291000	1z6o_M.pdb:0.6005410000):0.3065140000	(((1lb3_A.pdb:0.0284480000	2za7_A.pdb:0.1304620000):0.3623460000	1r03_A.pdb:0.2586530000):0.0000023586	1bg7_A.pdb:0.5928590000):0.4138060000):0.1609790000	(((1eum_A.pdb:0.6705270000	1krq_A.pdb:0.0710440000):0.3610360000	3e6s_A.pdb:1.0408080000):0.0721254000	(2jd7_A.pdb:0.2822220000	1vlg_A.pdb:0.3739950000):0.2600170000):0.4641700000):0.6455060000	((((1bcf_A.pdb:0.0000010000	3e1q_A.pdb:0.0071580000):0.2980800000	2fkz_A.pdb:0.1678420000):0.3327880000	1jgc_A.pdb:0.1515620000):0.3701390000	1nfv_A.pdb:0.7784960000):0.3358190000):0.5621300000	2vzb_A.pdb:0.6474010000):0.2330340000	((1otk_A.pdb:2.2327280000	(((2inc_B.pdb:1.3359070000	1mty_B.pdb:2.0989220000):0.9420740000	2inp_C.pdb:0.5752260000):0.4879120000	(1mty_D.pdb:1.7466340000	3dhg_A.pdb:1.5449670000):1.1032900000):0.5582870000):1.5380400000	(((1oqu_A.pdb:0.0000020000	(1r2f_A.pdb:0.2740210000	1uzr_A.pdb:0.0915680000):0.1637870000):0.6489850000	(1mxr_A.pdb:1.2617660000	((1jk0_A.pdb:0.4661020000	1w68_A.pdb:0.0060430000):0.0883757000	2uw2_A.pdb:0.0094970000):1.2636000000):0.4478360000):0.7529470000	(3ee4_A.pdb:1.2414750000	(((2uw1_A.pdb:0.0000020000	2uw1_B.pdb:0.0092490000):0.0855082000	1afr_A.pdb:0.1427440000):1.1076200000	1za0_A.pdb:1.4681270000):0.9953930000):0.3375150000):0.0547456000):0.8723370000):0.4263100000):0.5511050000):0.1758330000):0.2046630000):0.0937199000):0.0514585000	(1n1q_A.pdb:0.4428530000	2chp_A.pdb:0.7822240000):0.1329950000);
(1ji5_A.pdb:0.2650830000	(1jig_A.pdb:0.1183960000	((1qgh_A.pdb:0.6619200000	2ux1_A.pdb:0.4785100000):0.2412140000	((1ji4_A.pdb:0.7206970000	2fjc_A.pdb:0.7799390000):0.1188430000	(((((1dps_A.pdb:0.0000020000	1jts_A.pdb:0.0149160000):0.3683310000	1o9r_A.pdb:0.4201630000):0.5642790000	1uvh_A.pdb:0.6317440000):0.6910760000	((1tjo_A.pdb:0.0000010000	1tk6_A.pdb:0.0000010000):0.0205097000	1otk_A.pdb:3.5955690000):0.4864480000):0.2771890000	((((((2fzf_A.pdb:3.3137500000	(1lko_A.pdb:0.9545600000	1yuz_A.pdb:0.5829160000):0.4937360000):0.7711750000	3qhb_A.pdb:0.7615630000):0.3549670000	((((((1oqu_A.pdb:0.0360110000	(1r2f_A.pdb:0.2282330000	1uzr_A.pdb:0.1530640000):0.1271170000):0.9634790000	((1jk0_A.pdb:0.3804520000	1w68_A.pdb:0.0034540000):0.0237635000	2uw2_A.pdb:0.0594080000):1.4348400000):0.2905680000	1mxr_A.pdb:0.8677870000):1.1442500000	3ee4_A.pdb:1.0528280000):0.4053450000	(((2inc_B.pdb:1.3297730000	2inp_C.pdb:0.6808910000):0.7122250000	1mty_B.pdb:1.6565380000):1.1182500000	(1mty_D.pdb:2.1411740000	3dhg_A.pdb:1.0386390000):0.3953230000):2.1099900000):0.3957270000	(((2uw1_A.pdb:0.0000020000	2uw1_B.pdb:0.0031880000):0.0681293000	1afr_A.pdb:0.1160410000):1.1453500000	1za0_A.pdb:1.3890940000):0.4839230000):0.7732680000):0.5902500000	((((1lb3_A.pdb:0.1155840000	2za7_A.pdb:0.2098400000):0.3698740000	1bg7_A.pdb:0.4254330000):0.0954485000	1r03_A.pdb:0.4893640000):0.2031820000	((1z6o_A.pdb:1.4504440000	1z6o_M.pdb:0.7795730000):0.3241000000	((((1eum_A.pdb:0.6111070000	1krq_A.pdb:0.3247600000):0.3347280000	3e6s_A.pdb:0.7487700000):0.3601870000	2jd7_A.pdb:0.1767870000):0.2498460000	1vlg_A.pdb:0.2922730000):0.3866980000):0.3101020000):0.6447430000):0.4701620000	((((1bcf_A.pdb:0.0000010000	3e1q_A.pdb:0.0069240000):0.2743150000	2fkz_A.pdb:0.1945550000):0.4311890000	1jgc_A.pdb:0.4030920000):0.3152310000	1nfv_A.pdb:0.8635670000):0.3859040000):0.7604650000	2vzb_A.pdb:0.7653620000):0.3268850000):0.2287140000):0.1917210000):0.2839760000):0.0733395000	(1n1q_A.pdb:0.3517810000	2chp_A.pdb:0.5464500000):0.0889298000);
(1ji5_A.pdb:0.2745510000	(1jig_A.pdb:0.1717380000	2chp_A.pdb:0.7771630000):0.1081710000	(1n1q_A.pdb:0.3326390000	(((1qgh_A.pdb:0.4110620000	2ux1_A.pdb:0.6130110000):0.1022910000	(((1dps_A.pdb:0.0065030000	1jts_A.pdb:0.0000030000):0.3421060000	1o9r_A.pdb:0.4111940000):0.3425180000	1uvh_A.pdb:0.8951770000):0.4680320000):0.2267520000	((1ji4_A.pdb:0.5556820000	((1tjo_A.pdb:0.0000010000	1tk6_A.pdb:0.0000010000):1.0251300000	(((((2fzf_A.pdb:3.5535590000	(((1lko_A.pdb:1.1533170000	1yuz_A.pdb:0.8029650000):1.0102500000	((((1otk_A.pdb:3.6174510000	3ee4_A.pdb:0.2972700000):1.1614000000	(((2uw1_A.pdb:0.0000020000	2uw1_B.pdb:0.0114800000):0.0000023359	1afr_A.pdb:0.2077680000):1.2149900000	1za0_A.pdb:1.5155500000):0.6503090000):0.4829630000	(((2inc_B.pdb:1.3211220000	2inp_C.pdb:0.6234250000):1.0976800000	1mty_B.pdb:2.0689030000):0.5640100000	(1mty_D.pdb:1.8725870000	3dhg_A.pdb:0.8282080000):1.3893100000):0.7059470000):0.3998340000	((1oqu_A.pdb:0.0765210000	(1r2f_A.pdb:0.2503850000	1uzr_A.pdb:0.1598890000):0.2163110000):0.8914710000	(1mxr_A.pdb:1.5582900000	((1jk0_A.pdb:0.4723250000	1w68_A.pdb:0.0000020000):0.1211310000	2uw2_A.pdb:0.0551130000):1.6861800000):0.3505240000):0.5776190000):1.5518500000):0.3131810000	3qhb_A.pdb:0.9000880000):0.7765100000):0.4874650000	(((((1lb3_A.pdb:0.0558440000	2za7_A.pdb:0.2648450000):0.4559970000	(1bg7_A.pdb:0.7456760000	1r03_A.pdb:0.2674790000):0.0736527000):0.3440520000	1z6o_A.pdb:1.3635910000):0.3101010000	1z6o_M.pdb:0.9024880000):0.1747240000	(((1eum_A.pdb:0.4887970000	1krq_A.pdb:0.3358640000):0.3046430000	3e6s_A.pdb:1.1314970000):0.3578050000	(2jd7_A.pdb:0.2558280000	1vlg_A.pdb:0.4817020000):0.1047440000):0.4174880000):1.0172300000):0.1327760000	1nfv_A.pdb:0.7373980000):0.1947030000	(((1bcf_A.pdb:0.0000010000	3e1q_A.pdb:0.0124930000):0.2583410000	2fkz_A.pdb:0.2883530000):0.2089310000	1jgc_A.pdb:0.5256260000):0.7794570000):0.5980080000	2vzb_A.pdb:1.0153650000):0.0975167000):0.6432560000):0.1134650000	2fjc_A.pdb:0.9208920000):0.3954980000):0.1774950000):0.1295520000);
(1ji5_A.pdb:0.2172490000	(1jig_A.pdb:0.1792070000	((1qgh_A.pdb:0.2026700000	2ux1_A.pdb:0.5837610000):0.2502570000	((1ji4_A.pdb:0.5718440000	2fjc_A.pdb:0.8639740000):0.1796780000	((((1dps_A.pdb:0.0000020000	1jts_A.pdb:0.0225030000):0.4991130000	1o9r_A.pdb:0.1925960000):0.4088970000	1uvh_A.pdb:0.7756580000):0.4915390000	((1tjo_A.pdb:0.0000010000	1tk6_A.pdb:0.0000010000):0.7294930000	((((2fzf_A.pdb:3.2769240000	(((1bcf_A.pdb:0.0000020000	3e1q_A.pdb:0.0152550000):0.2391340000	2fkz_A.pdb:0.1795150000):0.1985030000	1jgc_A.pdb:0.3938360000):0.2741850000):0.4502680000	1nfv_A.pdb:0.7326080000):0.3143810000	((((1lko_A.pdb:0.9020670000	1yuz_A.pdb:0.8805870000):1.3087900000	3qhb_A.pdb:0.1129480000):1.4183900000	(((((1otk_A.pdb:4.6942890000	2inp_C.pdb:0.0587980000):0.7431370000	(2inc_B.pdb:0.8765070000	1mty_B.pdb:2.0660350000):0.1566350000):0.6494170000	(1mty_D.pdb:1.6466330000	3dhg_A.pdb:1.4969730000):1.1914700000):0.6297110000	((((1oqu_A.pdb:0.2008880000	1uzr_A.pdb:0.1460450000):0.1420680000	1r2f_A.pdb:0.1364510000):0.7035560000	(1mxr_A.pdb:1.0096080000	((1jk0_A.pdb:0.3571040000	1w68_A.pdb:0.0019840000):0.1251600000	2uw2_A.pdb:0.0000020000):1.2407200000):0.2763220000):0.8608580000	3ee4_A.pdb:1.5752330000):0.5406110000):0.1746300000	(((2uw1_A.pdb:0.0000020000	2uw1_B.pdb:0.0317230000):0.0616028000	1afr_A.pdb:0.1384720000):1.7421700000	1za0_A.pdb:1.8041410000):0.2629160000):0.7417970000):0.8273490000	(((((1lb3_A.pdb:0.0374280000	2za7_A.pdb:0.1480350000):0.4017600000	1bg7_A.pdb:0.6925060000):0.0848969000	1r03_A.pdb:0.2286660000):0.1876370000	(1z6o_A.pdb:1.2313090000	1z6o_M.pdb:0.6167100000):0.5883630000):0.3742300000	((1eum_A.pdb:0.6594940000	1krq_A.pdb:0.2354060000):0.4411710000	(3e6s_A.pdb:1.2433930000	(2jd7_A.pdb:0.4285570000	1vlg_A.pdb:0.3479250000):0.0863712000):0.1654650000):0.3869100000):0.6195010000):0.2215940000):0.6065490000	2vzb_A.pdb:1.1188150000):0.5299580000):0.4054550000):0.1429410000):0.1129200000):0.2701680000):0.1013230000	(1n1q_A.pdb:0.3449830000	2chp_A.pdb:0.6861440000):0.1273300000);
(1ji5_A.pdb:0.2518350000	(1jig_A.pdb:0.2209900000	((((1qgh_A.pdb:0.6483340000	2ux1_A.pdb:0.5240160000):0.2390870000	(((1dps_A.pdb:0.0164930000	1jts_A.pdb:0.0119660000):0.3734180000	1o9r_A.pdb:0.2303660000):0.3059250000	1uvh_A.pdb:0.6596270000):0.5770460000):0.1335350000	(1ji4_A.pdb:0.9079470000	2fjc_A.pdb:0.7251020000):0.1779580000):0.1239930000	((1tjo_A.pdb:0.0000010000	1tk6_A.pdb:0.0000010000):1.1415500000	(((((((2fzf_A.pdb:1.6441420000	(((1oqu_A.pdb:0.1157660000	(1r2f_A.pdb:0.1961660000	1uzr_A.pdb:0.0894600000):0.1386170000):0.7935370000	(1mxr_A.pdb:1.1711780000	((1jk0_A.pdb:0.3102900000	1w68_A.pdb:0.0014310000):0.0849356000	2uw2_A.pdb:0.0396480000):1.2622100000):0.3720960000):0.7277400000	3ee4_A.pdb:1.2265390000):0.4861940000):0.0874834000	((1otk_A.pdb:2.7764120000	(1mty_D.pdb:1.6025650000	3dhg_A.pdb:1.5992500000):0.2046520000):0.1269100000	((2inc_B.pdb:1.0453810000	2inp_C.pdb:0.8370280000):0.3678740000	1mty_B.pdb:1.7458000000):0.5682800000):0.4591470000):0.6632210000	(((2uw1_A.pdb:0.0000020000	2uw1_B.pdb:0.0031230000):0.0724817000	1afr_A.pdb:0.1530350000):1.2597300000	1za0_A.pdb:1.5264170000):0.1582210000):0.8425590000	((1lko_A.pdb:0.8573620000	1yuz_A.pdb:0.7285300000):0.4854270000	3qhb_A.pdb:0.7010850000):1.0474000000):0.0709097000	(((1lb3_A.pdb:0.0654950000	2za7_A.pdb:0.2162850000):0.4768820000	(1bg7_A.pdb:0.5755690000	1r03_A.pdb:0.2497440000):0.0460376000):0.3162980000	((1z6o_A.pdb:1.0561620000	1z6o_M.pdb:0.6896380000):0.1858050000	(((1eum_A.pdb:0.4729360000	1krq_A.pdb:0.4061230000):0.3781620000	3e6s_A.pdb:0.9141350000):0.1670290000	(2jd7_A.pdb:0.3235270000	1vlg_A.pdb:0.1676970000):0.1292290000):0.2858220000):0.1634540000):0.6686700000):0.3239630000	2vzb_A.pdb:1.0979870000):0.0255314000	((((1bcf_A.pdb:0.0000010000	3e1q_A.pdb:0.0063730000):0.3126680000	2fkz_A.pdb:0.1192230000):0.6902190000	1jgc_A.pdb:0.0916290000):0.7081420000	1nfv_A.pdb:0.8591220000):0.2748250000):0.9251550000):0.3389970000):0.1802810000):0.1169710000	(1n1q_A.pdb:0.3240990000	2chp_A.pdb:0.6044500000):0.0509030000);
(1ji5_A.pdb:0.3230860000	(1jig_A.pdb:0.2046540000	((1qgh_A.pdb:0.2586560000	2ux1_A.pdb:0.6873960000):0.4818990000	((1ji4_A.pdb:0.5810080000	2fjc_A.pdb:0.8052510000):0.1886850000	((((1dps_A.pdb:0.0000030000	1jts_A.pdb:0.0224820000):0.4383730000	1o9r_A.pdb:0.3963310000):0.3588500000	1uvh_A.pdb:0.9316040000):0.4584690000	((1tjo_A.pdb:0.0000010000	1tk6_A.pdb:0.0000010000):0.8571820000	(((((2fzf_A.pdb:2.4198630000	((1lko_A.pdb:0.7238800000	1yuz_A.pdb:0.7842840000):1.2169400000	3qhb_A.pdb:0.9464230000):0.3739130000):0.9764070000	(((((1lb3_A.pdb:0.0415020000	2za7_A.pdb:0.3335060000):0.4844100000	1r03_A.pdb:0.2491850000):0.0437606000	1bg7_A.pdb:0.6765450000):0.4581630000	(1z6o_A.pdb:1.2929000000	1z6o_M.pdb:0.7111940000):0.3214490000):0.4194320000	(((1eum_A.pdb:0.5704520000	1krq_A.pdb:0.2742050000):0.3917030000	3e6s_A.pdb:1.3932630000):0.1494990000	(2jd7_A.pdb:0.2669160000	1vlg_A.pdb:0.3042160000):0.1606980000):0.1890490000):0.4478580000):0.1625600000	((((1bcf_A.pdb:0.0000010000	3e1q_A.pdb:0.0146290000):0.2883790000	2fkz_A.pdb:0.2190300000):0.4402300000	1jgc_A.pdb:0.3979100000):0.5630890000	1nfv_A.pdb:0.7487690000):0.5114460000):0.3121740000	2vzb_A.pdb:1.2078440000):0.0596850000	((((1otk_A.pdb:2.6880550000	((2inc_B.pdb:1.0060620000	(1mty_D.pdb:2.0888560000	3dhg_A.pdb:1.0105680000):1.4382300000):0.3747060000	2inp_C.pdb:0.8859250000):0.4450110000):0.2559650000	1mty_B.pdb:1.6549700000):1.7004500000	(((2uw1_A.pdb:0.0000020000	2uw1_B.pdb:0.0115360000):0.0095302100	1afr_A.pdb:0.1967190000):2.3402500000	1za0_A.pdb:0.9167440000):0.5490690000):0.5289620000	(((1oqu_A.pdb:0.1509540000	(1r2f_A.pdb:0.2570080000	1uzr_A.pdb:0.0486120000):0.0713852000):1.0076300000	3ee4_A.pdb:1.3315920000):0.4534540000	(1mxr_A.pdb:1.2213440000	((1jk0_A.pdb:0.3630200000	1w68_A.pdb:0.0014660000):0.0986683000	2uw2_A.pdb:0.0000030000):1.3111100000):0.1202520000):0.5979590000):1.8412000000):0.5636680000):0.7250170000):0.4589150000):0.2039520000):0.1402070000):0.0832499000	(1n1q_A.pdb:0.4084510000	2chp_A.pdb:0.6412490000):0.0783420000);
(1ji5_A.pdb:0.3221040000	(1jig_A.pdb:0.3472250000	((1qgh_A.pdb:0.3585040000	(2ux1_A.pdb:0.2839060000	(((1dps_A.pdb:0.0000030000	1jts_A.pdb:0.0000020000):0.2924370000	1o9r_A.pdb:0.4107020000):0.3355380000	1uvh_A.pdb:0.8140170000):0.5833630000):0.2135230000):0.4745740000	((1ji4_A.pdb:0.5718090000	2fjc_A.pdb:0.7805970000):0.0315706000	(((1tjo_A.pdb:0.0000010000	1tk6_A.pdb:0.0000010000):0.0000026805	1otk_A.pdb:4.7740780000):1.1916600000	(((((2fzf_A.pdb:3.3517200000	((1lko_A.pdb:1.0279910000	1yuz_A.pdb:0.8782370000):1.3461200000	3qhb_A.pdb:0.4124360000):0.4704720000):0.0612456000	(((((1oqu_A.pdb:0.1218010000	(1r2f_A.pdb:0.2843020000	1uzr_A.pdb:0.0833700000):0.1312680000):1.1781800000	(1mxr_A.pdb:1.0455660000	((1jk0_A.pdb:0.4020320000	1w68_A.pdb:0.0000030000):0.0939289000	2uw2_A.pdb:0.0455340000):1.2180500000):0.0959313000):0.8742750000	3ee4_A.pdb:1.2924110000):0.6209240000	(((2inc_B.pdb:1.1949220000	1mty_B.pdb:2.4180530000):0.1606340000	2inp_C.pdb:0.8819090000):0.7094460000	(1mty_D.pdb:1.4552570000	3dhg_A.pdb:1.8354300000):0.3984460000):1.0808600000):0.2774730000	(((2uw1_A.pdb:0.0000020000	2uw1_B.pdb:0.0058700000):0.0403064000	1afr_A.pdb:0.1624290000):1.2285100000	1za0_A.pdb:1.4483820000):0.2120330000):0.6964980000):0.3010940000	(((((1lb3_A.pdb:0.0862260000	2za7_A.pdb:0.2251690000):0.3781140000	1bg7_A.pdb:0.9063340000):0.0288554000	1r03_A.pdb:0.2347990000):0.4432420000	(1z6o_A.pdb:1.2785290000	1z6o_M.pdb:0.7799730000):0.1919810000):0.0809257000	((((1eum_A.pdb:0.4269690000	1krq_A.pdb:0.3984880000):0.2446560000	3e6s_A.pdb:1.0276450000):0.3124330000	2jd7_A.pdb:0.2009630000):0.0726364000	1vlg_A.pdb:0.3796330000):0.5580080000):0.6279310000):0.5221490000	((((1bcf_A.pdb:0.0000010000	3e1q_A.pdb:0.0064960000):0.2274340000	2fkz_A.pdb:0.2032420000):0.4031410000	1jgc_A.pdb:0.4156360000):0.7661110000	1nfv_A.pdb:0.5967850000):0.5361050000):0.2875260000	2vzb_A.pdb:0.7149890000):0.2600320000):0.4422880000):0.2330960000):0.1885930000):0.0670026000	(1n1q_A.pdb:0.2805200000	2chp_A.pdb:0.6598910000):0.0936042000);
(1ji5_A.pdb:0.2997250000	(1jig_A.pdb:0.1195360000	((1qgh_A.pdb:0.4578960000	(2ux1_A.pdb:0.3413460000	(((1dps_A.pdb:0.0000030000	1jts_A.pdb:0.0325480000):0.2028640000	1o9r_A.pdb:0.4167120000):0.3386050000	1uvh_A.pdb:0.5426050000):0.6187890000):0.3229350000):0.2816200000	((1ji4_A.pdb:0.6216800000	2fjc_A.pdb:0.4136670000):0.1753390000	(((1tjo_A.pdb:0.0000010000	1tk6_A.pdb:0.0000010000):0.0897832000	1otk_A.pdb:3.9029180000):0.7630890000	(((((2fzf_A.pdb:2.4499720000	((1lko_A.pdb:0.9287400000	1yuz_A.pdb:0.8143180000):0.8768340000	3qhb_A.pdb:0.6569740000):0.3783050000):0.3187990000	((((((1oqu_A.pdb:0.0668990000	(1r2f_A.pdb:0.3132780000	1uzr_A.pdb:0.0992170000):0.0955775000):0.9357480000	(1jk0_A.pdb:0.2947740000	(2uw2_A.pdb:0.0898540000	1w68_A.pdb:0.0052770000):0.1024120000):1.4170000000):0.1917440000	1mxr_A.pdb:1.1999250000):0.8200530000	3ee4_A.pdb:1.2545310000):0.3110920000	((2inc_B.pdb:1.0748010000	(2inp_C.pdb:1.1088470000	1mty_B.pdb:2.2913640000):0.2575800000):0.9919780000	(1mty_D.pdb:1.1715320000	3dhg_A.pdb:1.7962630000):1.1394500000):1.2394400000):0.0427351000	(((2uw1_A.pdb:0.0000020000	2uw1_B.pdb:0.0089220000):0.0674225000	1afr_A.pdb:0.1169200000):1.2376100000	1za0_A.pdb:1.3387670000):0.7602390000):1.0237400000):0.3355710000	((((((1lb3_A.pdb:0.0622920000	2za7_A.pdb:0.1427140000):0.3754500000	1bg7_A.pdb:0.4429310000):0.0674437000	1r03_A.pdb:0.2062400000):0.2868970000	1z6o_A.pdb:1.2199450000):0.3004740000	1z6o_M.pdb:0.6615750000):0.4506720000	((((1eum_A.pdb:0.4262620000	1krq_A.pdb:0.5062440000):0.4788400000	3e6s_A.pdb:0.9643610000):0.2561720000	2jd7_A.pdb:0.2137960000):0.3285460000	1vlg_A.pdb:0.1957220000):0.4814100000):0.4401460000):0.4321690000	((((1bcf_A.pdb:0.0000010000	3e1q_A.pdb:0.0132350000):0.1679930000	2fkz_A.pdb:0.1934510000):0.2017710000	1jgc_A.pdb:0.7478640000):0.5970160000	1nfv_A.pdb:1.0278720000):0.0892490000):0.4687510000	2vzb_A.pdb:1.0590800000):0.3445020000):0.4549640000):0.1856620000):0.2163520000):0.1505580000	(1n1q_A.pdb:0.3789700000	2chp_A.pdb:0.4512200000):0.0952949000);
(1ji5_A.pdb:0.2936790000	((1jig_A.pdb:0.1705350000	((((1qgh_A.pdb:0.6518700000	(2ux1_A.pdb:0.1411680000	(((1dps_A.pdb:0.0007050000	1jts_A.pdb:0.0225450000):0.3276670000	1o9r_A.pdb:0.4282680000):0.3307080000	1uvh_A.pdb:0.9569840000):0.7434960000):0.1816530000):0.4250940000	2fjc_A.pdb:0.4251080000):0.1125940000	1ji4_A.pdb:1.0426500000):0.1808790000	(((1tjo_A.pdb:0.0000010000	1tk6_A.pdb:0.0000010000):0.0000026923	1otk_A.pdb:5.6752280000):0.8801230000	(((((2fzf_A.pdb:3.0624890000	(((((1oqu_A.pdb:0.0411360000	(1r2f_A.pdb:0.2439560000	1uzr_A.pdb:0.0983370000):0.1511860000):1.0136300000	3ee4_A.pdb:2.0538600000):0.0745386000	1mxr_A.pdb:1.5718480000):0.3268790000	((1jk0_A.pdb:0.4197150000	1w68_A.pdb:0.0243860000):0.0958744000	2uw2_A.pdb:0.0760840000):0.6810980000):0.6621570000	(((((2inc_B.pdb:1.3367330000	(1mty_D.pdb:1.7857280000	3dhg_A.pdb:1.3230290000):1.1595200000):0.2531620000	2inp_C.pdb:0.8256590000):1.2780600000	1mty_B.pdb:1.3582450000):1.3151700000	1za0_A.pdb:1.3012520000):0.3673150000	((2uw1_A.pdb:0.0000020000	2uw1_B.pdb:0.0066500000):0.0224794000	1afr_A.pdb:0.1994470000):2.0940800000):0.1052970000):1.3743700000):0.6166050000	((1lko_A.pdb:0.6222500000	1yuz_A.pdb:0.9100580000):0.6322220000	3qhb_A.pdb:1.3218310000):0.4213300000):1.2293900000	((((((((1lb3_A.pdb:0.0368930000	2za7_A.pdb:0.1988660000):0.3511230000	1bg7_A.pdb:0.6164520000):0.0408475000	1r03_A.pdb:0.2432890000):0.4205060000	(1z6o_A.pdb:1.3108710000	1z6o_M.pdb:0.4666160000):0.3948340000):0.3891790000	(1eum_A.pdb:0.5437780000	1krq_A.pdb:0.3364930000):0.3295250000):0.1594320000	3e6s_A.pdb:1.0546230000):0.1450450000	2jd7_A.pdb:0.4018970000):0.1127610000	1vlg_A.pdb:0.0947610000):0.5580470000):0.3426470000	((((1bcf_A.pdb:0.0000010000	3e1q_A.pdb:0.0078270000):0.2573300000	2fkz_A.pdb:0.1201850000):0.0680027000	1jgc_A.pdb:0.4884330000):0.5279400000	1nfv_A.pdb:0.9735900000):0.2286210000):0.3468590000	2vzb_A.pdb:0.9837710000):0.4921240000):0.6689940000):0.2348660000):0.1041390000	2chp_A.pdb:0.6897990000):0.0737980000	1n1q_A.pdb:0.4457370000);
(1ji5_A.pdb:0.2371120000	(1jig_A.pdb:0.2334270000	((1qgh_A.pdb:0.4599620000	(2ux1_A.pdb:0.1803840000	(((1dps_A.pdb:0.0000030000	1jts_A.pdb:0.0249220000):0.3120880000	1o9r_A.pdb:0.2225250000):0.3443560000	1uvh_A.pdb:0.8204250000):0.5404000000):0.3040950000):0.3004230000	((1ji4_A.pdb:0.6822360000	2fjc_A.pdb:0.6360280000):0.1817250000	(((1tjo_A.pdb:0.0000010000	1tk6_A.pdb:0.0000010000):0.0000023723	1otk_A.pdb:4.0326150000):0.5067160000	(((((2fzf_A.pdb:2.6872370000	((1lko_A.pdb:1.2336190000	1yuz_A.pdb:0.7935280000):0.8333420000	3qhb_A.pdb:0.7535560000):0.3668230000):0.6933280000	((((((1oqu_A.pdb:0.1178120000	(1r2f_A.pdb:0.2888930000	1uzr_A.pdb:0.1329190000):0.1102870000):0.9792860000	((1jk0_A.pdb:0.4093390000	1w68_A.pdb:0.0001670000):0.0426719000	2uw2_A.pdb:0.0763920000):1.4954300000):0.2939550000	1mxr_A.pdb:1.1912250000):0.6375250000	(((2inc_B.pdb:1.2676030000	2inp_C.pdb:0.8199830000):0.3590090000	1mty_B.pdb:2.1232870000):0.7062230000	(1mty_D.pdb:1.9220890000	3dhg_A.pdb:1.3347150000):0.3214860000):1.3307300000):0.4356650000	3ee4_A.pdb:1.8273780000):0.6537690000	(((2uw1_A.pdb:0.0000020000	2uw1_B.pdb:0.0054410000):0.0284601000	1afr_A.pdb:0.1152270000):1.0898800000	1za0_A.pdb:1.5685670000):0.4642850000):0.5266890000):0.7293740000	((((1lb3_A.pdb:0.0451500000	2za7_A.pdb:0.2378710000):0.2990130000	1bg7_A.pdb:0.5775040000):0.1056770000	1r03_A.pdb:0.2939940000):0.3133770000	((1z6o_A.pdb:1.4522380000	1z6o_M.pdb:0.6455840000):0.2181150000	((1eum_A.pdb:0.6009570000	1krq_A.pdb:0.2934060000):0.5559440000	(3e6s_A.pdb:1.0388400000	(2jd7_A.pdb:0.3885270000	1vlg_A.pdb:0.2773410000):0.0809850000):0.0966251000):0.3158840000):0.1810450000):0.4923930000):0.5271260000	((((1bcf_A.pdb:0.0000010000	3e1q_A.pdb:0.0000030000):0.2298540000	2fkz_A.pdb:0.1638750000):0.2550310000	1jgc_A.pdb:0.4215960000):0.4611380000	1nfv_A.pdb:0.7944030000):0.1807960000):0.1581560000	2vzb_A.pdb:0.8216660000):0.4526990000):0.4650570000):0.1207110000):0.1046220000):0.0528916000	(1n1q_A.pdb:0.2887000000	2chp_A.pdb:0.4403750000):0.0937978000);
(1ji5_A.pdb:0.4479570000	((1jig_A.pdb:0.1342430000	(((1qgh_A.pdb:0.4506260000	2ux1_A.pdb:0.5222750000):0.1648600000	1ji4_A.pdb:1.0081240000):0.1035440000	2fjc_A.pdb:0.8418800000):0.3898730000):0.0576927000	((((1dps_A.pdb:0.0000020000	1jts_A.pdb:0.0065480000):0.2802570000	1o9r_A.pdb:0.2867940000):0.8898990000	1uvh_A.pdb:0.8464790000):0.4818790000	(((1tjo_A.pdb:0.0000010000	1tk6_A.pdb:0.0000010000):0.0000020298	1otk_A.pdb:5.0215920000):0.8157070000	(((((2fzf_A.pdb:2.3863310000	((1lko_A.pdb:0.8873800000	1yuz_A.pdb:0.6639870000):0.8900740000	3qhb_A.pdb:0.7177640000):0.4316490000):0.2169850000	((((((1oqu_A.pdb:0.0656420000	(1r2f_A.pdb:0.3129050000	1uzr_A.pdb:0.1083280000):0.0884595000):0.7983120000	((1jk0_A.pdb:0.3340430000	1w68_A.pdb:0.0023240000):0.0954128000	2uw2_A.pdb:0.0000030000):1.2820900000):0.1530460000	1mxr_A.pdb:1.0996140000):0.6754060000	3ee4_A.pdb:1.2127940000):0.4201290000	(((2inc_B.pdb:1.3561280000	1mty_B.pdb:2.6826620000):0.3477470000	2inp_C.pdb:0.5761390000):1.3963000000	(1mty_D.pdb:1.3948000000	3dhg_A.pdb:1.2571500000):0.5566960000):1.4186100000):0.0000028857	(((2uw1_A.pdb:0.0000020000	2uw1_B.pdb:0.0145160000):0.0297910000	1afr_A.pdb:0.1643410000):1.5218000000	1za0_A.pdb:1.4992460000):0.2854680000):1.1461400000):0.3176510000	(((1lb3_A.pdb:0.0151810000	2za7_A.pdb:0.1863690000):0.3030120000	(1bg7_A.pdb:0.5959770000	1r03_A.pdb:0.2907460000):0.0362051000):0.3875340000	((1z6o_A.pdb:1.4282930000	1z6o_M.pdb:0.5037720000):0.2236080000	((((1eum_A.pdb:0.4595310000	1krq_A.pdb:0.2703600000):0.4477830000	2jd7_A.pdb:0.1987340000):0.1641560000	3e6s_A.pdb:0.6399540000):0.1996530000	1vlg_A.pdb:0.1150180000):0.5220120000):0.0926871000):0.8053940000):0.5081390000	((((1bcf_A.pdb:0.0000010000	3e1q_A.pdb:0.0127610000):0.2026900000	2fkz_A.pdb:0.1844330000):0.3585780000	1jgc_A.pdb:0.2627830000):0.3676060000	1nfv_A.pdb:0.6133500000):0.2392010000):0.4806100000	2vzb_A.pdb:0.7360370000):0.7013070000):0.2487230000):0.2578580000):0.0808669000	(1n1q_A.pdb:0.2153130000	2chp_A.pdb:0.5879910000):0.1557370000);
(1ji5_A.pdb:0.2197680000	((1jig_A.pdb:0.2858370000	((1qgh_A.pdb:0.3243920000	2ux1_A.pdb:0.6443640000):0.2481860000	((1ji4_A.pdb:0.7318040000	((((1dps_A.pdb:0.0000020000	1jts_A.pdb:0.0126550000):0.1498340000	1uvh_A.pdb:1.2465460000):0.1928610000	1o9r_A.pdb:0.2562100000):0.8655860000	((1tjo_A.pdb:0.0000010000	1tk6_A.pdb:0.0000010000):1.1119200000	((((2fzf_A.pdb:2.3696000000	(((1bcf_A.pdb:0.0000020000	3e1q_A.pdb:0.0000030000):0.2434690000	2fkz_A.pdb:0.1987150000):0.1679530000	1jgc_A.pdb:0.4779550000):0.4718940000):0.0579208000	1nfv_A.pdb:0.7028480000):0.5995900000	((((1lko_A.pdb:0.7631670000	1yuz_A.pdb:0.8375640000):1.0689100000	3qhb_A.pdb:0.3546270000):0.6419640000	((((((1otk_A.pdb:3.4871840000	2inp_C.pdb:0.0000030000):1.0810500000	2inc_B.pdb:1.1082430000):0.2419040000	1mty_B.pdb:2.3402300000):1.1120800000	(1mty_D.pdb:1.4451580000	3dhg_A.pdb:1.4763290000):0.0736406000):0.9093120000	((((1oqu_A.pdb:0.0580640000	(1r2f_A.pdb:0.2838060000	1uzr_A.pdb:0.0907640000):0.1434370000):0.8456420000	((1jk0_A.pdb:0.4177660000	1w68_A.pdb:0.0000020000):0.1060540000	2uw2_A.pdb:0.0189940000):1.4934000000):0.2725300000	1mxr_A.pdb:0.8973350000):0.9870330000	3ee4_A.pdb:1.0487270000):0.7416140000):0.2724630000	(((2uw1_A.pdb:0.0000020000	2uw1_B.pdb:0.0061880000):0.0110283000	1afr_A.pdb:0.1541190000):1.0225600000	1za0_A.pdb:1.3147620000):0.1079420000):1.2468000000):0.4806790000	(((((1lb3_A.pdb:0.0743660000	2za7_A.pdb:0.2250760000):0.3186180000	1bg7_A.pdb:0.6390230000):0.0572951000	1r03_A.pdb:0.3108930000):0.1926790000	(1z6o_A.pdb:1.0365690000	1z6o_M.pdb:0.7123460000):0.2509230000):0.0884191000	(((1eum_A.pdb:0.4183510000	1krq_A.pdb:0.3337870000):0.2372250000	3e6s_A.pdb:0.7671000000):0.1639020000	(2jd7_A.pdb:0.2428290000	1vlg_A.pdb:0.2554130000):0.0516676000):0.5062630000):0.7198080000):0.2668750000):0.1409980000	2vzb_A.pdb:1.1456380000):0.3924210000):0.2944930000):0.1163870000):0.0984330000	2fjc_A.pdb:0.8494400000):0.2474940000):0.1468390000):0.0646005000	1n1q_A.pdb:0.2988300000):0.0554004000	2chp_A.pdb:0.6123970000);
(1ji5_A.pdb:0.3192030000	(1jig_A.pdb:0.2232200000	(((1qgh_A.pdb:0.5023950000	2ux1_A.pdb:0.5565560000):0.2603600000	(1ji4_A.pdb:0.7741300000	2fjc_A.pdb:0.7986530000):0.2668110000):0.1597700000	((((1dps_A.pdb:0.0000020000	1jts_A.pdb:0.0060980000):0.3001090000	1o9r_A.pdb:0.4611400000):0.5231590000	1uvh_A.pdb:0.7170720000):0.6478080000	((1tjo_A.pdb:0.0000010000	1tk6_A.pdb:0.0000010000):0.7709380000	((((2fzf_A.pdb:2.1051220000	((1lko_A.pdb:0.8634850000	1yuz_A.pdb:0.9182460000):0.4417200000	3qhb_A.pdb:1.1825120000):0.5854690000):0.3016120000	(((((1otk_A.pdb:2.9151090000	(1mty_D.pdb:1.7484260000	3dhg_A.pdb:0.9075410000):0.8818910000):0.1016720000	((2inc_B.pdb:1.3335840000	2inp_C.pdb:0.8736820000):0.5173780000	1mty_B.pdb:2.9495150000):0.2506580000):1.9945400000	(((1oqu_A.pdb:0.1211290000	(1r2f_A.pdb:0.2848250000	1uzr_A.pdb:0.0986180000):0.1347750000):0.7216790000	((1jk0_A.pdb:0.3649320000	1w68_A.pdb:0.0164550000):0.0497109000	2uw2_A.pdb:0.0900050000):1.4477100000):0.6054620000	1mxr_A.pdb:1.0676930000):0.6074520000):0.1022820000	3ee4_A.pdb:1.3411600000):0.9765190000	(((2uw1_A.pdb:0.0000020000	2uw1_B.pdb:0.0029710000):0.0354284000	1afr_A.pdb:0.1917290000):1.8353000000	1za0_A.pdb:1.6156730000):0.3870350000):0.9311190000):0.3058090000	2vzb_A.pdb:0.9947940000):0.2910240000	(((((1bcf_A.pdb:0.0000010000	3e1q_A.pdb:0.0000030000):0.2378710000	2fkz_A.pdb:0.1400350000):0.2461510000	1jgc_A.pdb:0.2777790000):0.2868760000	1nfv_A.pdb:0.9046140000):0.2996570000	(((((1lb3_A.pdb:0.0839190000	2za7_A.pdb:0.1647980000):0.3342440000	1bg7_A.pdb:0.3756670000):0.1486040000	1r03_A.pdb:0.1569220000):0.4128850000	(1z6o_A.pdb:1.0133350000	1z6o_M.pdb:0.7248320000):0.2288770000):0.0240788000	((((1eum_A.pdb:0.4570420000	1krq_A.pdb:0.4229000000):0.2729160000	3e6s_A.pdb:1.0282530000):0.2914250000	2jd7_A.pdb:0.1912860000):0.1704090000	1vlg_A.pdb:0.2455040000):0.3911480000):0.7506320000):0.0559583000):0.9999990000):0.4312150000):0.3888540000):0.0920510000):0.0519116000	(1n1q_A.pdb:0.3200600000	2chp_A.pdb:0.6670900000):0.1301800000);
(1ji5_A.pdb:0.2686470000	1jig_A.pdb:0.2366930000	((1n1q_A.pdb:0.3050910000	(((1ji4_A.pdb:0.5892300000	2fjc_A.pdb:0.7833550000):0.2685450000	(((1dps_A.pdb:0.0000020000	1jts_A.pdb:0.0127820000):0.4725570000	1o9r_A.pdb:0.2969120000):0.3397080000	1uvh_A.pdb:0.8885670000):0.7717600000):0.1373690000	((1tjo_A.pdb:0.0000010000	1tk6_A.pdb:0.0000010000):0.9937450000	(((((2fzf_A.pdb:2.1471240000	(1lko_A.pdb:0.7335850000	1yuz_A.pdb:0.9630600000):1.1589200000):0.3555960000	(3qhb_A.pdb:1.0514120000	(((((((1otk_A.pdb:3.0931870000	2inp_C.pdb:0.1292750000):0.4614370000	2inc_B.pdb:1.3614760000):0.2124530000	1mty_B.pdb:2.0588920000):0.5906690000	(1mty_D.pdb:1.2939290000	3dhg_A.pdb:1.2717100000):0.4907900000):0.8184680000	((1oqu_A.pdb:0.0602280000	(1r2f_A.pdb:0.2325390000	1uzr_A.pdb:0.1463810000):0.0911630000):0.8890900000	(1mxr_A.pdb:1.1509290000	((1jk0_A.pdb:0.3651670000	1w68_A.pdb:0.0000020000):0.1210380000	2uw2_A.pdb:0.0196190000):1.1711100000):0.3989760000):0.7427250000):0.5478500000	(((2uw1_A.pdb:0.0000020000	2uw1_B.pdb:0.0059850000):0.0834685000	1afr_A.pdb:0.1264960000):1.3015200000	1za0_A.pdb:1.6058950000):0.8418360000):0.1470590000	3ee4_A.pdb:1.5144040000):0.7416190000):0.4797850000):0.3806450000	((((1lb3_A.pdb:0.0610550000	2za7_A.pdb:0.2172500000):0.3056320000	1bg7_A.pdb:0.5114950000):0.0739559000	1r03_A.pdb:0.4012850000):0.2670070000	((1z6o_A.pdb:1.5922460000	1z6o_M.pdb:0.6379790000):0.2085050000	((((1eum_A.pdb:0.4601300000	1krq_A.pdb:0.3614050000):0.4775760000	3e6s_A.pdb:0.9641060000):0.2575570000	2jd7_A.pdb:0.2944490000):0.2233750000	1vlg_A.pdb:0.1703200000):0.5967740000):0.0662892000):0.4482570000):0.2118770000	((((1bcf_A.pdb:0.0000020000	3e1q_A.pdb:0.0205800000):0.2728150000	2fkz_A.pdb:0.1092040000):0.2612810000	1jgc_A.pdb:0.4445950000):0.4378660000	1nfv_A.pdb:0.7119880000):0.3861410000):0.7815550000	2vzb_A.pdb:1.2938400000):0.4106320000):0.4465140000):0.0942620000):0.0849850000	(2chp_A.pdb:0.4195940000	(1qgh_A.pdb:0.2909990000	2ux1_A.pdb:0.7363840000):0.3871060000):0.0685473000):0.0951970000);
(1ji5_A.pdb:0.3548670000	(1jig_A.pdb:0.1551410000	((1n1q_A.pdb:0.2393590000	((((1dps_A.pdb:0.0000030000	1jts_A.pdb:0.0144370000):0.2864850000	1o9r_A.pdb:0.3864620000):0.3918990000	1uvh_A.pdb:0.8048460000):0.3285120000	((1tjo_A.pdb:0.0000010000	1tk6_A.pdb:0.0000010000):0.7594230000	((((2fzf_A.pdb:3.2680980000	((1lko_A.pdb:1.0593310000	1yuz_A.pdb:0.9325710000):0.7564840000	(3qhb_A.pdb:0.6307560000	(((1otk_A.pdb:2.7277590000	3ee4_A.pdb:1.3136980000):0.6184350000	(((1oqu_A.pdb:0.1020200000	(1r2f_A.pdb:0.2814410000	1uzr_A.pdb:0.1442560000):0.1142370000):0.6415560000	(1mxr_A.pdb:1.4469900000	((1jk0_A.pdb:0.4167690000	1w68_A.pdb:0.0206570000):0.0836015000	2uw2_A.pdb:0.0222500000):1.5506800000):0.1551070000):0.7697600000	((2inc_B.pdb:0.9583830000	(1mty_D.pdb:1.5121440000	3dhg_A.pdb:1.2877350000):1.3262000000):0.1740730000	(2inp_C.pdb:0.8874670000	1mty_B.pdb:2.7002020000):0.1309600000):1.2248100000):0.6936700000):0.4517070000	(((2uw1_A.pdb:0.0000020000	2uw1_B.pdb:0.0029510000):0.0867566000	1afr_A.pdb:0.1383770000):1.5013300000	1za0_A.pdb:1.9927300000):1.0584200000):1.1355400000):1.1351600000):0.1081230000):0.3751500000	(((((1lb3_A.pdb:0.0775550000	2za7_A.pdb:0.2040690000):0.3109280000	1bg7_A.pdb:0.6511490000):0.0546247000	1r03_A.pdb:0.2472060000):0.4845780000	(1z6o_A.pdb:1.3165550000	1z6o_M.pdb:0.7007910000):0.3108650000):0.2790680000	((((1eum_A.pdb:0.3607880000	1krq_A.pdb:0.5929400000):0.1491310000	3e6s_A.pdb:1.4549290000):0.4713820000	2jd7_A.pdb:0.2501710000):0.1493350000	1vlg_A.pdb:0.3661480000):0.3722880000):0.3965890000):0.0792668000	((((1bcf_A.pdb:0.0000010000	3e1q_A.pdb:0.0000030000):0.2245850000	2fkz_A.pdb:0.1881360000):0.2787790000	1jgc_A.pdb:0.4751070000):0.5556910000	1nfv_A.pdb:0.6585700000):0.2021330000):0.7606030000	2vzb_A.pdb:1.1679060000):0.3842270000):0.3310260000):0.3726560000):0.1133580000	((1qgh_A.pdb:0.5105900000	2ux1_A.pdb:0.5737970000):0.2130340000	(1ji4_A.pdb:0.4942050000	2fjc_A.pdb:0.7048280000):0.5095390000):0.1442980000):0.2337280000):0.0572003000	2chp_A.pdb:0.6414890000);
(1ji5_A.pdb:0.3640730000	(1jig_A.pdb:0.2489030000	(1n1q_A.pdb:0.3115940000	((((1qgh_A.pdb:0.5662930000	2ux1_A.pdb:0.3844430000):0.3644970000	(1ji4_A.pdb:0.7762700000	2fjc_A.pdb:0.7182070000):0.1707530000):0.1910080000	((1tjo_A.pdb:0.0000010000	1tk6_A.pdb:0.0000010000):0.8299470000	((((2fzf_A.pdb:3.0320300000	((1lko_A.pdb:0.8102110000	1yuz_A.pdb:0.8055760000):0.6689970000	3qhb_A.pdb:1.3699910000):0.5403840000):0.5387690000	((((1lb3_A.pdb:0.0443410000	2za7_A.pdb:0.2038170000):0.4075880000	(1bg7_A.pdb:0.6789900000	1r03_A.pdb:0.1734730000):0.0174437000):0.4146960000	(1z6o_A.pdb:1.0893820000	1z6o_M.pdb:0.8315510000):0.4470840000):0.2333100000	(((1eum_A.pdb:0.5918570000	1krq_A.pdb:0.2918210000):0.2386320000	3e6s_A.pdb:0.9685660000):0.2699270000	(2jd7_A.pdb:0.2838620000	1vlg_A.pdb:0.3428070000):0.1286590000):0.2661550000):0.5988000000):0.0199710000	((((1bcf_A.pdb:0.0000010000	3e1q_A.pdb:0.0000030000):0.3262240000	2fkz_A.pdb:0.1756720000):0.2559550000	1jgc_A.pdb:0.4235040000):0.5513710000	1nfv_A.pdb:0.6715660000):0.3561920000):0.6449500000	(2vzb_A.pdb:1.0272160000	(((1otk_A.pdb:4.0284580000	((((1oqu_A.pdb:0.1427380000	(1r2f_A.pdb:0.2050580000	1uzr_A.pdb:0.1615410000):0.1247200000):0.7783230000	1mxr_A.pdb:1.4533050000):0.2653680000	((1jk0_A.pdb:0.4262690000	1w68_A.pdb:0.0118850000):0.0883380000	2uw2_A.pdb:0.0747290000):1.3865500000):1.0838900000	3ee4_A.pdb:1.3866470000):0.1196330000):0.4207000000	((2inc_B.pdb:1.3743500000	(2inp_C.pdb:0.8955800000	1mty_B.pdb:2.3040700000):0.2669390000):0.3725200000	(1mty_D.pdb:1.5989390000	3dhg_A.pdb:1.4482030000):1.1588900000):0.8067320000):0.1944370000	(((2uw1_A.pdb:0.0000020000	2uw1_B.pdb:0.0092620000):0.0552819000	1afr_A.pdb:0.1733110000):1.5159200000	1za0_A.pdb:1.0945820000):0.4327260000):1.0688300000):0.2185320000):0.3827130000):0.4362720000):0.2451160000	(((1dps_A.pdb:0.0047570000	1jts_A.pdb:0.0309000000):0.3767880000	1o9r_A.pdb:0.3870690000):0.3579700000	1uvh_A.pdb:1.0594740000):0.3514190000):0.1281270000):0.1586370000):0.0752545000	2chp_A.pdb:0.6252160000);
(1ji5_A.pdb:0.2853460000	1jig_A.pdb:0.1910360000	((1n1q_A.pdb:0.3635680000	2chp_A.pdb:0.6000540000):0.0677508000	(((1qgh_A.pdb:0.4429250000	2ux1_A.pdb:0.7274020000):0.3877810000	(1ji4_A.pdb:0.8339060000	2fjc_A.pdb:0.7734000000):0.1875030000):0.0781294000	((((1dps_A.pdb:0.0000020000	1jts_A.pdb:0.0190590000):0.2162280000	1o9r_A.pdb:0.3563850000):0.2826820000	1uvh_A.pdb:0.6927090000):0.7430360000	((1tjo_A.pdb:0.0000010000	1tk6_A.pdb:0.0000010000):0.9288810000	(((((((2fzf_A.pdb:1.9153730000	((1otk_A.pdb:2.3340450000	((2inc_B.pdb:1.4571930000	1mty_B.pdb:2.7801640000):0.3659720000	2inp_C.pdb:0.4819590000):0.9443410000):0.3002650000	(1mty_D.pdb:1.8515800000	3dhg_A.pdb:0.8304180000):0.7986290000):0.6389000000):0.2373680000	((((1oqu_A.pdb:0.1157840000	(1r2f_A.pdb:0.2643730000	1uzr_A.pdb:0.0881650000):0.0320729000):0.6524590000	((1jk0_A.pdb:0.2789510000	1w68_A.pdb:0.0013560000):0.0660031000	2uw2_A.pdb:0.0631780000):1.3957200000):0.3166300000	1mxr_A.pdb:1.0156140000):0.5963540000	3ee4_A.pdb:1.3267190000):0.3616850000):0.5133540000	(((2uw1_A.pdb:0.0000020000	2uw1_B.pdb:0.0027610000):0.0388089000	1afr_A.pdb:0.1520430000):1.3682700000	1za0_A.pdb:1.1859160000):0.3390020000):0.8281940000	((((1lb3_A.pdb:0.0116880000	2za7_A.pdb:0.2220570000):0.3904150000	(1bg7_A.pdb:0.6050920000	1r03_A.pdb:0.2497530000):0.0355642000):0.3202770000	(1z6o_A.pdb:1.2049130000	1z6o_M.pdb:0.9479510000):0.1811780000):0.1258460000	(((1eum_A.pdb:0.4200460000	1krq_A.pdb:0.2970640000):0.3377570000	3e6s_A.pdb:0.7537570000):0.1926510000	(2jd7_A.pdb:0.2705620000	1vlg_A.pdb:0.3796770000):0.0525370000):0.2323680000):0.6866260000):0.1091370000	((1lko_A.pdb:0.8344630000	1yuz_A.pdb:1.0777310000):0.5749210000	3qhb_A.pdb:0.5417870000):0.8096000000):0.3388390000	((((1bcf_A.pdb:0.0000010000	3e1q_A.pdb:0.0255860000):0.2654230000	2fkz_A.pdb:0.1020260000):0.3858270000	1jgc_A.pdb:0.3414260000):0.4437170000	1nfv_A.pdb:0.4666970000):0.2210290000):0.6631580000	2vzb_A.pdb:0.9513180000):0.8732970000):0.3171660000):0.2361600000):0.1190300000):0.1239100000);
(1ji5_A.pdb:0.1648530000	((1jig_A.pdb:0.1795680000	(1qgh_A.pdb:0.2677710000	2ux1_A.pdb:0.6252220000):0.5889760000):0.0442002000	(1n1q_A.pdb:0.2701040000	((1ji4_A.pdb:0.5846580000	2fjc_A.pdb:0.9006230000):0.3784450000	((((1dps_A.pdb:0.0080330000	1jts_A.pdb:0.0298590000):0.4956430000	1o9r_A.pdb:0.2849230000):0.2407250000	1uvh_A.pdb:0.8031590000):0.4983560000	((1tjo_A.pdb:0.0000010000	1tk6_A.pdb:0.0000010000):0.9292590000	((((((2fzf_A.pdb:2.3213220000	3qhb_A.pdb:0.7240890000):0.2529360000	(1lko_A.pdb:0.6562020000	1yuz_A.pdb:1.2326540000):1.0497400000):0.7640220000	((((1otk_A.pdb:3.6720360000	(2inc_B.pdb:0.8737950000	(2inp_C.pdb:0.7673080000	1mty_B.pdb:2.2168050000):0.1949310000):0.6855540000):0.1626230000	(1mty_D.pdb:1.5403490000	3dhg_A.pdb:1.4616570000):0.9233360000):1.0722500000	((((1oqu_A.pdb:0.1219190000	(1r2f_A.pdb:0.2551480000	1uzr_A.pdb:0.0739200000):0.0882095000):0.6096120000	((1jk0_A.pdb:0.4301040000	1w68_A.pdb:0.0000020000):0.0707607000	2uw2_A.pdb:0.0486120000):1.3466400000):0.2774570000	1mxr_A.pdb:1.3898990000):0.4997100000	3ee4_A.pdb:1.6590630000):0.2492950000):0.0000025659	(((2uw1_A.pdb:0.0000020000	2uw1_B.pdb:0.0084750000):0.0000026438	1afr_A.pdb:0.2211460000):1.2649000000	1za0_A.pdb:1.2576190000):0.4462710000):0.9742260000):0.3277920000	(((((1lb3_A.pdb:0.0550140000	2za7_A.pdb:0.2048440000):0.3338330000	1bg7_A.pdb:0.5813020000):0.1571000000	1r03_A.pdb:0.2275130000):0.5164420000	(1z6o_A.pdb:1.2717660000	1z6o_M.pdb:0.6200680000):0.2174240000):0.1700280000	(((1eum_A.pdb:0.4026900000	1krq_A.pdb:0.2439580000):0.3407330000	3e6s_A.pdb:0.9205840000):0.2825010000	(2jd7_A.pdb:0.2704660000	1vlg_A.pdb:0.3209300000):0.1427880000):0.3553210000):0.4059710000):0.1957360000	((((1bcf_A.pdb:0.0000010000	3e1q_A.pdb:0.0061270000):0.3066660000	2fkz_A.pdb:0.1130940000):0.2970880000	1jgc_A.pdb:0.4150010000):0.5962730000	1nfv_A.pdb:0.4936120000):0.4117440000):0.3692250000	2vzb_A.pdb:0.7096580000):0.4349510000):0.2412620000):0.1567750000):0.1831450000):0.1062530000):0.1041890000	2chp_A.pdb:0.7688360000);
(1ji5_A.pdb:0.2966560000	(1jig_A.pdb:0.1790450000	2chp_A.pdb:0.6858320000):0.0415938000	((1n1q_A.pdb:0.2092290000	((((1dps_A.pdb:0.0042300000	1jts_A.pdb:0.0096840000):0.3386390000	1o9r_A.pdb:0.3042710000):0.5182540000	1uvh_A.pdb:0.6496300000):0.4838670000	((1tjo_A.pdb:0.0000010000	1tk6_A.pdb:0.0000010000):0.9663530000	((((2fzf_A.pdb:2.7139180000	(((1lko_A.pdb:0.9608010000	1yuz_A.pdb:0.4963410000):0.4542280000	3qhb_A.pdb:0.8638260000):0.4575790000	((((((1otk_A.pdb:3.3126990000	3ee4_A.pdb:0.5570360000):1.5159300000	(1oqu_A.pdb:0.0962490000	(1r2f_A.pdb:0.2702140000	1uzr_A.pdb:0.1067940000):0.1247050000):0.6679380000):0.4924990000	1mxr_A.pdb:0.9678790000):0.0546187000	((1jk0_A.pdb:0.4126330000	1w68_A.pdb:0.0000020000):0.1056820000	2uw2_A.pdb:0.0000020000):1.2065600000):0.3713630000	((2inc_B.pdb:1.2691450000	(2inp_C.pdb:0.5326460000	1mty_B.pdb:2.3262540000):0.2848420000):1.5923500000	(1mty_D.pdb:1.9530700000	3dhg_A.pdb:1.2516990000):0.1095240000):1.1448800000):0.5975410000	(((2uw1_A.pdb:0.0000020000	2uw1_B.pdb:0.0120000000):0.0758325000	1afr_A.pdb:0.2124930000):1.2944800000	1za0_A.pdb:1.7771010000):0.7956010000):0.8401580000):0.2900350000):0.4054560000	((((1bcf_A.pdb:0.0000010000	3e1q_A.pdb:0.0067170000):0.1892710000	2fkz_A.pdb:0.2250080000):0.3116480000	1jgc_A.pdb:0.3527580000):0.7579060000	1nfv_A.pdb:0.5952230000):0.2820760000):0.0721636000	((((((1lb3_A.pdb:0.0986530000	2za7_A.pdb:0.1725720000):0.4042920000	1bg7_A.pdb:0.7259690000):0.0344715000	1r03_A.pdb:0.2018350000):0.2114870000	1z6o_M.pdb:0.8826530000):0.1689430000	1z6o_A.pdb:1.1968510000):0.2668400000	((((1eum_A.pdb:0.4491870000	1krq_A.pdb:0.3892610000):0.2179050000	3e6s_A.pdb:0.7295750000):0.2001490000	2jd7_A.pdb:0.1775580000):0.1225110000	1vlg_A.pdb:0.2992240000):0.3208710000):0.5872320000):0.2536750000	2vzb_A.pdb:0.9328220000):0.7242290000):0.2018400000):0.5174650000):0.1464420000	((1qgh_A.pdb:0.3575270000	2ux1_A.pdb:0.6653330000):0.2181280000	(1ji4_A.pdb:0.6310540000	2fjc_A.pdb:0.7552500000):0.3344680000):0.2318760000):0.1063360000);
(1ji5_A.pdb:0.2547190000	((1jig_A.pdb:0.1792800000	(((1qgh_A.pdb:0.3199890000	2ux1_A.pdb:0.6765000000):0.3538940000	(1ji4_A.pdb:0.9121300000	2fjc_A.pdb:0.5794460000):0.2903610000):0.1538720000	((((1dps_A.pdb:0.0000030000	1jts_A.pdb:0.0314530000):0.4371520000	1o9r_A.pdb:0.2393440000):0.7837450000	1uvh_A.pdb:0.5324450000):0.6935660000	((1tjo_A.pdb:0.0000010000	1tk6_A.pdb:0.0000010000):0.6583390000	(((((2fzf_A.pdb:2.6761130000	(((1lko_A.pdb:0.7537310000	1yuz_A.pdb:0.6795580000):1.3560100000	3qhb_A.pdb:0.5814710000):0.5622380000	(((1otk_A.pdb:3.8568160000	3ee4_A.pdb:0.2698970000):1.5245600000	(((1oqu_A.pdb:0.0780160000	(1r2f_A.pdb:0.3376540000	1uzr_A.pdb:0.1160490000):0.1214710000):0.9415720000	(1mxr_A.pdb:1.3853660000	((1jk0_A.pdb:0.4149400000	1w68_A.pdb:0.0000020000):0.1197230000	2uw2_A.pdb:0.0000020000):1.1582300000):0.3081970000):0.2213010000	(((2inc_B.pdb:1.1975000000	2inp_C.pdb:1.0316340000):0.4459580000	1mty_B.pdb:2.0002820000):0.4755510000	(1mty_D.pdb:1.5307610000	3dhg_A.pdb:1.4119750000):1.1007300000):1.4865800000):0.3991880000):0.7179890000	(((2uw1_A.pdb:0.0000020000	2uw1_B.pdb:0.0126500000):0.1041720000	1afr_A.pdb:0.1498470000):1.1240200000	1za0_A.pdb:1.5667360000):0.5068840000):1.1473200000):0.1475490000):0.7767790000	((((1lb3_A.pdb:0.1094160000	2za7_A.pdb:0.1998730000):0.3667470000	1bg7_A.pdb:0.5559360000):0.0674030000	1r03_A.pdb:0.1492150000):0.2793600000	(1z6o_A.pdb:1.4216580000	(1z6o_M.pdb:0.7537800000	((((1eum_A.pdb:0.3247380000	1krq_A.pdb:0.4274790000):0.3995930000	3e6s_A.pdb:0.9567300000):0.2915540000	2jd7_A.pdb:0.2946550000):0.3028090000	1vlg_A.pdb:0.1338630000):0.5516360000):0.1797250000):0.1449080000):0.1295760000):0.7294890000	(((1bcf_A.pdb:0.0000020000	3e1q_A.pdb:0.0083030000):0.2386400000	2fkz_A.pdb:0.2146440000):0.0615700000	1jgc_A.pdb:0.7208130000):0.6966510000):0.1896370000	1nfv_A.pdb:0.8380560000):0.2293350000	2vzb_A.pdb:1.2713070000):0.8552680000):0.3313100000):0.5021950000):0.1651300000):0.0712433000	1n1q_A.pdb:0.5371340000):0.0780578000	2chp_A.pdb:0.5675240000);
(1ji5_A.pdb:0.1387860000	(1jig_A.pdb:0.2031760000	((1n1q_A.pdb:0.2142950000	((((1dps_A.pdb:0.0000030000	1jts_A.pdb:0.0071530000):0.4280410000	1o9r_A.pdb:0.3492880000):0.5651350000	1uvh_A.pdb:0.8091830000):0.5822270000	((1tjo_A.pdb:0.0000010000	1tk6_A.pdb:0.0000010000):0.8853980000	(((((2fzf_A.pdb:3.1027990000	((1lko_A.pdb:0.5146770000	1yuz_A.pdb:0.9164960000):0.6817360000	3qhb_A.pdb:0.6278060000):0.2645980000):0.3556310000	(((1otk_A.pdb:6.9018350000	3ee4_A.pdb:0.8109670000):0.4290850000	((((1oqu_A.pdb:0.0904760000	(1r2f_A.pdb:0.2447390000	1uzr_A.pdb:0.1029240000):0.1365950000):0.7975570000	1mxr_A.pdb:1.3971460000):0.3230300000	((1jk0_A.pdb:0.4014080000	1w68_A.pdb:0.0000020000):0.1263440000	2uw2_A.pdb:0.0445990000):0.8616280000):0.3956680000	((((2inc_B.pdb:1.0948770000	2inp_C.pdb:1.1121490000):0.7559260000	1mty_B.pdb:2.1581000000):0.5705100000	3dhg_A.pdb:1.3879170000):0.0044737900	1mty_D.pdb:1.9356970000):1.0619700000):0.6360440000):0.6523470000	(((2uw1_A.pdb:0.0000020000	2uw1_B.pdb:0.0188260000):0.0852211000	1afr_A.pdb:0.1088610000):1.1816600000	1za0_A.pdb:1.3458050000):0.6991990000):0.7122510000):0.4278250000	((((((1lb3_A.pdb:0.0215770000	2za7_A.pdb:0.2987770000):0.4747080000	1bg7_A.pdb:0.5296730000):0.0986331000	1r03_A.pdb:0.1505020000):0.1907500000	1z6o_A.pdb:1.5839990000):0.2226730000	1z6o_M.pdb:0.7897540000):0.2522930000	((1eum_A.pdb:0.4364940000	1krq_A.pdb:0.2888760000):0.3910420000	(3e6s_A.pdb:1.0844270000	(2jd7_A.pdb:0.2252620000	1vlg_A.pdb:0.2664960000):0.0715514000):0.0923376000):0.1836800000):0.5803590000):0.3637180000	((((1bcf_A.pdb:0.0000010000	3e1q_A.pdb:0.0064260000):0.2385560000	2fkz_A.pdb:0.1846760000):0.3245820000	1jgc_A.pdb:0.3019420000):0.6789250000	1nfv_A.pdb:0.7385910000):0.2253600000):0.2255850000	2vzb_A.pdb:0.7855350000):0.7677770000):0.4241230000):0.2095470000):0.1602630000	2chp_A.pdb:0.6483810000):0.0728938000):0.1044120000	((1qgh_A.pdb:0.3387920000	2ux1_A.pdb:0.6430820000):0.1888990000	(1ji4_A.pdb:0.7389720000	2fjc_A.pdb:0.7924630000):0.2178140000):0.4558150000);
(1ji5_A.pdb:0.2194150000	(1jig_A.pdb:0.2032300000	(((1qgh_A.pdb:0.4357030000	2ux1_A.pdb:0.5425120000):0.2584150000	(1ji4_A.pdb:0.4951260000	2fjc_A.pdb:0.6094210000):0.3958590000):0.1120690000	((((1dps_A.pdb:0.0000020000	1jts_A.pdb:0.0131030000):0.3097660000	1o9r_A.pdb:0.4208860000):0.4036880000	1uvh_A.pdb:0.5802990000):0.4719180000	((1tjo_A.pdb:0.0000010000	1tk6_A.pdb:0.0000010000):0.4976470000	((((((2fzf_A.pdb:2.9064830000	(1lko_A.pdb:0.7391040000	1yuz_A.pdb:0.8116790000):0.2204730000):0.4233060000	3qhb_A.pdb:0.9721910000):0.7658660000	((((1otk_A.pdb:3.0006940000	(1mty_D.pdb:1.7950520000	3dhg_A.pdb:1.3493060000):1.1925800000):0.6472480000	((2inc_B.pdb:1.8097730000	1mty_B.pdb:1.9821510000):0.7573720000	2inp_C.pdb:0.6829950000):0.6714870000):1.1643200000	(((1oqu_A.pdb:0.1252420000	(1r2f_A.pdb:0.2842840000	1uzr_A.pdb:0.1342010000):0.0912163000):0.9136470000	(1mxr_A.pdb:1.0952600000	((1jk0_A.pdb:0.4409600000	1w68_A.pdb:0.0128700000):0.1074940000	2uw2_A.pdb:0.0096440000):1.5648300000):0.1244560000):0.8451100000	3ee4_A.pdb:1.6506950000):0.8368740000):0.3538820000	(((2uw1_A.pdb:0.0000020000	2uw1_B.pdb:0.0032170000):0.0236941000	1afr_A.pdb:0.2544940000):1.5252700000	1za0_A.pdb:1.1059230000):0.8835130000):0.6405160000):0.2710240000	(((((1lb3_A.pdb:0.0768030000	2za7_A.pdb:0.1524590000):0.3418100000	1bg7_A.pdb:0.5157210000):0.1581810000	1r03_A.pdb:0.2097130000):0.5429190000	(1z6o_A.pdb:1.6703330000	1z6o_M.pdb:0.5822630000):0.1931200000):0.2265150000	((((1eum_A.pdb:0.4318420000	1krq_A.pdb:0.4680430000):0.4374120000	3e6s_A.pdb:0.9874160000):0.2364140000	2jd7_A.pdb:0.2871690000):0.1721130000	1vlg_A.pdb:0.1846610000):0.3663040000):0.8750290000):0.5162590000	((((1bcf_A.pdb:0.0000010000	3e1q_A.pdb:0.0129870000):0.2937100000	2fkz_A.pdb:0.2354510000):0.3711270000	1jgc_A.pdb:0.4200980000):0.5332560000	1nfv_A.pdb:0.4898700000):0.2413760000):0.3645850000	2vzb_A.pdb:0.9128510000):0.5196140000):0.4466230000):0.3143150000):0.1849040000):0.1041510000	(1n1q_A.pdb:0.2426570000	2chp_A.pdb:0.6231550000):0.0974100000);
(1ji5_A.pdb:0.2684680000	(1jig_A.pdb:0.2915720000	((1qgh_A.pdb:0.2588060000	2ux1_A.pdb:0.5497510000):0.4646660000	((1ji4_A.pdb:0.6604800000	2fjc_A.pdb:0.7622390000):0.0986587000	((((1dps_A.pdb:0.0024500000	1jts_A.pdb:0.0360070000):0.5803680000	1o9r_A.pdb:0.1560720000):0.3587230000	1uvh_A.pdb:0.7753790000):0.6734440000	((1tjo_A.pdb:0.0000010000	1tk6_A.pdb:0.0000010000):0.8430190000	((((((2fzf_A.pdb:1.8304870000	(1lko_A.pdb:0.7261220000	1yuz_A.pdb:1.1093700000):0.4190140000):0.3266510000	3qhb_A.pdb:0.6775390000):0.5899330000	((((((1otk_A.pdb:3.5757700000	2inp_C.pdb:0.0000020000):0.9106050000	1mty_B.pdb:3.0866250000):0.5910160000	2inc_B.pdb:0.9838000000):0.5842060000	(1mty_D.pdb:1.3972340000	3dhg_A.pdb:1.6765840000):0.4017110000):1.5478000000	((((1oqu_A.pdb:0.1289490000	(1r2f_A.pdb:0.2373950000	1uzr_A.pdb:0.1505310000):0.0824308000):0.9781660000	((1jk0_A.pdb:0.3318360000	1w68_A.pdb:0.0000020000):0.0624254000	2uw2_A.pdb:0.0319240000):1.3344000000):0.2118020000	1mxr_A.pdb:1.0419940000):0.4485740000	3ee4_A.pdb:1.8378680000):0.4744900000):0.2888260000	(((2uw1_A.pdb:0.0000020000	2uw1_B.pdb:0.0150470000):0.0438057000	1afr_A.pdb:0.0922320000):1.0734800000	1za0_A.pdb:1.5651460000):0.1922460000):0.6339480000):0.4316890000	((((1lb3_A.pdb:0.1359170000	2za7_A.pdb:0.1450430000):0.3189980000	(1bg7_A.pdb:0.6093200000	1r03_A.pdb:0.2840110000):0.0000437616):0.3312980000	(1z6o_M.pdb:0.7019720000	((((1eum_A.pdb:0.4018260000	1krq_A.pdb:0.6290730000):0.2623970000	3e6s_A.pdb:1.0489960000):0.4548840000	2jd7_A.pdb:0.2275520000):0.2481050000	1vlg_A.pdb:0.2571480000):0.3618590000):0.3903650000):0.1093990000	1z6o_A.pdb:1.3361370000):0.2681010000):0.8298070000	((((1bcf_A.pdb:0.0000020000	3e1q_A.pdb:0.0071650000):0.2512910000	2fkz_A.pdb:0.1952830000):0.1249470000	1jgc_A.pdb:0.5610800000):0.6601950000	1nfv_A.pdb:0.5838730000):0.0767640000):0.1909350000	2vzb_A.pdb:0.9731330000):0.4182750000):0.4115840000):0.2160690000):0.1017940000):0.1762080000):0.0650787000	(1n1q_A.pdb:0.2766600000	2chp_A.pdb:0.5856390000):0.1095810000);
(1ji5_A.pdb:0.1869980000	((1jig_A.pdb:0.1402290000	((1qgh_A.pdb:0.3496650000	2ux1_A.pdb:0.5552740000):0.4327240000	((1ji4_A.pdb:0.5572830000	2fjc_A.pdb:0.7431200000):0.2088160000	((((1dps_A.pdb:0.0000020000	1jts_A.pdb:0.0000020000):0.5389500000	1o9r_A.pdb:0.1917200000):0.3766020000	1uvh_A.pdb:0.9147230000):0.5107250000	((1tjo_A.pdb:0.0000010000	1tk6_A.pdb:0.0000010000):0.8311230000	(((((2fzf_A.pdb:2.7144980000	(((1lko_A.pdb:0.7155650000	1yuz_A.pdb:0.8504790000):0.4715010000	3qhb_A.pdb:0.8912970000):0.3265460000	((((1otk_A.pdb:2.8875580000	3ee4_A.pdb:0.5157440000):1.0617700000	((((1oqu_A.pdb:0.2101130000	1uzr_A.pdb:0.1266130000):0.1172550000	1r2f_A.pdb:0.1520890000):1.0599800000	((1jk0_A.pdb:0.3726310000	1w68_A.pdb:0.0000020000):0.1623500000	2uw2_A.pdb:0.0274930000):1.2197100000):0.1301460000	1mxr_A.pdb:1.1851870000):0.7244700000):0.3252430000	(((2uw1_A.pdb:0.0000020000	2uw1_B.pdb:0.0029070000):0.0306751000	1afr_A.pdb:0.1917860000):1.1474000000	1za0_A.pdb:1.3146570000):0.6690940000):0.0664749000	((2inc_B.pdb:1.0869830000	(2inp_C.pdb:0.8348490000	1mty_B.pdb:2.5044610000):0.2740570000):0.5066270000	(1mty_D.pdb:2.3389400000	3dhg_A.pdb:0.9486580000):0.7923770000):1.6894200000):0.8024670000):0.3343480000):0.3871110000	1nfv_A.pdb:0.6697270000):0.3656990000	(((1bcf_A.pdb:0.0000010000	3e1q_A.pdb:0.0066770000):0.3500320000	2fkz_A.pdb:0.1211140000):0.3836820000	1jgc_A.pdb:0.4002330000):0.4417920000):0.2029750000	((((((1lb3_A.pdb:0.0950760000	2za7_A.pdb:0.1496000000):0.2980010000	1bg7_A.pdb:0.5888920000):0.1401570000	1r03_A.pdb:0.2435610000):0.3028880000	1z6o_A.pdb:1.1489240000):0.1497670000	((((1eum_A.pdb:0.3721060000	1krq_A.pdb:0.2624880000):0.3164530000	3e6s_A.pdb:0.8505370000):0.2569160000	2jd7_A.pdb:0.0876280000):0.2147000000	1vlg_A.pdb:0.2119690000):0.3652970000):0.0711457000	1z6o_M.pdb:0.8594370000):0.5403790000):0.5773390000	2vzb_A.pdb:0.6841220000):0.5174420000):0.0952544000):0.2875240000):0.2316230000):0.0572515000):0.0625980000	1n1q_A.pdb:0.3442360000):0.1057250000	2chp_A.pdb:0.5690630000);
(1ji5_A.pdb:0.2785270000	((1jig_A.pdb:0.1031720000	((1qgh_A.pdb:0.2422350000	2ux1_A.pdb:0.7021560000):0.5289590000	((1ji4_A.pdb:0.8008840000	2fjc_A.pdb:0.7556270000):0.2998240000	((((1dps_A.pdb:0.0000020000	1jts_A.pdb:0.0125970000):0.4348160000	1o9r_A.pdb:0.3070030000):0.4079910000	1uvh_A.pdb:0.7648570000):0.3430640000	((1tjo_A.pdb:0.0000010000	1tk6_A.pdb:0.0000010000):0.8092670000	(((((2fzf_A.pdb:2.7478520000	((1lko_A.pdb:0.8255420000	1yuz_A.pdb:0.9280620000):0.6984910000	3qhb_A.pdb:0.7237570000):0.3580820000):0.5609280000	((((1otk_A.pdb:2.5163460000	((2inc_B.pdb:1.1316190000	2inp_C.pdb:0.8206790000):0.1879100000	1mty_B.pdb:2.2424920000):0.2460810000):0.0714505000	(1mty_D.pdb:1.7193400000	3dhg_A.pdb:1.2936720000):1.0293400000):1.2722900000	(((2uw1_A.pdb:0.0000020000	2uw1_B.pdb:0.0142540000):0.0856161000	1afr_A.pdb:0.1363310000):1.4805300000	1za0_A.pdb:1.5370920000):0.6868850000):0.1031770000	(((1oqu_A.pdb:0.0329770000	(1r2f_A.pdb:0.2551480000	1uzr_A.pdb:0.0870760000):0.1576050000):0.5901630000	(1mxr_A.pdb:1.4140250000	((1jk0_A.pdb:0.3767760000	1w68_A.pdb:0.0036790000):0.0769291000	2uw2_A.pdb:0.0743850000):1.3965400000):0.2016910000):1.4493000000	3ee4_A.pdb:1.3369960000):0.1047690000):0.9417810000):0.0003754520	(((((1lb3_A.pdb:0.0547290000	2za7_A.pdb:0.1959730000):0.2594310000	1bg7_A.pdb:0.5496080000):0.0757826000	1r03_A.pdb:0.2475480000):0.4953000000	(1z6o_A.pdb:1.0429060000	1z6o_M.pdb:0.7406360000):0.2719740000):0.1418910000	(((1eum_A.pdb:0.4421440000	1krq_A.pdb:0.2771120000):0.5626380000	(3e6s_A.pdb:1.1508230000	2jd7_A.pdb:0.2061180000):0.1464840000):0.1462210000	1vlg_A.pdb:0.1852220000):0.5780430000):0.3727180000):0.4646830000	((((1bcf_A.pdb:0.0000010000	3e1q_A.pdb:0.0062930000):0.2296070000	2fkz_A.pdb:0.1618110000):0.2321180000	1jgc_A.pdb:0.3446300000):0.7307100000	1nfv_A.pdb:0.7095000000):0.0156162000):0.4486640000	2vzb_A.pdb:1.1235980000):0.5765100000):0.3887490000):0.1815090000):0.1055320000):0.1440800000):0.1176710000	1n1q_A.pdb:0.2717650000):0.0601615000	2chp_A.pdb:0.5441800000);
(1ji5_A.pdb:0.2974780000	((1jig_A.pdb:0.0783400000	((1ji4_A.pdb:0.7612500000	2fjc_A.pdb:0.8839370000):0.0000022584	((((1dps_A.pdb:0.0000020000	1jts_A.pdb:0.0060850000):0.2737280000	1o9r_A.pdb:0.3400810000):0.3896570000	1uvh_A.pdb:0.8205350000):0.5274270000	((1tjo_A.pdb:0.0000010000	1tk6_A.pdb:0.0000010000):0.4056820000	(((((((2fzf_A.pdb:2.0974410000	(((1otk_A.pdb:2.9251480000	((2inc_B.pdb:1.1239910000	1mty_B.pdb:2.1818200000):0.7686380000	2inp_C.pdb:0.3566520000):0.2475030000):0.5349610000	(1mty_D.pdb:1.6929210000	3dhg_A.pdb:1.3497400000):1.5319700000):0.7508030000	(((((1oqu_A.pdb:0.1997420000	1uzr_A.pdb:0.1274970000):0.0918063000	1r2f_A.pdb:0.1833450000):0.6787030000	3ee4_A.pdb:2.0818750000):0.2816370000	1mxr_A.pdb:1.0722400000):0.6410950000	((1jk0_A.pdb:0.3357150000	1w68_A.pdb:0.0002130000):0.1205090000	2uw2_A.pdb:0.0000020000):1.3324500000):0.3750210000):0.0000023665):1.3530000000	((1lko_A.pdb:1.1624100000	1yuz_A.pdb:0.4620820000):1.0474600000	3qhb_A.pdb:0.7183470000):0.7027970000):0.2964880000	(((2uw1_A.pdb:0.0000020000	2uw1_B.pdb:0.0085900000):0.0000021550	1afr_A.pdb:0.2019690000):1.3550800000	1za0_A.pdb:1.6031560000):1.2884300000):0.0956197000	(((((1lb3_A.pdb:0.0245470000	2za7_A.pdb:0.2724770000):0.4002500000	1bg7_A.pdb:0.6491290000):0.0706599000	1r03_A.pdb:0.2711150000):0.2927270000	(1z6o_A.pdb:1.0909240000	1z6o_M.pdb:0.7129820000):0.2567610000):0.3539050000	((((1eum_A.pdb:0.4406400000	1krq_A.pdb:0.2997240000):0.3328940000	3e6s_A.pdb:0.7753790000):0.1870030000	2jd7_A.pdb:0.2385220000):0.1188800000	1vlg_A.pdb:0.2922380000):0.2414930000):0.5382930000):0.3459530000	1nfv_A.pdb:0.5302870000):0.1058900000	(((1bcf_A.pdb:0.0000020000	3e1q_A.pdb:0.0123030000):0.3068710000	2fkz_A.pdb:0.0831280000):0.3688470000	1jgc_A.pdb:0.2227250000):0.5758370000):0.9457440000	2vzb_A.pdb:0.9142990000):0.4106990000):0.4810530000):0.1758360000):0.2265890000):0.0537018000	(2chp_A.pdb:0.4262340000	(1qgh_A.pdb:0.3281220000	2ux1_A.pdb:0.6466670000):0.3726210000):0.1674430000):0.0514238000	1n1q_A.pdb:0.3196370000);
(1ji5_A.pdb:0.1515050000	(1jig_A.pdb:0.1375970000	((1qgh_A.pdb:0.6375450000	(2ux1_A.pdb:0.2226710000	(((1dps_A.pdb:0.0000030000	1jts_A.pdb:0.0075260000):0.4635000000	1o9r_A.pdb:0.2963440000):0.6588200000	1uvh_A.pdb:0.9911580000):0.6357190000):0.1224300000):0.2512680000	((1ji4_A.pdb:0.7584990000	2fjc_A.pdb:0.6666560000):0.0445576000	(((1tjo_A.pdb:0.0000010000	1tk6_A.pdb:0.0000010000):0.2095310000	1otk_A.pdb:3.7286510000):0.7203240000	(((((2fzf_A.pdb:2.4806750000	((1lko_A.pdb:0.7216100000	1yuz_A.pdb:0.7759540000):1.4354900000	3qhb_A.pdb:0.4814170000):0.7418520000):0.4614880000	(((((1oqu_A.pdb:0.1654950000	(1r2f_A.pdb:0.2439060000	1uzr_A.pdb:0.1636030000):0.0637093000):0.8444690000	(1mxr_A.pdb:1.2279500000	((1jk0_A.pdb:0.3881430000	1w68_A.pdb:0.0000020000):0.1245960000	2uw2_A.pdb:0.0110550000):1.3685000000):0.2303800000):0.6128680000	3ee4_A.pdb:1.4902280000):0.5998820000	(((2inc_B.pdb:1.7415540000	2inp_C.pdb:0.3818110000):0.6110270000	1mty_B.pdb:2.4624430000):0.4927790000	(1mty_D.pdb:1.3462570000	3dhg_A.pdb:1.7936710000):0.9390680000):0.8477180000):0.2479780000	(((2uw1_A.pdb:0.0000020000	2uw1_B.pdb:0.0090100000):0.0423337000	1afr_A.pdb:0.1797190000):1.6048900000	1za0_A.pdb:1.6115710000):0.2903490000):1.5613700000):0.0262085000	((((1lb3_A.pdb:0.0665160000	2za7_A.pdb:0.1929690000):0.2129410000	(1bg7_A.pdb:0.7143670000	1r03_A.pdb:0.3068450000):0.0455354000):0.3258670000	(1z6o_A.pdb:1.5203040000	1z6o_M.pdb:1.0089200000):0.1731700000):0.0861916000	((((1eum_A.pdb:0.6745750000	1krq_A.pdb:0.3336760000):0.5466490000	3e6s_A.pdb:1.0467440000):0.1695740000	1vlg_A.pdb:0.4979550000):0.0652126000	2jd7_A.pdb:0.2184390000):0.5732040000):0.4468250000):0.0754564000	((((1bcf_A.pdb:0.0000010000	3e1q_A.pdb:0.0000030000):0.3101730000	2fkz_A.pdb:0.1499340000):0.3334610000	1jgc_A.pdb:0.3529110000):0.6714530000	1nfv_A.pdb:0.8181370000):0.3470260000):0.8135450000	2vzb_A.pdb:0.5281190000):0.3317080000):0.5178040000):0.1559880000):0.3707380000):0.1224150000	(1n1q_A.pdb:0.3974220000	2chp_A.pdb:0.5919490000):0.1028980000);
(1ji5_A.pdb:0.3161440000	(1jig_A.pdb:0.1896040000	(1n1q_A.pdb:0.4322210000	2chp_A.pdb:0.6779880000):0.1349680000):0.0989388000	((1qgh_A.pdb:0.2042480000	2ux1_A.pdb:0.7460360000):0.2791150000	((1ji4_A.pdb:0.6620340000	2fjc_A.pdb:0.6388750000):0.3240080000	((((1dps_A.pdb:0.0000020000	1jts_A.pdb:0.0074080000):0.3290870000	1o9r_A.pdb:0.3522770000):0.6421910000	1uvh_A.pdb:0.6385570000):0.4235690000	((1tjo_A.pdb:0.0000010000	1tk6_A.pdb:0.0000010000):0.8584080000	(((2fzf_A.pdb:2.3314730000	(((1lko_A.pdb:0.8873820000	1yuz_A.pdb:1.0992120000):0.8073710000	3qhb_A.pdb:0.7714370000):0.4003170000	((((1otk_A.pdb:5.1025920000	(1mty_D.pdb:1.5010170000	3dhg_A.pdb:1.0363750000):1.6564300000):0.0769121000	((2inc_B.pdb:1.3595590000	2inp_C.pdb:0.8550260000):0.2593270000	1mty_B.pdb:2.5543860000):0.3845680000):0.5051010000	(((2uw1_A.pdb:0.0000020000	2uw1_B.pdb:0.0095510000):0.0562020000	1afr_A.pdb:0.1480220000):1.7048500000	1za0_A.pdb:1.3907280000):0.7621530000):0.0110697000	(((1oqu_A.pdb:0.0749700000	(1r2f_A.pdb:0.2420300000	1uzr_A.pdb:0.1340580000):0.1225960000):0.8913450000	(1mxr_A.pdb:1.1970800000	((1jk0_A.pdb:0.4277060000	1w68_A.pdb:0.0065920000):0.0794327000	2uw2_A.pdb:0.0698300000):1.2495100000):0.3712380000):0.2119020000	3ee4_A.pdb:1.9604720000):0.3876990000):1.4808000000):0.1218430000):0.7253870000	(((((1bcf_A.pdb:0.0000020000	3e1q_A.pdb:0.0070520000):0.2810190000	2fkz_A.pdb:0.2332230000):0.2719800000	1jgc_A.pdb:0.4000440000):0.6319820000	1nfv_A.pdb:0.4954230000):0.4817510000	((((((1lb3_A.pdb:0.0108900000	2za7_A.pdb:0.2469240000):0.3868260000	1bg7_A.pdb:0.6953120000):0.0727602000	1r03_A.pdb:0.1760850000):0.2290640000	(1z6o_A.pdb:1.7019520000	1z6o_M.pdb:0.6272450000):0.5592950000):0.8752670000	((3e6s_A.pdb:1.4003320000	2jd7_A.pdb:0.2509210000):0.1260010000	1vlg_A.pdb:0.4012790000):0.3046990000):0.0917799000	(1eum_A.pdb:0.2592900000	1krq_A.pdb:0.4687080000):0.2184200000):0.7598600000):0.2153030000):0.2999330000	2vzb_A.pdb:0.9286470000):0.4306720000):0.6896930000):0.3739630000):0.1237760000):0.2438210000);
(1ji5_A.pdb:0.2231640000	((1jig_A.pdb:0.2215830000	((1qgh_A.pdb:0.3058420000	2ux1_A.pdb:0.4077770000):0.4578740000	(1ji4_A.pdb:0.6633130000	2fjc_A.pdb:0.9116960000):0.1132520000):0.1581480000):0.0538915000	(1n1q_A.pdb:0.1735720000	((((1dps_A.pdb:0.0109880000	1jts_A.pdb:0.0128960000):0.3880920000	1o9r_A.pdb:0.3201710000):0.5433000000	1uvh_A.pdb:0.6564130000):0.3279690000	((1tjo_A.pdb:0.0000010000	1tk6_A.pdb:0.0000010000):0.6237720000	((((2fzf_A.pdb:3.4628150000	(((1lko_A.pdb:0.7421290000	1yuz_A.pdb:1.2220760000):1.5202500000	3qhb_A.pdb:0.5041580000):0.8037990000	(((((1otk_A.pdb:4.1774050000	3ee4_A.pdb:0.5579580000):1.1582300000	(((1oqu_A.pdb:0.0593850000	(1r2f_A.pdb:0.3060590000	1uzr_A.pdb:0.1392480000):0.1453270000):0.9413450000	((1jk0_A.pdb:0.3825670000	1w68_A.pdb:0.0000020000):0.0406316000	2uw2_A.pdb:0.0113040000):1.4824000000):0.1219160000	1mxr_A.pdb:1.2915360000):0.8518980000):0.9962990000	(((2inc_B.pdb:1.2057890000	1mty_B.pdb:2.2435340000):0.2648260000	2inp_C.pdb:0.6688940000):1.0259100000	(1mty_D.pdb:1.6205040000	3dhg_A.pdb:1.8326780000):0.6266530000):1.2468000000):0.1843950000	1za0_A.pdb:1.4465540000):0.2304430000	((2uw1_A.pdb:0.0000020000	2uw1_B.pdb:0.0000020000):0.0108310000	1afr_A.pdb:0.1885200000):1.3743300000):0.9979250000):0.5283070000):0.4244300000	(((((1lb3_A.pdb:0.0994530000	2za7_A.pdb:0.2416510000):0.4132910000	1r03_A.pdb:0.2895810000):0.0353116000	1bg7_A.pdb:0.5211920000):0.2697500000	(1z6o_A.pdb:1.3692930000	1z6o_M.pdb:0.7400090000):0.2273960000):0.1508650000	((1eum_A.pdb:0.6772790000	1krq_A.pdb:0.3025360000):0.2377150000	(3e6s_A.pdb:0.8565240000	(2jd7_A.pdb:0.3275490000	1vlg_A.pdb:0.3913840000):0.1360070000):0.1583960000):0.4185460000):0.2646280000):0.3335160000	((((1bcf_A.pdb:0.0000010000	3e1q_A.pdb:0.0000030000):0.2760930000	2fkz_A.pdb:0.1472990000):0.2617870000	1jgc_A.pdb:0.3633610000):0.4842960000	1nfv_A.pdb:0.4965890000):0.3390520000):0.5723050000	2vzb_A.pdb:0.6591270000):0.5441990000):0.3029890000):0.3959250000):0.1974510000):0.0946437000	2chp_A.pdb:0.5088140000);
(1ji5_A.pdb:0.3013920000	((1jig_A.pdb:0.2591260000	(((1qgh_A.pdb:0.4438020000	2ux1_A.pdb:0.4166640000):0.2218520000	((1ji4_A.pdb:0.5033650000	2fjc_A.pdb:0.7570600000):0.1504570000	(((1dps_A.pdb:0.0203670000	1jts_A.pdb:0.0093440000):0.2459600000	1uvh_A.pdb:1.0029780000):0.2135030000	1o9r_A.pdb:0.2442380000):0.6973780000):0.2533920000):0.1669770000	((1tjo_A.pdb:0.0000010000	1tk6_A.pdb:0.0000010000):0.9862140000	(((((2fzf_A.pdb:2.5743410000	((1lko_A.pdb:0.5135770000	1yuz_A.pdb:0.9712480000):1.0443600000	3qhb_A.pdb:0.6785290000):0.6803080000):0.4112630000	(((((1otk_A.pdb:4.9601090000	2inp_C.pdb:0.0880430000):0.9737360000	2inc_B.pdb:1.0545760000):0.8694570000	1mty_B.pdb:2.0973790000):0.0641345000	(1mty_D.pdb:1.5108530000	3dhg_A.pdb:1.8448830000):0.6330870000):0.7730650000	((((((1oqu_A.pdb:0.1726810000	1uzr_A.pdb:0.1753960000):0.1558490000	1r2f_A.pdb:0.1086980000):1.0702600000	1mxr_A.pdb:1.2724420000):0.2318890000	((1jk0_A.pdb:0.4518890000	1w68_A.pdb:0.0000030000):0.1315590000	2uw2_A.pdb:0.0112300000):1.2089100000):0.4293930000	3ee4_A.pdb:1.6380390000):0.9638570000	(((2uw1_A.pdb:0.0000020000	2uw1_B.pdb:0.0122860000):0.0000020083	1afr_A.pdb:0.2007490000):1.5188000000	1za0_A.pdb:1.2054100000):0.6856640000):0.2433990000):0.3560350000):0.3637460000	(((1lb3_A.pdb:0.1216140000	2za7_A.pdb:0.2033110000):0.3892780000	(1r03_A.pdb:0.1232870000	(1z6o_A.pdb:1.3383720000	(1z6o_M.pdb:0.9216400000	((1eum_A.pdb:0.6912520000	1krq_A.pdb:0.2575350000):0.3415190000	(3e6s_A.pdb:1.1328670000	(2jd7_A.pdb:0.3678980000	1vlg_A.pdb:0.4026450000):0.0782500000):0.1940180000):0.5367380000):0.2566960000):0.4545020000):0.1861520000):0.0640424000	1bg7_A.pdb:0.7514330000):0.6753710000):0.5516050000	2vzb_A.pdb:1.0368740000):0.4929170000	((((1bcf_A.pdb:0.0000020000	3e1q_A.pdb:0.0196580000):0.2316380000	2fkz_A.pdb:0.2631600000):0.0850631000	1jgc_A.pdb:0.7654660000):0.6055470000	1nfv_A.pdb:1.1998250000):0.1942260000):0.5156690000):0.4369140000):0.1163890000):0.0841384000	1n1q_A.pdb:0.3209150000):0.1332300000	2chp_A.pdb:0.6497560000);
(1ji5_A.pdb:0.1749710000	((1jig_A.pdb:0.1596130000	(1qgh_A.pdb:0.3414180000	2ux1_A.pdb:0.6206160000):0.5552070000):0.0257306000	(1n1q_A.pdb:0.2653090000	((1ji4_A.pdb:0.6806640000	(2fjc_A.pdb:0.8951500000	((1tjo_A.pdb:0.0000010000	1tk6_A.pdb:0.0000010000):0.9011260000	(((((((2fzf_A.pdb:1.9546830000	((((1otk_A.pdb:2.7671810000	2inp_C.pdb:0.3987630000):0.5773980000	2inc_B.pdb:1.1058320000):0.3689100000	1mty_B.pdb:1.5097540000):0.8697220000	(1mty_D.pdb:1.2147470000	3dhg_A.pdb:1.5451720000):0.6797550000):0.7304120000):0.0498879000	((((1oqu_A.pdb:0.0511470000	(1r2f_A.pdb:0.2464970000	1uzr_A.pdb:0.1180320000):0.1021650000):0.7472570000	1mxr_A.pdb:1.0127700000):0.2154860000	((1jk0_A.pdb:0.3877760000	1w68_A.pdb:0.0000020000):0.1018670000	2uw2_A.pdb:0.0078960000):1.0937300000):0.3748980000	3ee4_A.pdb:1.7655550000):0.0819035000):0.6624680000	(((2uw1_A.pdb:0.0000020000	2uw1_B.pdb:0.0161850000):0.0601798000	1afr_A.pdb:0.1486970000):1.0368400000	1za0_A.pdb:1.3564530000):0.3018280000):0.7918960000	((1lko_A.pdb:0.8584370000	1yuz_A.pdb:0.7876390000):0.9584920000	3qhb_A.pdb:0.7315430000):0.3469420000):0.4892440000	(((((1lb3_A.pdb:0.0435850000	2za7_A.pdb:0.2463140000):0.3270050000	1bg7_A.pdb:0.8062210000):0.0769696000	1r03_A.pdb:0.3276260000):0.3634540000	(1z6o_A.pdb:1.4348400000	1z6o_M.pdb:0.6137460000):0.2106490000):0.1447580000	(((1eum_A.pdb:0.5948970000	1krq_A.pdb:0.2341300000):0.3718940000	3e6s_A.pdb:1.0313760000):0.1611420000	(2jd7_A.pdb:0.2486940000	1vlg_A.pdb:0.3165700000):0.0587428000):0.3396020000):0.6034010000):0.1376270000	((((1bcf_A.pdb:0.0000010000	3e1q_A.pdb:0.0000030000):0.3679800000	2fkz_A.pdb:0.1059130000):0.3548770000	1jgc_A.pdb:0.2171090000):0.4714320000	1nfv_A.pdb:0.5784490000):0.2256860000):0.6916120000	2vzb_A.pdb:0.7726480000):0.5501590000):0.3585870000):0.0144963000):0.1485460000	(((1dps_A.pdb:0.0000020000	1jts_A.pdb:0.0066100000):0.4393200000	1o9r_A.pdb:0.2315930000):0.2843010000	1uvh_A.pdb:1.1592800000):0.4571330000):0.1967570000):0.1955020000):0.1595610000	2chp_A.pdb:0.6434050000);
(1ji5_A.pdb:0.2710220000	(1jig_A.pdb:0.2385210000	(1n1q_A.pdb:0.2109450000	2chp_A.pdb:0.5726550000):0.0696777000):0.1335130000	((1qgh_A.pdb:0.3849550000	2ux1_A.pdb:0.9098030000):0.3426170000	((1ji4_A.pdb:1.0947990000	2fjc_A.pdb:0.8600420000):0.2491190000	((((1dps_A.pdb:0.0000020000	1jts_A.pdb:0.0069810000):0.3882250000	1o9r_A.pdb:0.3374490000):0.5407080000	1uvh_A.pdb:0.7393650000):0.3916730000	((1tjo_A.pdb:0.0000010000	1tk6_A.pdb:0.0000010000):0.8374830000	((((((2fzf_A.pdb:2.1533180000	3qhb_A.pdb:0.7759070000):0.1595100000	(1lko_A.pdb:0.7476790000	1yuz_A.pdb:0.7831720000):0.3693180000):0.6379510000	(((((1lb3_A.pdb:0.0829910000	2za7_A.pdb:0.2612370000):0.3794250000	1bg7_A.pdb:0.7289280000):0.1071490000	1r03_A.pdb:0.2426420000):0.3573120000	(1z6o_A.pdb:1.3437000000	1z6o_M.pdb:0.5674110000):0.2517880000):0.2279800000	(((1eum_A.pdb:0.4719040000	1krq_A.pdb:0.2836330000):0.4402120000	3e6s_A.pdb:0.7708070000):0.1202350000	(2jd7_A.pdb:0.2059720000	1vlg_A.pdb:0.3307240000):0.0779242000):0.1632820000):0.9301990000):0.2640720000	1nfv_A.pdb:0.6039120000):0.1731990000	(((1bcf_A.pdb:0.0000010000	3e1q_A.pdb:0.0000030000):0.2627790000	2fkz_A.pdb:0.1726590000):0.1800560000	1jgc_A.pdb:0.3932420000):0.7090460000):0.4857740000	(2vzb_A.pdb:0.9040190000	((((1otk_A.pdb:1.9631260000	((2inc_B.pdb:1.3213750000	2inp_C.pdb:0.9788170000):0.3883400000	1mty_B.pdb:2.1515940000):0.4506640000):0.3083080000	(1mty_D.pdb:1.7666720000	3dhg_A.pdb:1.4400010000):0.9628060000):0.9019710000	((((1oqu_A.pdb:0.0892710000	(1r2f_A.pdb:0.2582000000	1uzr_A.pdb:0.1222710000):0.1110550000):0.6843610000	((1jk0_A.pdb:0.4035010000	1w68_A.pdb:0.0000020000):0.0766831000	2uw2_A.pdb:0.0320900000):1.4767200000):0.2423680000	1mxr_A.pdb:1.0551280000):0.4528090000	3ee4_A.pdb:1.4632320000):0.5133320000):0.0185153000	(((2uw1_A.pdb:0.0000020000	2uw1_B.pdb:0.0090430000):0.0400202000	1afr_A.pdb:0.1437670000):1.4019000000	1za0_A.pdb:0.6967010000):1.0179200000):0.9125590000):0.0834217000):0.3962110000):0.4033340000):0.2001860000):0.1710710000):0.1110590000);
(1ji5_A.pdb:0.2507830000	(1jig_A.pdb:0.1753260000	(1n1q_A.pdb:0.3758610000	((1qgh_A.pdb:0.2675660000	2ux1_A.pdb:0.6434990000):0.3709950000	((1ji4_A.pdb:0.5425350000	2fjc_A.pdb:0.7355260000):0.2200800000	((((1dps_A.pdb:0.0000020000	1jts_A.pdb:0.0222020000):0.2571870000	1o9r_A.pdb:0.4641720000):0.3958880000	1uvh_A.pdb:0.6062450000):0.4062080000	((1tjo_A.pdb:0.0000010000	1tk6_A.pdb:0.0000010000):0.5283380000	((((((2fzf_A.pdb:2.5883770000	(1lko_A.pdb:0.6691980000	1yuz_A.pdb:1.2599400000):0.1181280000):0.6986480000	3qhb_A.pdb:0.6205410000):0.8632840000	(((((1otk_A.pdb:3.5818840000	(2inc_B.pdb:1.2315360000	1mty_B.pdb:2.2772480000):0.2834090000):0.3354400000	2inp_C.pdb:0.6062970000):0.9550570000	(1mty_D.pdb:1.7818960000	3dhg_A.pdb:1.7543660000):1.0442500000):1.6488500000	(((1oqu_A.pdb:0.1409740000	(1r2f_A.pdb:0.3276300000	1uzr_A.pdb:0.1364530000):0.0687188000):0.9392450000	(1mxr_A.pdb:1.2712770000	(1jk0_A.pdb:0.1688470000	(2uw2_A.pdb:0.1175060000	1w68_A.pdb:0.0000020000):0.1754320000):1.5069000000):0.2492900000):0.5117830000	3ee4_A.pdb:1.9303470000):0.2455580000):0.7382970000	(((2uw1_A.pdb:0.0000020000	2uw1_B.pdb:0.0184540000):0.0529254000	1afr_A.pdb:0.2001640000):1.2072400000	1za0_A.pdb:1.2619170000):0.5558500000):1.0577200000):0.1767750000	(((((1lb3_A.pdb:0.1438530000	2za7_A.pdb:0.2177700000):0.3283750000	1bg7_A.pdb:0.6860840000):0.0299871000	1r03_A.pdb:0.2456550000):0.2227400000	1z6o_A.pdb:1.4773260000):0.1432820000	(1z6o_M.pdb:0.9387330000	(((1eum_A.pdb:0.4423710000	1krq_A.pdb:0.3404650000):0.2650150000	3e6s_A.pdb:0.9700830000):0.1260870000	(2jd7_A.pdb:0.1939770000	1vlg_A.pdb:0.3319240000):0.1481810000):0.4679160000):0.0941372000):0.4764520000):1.0002700000	((((1bcf_A.pdb:0.0000010000	3e1q_A.pdb:0.0067850000):0.2197420000	2fkz_A.pdb:0.2761110000):0.3009250000	1jgc_A.pdb:0.4106540000):0.5279760000	1nfv_A.pdb:0.8022540000):0.2106050000):0.4737960000	2vzb_A.pdb:0.8800690000):0.5753250000):0.5728270000):0.3052150000):0.1796710000):0.1087250000):0.0935411000):0.0827624000	2chp_A.pdb:0.5239450000);
(1ji5_A.pdb:0.3527120000	(1jig_A.pdb:0.1014080000	((1qgh_A.pdb:0.4134010000	2ux1_A.pdb:0.5209740000):0.4282320000	((1ji4_A.pdb:0.6612150000	2fjc_A.pdb:0.8294010000):0.0688416000	((((1dps_A.pdb:0.0000020000	1jts_A.pdb:0.0069700000):0.4021910000	1o9r_A.pdb:0.3276990000):0.4033810000	1uvh_A.pdb:1.1060480000):0.6833250000	((1tjo_A.pdb:0.0000010000	1tk6_A.pdb:0.0000010000):0.7893820000	(((((2fzf_A.pdb:2.4737060000	((1lko_A.pdb:0.9422820000	1yuz_A.pdb:0.9385590000):1.4968000000	3qhb_A.pdb:0.5642500000):0.6183610000):0.7274760000	((((1otk_A.pdb:4.1252710000	3ee4_A.pdb:0.4701150000):1.4121100000	((((1oqu_A.pdb:0.1993490000	1uzr_A.pdb:0.1387350000):0.0846659000	1r2f_A.pdb:0.1972250000):0.6989120000	1mxr_A.pdb:1.3383130000):0.1124400000	((1jk0_A.pdb:0.3893530000	1w68_A.pdb:0.0178620000):0.0766290000	2uw2_A.pdb:0.0273460000):1.1843000000):0.4600510000):0.5518190000	(((2inc_B.pdb:0.7943530000	1mty_B.pdb:2.6429840000):0.2873810000	2inp_C.pdb:1.2146620000):0.6896730000	(1mty_D.pdb:1.9024350000	3dhg_A.pdb:1.0615060000):1.0956200000):1.4530200000):0.4389990000	(((2uw1_A.pdb:0.0000020000	2uw1_B.pdb:0.0030420000):0.0425033000	1afr_A.pdb:0.1401690000):1.8298000000	1za0_A.pdb:0.8168850000):0.7542430000):1.2249800000):0.3415150000	(((((1lb3_A.pdb:0.0744090000	2za7_A.pdb:0.2024750000):0.4296690000	1bg7_A.pdb:0.6394930000):0.1381510000	1r03_A.pdb:0.2560220000):0.2251470000	(1z6o_A.pdb:1.2707380000	1z6o_M.pdb:0.6408660000):0.4300910000):0.3331630000	((((1eum_A.pdb:0.4740330000	1krq_A.pdb:0.2842910000):0.4883060000	2jd7_A.pdb:0.1676910000):0.1666770000	1vlg_A.pdb:0.2709720000):0.0609574000	3e6s_A.pdb:1.0340880000):0.2167490000):0.7263560000):0.3277560000	((((1bcf_A.pdb:0.0000010000	3e1q_A.pdb:0.0253800000):0.2507150000	2fkz_A.pdb:0.2319930000):0.2641520000	1jgc_A.pdb:0.4157850000):0.3962260000	1nfv_A.pdb:1.0763530000):0.1729570000):0.7493960000	2vzb_A.pdb:1.1112250000):0.5254560000):0.4957720000):0.0971383000):0.1863610000):0.1975390000):0.1683970000	(1n1q_A.pdb:0.3451460000	2chp_A.pdb:0.5406840000):0.0884960000);
(1ji5_A.pdb:0.3022900000	((1jig_A.pdb:0.1066910000	(((1qgh_A.pdb:0.4499710000	(2ux1_A.pdb:0.2314780000	(((1dps_A.pdb:0.0030910000	1jts_A.pdb:0.0092360000):0.6593970000	1o9r_A.pdb:0.1879850000):0.8338110000	1uvh_A.pdb:1.3063980000):0.4144750000):0.3075330000):0.2690440000	(1ji4_A.pdb:0.9489150000	2fjc_A.pdb:0.9174830000):0.1997780000):0.2653880000	(((1tjo_A.pdb:0.0000010000	1tk6_A.pdb:0.0000010000):0.0000020498	1otk_A.pdb:4.1440490000):0.6834310000	(((((2fzf_A.pdb:3.7922320000	((1lko_A.pdb:0.5861500000	1yuz_A.pdb:0.9656870000):1.0013400000	3qhb_A.pdb:0.9158320000):0.0055314200):0.4633390000	(((((((1oqu_A.pdb:0.1504160000	(1r2f_A.pdb:0.3061050000	1uzr_A.pdb:0.1843160000):0.0479007000):0.7877740000	1mxr_A.pdb:1.0702150000):0.1515870000	((1jk0_A.pdb:0.3670520000	1w68_A.pdb:0.0000020000):0.1261110000	2uw2_A.pdb:0.0195740000):1.3113000000):0.7781380000	3ee4_A.pdb:1.2759720000):0.7237470000	((2inc_B.pdb:1.3661990000	1mty_B.pdb:2.4357360000):0.1110260000	2inp_C.pdb:0.6941300000):1.3579300000):0.2246620000	(((2uw1_A.pdb:0.0000020000	2uw1_B.pdb:0.0164430000):0.0000029018	1afr_A.pdb:0.1952480000):1.3466100000	1za0_A.pdb:1.7233880000):0.6577050000):0.7230620000	(1mty_D.pdb:1.2246950000	3dhg_A.pdb:1.4679750000):0.9956600000):0.5989880000):0.1126710000	(((1lb3_A.pdb:0.1189830000	2za7_A.pdb:0.2285290000):0.4368280000	(1bg7_A.pdb:0.7174610000	1r03_A.pdb:0.2469770000):0.0880634000):0.1456050000	((1z6o_A.pdb:1.2950830000	1z6o_M.pdb:0.9872280000):0.2865720000	((1eum_A.pdb:0.5971000000	1krq_A.pdb:0.1669930000):0.4182800000	(3e6s_A.pdb:0.9032850000	(2jd7_A.pdb:0.1669830000	1vlg_A.pdb:0.4401110000):0.1258880000):0.0743136000):0.4513180000):0.1070910000):0.9549770000):0.4698970000	((((1bcf_A.pdb:0.0000010000	3e1q_A.pdb:0.0060330000):0.2772600000	2fkz_A.pdb:0.2702180000):0.3089260000	1jgc_A.pdb:0.4344580000):0.6930450000	1nfv_A.pdb:0.8611420000):0.5972840000):0.2107940000	2vzb_A.pdb:0.7474370000):0.4011280000):0.6481830000):0.1332240000):0.1662600000	1n1q_A.pdb:0.2854980000):0.0934651000	2chp_A.pdb:0.4503710000);
(1ji5_A.pdb:0.2268890000	((1jig_A.pdb:0.2385740000	2chp_A.pdb:0.5134670000):0.0773746000	(1n1q_A.pdb:0.2779480000	((1ji4_A.pdb:0.6206840000	2fjc_A.pdb:1.0550800000):0.2761840000	((((1dps_A.pdb:0.0000020000	1jts_A.pdb:0.0000020000):0.6118090000	1o9r_A.pdb:0.1757070000):0.4906230000	1uvh_A.pdb:1.1285710000):0.3864820000	((1tjo_A.pdb:0.0000010000	1tk6_A.pdb:0.0000010000):0.4262660000	((((((2fzf_A.pdb:1.6051120000	(1lko_A.pdb:0.7526920000	1yuz_A.pdb:0.7002170000):1.0635400000):0.4255750000	(3qhb_A.pdb:0.9210560000	((((((1otk_A.pdb:3.0419440000	2inp_C.pdb:0.0000020000):1.2995400000	2inc_B.pdb:1.3237160000):0.8325560000	1mty_B.pdb:1.6019130000):0.3250470000	(1mty_D.pdb:1.8426300000	3dhg_A.pdb:1.0375580000):1.3600400000):1.5983100000	((((1oqu_A.pdb:0.0783630000	(1r2f_A.pdb:0.3227960000	1uzr_A.pdb:0.1114210000):0.1185890000):0.9624410000	1mxr_A.pdb:1.1417400000):0.2674800000	((1jk0_A.pdb:0.3752670000	1w68_A.pdb:0.0000020000):0.0395520000	2uw2_A.pdb:0.0663590000):1.6899000000):0.4285490000	3ee4_A.pdb:2.0991860000):0.9945250000):0.5027380000	(((2uw1_A.pdb:0.0000020000	2uw1_B.pdb:0.0057030000):0.0000023168	1afr_A.pdb:0.1705740000):1.2492700000	1za0_A.pdb:1.1752790000):0.2605020000):1.8501800000):0.3308580000):0.4067090000	((((((1lb3_A.pdb:0.0595090000	2za7_A.pdb:0.2849290000):0.3185670000	1bg7_A.pdb:0.5728500000):0.0871198000	1r03_A.pdb:0.1716590000):0.2299360000	1z6o_A.pdb:1.4824500000):0.1156090000	1z6o_M.pdb:0.7925880000):0.3148230000	(((1eum_A.pdb:0.6412900000	1krq_A.pdb:0.2309410000):0.2783600000	3e6s_A.pdb:1.0624040000):0.1519470000	(2jd7_A.pdb:0.2378550000	1vlg_A.pdb:0.3571970000):0.1519440000):0.1503790000):0.6445020000):0.6739750000	1nfv_A.pdb:0.4787510000):0.2017130000	(((1bcf_A.pdb:0.0000010000	3e1q_A.pdb:0.0000030000):0.2696790000	2fkz_A.pdb:0.1060430000):0.4470290000	1jgc_A.pdb:0.1693180000):0.8516850000):0.5701440000	2vzb_A.pdb:0.7779420000):0.4516530000):0.6384070000):0.1079670000):0.3022700000):0.2071410000):0.0479241000	(1qgh_A.pdb:0.1253090000	2ux1_A.pdb:0.9307470000):0.5644610000);
(1ji5_A.pdb:0.3007920000	(1jig_A.pdb:0.2523860000	(1n1q_A.pdb:0.3420950000	2chp_A.pdb:0.6159120000):0.1031920000):0.0813750000	((1qgh_A.pdb:0.3900130000	(2ux1_A.pdb:0.5725210000	(((1dps_A.pdb:0.0026230000	1jts_A.pdb:0.0097470000):0.3497060000	1o9r_A.pdb:0.3252940000):0.4720140000	1uvh_A.pdb:0.9486640000):0.5253230000):0.3134440000):0.2512000000	((1ji4_A.pdb:0.6832980000	2fjc_A.pdb:0.8939440000):0.0990201000	(((1tjo_A.pdb:0.0000010000	1tk6_A.pdb:0.0000010000):0.0000024614	1otk_A.pdb:3.2015730000):1.0300200000	((((((2fzf_A.pdb:2.2896370000	(((((1oqu_A.pdb:0.0901030000	(1r2f_A.pdb:0.3057730000	1uzr_A.pdb:0.1311360000):0.1295180000):1.0462700000	((1jk0_A.pdb:0.4298980000	1w68_A.pdb:0.0000020000):0.0896050000	2uw2_A.pdb:0.0301990000):1.8248700000):0.1842800000	1mxr_A.pdb:1.1168230000):0.5653800000	3ee4_A.pdb:1.9681450000):0.2738320000	((((2inc_B.pdb:1.5611650000	1mty_B.pdb:2.8440720000):0.4079350000	2inp_C.pdb:0.7333560000):1.4085300000	(1mty_D.pdb:1.2081120000	3dhg_A.pdb:1.6067790000):1.5918900000):0.7591610000	(((2uw1_A.pdb:0.0000020000	2uw1_B.pdb:0.0060050000):0.0226773000	1afr_A.pdb:0.2345270000):1.1063500000	1za0_A.pdb:1.5530620000):1.0649100000):0.0000028665):0.7482220000):0.5889440000	((1lko_A.pdb:1.2454510000	1yuz_A.pdb:0.7450660000):1.2966800000	3qhb_A.pdb:0.6666620000):0.7695410000):0.8669620000	((((1lb3_A.pdb:0.0745720000	2za7_A.pdb:0.1868070000):0.2674370000	(1bg7_A.pdb:0.5517070000	1r03_A.pdb:0.2963370000):0.1255020000):0.3317060000	(1z6o_A.pdb:1.0308990000	1z6o_M.pdb:0.8344500000):0.2428970000):0.2364000000	((((1eum_A.pdb:0.5532460000	1krq_A.pdb:0.2958520000):0.5078120000	3e6s_A.pdb:0.9617630000):0.3711850000	2jd7_A.pdb:0.2281910000):0.2128290000	1vlg_A.pdb:0.2536810000):0.3052440000):0.6906360000):0.4965460000	(((1bcf_A.pdb:0.0000010000	3e1q_A.pdb:0.0000030000):0.2978590000	2fkz_A.pdb:0.1640840000):0.0769559000	1jgc_A.pdb:0.6098850000):0.6794590000):0.0270541000	1nfv_A.pdb:0.7600620000):0.7570360000	2vzb_A.pdb:1.0203400000):0.0299898000):0.6738520000):0.3881400000):0.1813130000);
(1ji5_A.pdb:0.2574810000	(1jig_A.pdb:0.1403940000	(1n1q_A.pdb:0.4175850000	(((1qgh_A.pdb:0.5296080000	2ux1_A.pdb:0.4491030000):0.1698640000	(1ji4_A.pdb:0.8964560000	2fjc_A.pdb:0.6598180000):0.2689210000):0.1625760000	((((1dps_A.pdb:0.0000020000	1jts_A.pdb:0.0071380000):0.1434590000	1o9r_A.pdb:0.4670230000):0.3965030000	1uvh_A.pdb:0.7436690000):0.6165350000	((1tjo_A.pdb:0.0000010000	1tk6_A.pdb:0.0000010000):0.8211920000	((((((((2fzf_A.pdb:1.4623890000	((((1otk_A.pdb:2.6789360000	2inc_B.pdb:1.4031280000):0.3625170000	2inp_C.pdb:0.9135060000):0.7370410000	1mty_B.pdb:1.8034680000):1.1183100000	(1mty_D.pdb:1.5497640000	3dhg_A.pdb:1.3449510000):1.0222700000):0.6442800000):1.0968600000	(((1oqu_A.pdb:0.0934730000	(1r2f_A.pdb:0.2977580000	1uzr_A.pdb:0.1632870000):0.0462031000):0.8646000000	((1jk0_A.pdb:0.4293880000	1w68_A.pdb:0.0000020000):0.0513387000	2uw2_A.pdb:0.0305260000):1.6262500000):0.1836460000	1mxr_A.pdb:1.1073910000):0.5836070000):0.9380740000	3ee4_A.pdb:0.8800630000):0.7790630000	(((2uw1_A.pdb:0.0000020000	2uw1_B.pdb:0.0061810000):0.0568916000	1afr_A.pdb:0.1886500000):1.8750900000	1za0_A.pdb:1.1623430000):0.7519210000):1.1795200000	((1lko_A.pdb:1.2812340000	1yuz_A.pdb:0.4192460000):1.1343600000	3qhb_A.pdb:0.6325740000):0.7717200000):0.1759280000	((((((1lb3_A.pdb:0.0493080000	2za7_A.pdb:0.1805910000):0.3886810000	1r03_A.pdb:0.2507090000):0.0880119000	1bg7_A.pdb:0.4555320000):0.1461110000	1z6o_A.pdb:1.3397290000):0.2442730000	((((1eum_A.pdb:0.5060760000	1krq_A.pdb:0.2000650000):0.3139330000	3e6s_A.pdb:0.8891770000):0.1424560000	2jd7_A.pdb:0.2393130000):0.0169682000	1vlg_A.pdb:0.4475790000):0.4864050000):0.0792720000	1z6o_M.pdb:1.1208570000):0.2309850000):0.5725420000	((((1bcf_A.pdb:0.0000010000	3e1q_A.pdb:0.0141710000):0.4598280000	2fkz_A.pdb:0.1275060000):0.2560440000	1jgc_A.pdb:0.4476930000):0.1983460000	1nfv_A.pdb:0.7896580000):0.0710980000):0.7000770000	2vzb_A.pdb:1.1309200000):0.5134900000):0.3857950000):0.0493632000):0.1994410000):0.2011350000):0.0631054000	2chp_A.pdb:0.5810230000);
(1ji5_A.pdb:0.2336840000	1jig_A.pdb:0.1979150000	((1n1q_A.pdb:0.3242000000	((1ji4_A.pdb:0.5786910000	2fjc_A.pdb:0.8049250000):0.1355440000	((((1dps_A.pdb:0.0000020000	1jts_A.pdb:0.0184940000):0.2576130000	1o9r_A.pdb:0.2531660000):0.4415390000	1uvh_A.pdb:0.6865070000):0.3444330000	((1tjo_A.pdb:0.0000010000	1tk6_A.pdb:0.0000010000):0.6197640000	(((((2fzf_A.pdb:2.5534270000	(((1lko_A.pdb:0.8197050000	1yuz_A.pdb:0.8058410000):1.1785100000	3qhb_A.pdb:0.3902070000):0.7023900000	((((1otk_A.pdb:3.7896420000	(1mty_D.pdb:2.7865580000	3dhg_A.pdb:0.7643260000):0.8718230000):0.0943190000	(2inc_B.pdb:1.0347170000	(2inp_C.pdb:0.9575500000	1mty_B.pdb:2.1336210000):0.1433830000):1.0288100000):1.4213100000	(((2uw1_A.pdb:0.0000020000	2uw1_B.pdb:0.0061310000):0.0403877000	1afr_A.pdb:0.1656620000):2.2376700000	1za0_A.pdb:1.0739440000):0.6659150000):0.1911420000	(((1oqu_A.pdb:0.0958190000	(1r2f_A.pdb:0.3068460000	1uzr_A.pdb:0.1435030000):0.1223840000):0.8703990000	(1mxr_A.pdb:1.2456320000	(1jk0_A.pdb:0.1410160000	(2uw2_A.pdb:0.1358720000	1w68_A.pdb:0.0113380000):0.2210180000):0.9248890000):0.2003150000):0.5331180000	3ee4_A.pdb:1.6855500000):0.8219450000):0.9068560000):0.2784010000):0.6959410000	(((((1lb3_A.pdb:0.0757380000	2za7_A.pdb:0.1568670000):0.2874890000	(1bg7_A.pdb:0.4842370000	1r03_A.pdb:0.2329180000):0.0950828000):0.3335390000	1z6o_A.pdb:1.3682110000):0.1948230000	(((1eum_A.pdb:0.7162870000	1krq_A.pdb:0.1979110000):0.3283960000	3e6s_A.pdb:1.1556880000):0.1441240000	(2jd7_A.pdb:0.3136090000	1vlg_A.pdb:0.2507870000):0.2904650000):0.3296710000):0.2581980000	1z6o_M.pdb:0.7049320000):0.4751510000):0.2651980000	(((1bcf_A.pdb:0.0000010000	3e1q_A.pdb:0.0063740000):0.2079750000	2fkz_A.pdb:0.1742360000):0.1825060000	1jgc_A.pdb:0.3900940000):0.4855130000):0.2043720000	1nfv_A.pdb:1.1827370000):0.3602530000	2vzb_A.pdb:0.9374820000):0.4447510000):0.4212490000):0.4287170000):0.1934860000):0.0612103000	(2chp_A.pdb:0.4756850000	(1qgh_A.pdb:0.2535970000	2ux1_A.pdb:0.6858960000):0.3139060000):0.1176100000):0.0523100000);
(1ji5_A.pdb:0.3378680000	(1jig_A.pdb:0.2737780000	((1qgh_A.pdb:0.2973000000	2ux1_A.pdb:0.4722210000):0.3303100000	(((1ji4_A.pdb:0.5314200000	2fjc_A.pdb:0.6706770000):0.1874060000	(((1tjo_A.pdb:0.0000010000	1tk6_A.pdb:0.0000010000):0.2061380000	1otk_A.pdb:3.7976110000):0.6208990000	(((((((2fzf_A.pdb:2.2781500000	(1lko_A.pdb:0.7734780000	1yuz_A.pdb:0.9873940000):0.1085420000):0.4167830000	3qhb_A.pdb:0.7752710000):0.6810340000	(((2uw1_A.pdb:0.0000020000	2uw1_B.pdb:0.0170170000):0.0416180000	1afr_A.pdb:0.1689290000):0.8745670000	1za0_A.pdb:1.8533930000):0.5891550000):0.3506160000	(((((1oqu_A.pdb:0.0612390000	(1r2f_A.pdb:0.2343890000	1uzr_A.pdb:0.1437590000):0.1021590000):0.8925010000	((1jk0_A.pdb:0.3804920000	1w68_A.pdb:0.0000020000):0.0934498000	2uw2_A.pdb:0.0690240000):1.3463300000):0.3292030000	1mxr_A.pdb:0.9852090000):0.6949510000	3ee4_A.pdb:1.5581760000):0.6433090000	((2inc_B.pdb:1.1512180000	(2inp_C.pdb:0.5418950000	1mty_B.pdb:2.4792050000):0.3717100000):0.7758240000	(1mty_D.pdb:1.9153950000	3dhg_A.pdb:1.1951550000):0.6470980000):1.6141500000):0.3476720000):0.5188300000	(((((1lb3_A.pdb:0.1180980000	2za7_A.pdb:0.1233670000):0.3050760000	1bg7_A.pdb:0.5903820000):0.0755800000	1r03_A.pdb:0.1959680000):0.2396030000	(1z6o_A.pdb:1.3342860000	1z6o_M.pdb:0.6011820000):0.2953980000):0.4624630000	((((1eum_A.pdb:0.4352180000	1krq_A.pdb:0.4457920000):0.3859650000	3e6s_A.pdb:1.1535520000):0.1441530000	2jd7_A.pdb:0.3172730000):0.1089130000	1vlg_A.pdb:0.1416920000):0.2861690000):0.3017530000):0.4840780000	((((1bcf_A.pdb:0.0000010000	3e1q_A.pdb:0.0064810000):0.3049260000	2fkz_A.pdb:0.0966670000):0.3497390000	1jgc_A.pdb:0.3067230000):0.6073230000	1nfv_A.pdb:0.5395870000):0.4154940000):0.2782220000	2vzb_A.pdb:0.9192790000):0.5029220000):0.6200070000):0.2024000000	(((1dps_A.pdb:0.0099810000	1jts_A.pdb:0.0082930000):0.4215540000	1o9r_A.pdb:0.2542430000):0.3361060000	1uvh_A.pdb:0.8265550000):0.6518650000):0.1252910000):0.1384510000):0.0613115000	(1n1q_A.pdb:0.3360340000	2chp_A.pdb:0.7715370000):0.1013620000);
(1ji5_A.pdb:0.2544330000	(1jig_A.pdb:0.2442850000	((1qgh_A.pdb:0.2892370000	(2ux1_A.pdb:0.5698390000	(1ji4_A.pdb:0.6034320000	2fjc_A.pdb:0.8026100000):0.3718200000):0.1382440000):0.2679850000	((((1dps_A.pdb:0.0008560000	1jts_A.pdb:0.0177410000):0.2992330000	1o9r_A.pdb:0.3723160000):0.5717950000	1uvh_A.pdb:0.7854900000):0.4032240000	(((1tjo_A.pdb:0.0000010000	1tk6_A.pdb:0.0000010000):0.2312780000	1otk_A.pdb:4.8437650000):0.6086930000	((((((2fzf_A.pdb:1.6430990000	(1lko_A.pdb:1.1217060000	1yuz_A.pdb:0.7440840000):0.5357440000):0.3949230000	3qhb_A.pdb:0.7683390000):1.0116200000	((((((1oqu_A.pdb:0.1009390000	(1r2f_A.pdb:0.2155470000	1uzr_A.pdb:0.1054120000):0.1530730000):0.9414410000	1mxr_A.pdb:0.9490930000):0.3552460000	(1jk0_A.pdb:0.2933750000	(2uw2_A.pdb:0.0659790000	1w68_A.pdb:0.0139000000):0.1600400000):1.1354200000):0.4434160000	3ee4_A.pdb:1.7244580000):0.4988260000	((2inc_B.pdb:0.9029370000	(2inp_C.pdb:1.1064340000	1mty_B.pdb:2.0566470000):0.1402000000):0.7628560000	(1mty_D.pdb:1.7056990000	3dhg_A.pdb:1.1026970000):1.2625200000):1.2554300000):0.0000029878	(((2uw1_A.pdb:0.0000020000	2uw1_B.pdb:0.0090570000):0.0509673000	1afr_A.pdb:0.1407110000):1.3021800000	1za0_A.pdb:0.9666090000):0.7079950000):1.3862500000):0.5831690000	(((((1lb3_A.pdb:0.0407920000	2za7_A.pdb:0.1510630000):0.4113730000	1bg7_A.pdb:0.4088840000):0.1986650000	1r03_A.pdb:0.1612710000):0.3260500000	(1z6o_A.pdb:1.6702060000	1z6o_M.pdb:0.4599800000):0.4220210000):0.3313940000	(((1eum_A.pdb:0.5678170000	1krq_A.pdb:0.2942780000):0.2992660000	3e6s_A.pdb:1.0820670000):0.1276250000	(2jd7_A.pdb:0.2924000000	1vlg_A.pdb:0.3294420000):0.1783630000):0.1834980000):0.3090930000):0.2913110000	((((1bcf_A.pdb:0.0000010000	3e1q_A.pdb:0.0119530000):0.3179830000	2fkz_A.pdb:0.1184090000):0.0061869300	1jgc_A.pdb:0.6069680000):0.5875020000	1nfv_A.pdb:0.8585710000):0.3519330000):0.4341840000	2vzb_A.pdb:1.0538870000):0.6246190000):0.3527630000):0.3347760000):0.1876840000):0.0650753000	(1n1q_A.pdb:0.2727940000	2chp_A.pdb:0.5629250000):0.1288470000);
(1ji5_A.pdb:0.1809130000	(1jig_A.pdb:0.1928760000	((1n1q_A.pdb:0.3617340000	((((1dps_A.pdb:0.0000030000	1jts_A.pdb:0.0262260000):0.4566190000	1o9r_A.pdb:0.3310880000):0.6210790000	1uvh_A.pdb:0.5173700000):0.2951980000	((1tjo_A.pdb:0.0000010000	1tk6_A.pdb:0.0000010000):0.4662770000	(((((2fzf_A.pdb:2.2056500000	((1lko_A.pdb:0.5621600000	1yuz_A.pdb:0.9390590000):0.7378630000	3qhb_A.pdb:0.7119800000):0.3875730000):0.1654150000	(((1otk_A.pdb:5.2319960000	3ee4_A.pdb:0.3948030000):1.2010100000	(((1oqu_A.pdb:0.1553830000	(1r2f_A.pdb:0.2276080000	1uzr_A.pdb:0.1382050000):0.0673185000):0.9750720000	1mxr_A.pdb:1.1300460000):0.1053480000	((1jk0_A.pdb:0.3679210000	1w68_A.pdb:0.0000020000):0.0663282000	2uw2_A.pdb:0.0600460000):1.3899300000):0.5517400000):0.1304430000	((((2inc_B.pdb:1.2606490000	1mty_B.pdb:2.4473140000):0.2890280000	2inp_C.pdb:0.9020170000):0.4556100000	(1mty_D.pdb:2.2241230000	3dhg_A.pdb:1.5026260000):0.7883790000):1.6930700000	(((2uw1_A.pdb:0.0000020000	2uw1_B.pdb:0.0095120000):0.0706053000	1afr_A.pdb:0.1168350000):1.0023800000	1za0_A.pdb:1.5638830000):0.6253530000):0.1369400000):1.0168500000):0.7625510000	(((1lb3_A.pdb:0.0597270000	2za7_A.pdb:0.1896910000):0.2077760000	(1bg7_A.pdb:0.6723430000	1r03_A.pdb:0.2351330000):0.1753790000):0.3141010000	((1z6o_A.pdb:1.5881630000	1z6o_M.pdb:0.7700400000):0.0831291000	(((1eum_A.pdb:0.4354640000	1krq_A.pdb:0.4356990000):0.3300030000	(2jd7_A.pdb:0.3768520000	1vlg_A.pdb:0.2561040000):0.2111980000):0.0855389000	3e6s_A.pdb:1.1505500000):0.1673420000):0.2243870000):0.5698600000):0.4801120000	((((1bcf_A.pdb:0.0000010000	3e1q_A.pdb:0.0063480000):0.3049940000	2fkz_A.pdb:0.1423280000):0.2085570000	1jgc_A.pdb:0.2951920000):0.6743060000	1nfv_A.pdb:0.6044190000):0.3092920000):0.1625900000	2vzb_A.pdb:0.8457510000):0.8672330000):0.5314270000):0.5769570000):0.1560010000	((1qgh_A.pdb:0.3040970000	2ux1_A.pdb:0.5635510000):0.2165870000	(1ji4_A.pdb:0.7521750000	2fjc_A.pdb:0.8492130000):0.2470630000):0.2633660000):0.0881271000):0.0734281000	2chp_A.pdb:0.6108960000);
(1ji5_A.pdb:0.2359890000	(1jig_A.pdb:0.1733650000	((1n1q_A.pdb:0.3743740000	((1ji4_A.pdb:0.6626050000	2fjc_A.pdb:0.7101540000):0.2943290000	((((1dps_A.pdb:0.0000020000	1jts_A.pdb:0.0244040000):0.3247650000	1o9r_A.pdb:0.2570420000):0.3302490000	1uvh_A.pdb:0.8328990000):0.5688320000	((1tjo_A.pdb:0.0000010000	1tk6_A.pdb:0.0000010000):0.7534410000	(((((((2fzf_A.pdb:2.7266480000	(1lko_A.pdb:0.8037220000	1yuz_A.pdb:0.8864200000):0.8299820000):0.3425160000	3qhb_A.pdb:1.0633950000):0.8024200000	((((((1otk_A.pdb:3.7088830000	(1mty_D.pdb:2.3359430000	3dhg_A.pdb:0.6069260000):0.5237990000):0.6336010000	((2inc_B.pdb:1.3162740000	2inp_C.pdb:0.6735980000):1.2180500000	1mty_B.pdb:1.5346270000):1.3691100000):1.6917400000	((1jk0_A.pdb:0.3259420000	1w68_A.pdb:0.0000020000):0.1090010000	2uw2_A.pdb:0.0000030000):0.5760030000):0.5956350000	(((1oqu_A.pdb:0.1492590000	1uzr_A.pdb:0.1547620000):0.1491170000	1r2f_A.pdb:0.1158810000):0.8901950000	1mxr_A.pdb:1.3653450000):0.7157280000):0.9893450000	3ee4_A.pdb:1.9893800000):0.8834770000	(((2uw1_A.pdb:0.0000020000	2uw1_B.pdb:0.0115440000):0.0006408650	1afr_A.pdb:0.1592860000):1.4025400000	1za0_A.pdb:1.1023980000):0.4890870000):0.6918120000):0.5569490000	((((1lb3_A.pdb:0.1360370000	2za7_A.pdb:0.1997010000):0.2942420000	1r03_A.pdb:0.2869650000):0.0901122000	1bg7_A.pdb:0.4848990000):0.4738210000	((1z6o_A.pdb:1.8145900000	((((1eum_A.pdb:0.4521260000	1krq_A.pdb:0.5114090000):0.2975140000	3e6s_A.pdb:1.1144450000):0.1256910000	2jd7_A.pdb:0.2432040000):0.2614980000	1vlg_A.pdb:0.2402890000):0.4643290000):0.1460550000	1z6o_M.pdb:0.8498990000):0.1628350000):0.2371430000):0.7816300000	(((1bcf_A.pdb:0.0000020000	3e1q_A.pdb:0.0000030000):0.1812970000	2fkz_A.pdb:0.1675310000):0.2574580000	1jgc_A.pdb:0.4107470000):0.6966450000):0.0000020711	1nfv_A.pdb:0.9368770000):0.5337790000	2vzb_A.pdb:0.8096460000):0.5984340000):0.4241900000):0.3537060000):0.1293080000):0.0511475000	(1qgh_A.pdb:0.3092800000	2ux1_A.pdb:0.6111880000):0.5130280000):0.0893803000):0.0398552000	2chp_A.pdb:0.5497690000);
(1ji5_A.pdb:0.0891770000	(1jig_A.pdb:0.1640990000	(1n1q_A.pdb:0.2772170000	((1qgh_A.pdb:0.3392150000	2ux1_A.pdb:0.6148490000):0.3185440000	((1ji4_A.pdb:0.7402970000	2fjc_A.pdb:0.6939580000):0.2746950000	((((1dps_A.pdb:0.0000020000	1jts_A.pdb:0.0259340000):0.3705050000	1o9r_A.pdb:0.3265110000):0.4286910000	1uvh_A.pdb:0.6747340000):0.5437100000	((1tjo_A.pdb:0.0000010000	1tk6_A.pdb:0.0000010000):0.7068930000	(((((((2fzf_A.pdb:3.0249040000	(1lko_A.pdb:0.6590370000	1yuz_A.pdb:0.7729120000):0.8414070000):0.1856050000	3qhb_A.pdb:0.6037870000):0.7330370000	(1otk_A.pdb:2.5572740000	((2inc_B.pdb:1.2006200000	(2inp_C.pdb:0.9044320000	1mty_B.pdb:2.2401200000):0.3993380000):0.7444990000	(1mty_D.pdb:1.5369100000	3dhg_A.pdb:1.0778790000):0.6311990000):0.5172950000):1.4856700000):0.3649030000	((((((1oqu_A.pdb:0.1952390000	1uzr_A.pdb:0.1744280000):0.0486381000	1r2f_A.pdb:0.2365470000):0.9995140000	((1jk0_A.pdb:0.3707350000	1w68_A.pdb:0.0000020000):0.0386416000	2uw2_A.pdb:0.0769540000):1.2352400000):0.1415300000	1mxr_A.pdb:0.8060700000):1.2933300000	3ee4_A.pdb:1.8522280000):0.4603200000	(((2uw1_A.pdb:0.0000020000	1afr_A.pdb:0.1818530000):0.0001721830	2uw1_B.pdb:0.0027220000):1.3244200000	1za0_A.pdb:1.0326990000):0.2968430000):0.4594080000):0.4362870000	(((((1lb3_A.pdb:0.1347640000	2za7_A.pdb:0.1440980000):0.3541450000	1bg7_A.pdb:0.5971040000):0.1583470000	1r03_A.pdb:0.2350200000):0.3384450000	(1z6o_A.pdb:1.0940700000	1z6o_M.pdb:0.8891190000):0.2791520000):0.1985150000	(((1eum_A.pdb:0.3813550000	1krq_A.pdb:0.3736390000):0.3799730000	3e6s_A.pdb:1.0773220000):0.2643310000	(2jd7_A.pdb:0.2052190000	1vlg_A.pdb:0.2948960000):0.0810208000):0.3569740000):0.8421390000):0.6882060000	((((1bcf_A.pdb:0.0000010000	3e1q_A.pdb:0.0123900000):0.3134720000	2fkz_A.pdb:0.2057670000):0.2347750000	1jgc_A.pdb:0.5753130000):0.7369860000	1nfv_A.pdb:0.5005110000):0.5176180000):0.1772270000	2vzb_A.pdb:1.1592490000):0.2530540000):0.5534920000):0.2912800000):0.1862200000):0.1403070000):0.1167020000):0.1460530000	2chp_A.pdb:0.5253540000);
(1ji5_A.pdb:0.2015500000	(1jig_A.pdb:0.2155970000	((1qgh_A.pdb:0.3725140000	2ux1_A.pdb:0.7696090000):0.3513690000	((1ji4_A.pdb:0.5980310000	2fjc_A.pdb:0.7648270000):0.2647250000	((((1dps_A.pdb:0.0000020000	1jts_A.pdb:0.0396270000):0.3618490000	1o9r_A.pdb:0.4000640000):0.3390480000	1uvh_A.pdb:0.8037030000):0.3440560000	((1tjo_A.pdb:0.0000010000	1tk6_A.pdb:0.0000010000):0.8881260000	((((2fzf_A.pdb:2.7560340000	(((1bcf_A.pdb:0.0000020000	3e1q_A.pdb:0.0064280000):0.2993240000	2fkz_A.pdb:0.2184870000):0.1220770000	1jgc_A.pdb:0.4933690000):0.1632880000):0.4193280000	1nfv_A.pdb:0.6825290000):0.6679840000	((((1lko_A.pdb:0.7322540000	1yuz_A.pdb:0.8491720000):1.2352200000	3qhb_A.pdb:0.7661950000):0.8630500000	((((((1otk_A.pdb:3.6886640000	2inp_C.pdb:0.2575000000):0.8219410000	2inc_B.pdb:1.2875760000):0.2779360000	1mty_B.pdb:1.8287210000):0.3804440000	(1mty_D.pdb:1.6150070000	3dhg_A.pdb:1.0374920000):0.9045200000):1.3983300000	((((1oqu_A.pdb:0.0804360000	(1r2f_A.pdb:0.2113070000	1uzr_A.pdb:0.0965860000):0.0792068000):0.9339120000	(1jk0_A.pdb:0.2522230000	(2uw2_A.pdb:0.1154400000	1w68_A.pdb:0.0108820000):0.1812630000):1.4216200000):0.1728900000	1mxr_A.pdb:1.3060150000):0.8519540000	3ee4_A.pdb:1.8205520000):0.5041520000):0.1343430000	(((2uw1_A.pdb:0.0000020000	2uw1_B.pdb:0.0000020000):0.0128293000	1afr_A.pdb:0.1586170000):1.5841400000	1za0_A.pdb:1.0129070000):0.5599180000):1.5602100000):0.5022690000	(((((1lb3_A.pdb:0.0822950000	2za7_A.pdb:0.1642680000):0.3153540000	1bg7_A.pdb:0.4587140000):0.0836229000	1r03_A.pdb:0.2520890000):0.3827280000	(1z6o_A.pdb:1.3375800000	1z6o_M.pdb:0.6446500000):0.2394950000):0.2918750000	((((1eum_A.pdb:0.4029110000	1krq_A.pdb:0.4229890000):0.3107430000	3e6s_A.pdb:0.8988820000):0.2050970000	2jd7_A.pdb:0.2486740000):0.1942860000	1vlg_A.pdb:0.2198340000):0.3078250000):0.4704660000):0.1057730000):0.3158800000	2vzb_A.pdb:0.8922140000):0.6714340000):0.4008590000):0.1775160000):0.1782200000):0.1081960000):0.1071800000	(1n1q_A.pdb:0.3595410000	2chp_A.pdb:0.5731200000):0.0608615000);
(1ji5_A.pdb:0.3609420000	(1jig_A.pdb:0.3065150000	(1qgh_A.pdb:0.4383270000	(2ux1_A.pdb:0.3243410000	(((1ji4_A.pdb:0.6488390000	((1tjo_A.pdb:0.0000010000	1tk6_A.pdb:0.0000010000):1.1383100000	(((((2fzf_A.pdb:2.5698300000	((1lko_A.pdb:0.9492860000	1yuz_A.pdb:0.9776510000):0.8072010000	3qhb_A.pdb:0.7621760000):0.3013410000):0.4727010000	(((1otk_A.pdb:3.7472510000	((2inc_B.pdb:1.0152390000	2inp_C.pdb:0.9777760000):0.3087990000	1mty_B.pdb:1.9152040000):0.4671170000):0.0000025415	(1mty_D.pdb:1.8584780000	3dhg_A.pdb:1.3335250000):0.8967130000):0.9459670000	((((1oqu_A.pdb:0.0345600000	(1r2f_A.pdb:0.2951370000	1uzr_A.pdb:0.1527820000):0.1432750000):0.9543340000	(1mxr_A.pdb:1.2106500000	((1jk0_A.pdb:0.3544660000	1w68_A.pdb:0.0056480000):0.1043920000	2uw2_A.pdb:0.0297100000):1.3051600000):0.1550350000):0.6964010000	3ee4_A.pdb:1.5478890000):1.0021500000	(((2uw1_A.pdb:0.0000020000	2uw1_B.pdb:0.0177160000):0.0285185000	1afr_A.pdb:0.2093460000):1.4302500000	1za0_A.pdb:1.0763000000):0.6282120000):0.0789623000):0.9901800000):0.2211080000	((((1lb3_A.pdb:0.0870290000	2za7_A.pdb:0.1640670000):0.2984350000	1r03_A.pdb:0.2615280000):0.0308058000	1bg7_A.pdb:0.6620440000):0.2351210000	((1z6o_A.pdb:1.2559440000	1z6o_M.pdb:0.6365150000):0.2318030000	((((1eum_A.pdb:0.4086870000	1krq_A.pdb:0.2929160000):0.5576140000	2jd7_A.pdb:0.2535550000):0.1708120000	1vlg_A.pdb:0.3035690000):0.0915218000	3e6s_A.pdb:0.8110560000):0.6566160000):0.2088840000):0.5040260000):0.6430100000	((((1bcf_A.pdb:0.0000020000	3e1q_A.pdb:0.0067790000):0.2805380000	2fkz_A.pdb:0.2556850000):0.3183750000	1jgc_A.pdb:0.3358630000):0.4485380000	1nfv_A.pdb:0.9423430000):0.2040090000):0.3085920000	2vzb_A.pdb:1.0431560000):0.1075100000):0.5983720000):0.0976546000	2fjc_A.pdb:0.7267590000):0.1790430000	(((1dps_A.pdb:0.0000020000	1jts_A.pdb:0.0421320000):0.4768640000	1o9r_A.pdb:0.1906910000):0.4223350000	1uvh_A.pdb:1.2770030000):0.5287230000):0.0855198000):0.2724180000):0.3381940000):0.0561037000	(1n1q_A.pdb:0.3017230000	2chp_A.pdb:0.6648640000):0.1946190000);
(1ji5_A.pdb:0.3683770000	(1jig_A.pdb:0.1928980000	((1n1q_A.pdb:0.2852550000	(((1ji4_A.pdb:0.5693710000	2fjc_A.pdb:0.7618490000):0.3263560000	(((1dps_A.pdb:0.0002580000	1jts_A.pdb:0.0236240000):0.3208880000	1o9r_A.pdb:0.2940420000):0.3150690000	1uvh_A.pdb:0.6452890000):0.6574090000):0.1381640000	((1tjo_A.pdb:0.0000010000	1tk6_A.pdb:0.0000010000):0.7275860000	((((2fzf_A.pdb:2.5754750000	(((1lko_A.pdb:1.2917330000	1yuz_A.pdb:0.7715720000):1.0091700000	3qhb_A.pdb:0.3313370000):0.5789660000	(((1otk_A.pdb:3.4771690000	((2inc_B.pdb:1.3012750000	2inp_C.pdb:0.8933330000):0.4116630000	1mty_B.pdb:1.8146630000):0.7271170000):0.4018870000	(1mty_D.pdb:1.5253920000	3dhg_A.pdb:1.8423750000):0.4193370000):0.8422500000	(((((1oqu_A.pdb:0.1885830000	1uzr_A.pdb:0.1180410000):0.1301050000	1r2f_A.pdb:0.1523130000):1.0965000000	(1mxr_A.pdb:0.8233900000	((1jk0_A.pdb:0.4255830000	1w68_A.pdb:0.0050980000):0.0347462000	2uw2_A.pdb:0.0652200000):1.2020000000):0.2756840000):0.5832180000	3ee4_A.pdb:2.2965750000):0.4775640000	(((2uw1_A.pdb:0.0000020000	1afr_A.pdb:0.1836020000):0.0004271480	2uw1_B.pdb:0.0028770000):0.7834660000	1za0_A.pdb:1.4222700000):0.7571030000):0.2458660000):0.8245820000):0.1300680000):0.5441540000	((((1lb3_A.pdb:0.0862660000	2za7_A.pdb:0.1884330000):0.3480330000	1bg7_A.pdb:0.6734390000):0.0865505000	1r03_A.pdb:0.1259700000):0.2407310000	((1z6o_A.pdb:1.2270790000	1z6o_M.pdb:1.1297680000):0.2527460000	(((1eum_A.pdb:0.5523160000	1krq_A.pdb:0.1369720000):0.2304480000	3e6s_A.pdb:0.9595970000):0.2450850000	(2jd7_A.pdb:0.2056550000	1vlg_A.pdb:0.4063980000):0.1034280000):0.5993120000):0.1211780000):0.7856480000):0.1895810000	((((1bcf_A.pdb:0.0000020000	3e1q_A.pdb:0.0000030000):0.3035790000	2fkz_A.pdb:0.2213060000):0.2597280000	1jgc_A.pdb:0.5295960000):0.5223680000	1nfv_A.pdb:0.7946130000):0.1726920000):0.6514410000	2vzb_A.pdb:1.1930640000):0.2517470000):0.3990580000):0.2143840000):0.0487817000	(1qgh_A.pdb:0.2710800000	2ux1_A.pdb:0.6769530000):0.5061500000):0.1338210000):0.0817115000	2chp_A.pdb:0.5712230000);
(1ji5_A.pdb:0.2627860000	(1jig_A.pdb:0.2043300000	((((1qgh_A.pdb:0.4216590000	2ux1_A.pdb:0.6355570000):0.1122400000	2fjc_A.pdb:0.9948780000):0.0784493000	1ji4_A.pdb:1.0134070000):0.1492240000	((((1dps_A.pdb:0.0074220000	1jts_A.pdb:0.0000020000):0.2223160000	1o9r_A.pdb:0.4954280000):0.5796310000	1uvh_A.pdb:0.5842810000):0.3930280000	((1tjo_A.pdb:0.0000010000	1tk6_A.pdb:0.0000010000):0.8662820000	((((2fzf_A.pdb:3.3630270000	(((1bcf_A.pdb:0.0000020000	3e1q_A.pdb:0.0000030000):0.2626760000	2fkz_A.pdb:0.2729870000):0.2723540000	1jgc_A.pdb:0.3575140000):0.1375770000):0.5535970000	1nfv_A.pdb:0.4755250000):0.3479180000	((((1lko_A.pdb:0.9406270000	1yuz_A.pdb:0.7497100000):0.9063650000	3qhb_A.pdb:0.5440240000):0.3848640000	(((((((1otk_A.pdb:3.0168270000	2inp_C.pdb:0.2638810000):0.7416340000	1mty_B.pdb:1.9317870000):0.1341810000	2inc_B.pdb:0.9359980000):0.6910810000	(1mty_D.pdb:1.1938690000	3dhg_A.pdb:2.0958700000):0.7074210000):0.9912560000	1za0_A.pdb:1.3102890000):0.2049830000	(((1oqu_A.pdb:0.0259040000	(1r2f_A.pdb:0.2538370000	1uzr_A.pdb:0.1429650000):0.1356990000):0.7368430000	(1mxr_A.pdb:1.0129600000	((1jk0_A.pdb:0.4332530000	1w68_A.pdb:0.0000020000):0.1306020000	2uw2_A.pdb:0.0011530000):1.6626000000):0.3945510000):0.5719640000	3ee4_A.pdb:1.3794540000):0.6406940000):0.5526910000	((2uw1_A.pdb:0.0000020000	2uw1_B.pdb:0.0159510000):0.0186070000	1afr_A.pdb:0.2007630000):1.0964700000):1.2249900000):0.7207980000	(((((1lb3_A.pdb:0.1002480000	2za7_A.pdb:0.1572470000):0.3402640000	1bg7_A.pdb:0.7842430000):0.0550288000	1r03_A.pdb:0.1836690000):0.3863560000	(1z6o_A.pdb:1.5205830000	1z6o_M.pdb:0.7659210000):0.0687204000):0.0455671000	((((1eum_A.pdb:0.4933830000	1krq_A.pdb:0.2621540000):0.2236380000	3e6s_A.pdb:0.6416740000):0.2023770000	2jd7_A.pdb:0.2798910000):0.1157380000	1vlg_A.pdb:0.3334580000):0.5085080000):0.6501930000):0.1735330000):0.2695360000	2vzb_A.pdb:1.0721960000):0.5819100000):0.4855580000):0.1300840000):0.1414150000):0.0773833000	(1n1q_A.pdb:0.3479380000	2chp_A.pdb:0.5645080000):0.0897849000);
(1ji5_A.pdb:0.2155490000	(1jig_A.pdb:0.2611700000	(((1qgh_A.pdb:0.4166160000	2ux1_A.pdb:0.5612840000):0.2538810000	(1ji4_A.pdb:0.5735210000	2fjc_A.pdb:0.8175310000):0.3670010000):0.1363310000	(((((1dps_A.pdb:0.0000020000	1jts_A.pdb:0.0060070000):0.4003870000	1o9r_A.pdb:0.2155700000):0.6746640000	1uvh_A.pdb:0.7655850000):0.3793590000	(1tjo_A.pdb:0.0000010000	1tk6_A.pdb:0.0000010000):0.6134750000):0.3885610000	((((((2fzf_A.pdb:2.2981690000	(1lko_A.pdb:0.8595300000	1yuz_A.pdb:0.7029100000):0.1150740000):0.3653900000	3qhb_A.pdb:0.9274200000):0.9881260000	((((1otk_A.pdb:3.6223550000	(1mty_D.pdb:1.8093620000	3dhg_A.pdb:1.1925910000):0.2849190000):0.6591940000	((2inc_B.pdb:1.7260310000	2inp_C.pdb:0.6968880000):0.7583120000	1mty_B.pdb:1.7807050000):0.6131220000):0.8624680000	((((1oqu_A.pdb:0.0995900000	(1r2f_A.pdb:0.3027850000	1uzr_A.pdb:0.1108520000):0.0935773000):0.8433080000	1mxr_A.pdb:0.9896490000):0.4446770000	((1jk0_A.pdb:0.4713830000	1w68_A.pdb:0.0000020000):0.1855480000	2uw2_A.pdb:0.0000020000):1.2213700000):0.3471220000	3ee4_A.pdb:1.8711040000):0.6291530000):0.9089120000	(((2uw1_A.pdb:0.0000020000	2uw1_B.pdb:0.0057890000):0.0342636000	1afr_A.pdb:0.1659720000):1.1973200000	1za0_A.pdb:1.6221440000):0.2250670000):0.4765370000):0.5640680000	((((1lb3_A.pdb:0.0095790000	2za7_A.pdb:0.2122780000):0.4277850000	1bg7_A.pdb:0.4308180000):0.0561800000	1r03_A.pdb:0.2033880000):0.4809080000	((1z6o_A.pdb:1.5691250000	1z6o_M.pdb:0.5182090000):0.1004600000	((1eum_A.pdb:0.5273260000	1krq_A.pdb:0.3154600000):0.4189640000	((3e6s_A.pdb:1.1189630000	1vlg_A.pdb:0.2020610000):0.1762420000	2jd7_A.pdb:0.2437340000):0.1052700000):0.4036690000):0.1649260000):0.6112320000):0.5475280000	((((1bcf_A.pdb:0.0000020000	3e1q_A.pdb:0.0062900000):0.2752320000	2fkz_A.pdb:0.1124240000):0.2873430000	1jgc_A.pdb:0.2986710000):0.5314120000	1nfv_A.pdb:0.6645500000):0.3527040000):0.2150270000	2vzb_A.pdb:0.9161690000):0.6428100000):0.3788100000):0.1533310000):0.0644133000	(1n1q_A.pdb:0.2137920000	2chp_A.pdb:0.4643560000):0.0922602000);
(1ji5_A.pdb:0.2918320000	(1jig_A.pdb:0.1393160000	((1qgh_A.pdb:0.5162060000	(2ux1_A.pdb:0.5310950000	(((1dps_A.pdb:0.0000030000	1jts_A.pdb:0.0143880000):0.1189020000	1o9r_A.pdb:0.5008950000):0.3675560000	1uvh_A.pdb:0.9628850000):0.6392930000):0.2815220000):0.3737400000	((1ji4_A.pdb:0.8944140000	2fjc_A.pdb:0.6666750000):0.0601637000	(((1tjo_A.pdb:0.0000010000	1tk6_A.pdb:0.0000010000):0.0000021596	1otk_A.pdb:3.9344280000):0.9569720000	((((2fzf_A.pdb:2.5487620000	(((1lko_A.pdb:1.2329680000	1yuz_A.pdb:0.5969410000):0.9168240000	(((((1oqu_A.pdb:0.0999590000	(1r2f_A.pdb:0.2693630000	1uzr_A.pdb:0.1036780000):0.0914141000):0.8939600000	((1mxr_A.pdb:1.4391590000	((1jk0_A.pdb:0.4858250000	1w68_A.pdb:0.0000020000):0.0356376000	2uw2_A.pdb:0.0867390000):1.2736200000):0.1679660000	3ee4_A.pdb:2.5513470000):0.2267140000):1.2225600000	(((2inc_B.pdb:1.1660770000	2inp_C.pdb:0.8859970000):0.8349560000	1mty_B.pdb:1.4511180000):0.4977600000	(1mty_D.pdb:2.0796330000	3dhg_A.pdb:1.1557500000):1.2568500000):1.4159600000):0.4542270000	1za0_A.pdb:1.0724230000):0.8566250000	((2uw1_A.pdb:0.0000020000	2uw1_B.pdb:0.0089480000):0.0116107000	1afr_A.pdb:0.1878860000):1.0890100000):0.4027370000):0.6348630000	3qhb_A.pdb:0.9148510000):0.5377890000):0.5586130000	((((1lb3_A.pdb:0.0540490000	2za7_A.pdb:0.2307710000):0.4196110000	(1bg7_A.pdb:0.4543860000	1r03_A.pdb:0.1969460000):0.0123182000):0.1565690000	(1z6o_A.pdb:1.1396000000	1z6o_M.pdb:1.1369410000):0.2367210000):0.1640150000	(((1eum_A.pdb:0.5653670000	1krq_A.pdb:0.2593320000):0.3296620000	3e6s_A.pdb:0.8890570000):0.1942810000	(2jd7_A.pdb:0.2883750000	1vlg_A.pdb:0.3132070000):0.2395000000):0.4754440000):0.3683920000):0.6966730000	((((1bcf_A.pdb:0.0000010000	3e1q_A.pdb:0.0141990000):0.2272020000	2fkz_A.pdb:0.0890930000):0.1713300000	1jgc_A.pdb:0.5191830000):0.4541660000	1nfv_A.pdb:0.8934800000):0.1296510000):0.7445490000	2vzb_A.pdb:0.8545850000):0.4242380000):0.4115630000):0.1833710000):0.1105050000):0.0329074000	(1n1q_A.pdb:0.2813570000	2chp_A.pdb:0.5136220000):0.0505831000);
(1ji5_A.pdb:0.3115710000	(1jig_A.pdb:0.2157070000	((1qgh_A.pdb:0.2494830000	2ux1_A.pdb:0.7060290000):0.4996330000	((1ji4_A.pdb:0.8131270000	2fjc_A.pdb:1.3204290000):0.1093260000	((((1dps_A.pdb:0.0000020000	1jts_A.pdb:0.0068190000):0.2799750000	1o9r_A.pdb:0.3408020000):0.4138850000	1uvh_A.pdb:0.9821590000):0.3107000000	((1tjo_A.pdb:0.0000010000	1tk6_A.pdb:0.0000010000):0.9085950000	(((((((2fzf_A.pdb:2.5546520000	3qhb_A.pdb:0.5928280000):0.6277610000	(1lko_A.pdb:1.2594200000	1yuz_A.pdb:0.4867430000):1.1807600000):0.8993630000	(((((((1otk_A.pdb:4.8048910000	2inp_C.pdb:0.0409670000):0.7481690000	(2inc_B.pdb:1.3751900000	(1mty_D.pdb:1.8077300000	3dhg_A.pdb:1.3976230000):1.1362800000):0.3919580000):0.7431450000	1mty_B.pdb:2.6552690000):1.2981600000	((((1oqu_A.pdb:0.0937830000	(1r2f_A.pdb:0.2863510000	1uzr_A.pdb:0.1661570000):0.1015970000):1.0586600000	((1jk0_A.pdb:0.4280580000	1w68_A.pdb:0.0000020000):0.0384638000	2uw2_A.pdb:0.0740470000):1.4403000000):0.1645250000	1mxr_A.pdb:1.0184650000):0.6735140000	3ee4_A.pdb:1.7491310000):0.6007440000):0.7980570000	1za0_A.pdb:1.0051300000):1.6734600000	(2uw1_A.pdb:0.0000020000	2uw1_B.pdb:0.0090190000):0.0197649000):0.1975290000	1afr_A.pdb:0.0228020000):3.5919900000):0.2211580000	(((((((1lb3_A.pdb:0.1068310000	2za7_A.pdb:0.2030990000):0.4299550000	1bg7_A.pdb:0.6468390000):0.0739135000	1r03_A.pdb:0.2742790000):0.2844990000	(1z6o_A.pdb:1.3503550000	1z6o_M.pdb:0.5230290000):0.6059900000):0.3553840000	3e6s_A.pdb:1.0525120000):0.2582760000	1vlg_A.pdb:0.3811710000):0.0000022534	((1eum_A.pdb:0.4566230000	1krq_A.pdb:0.4350530000):0.6605170000	2jd7_A.pdb:0.2306680000):0.2191750000):0.4515240000):1.0935600000	(((1bcf_A.pdb:0.0000020000	3e1q_A.pdb:0.0062890000):0.2799300000	2fkz_A.pdb:0.2096790000):0.2668840000	1jgc_A.pdb:0.4866720000):0.4548780000):0.1107680000	1nfv_A.pdb:0.4993440000):0.9712000000	2vzb_A.pdb:1.1907780000):0.4423050000):0.6873260000):0.2304330000):0.1812550000):0.2038350000):0.1955410000	(1n1q_A.pdb:0.4507040000	2chp_A.pdb:0.4215990000):0.0690834000);
(1ji5_A.pdb:0.2964530000	(1jig_A.pdb:0.1849030000	(1n1q_A.pdb:0.3179840000	((1qgh_A.pdb:0.3309620000	(2ux1_A.pdb:0.5731090000	(1ji4_A.pdb:0.6196070000	2fjc_A.pdb:0.7909840000):0.2883410000):0.1228450000):0.3935130000	((((1dps_A.pdb:0.0000030000	1jts_A.pdb:0.0400160000):0.3932750000	1o9r_A.pdb:0.3100930000):0.6801410000	1uvh_A.pdb:0.7035950000):0.6930690000	((1tjo_A.pdb:0.0000010000	1tk6_A.pdb:0.0000010000):0.7533430000	(((((((2fzf_A.pdb:2.1386880000	((1lko_A.pdb:1.1139860000	1yuz_A.pdb:0.3508990000):0.9371940000	3qhb_A.pdb:0.7316960000):0.6892760000):0.6754290000	(((1otk_A.pdb:5.4832550000	3ee4_A.pdb:0.0920250000):0.6915390000	(((1oqu_A.pdb:0.1211250000	(1r2f_A.pdb:0.2046490000	1uzr_A.pdb:0.1146000000):0.0592475000):0.7677680000	(1mxr_A.pdb:1.0415310000	((1jk0_A.pdb:0.4240850000	1w68_A.pdb:0.0075660000):0.1074050000	2uw2_A.pdb:0.0035110000):1.2011000000):0.3880870000):0.4958900000	(((2inc_B.pdb:1.0545910000	2inp_C.pdb:1.1950770000):0.5092420000	1mty_B.pdb:2.6226510000):1.2663000000	(1mty_D.pdb:2.0091430000	3dhg_A.pdb:1.4418660000):0.4529650000):1.0735700000):0.7174690000):0.7505820000	(((2uw1_A.pdb:0.0000020000	2uw1_B.pdb:0.0207610000):0.0717654000	1afr_A.pdb:0.1436350000):1.6610600000	1za0_A.pdb:1.5048750000):0.5226370000):0.8946500000):1.4397800000	(1z6o_A.pdb:1.6342780000	1z6o_M.pdb:0.7865870000):0.1874540000):0.0649187000	((1lb3_A.pdb:0.0875150000	2za7_A.pdb:0.2030960000):0.4393520000	(1bg7_A.pdb:0.7303260000	1r03_A.pdb:0.2193820000):0.1038760000):0.3264040000):0.5361050000	((1eum_A.pdb:0.3869690000	1krq_A.pdb:0.3863200000):0.2777190000	(3e6s_A.pdb:1.1583490000	(2jd7_A.pdb:0.2927920000	1vlg_A.pdb:0.4035440000):0.1982270000):0.0873496000):0.3093080000):1.0135900000	((((1bcf_A.pdb:0.0000010000	3e1q_A.pdb:0.0135920000):0.1985740000	2fkz_A.pdb:0.2838430000):0.2813830000	1jgc_A.pdb:0.3327430000):0.7442190000	1nfv_A.pdb:0.7812110000):0.2404770000):0.3448880000	2vzb_A.pdb:0.8680120000):0.4705690000):0.3693780000):0.2878250000):0.0168799000):0.1575690000):0.0637602000	2chp_A.pdb:0.7258660000);
(1ji5_A.pdb:0.1904540000	((1jig_A.pdb:0.2081660000	(1n1q_A.pdb:0.3761410000	((1ji4_A.pdb:0.5713370000	2fjc_A.pdb:0.7938160000):0.3068040000	((((1dps_A.pdb:0.0000020000	1jts_A.pdb:0.0065320000):0.4283760000	1o9r_A.pdb:0.2812980000):0.3127880000	1uvh_A.pdb:1.0340690000):0.4559160000	((1tjo_A.pdb:0.0000010000	1tk6_A.pdb:0.0000010000):0.8161760000	(((((2fzf_A.pdb:2.1413650000	((1lko_A.pdb:0.5214780000	1yuz_A.pdb:1.0907930000):0.8755680000	3qhb_A.pdb:0.4827960000):0.3047340000):0.3356160000	((((((1otk_A.pdb:3.2676910000	2inp_C.pdb:0.2250470000):0.9966820000	2inc_B.pdb:1.4056690000):0.3614210000	1mty_B.pdb:1.9078800000):0.9062850000	(1mty_D.pdb:1.6635020000	3dhg_A.pdb:1.9260800000):1.1480500000):0.7338740000	(((2uw1_A.pdb:0.0000020000	2uw1_B.pdb:0.0150420000):0.0434644000	1afr_A.pdb:0.1899510000):1.5959800000	1za0_A.pdb:1.7330870000):0.3530300000):0.0764519000	(((1oqu_A.pdb:0.0241250000	(1r2f_A.pdb:0.2423250000	1uzr_A.pdb:0.1312850000):0.1310760000):0.9197400000	(1mxr_A.pdb:0.7162880000	((1jk0_A.pdb:0.3801740000	1w68_A.pdb:0.0000020000):0.0694022000	2uw2_A.pdb:0.0465770000):1.4515500000):0.2788650000):0.4320110000	3ee4_A.pdb:1.1910280000):0.6813780000):1.0597800000):0.6616690000	((((((1lb3_A.pdb:0.1169680000	2za7_A.pdb:0.1779210000):0.4191840000	1bg7_A.pdb:0.7324340000):0.0521251000	1r03_A.pdb:0.2461630000):0.2897620000	1z6o_M.pdb:0.9115210000):0.2043230000	1z6o_A.pdb:1.3418660000):0.1225920000	(((1eum_A.pdb:0.5601920000	1krq_A.pdb:0.2199130000):0.3560470000	3e6s_A.pdb:1.2030390000):0.2196270000	(2jd7_A.pdb:0.3798010000	1vlg_A.pdb:0.2223880000):0.1072410000):0.4156750000):0.4878610000):0.1975600000	((((1bcf_A.pdb:0.0000010000	3e1q_A.pdb:0.0000030000):0.2601440000	2fkz_A.pdb:0.1292390000):0.3540920000	1jgc_A.pdb:0.2472590000):0.6460130000	1nfv_A.pdb:0.5624400000):0.1019140000):0.4418480000	2vzb_A.pdb:1.1645660000):0.4706290000):0.5224380000):0.1652810000):0.1280890000):0.1677560000):0.0362478000	(1qgh_A.pdb:0.1901790000	2ux1_A.pdb:0.7110790000):0.6741570000):0.0945761000	2chp_A.pdb:0.5801270000);
(1ji5_A.pdb:0.2555120000	(1jig_A.pdb:0.1388410000	((1qgh_A.pdb:0.5103330000	2ux1_A.pdb:0.4993860000):0.3490310000	((1ji4_A.pdb:0.7464670000	2fjc_A.pdb:0.7609100000):0.1404550000	((((1dps_A.pdb:0.0062620000	1jts_A.pdb:0.0335420000):0.2131250000	1o9r_A.pdb:0.4577310000):0.4833860000	1uvh_A.pdb:0.6225020000):0.5768610000	((1tjo_A.pdb:0.0000010000	1tk6_A.pdb:0.0000010000):0.8582870000	(((((2fzf_A.pdb:2.7067070000	((1lko_A.pdb:1.0197830000	1yuz_A.pdb:0.4481060000):0.8131950000	3qhb_A.pdb:0.5783030000):0.1545010000):0.5575940000	((1otk_A.pdb:3.2307880000	((((2inc_B.pdb:0.9352560000	1mty_B.pdb:3.5392840000):0.9820860000	2inp_C.pdb:0.7300190000):1.5172300000	1mty_D.pdb:1.3864760000):0.3347020000	3dhg_A.pdb:1.1631710000):1.3288000000):0.6025660000	(((((1oqu_A.pdb:0.0924740000	(1r2f_A.pdb:0.2849820000	1uzr_A.pdb:0.1090710000):0.0953488000):0.9288310000	1mxr_A.pdb:1.1376870000):0.1129320000	((1jk0_A.pdb:0.4436170000	1w68_A.pdb:0.0000020000):0.1037790000	2uw2_A.pdb:0.0414020000):1.4813300000):0.4993820000	3ee4_A.pdb:1.7188660000):0.8207730000	(((2uw1_A.pdb:0.0000020000	2uw1_B.pdb:0.0197560000):0.1441620000	1afr_A.pdb:0.0607550000):1.3313500000	1za0_A.pdb:1.3089410000):0.4173600000):0.0386106000):0.7383520000):0.2919250000	(((((1lb3_A.pdb:0.0587240000	2za7_A.pdb:0.2614630000):0.4254320000	(1bg7_A.pdb:0.8270650000	1r03_A.pdb:0.3456210000):0.0584521000):0.3944200000	1z6o_A.pdb:1.4205020000):0.1187130000	1z6o_M.pdb:0.7180050000):0.2523600000	((((1eum_A.pdb:0.2745490000	1krq_A.pdb:0.5149220000):0.3738910000	3e6s_A.pdb:1.0097850000):0.1639110000	2jd7_A.pdb:0.1454390000):0.2093090000	1vlg_A.pdb:0.2391310000):0.3357580000):0.5284170000):0.5629570000	((((1bcf_A.pdb:0.0000010000	3e1q_A.pdb:0.0069800000):0.2262620000	2fkz_A.pdb:0.1581260000):0.3760210000	1jgc_A.pdb:0.3999170000):0.4421230000	1nfv_A.pdb:0.5774260000):0.2950230000):0.1670730000	2vzb_A.pdb:1.1118610000):0.5901150000):0.4087030000):0.1817220000):0.0734867000):0.2627780000):0.1116060000	(1n1q_A.pdb:0.3477970000	2chp_A.pdb:0.5749440000):0.0363957000);
(1ji5_A.pdb:0.2617900000	1jig_A.pdb:0.1378560000	(((1n1q_A.pdb:0.2465490000	((1ji4_A.pdb:0.7233640000	2fjc_A.pdb:0.6651660000):0.3467560000	((((1dps_A.pdb:0.0000020000	1jts_A.pdb:0.0281380000):0.3328970000	1o9r_A.pdb:0.3184250000):0.5786440000	1uvh_A.pdb:0.8176180000):0.5068230000	((1tjo_A.pdb:0.0000010000	1tk6_A.pdb:0.0000010000):0.3139690000	((((((2fzf_A.pdb:2.7610640000	(1lko_A.pdb:0.8344280000	1yuz_A.pdb:0.8704710000):0.3040050000):0.3628160000	((((((1otk_A.pdb:3.5017680000	1mty_B.pdb:2.0663230000):0.0705095000	2inc_B.pdb:1.3276320000):0.3992550000	2inp_C.pdb:0.1880870000):1.4373300000	(1mty_D.pdb:2.0446330000	3dhg_A.pdb:0.7992390000):1.2167600000):0.8003180000	((((1oqu_A.pdb:0.0382420000	(1r2f_A.pdb:0.2306310000	1uzr_A.pdb:0.0980250000):0.1271560000):0.7396560000	1mxr_A.pdb:1.3661890000):0.5222950000	((1jk0_A.pdb:0.3976410000	1w68_A.pdb:0.0000020000):0.1396010000	2uw2_A.pdb:0.0000020000):1.4043100000):0.5302490000	3ee4_A.pdb:1.6089030000):0.0000024923):0.8228560000	(((2uw1_A.pdb:0.0000020000	2uw1_B.pdb:0.0000020000):0.0135099000	1afr_A.pdb:0.1945010000):0.7912010000	1za0_A.pdb:2.0022590000):0.5092810000):1.1547500000):0.3459820000	3qhb_A.pdb:0.7094430000):1.4131300000	(((1lb3_A.pdb:0.0466080000	2za7_A.pdb:0.2681290000):0.3041850000	1bg7_A.pdb:0.4326370000):0.0158998000	(1r03_A.pdb:0.1420590000	((1z6o_A.pdb:1.2696990000	((((1eum_A.pdb:0.3960320000	1krq_A.pdb:0.2774240000):0.4217930000	3e6s_A.pdb:1.0316800000):0.1742540000	2jd7_A.pdb:0.3110560000):0.0851985000	1vlg_A.pdb:0.3228270000):0.3574720000):0.1713190000	1z6o_M.pdb:0.8823150000):0.3315150000):0.1145800000):0.5168060000):0.4102720000	((((1bcf_A.pdb:0.0000020000	3e1q_A.pdb:0.0070740000):0.3128920000	2fkz_A.pdb:0.1697630000):0.1644260000	1jgc_A.pdb:0.4620090000):0.3767760000	1nfv_A.pdb:0.9314520000):0.0376944000):0.9833100000	2vzb_A.pdb:1.2013220000):0.6328780000):0.5974700000):0.3127650000):0.1719660000):0.1818620000	2chp_A.pdb:0.5413130000):0.1303220000	(1qgh_A.pdb:0.1994810000	2ux1_A.pdb:0.7942610000):0.6843120000):0.0463216000);
(1ji5_A.pdb:0.2861400000	((1jig_A.pdb:0.0817500000	((((1dps_A.pdb:0.0000020000	1jts_A.pdb:0.0000020000):0.3945810000	1o9r_A.pdb:0.3404450000):0.6072480000	1uvh_A.pdb:0.9450910000):0.7430300000	(((1tjo_A.pdb:0.0000010000	1tk6_A.pdb:0.0000010000):0.0000020298	1otk_A.pdb:3.4933640000):0.8076280000	(((((2fzf_A.pdb:2.4001690000	((1lko_A.pdb:0.6967140000	1yuz_A.pdb:0.8102340000):0.9658380000	3qhb_A.pdb:0.7279650000):0.1592810000):0.1556190000	(((((((1oqu_A.pdb:0.0914570000	(1r2f_A.pdb:0.2976520000	1uzr_A.pdb:0.1144460000):0.1103360000):1.1229400000	((1jk0_A.pdb:0.3549940000	1w68_A.pdb:0.0000020000):0.0919778000	2uw2_A.pdb:0.0665350000):1.1250400000):0.3544320000	1mxr_A.pdb:0.8683050000):1.1854000000	3ee4_A.pdb:1.3783510000):0.8125200000	((2inc_B.pdb:1.0937090000	(2inp_C.pdb:0.9346270000	1mty_B.pdb:2.1276340000):0.3723680000):1.1614500000	(1mty_D.pdb:1.2783910000	3dhg_A.pdb:1.9167390000):0.3066920000):1.5600900000):0.1341310000	1za0_A.pdb:1.3696670000):0.2609980000	((2uw1_A.pdb:0.0000020000	2uw1_B.pdb:0.0086770000):0.0000025013	1afr_A.pdb:0.1683200000):1.0128700000):0.8905150000):0.6063120000	(((((1lb3_A.pdb:0.0400380000	2za7_A.pdb:0.2504360000):0.2825140000	1bg7_A.pdb:0.6810220000):0.0813168000	1r03_A.pdb:0.1945610000):0.3954650000	1z6o_A.pdb:1.2462240000):0.2237680000	(1z6o_M.pdb:0.7708190000	((((1eum_A.pdb:0.4025170000	1krq_A.pdb:0.3142570000):0.2173800000	3e6s_A.pdb:0.7828740000):0.1946170000	2jd7_A.pdb:0.1447470000):0.2186650000	1vlg_A.pdb:0.2560560000):0.4730370000):0.1003100000):0.7285030000):0.4663650000	((((1bcf_A.pdb:0.0000010000	3e1q_A.pdb:0.0070950000):0.3662660000	2fkz_A.pdb:0.1512470000):0.3363470000	1jgc_A.pdb:0.4684640000):0.6473200000	1nfv_A.pdb:0.9161730000):0.4864020000):0.2511560000	2vzb_A.pdb:1.2692500000):0.5994870000):0.4647130000):0.4870150000):0.0980289000	(1n1q_A.pdb:0.4085500000	2chp_A.pdb:0.7894890000):0.1578770000):0.1627480000	((1qgh_A.pdb:0.3523230000	2ux1_A.pdb:0.6196310000):0.4812070000	(1ji4_A.pdb:0.7934920000	2fjc_A.pdb:0.6429890000):0.4006870000):0.1996440000);
(1ji5_A.pdb:0.2136710000	(1jig_A.pdb:0.1903200000	((1n1q_A.pdb:0.1437310000	((1ji4_A.pdb:0.7254620000	2fjc_A.pdb:0.8968240000):0.6443180000	((((1dps_A.pdb:0.0000020000	1jts_A.pdb:0.0204370000):0.4509650000	1o9r_A.pdb:0.2346530000):0.3909580000	1uvh_A.pdb:0.9599790000):0.6878160000	(((1tjo_A.pdb:0.0000010000	1tk6_A.pdb:0.0000010000):0.4505350000	1otk_A.pdb:3.1430490000):0.2378630000	(((((2fzf_A.pdb:2.3321660000	(1lko_A.pdb:0.3231840000	1yuz_A.pdb:0.9971320000):0.5268240000):0.2180990000	3qhb_A.pdb:0.9812840000):0.5982450000	((((((1lb3_A.pdb:0.0544940000	2za7_A.pdb:0.2519680000):0.3810290000	1bg7_A.pdb:0.4431780000):0.1085760000	1r03_A.pdb:0.2230090000):0.2154910000	((1eum_A.pdb:0.5583320000	1krq_A.pdb:0.1262560000):0.3878690000	(3e6s_A.pdb:1.1872660000	(2jd7_A.pdb:0.2286200000	1vlg_A.pdb:0.3827710000):0.0150321000):0.2069060000):0.4507590000):0.0727676000	(1z6o_A.pdb:1.2960920000	1z6o_M.pdb:0.5485090000):0.3025550000):0.5073470000	((((((1oqu_A.pdb:0.0742170000	(1r2f_A.pdb:0.2717240000	1uzr_A.pdb:0.1354330000):0.1168500000):0.9178380000	1mxr_A.pdb:0.7455220000):0.3039600000	((1jk0_A.pdb:0.3090540000	1w68_A.pdb:0.0020460000):0.1037640000	2uw2_A.pdb:0.0295390000):1.2005400000):0.7708740000	3ee4_A.pdb:1.4735770000):0.5430970000	(((2inc_B.pdb:1.1631060000	2inp_C.pdb:0.9170730000):0.9345280000	1mty_B.pdb:1.6861860000):1.1657300000	(1mty_D.pdb:1.7641150000	3dhg_A.pdb:1.1982490000):0.6267570000):0.8481430000):0.3733230000	(((2uw1_A.pdb:0.0000020000	2uw1_B.pdb:0.0060370000):0.0362859000	1afr_A.pdb:0.1584320000):1.2588900000	1za0_A.pdb:1.2403780000):0.1214920000):0.9883450000):0.3063730000):0.3576540000	((((1bcf_A.pdb:0.0000010000	3e1q_A.pdb:0.0000030000):0.2534170000	2fkz_A.pdb:0.1266710000):0.2773570000	1jgc_A.pdb:0.3737000000):0.6130380000	1nfv_A.pdb:0.8256100000):0.2216220000):0.6193060000	2vzb_A.pdb:1.0119870000):0.7045490000):0.3200830000):0.3911620000):0.1706300000):0.1479830000	(1qgh_A.pdb:0.2650270000	2ux1_A.pdb:0.9748090000):0.4605910000):0.0819445000):0.1778080000	2chp_A.pdb:0.6517490000);
(1ji5_A.pdb:0.2692150000	(1jig_A.pdb:0.1336760000	((1n1q_A.pdb:0.2451280000	((((1dps_A.pdb:0.0043830000	1jts_A.pdb:0.0079700000):0.3977490000	1o9r_A.pdb:0.4338920000):0.3561220000	1uvh_A.pdb:0.6551990000):0.5525570000	((1tjo_A.pdb:0.0000010000	1tk6_A.pdb:0.0000010000):1.0901200000	((((2fzf_A.pdb:2.6578410000	(((1bcf_A.pdb:0.0000010000	3e1q_A.pdb:0.0059870000):0.2921410000	2fkz_A.pdb:0.1952270000):0.3791740000	1jgc_A.pdb:0.3348300000):0.3964190000):0.1195090000	1nfv_A.pdb:0.9860470000):0.1111820000	((((1lko_A.pdb:0.9621660000	1yuz_A.pdb:0.5699650000):1.0093000000	3qhb_A.pdb:0.8786290000):0.5119070000	((((1otk_A.pdb:3.6318600000	3ee4_A.pdb:0.4711490000):1.6529000000	((1oqu_A.pdb:0.0000030000	(1r2f_A.pdb:0.2404670000	1uzr_A.pdb:0.1031460000):0.1384820000):1.0062200000	(1mxr_A.pdb:1.0777050000	((1jk0_A.pdb:0.3583630000	1w68_A.pdb:0.0000020000):0.1178750000	2uw2_A.pdb:0.0000030000):1.3161800000):0.3058290000):0.7030270000):0.2535320000	(((2inc_B.pdb:1.2682790000	2inp_C.pdb:0.8303620000):0.5618600000	1mty_B.pdb:2.2535350000):0.5399830000	(1mty_D.pdb:1.4945090000	3dhg_A.pdb:1.4624510000):1.1010100000):0.8177400000):0.2263570000	(((2uw1_A.pdb:0.0000020000	2uw1_B.pdb:0.0026150000):0.0291137000	1afr_A.pdb:0.1567120000):1.5877300000	1za0_A.pdb:1.1083800000):0.3945720000):0.6343910000):0.8547030000	(((((1lb3_A.pdb:0.0203800000	2za7_A.pdb:0.2488460000):0.3508130000	1bg7_A.pdb:0.7647580000):0.1185710000	1r03_A.pdb:0.2727130000):0.3640330000	(1z6o_A.pdb:1.0255110000	1z6o_M.pdb:0.9745570000):0.2488820000):0.0254840000	(((1eum_A.pdb:0.6907890000	1krq_A.pdb:0.2248020000):0.3529290000	3e6s_A.pdb:1.1750580000):0.4877970000	(2jd7_A.pdb:0.2271860000	1vlg_A.pdb:0.3871220000):0.1002780000):0.6576330000):0.7650730000):0.3316830000):0.5653160000	2vzb_A.pdb:1.3268910000):0.4291490000):0.4917590000):0.2569290000):0.1108030000	((1qgh_A.pdb:0.4152300000	2ux1_A.pdb:0.5661450000):0.1613690000	(1ji4_A.pdb:0.8857030000	2fjc_A.pdb:0.8331830000):0.4034150000):0.3196280000):0.1175720000):0.0978513000	2chp_A.pdb:0.7494920000);
(1ji5_A.pdb:0.2482470000	(1jig_A.pdb:0.1740930000	((1qgh_A.pdb:0.4877430000	2ux1_A.pdb:0.5104640000):0.2626340000	((1ji4_A.pdb:0.7915370000	2fjc_A.pdb:0.8682710000):0.2245840000	((((1dps_A.pdb:0.0000020000	1jts_A.pdb:0.0063450000):0.4243430000	1o9r_A.pdb:0.3767240000):0.3708580000	(1uvh_A.pdb:0.6846920000	(1tjo_A.pdb:0.0000010000	1tk6_A.pdb:0.0000010000):0.9861270000):0.2637920000):0.7562540000	(((((2fzf_A.pdb:2.7301890000	((1bcf_A.pdb:0.0000020000	3e1q_A.pdb:0.0057830000):0.2085380000	2fkz_A.pdb:0.2241100000):0.2472480000):0.0241403000	1jgc_A.pdb:0.4161980000):0.5935460000	1nfv_A.pdb:0.6147370000):0.4439710000	((((1lko_A.pdb:0.8640320000	1yuz_A.pdb:0.8679130000):1.0114600000	3qhb_A.pdb:0.5473200000):0.5935430000	((((((((1otk_A.pdb:4.6895430000	2inp_C.pdb:0.0000030000):0.5420020000	2inc_B.pdb:1.1909950000):0.8320230000	1mty_B.pdb:2.0640820000):0.3089380000	(1mty_D.pdb:1.7606540000	3dhg_A.pdb:1.0803430000):0.4759350000):1.3211000000	((1jk0_A.pdb:0.4338610000	1w68_A.pdb:0.0000020000):0.1980240000	2uw2_A.pdb:0.0000030000):0.8341780000):0.4461390000	(((1oqu_A.pdb:0.0382450000	(1r2f_A.pdb:0.3145040000	1uzr_A.pdb:0.1559860000):0.1762040000):1.0667400000	1mxr_A.pdb:1.4444450000):0.2690040000	3ee4_A.pdb:2.2083150000):0.4396770000):0.7070270000	1za0_A.pdb:1.4019360000):0.2525790000	((2uw1_A.pdb:0.0000020000	2uw1_B.pdb:0.0057790000):0.0000022773	1afr_A.pdb:0.2019780000):1.3789500000):1.4813100000):0.7952150000	(((((1lb3_A.pdb:0.0403020000	2za7_A.pdb:0.2623160000):0.2874400000	1bg7_A.pdb:0.5856000000):0.0802335000	1r03_A.pdb:0.3189660000):0.2928370000	(1z6o_A.pdb:1.1220450000	1z6o_M.pdb:0.8286820000):0.4718420000):0.2655410000	((1eum_A.pdb:0.3306120000	1krq_A.pdb:0.4617760000):0.4681500000	((3e6s_A.pdb:1.3364410000	2jd7_A.pdb:0.2102830000):0.0558348000	1vlg_A.pdb:0.3375720000):0.1933480000):0.2855910000):0.4247130000):0.2965340000):0.1653630000	2vzb_A.pdb:1.0845900000):0.9596660000):0.0775250000):0.0747960000):0.2343160000):0.0717407000	(1n1q_A.pdb:0.3233680000	2chp_A.pdb:0.7654130000):0.0641720000);
(1ji5_A.pdb:0.2248100000	((1jig_A.pdb:0.1511520000	(((1qgh_A.pdb:0.3228520000	2ux1_A.pdb:0.6562120000):0.4794690000	1ji4_A.pdb:0.7946570000):0.1861740000	2fjc_A.pdb:0.7042580000):0.2117980000):0.0664160000	((((1dps_A.pdb:0.0078070000	1jts_A.pdb:0.0000030000):0.4087980000	1o9r_A.pdb:0.3125000000):0.6422800000	1uvh_A.pdb:0.7562710000):0.5547170000	((1tjo_A.pdb:0.0000010000	1tk6_A.pdb:0.0000010000):0.6918610000	(((((2fzf_A.pdb:2.3227720000	((1lko_A.pdb:0.7535790000	1yuz_A.pdb:0.9832120000):1.5292900000	3qhb_A.pdb:0.3541940000):0.4685880000):0.6110160000	((((1otk_A.pdb:2.6632150000	((2inc_B.pdb:1.3408480000	2inp_C.pdb:1.0317740000):0.3005950000	1mty_B.pdb:1.9435710000):0.4013060000):0.5735600000	(1mty_D.pdb:1.3713470000	3dhg_A.pdb:1.7612030000):0.9507230000):1.2708200000	((((1oqu_A.pdb:0.1723540000	(1r2f_A.pdb:0.2799550000	1uzr_A.pdb:0.1171880000):0.0300904000):0.9101720000	(1jk0_A.pdb:0.2725660000	(2uw2_A.pdb:0.0988300000	1w68_A.pdb:0.0017210000):0.1475940000):1.5271800000):0.2556120000	1mxr_A.pdb:1.0948770000):0.6454960000	3ee4_A.pdb:1.7053990000):0.2279350000):0.1726580000	(((2uw1_A.pdb:0.0000020000	2uw1_B.pdb:0.0000020000):0.0247195000	1afr_A.pdb:0.1379670000):1.4134300000	1za0_A.pdb:1.5360710000):0.6338720000):1.6677900000):0.5171480000	(((((1lb3_A.pdb:0.1563830000	2za7_A.pdb:0.2046280000):0.2946410000	(1bg7_A.pdb:0.5299930000	1r03_A.pdb:0.2416840000):0.0806942000):0.4460820000	1z6o_A.pdb:1.3284140000):0.1365530000	1z6o_M.pdb:0.9759770000):0.2482270000	((((1eum_A.pdb:0.5241500000	1krq_A.pdb:0.3962260000):0.2467000000	3e6s_A.pdb:1.1585720000):0.1921870000	2jd7_A.pdb:0.2262480000):0.2518710000	1vlg_A.pdb:0.3605770000):0.5849170000):0.2946390000):0.1849780000	((((1bcf_A.pdb:0.0000020000	3e1q_A.pdb:0.0075400000):0.2018980000	2fkz_A.pdb:0.2296990000):0.2364040000	1jgc_A.pdb:0.3985940000):0.7908960000	1nfv_A.pdb:0.6970000000):0.4388050000):0.4891650000	2vzb_A.pdb:0.9598430000):0.4462020000):0.7733860000):0.6852310000):0.0397290000	(1n1q_A.pdb:0.4444840000	2chp_A.pdb:0.4934100000):0.0931434000);
(1ji5_A.pdb:0.2331530000	(1jig_A.pdb:0.2475180000	(1qgh_A.pdb:0.5118240000	((2ux1_A.pdb:0.3836810000	(((1dps_A.pdb:0.0000020000	1jts_A.pdb:0.0364340000):0.4861980000	1o9r_A.pdb:0.1687460000):0.4942800000	1uvh_A.pdb:0.8178780000):0.5915060000):0.2244720000	((1ji4_A.pdb:0.9731820000	2fjc_A.pdb:0.7493060000):0.0000021278	(((1tjo_A.pdb:0.0000010000	1tk6_A.pdb:0.0000010000):0.0851452000	1otk_A.pdb:3.8453310000):0.6292330000	(((((2fzf_A.pdb:2.4301550000	((1lko_A.pdb:0.5484070000	1yuz_A.pdb:1.0205400000):0.8572310000	3qhb_A.pdb:0.8412100000):0.2289350000):0.4665540000	(((((1oqu_A.pdb:0.1122770000	(1r2f_A.pdb:0.2537500000	1uzr_A.pdb:0.0959880000):0.1193670000):0.7778050000	(1mxr_A.pdb:1.1278640000	((1jk0_A.pdb:0.4870460000	1w68_A.pdb:0.0000020000):0.0277463000	2uw2_A.pdb:0.0869580000):1.5300500000):0.1279820000):0.6024530000	(((2inc_B.pdb:1.6079230000	2inp_C.pdb:0.4721780000):0.6549850000	1mty_B.pdb:1.4215540000):0.7625160000	(1mty_D.pdb:2.1460390000	3dhg_A.pdb:1.1361210000):0.4460390000):0.9810980000):0.3012300000	3ee4_A.pdb:1.3708300000):0.5400260000	(((2uw1_A.pdb:0.0000020000	2uw1_B.pdb:0.0092320000):0.0400144000	1afr_A.pdb:0.1346720000):1.4612900000	1za0_A.pdb:1.3023120000):0.4512820000):0.7435840000):0.4878800000	((((1lb3_A.pdb:0.0000020000	2za7_A.pdb:0.1883250000):0.4532040000	1bg7_A.pdb:0.5193940000):0.0291608000	1r03_A.pdb:0.2870360000):0.2716350000	((1z6o_A.pdb:1.8132250000	1z6o_M.pdb:0.8759390000):0.1296350000	((1eum_A.pdb:0.6044370000	1krq_A.pdb:0.2015000000):0.5684490000	((3e6s_A.pdb:1.2169490000	2jd7_A.pdb:0.2433000000):0.0899833000	1vlg_A.pdb:0.3721080000):0.0848549000):0.4549070000):0.2522030000):0.6510740000):0.3477780000	2vzb_A.pdb:0.8405670000):0.2540170000	((((1bcf_A.pdb:0.0000010000	3e1q_A.pdb:0.0072320000):0.3560680000	2fkz_A.pdb:0.1291110000):0.2773520000	1jgc_A.pdb:0.2767620000):0.5861660000	1nfv_A.pdb:0.7399680000):0.4343090000):0.7512440000):0.6152020000):0.2068860000):0.3663460000):0.2494200000):0.1052630000	(1n1q_A.pdb:0.3526010000	2chp_A.pdb:0.7400270000):0.1282270000);
(1ji5_A.pdb:0.3126410000	(1jig_A.pdb:0.2081100000	(1n1q_A.pdb:0.3789830000	(((1qgh_A.pdb:0.4632260000	2ux1_A.pdb:0.6494840000):0.2039750000	(((1dps_A.pdb:0.0000030000	1jts_A.pdb:0.0065780000):0.3135840000	1o9r_A.pdb:0.4507440000):0.3555050000	1uvh_A.pdb:0.8655890000):0.7522070000):0.0873034000	((1ji4_A.pdb:0.7739620000	2fjc_A.pdb:0.7258490000):0.1275590000	((1tjo_A.pdb:0.0000010000	1tk6_A.pdb:0.0000010000):1.0881800000	((((((2fzf_A.pdb:2.9392220000	((1lko_A.pdb:1.3489680000	1yuz_A.pdb:0.7721390000):0.5476950000	3qhb_A.pdb:1.0975680000):0.1827630000):0.5594020000	(((1otk_A.pdb:3.3685940000	3ee4_A.pdb:0.9282000000):1.0280300000	(((1oqu_A.pdb:0.0599850000	(1r2f_A.pdb:0.2734810000	1uzr_A.pdb:0.1075880000):0.1158320000):0.9217200000	(1mxr_A.pdb:1.2081380000	((1jk0_A.pdb:0.4837500000	1w68_A.pdb:0.0000020000):0.0369107000	2uw2_A.pdb:0.0947330000):1.6070400000):0.1845390000):0.9371560000	(((2inc_B.pdb:1.2693310000	1mty_B.pdb:2.4662800000):0.4229560000	2inp_C.pdb:0.4163520000):0.7246630000	(1mty_D.pdb:1.6250590000	3dhg_A.pdb:1.9613430000):0.5772590000):0.7890810000):0.4645490000):0.6153130000	(((2uw1_A.pdb:0.0000020000	2uw1_B.pdb:0.0028540000):0.0380360000	1afr_A.pdb:0.1885900000):1.5259500000	1za0_A.pdb:1.3274300000):0.1891930000):0.5884210000):0.5370380000	((((((1lb3_A.pdb:0.0517740000	2za7_A.pdb:0.2299760000):0.2966260000	1bg7_A.pdb:0.6358850000):0.0420703000	1r03_A.pdb:0.2488180000):0.3898630000	1z6o_A.pdb:1.1921730000):0.2813200000	1z6o_M.pdb:0.7115840000):0.2086980000	(((1eum_A.pdb:0.5195370000	1krq_A.pdb:0.2547880000):0.3187640000	3e6s_A.pdb:1.2687190000):0.1606170000	(2jd7_A.pdb:0.3000200000	1vlg_A.pdb:0.3398050000):0.1552490000):0.3332570000):0.4715260000):0.4652390000	(((1bcf_A.pdb:0.0000010000	3e1q_A.pdb:0.0000030000):0.2835560000	2fkz_A.pdb:0.1953260000):0.3562690000	1jgc_A.pdb:0.3544580000):0.5002430000):0.0775447000	1nfv_A.pdb:0.6669910000):0.4773110000	2vzb_A.pdb:1.0644690000):0.1272980000):0.6292220000):0.2697340000):0.1727440000):0.2258420000):0.0366031000	2chp_A.pdb:0.7538800000);
(1ji5_A.pdb:0.2197250000	1jig_A.pdb:0.2178680000	(((1n1q_A.pdb:0.2698530000	((1ji4_A.pdb:0.6710290000	2fjc_A.pdb:0.7757150000):0.2626260000	(((1dps_A.pdb:0.0295260000	1jts_A.pdb:0.0327510000):0.4203560000	1o9r_A.pdb:0.2597350000):0.4526070000	(1uvh_A.pdb:0.4644070000	((1tjo_A.pdb:0.0000010000	1tk6_A.pdb:0.0000010000):0.4211360000	((((2fzf_A.pdb:2.9055380000	((((1otk_A.pdb:4.5224820000	(1mty_D.pdb:1.4899640000	3dhg_A.pdb:1.1368610000):0.9773740000):0.4523230000	(2inc_B.pdb:1.0194290000	2inp_C.pdb:0.8328250000):0.4144530000):0.3519430000	1mty_B.pdb:1.6867290000):1.0235800000	(((((1oqu_A.pdb:0.0520880000	(1r2f_A.pdb:0.2359870000	1uzr_A.pdb:0.1191930000):0.1395390000):0.6933850000	1mxr_A.pdb:1.3202000000):0.1277610000	(1jk0_A.pdb:0.1789270000	(2uw2_A.pdb:0.1538490000	1w68_A.pdb:0.0000020000):0.2589550000):1.4377100000):0.5966010000	3ee4_A.pdb:1.9538790000):0.5215030000	(((2uw1_A.pdb:0.0000020000	2uw1_B.pdb:0.0026940000):0.0000026737	1afr_A.pdb:0.2162030000):2.2568900000	1za0_A.pdb:0.6524040000):0.6788790000):0.0408945000):1.0208000000):0.3644160000	((((1bcf_A.pdb:0.0000010000	3e1q_A.pdb:0.0058460000):0.2696870000	2fkz_A.pdb:0.1532640000):0.0945369000	1jgc_A.pdb:0.5949160000):0.8336570000	(1nfv_A.pdb:0.5020880000	((1lko_A.pdb:0.8239670000	1yuz_A.pdb:0.9414280000):0.7329530000	3qhb_A.pdb:1.1765000000):0.9711330000):0.3112430000):0.2021230000):0.3687190000	((((1lb3_A.pdb:0.1255840000	2za7_A.pdb:0.1745250000):0.1926340000	(1bg7_A.pdb:0.6850880000	1r03_A.pdb:0.2222950000):0.0920212000):0.3130090000	(1z6o_A.pdb:1.2841800000	1z6o_M.pdb:0.6835720000):0.4529290000):0.2453870000	(((1eum_A.pdb:0.3736700000	1krq_A.pdb:0.4787830000):0.5212970000	3e6s_A.pdb:0.9913100000):0.2097400000	(2jd7_A.pdb:0.3927890000	1vlg_A.pdb:0.2786940000):0.2018920000):0.2489330000):0.7100890000):0.2232900000	2vzb_A.pdb:0.8484320000):0.7943290000):0.6746190000):0.3606130000):0.3617510000):0.1451420000):0.0000024263	2chp_A.pdb:0.6204960000):0.1295980000	(1qgh_A.pdb:0.1203100000	2ux1_A.pdb:0.8494300000):0.5157730000):0.0409707000);
(1ji5_A.pdb:0.2623740000	(1jig_A.pdb:0.2704780000	((1qgh_A.pdb:0.3857760000	2ux1_A.pdb:0.5856960000):0.3399840000	((1ji4_A.pdb:0.9166260000	((((1dps_A.pdb:0.0056730000	1jts_A.pdb:0.0208430000):0.4520250000	1o9r_A.pdb:0.2947520000):0.3495710000	1uvh_A.pdb:0.7691510000):0.5015900000	((1tjo_A.pdb:0.0000010000	1tk6_A.pdb:0.0000010000):0.8895750000	(((((((((2fzf_A.pdb:2.4662650000	(1lko_A.pdb:0.7461340000	1yuz_A.pdb:0.6208060000):0.4488530000):0.5553740000	3qhb_A.pdb:0.3666600000):0.9450380000	(((((((1otk_A.pdb:5.2684410000	2inp_C.pdb:0.2454470000):0.5190950000	2inc_B.pdb:1.2498130000):0.8492790000	1mty_B.pdb:1.4451470000):0.6354780000	(1mty_D.pdb:2.0043430000	3dhg_A.pdb:1.1550090000):0.5827130000):1.1206300000	((1oqu_A.pdb:0.1289000000	(1r2f_A.pdb:0.2704900000	1uzr_A.pdb:0.0995770000):0.1070760000):0.7401900000	(1mxr_A.pdb:1.4717180000	((1jk0_A.pdb:0.3397350000	1w68_A.pdb:0.0000020000):0.0925658000	2uw2_A.pdb:0.0341770000):1.1375600000):0.3677720000):0.5842510000):0.1012580000	3ee4_A.pdb:1.5793870000):0.2418290000	(((2uw1_A.pdb:0.0000020000	2uw1_B.pdb:0.0029220000):0.0419005000	1afr_A.pdb:0.1503410000):1.5168300000	1za0_A.pdb:1.0866100000):0.4124540000):0.8221830000):0.5829220000	(((1lb3_A.pdb:0.0467800000	2za7_A.pdb:0.1623040000):0.3655820000	1bg7_A.pdb:0.6012830000):0.0402826000	1r03_A.pdb:0.2295410000):0.1177470000):0.0220286000	1z6o_A.pdb:1.3900170000):0.2378970000	(((1eum_A.pdb:0.4306960000	1krq_A.pdb:0.3387880000):0.4117080000	3e6s_A.pdb:0.8240380000):0.1328620000	(2jd7_A.pdb:0.3263520000	1vlg_A.pdb:0.2700850000):0.0947017000):0.3200890000):0.1439900000	1z6o_M.pdb:0.8289740000):0.4581440000	((((1bcf_A.pdb:0.0000020000	3e1q_A.pdb:0.0000030000):0.2702740000	2fkz_A.pdb:0.1506300000):0.1113860000	1jgc_A.pdb:0.5347650000):0.3022700000	1nfv_A.pdb:1.0469250000):0.2154870000):0.4897870000	2vzb_A.pdb:0.7501390000):0.5581040000):0.3683230000):0.2041670000):0.1213920000	2fjc_A.pdb:0.9420720000):0.0921740000):0.1080780000):0.0739586000	(1n1q_A.pdb:0.3589680000	2chp_A.pdb:0.6696580000):0.0726751000);
(1ji5_A.pdb:0.3282480000	(1jig_A.pdb:0.2039760000	(((1qgh_A.pdb:0.4799360000	2ux1_A.pdb:0.5437800000):0.2469500000	((1ji4_A.pdb:0.7378280000	(((1dps_A.pdb:0.0000020000	1jts_A.pdb:0.0403490000):0.4494810000	1o9r_A.pdb:0.2826260000):0.4840120000	1uvh_A.pdb:0.9755260000):0.3818140000):0.0440229000	2fjc_A.pdb:0.6826990000):0.1763090000):0.1892360000	((1tjo_A.pdb:0.0000010000	1tk6_A.pdb:0.0000010000):0.5151780000	(((((2fzf_A.pdb:3.4509020000	(1lko_A.pdb:0.8330280000	1yuz_A.pdb:0.8731730000):0.5496310000):0.0333947000	(3qhb_A.pdb:0.3479250000	(((1otk_A.pdb:3.9032080000	3ee4_A.pdb:0.1218730000):1.3300600000	(((((1oqu_A.pdb:0.2462330000	1uzr_A.pdb:0.1177900000):0.1504980000	1r2f_A.pdb:0.0962130000):0.7048450000	1mxr_A.pdb:1.3663100000):0.5063780000	((1jk0_A.pdb:0.3780860000	1w68_A.pdb:0.0182210000):0.1331220000	2uw2_A.pdb:0.0318050000):0.8681190000):0.8790840000	(((2inc_B.pdb:1.3015790000	2inp_C.pdb:1.0590690000):0.3167820000	1mty_B.pdb:2.0467420000):0.3141350000	(1mty_D.pdb:1.4661670000	3dhg_A.pdb:1.3358810000):0.7635840000):0.5632100000):0.7821950000):0.7224380000	(((2uw1_A.pdb:0.0000020000	2uw1_B.pdb:0.0153040000):0.0802910000	1afr_A.pdb:0.1262070000):0.7423890000	1za0_A.pdb:2.0620160000):0.3904970000):0.9728820000):0.6108760000):0.7228620000	(((((1lb3_A.pdb:0.0968640000	2za7_A.pdb:0.1713210000):0.2947570000	1bg7_A.pdb:0.6529710000):0.0351263000	1r03_A.pdb:0.2079210000):0.3865630000	(1z6o_A.pdb:1.1103370000	1z6o_M.pdb:0.8040440000):0.4027120000):0.2406720000	((1eum_A.pdb:0.6218250000	1krq_A.pdb:0.5490460000):0.5651500000	((3e6s_A.pdb:1.2471640000	2jd7_A.pdb:0.4496370000):0.1436950000	1vlg_A.pdb:0.2077930000):0.2649130000):0.1799330000):0.4388360000):0.2529410000	((((1bcf_A.pdb:0.0000010000	3e1q_A.pdb:0.0066930000):0.3407460000	2fkz_A.pdb:0.1544280000):0.2182370000	1jgc_A.pdb:0.4010130000):0.9353030000	1nfv_A.pdb:0.7647620000):0.3051740000):0.3211020000	2vzb_A.pdb:1.1557750000):0.5632890000):0.6248820000):0.0774887000):0.0487072000	(1n1q_A.pdb:0.4007070000	2chp_A.pdb:0.4930400000):0.1156260000);
(1ji5_A.pdb:0.2500050000	(1jig_A.pdb:0.1780850000	(1n1q_A.pdb:0.3793610000	(((1qgh_A.pdb:0.3811750000	2ux1_A.pdb:0.5522130000):0.3050400000	(((1dps_A.pdb:0.0129510000	1jts_A.pdb:0.0084450000):0.3525990000	1o9r_A.pdb:0.4478980000):0.4116900000	1uvh_A.pdb:0.8044640000):0.5832660000):0.1848400000	((1ji4_A.pdb:0.7845540000	2fjc_A.pdb:0.7956490000):0.1442450000	((1tjo_A.pdb:0.0000010000	1tk6_A.pdb:0.0000010000):0.8874390000	((((2fzf_A.pdb:2.5863670000	((1lko_A.pdb:1.1767590000	1yuz_A.pdb:0.6120370000):1.0824100000	3qhb_A.pdb:0.5618260000):0.6039660000):0.4888220000	((((((1lb3_A.pdb:0.0893990000	2za7_A.pdb:0.2064730000):0.3462710000	1r03_A.pdb:0.2160460000):0.0452739000	1bg7_A.pdb:0.5508460000):0.1867750000	(1z6o_A.pdb:1.0193970000	1z6o_M.pdb:0.9613480000):0.2367940000):0.4604060000	(((1eum_A.pdb:0.4707380000	1krq_A.pdb:0.3882630000):0.3460970000	3e6s_A.pdb:0.6986580000):0.1797240000	(2jd7_A.pdb:0.2567120000	1vlg_A.pdb:0.3364670000):0.0887723000):0.2100190000):0.4359610000	(((((1otk_A.pdb:2.5528600000	(1mty_D.pdb:1.3893800000	3dhg_A.pdb:0.8655860000):1.5213800000):0.3192550000	((2inc_B.pdb:1.0488920000	2inp_C.pdb:0.9245740000):0.6138580000	1mty_B.pdb:1.7673680000):0.2987740000):1.2369700000	(((1oqu_A.pdb:0.1351750000	(1r2f_A.pdb:0.2225890000	1uzr_A.pdb:0.1043340000):0.0691067000):0.5893210000	((1jk0_A.pdb:0.3536820000	1w68_A.pdb:0.0000020000):0.0562163000	2uw2_A.pdb:0.0872570000):1.7158800000):0.2518760000	1mxr_A.pdb:1.2488890000):0.7040540000):0.2415660000	3ee4_A.pdb:0.8984280000):0.9987960000	(((2uw1_A.pdb:0.0000020000	2uw1_B.pdb:0.0130830000):0.0265204000	1afr_A.pdb:0.1437770000):1.7652500000	1za0_A.pdb:1.4437330000):0.0775294000):1.6999100000):0.1202570000):0.1892260000	((((1bcf_A.pdb:0.0000010000	3e1q_A.pdb:0.0072170000):0.3067900000	2fkz_A.pdb:0.1861210000):0.4077630000	1jgc_A.pdb:0.2849300000):0.7870390000	1nfv_A.pdb:0.6071860000):0.2242030000):0.9408520000	2vzb_A.pdb:1.1305040000):0.3584720000):0.5167440000):0.2369480000):0.2058490000):0.1109540000):0.1511270000	2chp_A.pdb:0.6058480000);
(1ji5_A.pdb:0.1451820000	((1jig_A.pdb:0.2204690000	((1qgh_A.pdb:0.3090170000	2ux1_A.pdb:0.4780860000):0.3682450000	((1ji4_A.pdb:0.5290490000	2fjc_A.pdb:0.7423940000):0.2097560000	((((1dps_A.pdb:0.0027690000	1jts_A.pdb:0.0090640000):0.2816770000	1uvh_A.pdb:0.9677650000):0.3286130000	1o9r_A.pdb:0.1798930000):0.5710040000	((1tjo_A.pdb:0.0000020000	1tk6_A.pdb:0.0000020000):0.4015700000	(((((2fzf_A.pdb:2.5563250000	((1lko_A.pdb:0.6362120000	1yuz_A.pdb:0.9027680000):0.5019190000	3qhb_A.pdb:1.0337580000):0.1014460000):0.6720400000	(((((((1otk_A.pdb:2.4560260000	1mty_B.pdb:1.4035150000):0.6524130000	2inp_C.pdb:0.9773090000):0.3411470000	2inc_B.pdb:1.1840870000):0.4289230000	(1mty_D.pdb:1.4576200000	3dhg_A.pdb:1.4450630000):1.3053900000):1.3021300000	1za0_A.pdb:1.0626130000):0.2784580000	(((1oqu_A.pdb:0.0661130000	(1r2f_A.pdb:0.2530580000	1uzr_A.pdb:0.1344190000):0.1745760000):0.7183630000	(1mxr_A.pdb:0.9766910000	((1jk0_A.pdb:0.4488540000	1w68_A.pdb:0.0000020000):0.1000800000	2uw2_A.pdb:0.0404600000):1.2923500000):0.2345720000):0.6041080000	3ee4_A.pdb:1.2429740000):0.8118670000):0.1341210000	((2uw1_A.pdb:0.0000020000	2uw1_B.pdb:0.0084490000):0.0467077000	1afr_A.pdb:0.1563370000):1.6439900000):0.6603330000):0.3129490000	(((((1lb3_A.pdb:0.0390050000	2za7_A.pdb:0.2124060000):0.3248730000	1bg7_A.pdb:0.5362520000):0.1753100000	1r03_A.pdb:0.2085080000):0.4867360000	(1z6o_A.pdb:1.7917090000	1z6o_M.pdb:0.6421980000):0.1200430000):0.0630358000	((1eum_A.pdb:0.4461230000	1krq_A.pdb:0.2366170000):0.3152300000	(3e6s_A.pdb:0.8858950000	(2jd7_A.pdb:0.3758100000	1vlg_A.pdb:0.1788780000):0.1603820000):0.2069440000):0.2815630000):0.9677960000):0.2153730000	((((1bcf_A.pdb:0.0000020000	3e1q_A.pdb:0.0187130000):0.2793510000	2fkz_A.pdb:0.3079660000):0.3330050000	1jgc_A.pdb:0.1970870000):0.4971950000	1nfv_A.pdb:0.5125110000):0.2901870000):0.2463080000	2vzb_A.pdb:1.3248340000):0.4744160000):0.8338090000):0.3728340000):0.1340450000):0.1254220000):0.0502634000	1n1q_A.pdb:0.4268230000):0.0951260000	2chp_A.pdb:0.7219460000);
(1ji5_A.pdb:0.2333990000	(1jig_A.pdb:0.1993490000	((1n1q_A.pdb:0.2226290000	(((((1dps_A.pdb:0.0000030000	1jts_A.pdb:0.0125570000):0.2878310000	1o9r_A.pdb:0.3052980000):0.4905590000	1uvh_A.pdb:0.6475490000):0.4646640000	(1tjo_A.pdb:0.0000010000	1tk6_A.pdb:0.0000010000):0.9151410000):0.3052620000	((((((2fzf_A.pdb:3.3311590000	(1lko_A.pdb:0.9136780000	1yuz_A.pdb:0.8458210000):0.2535880000):1.0638100000	3qhb_A.pdb:0.5224340000):1.1271900000	(((((1otk_A.pdb:3.7676180000	1mty_B.pdb:1.3567160000):0.2368040000	(1mty_D.pdb:2.1635520000	3dhg_A.pdb:1.1754070000):1.2183100000):0.4150550000	(2inc_B.pdb:1.2457320000	2inp_C.pdb:1.1485910000):0.5713700000):1.3904100000	(((1oqu_A.pdb:0.1668600000	(1r2f_A.pdb:0.2858070000	1uzr_A.pdb:0.0886760000):0.0267726000):0.9061080000	(1mxr_A.pdb:1.1058830000	((1jk0_A.pdb:0.3952590000	1w68_A.pdb:0.0000020000):0.0460689000	2uw2_A.pdb:0.0596310000):1.4872500000):0.2510370000):0.7053670000	3ee4_A.pdb:1.9727230000):0.7034200000):0.1409800000	(((2uw1_A.pdb:0.0000020000	2uw1_B.pdb:0.0054360000):0.0000024388	1afr_A.pdb:0.2270690000):1.5537300000	1za0_A.pdb:1.6198380000):0.9177870000):0.7551260000):0.0691636000	(((1lb3_A.pdb:0.0532960000	2za7_A.pdb:0.2156150000):0.3253590000	(1bg7_A.pdb:0.4273890000	1r03_A.pdb:0.2905670000):0.0457592000):0.4220410000	((1z6o_A.pdb:1.2190980000	1z6o_M.pdb:0.8255120000):0.2043680000	((((1eum_A.pdb:0.5480480000	1krq_A.pdb:0.3339960000):0.5353690000	3e6s_A.pdb:1.1782950000):0.2138570000	2jd7_A.pdb:0.2298940000):0.1500430000	1vlg_A.pdb:0.2297360000):0.4735080000):0.0942245000):0.3822340000):0.5682900000	((((1bcf_A.pdb:0.0000010000	3e1q_A.pdb:0.0064020000):0.4059130000	2fkz_A.pdb:0.2109550000):0.3457100000	1jgc_A.pdb:0.5946200000):0.5871900000	1nfv_A.pdb:1.2487910000):0.1633520000):0.4905710000	2vzb_A.pdb:1.1637720000):0.2830630000):0.4310720000):0.1273080000	((1qgh_A.pdb:0.5116310000	2ux1_A.pdb:0.5215220000):0.2852200000	(1ji4_A.pdb:0.7678750000	2fjc_A.pdb:0.8991240000):0.2856040000):0.1646880000):0.0483322000):0.1094650000	2chp_A.pdb:0.4663400000);
(1ji5_A.pdb:0.2455800000	(1jig_A.pdb:0.2543380000	(1n1q_A.pdb:0.2559990000	((1qgh_A.pdb:0.4771240000	2ux1_A.pdb:0.8232600000):0.2530380000	(((1dps_A.pdb:0.0000020000	1jts_A.pdb:0.0291330000):0.3727710000	1o9r_A.pdb:0.2159350000):0.4947510000	1uvh_A.pdb:0.7168400000):0.8356840000):0.2004380000):0.1319890000):0.1087950000	(2chp_A.pdb:0.4588740000	((1ji4_A.pdb:0.6574130000	2fjc_A.pdb:0.7088000000):0.2047720000	((1tjo_A.pdb:0.0000010000	1tk6_A.pdb:0.0000010000):0.8379870000	((((((((2fzf_A.pdb:2.3930250000	((((1oqu_A.pdb:0.1378410000	1uzr_A.pdb:0.1830050000):0.0238162000	1r2f_A.pdb:0.3020780000):1.0053000000	1mxr_A.pdb:1.2131620000):0.0489084000	((1jk0_A.pdb:0.3933160000	1w68_A.pdb:0.0000030000):0.0882707000	2uw2_A.pdb:0.0878980000):1.0421500000):0.6095890000):0.3420450000	((1otk_A.pdb:5.8177440000	(1mty_D.pdb:2.2361310000	3dhg_A.pdb:0.7780860000):1.3671000000):0.1501900000	(2inc_B.pdb:0.7077860000	(2inp_C.pdb:0.8086100000	1mty_B.pdb:2.4480930000):1.0065400000):0.2632380000):0.7091030000):0.0485757000	(((2uw1_A.pdb:0.0000020000	2uw1_B.pdb:0.0000020000):0.0609164000	1afr_A.pdb:0.1529530000):1.2732400000	1za0_A.pdb:1.2547620000):1.1558600000):0.3337620000	3ee4_A.pdb:1.5187740000):0.7634560000	((1lko_A.pdb:0.7514000000	1yuz_A.pdb:1.3287550000):0.6604980000	3qhb_A.pdb:0.5106060000):0.9232970000):0.4758610000	(((((1lb3_A.pdb:0.0551500000	2za7_A.pdb:0.1795670000):0.3327100000	1bg7_A.pdb:0.5372570000):0.0703790000	1r03_A.pdb:0.2733590000):0.4220390000	(1z6o_A.pdb:1.1565130000	1z6o_M.pdb:1.0274470000):0.2481670000):0.2426200000	(((1eum_A.pdb:0.6004870000	1krq_A.pdb:0.2042420000):0.4703580000	3e6s_A.pdb:1.0764710000):0.2215370000	(2jd7_A.pdb:0.4247260000	1vlg_A.pdb:0.4618820000):0.0708747000):0.5633610000):0.2440800000):0.7791780000	((((1bcf_A.pdb:0.0000010000	3e1q_A.pdb:0.0000030000):0.2683130000	2fkz_A.pdb:0.0656660000):0.1733540000	1jgc_A.pdb:0.6267930000):0.9794430000	1nfv_A.pdb:0.9175740000):0.2590690000):0.2541270000	2vzb_A.pdb:1.1718470000):0.3528530000):0.5102840000):0.1710110000):0.1873720000);
(1ji5_A.pdb:0.1786170000	(1jig_A.pdb:0.1899050000	((1n1q_A.pdb:0.3064460000	((1ji4_A.pdb:0.5837280000	2fjc_A.pdb:0.8220410000):0.2192570000	((((1dps_A.pdb:0.0091410000	1jts_A.pdb:0.0336150000):0.5011220000	1o9r_A.pdb:0.2615800000):0.3903990000	1uvh_A.pdb:0.6645360000):0.7400570000	((1tjo_A.pdb:0.0000010000	1tk6_A.pdb:0.0000010000):0.7541340000	(((((2fzf_A.pdb:1.4195740000	((1lko_A.pdb:0.8657090000	1yuz_A.pdb:0.8390260000):1.0670000000	3qhb_A.pdb:0.7175710000):0.4604710000):0.3868980000	((((1otk_A.pdb:2.8710080000	(1mty_D.pdb:1.6559120000	3dhg_A.pdb:0.9953910000):0.4635820000):0.0247349000	((2inc_B.pdb:1.2891470000	2inp_C.pdb:0.8836700000):0.6240770000	1mty_B.pdb:1.8845800000):0.7220330000):1.5244300000	(((1oqu_A.pdb:0.1314460000	(1r2f_A.pdb:0.2388520000	1uzr_A.pdb:0.0935900000):0.0865236000):0.8741840000	(1mxr_A.pdb:0.9740320000	((1jk0_A.pdb:0.4067800000	1w68_A.pdb:0.0136390000):0.0927000000	2uw2_A.pdb:0.0220900000):1.3681500000):0.3086150000):0.5213130000	3ee4_A.pdb:1.6524660000):0.4087890000):0.1708560000	(((2uw1_A.pdb:0.0000020000	2uw1_B.pdb:0.0163400000):0.0257544000	1afr_A.pdb:0.1580340000):1.1802700000	1za0_A.pdb:1.8914110000):0.6210380000):0.7415650000):0.2947120000	(((1lb3_A.pdb:0.1281810000	2za7_A.pdb:0.2316060000):0.2941140000	(1bg7_A.pdb:0.6755960000	1r03_A.pdb:0.2211430000):0.0362195000):0.2105500000	((1z6o_A.pdb:1.3639930000	1z6o_M.pdb:0.6523250000):0.3193580000	(((1eum_A.pdb:0.5619570000	1krq_A.pdb:0.3353550000):0.3468590000	(2jd7_A.pdb:0.2334780000	1vlg_A.pdb:0.4216680000):0.2024580000):0.1864850000	3e6s_A.pdb:0.8883690000):0.3625320000):0.1267740000):0.5931520000):0.6143120000	((((1bcf_A.pdb:0.0000020000	3e1q_A.pdb:0.0000030000):0.3276850000	2fkz_A.pdb:0.1709160000):0.2064390000	1jgc_A.pdb:0.5433360000):0.5103000000	1nfv_A.pdb:0.7809980000):0.3274360000):0.6358700000	2vzb_A.pdb:1.0198240000):0.3588930000):0.4144060000):0.2729190000):0.1251030000):0.0821706000	(1qgh_A.pdb:0.2152720000	2ux1_A.pdb:0.5833560000):0.4469600000):0.0726836000):0.0734932000	2chp_A.pdb:0.5319040000);
(1ji5_A.pdb:0.2640320000	(1jig_A.pdb:0.3086760000	((1qgh_A.pdb:0.3119910000	2ux1_A.pdb:0.6599970000):0.4850880000	((1ji4_A.pdb:0.6562590000	(2fjc_A.pdb:0.8872630000	((1tjo_A.pdb:0.0000010000	1tk6_A.pdb:0.0000010000):1.0296600000	((((((((2fzf_A.pdb:3.4477780000	((1lko_A.pdb:0.7504040000	1yuz_A.pdb:0.7086290000):1.3280200000	3qhb_A.pdb:0.6942280000):0.8160630000):0.2562100000	((((((1otk_A.pdb:5.1270550000	2inp_C.pdb:0.3338910000):0.4192380000	1mty_B.pdb:2.1866850000):0.2089930000	2inc_B.pdb:0.9480580000):0.8986860000	(1mty_D.pdb:1.8076720000	3dhg_A.pdb:1.2863930000):0.4444190000):0.8578860000	((((1oqu_A.pdb:0.1287100000	(1r2f_A.pdb:0.2149170000	1uzr_A.pdb:0.1295360000):0.0511085000):1.1051200000	1mxr_A.pdb:1.0238800000):0.3612390000	((1jk0_A.pdb:0.3551730000	1w68_A.pdb:0.0000020000):0.1255230000	2uw2_A.pdb:0.0000020000):1.2566500000):0.5586450000	3ee4_A.pdb:1.7898390000):0.1293280000):0.4090620000	(((2uw1_A.pdb:0.0000020000	2uw1_B.pdb:0.0118240000):0.0643309000	1afr_A.pdb:0.1670210000):1.0761400000	1za0_A.pdb:1.3256040000):0.5359810000):0.5297690000):1.8061400000	((1lb3_A.pdb:0.0770410000	2za7_A.pdb:0.2534630000):0.3315470000	(1bg7_A.pdb:0.5991720000	1r03_A.pdb:0.2505240000):0.1455150000):0.1906180000):0.1074420000	1z6o_A.pdb:1.0674950000):0.0973604000	1z6o_M.pdb:0.9502110000):0.1746010000	((1eum_A.pdb:0.7307850000	1krq_A.pdb:0.3508040000):0.4940400000	(3e6s_A.pdb:1.0274380000	(2jd7_A.pdb:0.3594000000	1vlg_A.pdb:0.2567940000):0.1617410000):0.1632780000):0.1980200000):0.7083730000	((((1bcf_A.pdb:0.0000020000	3e1q_A.pdb:0.0064160000):0.3843080000	2fkz_A.pdb:0.1456720000):0.1730990000	1jgc_A.pdb:0.6213710000):0.6869590000	1nfv_A.pdb:1.0528360000):0.0954466000):0.6532540000	2vzb_A.pdb:0.9297130000):0.2044350000):0.4915910000):0.0224104000):0.1552650000	(((1dps_A.pdb:0.0000020000	1jts_A.pdb:0.0209300000):0.5591950000	1o9r_A.pdb:0.3462000000):0.4689710000	1uvh_A.pdb:0.8895940000):0.6951260000):0.2091780000):0.0512362000):0.0389361000	(1n1q_A.pdb:0.3566180000	2chp_A.pdb:0.5013800000):0.1027560000);
(1ji5_A.pdb:0.2116190000	((1jig_A.pdb:0.1366970000	(((1qgh_A.pdb:0.4385900000	2ux1_A.pdb:0.5872460000):0.2890370000	(1ji4_A.pdb:0.6691050000	2fjc_A.pdb:0.6636380000):0.3964430000):0.1609210000	((((1dps_A.pdb:0.0033410000	1jts_A.pdb:0.0076770000):0.4405830000	1o9r_A.pdb:0.3449850000):0.4565250000	1uvh_A.pdb:0.6723120000):0.4937670000	((1tjo_A.pdb:0.0000010000	1tk6_A.pdb:0.0000010000):0.6675920000	((((2fzf_A.pdb:3.0372480000	(((1lko_A.pdb:0.6838620000	1yuz_A.pdb:1.0088990000):0.8233600000	3qhb_A.pdb:0.8733930000):0.8705550000	(((1otk_A.pdb:3.7842630000	3ee4_A.pdb:0.5933310000):0.9880730000	(((1oqu_A.pdb:0.0000020000	(1r2f_A.pdb:0.2233280000	1uzr_A.pdb:0.1049270000):0.1833050000):0.7566030000	((1jk0_A.pdb:0.3362340000	1w68_A.pdb:0.0011070000):0.1435600000	2uw2_A.pdb:0.0214220000):1.4821000000):0.2153050000	1mxr_A.pdb:1.1040190000):0.8153000000):0.6150250000	(((((2inc_B.pdb:1.3324110000	2inp_C.pdb:1.0045700000):0.6117730000	1mty_B.pdb:1.7751700000):0.3190510000	(1mty_D.pdb:1.5158360000	3dhg_A.pdb:1.3186860000):0.9043790000):1.4396700000	((2uw1_A.pdb:0.0000020000	2uw1_B.pdb:0.0112310000):0.1037560000	1afr_A.pdb:0.0736760000):1.3301000000):0.3071920000	1za0_A.pdb:1.5878690000):0.0000029432):0.8466610000):0.1779730000):0.1424230000	((((1lb3_A.pdb:0.0943930000	2za7_A.pdb:0.1505090000):0.3618960000	(1bg7_A.pdb:0.5563420000	1r03_A.pdb:0.2201290000):0.0269630000):0.2523780000	(1z6o_A.pdb:1.5043620000	1z6o_M.pdb:0.6190160000):0.3812490000):0.0000029520	(((1eum_A.pdb:0.4687490000	1krq_A.pdb:0.2981240000):0.3768770000	3e6s_A.pdb:0.7953340000):0.1498250000	(2jd7_A.pdb:0.2936730000	1vlg_A.pdb:0.2715060000):0.0685875000):0.4585860000):0.5261630000):0.3673980000	((((1bcf_A.pdb:0.0000010000	3e1q_A.pdb:0.0058600000):0.3392720000	2fkz_A.pdb:0.2254690000):0.3115020000	1jgc_A.pdb:0.3336810000):0.3331620000	1nfv_A.pdb:1.0100460000):0.4133460000):0.1598290000	2vzb_A.pdb:0.9826500000):0.7181260000):0.2436170000):0.4933620000):0.0186610000):0.1045440000	1n1q_A.pdb:0.3232330000):0.1345230000	2chp_A.pdb:0.6168450000);
(1ji5_A.pdb:0.2813580000	1jig_A.pdb:0.1376890000	(((1n1q_A.pdb:0.1499300000	(((1ji4_A.pdb:0.5391010000	2fjc_A.pdb:0.7468600000):0.2089220000	((1tjo_A.pdb:0.0000010000	1tk6_A.pdb:0.0000010000):0.8376040000	((((((2fzf_A.pdb:2.6871130000	(1lko_A.pdb:0.9938440000	1yuz_A.pdb:0.7031000000):0.6687720000):0.7331680000	3qhb_A.pdb:0.5175460000):0.7984640000	(((((((1otk_A.pdb:3.6042310000	2inp_C.pdb:0.0000020000):1.0676600000	1mty_B.pdb:2.6263370000):0.3472540000	2inc_B.pdb:0.9032070000):0.6157960000	(1mty_D.pdb:1.6924030000	3dhg_A.pdb:1.2327100000):0.6426930000):1.7136200000	((1oqu_A.pdb:0.0913930000	(1r2f_A.pdb:0.3174200000	1uzr_A.pdb:0.0987830000):0.1122460000):0.6257270000	(1mxr_A.pdb:1.1196840000	((1jk0_A.pdb:0.4597130000	1w68_A.pdb:0.0000020000):0.0667545000	2uw2_A.pdb:0.0414660000):1.2868200000):0.5346310000):0.9835140000):0.2916920000	3ee4_A.pdb:1.3517000000):0.3783900000	(((2uw1_A.pdb:0.0000020000	2uw1_B.pdb:0.0000020000):0.0651536000	1afr_A.pdb:0.1700600000):1.2315800000	1za0_A.pdb:1.5019010000):0.4311080000):1.1270000000):0.4520590000	((((1lb3_A.pdb:0.0685380000	2za7_A.pdb:0.2112310000):0.2813350000	1bg7_A.pdb:0.5005130000):0.0963284000	1r03_A.pdb:0.2217300000):0.4076100000	((1z6o_A.pdb:1.5590870000	1z6o_M.pdb:0.6294240000):0.2368140000	((((1eum_A.pdb:0.5231850000	1krq_A.pdb:0.3858600000):0.3647360000	3e6s_A.pdb:1.0444850000):0.2073150000	2jd7_A.pdb:0.3424110000):0.2465690000	1vlg_A.pdb:0.1746430000):0.4547250000):0.1748590000):0.6763620000):0.3880260000	((((1bcf_A.pdb:0.0000020000	3e1q_A.pdb:0.0069770000):0.2343640000	2fkz_A.pdb:0.2053850000):0.1729270000	1jgc_A.pdb:0.6311380000):0.5789350000	1nfv_A.pdb:0.8894020000):0.5685900000):0.3102250000	2vzb_A.pdb:0.9538020000):0.2010750000):0.6231840000):0.1688430000	(((1dps_A.pdb:0.0000020000	1jts_A.pdb:0.0216030000):0.4019000000	1o9r_A.pdb:0.2653060000):0.3602800000	1uvh_A.pdb:1.0177200000):0.7248340000):0.2648430000):0.0625206000	2chp_A.pdb:0.6197090000):0.1082990000	(1qgh_A.pdb:0.2044740000	2ux1_A.pdb:0.9743790000):0.4268970000):0.0857333000);
(1ji5_A.pdb:0.1929060000	(1jig_A.pdb:0.1956560000	(((1n1q_A.pdb:0.2538740000	(((1dps_A.pdb:0.0000030000	1jts_A.pdb:0.0429640000):0.2732240000	1o9r_A.pdb:0.4183790000):0.3764010000	1uvh_A.pdb:0.7558960000):0.6415800000):0.0573958000	((1ji4_A.pdb:0.6090880000	2fjc_A.pdb:0.6274100000):0.2125920000	((1tjo_A.pdb:0.0000010000	1tk6_A.pdb:0.0000010000):0.8468940000	((((((2fzf_A.pdb:3.2873460000	(1lko_A.pdb:0.7692980000	1yuz_A.pdb:0.8017240000):1.2543600000):0.5351660000	3qhb_A.pdb:0.5166320000):0.4206440000	(((((((1otk_A.pdb:4.3853550000	2inp_C.pdb:0.0827640000):0.6543510000	2inc_B.pdb:1.5233850000):0.9269750000	1mty_B.pdb:1.4664660000):0.3219780000	(1mty_D.pdb:2.1166370000	3dhg_A.pdb:1.2966170000):0.2809870000):1.0478700000	(((1oqu_A.pdb:0.0797180000	(1r2f_A.pdb:0.2834410000	1uzr_A.pdb:0.1519930000):0.1211390000):0.7461590000	(1mxr_A.pdb:1.5402540000	((1jk0_A.pdb:0.3575300000	1w68_A.pdb:0.0000020000):0.1147410000	2uw2_A.pdb:0.0458340000):1.0490300000):0.3119470000):0.8933090000	3ee4_A.pdb:1.2734280000):0.4481120000):0.2118620000	1za0_A.pdb:1.6167330000):0.4904440000	((2uw1_A.pdb:0.0000020000	2uw1_B.pdb:0.0128760000):0.0000025165	1afr_A.pdb:0.1967780000):1.2703700000):0.8223480000):0.8309770000	((((1lb3_A.pdb:0.0913410000	2za7_A.pdb:0.2105360000):0.3781920000	1r03_A.pdb:0.2447580000):0.0746754000	1bg7_A.pdb:0.6533340000):0.1264680000	(1z6o_A.pdb:1.2215370000	(1z6o_M.pdb:0.5873610000	((((1eum_A.pdb:0.4381110000	1krq_A.pdb:0.3868430000):0.3992820000	3e6s_A.pdb:0.8188830000):0.1896280000	2jd7_A.pdb:0.2648290000):0.3265300000	1vlg_A.pdb:0.1692390000):0.5277300000):0.1516820000):0.2545020000):0.1159760000):0.9993550000	((((1bcf_A.pdb:0.0000020000	3e1q_A.pdb:0.0143140000):0.3101200000	2fkz_A.pdb:0.1491550000):0.2253800000	1jgc_A.pdb:0.3343540000):0.7526620000	1nfv_A.pdb:0.6991990000):0.2828360000):0.3155000000	2vzb_A.pdb:1.4598210000):0.3469120000):0.5821340000):0.1643610000):0.0923083000	2chp_A.pdb:0.4765490000):0.0780371000):0.0958458000	(1qgh_A.pdb:0.1074690000	2ux1_A.pdb:0.6812340000):0.4205130000);
(1ji5_A.pdb:0.2606510000	(1jig_A.pdb:0.2818530000	2chp_A.pdb:0.4940370000):0.0501828000	(1n1q_A.pdb:0.1839580000	(((1qgh_A.pdb:0.3808830000	2ux1_A.pdb:0.6866050000):0.3086290000	(1ji4_A.pdb:0.7442940000	2fjc_A.pdb:0.9992440000):0.2497200000):0.1804210000	((((1dps_A.pdb:0.0000030000	1jts_A.pdb:0.0070220000):0.3833800000	1o9r_A.pdb:0.3587210000):0.2363540000	1uvh_A.pdb:1.0629630000):0.6737730000	((1tjo_A.pdb:0.0000010000	1tk6_A.pdb:0.0000010000):1.1144300000	(((((((2fzf_A.pdb:2.2893000000	(1lko_A.pdb:0.7374630000	1yuz_A.pdb:0.8467490000):0.4065750000):0.6773210000	3qhb_A.pdb:0.9377310000):0.8165580000	(((((((1oqu_A.pdb:0.2727500000	1uzr_A.pdb:0.1093220000):0.2450670000	1r2f_A.pdb:0.0364060000):1.1785300000	1mxr_A.pdb:1.2375330000):0.4617600000	((1jk0_A.pdb:0.4417960000	1w68_A.pdb:0.0000020000):0.1012430000	2uw2_A.pdb:0.0244730000):1.1391100000):0.4857770000	(((2inc_B.pdb:0.8016340000	2inp_C.pdb:1.5429960000):0.4613110000	1mty_B.pdb:2.0321860000):0.1758380000	(1mty_D.pdb:1.5069170000	3dhg_A.pdb:1.3196450000):0.9532690000):1.2514500000):0.3130220000	3ee4_A.pdb:1.7836000000):0.5604790000	(((2uw1_A.pdb:0.0000020000	2uw1_B.pdb:0.0061240000):0.0363733000	1afr_A.pdb:0.2120600000):1.2869200000	1za0_A.pdb:1.5701550000):0.0494137000):1.2891900000):0.1348580000	(((((1lb3_A.pdb:0.0484800000	2za7_A.pdb:0.1456780000):0.4329510000	1bg7_A.pdb:0.5241210000):0.0210875000	1r03_A.pdb:0.2813980000):0.3271730000	(((1eum_A.pdb:0.5288000000	1krq_A.pdb:0.3711170000):0.4417180000	3e6s_A.pdb:1.0623240000):0.1243240000	(2jd7_A.pdb:0.2579650000	1vlg_A.pdb:0.2963460000):0.2525770000):0.5429380000):0.1329410000	(1z6o_A.pdb:1.1413540000	1z6o_M.pdb:0.7863870000):0.1777410000):0.3233650000):0.3534440000	((((1bcf_A.pdb:0.0000010000	3e1q_A.pdb:0.0067080000):0.2877900000	2fkz_A.pdb:0.1453630000):0.1986160000	1jgc_A.pdb:0.3749200000):0.6967570000	1nfv_A.pdb:0.6005790000):0.4329830000):0.2289050000	2vzb_A.pdb:0.8946040000):0.1707550000	1otk_A.pdb:3.7185880000):0.4580420000):0.2673010000):0.1504030000):0.1098810000):0.2098640000);
(1ji5_A.pdb:0.2186530000	((1jig_A.pdb:0.2034890000	((((1dps_A.pdb:0.0208800000	1jts_A.pdb:0.0077260000):0.4290820000	1o9r_A.pdb:0.2133980000):0.6624600000	1uvh_A.pdb:0.8344490000):0.5888230000	((1tjo_A.pdb:0.0000010000	1tk6_A.pdb:0.0000010000):0.8636920000	(((2fzf_A.pdb:2.0645530000	(((1lko_A.pdb:0.8007180000	1yuz_A.pdb:0.7309650000):1.0265700000	3qhb_A.pdb:1.0534840000):0.4305080000	((((((1otk_A.pdb:5.6654100000	2inp_C.pdb:0.0356340000):0.6720340000	2inc_B.pdb:1.3806160000):0.6729710000	1mty_B.pdb:2.3978260000):0.7691470000	(1mty_D.pdb:1.3372490000	3dhg_A.pdb:1.3231720000):0.6540390000):0.8139080000	((1oqu_A.pdb:0.0165350000	(1r2f_A.pdb:0.2817760000	1uzr_A.pdb:0.0829380000):0.2083850000):0.5662430000	(1mxr_A.pdb:1.3609450000	((1jk0_A.pdb:0.4277490000	1w68_A.pdb:0.0035970000):0.0941464000	2uw2_A.pdb:0.0244760000):1.2578800000):0.3185250000):0.5640550000):0.2427810000	(3ee4_A.pdb:1.3543440000	(((2uw1_A.pdb:0.0000020000	2uw1_B.pdb:0.0000020000):0.0900743000	1afr_A.pdb:0.0502200000):1.2849200000	1za0_A.pdb:1.3103720000):0.5004920000):0.3953120000):0.9913960000):0.2551080000):0.5449470000	2vzb_A.pdb:0.6527400000):0.3228330000	(((((1bcf_A.pdb:0.0000020000	3e1q_A.pdb:0.0140920000):0.2052450000	2fkz_A.pdb:0.2045640000):0.1331980000	1jgc_A.pdb:0.5177780000):0.5320290000	((((1lb3_A.pdb:0.0877320000	2za7_A.pdb:0.2935430000):0.3391510000	1bg7_A.pdb:0.5480200000):0.0585116000	1r03_A.pdb:0.2092240000):0.3987160000	((1z6o_A.pdb:1.3759410000	1z6o_M.pdb:0.5573760000):0.1130230000	((1eum_A.pdb:0.5133850000	1krq_A.pdb:0.1796490000):0.4479690000	(3e6s_A.pdb:0.9561590000	(2jd7_A.pdb:0.3688870000	1vlg_A.pdb:0.3657820000):0.2009210000):0.0662414000):0.4117240000):0.0728877000):0.8314740000):0.3038440000	1nfv_A.pdb:0.9796320000):0.2106690000):0.5042440000):0.2749250000):0.4223630000):0.0178057000	(1n1q_A.pdb:0.2537840000	2chp_A.pdb:0.4319290000):0.0734406000):0.1536330000	((1qgh_A.pdb:0.2125320000	2ux1_A.pdb:0.5781350000):0.1849760000	(1ji4_A.pdb:0.8601820000	2fjc_A.pdb:0.7250640000):0.2955000000):0.2868200000);
(1ji5_A.pdb:0.2964590000	(1jig_A.pdb:0.2467260000	2chp_A.pdb:0.5510620000):0.0842736000	(1n1q_A.pdb:0.2083060000	(((1qgh_A.pdb:0.2662580000	2ux1_A.pdb:0.6653390000):0.1592030000	((1ji4_A.pdb:0.4271930000	2fjc_A.pdb:0.8092130000):0.1311710000	((1tjo_A.pdb:0.0000010000	1tk6_A.pdb:0.0000010000):0.8150940000	((((2fzf_A.pdb:2.6567160000	(((1lko_A.pdb:0.5435310000	1yuz_A.pdb:0.9363700000):1.1574300000	3qhb_A.pdb:0.8240690000):0.5566140000	(((((1otk_A.pdb:3.0676860000	(1mty_D.pdb:1.1941990000	3dhg_A.pdb:1.8180030000):0.7580950000):0.2075750000	((2inc_B.pdb:1.1615100000	2inp_C.pdb:1.0186220000):0.5020870000	1mty_B.pdb:2.1367200000):0.7125210000):0.7425350000	(((1oqu_A.pdb:0.0514020000	(1r2f_A.pdb:0.2968620000	1uzr_A.pdb:0.1045890000):0.1218840000):1.0066100000	(1mxr_A.pdb:0.7783720000	((1jk0_A.pdb:0.3741270000	1w68_A.pdb:0.0000020000):0.0959901000	2uw2_A.pdb:0.0126350000):1.2082200000):0.3889320000):0.9982150000	3ee4_A.pdb:1.8341780000):0.7516010000):0.5663280000	1za0_A.pdb:1.2885740000):0.3584140000	((2uw1_A.pdb:0.0000020000	2uw1_B.pdb:0.0143970000):0.0265113000	1afr_A.pdb:0.2018140000):1.1843600000):0.8635260000):0.2654000000):0.2007090000	(((1lb3_A.pdb:0.0171190000	2za7_A.pdb:0.1991640000):0.3199820000	(1bg7_A.pdb:0.6362670000	1r03_A.pdb:0.2677630000):0.0848630000):0.2850090000	((1z6o_A.pdb:1.1738140000	1z6o_M.pdb:0.6471010000):0.1294170000	((1eum_A.pdb:0.6601810000	1krq_A.pdb:0.3334040000):0.3897250000	(3e6s_A.pdb:0.9283530000	(2jd7_A.pdb:0.2912350000	1vlg_A.pdb:0.2736800000):0.1992370000):0.1730970000):0.5925970000):0.1399310000):0.4346560000):0.5198500000	((((1bcf_A.pdb:0.0000020000	3e1q_A.pdb:0.0000030000):0.3156460000	2fkz_A.pdb:0.2837000000):0.2054030000	1jgc_A.pdb:0.4947840000):0.6752590000	1nfv_A.pdb:0.9364200000):0.2055130000):0.5514530000	2vzb_A.pdb:1.2140920000):0.1917430000):0.3127380000):0.4373690000):0.0799521000	(((1dps_A.pdb:0.0065940000	1jts_A.pdb:0.0000030000):0.3247580000	1o9r_A.pdb:0.3672960000):0.3096960000	1uvh_A.pdb:0.6160060000):0.7414770000):0.0887201000):0.1812680000);
(1ji5_A.pdb:0.2595130000	(1jig_A.pdb:0.2021620000	((1qgh_A.pdb:0.4270430000	2ux1_A.pdb:0.5552300000):0.3986780000	((1ji4_A.pdb:0.8071310000	2fjc_A.pdb:0.6968660000):0.1169650000	((((1dps_A.pdb:0.0000020000	1jts_A.pdb:0.0000020000):0.3127910000	1o9r_A.pdb:0.4259070000):0.3836300000	1uvh_A.pdb:0.9959820000):0.4338050000	((1tjo_A.pdb:0.0000010000	1tk6_A.pdb:0.0000010000):1.0194500000	((((((((2fzf_A.pdb:2.3621870000	((1jk0_A.pdb:0.3770130000	1w68_A.pdb:0.0036520000):0.0868601000	2uw2_A.pdb:0.0428080000):1.3883700000):0.5863010000	1mxr_A.pdb:1.3126140000):0.6770040000	((1oqu_A.pdb:0.2295470000	1uzr_A.pdb:0.1356640000):0.2614090000	1r2f_A.pdb:0.1246550000):0.2429030000):1.2129900000	((1otk_A.pdb:2.5674760000	(1mty_D.pdb:1.5531680000	3dhg_A.pdb:0.9910540000):1.0347000000):0.0782952000	((2inc_B.pdb:1.2451020000	2inp_C.pdb:1.1015360000):0.3429140000	1mty_B.pdb:1.8388130000):0.6782510000):0.8599000000):0.3599260000	3ee4_A.pdb:1.1375830000):1.2114600000	(((2uw1_A.pdb:0.0000020000	2uw1_B.pdb:0.0029940000):0.0218859000	1afr_A.pdb:0.1637130000):2.1145100000	1za0_A.pdb:0.6922400000):0.3068720000):1.5289900000	2vzb_A.pdb:1.1302560000):0.2049220000	(((((1bcf_A.pdb:0.0000010000	3e1q_A.pdb:0.0000030000):0.2950390000	2fkz_A.pdb:0.2132600000):0.2469590000	1jgc_A.pdb:0.6189740000):0.3892260000	1nfv_A.pdb:0.9698080000):0.2945440000	(((1lko_A.pdb:1.3846190000	1yuz_A.pdb:0.3638570000):1.3950600000	3qhb_A.pdb:0.7482990000):0.8993770000	(((((1lb3_A.pdb:0.0348380000	2za7_A.pdb:0.2195630000):0.4597590000	1bg7_A.pdb:0.5423720000):0.1091660000	1r03_A.pdb:0.1746360000):0.3214860000	(1z6o_A.pdb:1.1314730000	1z6o_M.pdb:0.8960450000):0.2253820000):0.0380920000	(((1eum_A.pdb:0.7061180000	1krq_A.pdb:0.2679580000):0.3164750000	3e6s_A.pdb:1.0334860000):0.2361330000	(2jd7_A.pdb:0.2186120000	1vlg_A.pdb:0.4040660000):0.0886397000):0.3537600000):0.4423720000):0.1282700000):1.0788200000):0.3351130000):0.2715970000):0.2290390000):0.1348940000):0.1939650000):0.0651706000	(1n1q_A.pdb:0.3903660000	2chp_A.pdb:0.5473730000):0.2143260000);
(1ji5_A.pdb:0.3441740000	1jig_A.pdb:0.3237380000	((1n1q_A.pdb:0.3168710000	2chp_A.pdb:0.6649440000):0.1068630000	((1qgh_A.pdb:0.4020820000	2ux1_A.pdb:0.5680710000):0.2070880000	((1ji4_A.pdb:0.5193630000	2fjc_A.pdb:1.0593000000):0.2022740000	(((((1dps_A.pdb:0.0000020000	1jts_A.pdb:0.0069820000):0.4985110000	1o9r_A.pdb:0.3276820000):0.4490050000	1uvh_A.pdb:0.8243980000):0.3423770000	(1tjo_A.pdb:0.0000010000	1tk6_A.pdb:0.0000010000):0.9459280000):0.3502670000	((((((2fzf_A.pdb:3.7760540000	(1lko_A.pdb:0.9389920000	1yuz_A.pdb:0.4953630000):0.9786780000):0.2226590000	3qhb_A.pdb:0.6001840000):1.2074100000	(((((1otk_A.pdb:3.5680530000	(1mty_D.pdb:1.7981620000	3dhg_A.pdb:1.0724250000):0.5870570000):0.2147890000	((2inc_B.pdb:1.1112350000	2inp_C.pdb:0.8282410000):0.2638690000	1mty_B.pdb:1.5921630000):0.6104120000):1.4846100000	((1oqu_A.pdb:0.1146530000	(1r2f_A.pdb:0.2788360000	1uzr_A.pdb:0.0767000000):0.0855943000):0.8639030000	(1mxr_A.pdb:1.1789060000	((1jk0_A.pdb:0.3518090000	1w68_A.pdb:0.0018290000):0.1410880000	2uw2_A.pdb:0.0270870000):1.2764300000):0.2987110000):1.1381000000):0.1857870000	3ee4_A.pdb:1.4942050000):1.0737400000	(((2uw1_A.pdb:0.0000020000	2uw1_B.pdb:0.0059810000):0.0197565000	1afr_A.pdb:0.1879170000):1.4747300000	1za0_A.pdb:1.4228260000):0.3225720000):0.5898740000):0.6770040000	(((1lb3_A.pdb:0.0304010000	2za7_A.pdb:0.1826240000):0.2341470000	(1bg7_A.pdb:0.6420630000	1r03_A.pdb:0.2440030000):0.0288930000):0.2657020000	((1z6o_A.pdb:1.4247200000	1z6o_M.pdb:0.7149520000):0.2162700000	((((1eum_A.pdb:0.5429170000	1krq_A.pdb:0.3129260000):0.5006930000	2jd7_A.pdb:0.3881440000):0.2295910000	1vlg_A.pdb:0.2331860000):0.1611330000	3e6s_A.pdb:0.8345530000):0.3305340000):0.0591100000):0.5227470000):0.7114810000	((((1bcf_A.pdb:0.0000020000	3e1q_A.pdb:0.0073550000):0.2926280000	2fkz_A.pdb:0.2596690000):0.3802270000	1jgc_A.pdb:0.4589970000):0.4200930000	1nfv_A.pdb:0.9982510000):0.3518450000):0.5156330000	2vzb_A.pdb:1.1247270000):0.3984060000):0.2630210000):0.1472730000):0.1762410000):0.0961680000);
(1ji5_A.pdb:0.2726380000	((1jig_A.pdb:0.2567300000	((1qgh_A.pdb:0.3563870000	2ux1_A.pdb:0.7377840000):0.2359720000	(1ji4_A.pdb:0.6391600000	2fjc_A.pdb:1.1081330000):0.4783490000):0.1394840000):0.0088891200	((((1dps_A.pdb:0.0000020000	1jts_A.pdb:0.0132190000):0.3473380000	1o9r_A.pdb:0.3396610000):0.6013390000	1uvh_A.pdb:0.6069000000):0.7122140000	((1tjo_A.pdb:0.0000010000	1tk6_A.pdb:0.0000010000):0.8818390000	((((((2fzf_A.pdb:2.5840380000	(1lko_A.pdb:0.7681700000	1yuz_A.pdb:0.6592240000):0.5476930000):0.5353520000	3qhb_A.pdb:0.5125850000):0.9411330000	(((((1otk_A.pdb:2.9922340000	1mty_D.pdb:1.4061000000):0.3400440000	3dhg_A.pdb:1.3268940000):0.2315930000	((2inc_B.pdb:1.4203580000	2inp_C.pdb:0.9139490000):0.7628480000	1mty_B.pdb:1.6702940000):0.5601980000):1.1250300000	((((1oqu_A.pdb:0.0569840000	(1r2f_A.pdb:0.2859150000	1uzr_A.pdb:0.1479000000):0.1328720000):1.1387600000	((1jk0_A.pdb:0.3758430000	1w68_A.pdb:0.0000020000):0.1425570000	2uw2_A.pdb:0.0129310000):1.0924200000):0.1658380000	1mxr_A.pdb:1.3886740000):0.7801560000	3ee4_A.pdb:1.2342730000):0.2676250000):0.3206250000	(((2uw1_A.pdb:0.0000020000	2uw1_B.pdb:0.0062180000):0.0267254000	1afr_A.pdb:0.1917410000):1.3069900000	1za0_A.pdb:1.5274870000):0.4606050000):0.7332820000):0.2294190000	(((((1lb3_A.pdb:0.0871940000	2za7_A.pdb:0.1919310000):0.3550100000	(1bg7_A.pdb:0.5939300000	1r03_A.pdb:0.1888680000):0.1470350000):0.3056270000	1z6o_A.pdb:1.4034540000):0.1475950000	((((1eum_A.pdb:0.3986470000	1krq_A.pdb:0.3421350000):0.1921760000	3e6s_A.pdb:0.7745970000):0.2873180000	2jd7_A.pdb:0.1949780000):0.1695770000	1vlg_A.pdb:0.2563550000):0.3219050000):0.2456030000	1z6o_M.pdb:0.6298780000):0.4244050000):0.4661670000	((((1bcf_A.pdb:0.0000020000	3e1q_A.pdb:0.0000030000):0.3236480000	2fkz_A.pdb:0.1386870000):0.1582520000	1jgc_A.pdb:0.3538830000):0.6730990000	1nfv_A.pdb:0.7219760000):0.1952410000):0.2484030000	2vzb_A.pdb:0.9596940000):0.6498110000):0.4738640000):0.1594820000):0.0846745000	(1n1q_A.pdb:0.2837920000	2chp_A.pdb:0.5245590000):0.0923317000);
(1ji5_A.pdb:0.2959250000	(1jig_A.pdb:0.1936660000	(1n1q_A.pdb:0.2919660000	(((1qgh_A.pdb:0.3882280000	2ux1_A.pdb:0.8049880000):0.2694690000	(((1dps_A.pdb:0.0077060000	1jts_A.pdb:0.0181500000):0.2460040000	1o9r_A.pdb:0.4137160000):0.2123850000	1uvh_A.pdb:1.1096540000):0.7275090000):0.1775930000	((1ji4_A.pdb:0.6952990000	2fjc_A.pdb:0.8198960000):0.3216480000	((1tjo_A.pdb:0.0000010000	1tk6_A.pdb:0.0000010000):0.9960250000	(((((2fzf_A.pdb:2.4253110000	3qhb_A.pdb:0.9360050000):0.0620887000	((1lko_A.pdb:0.4253520000	1yuz_A.pdb:1.0468810000):0.9918820000	(((((1otk_A.pdb:3.3347700000	1mty_B.pdb:1.6309410000):0.6942400000	(2inc_B.pdb:2.2668910000	2inp_C.pdb:0.1206740000):0.5457940000):1.2561900000	(1mty_D.pdb:1.2294830000	3dhg_A.pdb:2.0894180000):1.1542600000):0.8024100000	(((1oqu_A.pdb:0.0632980000	(1r2f_A.pdb:0.2708690000	1uzr_A.pdb:0.0866390000):0.1122820000):0.5753940000	(1mxr_A.pdb:1.1085040000	((1jk0_A.pdb:0.4127190000	1w68_A.pdb:0.0000020000):0.1110650000	2uw2_A.pdb:0.0179960000):1.5554800000):0.3636620000):0.8268200000	3ee4_A.pdb:1.3515800000):0.6135220000):0.0000026342	(((2uw1_A.pdb:0.0000020000	2uw1_B.pdb:0.0122640000):0.0364629000	1afr_A.pdb:0.1868400000):1.0146900000	1za0_A.pdb:1.2771510000):0.5299690000):0.8474810000):0.5132720000):0.2256150000	(((1lb3_A.pdb:0.0811970000	2za7_A.pdb:0.1977760000):0.3152760000	(1bg7_A.pdb:0.7108470000	1r03_A.pdb:0.1808070000):0.1652210000):0.1426720000	((1z6o_A.pdb:1.5256150000	1z6o_M.pdb:0.4621040000):0.3706880000	((1eum_A.pdb:0.5061490000	1krq_A.pdb:0.2852350000):0.3308210000	(3e6s_A.pdb:0.9654070000	(2jd7_A.pdb:0.2710230000	1vlg_A.pdb:0.2178400000):0.2388890000):0.1431610000):0.4715340000):0.1883290000):0.6397840000):0.3862550000	((((1bcf_A.pdb:0.0000020000	3e1q_A.pdb:0.0000030000):0.2890810000	2fkz_A.pdb:0.1638100000):0.2731750000	1jgc_A.pdb:0.3604800000):0.7845830000	1nfv_A.pdb:0.5457210000):0.4407340000):0.5829350000	2vzb_A.pdb:1.0134640000):0.2980490000):0.5924910000):0.3141080000):0.0523439000):0.1199180000):0.2083020000	2chp_A.pdb:0.5788050000);
(1ji5_A.pdb:0.2996660000	(1jig_A.pdb:0.1296900000	(1qgh_A.pdb:0.1807480000	2ux1_A.pdb:0.9230670000):0.6559300000):0.1034020000	((1n1q_A.pdb:0.3941760000	((1ji4_A.pdb:0.6231950000	2fjc_A.pdb:1.0335810000):0.3146400000	((((1dps_A.pdb:0.0000020000	1jts_A.pdb:0.0210360000):0.3603390000	1o9r_A.pdb:0.4191960000):0.5231360000	1uvh_A.pdb:0.8785270000):0.4499130000	((1tjo_A.pdb:0.0000010000	1tk6_A.pdb:0.0000010000):0.3963230000	(((((2fzf_A.pdb:1.9151850000	((((((1otk_A.pdb:3.3667820000	1mty_B.pdb:2.4425450000):0.3819800000	2inp_C.pdb:0.1649270000):0.8241990000	2inc_B.pdb:1.1885740000):0.6797080000	(1mty_D.pdb:1.6116230000	3dhg_A.pdb:1.1197630000):0.9190920000):1.4242000000	(((1oqu_A.pdb:0.1016110000	(1r2f_A.pdb:0.3184110000	1uzr_A.pdb:0.1251690000):0.1063870000):0.4543090000	(1mxr_A.pdb:1.1285930000	(1jk0_A.pdb:0.1887770000	(2uw2_A.pdb:0.1080220000	1w68_A.pdb:0.0000020000):0.2726340000):1.6276500000):0.7028120000):0.8988410000	3ee4_A.pdb:1.2856190000):0.2982720000):0.1359150000	(((2uw1_A.pdb:0.0000020000	2uw1_B.pdb:0.0000020000):0.0180679000	1afr_A.pdb:0.1682410000):1.2127400000	1za0_A.pdb:1.6800770000):0.7297060000):0.5246240000):0.3052240000	((1lko_A.pdb:0.8069660000	1yuz_A.pdb:0.8657250000):0.8001310000	3qhb_A.pdb:0.8863660000):0.5336060000):1.1697400000	((((((1lb3_A.pdb:0.1021330000	2za7_A.pdb:0.2126800000):0.4729510000	1bg7_A.pdb:0.5707110000):0.0679510000	1r03_A.pdb:0.2068430000):0.2111050000	1z6o_A.pdb:1.1713550000):0.1859450000	1z6o_M.pdb:0.8855670000):0.0561230000	(((1eum_A.pdb:0.5270870000	1krq_A.pdb:0.3510130000):0.2917600000	3e6s_A.pdb:0.7526950000):0.2353470000	(2jd7_A.pdb:0.4068160000	1vlg_A.pdb:0.3154420000):0.1432890000):0.4368300000):0.7118490000):0.2224410000	((((1bcf_A.pdb:0.0000010000	3e1q_A.pdb:0.0000030000):0.3359660000	2fkz_A.pdb:0.2233130000):0.3377120000	1jgc_A.pdb:0.4870620000):0.6872440000	1nfv_A.pdb:0.4898140000):0.6275460000):0.2505970000	2vzb_A.pdb:1.2106830000):0.7320870000):0.5149420000):0.3190030000):0.1181810000):0.1161270000	2chp_A.pdb:0.5767170000):0.1332510000);
(1ji5_A.pdb:0.1300270000	((1jig_A.pdb:0.2002230000	((1qgh_A.pdb:0.2884460000	2ux1_A.pdb:0.6192680000):0.3352660000	(1ji4_A.pdb:0.7679910000	2fjc_A.pdb:0.6624540000):0.2150400000):0.2338420000):0.1237120000	(1n1q_A.pdb:0.2243500000	((((1dps_A.pdb:0.0121600000	1jts_A.pdb:0.0072630000):0.5206820000	1o9r_A.pdb:0.3024090000):0.4235960000	1uvh_A.pdb:0.7842280000):0.2841480000	((1tjo_A.pdb:0.0000010000	1tk6_A.pdb:0.0000010000):0.4854180000	(((((2fzf_A.pdb:3.4083870000	((1lko_A.pdb:0.9057770000	1yuz_A.pdb:0.7819880000):0.9636650000	3qhb_A.pdb:0.6781570000):0.6284730000):0.1109220000	((((1otk_A.pdb:3.2298400000	3ee4_A.pdb:0.7753070000):1.3808300000	((1oqu_A.pdb:0.1002590000	(1r2f_A.pdb:0.2483850000	1uzr_A.pdb:0.1059960000):0.1236160000):0.8638190000	(1mxr_A.pdb:1.2448440000	((1jk0_A.pdb:0.3731930000	1w68_A.pdb:0.0000020000):0.1482860000	2uw2_A.pdb:0.0079780000):1.3175400000):0.1103640000):0.3355530000):0.8129400000	(((2inc_B.pdb:1.1783810000	1mty_B.pdb:2.4953670000):0.3797900000	2inp_C.pdb:0.6174530000):0.7211360000	(1mty_D.pdb:1.7328890000	3dhg_A.pdb:1.4761930000):0.8352600000):0.6692080000):0.5850140000	(((2uw1_A.pdb:0.0000020000	2uw1_B.pdb:0.0083070000):0.0974646000	1afr_A.pdb:0.1180320000):1.2744600000	1za0_A.pdb:2.4966590000):0.7780640000):0.7753480000):0.5325770000	((((1lb3_A.pdb:0.0631320000	2za7_A.pdb:0.2503370000):0.2844390000	1bg7_A.pdb:0.6765540000):0.0535103000	1r03_A.pdb:0.2937070000):0.2572890000	((1z6o_A.pdb:1.1566470000	1z6o_M.pdb:0.7818580000):0.3433990000	((1eum_A.pdb:0.4987580000	1krq_A.pdb:0.3148510000):0.2923300000	(3e6s_A.pdb:0.7748560000	(2jd7_A.pdb:0.3195230000	1vlg_A.pdb:0.3137840000):0.2505690000):0.1435730000):0.5100800000):0.1241850000):0.6088540000):0.6907950000	((((1bcf_A.pdb:0.0000010000	3e1q_A.pdb:0.0000030000):0.3171770000	2fkz_A.pdb:0.1986260000):0.3101580000	1jgc_A.pdb:0.2934400000):0.6328470000	1nfv_A.pdb:0.6635660000):0.0950977000):0.8864940000	2vzb_A.pdb:1.1390480000):0.7737720000):0.8365500000):0.5649150000):0.2677590000):0.0810488000	2chp_A.pdb:0.5416230000);
(1ji5_A.pdb:0.2409520000	((1jig_A.pdb:0.2957990000	((1qgh_A.pdb:0.3966680000	2ux1_A.pdb:0.5931650000):0.3096890000	((1ji4_A.pdb:0.8440260000	2fjc_A.pdb:0.7614780000):0.2160050000	((((1dps_A.pdb:0.0000020000	1jts_A.pdb:0.0195280000):0.5189150000	1o9r_A.pdb:0.2051060000):0.4645890000	1uvh_A.pdb:0.7917630000):0.3679870000	(((1tjo_A.pdb:0.0000010000	1tk6_A.pdb:0.0000010000):0.0326542000	1otk_A.pdb:4.4183310000):0.6216350000	((((((2fzf_A.pdb:3.6529350000	3qhb_A.pdb:0.8789600000):0.1325210000	(1lko_A.pdb:0.6225360000	1yuz_A.pdb:1.0293780000):0.4346070000):0.4813750000	(((((1oqu_A.pdb:0.0359520000	(1r2f_A.pdb:0.2446350000	1uzr_A.pdb:0.1094880000):0.1314190000):0.8848920000	1mxr_A.pdb:0.9609320000):0.4116230000	(((1jk0_A.pdb:0.3818950000	1w68_A.pdb:0.0000020000):0.2028560000	2uw2_A.pdb:0.0000020000):0.8582790000	(((2inc_B.pdb:1.5725720000	2inp_C.pdb:0.7563410000):0.7552180000	1mty_B.pdb:1.7088110000):0.9275360000	(1mty_D.pdb:2.0908820000	3dhg_A.pdb:1.3035500000):0.8288920000):0.8517420000):0.4528610000):0.6379630000	3ee4_A.pdb:1.5378630000):0.7809950000	(((2uw1_A.pdb:0.0000020000	2uw1_B.pdb:0.0271710000):0.0183468000	1afr_A.pdb:0.2374420000):1.2030300000	1za0_A.pdb:1.5138030000):0.4413820000):0.6646640000):0.5080890000	(((1lb3_A.pdb:0.1162230000	2za7_A.pdb:0.1576270000):0.4600830000	(1bg7_A.pdb:0.6068860000	1r03_A.pdb:0.2647510000):0.0786318000):0.3585250000	((1z6o_A.pdb:1.2492570000	1z6o_M.pdb:0.9770620000):0.3662340000	((((1eum_A.pdb:0.3769480000	1krq_A.pdb:0.4530020000):0.3281300000	3e6s_A.pdb:1.0632870000):0.2486310000	2jd7_A.pdb:0.3064040000):0.1666940000	1vlg_A.pdb:0.2211330000):0.3670900000):0.1730400000):0.5471740000):0.2584940000	((((1bcf_A.pdb:0.0000010000	3e1q_A.pdb:0.0000030000):0.3428900000	2fkz_A.pdb:0.1803830000):0.2906740000	1jgc_A.pdb:0.3225630000):0.7341620000	1nfv_A.pdb:0.4955010000):0.2595020000):0.5822300000	2vzb_A.pdb:0.9078160000):0.4785940000):0.3919050000):0.2194280000):0.1408050000):0.1183620000):0.0529839000	1n1q_A.pdb:0.3834710000):0.0828480000	2chp_A.pdb:0.7462120000);
(1ji5_A.pdb:0.4714500000	(1jig_A.pdb:0.0880090000	((1qgh_A.pdb:0.4229370000	2ux1_A.pdb:0.6441430000):0.3195510000	((1ji4_A.pdb:0.8348320000	2fjc_A.pdb:0.4539590000):0.3104300000	((((1dps_A.pdb:0.0038300000	1jts_A.pdb:0.0105600000):0.3230490000	1o9r_A.pdb:0.4067610000):0.5475450000	1uvh_A.pdb:0.7110510000):0.4638960000	((1tjo_A.pdb:0.0000010000	1tk6_A.pdb:0.0000010000):0.6909480000	((((2fzf_A.pdb:3.6220030000	(((1bcf_A.pdb:0.0000020000	3e1q_A.pdb:0.0080500000):0.3142370000	2fkz_A.pdb:0.0868410000):0.3660930000	1jgc_A.pdb:0.2967330000):0.1698070000):0.0757492000	(((1lko_A.pdb:0.7407300000	1yuz_A.pdb:0.9857140000):0.7180630000	(3qhb_A.pdb:0.5497600000	(((((((1otk_A.pdb:4.7054630000	2inp_C.pdb:0.0859860000):0.9339630000	(2inc_B.pdb:1.1456540000	1mty_B.pdb:2.1313350000):0.2026570000):1.5249700000	(1mty_D.pdb:1.5296350000	3dhg_A.pdb:0.9750050000):0.9561920000):0.7947140000	((1jk0_A.pdb:0.4274570000	1w68_A.pdb:0.0000020000):0.1113900000	2uw2_A.pdb:0.0003950000):0.7450550000):0.7901690000	((1oqu_A.pdb:0.0536990000	(1r2f_A.pdb:0.2884370000	1uzr_A.pdb:0.1761150000):0.1912800000):0.9786110000	1mxr_A.pdb:1.0436460000):0.1314960000):0.9087800000	3ee4_A.pdb:1.0320450000):1.3285000000	(((2uw1_A.pdb:0.0000020000	2uw1_B.pdb:0.0064620000):0.0610831000	1afr_A.pdb:0.1566120000):1.4585500000	1za0_A.pdb:1.7006460000):0.0815638000):0.9466120000):0.6776370000):0.9842050000	(((((1lb3_A.pdb:0.0108890000	2za7_A.pdb:0.1914180000):0.3924230000	1bg7_A.pdb:0.3240370000):0.0580367000	1r03_A.pdb:0.1720270000):0.4396300000	(1z6o_A.pdb:1.3339960000	1z6o_M.pdb:0.5717300000):0.2338680000):0.0647154000	(((1eum_A.pdb:0.5848110000	1krq_A.pdb:0.1903360000):0.2142920000	3e6s_A.pdb:0.9746140000):0.1794360000	(2jd7_A.pdb:0.3442870000	1vlg_A.pdb:0.2515080000):0.2338110000):0.3971720000):0.5348060000):0.4294830000):0.1597220000	1nfv_A.pdb:0.8431660000):0.6619530000	2vzb_A.pdb:1.1116720000):0.4518260000):0.6366040000):0.2563340000):0.0933916000):0.2783980000):0.0323029000	(1n1q_A.pdb:0.3539700000	2chp_A.pdb:0.7100510000):0.1984080000);
(1ji5_A.pdb:0.3152670000	(1jig_A.pdb:0.1196100000	(1n1q_A.pdb:0.3043680000	2chp_A.pdb:0.6321670000):0.1434860000):0.0588858000	((1qgh_A.pdb:0.4102850000	2ux1_A.pdb:0.5683930000):0.4240110000	((1ji4_A.pdb:1.0090620000	2fjc_A.pdb:0.8362460000):0.3357980000	((((1dps_A.pdb:0.0032880000	1jts_A.pdb:0.0101970000):0.4283250000	1o9r_A.pdb:0.2815900000):0.5233470000	1uvh_A.pdb:0.5868810000):0.5614650000	((1tjo_A.pdb:0.0000010000	1tk6_A.pdb:0.0000010000):0.8025260000	(((((((((2fzf_A.pdb:1.9697050000	3qhb_A.pdb:0.5008380000):0.2109520000	(1lko_A.pdb:0.8715660000	1yuz_A.pdb:0.8741200000):0.6171020000):0.8217960000	(((1otk_A.pdb:2.9843080000	(((2inc_B.pdb:1.2830710000	2inp_C.pdb:0.9458710000):0.2853730000	1mty_B.pdb:2.5520630000):1.0956300000	(1mty_D.pdb:1.7439560000	3dhg_A.pdb:1.3263450000):0.1247580000):0.6798740000):0.9822980000	(((1oqu_A.pdb:0.1725520000	(1r2f_A.pdb:0.2688930000	1uzr_A.pdb:0.0604020000):0.0358988000):1.0399300000	(1mxr_A.pdb:1.0375110000	((1jk0_A.pdb:0.3227560000	1w68_A.pdb:0.0037560000):0.0737893000	2uw2_A.pdb:0.0745110000):1.3042900000):0.2937080000):0.6059300000	3ee4_A.pdb:1.6930510000):0.0856346000):0.4559600000	(((2uw1_A.pdb:0.0000020000	2uw1_B.pdb:0.0029500000):0.0585609000	1afr_A.pdb:0.1558320000):1.5009000000	1za0_A.pdb:1.3597360000):0.1265320000):0.6638370000):1.1912300000	(((1lb3_A.pdb:0.0816600000	2za7_A.pdb:0.2202260000):0.2272800000	1bg7_A.pdb:0.6392890000):0.0851987000	1r03_A.pdb:0.2397700000):0.4034610000):0.0202984000	1z6o_A.pdb:1.3575850000):0.3051390000	1z6o_M.pdb:0.7302370000):0.2157520000	((((1eum_A.pdb:0.4911910000	1krq_A.pdb:0.3727230000):0.1570230000	3e6s_A.pdb:0.7743800000):0.3198170000	2jd7_A.pdb:0.2696880000):0.2437250000	1vlg_A.pdb:0.2125320000):0.2419710000):0.9971940000	((((1bcf_A.pdb:0.0000020000	3e1q_A.pdb:0.0127960000):0.2425900000	2fkz_A.pdb:0.1266960000):0.3184390000	1jgc_A.pdb:0.5512010000):0.5097650000	1nfv_A.pdb:0.9374020000):0.1214220000):0.4676830000	2vzb_A.pdb:0.8859330000):0.3566450000):0.4570010000):0.2386510000):0.0890310000):0.1524200000);
(1ji5_A.pdb:0.3351680000	((1jig_A.pdb:0.2193080000	(((1qgh_A.pdb:0.3257310000	2ux1_A.pdb:0.6312810000):0.3099270000	(1ji4_A.pdb:0.8235070000	2fjc_A.pdb:0.8014400000):0.3184480000):0.1563120000	((((1dps_A.pdb:0.0000020000	1jts_A.pdb:0.0071210000):0.4099480000	1o9r_A.pdb:0.3003930000):0.4606960000	1uvh_A.pdb:0.6738830000):0.3362240000	((1tjo_A.pdb:0.0000010000	1tk6_A.pdb:0.0000010000):0.6671290000	((((((2fzf_A.pdb:2.5140460000	3qhb_A.pdb:0.7042490000):0.1881280000	(1lko_A.pdb:1.1307610000	1yuz_A.pdb:0.5186640000):1.1025700000):0.8793710000	((((((1otk_A.pdb:3.8374840000	2inp_C.pdb:0.0275040000):0.6184160000	2inc_B.pdb:1.3498160000):0.7784960000	1mty_B.pdb:1.6853480000):0.6942740000	(1mty_D.pdb:1.5764880000	3dhg_A.pdb:1.4293210000):0.8565880000):0.8560080000	(((1oqu_A.pdb:0.1060970000	(1r2f_A.pdb:0.2501640000	1uzr_A.pdb:0.1335380000):0.0909891000):0.8932030000	(1mxr_A.pdb:1.1296860000	((1jk0_A.pdb:0.4101720000	1w68_A.pdb:0.0000020000):0.0975211000	2uw2_A.pdb:0.0283280000):1.2487300000):0.5305510000):0.6059410000	3ee4_A.pdb:1.7261710000):0.3958510000):0.2602540000	(((2uw1_A.pdb:0.0000020000	2uw1_B.pdb:0.0084760000):0.0255168000	1afr_A.pdb:0.2102010000):1.5075500000	1za0_A.pdb:1.4917450000):0.9944250000):1.0761500000):0.3150160000	((((1lb3_A.pdb:0.0560790000	2za7_A.pdb:0.2172840000):0.3341110000	(1bg7_A.pdb:0.6796170000	1r03_A.pdb:0.2854950000):0.0363670000):0.4067400000	(1z6o_A.pdb:1.4518230000	1z6o_M.pdb:0.5486790000):0.1987590000):0.2534270000	((((1eum_A.pdb:0.6022680000	1krq_A.pdb:0.3104910000):0.2901310000	3e6s_A.pdb:0.9788070000):0.2209620000	1vlg_A.pdb:0.2144430000):0.0839718000	2jd7_A.pdb:0.4218710000):0.4006830000):0.5253420000):0.4233400000	((((1bcf_A.pdb:0.0000010000	3e1q_A.pdb:0.0065350000):0.2084110000	2fkz_A.pdb:0.2570780000):0.4511190000	1jgc_A.pdb:0.3073310000):0.6511410000	1nfv_A.pdb:0.6975460000):0.2423920000):0.4865250000	2vzb_A.pdb:1.1790670000):0.4160910000):0.6453270000):0.4857820000):0.1506470000):0.1625240000	1n1q_A.pdb:0.3798420000):0.0974096000	2chp_A.pdb:0.6996880000);
(1ji5_A.pdb:0.4295050000	(1jig_A.pdb:0.1807890000	(1n1q_A.pdb:0.2437250000	(((1qgh_A.pdb:0.5457450000	2ux1_A.pdb:0.4883710000):0.2521910000	(1ji4_A.pdb:0.6942110000	2fjc_A.pdb:0.6449530000):0.2006940000):0.1968350000	((((1dps_A.pdb:0.0000020000	1jts_A.pdb:0.0326580000):0.5360390000	1o9r_A.pdb:0.2814590000):0.5054690000	1uvh_A.pdb:0.8061730000):0.2461020000	((1tjo_A.pdb:0.0000010000	1tk6_A.pdb:0.0000010000):0.7847180000	(((((2fzf_A.pdb:3.2252640000	((1lko_A.pdb:0.7522860000	1yuz_A.pdb:0.8427440000):0.7668870000	3qhb_A.pdb:0.4731280000):0.6664240000):0.2417660000	((((1otk_A.pdb:3.2079690000	3ee4_A.pdb:0.7833810000):0.5506310000	((1oqu_A.pdb:0.0345640000	(1r2f_A.pdb:0.2362340000	1uzr_A.pdb:0.1167220000):0.1681050000):1.1133900000	(1mxr_A.pdb:0.9223020000	((1jk0_A.pdb:0.3459950000	1w68_A.pdb:0.0000020000):0.1286950000	2uw2_A.pdb:0.0053150000):1.1995100000):0.1413520000):0.9609780000):0.6961320000	(((2inc_B.pdb:1.3137260000	2inp_C.pdb:0.7664990000):0.1688260000	1mty_B.pdb:2.3506280000):0.5898390000	(1mty_D.pdb:1.6881120000	3dhg_A.pdb:1.2519410000):0.8269850000):0.8508900000):0.1808090000	(((2uw1_A.pdb:0.0000020000	2uw1_B.pdb:0.0179540000):0.0644607000	1afr_A.pdb:0.1540700000):1.5991700000	1za0_A.pdb:1.4236360000):0.3856450000):0.6496050000):0.3114890000	((((1lb3_A.pdb:0.0675290000	2za7_A.pdb:0.1997890000):0.4221150000	1bg7_A.pdb:0.6753100000):0.0158333000	1r03_A.pdb:0.2017280000):0.3909170000	(1z6o_A.pdb:1.1205640000	(1z6o_M.pdb:0.8586210000	((((1eum_A.pdb:0.4113570000	1krq_A.pdb:0.3067250000):0.3019570000	3e6s_A.pdb:1.2470060000):0.2369480000	2jd7_A.pdb:0.2717630000):0.1418340000	1vlg_A.pdb:0.1577420000):0.5242600000):0.0863548000):0.1115420000):0.7425650000):0.6800560000	((((1bcf_A.pdb:0.0000020000	3e1q_A.pdb:0.0000030000):0.3077770000	2fkz_A.pdb:0.1522650000):0.5370090000	1jgc_A.pdb:0.2946750000):0.5877290000	1nfv_A.pdb:0.6471800000):0.2418790000):0.2568080000	2vzb_A.pdb:1.0163850000):0.5527690000):0.3331380000):0.4377380000):0.1691140000):0.1931520000):0.1063190000	2chp_A.pdb:0.6668520000);
(1ji5_A.pdb:0.2896610000	(1jig_A.pdb:0.1741570000	((1qgh_A.pdb:0.1725590000	2ux1_A.pdb:0.7373380000):0.4949290000	(((1ji4_A.pdb:0.6882700000	(((1dps_A.pdb:0.0000020000	1jts_A.pdb:0.0221270000):0.4351230000	1o9r_A.pdb:0.2200140000):0.4233180000	1uvh_A.pdb:0.9447580000):0.3145170000):0.1077220000	2fjc_A.pdb:0.9429330000):0.2260920000	((1tjo_A.pdb:0.0000010000	1tk6_A.pdb:0.0000010000):0.5969540000	((((2fzf_A.pdb:2.9617690000	(((1bcf_A.pdb:0.0000020000	3e1q_A.pdb:0.0000030000):0.2570910000	2fkz_A.pdb:0.1584450000):0.0959858000	1jgc_A.pdb:0.4807890000):0.0000021748):0.8540830000	1nfv_A.pdb:0.6796900000):0.2498340000	((((1lko_A.pdb:1.0421870000	1yuz_A.pdb:0.8072450000):1.2554500000	3qhb_A.pdb:0.5063470000):0.7830920000	((((((1otk_A.pdb:4.7855590000	2inp_C.pdb:0.0000020000):0.9685400000	2inc_B.pdb:1.1150220000):0.4993850000	1mty_B.pdb:2.1922100000):0.7736930000	3dhg_A.pdb:1.2086000000):0.2843160000	1mty_D.pdb:1.5812480000):1.0180900000	(((((1oqu_A.pdb:0.0840850000	(1r2f_A.pdb:0.1753650000	1uzr_A.pdb:0.1132320000):0.0689840000):1.1926600000	(1jk0_A.pdb:0.2705720000	(2uw2_A.pdb:0.1398980000	1w68_A.pdb:0.0134340000):0.1367920000):0.8204500000):0.2633580000	1mxr_A.pdb:0.9943660000):0.5929420000	3ee4_A.pdb:1.8038160000):0.8021700000	(((2uw1_A.pdb:0.0000020000	2uw1_B.pdb:0.0124460000):0.0252894000	1afr_A.pdb:0.1726030000):0.9214800000	1za0_A.pdb:1.9315540000):0.9165580000):0.3696710000):0.8551780000):0.8072140000	(((((1lb3_A.pdb:0.0833970000	2za7_A.pdb:0.1102810000):0.3417570000	1bg7_A.pdb:0.5387580000):0.1672650000	1r03_A.pdb:0.0919090000):0.2144510000	(1z6o_A.pdb:1.3990250000	1z6o_M.pdb:0.8428480000):0.4328670000):0.4420200000	(((1eum_A.pdb:0.3892420000	1krq_A.pdb:0.3263230000):0.3262420000	3e6s_A.pdb:0.8951110000):0.2237180000	(2jd7_A.pdb:0.2713510000	1vlg_A.pdb:0.2652550000):0.0618891000):0.4209430000):0.6150820000):0.2144550000):0.5959870000	2vzb_A.pdb:1.1054340000):0.1606510000):0.5661070000):0.1612420000):0.1052060000):0.0963289000	(1n1q_A.pdb:0.2908650000	2chp_A.pdb:0.5599660000):0.1261060000);
(1ji5_A.pdb:0.3113390000	(1jig_A.pdb:0.2835810000	((1n1q_A.pdb:0.2709350000	(((1ji4_A.pdb:0.5126320000	2fjc_A.pdb:0.9143970000):0.2070820000	((1tjo_A.pdb:0.0000010000	1tk6_A.pdb:0.0000010000):1.0976900000	((((((2fzf_A.pdb:3.1705940000	(1lko_A.pdb:0.9564440000	1yuz_A.pdb:0.6739650000):0.6605500000):0.6149700000	3qhb_A.pdb:0.3943700000):0.7033680000	((((((1otk_A.pdb:4.4274450000	2inp_C.pdb:0.1029260000):0.8950930000	2inc_B.pdb:1.4000440000):0.6671170000	1mty_B.pdb:1.8271570000):0.5236130000	(1mty_D.pdb:1.7176020000	3dhg_A.pdb:1.6838030000):0.5421300000):0.6245300000	(((1oqu_A.pdb:0.1051660000	(1r2f_A.pdb:0.2250550000	1uzr_A.pdb:0.1045460000):0.0926328000):0.8778870000	(1mxr_A.pdb:1.1518190000	((1jk0_A.pdb:0.4122880000	1w68_A.pdb:0.0027510000):0.0717498000	2uw2_A.pdb:0.0490710000):1.1123100000):0.5071870000):0.3883760000	3ee4_A.pdb:1.3823190000):0.9790360000):0.4068020000	(((2uw1_A.pdb:0.0000020000	2uw1_B.pdb:0.0160200000):0.0530078000	1afr_A.pdb:0.1798890000):1.6384300000	1za0_A.pdb:1.6079980000):0.3853880000):1.8587900000):0.8484570000	((((((1lb3_A.pdb:0.0353490000	2za7_A.pdb:0.2502640000):0.2974420000	1bg7_A.pdb:0.6724930000):0.2089280000	1r03_A.pdb:0.2324210000):0.3457830000	1z6o_M.pdb:0.7987330000):0.2819660000	1z6o_A.pdb:1.3529300000):0.0460149000	((((1eum_A.pdb:0.3444200000	1krq_A.pdb:0.3759900000):0.4273560000	3e6s_A.pdb:1.1793000000):0.1332180000	2jd7_A.pdb:0.1519340000):0.3692250000	1vlg_A.pdb:0.1842540000):0.5694070000):0.3402950000):0.3523720000	((((1bcf_A.pdb:0.0000020000	3e1q_A.pdb:0.0079370000):0.3219190000	2fkz_A.pdb:0.1881260000):0.3809170000	1jgc_A.pdb:0.2939510000):0.6031500000	1nfv_A.pdb:0.8000220000):0.5473830000):0.1389990000	2vzb_A.pdb:1.1585990000):0.3401610000):0.6507640000):0.1858320000	(((1dps_A.pdb:0.0000020000	1jts_A.pdb:0.0078650000):0.3221050000	1o9r_A.pdb:0.3508100000):0.1952150000	1uvh_A.pdb:0.7785690000):0.9459340000):0.2116500000):0.1778410000	2chp_A.pdb:0.7115320000):0.0804273000):0.0107934000	(1qgh_A.pdb:0.1839740000	2ux1_A.pdb:0.7851400000):0.4925830000);
(1ji5_A.pdb:0.3360000000	(1jig_A.pdb:0.1001880000	((1qgh_A.pdb:0.4124390000	(2ux1_A.pdb:0.5983470000	(((1dps_A.pdb:0.0000030000	1jts_A.pdb:0.0281080000):0.3820380000	1o9r_A.pdb:0.3895300000):0.6361630000	1uvh_A.pdb:0.7960660000):0.5237700000):0.3751900000):0.2733270000	((1ji4_A.pdb:0.7737720000	2fjc_A.pdb:1.0264220000):0.1211680000	(((1tjo_A.pdb:0.0000010000	1tk6_A.pdb:0.0000010000):0.0287614000	1otk_A.pdb:5.1145240000):0.7178700000	(((((2fzf_A.pdb:2.8315450000	(((((1oqu_A.pdb:0.0785030000	(1r2f_A.pdb:0.2757150000	1uzr_A.pdb:0.1167830000):0.0840944000):0.7527280000	(1mxr_A.pdb:1.1649310000	((1jk0_A.pdb:0.4011120000	1w68_A.pdb:0.0000020000):0.1151710000	2uw2_A.pdb:0.0195120000):1.3956600000):0.1314770000):0.8963790000	3ee4_A.pdb:1.2067650000):0.6487430000	(((2inc_B.pdb:1.2535930000	1mty_B.pdb:2.0731900000):0.2599840000	2inp_C.pdb:0.8416470000):0.8482460000	(1mty_D.pdb:1.4387420000	3dhg_A.pdb:1.5379690000):1.2991900000):1.0154400000):0.1983170000	(((2uw1_A.pdb:0.0000020000	2uw1_B.pdb:0.0059070000):0.0247094000	1afr_A.pdb:0.1702320000):0.7886290000	1za0_A.pdb:1.9289620000):0.6323910000):0.6452920000):0.1942210000	((1lko_A.pdb:0.8068310000	1yuz_A.pdb:0.7411140000):0.9835160000	3qhb_A.pdb:0.6209620000):0.2600840000):0.9726400000	((((1lb3_A.pdb:0.0744600000	2za7_A.pdb:0.2212150000):0.3807430000	1bg7_A.pdb:0.5823320000):0.0692752000	1r03_A.pdb:0.2625120000):0.4333310000	((1z6o_A.pdb:1.3396390000	1z6o_M.pdb:0.8768680000):0.1638080000	((1eum_A.pdb:0.7426410000	1krq_A.pdb:0.2507890000):0.4290810000	(3e6s_A.pdb:1.0779490000	(2jd7_A.pdb:0.3318600000	1vlg_A.pdb:0.3456360000):0.1511550000):0.1091470000):0.4457520000):0.0694651000):0.7265540000):0.2368760000	((((1bcf_A.pdb:0.0000010000	3e1q_A.pdb:0.0063130000):0.3761320000	2fkz_A.pdb:0.1189420000):0.2560080000	1jgc_A.pdb:0.4882280000):0.6159690000	1nfv_A.pdb:0.6876590000):0.2760110000):0.8125580000	2vzb_A.pdb:1.1892760000):0.0623046000):0.6093580000):0.2665130000):0.2459500000):0.1265540000	(1n1q_A.pdb:0.3841370000	2chp_A.pdb:0.6751210000):0.0700163000);
(1ji5_A.pdb:0.2600890000	(1jig_A.pdb:0.1775680000	(((1qgh_A.pdb:0.5434180000	2ux1_A.pdb:0.3803410000):0.2774710000	(1ji4_A.pdb:0.7350430000	2fjc_A.pdb:0.7541820000):0.2536370000):0.1815080000	((((1dps_A.pdb:0.0000020000	1jts_A.pdb:0.0061370000):0.2672410000	1o9r_A.pdb:0.4026540000):0.5386690000	1uvh_A.pdb:0.6680450000):0.3495960000	((1tjo_A.pdb:0.0000010000	1tk6_A.pdb:0.0000010000):0.7563130000	(((((((2fzf_A.pdb:2.6201960000	1mxr_A.pdb:0.7680360000):0.2959420000	((1jk0_A.pdb:0.3343550000	1w68_A.pdb:0.0189980000):0.0518136000	2uw2_A.pdb:0.0368780000):1.3852200000):0.2681320000	((1oqu_A.pdb:0.2117750000	1uzr_A.pdb:0.1582410000):0.0000027858	1r2f_A.pdb:0.2450960000):0.8926490000):0.4406370000	3ee4_A.pdb:1.4566180000):0.7601830000	((((1otk_A.pdb:2.8700310000	1mty_B.pdb:1.1618730000):0.3488110000	(2inc_B.pdb:0.9960860000	2inp_C.pdb:0.7890680000):0.6346210000):0.5956910000	(1mty_D.pdb:1.4956740000	3dhg_A.pdb:1.5454550000):1.5287400000):0.8791190000	(((2uw1_A.pdb:0.0000020000	2uw1_B.pdb:0.0173750000):0.0000020522	1afr_A.pdb:0.1425930000):2.0902500000	1za0_A.pdb:0.7315970000):0.4551040000):0.0936515000):1.6487300000	(((((1bcf_A.pdb:0.0000010000	3e1q_A.pdb:0.0000030000):0.2274620000	2fkz_A.pdb:0.2596250000):0.1830210000	1jgc_A.pdb:0.4262840000):0.6480210000	1nfv_A.pdb:0.7545620000):0.3594120000	(((1lko_A.pdb:0.8965690000	1yuz_A.pdb:0.6951610000):1.3063000000	3qhb_A.pdb:1.0222770000):0.7313770000	((((1lb3_A.pdb:0.0810090000	2za7_A.pdb:0.2103380000):0.2779830000	(1bg7_A.pdb:0.4832890000	1r03_A.pdb:0.2874850000):0.0370964000):0.4707800000	(1z6o_A.pdb:1.5155740000	1z6o_M.pdb:0.5636630000):0.2400770000):0.1573010000	((1eum_A.pdb:0.4994080000	1krq_A.pdb:0.4280040000):0.2687540000	((3e6s_A.pdb:1.0229060000	2jd7_A.pdb:0.2753700000):0.0595639000	1vlg_A.pdb:0.3927470000):0.2333260000):0.5515010000):0.3386190000):0.0663236000):0.3325070000):0.0291891000	2vzb_A.pdb:0.9095880000):0.5493680000):0.4559330000):0.3298010000):0.2491640000):0.0720535000	(1n1q_A.pdb:0.3517680000	2chp_A.pdb:0.3798540000):0.1129710000);
(1ji5_A.pdb:0.2489900000	(1jig_A.pdb:0.1491510000	((1qgh_A.pdb:0.2729410000	2ux1_A.pdb:0.6753610000):0.5029880000	((1ji4_A.pdb:0.7995550000	2fjc_A.pdb:0.7259270000):0.2112580000	((((1dps_A.pdb:0.0000020000	1jts_A.pdb:0.0057580000):0.3296990000	1o9r_A.pdb:0.5747470000):0.4838680000	1uvh_A.pdb:0.6525490000):0.7860460000	((1tjo_A.pdb:0.0000010000	1tk6_A.pdb:0.0000010000):0.8600110000	((((((2fzf_A.pdb:2.8893980000	3qhb_A.pdb:0.4183300000):0.4264000000	(1lko_A.pdb:0.6862810000	1yuz_A.pdb:0.7170880000):0.9401390000):0.8429630000	(((((1otk_A.pdb:3.7492560000	(2inc_B.pdb:1.2586360000	1mty_B.pdb:2.6215980000):0.2390100000):0.2985560000	2inp_C.pdb:0.3996660000):1.0342400000	(1mty_D.pdb:2.5358560000	3dhg_A.pdb:1.0015820000):0.8349430000):1.5885500000	((((1oqu_A.pdb:0.1918860000	1uzr_A.pdb:0.1008730000):0.1011060000	1r2f_A.pdb:0.1272500000):0.7132290000	(1mxr_A.pdb:1.2857040000	((1jk0_A.pdb:0.3797330000	1w68_A.pdb:0.0000020000):0.1172030000	2uw2_A.pdb:0.0000020000):1.2839300000):0.1753560000):0.3936620000	3ee4_A.pdb:1.4384850000):0.2704700000):0.7053920000	(((2uw1_A.pdb:0.0000020000	2uw1_B.pdb:0.0091430000):0.0508205000	1afr_A.pdb:0.1494510000):1.0623400000	1za0_A.pdb:1.3100040000):0.4278930000):1.1377700000):0.6308310000	(((((1lb3_A.pdb:0.0973930000	2za7_A.pdb:0.1679900000):0.3390360000	1bg7_A.pdb:0.4598270000):0.1356470000	1r03_A.pdb:0.2003840000):0.3285650000	(1z6o_A.pdb:1.4163060000	1z6o_M.pdb:0.7739050000):0.2237220000):0.1321200000	(((1eum_A.pdb:0.4826000000	1krq_A.pdb:0.2219820000):0.3612340000	3e6s_A.pdb:0.8919750000):0.1957960000	(2jd7_A.pdb:0.2587600000	1vlg_A.pdb:0.2145520000):0.0946451000):0.3796110000):0.2987120000):0.5733730000	((((1bcf_A.pdb:0.0000010000	3e1q_A.pdb:0.0000030000):0.2397290000	2fkz_A.pdb:0.2034390000):0.1878670000	1jgc_A.pdb:0.4457800000):0.2767540000	1nfv_A.pdb:0.7470660000):0.2584810000):0.3803980000	2vzb_A.pdb:1.0312480000):0.5242800000):0.2501480000):0.3630070000):0.1267540000):0.1380520000):0.0657645000	(1n1q_A.pdb:0.3646790000	2chp_A.pdb:0.6531010000):0.0942112000);
(1ji5_A.pdb:0.2974510000	1jig_A.pdb:0.2309460000	(1n1q_A.pdb:0.2570290000	(2chp_A.pdb:0.6007230000	(1qgh_A.pdb:0.4989660000	(2ux1_A.pdb:0.5334610000	((1ji4_A.pdb:0.6849230000	((((1dps_A.pdb:0.0033120000	1jts_A.pdb:0.0106480000):0.4157940000	1o9r_A.pdb:0.2492070000):0.4650070000	1uvh_A.pdb:0.8513780000):0.4480070000	((1tjo_A.pdb:0.0000010000	1tk6_A.pdb:0.0000010000):0.9237430000	(((((2fzf_A.pdb:2.4408530000	((((((1otk_A.pdb:3.7177210000	1mty_D.pdb:1.1240760000):1.0421600000	3dhg_A.pdb:0.9118940000):0.9856210000	((2inc_B.pdb:1.2928720000	2inp_C.pdb:0.5992020000):0.6266110000	1mty_B.pdb:2.3197580000):0.7568430000):0.7206220000	(((1oqu_A.pdb:0.0847480000	(1r2f_A.pdb:0.2882970000	1uzr_A.pdb:0.1580970000):0.0894783000):1.0579200000	1mxr_A.pdb:0.8776070000):0.2015850000	((1jk0_A.pdb:0.3989970000	1w68_A.pdb:0.0000020000):0.0709758000	2uw2_A.pdb:0.0544930000):1.2861400000):0.8555440000):0.2307580000	3ee4_A.pdb:1.9947110000):0.4315710000	(((2uw1_A.pdb:0.0000020000	2uw1_B.pdb:0.0058530000):0.0266564000	1afr_A.pdb:0.1803790000):1.7148700000	1za0_A.pdb:1.1118950000):0.1860300000):1.3221600000):0.2127170000	((1lko_A.pdb:0.9803720000	1yuz_A.pdb:0.7535530000):1.2302300000	3qhb_A.pdb:0.7295960000):0.7157570000):0.3785510000	(((((1lb3_A.pdb:0.0267960000	2za7_A.pdb:0.2623110000):0.3165940000	1bg7_A.pdb:0.8571310000):0.0896156000	1r03_A.pdb:0.3657820000):0.2341470000	(1z6o_A.pdb:1.0375510000	1z6o_M.pdb:0.8610340000):0.3269430000):0.0179185000	(((1eum_A.pdb:0.4581180000	1krq_A.pdb:0.3172520000):0.3826290000	3e6s_A.pdb:1.0575300000):0.1486500000	(2jd7_A.pdb:0.2701230000	1vlg_A.pdb:0.4436190000):0.1128030000):0.7652320000):0.8457910000):0.2021300000	((((1bcf_A.pdb:0.0000010000	3e1q_A.pdb:0.0063910000):0.2950920000	2fkz_A.pdb:0.1474720000):0.3344290000	1jgc_A.pdb:0.3606760000):0.2603240000	1nfv_A.pdb:1.1050960000):0.6373730000):0.5973200000	2vzb_A.pdb:1.0683470000):0.2219220000):0.1757650000):0.2838530000):0.0760241000	2fjc_A.pdb:0.7526700000):0.1136530000):0.3429950000):0.1636800000):0.1007660000):0.0785202000);
(1ji5_A.pdb:0.2036660000	((1jig_A.pdb:0.2574080000	2chp_A.pdb:0.6537950000):0.0617601000	(1n1q_A.pdb:0.2130040000	((1ji4_A.pdb:0.5689690000	2fjc_A.pdb:0.7257800000):0.5469390000	((((1dps_A.pdb:0.0000020000	1jts_A.pdb:0.0200860000):0.3549570000	1o9r_A.pdb:0.4159720000):0.2606120000	1uvh_A.pdb:0.8033090000):0.4304330000	((1tjo_A.pdb:0.0000010000	1tk6_A.pdb:0.0000010000):0.7977910000	((((2fzf_A.pdb:2.6094840000	((1lko_A.pdb:0.5196470000	1yuz_A.pdb:0.6753910000):0.2399950000	(3qhb_A.pdb:0.6868700000	((((((1otk_A.pdb:4.9270560000	2inp_C.pdb:0.0961850000):0.8259340000	2inc_B.pdb:1.3679590000):0.3783160000	1mty_B.pdb:2.0451730000):1.0168000000	(1mty_D.pdb:1.9933370000	3dhg_A.pdb:1.2972080000):0.7087290000):1.2973200000	((((1oqu_A.pdb:0.0399590000	(1r2f_A.pdb:0.2439700000	1uzr_A.pdb:0.1158720000):0.0992235000):1.3057700000	1mxr_A.pdb:0.8364540000):0.3614150000	((1jk0_A.pdb:0.3914920000	1w68_A.pdb:0.0000020000):0.1228530000	2uw2_A.pdb:0.0372100000):1.3692500000):0.2456970000	3ee4_A.pdb:1.7534970000):0.3779540000):0.4404620000	(((2uw1_A.pdb:0.0000020000	2uw1_B.pdb:0.0154500000):0.0324211000	1afr_A.pdb:0.1541730000):1.3866500000	1za0_A.pdb:1.0007000000):0.5941440000):0.9089130000):0.4555560000):0.0754632000):0.7520820000	1nfv_A.pdb:0.5046200000):0.2688500000	(((1bcf_A.pdb:0.0000020000	3e1q_A.pdb:0.0060920000):0.1764220000	2fkz_A.pdb:0.1377920000):0.2548260000	1jgc_A.pdb:0.4650240000):0.7159620000):0.2890340000	(2vzb_A.pdb:0.9542780000	((((((1lb3_A.pdb:0.0633030000	2za7_A.pdb:0.2109350000):0.2857150000	1bg7_A.pdb:0.6458790000):0.1241030000	1r03_A.pdb:0.2341790000):0.4765040000	1z6o_A.pdb:1.1426800000):0.1431480000	1z6o_M.pdb:0.7256570000):0.2361560000	((((1eum_A.pdb:0.3347560000	1krq_A.pdb:0.3429610000):0.3962170000	3e6s_A.pdb:1.0019780000):0.2828100000	2jd7_A.pdb:0.1787680000):0.2649030000	1vlg_A.pdb:0.0947270000):0.3126620000):0.8399820000):0.0421724000):0.5660170000):0.4085210000):0.3349090000):0.2514210000):0.1438790000):0.0669485000	(1qgh_A.pdb:0.1220070000	2ux1_A.pdb:0.8660290000):0.5780450000);
(1ji5_A.pdb:0.1750520000	(1jig_A.pdb:0.1983310000	((1qgh_A.pdb:0.2800670000	2ux1_A.pdb:0.7166740000):0.3815180000	((1ji4_A.pdb:0.8017630000	2fjc_A.pdb:0.7865770000):0.0919772000	((((1dps_A.pdb:0.0106380000	1jts_A.pdb:0.0332430000):0.3670410000	1o9r_A.pdb:0.2782380000):0.5423680000	1uvh_A.pdb:0.7353840000):0.3949730000	((1tjo_A.pdb:0.0000010000	1tk6_A.pdb:0.0000010000):0.9159280000	(((((2fzf_A.pdb:1.9758900000	(3qhb_A.pdb:0.5629880000	((((1otk_A.pdb:4.3418400000	(2inc_B.pdb:1.1213770000	(2inp_C.pdb:0.7276520000	1mty_B.pdb:2.3477420000):0.2220640000):0.3994940000):0.3875840000	(1mty_D.pdb:1.8624070000	3dhg_A.pdb:1.0938820000):0.7781440000):1.0482900000	(((2uw1_A.pdb:0.0000020000	2uw1_B.pdb:0.0032480000):0.0025860500	1afr_A.pdb:0.1810280000):1.2103100000	1za0_A.pdb:1.0543410000):0.6219880000):0.0000028158	((((1oqu_A.pdb:0.0823820000	(1r2f_A.pdb:0.2792850000	1uzr_A.pdb:0.1577270000):0.0586265000):0.8724210000	1mxr_A.pdb:0.9257140000):0.1967900000	((1jk0_A.pdb:0.3928730000	1w68_A.pdb:0.0045070000):0.0929573000	2uw2_A.pdb:0.0455410000):1.2801200000):0.6942350000	3ee4_A.pdb:1.1243430000):1.1218500000):1.3868900000):0.2560890000):0.4076550000	(1lko_A.pdb:0.4763470000	1yuz_A.pdb:0.9143780000):0.8275830000):0.5233380000	((((1bcf_A.pdb:0.0000020000	3e1q_A.pdb:0.0070460000):0.3775360000	2fkz_A.pdb:0.1465290000):0.1652740000	1jgc_A.pdb:0.4558360000):0.7436540000	1nfv_A.pdb:0.7680990000):0.2897910000):0.3032140000	((((1lb3_A.pdb:0.0808500000	2za7_A.pdb:0.2006910000):0.2528630000	(1bg7_A.pdb:0.5774430000	1r03_A.pdb:0.2077480000):0.1222060000):0.4195790000	(1z6o_A.pdb:1.3140160000	1z6o_M.pdb:0.5986950000):0.2982310000):0.2776160000	((1eum_A.pdb:0.4019980000	1krq_A.pdb:0.4153200000):0.3654980000	(3e6s_A.pdb:1.0644950000	(2jd7_A.pdb:0.3950470000	1vlg_A.pdb:0.2274410000):0.0882210000):0.1937560000):0.3368710000):0.7719560000):0.0505702000	2vzb_A.pdb:1.0010530000):0.5243000000):0.4795800000):0.1364050000):0.1999290000):0.1779360000):0.0423141000	(1n1q_A.pdb:0.2888600000	2chp_A.pdb:0.5605710000):0.0947387000);
(1ji5_A.pdb:0.3899450000	(1jig_A.pdb:0.1414120000	((1qgh_A.pdb:0.5148520000	(2ux1_A.pdb:0.5325090000	(1ji4_A.pdb:0.7964240000	2fjc_A.pdb:0.7177790000):0.1595140000):0.1431220000):0.1706420000	((((1dps_A.pdb:0.0000020000	1jts_A.pdb:0.0205270000):0.2982410000	1o9r_A.pdb:0.4616920000):0.6057740000	1uvh_A.pdb:0.6392830000):0.5327040000	((1tjo_A.pdb:0.0000010000	1tk6_A.pdb:0.0000010000):0.8922650000	(((2fzf_A.pdb:2.1058510000	((1lko_A.pdb:0.9053600000	1yuz_A.pdb:0.8669460000):0.8238420000	(3qhb_A.pdb:1.0032940000	((((((1otk_A.pdb:4.3551620000	2inp_C.pdb:0.0000020000):0.4591290000	2inc_B.pdb:1.5760150000):0.6096380000	1mty_B.pdb:1.8871670000):0.8913600000	(1mty_D.pdb:2.1460150000	3dhg_A.pdb:0.7917550000):0.5552870000):1.0649500000	(((1oqu_A.pdb:0.0580140000	(1r2f_A.pdb:0.2524930000	1uzr_A.pdb:0.1478530000):0.1506880000):0.7129200000	(1mxr_A.pdb:1.0319140000	((1jk0_A.pdb:0.4530090000	1w68_A.pdb:0.0000020000):0.0809966000	2uw2_A.pdb:0.0235210000):1.5283000000):0.2630910000):0.7125480000	3ee4_A.pdb:1.4721740000):0.5829640000):0.1769430000	(((2uw1_A.pdb:0.0000020000	2uw1_B.pdb:0.0086440000):0.0444606000	1afr_A.pdb:0.1789930000):1.3950500000	1za0_A.pdb:1.2478470000):1.3513600000):0.6268790000):0.5270850000):0.0771819000):0.6039390000	2vzb_A.pdb:0.7807790000):0.2934410000	(((((1bcf_A.pdb:0.0000020000	3e1q_A.pdb:0.0063100000):0.2943910000	2fkz_A.pdb:0.2311550000):0.3347830000	1jgc_A.pdb:0.3649240000):0.2942130000	(((((1lb3_A.pdb:0.0000030000	2za7_A.pdb:0.2275060000):0.5202460000	1bg7_A.pdb:0.6071710000):0.1006960000	1r03_A.pdb:0.2330230000):0.4043820000	(1z6o_A.pdb:1.4455760000	1z6o_M.pdb:0.6499730000):0.1290590000):0.1788680000	(((1eum_A.pdb:0.5119830000	1krq_A.pdb:0.3307620000):0.3311700000	3e6s_A.pdb:0.7198470000):0.1674980000	(2jd7_A.pdb:0.3126860000	1vlg_A.pdb:0.2891690000):0.1857570000):0.4006680000):1.5172100000):0.2528920000	1nfv_A.pdb:0.8365790000):0.2120590000):0.5793630000):0.4902990000):0.1015570000):0.1806140000):0.0532710000	(1n1q_A.pdb:0.2252550000	2chp_A.pdb:0.4829960000):0.0823362000);
(1ji5_A.pdb:0.3794610000	(1jig_A.pdb:0.1419140000	(((1qgh_A.pdb:0.4037520000	2ux1_A.pdb:0.6396790000):0.1616090000	(1ji4_A.pdb:0.7561230000	2fjc_A.pdb:0.8125380000):0.3159260000):0.1521230000	(((((1dps_A.pdb:0.0113640000	1jts_A.pdb:0.0118950000):0.2846850000	1o9r_A.pdb:0.3399030000):0.4321320000	1uvh_A.pdb:0.7302800000):0.4954040000	(1tjo_A.pdb:0.0000010000	1tk6_A.pdb:0.0000010000):0.6430450000):0.2494370000	((((2fzf_A.pdb:2.7247580000	(((1bcf_A.pdb:0.0000020000	3e1q_A.pdb:0.0000030000):0.3164800000	2fkz_A.pdb:0.1468320000):0.3756430000	1jgc_A.pdb:0.3788320000):0.0000020738):0.7237630000	1nfv_A.pdb:0.6002840000):0.2872770000	((((1lko_A.pdb:0.8944540000	1yuz_A.pdb:0.5515560000):0.6511880000	3qhb_A.pdb:0.7788580000):0.4336650000	((((((1otk_A.pdb:5.2133680000	2inp_C.pdb:0.1476000000):0.5394970000	2inc_B.pdb:1.4132770000):0.7737870000	1mty_B.pdb:2.0063040000):0.8265220000	(1mty_D.pdb:1.5874860000	3dhg_A.pdb:1.0660210000):0.7742970000):1.6436600000	((((1oqu_A.pdb:0.1193680000	(1r2f_A.pdb:0.3048140000	1uzr_A.pdb:0.0865060000):0.1148230000):1.0749400000	1mxr_A.pdb:1.1154470000):0.1281180000	((1jk0_A.pdb:0.4178850000	1w68_A.pdb:0.0000020000):0.1219060000	2uw2_A.pdb:0.0221150000):1.6048500000):0.6499320000	3ee4_A.pdb:1.2357130000):0.9667430000):0.1087250000	(((2uw1_A.pdb:0.0000020000	2uw1_B.pdb:0.0150340000):0.0474221000	1afr_A.pdb:0.1996680000):1.2032800000	1za0_A.pdb:1.5998170000):0.3245530000):0.7217080000):0.5885120000	(((((1lb3_A.pdb:0.0625960000	2za7_A.pdb:0.2595800000):0.2154940000	1bg7_A.pdb:0.5408390000):0.1460320000	1r03_A.pdb:0.2321830000):0.6285350000	(1z6o_A.pdb:1.3184490000	1z6o_M.pdb:0.5794590000):0.4091700000):0.0882629000	(((1eum_A.pdb:0.4978790000	1krq_A.pdb:0.3547260000):0.3005380000	3e6s_A.pdb:0.9303660000):0.2344660000	(2jd7_A.pdb:0.2206320000	1vlg_A.pdb:0.3261110000):0.1644590000):0.4907900000):0.4783510000):0.4513940000):0.4644060000	2vzb_A.pdb:1.0840790000):0.6687480000):0.2576160000):0.0804446000):0.1055020000	(1n1q_A.pdb:0.3057980000	2chp_A.pdb:0.5843680000):0.0961144000);
(1ji5_A.pdb:0.2739270000	(1jig_A.pdb:0.1802150000	((1qgh_A.pdb:0.3592910000	2ux1_A.pdb:0.8691470000):0.3831860000	((1ji4_A.pdb:0.8739320000	2fjc_A.pdb:0.8519640000):0.2171830000	((((1dps_A.pdb:0.0111400000	1jts_A.pdb:0.0367790000):0.5000100000	1o9r_A.pdb:0.2401820000):0.2550680000	1uvh_A.pdb:0.9552180000):0.4456080000	((1tjo_A.pdb:0.0000010000	1tk6_A.pdb:0.0000010000):0.6274020000	(((((((2fzf_A.pdb:1.5870810000	((((((1oqu_A.pdb:0.1742800000	(1r2f_A.pdb:0.2394710000	1uzr_A.pdb:0.1521080000):0.0422063000):0.6813500000	3ee4_A.pdb:2.1471240000):0.1885950000	1mxr_A.pdb:1.1507370000):1.2584800000	1jk0_A.pdb:0.3123590000):0.0842146000	1w68_A.pdb:0.0073620000):0.1211830000	2uw2_A.pdb:0.0000020000):2.2487000000):0.0516093000	((((1otk_A.pdb:3.3771400000	2inp_C.pdb:0.4946000000):0.8287170000	2inc_B.pdb:1.2748880000):0.5444620000	(1mty_D.pdb:1.5766570000	3dhg_A.pdb:1.1428940000):0.7021070000):0.4574850000	1mty_B.pdb:2.0038650000):1.2721000000):0.5109770000	(((2uw1_A.pdb:0.0000020000	2uw1_B.pdb:0.0063710000):0.0000021037	1afr_A.pdb:0.2384500000):1.5892900000	1za0_A.pdb:1.1315990000):0.2638540000):0.6154470000	((1lko_A.pdb:0.1079640000	1yuz_A.pdb:1.5193670000):0.9166560000	3qhb_A.pdb:0.9464690000):0.3442490000):0.3417870000	((((1bcf_A.pdb:0.0000020000	3e1q_A.pdb:0.0068300000):0.4561900000	2fkz_A.pdb:0.0440720000):0.4062150000	1jgc_A.pdb:0.4278410000):0.7495090000	1nfv_A.pdb:0.8996860000):0.3430690000):0.1137240000	(((((1lb3_A.pdb:0.0384820000	2za7_A.pdb:0.2207520000):0.3504080000	1bg7_A.pdb:0.6899620000):0.0788283000	1r03_A.pdb:0.2930750000):0.2668930000	(1z6o_A.pdb:1.0670080000	1z6o_M.pdb:0.7886140000):0.2931520000):0.1983130000	(((1eum_A.pdb:0.4037610000	1krq_A.pdb:0.3924540000):0.3956140000	3e6s_A.pdb:0.7304520000):0.1792970000	(2jd7_A.pdb:0.2672630000	1vlg_A.pdb:0.3803270000):0.0794373000):0.4408440000):0.6407480000):0.4125670000	2vzb_A.pdb:1.0823930000):0.6242430000):0.5499380000):0.1645920000):0.1715750000):0.2827000000):0.0327593000	(1n1q_A.pdb:0.3440300000	2chp_A.pdb:0.6800170000):0.0385083000);
(1ji5_A.pdb:0.2685320000	(1jig_A.pdb:0.2917790000	((1n1q_A.pdb:0.2698390000	((1ji4_A.pdb:0.7799150000	2fjc_A.pdb:0.8125290000):0.1427780000	((((1dps_A.pdb:0.0000020000	1jts_A.pdb:0.0220410000):0.4407530000	1o9r_A.pdb:0.3435870000):0.2598150000	1uvh_A.pdb:1.0457470000):0.4243620000	((1tjo_A.pdb:0.0000010000	1tk6_A.pdb:0.0000010000):0.8789660000	(((((2fzf_A.pdb:2.8933020000	((1lko_A.pdb:0.9412080000	1yuz_A.pdb:0.8542650000):1.0326700000	3qhb_A.pdb:0.3879810000):0.7839860000):0.6408440000	(((1otk_A.pdb:2.9207460000	(1mty_D.pdb:1.5036290000	3dhg_A.pdb:1.4191600000):1.0265100000):0.1388110000	((2inc_B.pdb:1.5536930000	2inp_C.pdb:0.8575780000):0.0000024214	1mty_B.pdb:3.1055810000):0.7480230000):1.2213000000	((((1oqu_A.pdb:0.0731380000	(1r2f_A.pdb:0.3552040000	1uzr_A.pdb:0.1161180000):0.1471360000):0.6358570000	(1mxr_A.pdb:1.0765270000	(1jk0_A.pdb:0.1593960000	(2uw2_A.pdb:0.1224270000	1w68_A.pdb:0.0000020000):0.1972940000):1.6903900000):0.5098230000):1.0780200000	3ee4_A.pdb:1.2256270000):1.0026300000	(((2uw1_A.pdb:0.0000020000	2uw1_B.pdb:0.0035710000):0.0535883000	1afr_A.pdb:0.1589400000):1.3715900000	1za0_A.pdb:1.4984800000):0.6323890000):0.2464730000):0.7382460000):0.2605160000	(((((1lb3_A.pdb:0.0303320000	2za7_A.pdb:0.2267120000):0.3228050000	1bg7_A.pdb:0.5020510000):0.1274270000	1r03_A.pdb:0.1578080000):0.2887760000	(1z6o_A.pdb:1.2153950000	1z6o_M.pdb:0.6383750000):0.3236560000):0.2187200000	(((1eum_A.pdb:0.4446310000	1krq_A.pdb:0.3212300000):0.4123320000	3e6s_A.pdb:1.1070830000):0.1589020000	(2jd7_A.pdb:0.3493040000	1vlg_A.pdb:0.3109850000):0.1096410000):0.2279100000):0.4492620000):0.4383430000	((((1bcf_A.pdb:0.0000010000	3e1q_A.pdb:0.0214060000):0.2884030000	2fkz_A.pdb:0.0788080000):0.2028150000	1jgc_A.pdb:0.6662140000):0.8273020000	1nfv_A.pdb:0.9384970000):0.2458020000):0.7448900000	2vzb_A.pdb:1.5544310000):0.2465850000):0.4916750000):0.3250630000):0.2168750000):0.1182940000	2chp_A.pdb:0.6350190000):0.0767909000):0.0266783000	(1qgh_A.pdb:0.1471070000	2ux1_A.pdb:0.8912250000):0.5117270000);
(1ji5_A.pdb:0.2406480000	1jig_A.pdb:0.3342990000	((1n1q_A.pdb:0.2418240000	((1ji4_A.pdb:0.6974820000	2fjc_A.pdb:0.6295260000):0.1784240000	((((1dps_A.pdb:0.0000030000	1jts_A.pdb:0.0315270000):0.2729630000	1o9r_A.pdb:0.4647960000):0.4643470000	1uvh_A.pdb:0.7240070000):0.4118260000	((1tjo_A.pdb:0.0000010000	1tk6_A.pdb:0.0000010000):0.7813870000	(((2fzf_A.pdb:3.2674020000	(((1lko_A.pdb:0.6457180000	1yuz_A.pdb:0.9778240000):0.9127190000	3qhb_A.pdb:0.6347810000):0.6503550000	((((((1otk_A.pdb:3.7647870000	((2inc_B.pdb:1.2342980000	2inp_C.pdb:0.8045020000):0.2578250000	1mty_B.pdb:2.2368110000):0.4975230000):0.1392650000	3dhg_A.pdb:1.3278020000):0.2289830000	1mty_D.pdb:1.7896040000):1.1232800000	(((1oqu_A.pdb:0.0547020000	(1r2f_A.pdb:0.2230930000	1uzr_A.pdb:0.1332410000):0.0994255000):1.1201400000	(1mxr_A.pdb:0.8223750000	(1jk0_A.pdb:0.1529200000	(2uw2_A.pdb:0.1324930000	1w68_A.pdb:0.0026540000):0.2134230000):1.1378500000):0.3479910000):0.5014300000	3ee4_A.pdb:1.4045470000):0.6130460000):0.3517980000	1za0_A.pdb:1.6449390000):0.2286110000	((2uw1_A.pdb:0.0000020000	2uw1_B.pdb:0.0194020000):0.0576815000	1afr_A.pdb:0.1441740000):1.4976200000):1.2075200000):0.2066920000):0.5322740000	(((((1bcf_A.pdb:0.0000010000	3e1q_A.pdb:0.0072660000):0.2435710000	2fkz_A.pdb:0.2138970000):0.2102390000	1jgc_A.pdb:0.5183310000):0.5471260000	1nfv_A.pdb:0.5716240000):0.3260610000	((((1lb3_A.pdb:0.0917630000	2za7_A.pdb:0.1818210000):0.3503490000	(1bg7_A.pdb:0.7309080000	1r03_A.pdb:0.2666780000):0.0688091000):0.2125890000	(1z6o_A.pdb:1.1744710000	1z6o_M.pdb:0.6769960000):0.3833160000):0.4217890000	(((1eum_A.pdb:0.4007680000	1krq_A.pdb:0.5659170000):0.3995290000	3e6s_A.pdb:0.9672210000):0.1813820000	(2jd7_A.pdb:0.3741410000	1vlg_A.pdb:0.3039150000):0.0922873000):0.1826440000):0.6149080000):0.1651380000):0.2560060000	2vzb_A.pdb:1.2482570000):0.2260430000):0.4440630000):0.1821160000):0.2033740000):0.1093860000	(2chp_A.pdb:0.6172870000	(1qgh_A.pdb:0.2251710000	2ux1_A.pdb:0.5056890000):0.3388700000):0.1470220000):0.1222130000);
(1ji5_A.pdb:0.2295720000	(1jig_A.pdb:0.2187950000	((1qgh_A.pdb:0.3858980000	2ux1_A.pdb:0.5077770000):0.3249460000	((1ji4_A.pdb:0.7010550000	((((1dps_A.pdb:0.0000020000	1jts_A.pdb:0.0153360000):0.4100910000	1o9r_A.pdb:0.1941140000):0.4838140000	1uvh_A.pdb:0.5858370000):0.6138250000	((1tjo_A.pdb:0.0000010000	1tk6_A.pdb:0.0000010000):0.7306690000	((((((2fzf_A.pdb:3.8482210000	3qhb_A.pdb:0.6189310000):0.2982330000	(1lko_A.pdb:1.1959380000	1yuz_A.pdb:0.6529110000):0.7153290000):0.5739820000	(((((1otk_A.pdb:6.2593840000	((2inc_B.pdb:1.0890310000	2inp_C.pdb:0.8776510000):0.8102070000	1mty_B.pdb:2.5043330000):0.2857930000):0.1474800000	(1mty_D.pdb:1.8047230000	3dhg_A.pdb:0.9082340000):0.9617780000):1.1690200000	((1jk0_A.pdb:0.5263020000	1w68_A.pdb:0.0046700000):0.1136760000	2uw2_A.pdb:0.0316640000):0.4898790000):0.4478050000	(((1oqu_A.pdb:0.0691280000	(1r2f_A.pdb:0.2738300000	1uzr_A.pdb:0.1216670000):0.1068050000):1.4064300000	3ee4_A.pdb:2.3647740000):0.0839201000	1mxr_A.pdb:0.9366670000):0.5823480000):0.9582670000	(((2uw1_A.pdb:0.0000020000	2uw1_B.pdb:0.0062770000):0.0123550000	1afr_A.pdb:0.1592840000):1.5582300000	1za0_A.pdb:0.9992250000):0.7046400000):1.2546400000):0.9977990000	((((1lb3_A.pdb:0.0952120000	2za7_A.pdb:0.2142850000):0.2597010000	(1bg7_A.pdb:0.6167310000	1r03_A.pdb:0.3084220000):0.0648930000):0.5592390000	(1z6o_A.pdb:0.9634010000	1z6o_M.pdb:0.8651510000):0.2516560000):0.3124310000	((((1eum_A.pdb:0.4194340000	1krq_A.pdb:0.4926150000):0.2502550000	3e6s_A.pdb:1.3278620000):0.2645290000	2jd7_A.pdb:0.1766100000):0.2317220000	1vlg_A.pdb:0.3328730000):0.3245220000):0.8513290000):0.1349530000	((((1bcf_A.pdb:0.0000020000	3e1q_A.pdb:0.0067040000):0.2929470000	2fkz_A.pdb:0.2121630000):0.3307550000	1jgc_A.pdb:0.3054660000):0.6428640000	1nfv_A.pdb:0.7119960000):0.1748310000):0.5251110000	2vzb_A.pdb:0.8623200000):0.4561820000):0.4784900000):0.1568930000):0.1171480000	2fjc_A.pdb:0.7068470000):0.2049640000):0.3399490000):0.0692677000	(1n1q_A.pdb:0.4317700000	2chp_A.pdb:0.6755780000):0.1435350000);
(1ji5_A.pdb:0.3571870000	(1jig_A.pdb:0.2778330000	(1n1q_A.pdb:0.4688170000	2chp_A.pdb:0.5931620000):0.1230860000):0.1794290000	(1qgh_A.pdb:0.3835660000	(2ux1_A.pdb:0.4984610000	((1ji4_A.pdb:0.6932010000	(2fjc_A.pdb:0.7353490000	((1tjo_A.pdb:0.0000010000	1tk6_A.pdb:0.0000010000):0.9355370000	(((((2fzf_A.pdb:2.7221600000	((1lko_A.pdb:0.7625670000	1yuz_A.pdb:1.2317830000):1.7806200000	3qhb_A.pdb:0.6620110000):0.4103040000):0.1383530000	(((1otk_A.pdb:3.4894020000	(((2inc_B.pdb:0.9330110000	1mty_B.pdb:3.0291580000):0.4469910000	2inp_C.pdb:0.7497610000):0.1935880000	(1mty_D.pdb:1.0760670000	3dhg_A.pdb:1.9023860000):1.3483000000):0.2676550000):0.9280460000	((((1oqu_A.pdb:0.0821500000	(1r2f_A.pdb:0.2857330000	1uzr_A.pdb:0.1033430000):0.1093700000):0.9821580000	1mxr_A.pdb:1.2098680000):0.4134340000	((1jk0_A.pdb:0.3933620000	1w68_A.pdb:0.0000020000):0.1088730000	2uw2_A.pdb:0.0000030000):0.9486660000):0.2983980000	3ee4_A.pdb:1.7822030000):0.4630530000):0.0497745000	(((2uw1_A.pdb:0.0000020000	2uw1_B.pdb:0.0142210000):0.0438026000	1afr_A.pdb:0.1259490000):1.8297800000	1za0_A.pdb:1.0852480000):0.6177680000):1.6446000000):0.3494760000	(((((1lb3_A.pdb:0.0689810000	2za7_A.pdb:0.2478540000):0.2592780000	(1z6o_A.pdb:1.3432210000	1z6o_M.pdb:1.0638380000):0.3439710000):0.1061460000	1r03_A.pdb:0.3575580000):0.1778900000	((((1eum_A.pdb:0.4899970000	1krq_A.pdb:0.5078420000):0.5438250000	2jd7_A.pdb:0.1623140000):0.1407410000	1vlg_A.pdb:0.3856640000):0.2322250000	3e6s_A.pdb:0.8838520000):0.5429520000):0.0823611000	1bg7_A.pdb:0.5125850000):0.3383150000):0.7202170000	((((1bcf_A.pdb:0.0000020000	3e1q_A.pdb:0.0000030000):0.4096150000	2fkz_A.pdb:0.1896170000):0.4773750000	1jgc_A.pdb:0.2503840000):0.6266690000	1nfv_A.pdb:0.7285030000):0.3482760000):0.8670230000	2vzb_A.pdb:0.7398350000):0.6569550000):0.5036670000):0.0000029383):0.3015950000	(((1dps_A.pdb:0.0069980000	1jts_A.pdb:0.0000030000):0.6737360000	1o9r_A.pdb:0.1846840000):0.7290300000	1uvh_A.pdb:0.8795280000):0.4013780000):0.1529870000):0.3995580000):0.3566570000);
(1ji5_A.pdb:0.2115220000	(1jig_A.pdb:0.1574940000	((1n1q_A.pdb:0.1136930000	((((1dps_A.pdb:0.0208870000	1jts_A.pdb:0.0000020000):0.4060980000	1o9r_A.pdb:0.2779240000):0.4525810000	1uvh_A.pdb:0.6004570000):0.4736370000	((1tjo_A.pdb:0.0000010000	1tk6_A.pdb:0.0000010000):0.7378130000	(((((((((((2fzf_A.pdb:2.6450700000	1yuz_A.pdb:0.2497280000):0.3828710000	1lko_A.pdb:1.0692740000):1.8007800000	3qhb_A.pdb:0.1320230000):1.3215200000	(((((((1oqu_A.pdb:0.1023710000	(1r2f_A.pdb:0.2133900000	1uzr_A.pdb:0.0649120000):0.1287020000):1.2953800000	((1jk0_A.pdb:0.3683680000	1w68_A.pdb:0.0000020000):0.0324027000	2uw2_A.pdb:0.0880500000):1.1228300000):0.4530910000	1mxr_A.pdb:1.0402740000):0.8510520000	3ee4_A.pdb:1.6170980000):0.3879160000	(((2inc_B.pdb:0.5384340000	1mty_B.pdb:2.7253770000):0.7970660000	2inp_C.pdb:0.6503640000):0.8058520000	(1mty_D.pdb:1.4585350000	3dhg_A.pdb:1.2230140000):0.6695660000):1.2524700000):0.4536130000	((2uw1_A.pdb:0.0000020000	2uw1_B.pdb:0.0097930000):0.0557143000	1afr_A.pdb:0.1244250000):1.2432100000):0.0000022616	1za0_A.pdb:1.5449400000):0.8211850000):0.9527370000	((1lb3_A.pdb:0.0422520000	2za7_A.pdb:0.2271260000):0.3608770000	(1bg7_A.pdb:0.4845890000	1r03_A.pdb:0.3180300000):0.0228787000):0.3199620000):0.2165650000	(1z6o_A.pdb:1.4007440000	1z6o_M.pdb:0.8380230000):0.3485220000):0.1430100000	(((1eum_A.pdb:0.4643790000	1krq_A.pdb:0.2103310000):0.1398900000	3e6s_A.pdb:1.1872790000):0.1519200000	(2jd7_A.pdb:0.2204140000	1vlg_A.pdb:0.3534860000):0.1470640000):0.4415280000):0.9221320000	(((1bcf_A.pdb:0.0000010000	3e1q_A.pdb:0.0000030000):0.1794710000	2fkz_A.pdb:0.2276240000):0.2961580000	1jgc_A.pdb:0.3686870000):0.4746940000):0.2794720000	1nfv_A.pdb:0.6286030000):0.6138310000	2vzb_A.pdb:0.9694280000):0.1633780000	1otk_A.pdb:4.1785270000):0.2177200000):0.6627470000):0.3701250000):0.1971670000	((1qgh_A.pdb:0.2421170000	2ux1_A.pdb:0.5866010000):0.2366920000	(1ji4_A.pdb:0.7716740000	2fjc_A.pdb:0.8132090000):0.2729090000):0.2437630000):0.1076150000):0.0636788000	2chp_A.pdb:0.5107690000);
(1ji5_A.pdb:0.3051060000	(1jig_A.pdb:0.2426160000	((1qgh_A.pdb:0.3748130000	2ux1_A.pdb:0.6036010000):0.4121850000	(((1ji4_A.pdb:0.5550890000	2fjc_A.pdb:0.8944870000):0.1274150000	(((1dps_A.pdb:0.0000020000	1jts_A.pdb:0.0145940000):0.1945120000	1uvh_A.pdb:1.1073010000):0.3399950000	1o9r_A.pdb:0.2054890000):0.5568220000):0.1656930000	((1tjo_A.pdb:0.0000010000	1tk6_A.pdb:0.0000010000):0.6871930000	(((((2fzf_A.pdb:2.3774660000	((1lko_A.pdb:0.5918870000	1yuz_A.pdb:0.9916890000):0.6354680000	3qhb_A.pdb:0.9057500000):0.3607360000):0.4101460000	(((((((1otk_A.pdb:4.0874970000	2inp_C.pdb:0.0000030000):0.7655330000	1mty_B.pdb:2.3255430000):0.3298200000	2inc_B.pdb:0.8803060000):0.9954020000	(1mty_D.pdb:1.6751730000	3dhg_A.pdb:1.5847890000):0.2869910000):0.8325140000	((((1oqu_A.pdb:0.2468500000	1uzr_A.pdb:0.1082920000):0.0928364000	1r2f_A.pdb:0.1549640000):0.7480390000	1mxr_A.pdb:1.1676180000):0.4029370000	((1jk0_A.pdb:0.4284980000	1w68_A.pdb:0.0000020000):0.0527916000	2uw2_A.pdb:0.0777030000):1.4808300000):0.4554340000):0.2455450000	3ee4_A.pdb:1.6126090000):1.1126300000	(((2uw1_A.pdb:0.0000020000	2uw1_B.pdb:0.0030560000):0.0000022519	1afr_A.pdb:0.2043620000):0.9597010000	1za0_A.pdb:1.4876880000):0.6126230000):0.5541170000):0.4917150000	(((((1lb3_A.pdb:0.0525290000	2za7_A.pdb:0.2728320000):0.3070110000	(1bg7_A.pdb:0.7121920000	1r03_A.pdb:0.2604900000):0.0709326000):0.2782180000	1z6o_M.pdb:0.9649930000):0.2498150000	1z6o_A.pdb:1.3915090000):0.1791130000	((1eum_A.pdb:0.3830100000	1krq_A.pdb:0.4160270000):0.4193820000	((3e6s_A.pdb:0.9945480000	2jd7_A.pdb:0.3738680000):0.0919005000	1vlg_A.pdb:0.2720210000):0.1543970000):0.2261180000):0.9605910000):0.0495367000	((((1bcf_A.pdb:0.0000020000	3e1q_A.pdb:0.0068930000):0.2913440000	2fkz_A.pdb:0.2783810000):0.3065610000	1jgc_A.pdb:0.3903010000):0.7136950000	1nfv_A.pdb:0.5067670000):0.4226980000):0.4151680000	2vzb_A.pdb:0.7933790000):0.5513740000):0.4645390000):0.2336110000):0.1280000000):0.0231322000	(1n1q_A.pdb:0.2725880000	2chp_A.pdb:0.6713840000):0.1542130000);
(1ji5_A.pdb:0.2296130000	((1jig_A.pdb:0.1910890000	((1ji4_A.pdb:0.6504480000	2fjc_A.pdb:0.6687840000):0.0595382000	(((1dps_A.pdb:0.0000020000	1jts_A.pdb:0.0277520000):0.5755520000	1o9r_A.pdb:0.1850610000):0.3558810000	(1uvh_A.pdb:0.6763470000	((1tjo_A.pdb:0.0000010000	1tk6_A.pdb:0.0000010000):0.7165500000	(((((((2fzf_A.pdb:3.1127980000	((1otk_A.pdb:2.3636210000	(((2inc_B.pdb:1.6871650000	2inp_C.pdb:0.8389840000):0.1764320000	1mty_B.pdb:2.4039980000):0.4396430000	(1mty_D.pdb:2.2762880000	3dhg_A.pdb:0.5598560000):1.4018800000):0.1254510000):1.0215700000	(((((1oqu_A.pdb:0.2003860000	1uzr_A.pdb:0.1319030000):0.1464760000	1r2f_A.pdb:0.1651920000):0.9593110000	3ee4_A.pdb:2.0434700000):0.3125400000	1mxr_A.pdb:1.0271910000):0.4028670000	((1jk0_A.pdb:0.3805700000	1w68_A.pdb:0.0000020000):0.1187320000	2uw2_A.pdb:0.0333980000):1.1714700000):0.4347710000):0.0334174000):0.5430730000	(((2uw1_A.pdb:0.0000020000	2uw1_B.pdb:0.0118110000):0.0356668000	1afr_A.pdb:0.1609730000):1.2579300000	1za0_A.pdb:1.8270580000):1.3487500000):1.0787000000	3qhb_A.pdb:0.5973330000):0.4077220000	(1lko_A.pdb:1.0919700000	1yuz_A.pdb:0.7657560000):0.6545300000):0.8875230000	((((((1lb3_A.pdb:0.1165830000	2za7_A.pdb:0.2088840000):0.2828050000	1bg7_A.pdb:0.8378110000):0.0818569000	1r03_A.pdb:0.2632670000):0.4253450000	1z6o_A.pdb:1.2708810000):0.1103710000	1z6o_M.pdb:0.9390890000):0.2242100000	((((1eum_A.pdb:0.2629520000	1krq_A.pdb:0.4728430000):0.3979620000	3e6s_A.pdb:0.9654780000):0.2170880000	2jd7_A.pdb:0.1617440000):0.1738880000	1vlg_A.pdb:0.4068530000):0.4818340000):0.7569520000):0.0000027141	((((1bcf_A.pdb:0.0000020000	3e1q_A.pdb:0.0068470000):0.2594960000	2fkz_A.pdb:0.2158650000):0.1936090000	1jgc_A.pdb:0.4428660000):0.6134350000	1nfv_A.pdb:1.1058990000):0.3399890000):0.2597970000	2vzb_A.pdb:1.1049870000):0.8221570000):0.5088620000):0.1437940000):0.5225830000):0.3351990000):0.0531394000	(2chp_A.pdb:0.4802370000	(1qgh_A.pdb:0.3408930000	2ux1_A.pdb:0.8222790000):0.3137770000):0.1246850000):0.0274337000	1n1q_A.pdb:0.4314740000);
(1ji5_A.pdb:0.2529210000	1jig_A.pdb:0.3291110000	(((1n1q_A.pdb:0.3988070000	(((1ji4_A.pdb:0.8489200000	2fjc_A.pdb:0.6702050000):0.2492730000	((1tjo_A.pdb:0.0000010000	1tk6_A.pdb:0.0000010000):1.3526500000	((((((2fzf_A.pdb:2.2307640000	(1lko_A.pdb:0.9515320000	1yuz_A.pdb:0.7623850000):1.0944100000):0.8182770000	3qhb_A.pdb:0.4349910000):0.4832250000	((((((1otk_A.pdb:5.6592740000	2inp_C.pdb:0.0632870000):0.8676920000	2inc_B.pdb:1.2572870000):0.9777740000	1mty_B.pdb:2.2008630000):0.7182540000	(1mty_D.pdb:1.8681090000	3dhg_A.pdb:1.2817360000):0.6136320000):0.5700550000	((((1oqu_A.pdb:0.0572120000	(1r2f_A.pdb:0.2447830000	1uzr_A.pdb:0.0830550000):0.1216670000):1.1707900000	((1jk0_A.pdb:0.4427020000	1w68_A.pdb:0.0000020000):0.0810247000	2uw2_A.pdb:0.0572280000):1.0736200000):0.1771520000	1mxr_A.pdb:1.1555170000):0.6084860000	3ee4_A.pdb:1.4697380000):0.3283420000):0.1205030000	(((2uw1_A.pdb:0.0000020000	2uw1_B.pdb:0.0119380000):0.0571969000	1afr_A.pdb:0.1629530000):1.3833900000	1za0_A.pdb:1.1785940000):0.4773730000):1.3041300000):1.1759700000	(((((1lb3_A.pdb:0.0540170000	2za7_A.pdb:0.2535440000):0.4330390000	1bg7_A.pdb:0.7298560000):0.0394744000	1r03_A.pdb:0.1702230000):0.0743180000	1z6o_A.pdb:1.5342230000):0.4388310000	(1z6o_M.pdb:0.9799020000	((((1eum_A.pdb:0.4723780000	1krq_A.pdb:0.3106890000):0.2967850000	3e6s_A.pdb:1.1672500000):0.4587370000	2jd7_A.pdb:0.1787530000):0.2465220000	1vlg_A.pdb:0.3476890000):0.5060500000):0.1321640000):0.3890080000):0.3496630000	((((1bcf_A.pdb:0.0000020000	3e1q_A.pdb:0.0194380000):0.2641100000	2fkz_A.pdb:0.1638340000):0.2842210000	1jgc_A.pdb:0.6908620000):0.4998090000	1nfv_A.pdb:1.0686670000):0.3426670000):0.6555730000	2vzb_A.pdb:1.1589670000):0.0279716000):0.7769190000):0.1154660000	(((1dps_A.pdb:0.0036380000	1jts_A.pdb:0.0318830000):0.4570310000	1o9r_A.pdb:0.3368130000):0.1940480000	1uvh_A.pdb:1.0230350000):0.9974590000):0.1316550000):0.0511587000	2chp_A.pdb:0.7264740000):0.0722460000	(1qgh_A.pdb:0.2703760000	2ux1_A.pdb:0.7100770000):0.5197740000):0.1021230000);
(1ji5_A.pdb:0.2760570000	(1jig_A.pdb:0.2972960000	((1qgh_A.pdb:0.3647370000	(2ux1_A.pdb:0.4626010000	(((1dps_A.pdb:0.0000030000	1jts_A.pdb:0.0067720000):0.2789670000	1o9r_A.pdb:0.2823470000):0.4604550000	1uvh_A.pdb:0.8505120000):0.6540460000):0.3327550000):0.3622860000	((1ji4_A.pdb:0.5360620000	2fjc_A.pdb:0.9063490000):0.1849060000	(((1tjo_A.pdb:0.0000010000	1tk6_A.pdb:0.0000010000):0.2777100000	1otk_A.pdb:4.0621780000):0.8483630000	(((((2fzf_A.pdb:2.0898250000	(((((1oqu_A.pdb:0.1974940000	(1r2f_A.pdb:0.2740120000	1uzr_A.pdb:0.1332270000):0.0668142000):0.7899020000	(1mxr_A.pdb:1.4392570000	((1jk0_A.pdb:0.4499230000	1w68_A.pdb:0.0000020000):0.0917213000	2uw2_A.pdb:0.0423640000):1.2584600000):0.4629560000):0.1798650000	(((2inc_B.pdb:0.7281940000	2inp_C.pdb:1.3655490000):0.2818390000	1mty_B.pdb:1.9365870000):0.8918460000	(1mty_D.pdb:2.2410450000	3dhg_A.pdb:0.8996550000):0.5416480000):1.2495600000):0.3527890000	3ee4_A.pdb:1.5968440000):0.4939460000	(((2uw1_A.pdb:0.0000020000	2uw1_B.pdb:0.0031110000):0.0299600000	1afr_A.pdb:0.2052060000):1.4274600000	1za0_A.pdb:1.6082600000):1.2672500000):1.1046800000):0.4779820000	((1lko_A.pdb:0.8697760000	1yuz_A.pdb:0.7727810000):1.0659700000	3qhb_A.pdb:0.6176680000):1.0373400000):0.2184840000	(((((1lb3_A.pdb:0.0628660000	2za7_A.pdb:0.1618230000):0.2420380000	1bg7_A.pdb:0.6225200000):0.0728469000	1r03_A.pdb:0.2378050000):0.2964960000	(1z6o_A.pdb:0.8205650000	1z6o_M.pdb:0.7160100000):0.2104920000):0.1615510000	((1eum_A.pdb:0.4641450000	1krq_A.pdb:0.4470570000):0.5830510000	((3e6s_A.pdb:0.8803420000	2jd7_A.pdb:0.2289230000):0.1101380000	1vlg_A.pdb:0.2285920000):0.1114230000):0.4320600000):0.5892280000):0.4578730000	((((1bcf_A.pdb:0.0000010000	3e1q_A.pdb:0.0000030000):0.2618010000	2fkz_A.pdb:0.1998190000):0.1536900000	1jgc_A.pdb:0.6094770000):0.7165390000	1nfv_A.pdb:0.8713610000):0.1998390000):0.4606810000	2vzb_A.pdb:0.8033950000):0.3953660000):0.4010920000):0.3326910000):0.0783271000):0.0739499000	(1n1q_A.pdb:0.3300030000	2chp_A.pdb:0.5526670000):0.0995205000);
(1ji5_A.pdb:0.3062290000	(1jig_A.pdb:0.2496100000	((1qgh_A.pdb:0.6089450000	(2ux1_A.pdb:0.6837320000	(1ji4_A.pdb:0.7333760000	2fjc_A.pdb:0.6702710000):0.2432010000):0.2190640000):0.2188620000	((((1dps_A.pdb:0.0000020000	1jts_A.pdb:0.0187990000):0.3909680000	1o9r_A.pdb:0.2455520000):0.6005020000	1uvh_A.pdb:0.6704110000):0.5524000000	((1tjo_A.pdb:0.0000010000	1tk6_A.pdb:0.0000010000):0.7738720000	((((((((((((2fzf_A.pdb:2.4379220000	(((1otk_A.pdb:2.7042960000	3dhg_A.pdb:1.0438510000):0.2482700000	1mty_D.pdb:1.8668310000):0.4187430000	((2inc_B.pdb:1.3771010000	2inp_C.pdb:0.9688410000):0.2541140000	1mty_B.pdb:1.6514940000):0.8039160000):0.9862880000):0.2640260000	((1oqu_A.pdb:0.1077640000	(1r2f_A.pdb:0.2201800000	1uzr_A.pdb:0.1481270000):0.1246330000):0.8626580000	(1mxr_A.pdb:1.2934130000	((1jk0_A.pdb:0.3704230000	1w68_A.pdb:0.0000020000):0.0268195000	2uw2_A.pdb:0.1317220000):1.2590000000):0.2184940000):0.9129300000):0.5215060000	3ee4_A.pdb:0.9330700000):0.7493390000	(((2uw1_A.pdb:0.0000020000	2uw1_B.pdb:0.0087540000):0.0042488900	1afr_A.pdb:0.1728200000):1.6809100000	1za0_A.pdb:1.1510860000):0.3394180000):0.6582330000	((1lko_A.pdb:0.5467700000	1yuz_A.pdb:0.9378600000):1.6199100000	3qhb_A.pdb:0.6372990000):0.9463220000):1.1487600000	(((1lb3_A.pdb:0.0685150000	2za7_A.pdb:0.2464430000):0.3808910000	1bg7_A.pdb:0.5582590000):0.0602223000	1r03_A.pdb:0.2960890000):0.2676500000):0.1949670000	1z6o_A.pdb:1.0625210000):0.1681220000	(((1eum_A.pdb:0.6330190000	1krq_A.pdb:0.4620630000):0.3261350000	3e6s_A.pdb:1.1937280000):0.1652740000	(2jd7_A.pdb:0.3834790000	1vlg_A.pdb:0.2410370000):0.0852152000):0.4689100000):0.1101360000	1z6o_M.pdb:0.7168110000):1.0517100000	(((1bcf_A.pdb:0.0000010000	3e1q_A.pdb:0.0176540000):0.2926750000	2fkz_A.pdb:0.2148440000):0.1057970000	1jgc_A.pdb:0.4824870000):0.5889540000):0.1604840000	1nfv_A.pdb:0.7487390000):0.3514600000	2vzb_A.pdb:1.3852700000):0.6040180000):0.5480970000):0.3069260000):0.0827694000):0.0597341000	(1n1q_A.pdb:0.4057220000	2chp_A.pdb:0.6860290000):0.1144610000);
(1ji5_A.pdb:0.2420580000	((1jig_A.pdb:0.1789880000	(1n1q_A.pdb:0.1700150000	((1ji4_A.pdb:0.8156750000	(2fjc_A.pdb:0.9369010000	((1tjo_A.pdb:0.0000010000	1tk6_A.pdb:0.0000010000):0.9924180000	((((((2fzf_A.pdb:2.1428890000	(1lko_A.pdb:0.7607270000	1yuz_A.pdb:0.8766690000):0.5953020000):0.4961570000	3qhb_A.pdb:0.5284120000):0.3869950000	((((((1otk_A.pdb:5.1271730000	2inp_C.pdb:0.1056460000):0.3153870000	1mty_B.pdb:2.0509250000):0.3230890000	2inc_B.pdb:1.1421340000):0.9037990000	(1mty_D.pdb:1.1492910000	3dhg_A.pdb:1.4012790000):0.4335920000):1.3283400000	((((1oqu_A.pdb:0.0867760000	(1r2f_A.pdb:0.2490840000	1uzr_A.pdb:0.1432130000):0.0957011000):1.0056600000	((1jk0_A.pdb:0.4246540000	1w68_A.pdb:0.0036980000):0.1076520000	2uw2_A.pdb:0.0409330000):1.4607400000):0.1537910000	1mxr_A.pdb:1.0234210000):0.6843440000	3ee4_A.pdb:1.2472070000):0.4805760000):0.2579280000	(((2uw1_A.pdb:0.0000020000	2uw1_B.pdb:0.0152220000):0.1013670000	1afr_A.pdb:0.1303700000):0.9485250000	1za0_A.pdb:1.7248420000):0.3700320000):0.9359680000):0.6320230000	((((1bcf_A.pdb:0.0000020000	3e1q_A.pdb:0.0122820000):0.2270720000	2fkz_A.pdb:0.2832420000):0.2332770000	1jgc_A.pdb:0.5168220000):0.6610100000	1nfv_A.pdb:0.7786920000):0.2434710000):0.1500920000	(((1lb3_A.pdb:0.1790030000	2za7_A.pdb:0.1773670000):0.3169000000	(1bg7_A.pdb:0.7735700000	1r03_A.pdb:0.3447620000):0.0837553000):0.2251940000	((1z6o_A.pdb:1.5311360000	1z6o_M.pdb:0.6197680000):0.1877320000	((((1eum_A.pdb:0.3884760000	1krq_A.pdb:0.4255610000):0.3722910000	3e6s_A.pdb:0.6629610000):0.3193940000	2jd7_A.pdb:0.1557530000):0.3586440000	1vlg_A.pdb:0.1744780000):0.5352660000):0.1368150000):0.6325440000):0.2185990000	2vzb_A.pdb:1.0252410000):0.3861050000):0.1973060000):0.0690607000):0.1853280000	(((1dps_A.pdb:0.0000020000	1jts_A.pdb:0.0195350000):0.3890830000	1o9r_A.pdb:0.2277630000):0.3533340000	1uvh_A.pdb:0.9260230000):0.6054060000):0.1656070000):0.1493290000):0.0490222000	2chp_A.pdb:0.5216010000):0.1009470000	(1qgh_A.pdb:0.3837260000	2ux1_A.pdb:0.6105890000):0.3745520000);
(1ji5_A.pdb:0.2523380000	1jig_A.pdb:0.2498660000	(((1n1q_A.pdb:0.1153430000	((((1dps_A.pdb:0.0000020000	1jts_A.pdb:0.0000020000):0.1921890000	1o9r_A.pdb:0.3250430000):0.4394770000	1uvh_A.pdb:0.7488380000):0.3620410000	((1tjo_A.pdb:0.0000010000	1tk6_A.pdb:0.0000010000):0.8173900000	((((2fzf_A.pdb:3.1300900000	(((1lko_A.pdb:1.1125830000	1yuz_A.pdb:0.9579810000):0.9905530000	3qhb_A.pdb:0.5442430000):0.6294650000	(((((1otk_A.pdb:3.6216390000	3ee4_A.pdb:0.2821160000):1.2206900000	((1oqu_A.pdb:0.1177490000	(1r2f_A.pdb:0.2571300000	1uzr_A.pdb:0.0695390000):0.1058410000):0.8368380000	(1mxr_A.pdb:0.9152610000	((1jk0_A.pdb:0.3827070000	1w68_A.pdb:0.0000020000):0.0683672000	2uw2_A.pdb:0.0315190000):1.2361400000):0.0888577000):0.5941670000):0.2408600000	((2inc_B.pdb:1.4822500000	2inp_C.pdb:0.8747670000):0.4874110000	(1mty_B.pdb:2.8113360000	(1mty_D.pdb:1.9587820000	3dhg_A.pdb:1.3235790000):0.5408490000):0.1546830000):1.0679600000):0.4284180000	1za0_A.pdb:1.2757450000):0.1503160000	((2uw1_A.pdb:0.0000020000	2uw1_B.pdb:0.0059370000):0.0019083500	1afr_A.pdb:0.2172210000):1.4822200000):0.7211880000):0.5333770000):0.4187180000	(((((1lb3_A.pdb:0.0670120000	2za7_A.pdb:0.2094290000):0.3082430000	(1bg7_A.pdb:0.7482830000	1r03_A.pdb:0.4284890000):0.0363381000):0.3203800000	1z6o_A.pdb:1.3698170000):0.3316090000	1z6o_M.pdb:0.7511690000):0.1684090000	((((1eum_A.pdb:0.3019900000	1krq_A.pdb:0.3947820000):0.2362380000	3e6s_A.pdb:1.0222540000):0.2155100000	2jd7_A.pdb:0.2175770000):0.2688820000	1vlg_A.pdb:0.3958580000):0.3394410000):0.4310330000):0.1367890000	((((1bcf_A.pdb:0.0000020000	3e1q_A.pdb:0.0112670000):0.2639550000	2fkz_A.pdb:0.1316260000):0.3329240000	1jgc_A.pdb:0.4095830000):0.3945300000	1nfv_A.pdb:0.7271190000):0.1634100000):0.7123510000	2vzb_A.pdb:0.7780040000):0.6187220000):0.2365970000):0.3447660000):0.0764884000	(((1qgh_A.pdb:0.2443270000	2ux1_A.pdb:0.4095740000):0.2790980000	1ji4_A.pdb:0.6736850000):0.1033760000	2fjc_A.pdb:0.7787300000):0.1872610000):0.0901865000	2chp_A.pdb:0.5634880000):0.0725967000);
(1ji5_A.pdb:0.1727460000	((1jig_A.pdb:0.1779920000	(((1qgh_A.pdb:0.3698990000	2ux1_A.pdb:0.6112320000):0.1470210000	(((1dps_A.pdb:0.0000020000	1jts_A.pdb:0.0272030000):0.2950140000	1o9r_A.pdb:0.3513040000):0.3804970000	1uvh_A.pdb:0.8893970000):0.5684820000):0.2965130000	((1ji4_A.pdb:0.8221490000	2fjc_A.pdb:0.7291790000):0.1107840000	((1tjo_A.pdb:0.0000010000	1tk6_A.pdb:0.0000010000):0.7281810000	((((((2fzf_A.pdb:2.8383760000	(1lko_A.pdb:0.6728270000	1yuz_A.pdb:1.0023640000):0.8455750000):0.4873440000	3qhb_A.pdb:0.5719550000):0.6889450000	((((((1otk_A.pdb:4.3724630000	2inp_C.pdb:0.0000030000):0.7525520000	2inc_B.pdb:1.5669940000):0.8096320000	1mty_B.pdb:1.6887110000):0.3099770000	(1mty_D.pdb:1.5170620000	3dhg_A.pdb:1.2314410000):0.7564690000):1.3157500000	(((2uw1_A.pdb:0.0000020000	2uw1_B.pdb:0.0064080000):0.0617336000	1afr_A.pdb:0.1089030000):1.7665900000	1za0_A.pdb:1.4689340000):0.4744220000):0.1603610000	(((1oqu_A.pdb:0.0222420000	(1r2f_A.pdb:0.2663530000	1uzr_A.pdb:0.1522490000):0.1352710000):0.7169540000	(1mxr_A.pdb:1.1646170000	((1jk0_A.pdb:0.3383760000	1w68_A.pdb:0.0094360000):0.1005180000	2uw2_A.pdb:0.0041820000):1.7133600000):0.2873670000):0.9202890000	3ee4_A.pdb:1.3400400000):0.5971700000):0.9915210000):0.5340310000	((((1lb3_A.pdb:0.0889740000	2za7_A.pdb:0.1510580000):0.3772680000	1r03_A.pdb:0.1704350000):0.0706948000	1bg7_A.pdb:0.5063000000):0.1276810000	((1z6o_A.pdb:1.2553400000	1z6o_M.pdb:0.8316590000):0.1835930000	((((1eum_A.pdb:0.3623230000	1krq_A.pdb:0.4636520000):0.3975900000	3e6s_A.pdb:1.2040600000):0.1189350000	2jd7_A.pdb:0.2848270000):0.1375010000	1vlg_A.pdb:0.2080510000):0.5230460000):0.1601380000):0.3098200000):0.6832490000	2vzb_A.pdb:1.0836380000):0.2408110000	((((1bcf_A.pdb:0.0000020000	3e1q_A.pdb:0.0128660000):0.2705320000	2fkz_A.pdb:0.2220190000):0.3928280000	1jgc_A.pdb:0.3096590000):0.5117980000	1nfv_A.pdb:0.7350500000):0.5676030000):0.4179190000):0.8786020000):0.2109530000):0.0862779000):0.1088580000	1n1q_A.pdb:0.4496590000):0.1390700000	2chp_A.pdb:0.7425760000);
(1ji5_A.pdb:0.2050520000	(1jig_A.pdb:0.2083520000	((1n1q_A.pdb:0.2420180000	(((1dps_A.pdb:0.0000020000	1jts_A.pdb:0.0443740000):0.4038200000	1o9r_A.pdb:0.3195740000):0.5232760000	1uvh_A.pdb:0.7512480000):0.6356940000):0.1069450000	((1qgh_A.pdb:0.3191250000	2ux1_A.pdb:0.8695360000):0.3957200000	((1ji4_A.pdb:0.6659940000	2fjc_A.pdb:1.0596160000):0.1459040000	((1tjo_A.pdb:0.0000010000	1tk6_A.pdb:0.0000010000):0.7726560000	((((2fzf_A.pdb:2.3431550000	(((1lko_A.pdb:0.6388630000	1yuz_A.pdb:1.1403960000):1.0596800000	3qhb_A.pdb:1.0336070000):0.6591780000	((((((1otk_A.pdb:3.3398570000	2inp_C.pdb:0.0002320000):0.8401100000	2inc_B.pdb:1.2964760000):0.3912530000	1mty_B.pdb:1.7043940000):0.4663040000	(1mty_D.pdb:1.6509590000	3dhg_A.pdb:1.2054230000):0.6429150000):1.0116200000	(((1oqu_A.pdb:0.0267110000	(1r2f_A.pdb:0.2547070000	1uzr_A.pdb:0.0863040000):0.1823670000):0.6511850000	(1mxr_A.pdb:1.0817320000	((1jk0_A.pdb:0.3496850000	1w68_A.pdb:0.0108500000):0.0960654000	2uw2_A.pdb:0.0267500000):1.4069500000):0.4961880000):0.9744990000	3ee4_A.pdb:1.8063600000):0.5604030000):0.0204062000	(((2uw1_A.pdb:0.0000020000	2uw1_B.pdb:0.0000020000):0.0000020980	1afr_A.pdb:0.2220750000):1.0409100000	1za0_A.pdb:1.4094700000):0.7061690000):0.8782810000):0.1990560000):0.3654290000	((((((1lb3_A.pdb:0.0698200000	2za7_A.pdb:0.1776830000):0.3276220000	1bg7_A.pdb:0.5748890000):0.0992623000	1r03_A.pdb:0.0853220000):0.2894600000	1z6o_A.pdb:1.4620970000):0.2067590000	1z6o_M.pdb:0.6854240000):0.2137910000	(((1eum_A.pdb:0.5420200000	1krq_A.pdb:0.3350080000):0.2913580000	3e6s_A.pdb:1.1204180000):0.2336850000	(2jd7_A.pdb:0.4252910000	1vlg_A.pdb:0.3055250000):0.0905491000):0.3507320000):0.5419010000):0.2451930000	((((1bcf_A.pdb:0.0000010000	3e1q_A.pdb:0.0058310000):0.2373720000	2fkz_A.pdb:0.1537910000):0.2485460000	1jgc_A.pdb:0.7161890000):0.7064000000	1nfv_A.pdb:0.7992090000):0.2948410000):0.4443480000	2vzb_A.pdb:1.1312350000):0.4084710000):0.7494080000):0.3602450000):0.2087390000):0.1960540000):0.1104740000	2chp_A.pdb:0.7127110000);
(1ji5_A.pdb:0.2161590000	1jig_A.pdb:0.2620700000	(1n1q_A.pdb:0.3344650000	(2chp_A.pdb:0.5178900000	((1qgh_A.pdb:0.3401630000	(2ux1_A.pdb:0.2970950000	(((1dps_A.pdb:0.0000020000	1jts_A.pdb:0.0272780000):0.3382150000	1o9r_A.pdb:0.4147530000):0.5039300000	1uvh_A.pdb:0.7094380000):0.4817480000):0.3290780000):0.3858970000	((1ji4_A.pdb:0.6244260000	2fjc_A.pdb:0.6709630000):0.2037750000	(((1tjo_A.pdb:0.0000010000	1tk6_A.pdb:0.0000010000):0.1424070000	1otk_A.pdb:4.2221740000):0.6325060000	((((((2fzf_A.pdb:2.4241020000	(1lko_A.pdb:1.3171140000	1yuz_A.pdb:0.8109780000):0.3398920000):0.5901820000	3qhb_A.pdb:0.5312320000):1.3923700000	((((((1oqu_A.pdb:0.1243770000	(1r2f_A.pdb:0.2910360000	1uzr_A.pdb:0.1141300000):0.0912260000):1.0058400000	(1jk0_A.pdb:0.2375910000	(2uw2_A.pdb:0.1177420000	1w68_A.pdb:0.0000020000):0.1663850000):1.1550100000):0.2206650000	1mxr_A.pdb:0.7942650000):0.9115970000	3ee4_A.pdb:1.6750560000):0.4260030000	(((2inc_B.pdb:1.1807620000	(2inp_C.pdb:0.8964870000	1mty_B.pdb:1.9514910000):0.2453490000):1.4146600000	3dhg_A.pdb:1.2517820000):0.2004080000	1mty_D.pdb:1.6286350000):1.2495100000):0.3568900000	(((2uw1_A.pdb:0.0000020000	1afr_A.pdb:0.1898650000):0.0000022353	2uw1_B.pdb:0.0083210000):1.1970400000	1za0_A.pdb:1.6503170000):0.3842800000):0.7809120000):0.0328466000	(((((1lb3_A.pdb:0.0361260000	2za7_A.pdb:0.2796750000):0.3332070000	1bg7_A.pdb:0.6581920000):0.0435397000	1r03_A.pdb:0.3945620000):0.2894880000	(1z6o_A.pdb:1.6519020000	1z6o_M.pdb:0.7007430000):0.2082750000):0.2417650000	((1eum_A.pdb:0.4542970000	1krq_A.pdb:0.5055480000):0.2581920000	(3e6s_A.pdb:1.0076900000	(2jd7_A.pdb:0.3201720000	1vlg_A.pdb:0.4064000000):0.0886686000):0.1080610000):0.5431580000):0.3505210000):0.9967010000	((((1bcf_A.pdb:0.0000010000	3e1q_A.pdb:0.0000030000):0.1622320000	2fkz_A.pdb:0.1652470000):0.2200600000	1jgc_A.pdb:0.4494400000):0.6806800000	1nfv_A.pdb:1.0301570000):0.2846540000):0.2749180000	2vzb_A.pdb:0.7994840000):0.1703460000):0.5069620000):0.1252250000):0.0591505000):0.0810942000):0.0380945000);
(1ji5_A.pdb:0.2661660000	(1jig_A.pdb:0.2159900000	(1n1q_A.pdb:0.2912470000	(1qgh_A.pdb:0.3726370000	(2ux1_A.pdb:0.3661430000	(((1dps_A.pdb:0.0000020000	1jts_A.pdb:0.0294900000):0.3880390000	1o9r_A.pdb:0.4386850000):0.6460650000	1uvh_A.pdb:0.8732290000):0.5799440000):0.2542400000):0.4546370000):0.1346080000):0.1170050000	(2chp_A.pdb:0.5201920000	((1ji4_A.pdb:0.7264460000	2fjc_A.pdb:0.8897670000):0.4054250000	((1tjo_A.pdb:0.0000010000	1tk6_A.pdb:0.0000010000):1.1777000000	((((((2fzf_A.pdb:1.5886800000	(((1otk_A.pdb:3.9369400000	((2inc_B.pdb:1.0951810000	2inp_C.pdb:0.9299960000):0.4293760000	1mty_B.pdb:2.4165560000):0.2941590000):0.5783520000	(1mty_D.pdb:1.6971930000	3dhg_A.pdb:1.3455320000):0.2668290000):0.4467290000	((((1oqu_A.pdb:0.0000020000	(1r2f_A.pdb:0.2500680000	1uzr_A.pdb:0.1507000000):0.1455720000):0.6119580000	(1mxr_A.pdb:1.1126490000	((1jk0_A.pdb:0.3607380000	1w68_A.pdb:0.0024150000):0.0690440000	2uw2_A.pdb:0.0381630000):1.0513800000):0.4175080000):0.9938740000	3ee4_A.pdb:1.0139700000):0.4498290000	(((2uw1_A.pdb:0.0000020000	2uw1_B.pdb:0.0134730000):0.0950804000	1afr_A.pdb:0.1388420000):1.5088900000	1za0_A.pdb:0.9342940000):1.0248200000):0.2499960000):0.4156610000):0.4982040000	((1lko_A.pdb:0.6642960000	1yuz_A.pdb:0.9141650000):0.6071760000	3qhb_A.pdb:1.1501760000):0.9700650000):0.3226820000	1nfv_A.pdb:0.8100830000):0.5225620000	(((1bcf_A.pdb:0.0000010000	3e1q_A.pdb:0.0000030000):0.2097200000	2fkz_A.pdb:0.2486820000):0.2060670000	1jgc_A.pdb:0.6725640000):0.5256700000):0.4261020000	(((((1lb3_A.pdb:0.1124010000	2za7_A.pdb:0.2278580000):0.3730830000	1bg7_A.pdb:0.6991460000):0.1006370000	1r03_A.pdb:0.1887550000):0.2460490000	(1z6o_A.pdb:1.2838190000	1z6o_M.pdb:0.6122740000):0.2885030000):0.2771860000	((((1eum_A.pdb:0.4407890000	1krq_A.pdb:0.3406570000):0.4083660000	3e6s_A.pdb:1.1572030000):0.1822030000	2jd7_A.pdb:0.2369850000):0.1473980000	1vlg_A.pdb:0.2040410000):0.4210530000):0.6309430000):0.1420000000	2vzb_A.pdb:0.8310360000):0.3342350000):0.1092410000):0.2092530000):0.1976620000);
(1ji5_A.pdb:0.2515610000	(1jig_A.pdb:0.0875740000	((1qgh_A.pdb:0.3178490000	2ux1_A.pdb:0.4523370000):0.4609310000	((1ji4_A.pdb:0.7685430000	2fjc_A.pdb:0.9275210000):0.1242410000	(((((1dps_A.pdb:0.0000020000	1jts_A.pdb:0.0068500000):0.3661530000	1o9r_A.pdb:0.2634600000):0.3807540000	1uvh_A.pdb:0.7704900000):0.2169400000	(1tjo_A.pdb:0.0000010000	1tk6_A.pdb:0.0000010000):0.8316320000):0.1795060000	(((((2fzf_A.pdb:2.1225510000	(((1lko_A.pdb:0.9848390000	1yuz_A.pdb:0.4929390000):0.6448230000	3qhb_A.pdb:0.9693900000):0.8177950000	((((((1otk_A.pdb:4.3542150000	2inp_C.pdb:0.0000030000):1.0019700000	2inc_B.pdb:1.2204350000):1.0358300000	(1mty_D.pdb:1.4662650000	3dhg_A.pdb:1.4937300000):1.1120200000):0.4045970000	1mty_B.pdb:2.3868030000):0.4827390000	(((2uw1_A.pdb:0.0000020000	2uw1_B.pdb:0.0059100000):0.0530434000	1afr_A.pdb:0.1675540000):1.1029200000	1za0_A.pdb:1.2023830000):0.9441870000):0.0780606000	((((1oqu_A.pdb:0.1199460000	(1r2f_A.pdb:0.2869400000	1uzr_A.pdb:0.1448240000):0.0720410000):0.9542200000	((1jk0_A.pdb:0.3111990000	1w68_A.pdb:0.0000020000):0.1048760000	2uw2_A.pdb:0.0000020000):1.5894100000):0.2273310000	1mxr_A.pdb:0.9364730000):0.1676650000	3ee4_A.pdb:1.8757080000):0.4707760000):1.1453400000):0.2509380000):0.2737130000	1nfv_A.pdb:0.8053890000):0.3899130000	(((1bcf_A.pdb:0.0000010000	3e1q_A.pdb:0.0069960000):0.1296860000	2fkz_A.pdb:0.2577560000):0.1927830000	1jgc_A.pdb:0.3857110000):0.4602780000):0.3580550000	((((1lb3_A.pdb:0.0927440000	2za7_A.pdb:0.1384150000):0.4237620000	1bg7_A.pdb:0.5089460000):0.1956580000	1r03_A.pdb:0.1464030000):0.3660170000	((1z6o_A.pdb:1.6194440000	1z6o_M.pdb:0.8106330000):0.2371320000	((((1eum_A.pdb:0.3571090000	1krq_A.pdb:0.3115690000):0.4996000000	3e6s_A.pdb:0.8891520000):0.1966640000	2jd7_A.pdb:0.1521140000):0.1218510000	1vlg_A.pdb:0.3108600000):0.5144150000):0.1008170000):0.9371050000):0.3596170000	2vzb_A.pdb:0.9123260000):0.7187820000):0.4754400000):0.0825820000):0.1090320000):0.2234620000	(1n1q_A.pdb:0.3159380000	2chp_A.pdb:0.4979690000):0.0728976000);
(1ji5_A.pdb:0.3207490000	(1jig_A.pdb:0.2200390000	((1qgh_A.pdb:0.2107270000	2ux1_A.pdb:0.5554260000):0.4968700000	((1ji4_A.pdb:0.6544850000	2fjc_A.pdb:0.7103480000):0.2637050000	((((1dps_A.pdb:0.0061160000	1jts_A.pdb:0.0219730000):0.5038220000	1o9r_A.pdb:0.3661110000):0.4684430000	1uvh_A.pdb:0.7406810000):0.3489140000	((1tjo_A.pdb:0.0000010000	1tk6_A.pdb:0.0000010000):0.5990960000	((((((2fzf_A.pdb:2.5248560000	(1lko_A.pdb:0.9945930000	1yuz_A.pdb:0.8109070000):0.5020640000):0.1756540000	3qhb_A.pdb:1.3530590000):0.3559410000	((((((1otk_A.pdb:4.6243870000	2inp_C.pdb:0.0000020000):1.0281400000	2inc_B.pdb:0.9162980000):0.5081170000	1mty_B.pdb:2.3741210000):0.4346130000	(1mty_D.pdb:1.8237700000	3dhg_A.pdb:1.4605010000):0.7630680000):1.1640300000	(((((1oqu_A.pdb:0.1524180000	1uzr_A.pdb:0.0979820000):0.0696822000	1r2f_A.pdb:0.1554520000):1.0348500000	1mxr_A.pdb:0.9400630000):0.3202080000	((1jk0_A.pdb:0.4465330000	1w68_A.pdb:0.0000020000):0.1006620000	2uw2_A.pdb:0.0204440000):1.2498800000):0.4780910000	3ee4_A.pdb:1.7269740000):0.8107790000):0.2444100000	(((2uw1_A.pdb:0.0000020000	2uw1_B.pdb:0.0261880000):0.0531699000	1afr_A.pdb:0.1380980000):1.3338300000	1za0_A.pdb:1.7719640000):0.2264960000):1.3860300000):1.0305200000	(((((1lb3_A.pdb:0.0432080000	2za7_A.pdb:0.3031670000):0.3010760000	1r03_A.pdb:0.3225370000):0.0282037000	1bg7_A.pdb:0.5490620000):0.3285380000	(1z6o_A.pdb:1.5351220000	1z6o_M.pdb:0.5535820000):0.2913410000):0.1953990000	((1eum_A.pdb:0.5892180000	1krq_A.pdb:0.3626850000):0.4322410000	(3e6s_A.pdb:1.2642300000	(2jd7_A.pdb:0.3212720000	1vlg_A.pdb:0.2693780000):0.0963974000):0.0685753000):0.2291170000):0.3007130000):0.2587850000	((((1bcf_A.pdb:0.0000020000	3e1q_A.pdb:0.0065920000):0.2984730000	2fkz_A.pdb:0.1755750000):0.2934100000	1jgc_A.pdb:0.3087220000):0.6359000000	1nfv_A.pdb:0.7459960000):0.0247700000):0.7055120000	2vzb_A.pdb:0.9177900000):0.6154330000):0.3865240000):0.3443540000):0.2097200000):0.1054430000):0.0406263000	(1n1q_A.pdb:0.4289110000	2chp_A.pdb:0.5841280000):0.1700180000);
(1ji5_A.pdb:0.2977570000	1jig_A.pdb:0.2359850000	((1n1q_A.pdb:0.2629490000	2chp_A.pdb:0.5798420000):0.0753373000	((1qgh_A.pdb:0.3257910000	2ux1_A.pdb:0.5690480000):0.4520470000	((1ji4_A.pdb:0.7900010000	2fjc_A.pdb:0.6741100000):0.2000550000	((((1dps_A.pdb:0.0000020000	1jts_A.pdb:0.0299610000):0.4322420000	1o9r_A.pdb:0.1654580000):0.6782560000	1uvh_A.pdb:0.7390930000):0.2406820000	((1tjo_A.pdb:0.0000010000	1tk6_A.pdb:0.0000010000):0.5851630000	((((((2fzf_A.pdb:2.5868790000	(((1oqu_A.pdb:0.0166520000	((1r2f_A.pdb:0.3366370000	1uzr_A.pdb:0.0995730000):0.0951023000	3ee4_A.pdb:3.1943340000):0.0748586000):1.0920500000	1mxr_A.pdb:0.8256400000):0.9005330000	((1jk0_A.pdb:0.3233470000	1w68_A.pdb:0.0039060000):0.1329800000	2uw2_A.pdb:0.0377290000):0.8142080000):0.5347070000):0.4496080000	(((((1otk_A.pdb:3.6321140000	2inp_C.pdb:0.0000020000):0.8919220000	2inc_B.pdb:1.2233580000):0.5759630000	(1mty_D.pdb:1.2632750000	3dhg_A.pdb:1.1311090000):0.9400590000):0.1573330000	1mty_B.pdb:1.7321580000):0.7797980000	(((2uw1_A.pdb:0.0000020000	2uw1_B.pdb:0.0057450000):0.0000024496	1afr_A.pdb:0.1716580000):1.7956000000	1za0_A.pdb:0.8636790000):0.8409180000):0.0910832000):0.7202440000	((1lko_A.pdb:0.5859310000	1yuz_A.pdb:1.2609890000):0.7539790000	3qhb_A.pdb:0.6889770000):0.8902420000):0.4172770000	((((1lb3_A.pdb:0.0814410000	2za7_A.pdb:0.1315940000):0.2370590000	1bg7_A.pdb:0.5548560000):0.1214580000	1r03_A.pdb:0.1748510000):0.1937610000	((1z6o_A.pdb:1.1034130000	1z6o_M.pdb:0.7867950000):0.2870790000	(((1eum_A.pdb:0.6112660000	1krq_A.pdb:0.2466280000):0.4680020000	3e6s_A.pdb:0.9053290000):0.2042700000	(2jd7_A.pdb:0.2924380000	1vlg_A.pdb:0.3230370000):0.1472020000):0.4814920000):0.1817850000):0.8069090000):0.5672210000	((((1bcf_A.pdb:0.0000020000	3e1q_A.pdb:0.0058290000):0.1306840000	2fkz_A.pdb:0.1894130000):0.1481070000	1jgc_A.pdb:0.4669600000):0.4269560000	1nfv_A.pdb:1.1126060000):0.3012720000):0.2536660000	2vzb_A.pdb:0.8130690000):0.5422370000):0.4499520000):0.3561050000):0.1085610000):0.1577420000):0.0933168000);
(1ji5_A.pdb:0.1768850000	((1jig_A.pdb:0.1287410000	(1n1q_A.pdb:0.2590490000	((1ji4_A.pdb:0.6434380000	2fjc_A.pdb:1.0227560000):0.3991240000	((((1dps_A.pdb:0.0192870000	1jts_A.pdb:0.0128650000):0.3237250000	1o9r_A.pdb:0.4664560000):0.5055780000	1uvh_A.pdb:0.7787760000):0.6332550000	((1tjo_A.pdb:0.0000010000	1tk6_A.pdb:0.0000010000):0.6198690000	(((((2fzf_A.pdb:2.4171260000	((((1otk_A.pdb:3.4559520000	((2inc_B.pdb:1.1450380000	2inp_C.pdb:0.7793510000):0.3702560000	1mty_B.pdb:1.7886440000):0.4859590000):0.0000027263	(1mty_D.pdb:1.9133250000	3dhg_A.pdb:1.5122020000):1.0071900000):1.3829600000	(((1oqu_A.pdb:0.0758290000	(1r2f_A.pdb:0.2181890000	1uzr_A.pdb:0.0723260000):0.0916473000):0.6999750000	(1mxr_A.pdb:1.3194290000	((1jk0_A.pdb:0.4215410000	1w68_A.pdb:0.0000020000):0.0708845000	2uw2_A.pdb:0.0660650000):1.2413600000):0.4402130000):1.0138600000	3ee4_A.pdb:1.5318040000):0.9903660000):0.0730777000	(((2uw1_A.pdb:0.0000020000	2uw1_B.pdb:0.0000020000):0.0158042000	1afr_A.pdb:0.1673500000):1.4023000000	1za0_A.pdb:1.3514660000):0.1914630000):0.8241330000):0.2531090000	((1lko_A.pdb:0.4974200000	1yuz_A.pdb:1.0318790000):1.0605800000	3qhb_A.pdb:0.5171170000):0.4396170000):0.3250340000	((((1lb3_A.pdb:0.0554110000	2za7_A.pdb:0.1929410000):0.2585270000	1r03_A.pdb:0.2062720000):0.0808498000	1bg7_A.pdb:0.6381880000):0.2568220000	((1z6o_A.pdb:1.5348150000	1z6o_M.pdb:0.6251050000):0.3349060000	(((1eum_A.pdb:0.3442370000	1krq_A.pdb:0.3163550000):0.2850280000	3e6s_A.pdb:0.6041460000):0.1876550000	(2jd7_A.pdb:0.2283130000	1vlg_A.pdb:0.2511460000):0.1218970000):0.4784010000):0.0335530000):0.6137390000):0.4624970000	((((1bcf_A.pdb:0.0000020000	3e1q_A.pdb:0.0153520000):0.2351630000	2fkz_A.pdb:0.1962870000):0.4388030000	1jgc_A.pdb:0.3326500000):0.7445090000	1nfv_A.pdb:0.5445230000):0.4150120000):0.5811940000	2vzb_A.pdb:1.2493420000):0.3574130000):0.6237310000):0.1366360000):0.0989323000):0.2067290000):0.0588510000	(1qgh_A.pdb:0.2271800000	2ux1_A.pdb:0.7764670000):0.5974380000):0.0883325000	2chp_A.pdb:0.7646370000);
(1ji5_A.pdb:0.1772570000	((1jig_A.pdb:0.2172640000	((1qgh_A.pdb:0.2408400000	2ux1_A.pdb:0.7125310000):0.4064180000	((1ji4_A.pdb:0.7027100000	2fjc_A.pdb:0.8178010000):0.1118550000	((((1dps_A.pdb:0.0000020000	1jts_A.pdb:0.0314240000):0.2553410000	1o9r_A.pdb:0.4014460000):0.2907750000	1uvh_A.pdb:0.9653580000):0.8480620000	((1tjo_A.pdb:0.0000010000	1tk6_A.pdb:0.0000010000):0.8760750000	(((((2fzf_A.pdb:3.3500380000	((1lko_A.pdb:0.5812870000	1yuz_A.pdb:1.2127580000):1.2485000000	3qhb_A.pdb:0.5915200000):1.0703400000):0.6978870000	((((((1otk_A.pdb:4.7383320000	2inp_C.pdb:0.3486600000):0.8391990000	2inc_B.pdb:1.3285570000):0.3508510000	(1mty_D.pdb:2.3128220000	3dhg_A.pdb:1.2537460000):0.6616990000):0.3093170000	1mty_B.pdb:1.7073130000):1.2906400000	(((2uw1_A.pdb:0.0000020000	2uw1_B.pdb:0.0030170000):0.0000020083	1afr_A.pdb:0.2285520000):1.5607000000	1za0_A.pdb:1.0714160000):0.2128910000):0.2315200000	((((1oqu_A.pdb:0.0373720000	(1r2f_A.pdb:0.2653340000	1uzr_A.pdb:0.1255420000):0.1206320000):0.7953560000	((1jk0_A.pdb:0.3744840000	1w68_A.pdb:0.0000020000):0.0571977000	2uw2_A.pdb:0.0046220000):1.3229900000):0.3076870000	1mxr_A.pdb:1.0204180000):0.3679380000	3ee4_A.pdb:1.4536770000):0.7769280000):0.8947370000):0.2601740000	(((1lb3_A.pdb:0.0919050000	2za7_A.pdb:0.1098750000):0.4273820000	(1r03_A.pdb:0.2308380000	(1z6o_A.pdb:1.6559190000	(1z6o_M.pdb:0.9598580000	(((1eum_A.pdb:0.6385620000	1krq_A.pdb:0.2025470000):0.3551130000	3e6s_A.pdb:0.9295320000):0.1678830000	(2jd7_A.pdb:0.3621280000	1vlg_A.pdb:0.2180940000):0.1494660000):0.3248160000):0.1233800000):0.4062050000):0.1146270000):0.0942251000	1bg7_A.pdb:0.3707000000):0.9391670000):0.8627630000	((((1bcf_A.pdb:0.0000020000	3e1q_A.pdb:0.0121880000):0.2375360000	2fkz_A.pdb:0.0599300000):0.3912900000	1jgc_A.pdb:0.3329630000):0.9613000000	1nfv_A.pdb:0.6259170000):0.4137850000):0.3027510000	2vzb_A.pdb:1.1109070000):0.6601070000):0.2538390000):0.2016670000):0.2295440000):0.1403790000):0.1273160000	1n1q_A.pdb:0.2792830000):0.0742300000	2chp_A.pdb:0.6200270000);
(1ji5_A.pdb:0.3133550000	(1jig_A.pdb:0.2482020000	((1qgh_A.pdb:0.4652280000	2ux1_A.pdb:0.5262840000):0.3574820000	((1ji4_A.pdb:0.6928540000	2fjc_A.pdb:0.9329130000):0.2924130000	((((1dps_A.pdb:0.0000020000	1jts_A.pdb:0.0202500000):0.4344510000	1o9r_A.pdb:0.2985640000):0.2888240000	1uvh_A.pdb:1.0619150000):0.5261050000	((1tjo_A.pdb:0.0000010000	1tk6_A.pdb:0.0000010000):0.8260150000	((((((((2fzf_A.pdb:2.8711280000	(1lko_A.pdb:0.9741870000	1yuz_A.pdb:0.9295130000):0.1125980000):1.7427100000	3qhb_A.pdb:0.2350190000):1.2516100000	(((((((1otk_A.pdb:4.0599810000	2inp_C.pdb:0.1271010000):1.0917500000	2inc_B.pdb:0.8308160000):0.6665730000	1mty_B.pdb:1.7745150000):0.3766560000	(1mty_D.pdb:1.9505680000	3dhg_A.pdb:1.1624410000):0.2830420000):0.9820050000	((((1oqu_A.pdb:0.1854010000	1uzr_A.pdb:0.1416510000):0.2016120000	1r2f_A.pdb:0.0979100000):0.7420800000	1mxr_A.pdb:1.4081280000):0.2251500000	((1jk0_A.pdb:0.4745810000	1w68_A.pdb:0.0007400000):0.0961691000	2uw2_A.pdb:0.0347260000):1.0413500000):0.9332330000):0.3207900000	3ee4_A.pdb:1.3907190000):0.6433060000	(((2uw1_A.pdb:0.0000020000	2uw1_B.pdb:0.0113870000):0.0240589000	1afr_A.pdb:0.1757670000):1.6558300000	1za0_A.pdb:1.7966500000):0.0397018000):1.2942800000):0.7557750000	(1z6o_A.pdb:1.2910660000	1z6o_M.pdb:0.8064300000):0.1762890000):0.2019630000	(((1lb3_A.pdb:0.0730800000	2za7_A.pdb:0.2330510000):0.2887160000	1bg7_A.pdb:0.6387960000):0.1059210000	1r03_A.pdb:0.2140010000):0.3119070000):0.1807310000	((1eum_A.pdb:0.5837480000	1krq_A.pdb:0.3673090000):0.4133070000	((3e6s_A.pdb:1.2674840000	2jd7_A.pdb:0.3481760000):0.0665310000	1vlg_A.pdb:0.3079110000):0.1642540000):0.2780810000):0.7329190000	((((1bcf_A.pdb:0.0000020000	3e1q_A.pdb:0.0000030000):0.3118070000	2fkz_A.pdb:0.2528900000):0.1267920000	1jgc_A.pdb:0.4277030000):0.4596050000	1nfv_A.pdb:0.8864020000):0.0827517000):0.2535240000	2vzb_A.pdb:1.1513320000):0.5102100000):0.4162770000):0.1869910000):0.1781480000):0.1887900000):0.0792030000	(1n1q_A.pdb:0.4545830000	2chp_A.pdb:0.6869790000):0.0641348000);
(1ji5_A.pdb:0.1860470000	((1jig_A.pdb:0.1518670000	((1qgh_A.pdb:0.2938140000	2ux1_A.pdb:0.7058050000):0.4097520000	((1ji4_A.pdb:0.5329780000	2fjc_A.pdb:0.5378040000):0.2345710000	((((1dps_A.pdb:0.0272710000	1jts_A.pdb:0.0000020000):0.4790870000	1o9r_A.pdb:0.2043350000):0.4023360000	1uvh_A.pdb:1.0318100000):0.4389160000	((1tjo_A.pdb:0.0000010000	1tk6_A.pdb:0.0000010000):0.6747040000	((((2fzf_A.pdb:3.1161720000	((1lko_A.pdb:0.9091700000	1yuz_A.pdb:0.7201060000):0.8584050000	3qhb_A.pdb:0.8348050000):0.4108150000):0.6893540000	((((((1lb3_A.pdb:0.1277590000	2za7_A.pdb:0.1964150000):0.4022050000	1r03_A.pdb:0.3146870000):0.1674470000	1bg7_A.pdb:0.6748850000):0.1431110000	(((1eum_A.pdb:0.4885430000	1krq_A.pdb:0.3926830000):0.4289900000	(2jd7_A.pdb:0.4067000000	1vlg_A.pdb:0.2727530000):0.1562200000):0.3009030000	3e6s_A.pdb:1.0435280000):0.4514230000):0.1052080000	(1z6o_A.pdb:1.4506980000	1z6o_M.pdb:0.5240830000):0.3381810000):0.4983260000	(((1otk_A.pdb:2.7744750000	3ee4_A.pdb:0.9604570000):0.6810490000	((((1oqu_A.pdb:0.1977090000	1uzr_A.pdb:0.0958690000):0.2013830000	1r2f_A.pdb:0.0639800000):0.5954040000	(1mxr_A.pdb:1.1478580000	((1jk0_A.pdb:0.3351390000	1w68_A.pdb:0.0000020000):0.1081850000	2uw2_A.pdb:0.0000030000):1.4361400000):0.3997460000):0.7486080000	((2inc_B.pdb:0.9491840000	(2inp_C.pdb:0.9336830000	1mty_B.pdb:2.3274560000):0.2127290000):0.6177440000	(1mty_D.pdb:1.9387130000	3dhg_A.pdb:1.1971100000):0.6222390000):1.8325600000):0.8226980000):0.9019550000	(((2uw1_A.pdb:0.0000020000	2uw1_B.pdb:0.0056400000):0.0000020461	1afr_A.pdb:0.1809710000):1.1781700000	1za0_A.pdb:1.4729040000):0.5101080000):0.5189590000):0.0149881000):0.4714400000	((((1bcf_A.pdb:0.0000010000	3e1q_A.pdb:0.0064860000):0.2791450000	2fkz_A.pdb:0.1378170000):0.3381960000	1jgc_A.pdb:0.3639430000):0.8141850000	1nfv_A.pdb:0.6814700000):0.1854890000):0.4777450000	2vzb_A.pdb:0.9191480000):0.4953880000):0.5420360000):0.2337440000):0.1281500000):0.1084380000):0.1233670000	1n1q_A.pdb:0.3388270000):0.0891680000	2chp_A.pdb:0.5933570000);
(1ji5_A.pdb:0.3069200000	(1jig_A.pdb:0.2186920000	((1qgh_A.pdb:0.4641250000	2ux1_A.pdb:0.6150630000):0.2425130000	((1ji4_A.pdb:0.6590330000	((((1dps_A.pdb:0.0000020000	1jts_A.pdb:0.0152060000):0.5312780000	1o9r_A.pdb:0.1905860000):0.5146660000	1uvh_A.pdb:0.7440330000):0.3383910000	((1tjo_A.pdb:0.0000010000	1tk6_A.pdb:0.0000010000):0.7448950000	(((((2fzf_A.pdb:2.7682060000	((1lko_A.pdb:1.2368500000	1yuz_A.pdb:0.7271890000):1.1268400000	3qhb_A.pdb:0.3540520000):0.3867730000):0.8345710000	((((1otk_A.pdb:2.8467880000	(1mty_D.pdb:2.0658270000	3dhg_A.pdb:1.4975880000):1.0808800000):0.0204182000	((2inc_B.pdb:1.2202130000	2inp_C.pdb:0.7397080000):0.5260760000	1mty_B.pdb:2.1573770000):0.4546540000):0.7067490000	(((1oqu_A.pdb:0.1025780000	(1r2f_A.pdb:0.2346420000	1uzr_A.pdb:0.0791350000):0.1689010000):0.9290830000	(1mxr_A.pdb:1.1108040000	((1jk0_A.pdb:0.4617000000	1w68_A.pdb:0.0030210000):0.1488140000	2uw2_A.pdb:0.0015290000):1.2549900000):0.3183880000):0.8675810000	3ee4_A.pdb:1.4272760000):0.2888200000):0.0668476000	(((2uw1_A.pdb:0.0000020000	2uw1_B.pdb:0.0061190000):0.0264488000	1afr_A.pdb:0.1686700000):1.3858400000	1za0_A.pdb:1.1588260000):0.4884860000):1.3625500000):0.2070000000	((((1lb3_A.pdb:0.0458820000	2za7_A.pdb:0.1897300000):0.3156690000	(1bg7_A.pdb:0.5877980000	1r03_A.pdb:0.3295620000):0.0036040500):0.6742610000	(1z6o_A.pdb:1.3795880000	1z6o_M.pdb:0.8793550000):0.1429610000):0.1378660000	((((1eum_A.pdb:0.6289040000	1krq_A.pdb:0.2690260000):0.6735470000	2jd7_A.pdb:0.2866300000):0.0856072000	3e6s_A.pdb:1.1873300000):0.1826410000	1vlg_A.pdb:0.1633240000):0.6847570000):0.6344510000):0.4879600000	((((1bcf_A.pdb:0.0000020000	3e1q_A.pdb:0.0141220000):0.1692430000	2fkz_A.pdb:0.2933220000):0.2119260000	1jgc_A.pdb:0.4119980000):0.5392690000	1nfv_A.pdb:0.9962840000):0.3032490000):0.1943810000	2vzb_A.pdb:1.1259460000):0.1713690000):0.3244780000):0.2336270000):0.0731614000	2fjc_A.pdb:0.9878490000):0.1921510000):0.2130600000):0.1683180000	(1n1q_A.pdb:0.3331500000	2chp_A.pdb:0.4952690000):0.0069453500);
(1ji5_A.pdb:0.2865280000	(1jig_A.pdb:0.1758340000	((1qgh_A.pdb:0.2463300000	2ux1_A.pdb:0.7113740000):0.3194520000	((1ji4_A.pdb:0.8354900000	2fjc_A.pdb:0.7210480000):0.1545600000	((((1dps_A.pdb:0.0000020000	1jts_A.pdb:0.0065620000):0.3284920000	1o9r_A.pdb:0.2561450000):0.5224290000	1uvh_A.pdb:0.6996900000):0.4863500000	((1tjo_A.pdb:0.0000010000	1tk6_A.pdb:0.0000010000):0.5081350000	(((((2fzf_A.pdb:3.2423430000	((1lko_A.pdb:0.8478440000	1yuz_A.pdb:0.7248810000):0.8696630000	3qhb_A.pdb:0.7105680000):0.5752640000):0.4121780000	((((1otk_A.pdb:3.7506080000	(1mty_D.pdb:1.4263250000	3dhg_A.pdb:1.0531190000):1.2506300000):0.3181450000	((2inc_B.pdb:1.1133290000	2inp_C.pdb:1.1027790000):0.1869610000	1mty_B.pdb:2.2581320000):0.2205690000):1.7944900000	((((1oqu_A.pdb:0.2448950000	1uzr_A.pdb:0.1529790000):0.0811531000	1r2f_A.pdb:0.2265870000):0.5390480000	(1mxr_A.pdb:0.9583950000	(1jk0_A.pdb:0.2248370000	(2uw2_A.pdb:0.1357660000	1w68_A.pdb:0.0000020000):0.1088980000):1.3850500000):0.5553120000):1.1528200000	3ee4_A.pdb:1.4276530000):0.4010020000):0.0621042000	(((2uw1_A.pdb:0.0000020000	2uw1_B.pdb:0.0031280000):0.0427091000	1afr_A.pdb:0.1494680000):1.5627600000	1za0_A.pdb:1.7458160000):0.4615520000):0.7919900000):0.2890630000	(((((1lb3_A.pdb:0.0144560000	2za7_A.pdb:0.1192170000):0.3280310000	1bg7_A.pdb:0.4046760000):0.0675023000	1r03_A.pdb:0.2220380000):0.3528020000	((1eum_A.pdb:0.5190260000	1krq_A.pdb:0.2636800000):0.3818870000	(3e6s_A.pdb:1.0962600000	(2jd7_A.pdb:0.3103650000	1vlg_A.pdb:0.3132290000):0.1304070000):0.0754358000):0.3478750000):0.2479400000	(1z6o_A.pdb:1.1781600000	1z6o_M.pdb:0.6253350000):0.2314380000):0.4210610000):0.4019490000	((((1bcf_A.pdb:0.0000020000	3e1q_A.pdb:0.0194660000):0.2374730000	2fkz_A.pdb:0.2346480000):0.1654790000	1jgc_A.pdb:0.4410630000):0.8734100000	1nfv_A.pdb:0.9408790000):0.1078610000):0.5545010000	2vzb_A.pdb:1.5627580000):0.5593790000):0.5658080000):0.4486030000):0.0709156000):0.2267540000):0.0890189000	(1n1q_A.pdb:0.2818180000	2chp_A.pdb:0.4892270000):0.1493150000);
(1ji5_A.pdb:0.1661940000	1jig_A.pdb:0.2253170000	(((1n1q_A.pdb:0.2037760000	((1ji4_A.pdb:0.5799060000	2fjc_A.pdb:0.7864650000):0.1994240000	((((1dps_A.pdb:0.0000020000	1jts_A.pdb:0.0205590000):0.3928820000	1o9r_A.pdb:0.3526700000):0.1983080000	1uvh_A.pdb:0.8375980000):0.7587170000	((1tjo_A.pdb:0.0000010000	1tk6_A.pdb:0.0000010000):1.0420200000	(((((2fzf_A.pdb:3.0598170000	((1lko_A.pdb:0.9518610000	1yuz_A.pdb:0.6564720000):1.1534300000	3qhb_A.pdb:0.3333110000):0.4705230000):0.1398230000	((1otk_A.pdb:2.4924490000	(((2inc_B.pdb:1.1992750000	2inp_C.pdb:1.1682290000):0.2862080000	1mty_B.pdb:1.5405750000):0.9346330000	(1mty_D.pdb:1.7383810000	3dhg_A.pdb:1.1858120000):0.2790260000):0.4891060000):0.7867970000	(((((1oqu_A.pdb:0.1307480000	(1r2f_A.pdb:0.2085540000	1uzr_A.pdb:0.1133880000):0.0991000000):0.6792030000	(1jk0_A.pdb:0.3330480000	(2uw2_A.pdb:0.1168050000	1w68_A.pdb:0.0009900000):0.0863105000):1.3306100000):0.4082450000	1mxr_A.pdb:1.0320590000):0.9166890000	3ee4_A.pdb:1.0000940000):0.6180170000	(((2uw1_A.pdb:0.0000020000	2uw1_B.pdb:0.0121210000):0.0443401000	1afr_A.pdb:0.1431170000):1.0123900000	1za0_A.pdb:1.4421900000):0.5235730000):0.0779535000):0.5906590000):0.5305810000	((((1lb3_A.pdb:0.1487220000	2za7_A.pdb:0.1525790000):0.3544830000	1r03_A.pdb:0.2808630000):0.0832966000	1bg7_A.pdb:0.5334740000):0.3067280000	((1z6o_A.pdb:1.0308570000	1z6o_M.pdb:0.8629520000):0.3617270000	(((1eum_A.pdb:0.5846100000	1krq_A.pdb:0.2930290000):0.2390880000	3e6s_A.pdb:0.9153280000):0.2939300000	(2jd7_A.pdb:0.2845680000	1vlg_A.pdb:0.3103780000):0.0673895000):0.5881070000):0.1043710000):0.4255510000):0.1579120000	((((1bcf_A.pdb:0.0000010000	3e1q_A.pdb:0.0000030000):0.2876750000	2fkz_A.pdb:0.1557430000):0.3068890000	1jgc_A.pdb:0.4508030000):0.5585910000	1nfv_A.pdb:0.7393670000):0.5748600000):0.4528070000	2vzb_A.pdb:0.8997940000):0.4771970000):0.1974570000):0.0325232000):0.3779610000):0.1218700000	2chp_A.pdb:0.6369840000):0.0666570000	(1qgh_A.pdb:0.2556990000	2ux1_A.pdb:0.6262040000):0.5259260000):0.0287433000);
(1ji5_A.pdb:0.4322990000	(1jig_A.pdb:0.1375180000	(1n1q_A.pdb:0.3024610000	((((1qgh_A.pdb:0.5530860000	2ux1_A.pdb:0.4664440000):0.2442470000	(1ji4_A.pdb:0.7896050000	2fjc_A.pdb:0.8287510000):0.2479100000):0.1534260000	(((1dps_A.pdb:0.0078780000	1jts_A.pdb:0.0201580000):0.2998060000	1o9r_A.pdb:0.4013790000):0.5070810000	1uvh_A.pdb:0.6628230000):0.4499460000):0.0882882000	((1tjo_A.pdb:0.0000010000	1tk6_A.pdb:0.0000010000):0.7834990000	(((((2fzf_A.pdb:2.1627930000	((1lko_A.pdb:1.1698310000	1yuz_A.pdb:0.3135660000):1.1640200000	3qhb_A.pdb:0.9333840000):0.4142970000):0.9161000000	(((1bcf_A.pdb:0.0000010000	3e1q_A.pdb:0.0069020000):0.1404090000	2fkz_A.pdb:0.2145200000):0.2279580000	1jgc_A.pdb:0.3656490000):0.4176730000):0.0559383000	(((((1lb3_A.pdb:0.0221020000	2za7_A.pdb:0.2239900000):0.5031460000	1bg7_A.pdb:0.5190340000):0.0512588000	1r03_A.pdb:0.2312970000):0.4431880000	(1z6o_A.pdb:1.4828940000	1z6o_M.pdb:0.6292770000):0.3828560000):0.1245900000	(((1eum_A.pdb:0.3721580000	1krq_A.pdb:0.3559390000):0.2107300000	3e6s_A.pdb:0.9108060000):0.2770450000	(2jd7_A.pdb:0.5432570000	1vlg_A.pdb:0.1645890000):0.1307480000):0.2476370000):0.6691460000):0.0092068800	1nfv_A.pdb:0.6591850000):0.7358120000	(2vzb_A.pdb:0.5631770000	(1otk_A.pdb:2.9963590000	(((((1oqu_A.pdb:0.0358980000	(1r2f_A.pdb:0.2378040000	1uzr_A.pdb:0.1193530000):0.1988540000):0.5185040000	(1mxr_A.pdb:1.2259440000	((1jk0_A.pdb:0.4370510000	1w68_A.pdb:0.0089840000):0.0395201000	2uw2_A.pdb:0.0312730000):1.2656000000):0.3354030000):1.1373800000	3ee4_A.pdb:1.0653970000):0.3468320000	(((2inc_B.pdb:0.8769180000	1mty_B.pdb:2.2589290000):0.6250850000	2inp_C.pdb:0.7555180000):0.7558860000	(1mty_D.pdb:1.8117030000	3dhg_A.pdb:1.4103850000):1.0769800000):1.6316800000):0.2216010000	(((2uw1_A.pdb:0.0000020000	2uw1_B.pdb:0.0029100000):0.0887472000	1afr_A.pdb:0.0903570000):1.5833700000	1za0_A.pdb:1.0551460000):0.2323980000):0.1882490000):1.1929400000):0.3241970000):0.5079300000):0.4684910000):0.1236850000):0.0930561000):0.0577850000	2chp_A.pdb:0.6429750000);
(1ji5_A.pdb:0.2485900000	(1jig_A.pdb:0.2771020000	((1qgh_A.pdb:0.2165810000	2ux1_A.pdb:0.8324820000):0.2938550000	((1ji4_A.pdb:0.6401290000	2fjc_A.pdb:0.5672920000):0.2659830000	((((1dps_A.pdb:0.0000020000	1jts_A.pdb:0.0174710000):0.4187650000	1o9r_A.pdb:0.3357300000):0.5231050000	1uvh_A.pdb:0.7723180000):0.4021430000	((1tjo_A.pdb:0.0000010000	1tk6_A.pdb:0.0000010000):0.7307480000	((((((((2fzf_A.pdb:1.9034020000	(1lko_A.pdb:0.9561740000	1yuz_A.pdb:0.7391270000):0.3265770000):0.6633120000	3qhb_A.pdb:1.0732300000):1.0381700000	((((((1otk_A.pdb:4.0260150000	2inp_C.pdb:0.0207390000):1.2927800000	2inc_B.pdb:1.1773380000):0.7401630000	1mty_B.pdb:1.9311690000):0.0726331000	(1mty_D.pdb:1.5306770000	3dhg_A.pdb:1.2809740000):0.5635810000):1.5209900000	((((1oqu_A.pdb:0.0608620000	(1r2f_A.pdb:0.2720500000	1uzr_A.pdb:0.1359940000):0.1398350000):1.0244900000	((1jk0_A.pdb:0.3958910000	1w68_A.pdb:0.0000020000):0.0578836000	2uw2_A.pdb:0.0488920000):1.2088700000):0.1827350000	1mxr_A.pdb:1.2824580000):1.0485900000	3ee4_A.pdb:1.5647740000):1.0749700000):0.2986500000	(((2uw1_A.pdb:0.0000020000	1afr_A.pdb:0.1835510000):0.0001567650	2uw1_B.pdb:0.0084110000):1.2285100000	1za0_A.pdb:1.5555060000):0.5307770000):1.1675400000):0.6790130000	((((1lb3_A.pdb:0.0835190000	2za7_A.pdb:0.1988400000):0.3009890000	1bg7_A.pdb:0.4817100000):0.0943725000	1r03_A.pdb:0.2289420000):0.1741260000	(1z6o_A.pdb:1.3125540000	1z6o_M.pdb:0.8174360000):0.2331960000):0.1337760000):0.3567200000	3e6s_A.pdb:1.0605510000):0.1281620000	(((1eum_A.pdb:0.4515370000	1krq_A.pdb:0.6341090000):0.6425240000	2jd7_A.pdb:0.2816530000):0.1516380000	1vlg_A.pdb:0.2151540000):0.1908790000):0.8121640000	((((1bcf_A.pdb:0.0000020000	3e1q_A.pdb:0.0112090000):0.2244670000	2fkz_A.pdb:0.2255880000):0.2571230000	1jgc_A.pdb:0.4597910000):0.6234240000	1nfv_A.pdb:0.6865470000):0.3557560000):0.5605240000	2vzb_A.pdb:1.1657950000):0.3935980000):0.6922800000):0.2914600000):0.1920920000):0.1842970000):0.1052620000	(1n1q_A.pdb:0.3496680000	2chp_A.pdb:0.4983250000):0.1016200000);
(1ji5_A.pdb:0.3341330000	(1jig_A.pdb:0.2464960000	((1qgh_A.pdb:0.4784500000	(2ux1_A.pdb:0.5029710000	(((1dps_A.pdb:0.0000030000	1jts_A.pdb:0.0071950000):0.2993790000	1o9r_A.pdb:0.3233040000):0.5141420000	1uvh_A.pdb:0.7010300000):0.4995640000):0.3132190000):0.3485180000	((1ji4_A.pdb:0.7270430000	2fjc_A.pdb:0.5835070000):0.4155270000	(((1tjo_A.pdb:0.0000010000	1tk6_A.pdb:0.0000010000):0.1771650000	1otk_A.pdb:3.3801210000):0.9626190000	((((((2fzf_A.pdb:2.2773160000	(1lko_A.pdb:0.9076300000	1yuz_A.pdb:0.9134000000):0.0196343000):0.7066900000	3qhb_A.pdb:0.5325840000):0.8847260000	((((((1oqu_A.pdb:0.0614860000	(1r2f_A.pdb:0.2905070000	1uzr_A.pdb:0.1696560000):0.0987952000):1.2844000000	1mxr_A.pdb:1.0829750000):0.1690850000	((1jk0_A.pdb:0.3375390000	1w68_A.pdb:0.0000020000):0.1178360000	2uw2_A.pdb:0.0393530000):1.1606000000):0.6219910000	3ee4_A.pdb:1.6289430000):0.9736250000	(((2inc_B.pdb:1.2648180000	2inp_C.pdb:0.8711420000):0.8027180000	1mty_B.pdb:1.7203540000):0.8412630000	(1mty_D.pdb:1.2499240000	3dhg_A.pdb:1.6419080000):0.3536420000):1.1180800000):0.0000028507	(((2uw1_A.pdb:0.0000020000	2uw1_B.pdb:0.0157470000):0.0582083000	1afr_A.pdb:0.1273590000):1.2067500000	1za0_A.pdb:1.3176250000):0.6846710000):0.7398660000):0.2949170000	(((((1lb3_A.pdb:0.0306670000	2za7_A.pdb:0.1760380000):0.3761790000	1bg7_A.pdb:0.6075940000):0.1104010000	1r03_A.pdb:0.1073710000):0.3746740000	(1z6o_A.pdb:1.2818640000	1z6o_M.pdb:0.7200410000):0.2023430000):0.3577270000	((1eum_A.pdb:0.4650660000	1krq_A.pdb:0.3593500000):0.5349640000	((3e6s_A.pdb:1.2510610000	2jd7_A.pdb:0.1600890000):0.0800743000	1vlg_A.pdb:0.3536790000):0.1271650000):0.3497780000):0.4252150000):0.3319360000	2vzb_A.pdb:0.9468220000):0.1848940000	((((1bcf_A.pdb:0.0000010000	3e1q_A.pdb:0.0066920000):0.2145620000	2fkz_A.pdb:0.3087970000):0.2196210000	1jgc_A.pdb:0.5204600000):0.4541970000	1nfv_A.pdb:0.7468190000):0.2164060000):0.3837160000):0.3660290000):0.1764220000):0.1497990000):0.0652927000	(1n1q_A.pdb:0.2835420000	2chp_A.pdb:0.6614000000):0.2050220000);
(1ji5_A.pdb:0.1670930000	((1jig_A.pdb:0.2303990000	((1qgh_A.pdb:0.3929940000	2ux1_A.pdb:0.5720260000):0.3340780000	((1ji4_A.pdb:0.6939930000	2fjc_A.pdb:0.6702550000):0.0632900000	((((1dps_A.pdb:0.0068840000	1jts_A.pdb:0.0000030000):0.4712190000	1o9r_A.pdb:0.1994910000):0.3867130000	(1uvh_A.pdb:0.6200250000	((1tjo_A.pdb:0.0000010000	1tk6_A.pdb:0.0000010000):0.4834220000	1otk_A.pdb:3.4233500000):0.4424240000):0.2937590000):0.3935130000	((((((2fzf_A.pdb:3.2046550000	(1lko_A.pdb:0.8170940000	1yuz_A.pdb:0.6558910000):0.4471100000):0.3239800000	3qhb_A.pdb:0.7277900000):0.4522340000	(((((1oqu_A.pdb:0.0507970000	(1r2f_A.pdb:0.2117240000	1uzr_A.pdb:0.1369560000):0.1457670000):0.8096260000	(1mxr_A.pdb:1.1584250000	((1jk0_A.pdb:0.4147890000	1w68_A.pdb:0.0059260000):0.1069710000	2uw2_A.pdb:0.0000020000):1.0359900000):0.2824180000):0.4599120000	3ee4_A.pdb:1.3567440000):0.4132680000	(((2inc_B.pdb:1.0695050000	2inp_C.pdb:1.1571850000):0.7416610000	1mty_B.pdb:1.7960880000):0.4611480000	(1mty_D.pdb:1.7044230000	3dhg_A.pdb:1.1680280000):0.8742110000):0.6646420000):0.5723200000	(((2uw1_A.pdb:0.0000020000	2uw1_B.pdb:0.0158690000):0.0377434000	1afr_A.pdb:0.1786530000):1.8827600000	1za0_A.pdb:1.1073990000):0.5518720000):1.0116800000):0.5527260000	(((((1lb3_A.pdb:0.0710370000	2za7_A.pdb:0.0990140000):0.3322240000	1bg7_A.pdb:0.5189230000):0.0822313000	1r03_A.pdb:0.1912200000):0.2643700000	(1z6o_A.pdb:1.1006950000	1z6o_M.pdb:0.8024130000):0.2621500000):0.3425290000	(((1eum_A.pdb:0.4883600000	1krq_A.pdb:0.2550110000):0.3074710000	3e6s_A.pdb:0.8551330000):0.1893370000	(2jd7_A.pdb:0.2671150000	1vlg_A.pdb:0.2616160000):0.0343127000):0.3483210000):0.6118720000):0.1778780000	((((1bcf_A.pdb:0.0000010000	3e1q_A.pdb:0.0214640000):0.2502390000	2fkz_A.pdb:0.1155590000):0.2919100000	1jgc_A.pdb:0.2987870000):0.5803030000	1nfv_A.pdb:0.6279990000):0.2629190000):0.4399820000	2vzb_A.pdb:0.8463210000):0.7411750000):0.2254990000):0.2550690000):0.2748160000):0.0958057000	1n1q_A.pdb:0.3394190000):0.1188480000	2chp_A.pdb:0.6145500000);
(1ji5_A.pdb:0.2700960000	(1jig_A.pdb:0.2674980000	(((1qgh_A.pdb:0.3645140000	2ux1_A.pdb:0.5411760000):0.3238590000	(1ji4_A.pdb:0.8041250000	2fjc_A.pdb:0.6574450000):0.2362850000):0.1614640000	((((1dps_A.pdb:0.0029340000	1jts_A.pdb:0.0125340000):0.3646530000	1o9r_A.pdb:0.3066310000):0.4624520000	1uvh_A.pdb:0.5902220000):0.7415180000	((1tjo_A.pdb:0.0000010000	1tk6_A.pdb:0.0000010000):0.8887280000	(((((2fzf_A.pdb:2.6046310000	((1lko_A.pdb:1.4122560000	1yuz_A.pdb:0.4206150000):1.6728000000	3qhb_A.pdb:0.5888430000):0.7003900000):0.4672310000	((((((1otk_A.pdb:4.9390800000	2inp_C.pdb:0.0058900000):0.7567270000	1mty_B.pdb:2.4053470000):0.2484050000	2inc_B.pdb:1.3616110000):0.9224900000	(1mty_D.pdb:1.4059270000	3dhg_A.pdb:1.7622560000):0.5027270000):1.1007700000	((((1oqu_A.pdb:0.1284790000	(1r2f_A.pdb:0.2714660000	1uzr_A.pdb:0.1045260000):0.0706991000):1.0026900000	((1jk0_A.pdb:0.4043550000	1w68_A.pdb:0.0000020000):0.0692645000	2uw2_A.pdb:0.0603010000):1.1648600000):0.2701660000	1mxr_A.pdb:1.0936850000):0.9439530000	3ee4_A.pdb:1.4207540000):0.8380710000):0.3003280000	(((2uw1_A.pdb:0.0000020000	2uw1_B.pdb:0.0000020000):0.0480825000	1afr_A.pdb:0.1766590000):1.6896600000	1za0_A.pdb:1.2760620000):0.3452370000):1.2229600000):0.0857834000	((((1lb3_A.pdb:0.0721630000	2za7_A.pdb:0.2258990000):0.3639720000	1bg7_A.pdb:0.5668500000):0.0705113000	1r03_A.pdb:0.1927030000):0.4084500000	((1z6o_A.pdb:1.2226450000	1z6o_M.pdb:0.3540620000):0.4393480000	((((1eum_A.pdb:0.4266860000	1krq_A.pdb:0.3756390000):0.3502780000	3e6s_A.pdb:0.9293650000):0.1508820000	2jd7_A.pdb:0.2551810000):0.1107860000	1vlg_A.pdb:0.2664890000):0.4511820000):0.0788344000):0.5470520000):0.3271740000	((((1bcf_A.pdb:0.0000020000	3e1q_A.pdb:0.0138620000):0.2795900000	2fkz_A.pdb:0.1872970000):0.2410720000	1jgc_A.pdb:0.5770440000):0.6292820000	1nfv_A.pdb:0.7162780000):0.2801480000):0.5352170000	2vzb_A.pdb:1.0020990000):0.6512320000):0.3828100000):0.2238510000):0.0937986000):0.0911454000	(1n1q_A.pdb:0.2908860000	2chp_A.pdb:0.6494810000):0.1113400000);
(1ji5_A.pdb:0.1563250000	((1jig_A.pdb:0.1810080000	((1qgh_A.pdb:0.3841680000	2ux1_A.pdb:0.5449850000):0.3388170000	((1ji4_A.pdb:0.6819730000	2fjc_A.pdb:0.6320390000):0.2219620000	((((1dps_A.pdb:0.0000020000	1jts_A.pdb:0.0125490000):0.3188170000	1o9r_A.pdb:0.4214810000):0.2898710000	1uvh_A.pdb:0.7819300000):0.7722490000	(((1tjo_A.pdb:0.0000010000	1tk6_A.pdb:0.0000010000):0.0476101000	1otk_A.pdb:3.7412140000):0.7630440000	((((2fzf_A.pdb:2.8694960000	((1lko_A.pdb:0.5942730000	1yuz_A.pdb:1.2056960000):0.9110560000	3qhb_A.pdb:0.3588120000):0.3700090000):0.5551570000	((((((1lb3_A.pdb:0.0565110000	2za7_A.pdb:0.1385840000):0.5062130000	1bg7_A.pdb:0.5554730000):0.0908316000	1r03_A.pdb:0.1767370000):0.2880710000	(1z6o_A.pdb:1.2807070000	1z6o_M.pdb:0.8372400000):0.4252500000):0.3720160000	(((1eum_A.pdb:0.5178670000	1krq_A.pdb:0.2522820000):0.5314400000	3e6s_A.pdb:0.9379900000):0.1927700000	(2jd7_A.pdb:0.2387230000	1vlg_A.pdb:0.3102410000):0.0816488000):0.6908150000):0.4268990000	(((((1oqu_A.pdb:0.0996020000	(1r2f_A.pdb:0.3061670000	1uzr_A.pdb:0.0867840000):0.1520740000):0.8999290000	(1mxr_A.pdb:1.0432780000	((1jk0_A.pdb:0.3746990000	1w68_A.pdb:0.0000020000):0.0718667000	2uw2_A.pdb:0.0578410000):1.4333200000):0.4513220000):0.6752420000	3ee4_A.pdb:1.3731020000):0.4031520000	(((2uw1_A.pdb:0.0000020000	2uw1_B.pdb:0.0091760000):0.0702313000	1afr_A.pdb:0.1357640000):1.3797300000	1za0_A.pdb:1.0744740000):0.5876700000):0.0074081400	(((2inc_B.pdb:1.2180870000	2inp_C.pdb:1.2595260000):0.4158560000	1mty_B.pdb:2.0610940000):0.6949790000	(1mty_D.pdb:1.5387950000	3dhg_A.pdb:1.5393370000):1.4767500000):1.2607400000):0.7028720000):0.1340350000):0.7363540000	((((1bcf_A.pdb:0.0000010000	3e1q_A.pdb:0.0127080000):0.2543150000	2fkz_A.pdb:0.2069890000):0.2973850000	1jgc_A.pdb:0.4603590000):0.9047590000	1nfv_A.pdb:0.7738910000):0.2369630000):0.2026420000	2vzb_A.pdb:1.2768320000):0.1634290000):0.5396840000):0.1483170000):0.1713220000):0.1968690000):0.0851956000	1n1q_A.pdb:0.3488660000):0.1422750000	2chp_A.pdb:0.5173200000);
(1ji5_A.pdb:0.3423240000	(1jig_A.pdb:0.2598790000	(1n1q_A.pdb:0.2817440000	((((1qgh_A.pdb:0.4760180000	2ux1_A.pdb:0.5687180000):0.2568100000	2fjc_A.pdb:1.1117390000):0.1511420000	1ji4_A.pdb:0.8201510000):0.2175840000	((((1dps_A.pdb:0.0000020000	1jts_A.pdb:0.0228240000):0.4689590000	1o9r_A.pdb:0.2471570000):0.4480010000	1uvh_A.pdb:1.1403570000):0.4662840000	((1tjo_A.pdb:0.0000010000	1tk6_A.pdb:0.0000010000):1.0588400000	(((((2fzf_A.pdb:2.2432060000	((1lko_A.pdb:0.5956740000	1yuz_A.pdb:0.8505270000):1.1093100000	3qhb_A.pdb:0.3920360000):0.5319130000):0.3124300000	((((((1otk_A.pdb:2.8620060000	2inp_C.pdb:0.4588850000):0.5956610000	2inc_B.pdb:1.2578680000):0.3252990000	1mty_B.pdb:2.1858870000):0.3905440000	(1mty_D.pdb:1.8584320000	3dhg_A.pdb:1.1143180000):1.2428100000):1.0063500000	(((1oqu_A.pdb:0.1321900000	(1r2f_A.pdb:0.3057020000	1uzr_A.pdb:0.0905590000):0.0722264000):0.5812210000	(1mxr_A.pdb:0.9868740000	((1jk0_A.pdb:0.3682000000	1w68_A.pdb:0.0010350000):0.0679081000	2uw2_A.pdb:0.0517160000):1.6621300000):0.4988120000):0.8832210000	3ee4_A.pdb:1.0436350000):0.4050770000):0.3393970000	(((2uw1_A.pdb:0.0000020000	2uw1_B.pdb:0.0169180000):0.0586372000	1afr_A.pdb:0.1892860000):1.3633100000	1za0_A.pdb:1.1817650000):0.3789670000):1.1788100000):0.4614060000	(((((1lb3_A.pdb:0.0661920000	2za7_A.pdb:0.1668730000):0.2347450000	(1bg7_A.pdb:0.5854300000	1r03_A.pdb:0.2602260000):0.0500670000):0.4248280000	1z6o_A.pdb:1.5887110000):0.0441426000	1z6o_M.pdb:0.7019970000):0.1347210000	((((1eum_A.pdb:0.5566380000	1krq_A.pdb:0.2404510000):0.4526830000	3e6s_A.pdb:1.1114460000):0.2805960000	2jd7_A.pdb:0.2104920000):0.2433110000	1vlg_A.pdb:0.1923700000):0.4538510000):0.3411600000):0.2451480000	((((1bcf_A.pdb:0.0000010000	3e1q_A.pdb:0.0070770000):0.2122630000	2fkz_A.pdb:0.2138270000):0.3104930000	1jgc_A.pdb:0.3078430000):0.5926550000	1nfv_A.pdb:0.7578340000):0.3698090000):0.2031240000	2vzb_A.pdb:0.9411040000):0.2963380000):0.4028340000):0.2232490000):0.1186550000):0.1427080000):0.0123285000	2chp_A.pdb:0.4641640000);
(1ji5_A.pdb:0.3166780000	(1jig_A.pdb:0.1906320000	((1qgh_A.pdb:0.3991440000	2ux1_A.pdb:0.4934460000):0.2247790000	((1ji4_A.pdb:0.6903030000	2fjc_A.pdb:0.8188440000):0.2538490000	((((1dps_A.pdb:0.0000020000	1jts_A.pdb:0.0274660000):0.1144940000	1o9r_A.pdb:0.4030890000):0.5026650000	1uvh_A.pdb:0.5825220000):0.7374740000	((1tjo_A.pdb:0.0000010000	1tk6_A.pdb:0.0000010000):1.0144000000	(((((((2fzf_A.pdb:2.1629180000	(1lko_A.pdb:0.5310340000	1yuz_A.pdb:1.0171140000):0.8576060000):0.4026380000	3qhb_A.pdb:0.7504890000):0.8304700000	((((((1otk_A.pdb:4.3826440000	((2inc_B.pdb:1.4895380000	2inp_C.pdb:0.6221940000):1.2382700000	1mty_B.pdb:1.5292520000):0.7071050000):0.6855150000	3dhg_A.pdb:1.1261860000):0.1453030000	1mty_D.pdb:1.8463170000):1.7381400000	(((1oqu_A.pdb:0.1105060000	(1r2f_A.pdb:0.3090070000	1uzr_A.pdb:0.1185330000):0.0967300000):0.8838870000	(1mxr_A.pdb:1.1580010000	((1jk0_A.pdb:0.4928420000	1w68_A.pdb:0.0000020000):0.0810005000	2uw2_A.pdb:0.0347040000):1.8105000000):0.2034960000):0.7735710000	3ee4_A.pdb:1.6461490000):0.3219340000):0.5966200000	((2uw1_A.pdb:0.0000020000	2uw1_B.pdb:0.0084230000):0.0391095000	1afr_A.pdb:0.1616360000):1.1567500000):0.1983190000	1za0_A.pdb:1.6368910000):0.9165780000):0.5270030000	((((1lb3_A.pdb:0.0190900000	2za7_A.pdb:0.2529160000):0.5282540000	1bg7_A.pdb:0.6414630000):0.1062510000	1r03_A.pdb:0.2274290000):0.1283820000	((1z6o_A.pdb:1.4313110000	1z6o_M.pdb:0.7308370000):0.1786000000	((((1eum_A.pdb:0.4579450000	1krq_A.pdb:0.3242070000):0.6238880000	2jd7_A.pdb:0.1612950000):0.1526480000	1vlg_A.pdb:0.2474400000):0.1574890000	3e6s_A.pdb:0.7905640000):0.4597210000):0.1419150000):0.5873220000):0.9307590000	(((1bcf_A.pdb:0.0000020000	3e1q_A.pdb:0.0118000000):0.2709930000	2fkz_A.pdb:0.2282990000):0.4044510000	1jgc_A.pdb:0.4562370000):0.2057390000):0.0199373000	1nfv_A.pdb:0.8411570000):0.3770110000	2vzb_A.pdb:1.2196550000):0.5560810000):0.4433800000):0.1086250000):0.0428991000):0.2160610000):0.0904344000	(1n1q_A.pdb:0.4065740000	2chp_A.pdb:0.4761290000):0.0853582000);
(1ji5_A.pdb:0.2588900000	(1jig_A.pdb:0.1631470000	(1n1q_A.pdb:0.2970150000	(((1qgh_A.pdb:0.3254630000	2ux1_A.pdb:0.6574000000):0.1261350000	(((1dps_A.pdb:0.0000030000	1jts_A.pdb:0.0061710000):0.2164300000	1o9r_A.pdb:0.4051200000):0.4649570000	1uvh_A.pdb:0.7220700000):0.5454560000):0.2264730000	((1ji4_A.pdb:0.7348410000	2fjc_A.pdb:0.7147780000):0.3826230000	(((1tjo_A.pdb:0.0000010000	1tk6_A.pdb:0.0000010000):0.9049560000	2vzb_A.pdb:0.9490690000):0.1596370000	(((2fzf_A.pdb:2.4714240000	(((1lko_A.pdb:0.9188660000	1yuz_A.pdb:0.8248260000):0.5792130000	3qhb_A.pdb:0.8667930000):0.7326680000	((((1otk_A.pdb:4.0902180000	3ee4_A.pdb:1.1102050000):1.0859200000	(((1oqu_A.pdb:0.1349250000	(1r2f_A.pdb:0.2402930000	1uzr_A.pdb:0.1192060000):0.0900339000):1.2011700000	((1jk0_A.pdb:0.3706280000	1w68_A.pdb:0.0000020000):0.0371950000	2uw2_A.pdb:0.0795840000):1.1856800000):0.1252580000	1mxr_A.pdb:0.9967730000):0.5440180000):0.4224080000	(((2inc_B.pdb:1.4322650000	1mty_B.pdb:2.4835110000):0.1386750000	2inp_C.pdb:0.6776440000):1.1783400000	(1mty_D.pdb:1.5303210000	3dhg_A.pdb:1.6138500000):0.8261720000):0.4670120000):0.3838300000	(((2uw1_A.pdb:0.0000020000	2uw1_B.pdb:0.0031610000):0.0559512000	1afr_A.pdb:0.1657180000):0.8282220000	1za0_A.pdb:1.5758810000):0.6715900000):0.8250960000):0.3173140000):0.5284690000	((((((1lb3_A.pdb:0.0538560000	2za7_A.pdb:0.2698090000):0.3598310000	1bg7_A.pdb:0.5811170000):0.0653430000	1r03_A.pdb:0.1974290000):0.2518580000	1z6o_A.pdb:1.3134790000):0.2164940000	1z6o_M.pdb:0.8786600000):0.2379130000	(((1eum_A.pdb:0.4718040000	1krq_A.pdb:0.3732030000):0.3348110000	3e6s_A.pdb:0.8773950000):0.1899220000	(2jd7_A.pdb:0.2557010000	1vlg_A.pdb:0.3347520000):0.1416730000):0.2463010000):0.7872470000):0.2269670000	((((1bcf_A.pdb:0.0000010000	3e1q_A.pdb:0.0000030000):0.3733390000	2fkz_A.pdb:0.1591320000):0.3511590000	1jgc_A.pdb:0.4658570000):0.6001540000	1nfv_A.pdb:0.7717120000):0.2389750000):0.4849890000):0.4951210000):0.2192340000):0.0837515000):0.1278550000):0.0630053000	2chp_A.pdb:0.5350950000);
(1ji5_A.pdb:0.2243980000	(1jig_A.pdb:0.2766520000	(1n1q_A.pdb:0.2826920000	(1qgh_A.pdb:0.3554790000	(2ux1_A.pdb:0.5909150000	((1ji4_A.pdb:0.9906970000	2fjc_A.pdb:0.7211290000):0.2047010000	((((1dps_A.pdb:0.0038380000	1jts_A.pdb:0.0130760000):0.3269630000	1o9r_A.pdb:0.2952650000):0.4174530000	1uvh_A.pdb:0.6551400000):0.8702460000	(((1tjo_A.pdb:0.0000010000	1tk6_A.pdb:0.0000010000):1.3917200000	((((2fzf_A.pdb:2.0679710000	((1lko_A.pdb:0.9788770000	1yuz_A.pdb:0.4945850000):0.9998540000	3qhb_A.pdb:0.8000170000):0.4632770000):0.2700920000	(((1otk_A.pdb:3.4548660000	(((2inc_B.pdb:1.1037160000	2inp_C.pdb:1.1059860000):0.5673880000	1mty_B.pdb:1.9058660000):0.4771540000	(1mty_D.pdb:1.5742100000	3dhg_A.pdb:1.5624210000):0.7708420000):0.3082710000):0.7977780000	(((2uw1_A.pdb:0.0000020000	2uw1_B.pdb:0.0067470000):0.0440173000	1afr_A.pdb:0.2012450000):1.7951200000	1za0_A.pdb:0.9455320000):0.9914630000):0.0000025698	((((1oqu_A.pdb:0.0867270000	(1r2f_A.pdb:0.2733550000	1uzr_A.pdb:0.1651560000):0.1150450000):1.1556600000	((1jk0_A.pdb:0.4529560000	1w68_A.pdb:0.0000020000):0.0465512000	2uw2_A.pdb:0.0591860000):1.2192100000):0.2330100000	1mxr_A.pdb:0.7745730000):0.5298180000	3ee4_A.pdb:1.9285980000):0.5591230000):1.0822300000):0.2232290000	(((((1lb3_A.pdb:0.0782080000	2za7_A.pdb:0.1260250000):0.3068400000	1bg7_A.pdb:0.5049780000):0.1475710000	1r03_A.pdb:0.2849840000):0.5963680000	((1eum_A.pdb:0.4626830000	1krq_A.pdb:0.3285900000):0.2800230000	(3e6s_A.pdb:0.9312970000	(2jd7_A.pdb:0.2998780000	1vlg_A.pdb:0.3389060000):0.2330910000):0.2118760000):0.4380920000):0.1061820000	(1z6o_A.pdb:1.4191440000	1z6o_M.pdb:0.8229820000):0.3912790000):1.2159700000):0.4006550000	((((1bcf_A.pdb:0.0000020000	3e1q_A.pdb:0.0000030000):0.3754700000	2fkz_A.pdb:0.2008020000):0.3742530000	1jgc_A.pdb:0.3003130000):0.5075470000	1nfv_A.pdb:1.0728430000):0.4846260000):0.2037980000):0.0946381000	2vzb_A.pdb:0.9499160000):0.6384930000):0.2305770000):0.0552847000):0.3363730000):0.2624940000):0.0635100000):0.0954104000	2chp_A.pdb:0.6139720000);
(1ji5_A.pdb:0.2245390000	((1jig_A.pdb:0.1799210000	((1qgh_A.pdb:0.5272540000	2ux1_A.pdb:0.5261310000):0.2565200000	((1ji4_A.pdb:0.6326530000	2fjc_A.pdb:0.7774310000):0.1810630000	((((1dps_A.pdb:0.0178480000	1jts_A.pdb:0.0125500000):0.4220660000	1o9r_A.pdb:0.3407440000):0.2934920000	1uvh_A.pdb:0.7760550000):0.5244640000	(((1tjo_A.pdb:0.0000010000	1tk6_A.pdb:0.0000010000):0.0000021391	1otk_A.pdb:4.7881200000):0.8801580000	((((((2fzf_A.pdb:3.6855120000	(1lko_A.pdb:0.8318470000	1yuz_A.pdb:0.9299190000):0.5208620000):0.4038850000	3qhb_A.pdb:1.0179550000):0.3946920000	((((((1oqu_A.pdb:0.0596770000	(1r2f_A.pdb:0.2274080000	1uzr_A.pdb:0.1724340000):0.1116550000):0.9815830000	((1jk0_A.pdb:0.3847460000	1w68_A.pdb:0.0071830000):0.0628182000	2uw2_A.pdb:0.0464210000):1.3180200000):0.1396940000	1mxr_A.pdb:1.0443760000):0.8350850000	3ee4_A.pdb:1.7885080000):0.3395120000	(((2inc_B.pdb:0.8797300000	2inp_C.pdb:1.1294070000):0.3079330000	1mty_B.pdb:1.6521600000):0.6695340000	(1mty_D.pdb:2.0336000000	3dhg_A.pdb:1.2878480000):0.5786850000):1.4024200000):0.7130130000	(((2uw1_A.pdb:0.0000020000	2uw1_B.pdb:0.0030350000):0.0193985000	1afr_A.pdb:0.1838540000):1.6060800000	1za0_A.pdb:1.1628210000):0.2274080000):0.9772520000):0.5424300000	(((((1lb3_A.pdb:0.0696140000	2za7_A.pdb:0.1890750000):0.3582870000	1bg7_A.pdb:0.7215630000):0.0438258000	1r03_A.pdb:0.2144600000):0.3402820000	(1z6o_A.pdb:0.9838240000	1z6o_M.pdb:0.8145090000):0.3911800000):0.3770640000	((((1eum_A.pdb:0.3916520000	1krq_A.pdb:0.4829300000):0.2985210000	3e6s_A.pdb:0.9709980000):0.3489370000	2jd7_A.pdb:0.2425840000):0.0852835000	1vlg_A.pdb:0.3629060000):0.4220760000):0.4894590000):0.2504750000	((((1bcf_A.pdb:0.0000010000	3e1q_A.pdb:0.0067280000):0.2750460000	2fkz_A.pdb:0.1238210000):0.3247060000	1jgc_A.pdb:0.3384200000):0.6309950000	1nfv_A.pdb:0.7301370000):0.1817070000):0.3935920000	2vzb_A.pdb:0.8463160000):0.2103800000):0.3772830000):0.2053690000):0.1053050000):0.1595970000):0.0695431000	1n1q_A.pdb:0.3314100000):0.0657227000	2chp_A.pdb:0.6726750000);
(1ji5_A.pdb:0.3002600000	(1jig_A.pdb:0.2904060000	((1n1q_A.pdb:0.2503440000	((((1dps_A.pdb:0.0000030000	1jts_A.pdb:0.0000020000):0.2635870000	1o9r_A.pdb:0.2906690000):0.5526620000	1uvh_A.pdb:0.7755840000):0.3936160000	((1tjo_A.pdb:0.0000010000	1tk6_A.pdb:0.0000010000):0.3525730000	(((((2fzf_A.pdb:2.7109650000	(1lko_A.pdb:0.8871050000	1yuz_A.pdb:0.7241050000):0.1593070000):0.7237620000	3qhb_A.pdb:0.6245800000):0.9137400000	(((((1otk_A.pdb:2.6914640000	1mty_B.pdb:1.6442290000):0.0929424000	(2inc_B.pdb:1.4623620000	2inp_C.pdb:0.4116500000):0.8785150000):0.2446760000	(1mty_D.pdb:1.9308510000	3dhg_A.pdb:1.4718700000):1.5566400000):2.5994400000	((((1oqu_A.pdb:0.1179240000	(1r2f_A.pdb:0.2567870000	1uzr_A.pdb:0.1452490000):0.0980477000):0.8615760000	((1jk0_A.pdb:0.4514780000	1w68_A.pdb:0.0000020000):0.0378373000	2uw2_A.pdb:0.0733280000):1.3397200000):0.0357339000	1mxr_A.pdb:1.2737570000):0.9603720000	3ee4_A.pdb:0.9319280000):0.6621300000):0.0000023737	(((2uw1_A.pdb:0.0000020000	2uw1_B.pdb:0.0089270000):0.0137332000	1afr_A.pdb:0.1694000000):1.3998900000	1za0_A.pdb:1.1470110000):0.7731750000):0.7885910000):0.1518310000	((((1lb3_A.pdb:0.0598410000	2za7_A.pdb:0.1836980000):0.2430750000	(1bg7_A.pdb:0.5852680000	1r03_A.pdb:0.1988650000):0.1514340000):0.4899740000	(1z6o_A.pdb:1.4384490000	1z6o_M.pdb:0.6189840000):0.2027670000):0.0897568000	((1eum_A.pdb:0.4798070000	1krq_A.pdb:0.2516940000):0.4610590000	((3e6s_A.pdb:1.2904380000	2jd7_A.pdb:0.2884220000):0.0863557000	1vlg_A.pdb:0.3117330000):0.1982860000):0.4938020000):0.5367160000):0.2566820000	(2vzb_A.pdb:1.2001970000	((((1bcf_A.pdb:0.0000010000	3e1q_A.pdb:0.0060080000):0.2406680000	2fkz_A.pdb:0.2917730000):0.2756650000	1jgc_A.pdb:0.2871530000):0.6916970000	1nfv_A.pdb:0.5394670000):0.3765250000):0.1827090000):0.8835740000):0.5594320000):0.7674690000):0.1115710000	((1qgh_A.pdb:0.2861710000	2ux1_A.pdb:0.6839020000):0.2300150000	(1ji4_A.pdb:0.6706320000	2fjc_A.pdb:0.7806220000):0.4092830000):0.3354450000):0.1569940000):0.1031390000	2chp_A.pdb:0.4578680000);
(1ji5_A.pdb:0.2630680000	(1jig_A.pdb:0.1533480000	((1n1q_A.pdb:0.3494520000	(1ji4_A.pdb:0.7348740000	2fjc_A.pdb:0.8084900000):0.4335140000):0.1186930000	((((1dps_A.pdb:0.0000020000	1jts_A.pdb:0.0000020000):0.2185560000	1o9r_A.pdb:0.3449540000):0.6305720000	1uvh_A.pdb:0.5278180000):0.6345490000	((1tjo_A.pdb:0.0000010000	1tk6_A.pdb:0.0000010000):0.5810180000	(((((((2fzf_A.pdb:1.8583860000	(1lko_A.pdb:0.9106890000	1yuz_A.pdb:0.7547980000):0.8389220000):0.1975750000	3qhb_A.pdb:0.5135380000):0.8648000000	(((((1oqu_A.pdb:0.0245710000	(1r2f_A.pdb:0.3100360000	1uzr_A.pdb:0.1457790000):0.1382490000):0.7910490000	(1mxr_A.pdb:1.1862510000	((1jk0_A.pdb:0.3336010000	1w68_A.pdb:0.0000020000):0.0349295000	2uw2_A.pdb:0.0973190000):1.2144700000):0.1617510000):0.4716140000	3ee4_A.pdb:2.2686900000):0.4446280000	(((2uw1_A.pdb:0.0000020000	2uw1_B.pdb:0.0128020000):0.0415126000	1afr_A.pdb:0.1347990000):1.3035800000	1za0_A.pdb:0.9001660000):0.6191930000):0.1056880000	(((2inc_B.pdb:1.7567080000	2inp_C.pdb:0.9519780000):0.5494360000	1mty_B.pdb:2.9895060000):0.2505550000	(1mty_D.pdb:1.1991710000	3dhg_A.pdb:1.6516100000):1.4163200000):1.3461500000):1.1166000000):0.5057150000	((((1lb3_A.pdb:0.0731620000	2za7_A.pdb:0.1760270000):0.3747510000	(1bg7_A.pdb:0.7566160000	1r03_A.pdb:0.2479760000):0.0376274000):0.1799950000	(1z6o_A.pdb:1.1306840000	1z6o_M.pdb:0.9923120000):0.5096270000):0.2667910000	((1eum_A.pdb:0.3354930000	1krq_A.pdb:0.5682710000):0.4479830000	((3e6s_A.pdb:1.1833320000	1vlg_A.pdb:0.2067900000):0.1107520000	2jd7_A.pdb:0.2588930000):0.1948040000):0.1610280000):0.5077150000):0.3842640000	((((1bcf_A.pdb:0.0000010000	3e1q_A.pdb:0.0143180000):0.2668590000	2fkz_A.pdb:0.1791370000):0.0451768000	1jgc_A.pdb:0.6634940000):0.5979390000	1nfv_A.pdb:0.9586670000):0.2110940000):0.3429100000	2vzb_A.pdb:1.0958020000):0.5182410000	1otk_A.pdb:4.6269660000):0.0358055000):0.5556720000):0.2286690000):0.0938562000):0.1913280000	(2chp_A.pdb:0.5398350000	(1qgh_A.pdb:0.2075280000	2ux1_A.pdb:0.7064430000):0.3378770000):0.1253850000);
(1ji5_A.pdb:0.1621180000	(1jig_A.pdb:0.1621110000	((1qgh_A.pdb:0.3972660000	2ux1_A.pdb:0.6527970000):0.3720350000	((1ji4_A.pdb:0.6200320000	2fjc_A.pdb:0.9824870000):0.0015616400	((((1dps_A.pdb:0.0000020000	1jts_A.pdb:0.0000020000):0.4136660000	1o9r_A.pdb:0.3184890000):0.4229550000	1uvh_A.pdb:0.6947560000):0.4174980000	((1tjo_A.pdb:0.0000010000	1tk6_A.pdb:0.0000010000):0.8756860000	((((2fzf_A.pdb:2.9120070000	(((1lko_A.pdb:0.8750260000	1yuz_A.pdb:0.7875910000):0.6212520000	3qhb_A.pdb:0.6478550000):0.9593690000	(((1otk_A.pdb:2.6410580000	(((2inc_B.pdb:1.0817300000	1mty_B.pdb:1.6797760000):0.2047210000	2inp_C.pdb:1.0823410000):0.4941700000	(1mty_D.pdb:1.6647190000	3dhg_A.pdb:1.2516560000):0.7014390000):0.1359630000):1.6732600000	((((1oqu_A.pdb:0.1492230000	(1r2f_A.pdb:0.2515900000	1uzr_A.pdb:0.1084970000):0.0404926000):1.0146800000	1mxr_A.pdb:1.1357340000):0.0636891000	((1jk0_A.pdb:0.4645210000	1w68_A.pdb:0.0000020000):0.1087950000	2uw2_A.pdb:0.0369800000):1.3890500000):0.8257950000	3ee4_A.pdb:1.6314280000):0.5619930000):0.0000029004	(((2uw1_A.pdb:0.0000020000	2uw1_B.pdb:0.0141570000):0.0316745000	1afr_A.pdb:0.1794790000):1.4607400000	1za0_A.pdb:1.4582210000):0.7393400000):0.6968220000):0.5038780000):0.1667140000	((((((1lb3_A.pdb:0.0671160000	2za7_A.pdb:0.1293890000):0.3476500000	1bg7_A.pdb:0.5984400000):0.1188470000	1r03_A.pdb:0.1574440000):0.5157870000	1z6o_A.pdb:1.1930040000):0.1445570000	((((1eum_A.pdb:0.4080800000	1krq_A.pdb:0.3086700000):0.4364560000	3e6s_A.pdb:1.0457140000):0.3421860000	2jd7_A.pdb:0.1277180000):0.2109000000	1vlg_A.pdb:0.1690900000):0.4058400000):0.2536400000	1z6o_M.pdb:0.8103260000):0.5379310000):0.2532110000	((((1bcf_A.pdb:0.0000020000	3e1q_A.pdb:0.0062310000):0.2289090000	2fkz_A.pdb:0.1406800000):0.3251630000	1jgc_A.pdb:0.2428510000):0.4241710000	1nfv_A.pdb:0.8979280000):0.2626470000):0.1734140000	2vzb_A.pdb:0.8561770000):0.5043850000):0.4220890000):0.3546860000):0.1603190000):0.1172540000):0.0912707000	(1n1q_A.pdb:0.2946460000	2chp_A.pdb:0.5502630000):0.0844021000);
(1ji5_A.pdb:0.2510610000	(1jig_A.pdb:0.0622090000	((1qgh_A.pdb:0.3913240000	2ux1_A.pdb:0.5479980000):0.3261550000	((1ji4_A.pdb:0.8654190000	2fjc_A.pdb:0.8123550000):0.3698120000	((((1dps_A.pdb:0.0000020000	1jts_A.pdb:0.0275450000):0.3221090000	1o9r_A.pdb:0.2753350000):0.4512400000	1uvh_A.pdb:0.7617960000):0.5293640000	((1tjo_A.pdb:0.0000010000	1tk6_A.pdb:0.0000010000):0.5047330000	(((((((2fzf_A.pdb:3.1817710000	1mxr_A.pdb:0.8055380000):0.1522910000	((1jk0_A.pdb:0.3680330000	1w68_A.pdb:0.0000020000):0.0613525000	2uw2_A.pdb:0.0784910000):1.2370600000):0.6167800000	((1oqu_A.pdb:0.1741990000	1uzr_A.pdb:0.0702740000):0.1258090000	1r2f_A.pdb:0.1343590000):0.4350160000):0.3197400000	3ee4_A.pdb:2.1027540000):0.7565570000	((((2inc_B.pdb:1.6075910000	2inp_C.pdb:1.5224130000):0.6244070000	(1mty_D.pdb:2.1097630000	3dhg_A.pdb:0.7253670000):1.3345000000):0.4785480000	1mty_B.pdb:1.7282540000):1.4742700000	(((2uw1_A.pdb:0.0000020000	2uw1_B.pdb:0.0092410000):0.0040447100	1afr_A.pdb:0.2170450000):2.3493900000	1za0_A.pdb:0.7006190000):0.6613550000):0.2592240000):0.2848460000	1otk_A.pdb:3.1839380000):0.7593640000	(2vzb_A.pdb:0.9118230000	(((((1bcf_A.pdb:0.0000010000	3e1q_A.pdb:0.0000030000):0.2840250000	2fkz_A.pdb:0.1543740000):0.2203180000	1jgc_A.pdb:0.3618960000):0.4735210000	1nfv_A.pdb:0.8350050000):0.3474690000	(((1lko_A.pdb:0.9472740000	1yuz_A.pdb:0.8024340000):1.1758700000	3qhb_A.pdb:0.4187710000):1.1761200000	((((1lb3_A.pdb:0.1207660000	2za7_A.pdb:0.0986080000):0.3089990000	1bg7_A.pdb:0.4791950000):0.1258100000	1r03_A.pdb:0.1457970000):0.2675290000	((1z6o_A.pdb:1.2888400000	1z6o_M.pdb:0.8045840000):0.3043240000	((((1eum_A.pdb:0.5689630000	1krq_A.pdb:0.1519700000):0.3793180000	3e6s_A.pdb:1.0919640000):0.2510270000	2jd7_A.pdb:0.2295250000):0.0866564000	1vlg_A.pdb:0.3662700000):0.5743810000):0.0501807000):0.3273870000):0.4776790000):0.7523050000):0.3416330000):0.2220120000):0.5823000000):0.2230860000):0.1256270000):0.3095250000):0.1037460000	(1n1q_A.pdb:0.4078730000	2chp_A.pdb:0.6993700000):0.0957930000);
(1ji5_A.pdb:0.1807780000	(1jig_A.pdb:0.2110940000	2chp_A.pdb:0.6950210000):0.0489860000	((1n1q_A.pdb:0.2604750000	(((1ji4_A.pdb:0.4724550000	2fjc_A.pdb:1.0595890000):0.0753039000	((1tjo_A.pdb:0.0000010000	1tk6_A.pdb:0.0000010000):0.6470740000	(((((((((((2fzf_A.pdb:2.5264950000	((1jk0_A.pdb:0.4043870000	1w68_A.pdb:0.0000020000):0.0710168000	2uw2_A.pdb:0.0311670000):0.7615560000):0.4254560000	1mxr_A.pdb:0.8866410000):0.3927210000	(1oqu_A.pdb:0.1059700000	(1r2f_A.pdb:0.2971680000	1uzr_A.pdb:0.0996420000):0.1414690000):0.7140490000):1.0302000000	(1otk_A.pdb:2.3380270000	(((2inc_B.pdb:1.0560340000	2inp_C.pdb:1.0341020000):0.2863390000	1mty_B.pdb:1.7469230000):0.7530310000	(1mty_D.pdb:2.0233760000	3dhg_A.pdb:1.0192600000):0.2670490000):0.7865410000):0.8290530000):0.2646870000	3ee4_A.pdb:1.3289250000):0.5874500000	1za0_A.pdb:1.8372610000):0.2066090000	((2uw1_A.pdb:0.0000020000	2uw1_B.pdb:0.0146160000):0.0329143000	1afr_A.pdb:0.1715150000):1.4603100000):0.7519880000	((1lko_A.pdb:0.8936840000	1yuz_A.pdb:0.8480440000):1.5137800000	3qhb_A.pdb:0.4164250000):0.4187590000):0.4511260000	(((((1lb3_A.pdb:0.0863180000	2za7_A.pdb:0.1872120000):0.4415460000	1r03_A.pdb:0.2518950000):0.1285130000	1bg7_A.pdb:0.6854450000):0.2389470000	(1z6o_A.pdb:1.3098690000	1z6o_M.pdb:0.7665370000):0.2528270000):0.1968170000	(((1eum_A.pdb:0.4717950000	1krq_A.pdb:0.3833920000):0.3483900000	3e6s_A.pdb:0.7346880000):0.2379310000	(2jd7_A.pdb:0.2910790000	1vlg_A.pdb:0.2793280000):0.0635625000):0.4567970000):0.5049490000):0.7604480000	((((1bcf_A.pdb:0.0000020000	3e1q_A.pdb:0.0066970000):0.2604710000	2fkz_A.pdb:0.1657700000):0.4120830000	1jgc_A.pdb:0.1974840000):0.6409220000	1nfv_A.pdb:0.4360080000):0.3763250000):0.4971290000	2vzb_A.pdb:1.1011990000):0.6148740000):0.6073450000):0.2380060000	(((1dps_A.pdb:0.0215780000	1jts_A.pdb:0.0000020000):0.3905630000	1o9r_A.pdb:0.3208720000):0.3484290000	1uvh_A.pdb:0.6745940000):0.7391250000):0.2013260000):0.1529170000	(1qgh_A.pdb:0.2427580000	2ux1_A.pdb:0.6599070000):0.6019240000):0.0819677000);
(1ji5_A.pdb:0.2251380000	(1jig_A.pdb:0.1054050000	((1qgh_A.pdb:0.1835020000	2ux1_A.pdb:0.5817930000):0.4966140000	((1ji4_A.pdb:0.7823570000	2fjc_A.pdb:0.5988360000):0.3921980000	((((1dps_A.pdb:0.0000020000	1jts_A.pdb:0.0348340000):0.5081860000	1o9r_A.pdb:0.1541080000):0.4152650000	1uvh_A.pdb:0.8668990000):0.3404950000	((1tjo_A.pdb:0.0000010000	1tk6_A.pdb:0.0000010000):0.6300200000	(((((2fzf_A.pdb:2.6591500000	(((1bcf_A.pdb:0.0000020000	3e1q_A.pdb:0.0061030000):0.3612800000	2fkz_A.pdb:0.0502880000):0.3551780000	1jgc_A.pdb:0.3135710000):0.7173290000):0.4643400000	1nfv_A.pdb:0.3977670000):0.3784930000	((((1lb3_A.pdb:0.0385230000	2za7_A.pdb:0.1457380000):0.3006860000	1r03_A.pdb:0.3769660000):0.0702240000	1bg7_A.pdb:0.4837010000):0.2676990000	((1z6o_A.pdb:0.9602380000	1z6o_M.pdb:0.7185900000):0.3805060000	(((1eum_A.pdb:0.5327100000	1krq_A.pdb:0.2559210000):0.3516570000	3e6s_A.pdb:1.0336810000):0.1214240000	(2jd7_A.pdb:0.3729530000	1vlg_A.pdb:0.1982440000):0.1995380000):0.3198680000):0.1141760000):0.5849820000):0.2023760000	(((1lko_A.pdb:0.7575400000	1yuz_A.pdb:0.8682010000):0.8092070000	3qhb_A.pdb:0.8897400000):0.5692290000	(((((((1otk_A.pdb:4.0023770000	2inp_C.pdb:0.0982690000):1.1147700000	2inc_B.pdb:0.6819720000):0.5289170000	1mty_B.pdb:1.9924750000):0.4393960000	(1mty_D.pdb:2.1146000000	3dhg_A.pdb:1.4988190000):0.8161690000):1.0304600000	(((1oqu_A.pdb:0.2003850000	1uzr_A.pdb:0.0950480000):0.2111490000	1r2f_A.pdb:0.0657590000):0.9423080000	(1mxr_A.pdb:1.2505690000	((1jk0_A.pdb:0.2796310000	1w68_A.pdb:0.0000020000):0.1169160000	2uw2_A.pdb:0.0000030000):1.1475800000):0.1606000000):0.6239840000):0.0741499000	3ee4_A.pdb:1.8398810000):0.1344810000	(((2uw1_A.pdb:0.0000020000	2uw1_B.pdb:0.0054970000):0.0426943000	1afr_A.pdb:0.1412950000):0.9104710000	1za0_A.pdb:2.0105740000):0.6192840000):0.7235810000):0.4558860000):0.3857510000	2vzb_A.pdb:1.0641420000):0.5864350000):0.3773720000):0.2388130000):0.2037670000):0.1087960000):0.1438070000	(1n1q_A.pdb:0.2980900000	2chp_A.pdb:0.7257010000):0.1194110000);
(1ji5_A.pdb:0.1877440000	(1jig_A.pdb:0.0497560000	(((1qgh_A.pdb:0.3537360000	2ux1_A.pdb:0.6374730000):0.1711800000	(1ji4_A.pdb:0.6210420000	2fjc_A.pdb:0.6259110000):0.3690520000):0.2389700000	((((1dps_A.pdb:0.0066000000	1jts_A.pdb:0.0000030000):0.3526030000	1o9r_A.pdb:0.3587130000):0.5121350000	1uvh_A.pdb:0.7011820000):0.5275500000	((1tjo_A.pdb:0.0000010000	1tk6_A.pdb:0.0000010000):0.5162770000	(((((((2fzf_A.pdb:1.7148090000	((((1otk_A.pdb:4.3592900000	2inc_B.pdb:1.5412640000):0.2582050000	2inp_C.pdb:0.3759060000):0.8376190000	1mty_B.pdb:1.8067680000):0.3359900000	(1mty_D.pdb:1.9690140000	3dhg_A.pdb:1.0604260000):1.0397300000):0.4068960000):0.6952530000	((((1oqu_A.pdb:0.0274530000	(1r2f_A.pdb:0.2330170000	1uzr_A.pdb:0.1629980000):0.1209300000):0.9004980000	3ee4_A.pdb:1.9378940000):0.1534070000	1mxr_A.pdb:1.2706080000):0.4816660000	((1jk0_A.pdb:0.3864330000	1w68_A.pdb:0.0000030000):0.0981391000	2uw2_A.pdb:0.0292340000):1.3365900000):0.5656290000):0.8748330000	1za0_A.pdb:1.3775090000):0.3918550000	(((1lko_A.pdb:0.6306480000	1yuz_A.pdb:0.9144580000):0.5782220000	3qhb_A.pdb:1.0099370000):0.3712090000	((2uw1_A.pdb:0.0000020000	2uw1_B.pdb:0.0065440000):0.0000029076	1afr_A.pdb:0.1902940000):1.2665800000):0.7465360000):1.0310900000	(((((1lb3_A.pdb:0.1117450000	2za7_A.pdb:0.1597360000):0.3080340000	1bg7_A.pdb:0.5135460000):0.0787939000	1r03_A.pdb:0.2517250000):0.3811590000	(1z6o_A.pdb:1.3067730000	1z6o_M.pdb:0.8685410000):0.2793470000):0.1525770000	(((1eum_A.pdb:0.4446490000	1krq_A.pdb:0.3405130000):0.3225770000	3e6s_A.pdb:0.7937680000):0.1808280000	(2jd7_A.pdb:0.3854650000	1vlg_A.pdb:0.3040790000):0.1262820000):0.2756170000):0.4351320000):0.3022630000	((((1bcf_A.pdb:0.0000020000	3e1q_A.pdb:0.0067800000):0.2443310000	2fkz_A.pdb:0.1685400000):0.3836940000	1jgc_A.pdb:0.2733040000):0.3447300000	1nfv_A.pdb:0.6362500000):0.3405310000):0.6644460000	2vzb_A.pdb:0.7642100000):0.7530300000):0.7229010000):0.2344880000):0.1286420000):0.1429120000	(1n1q_A.pdb:0.3131400000	2chp_A.pdb:0.5034830000):0.1817910000);
(1ji5_A.pdb:0.2276230000	(1jig_A.pdb:0.1760770000	((1qgh_A.pdb:0.3471200000	(2ux1_A.pdb:0.2349330000	(((1dps_A.pdb:0.0000030000	1jts_A.pdb:0.0219590000):0.2033680000	1o9r_A.pdb:0.3234050000):0.3997210000	1uvh_A.pdb:0.7526490000):0.7769160000):0.4024380000):0.3771790000	((1ji4_A.pdb:0.6926410000	2fjc_A.pdb:0.8737010000):0.1490480000	(((1tjo_A.pdb:0.0000010000	1tk6_A.pdb:0.0000010000):0.0000020789	1otk_A.pdb:5.6168330000):0.5030760000	((((((2fzf_A.pdb:3.1158330000	((1lko_A.pdb:1.0850330000	1yuz_A.pdb:0.6211760000):0.8874100000	3qhb_A.pdb:0.4983130000):0.8080480000):0.3878290000	((((1oqu_A.pdb:0.1667970000	(1r2f_A.pdb:0.2586840000	1uzr_A.pdb:0.0994920000):0.0801736000):0.7616460000	(1mxr_A.pdb:0.7524060000	((1jk0_A.pdb:0.3346350000	1w68_A.pdb:0.0000020000):0.0368251000	2uw2_A.pdb:0.1008260000):1.1430800000):0.3687370000):0.5454590000	3ee4_A.pdb:1.5411310000):0.8671160000	(((2inc_B.pdb:1.1743990000	1mty_B.pdb:2.6500870000):0.1458480000	2inp_C.pdb:1.2675700000):1.4322900000	(1mty_D.pdb:1.6351630000	3dhg_A.pdb:1.1737110000):0.4227670000):0.7092190000):0.4165500000):0.4179020000	(((2uw1_A.pdb:0.0000020000	1afr_A.pdb:0.1957720000):0.0000101310	2uw1_B.pdb:0.0028580000):1.3120100000	1za0_A.pdb:1.5742640000):0.5137440000):0.4798880000	(((((1lb3_A.pdb:0.0985130000	2za7_A.pdb:0.1188020000):0.3060230000	(1bg7_A.pdb:0.4592170000	1r03_A.pdb:0.3185050000):0.0821264000):0.2447660000	1z6o_A.pdb:1.5199070000):0.2643680000	((((1eum_A.pdb:0.4030070000	1krq_A.pdb:0.5369540000):0.3844050000	2jd7_A.pdb:0.3220600000):0.1227830000	1vlg_A.pdb:0.2814670000):0.2574520000	3e6s_A.pdb:0.7323310000):0.2168180000):0.2153810000	1z6o_M.pdb:0.6895390000):0.4923630000):0.6039820000	((((1bcf_A.pdb:0.0000010000	3e1q_A.pdb:0.0057840000):0.3004610000	2fkz_A.pdb:0.1537240000):0.2423220000	1jgc_A.pdb:0.3395030000):0.5369880000	1nfv_A.pdb:0.7875680000):0.3829000000):0.3310010000	2vzb_A.pdb:0.8644250000):0.4766080000):0.5403610000):0.3053710000):0.1995910000):0.0892369000	(1n1q_A.pdb:0.3840080000	2chp_A.pdb:0.4774740000):0.0786614000);
(1ji5_A.pdb:0.4279830000	((1jig_A.pdb:0.1474510000	((1qgh_A.pdb:0.5737270000	2ux1_A.pdb:0.4203340000):0.4343280000	(1ji4_A.pdb:0.9580360000	2fjc_A.pdb:0.8947550000):0.0775061000):0.3185860000):0.0579459000	((((1dps_A.pdb:0.0000020000	1jts_A.pdb:0.0150930000):0.4495210000	1o9r_A.pdb:0.2647030000):0.6482370000	1uvh_A.pdb:0.8565830000):0.5956420000	((1tjo_A.pdb:0.0000010000	1tk6_A.pdb:0.0000010000):0.7715980000	(((((2fzf_A.pdb:2.8749250000	((1lko_A.pdb:0.9414600000	1yuz_A.pdb:0.6596090000):0.7807410000	3qhb_A.pdb:0.6577290000):0.3860910000):0.2528650000	((((1otk_A.pdb:3.4073440000	((2inc_B.pdb:1.2160150000	2inp_C.pdb:1.1150050000):0.2939000000	1mty_B.pdb:2.0280280000):0.4105440000):0.2688820000	(1mty_D.pdb:1.8048240000	3dhg_A.pdb:1.2013410000):0.6120870000):1.1494700000	((((1oqu_A.pdb:0.1606620000	(1r2f_A.pdb:0.2651690000	1uzr_A.pdb:0.0957760000):0.0847528000):0.6787560000	((1jk0_A.pdb:0.4854300000	1w68_A.pdb:0.0000020000):0.1112350000	2uw2_A.pdb:0.0618000000):1.3537200000):0.2137930000	1mxr_A.pdb:1.0298740000):0.7221920000	3ee4_A.pdb:1.0946970000):0.3246410000):0.5179630000	(((2uw1_A.pdb:0.0000020000	2uw1_B.pdb:0.0096390000):0.0593016000	1afr_A.pdb:0.2056040000):1.2713400000	1za0_A.pdb:1.5661700000):0.2453990000):0.7653440000):0.6162390000	((((((1lb3_A.pdb:0.0846450000	2za7_A.pdb:0.1851290000):0.4239590000	1bg7_A.pdb:0.6102110000):0.0172912000	1r03_A.pdb:0.2557650000):0.4187430000	1z6o_A.pdb:1.3602550000):0.1048950000	((((1eum_A.pdb:0.4173710000	1krq_A.pdb:0.3478770000):0.3543070000	3e6s_A.pdb:0.8636900000):0.2238070000	2jd7_A.pdb:0.2422250000):0.2288270000	1vlg_A.pdb:0.1335080000):0.3792070000):0.0731069000	1z6o_M.pdb:0.7709700000):0.6583310000):0.1208560000	((((1bcf_A.pdb:0.0000020000	3e1q_A.pdb:0.0072930000):0.3378680000	2fkz_A.pdb:0.1473700000):0.3887360000	1jgc_A.pdb:0.3109580000):0.5411080000	1nfv_A.pdb:0.5433200000):0.0640329000):0.2672400000	2vzb_A.pdb:1.3485610000):0.8257520000):0.2936170000):0.2664010000):0.0589293000	(1n1q_A.pdb:0.3505000000	2chp_A.pdb:0.6635520000):0.1436270000);
(1ji5_A.pdb:0.1214250000	(1jig_A.pdb:0.1843590000	((1n1q_A.pdb:0.2099950000	((((1dps_A.pdb:0.0000030000	1jts_A.pdb:0.0063270000):0.4542170000	1o9r_A.pdb:0.4062540000):0.5150720000	1uvh_A.pdb:0.3928280000):0.3932070000	((1tjo_A.pdb:0.0000010000	1tk6_A.pdb:0.0000010000):0.4535070000	((((2fzf_A.pdb:4.3768590000	(((1lko_A.pdb:1.0028630000	1yuz_A.pdb:0.5486950000):1.7889000000	3qhb_A.pdb:0.4083600000):0.5751230000	(((1otk_A.pdb:4.0388300000	3ee4_A.pdb:0.3979480000):1.3435200000	(((1oqu_A.pdb:0.1164240000	(1r2f_A.pdb:0.3048900000	1uzr_A.pdb:0.0908480000):0.1140070000):0.5342860000	(1mxr_A.pdb:1.1561270000	((1jk0_A.pdb:0.3666190000	1w68_A.pdb:0.0000020000):0.1490280000	2uw2_A.pdb:0.0000020000):1.1918900000):0.3673640000):0.9466080000	(((2inc_B.pdb:1.1103180000	1mty_B.pdb:2.4466030000):0.4078460000	2inp_C.pdb:0.4920930000):0.6435110000	(1mty_D.pdb:1.5302720000	3dhg_A.pdb:1.8419610000):0.9832050000):0.7121310000):0.4451190000):0.2284160000	(((2uw1_A.pdb:0.0000020000	2uw1_B.pdb:0.0093830000):0.0545612000	1afr_A.pdb:0.1254270000):1.6209200000	1za0_A.pdb:1.9918120000):0.1452970000):0.9797870000):0.4085640000):0.0783134000	((((1lb3_A.pdb:0.0376840000	2za7_A.pdb:0.2526860000):0.3559160000	1bg7_A.pdb:0.6851950000):0.0506048000	1r03_A.pdb:0.1995440000):0.1709660000	((1z6o_A.pdb:1.2982070000	(((1eum_A.pdb:0.5867500000	1krq_A.pdb:0.2889660000):0.3640830000	3e6s_A.pdb:0.9808580000):0.2103160000	(2jd7_A.pdb:0.2059820000	1vlg_A.pdb:0.2914580000):0.1348050000):0.3467760000):0.0582498000	1z6o_M.pdb:0.9164970000):0.2231540000):0.9882140000):0.7820660000	((((1bcf_A.pdb:0.0000010000	3e1q_A.pdb:0.0129420000):0.2338660000	2fkz_A.pdb:0.2023940000):0.3721290000	1jgc_A.pdb:0.3059880000):0.7070900000	1nfv_A.pdb:0.6427040000):0.2285410000):0.4785160000	2vzb_A.pdb:0.9348430000):0.5930650000):0.6493290000):0.5389910000):0.1369120000	((1qgh_A.pdb:0.3824810000	2ux1_A.pdb:0.4129070000):0.2442680000	(1ji4_A.pdb:0.5037530000	2fjc_A.pdb:0.9091330000):0.2043900000):0.2177010000):0.1450230000):0.0526473000	2chp_A.pdb:0.7104220000);
(1ji5_A.pdb:0.2346450000	(1jig_A.pdb:0.2214930000	(1n1q_A.pdb:0.2584580000	(((1qgh_A.pdb:0.3646830000	2ux1_A.pdb:0.8533420000):0.1213950000	(((1dps_A.pdb:0.0071080000	1jts_A.pdb:0.0000030000):0.1615040000	1o9r_A.pdb:0.5772970000):0.5105990000	1uvh_A.pdb:0.6661090000):0.7310030000):0.3005180000	((1ji4_A.pdb:0.7344390000	2fjc_A.pdb:1.0263650000):0.1667260000	((1tjo_A.pdb:0.0000010000	1tk6_A.pdb:0.0000010000):1.2399200000	(((((2fzf_A.pdb:2.3687790000	((1lko_A.pdb:1.1716410000	1yuz_A.pdb:0.4365410000):0.6968850000	3qhb_A.pdb:1.2083120000):0.5852230000):0.4348720000	(((((1otk_A.pdb:3.4667560000	(2inc_B.pdb:1.0381630000	2inp_C.pdb:0.9874130000):0.2316870000):0.1204050000	1mty_B.pdb:2.2914450000):0.1996750000	(1mty_D.pdb:1.4861030000	3dhg_A.pdb:1.0694410000):1.5606200000):1.2020100000	((((1oqu_A.pdb:0.1374990000	(1r2f_A.pdb:0.3197440000	1uzr_A.pdb:0.1265580000):0.1045650000):0.8200260000	(1jk0_A.pdb:0.2525900000	(2uw2_A.pdb:0.1114490000	1w68_A.pdb:0.0000020000):0.2785370000):1.4832800000):0.2760720000	1mxr_A.pdb:0.8758940000):0.6453420000	3ee4_A.pdb:1.8090520000):0.5327850000):0.4555610000	(((2uw1_A.pdb:0.0000020000	2uw1_B.pdb:0.0092270000):0.0539769000	1afr_A.pdb:0.1701080000):1.6626700000	1za0_A.pdb:1.4113950000):0.3130570000):1.3605600000):0.4246440000	(((((1lb3_A.pdb:0.0209510000	2za7_A.pdb:0.1916410000):0.4081390000	1bg7_A.pdb:0.5539470000):0.1045060000	1r03_A.pdb:0.2043600000):0.3660210000	(1z6o_A.pdb:1.2223170000	1z6o_M.pdb:0.6343230000):0.3773150000):0.3033400000	(((1eum_A.pdb:0.5236820000	1krq_A.pdb:0.2445950000):0.5342140000	3e6s_A.pdb:0.8997900000):0.2519650000	(2jd7_A.pdb:0.2704560000	1vlg_A.pdb:0.3470530000):0.1522060000):0.1944810000):0.8129080000):0.1322280000	((((1bcf_A.pdb:0.0000010000	3e1q_A.pdb:0.0000030000):0.3250960000	2fkz_A.pdb:0.1065500000):0.2824430000	1jgc_A.pdb:0.4062760000):0.5262340000	1nfv_A.pdb:1.0122410000):0.2552990000):0.5362420000	2vzb_A.pdb:1.1986370000):0.2325210000):0.3996780000):0.3628720000):0.1473480000):0.1085300000):0.0774204000	2chp_A.pdb:0.5358820000);
(1ji5_A.pdb:0.2221140000	((1jig_A.pdb:0.1632780000	((1qgh_A.pdb:0.3163320000	2ux1_A.pdb:0.4372480000):0.5341110000	((1ji4_A.pdb:0.7549950000	2fjc_A.pdb:0.6372200000):0.3174780000	((((1dps_A.pdb:0.0153340000	1jts_A.pdb:0.0110990000):0.4993620000	1uvh_A.pdb:0.9371080000):0.1599390000	1o9r_A.pdb:0.2282470000):0.4503720000	((1tjo_A.pdb:0.0000010000	1tk6_A.pdb:0.0000010000):0.9441310000	(((2fzf_A.pdb:1.9037780000	(((1lko_A.pdb:0.9598630000	1yuz_A.pdb:0.5786620000):0.4310690000	3qhb_A.pdb:1.4713770000):0.8374210000	((((((1otk_A.pdb:4.6228430000	2inp_C.pdb:0.3214190000):0.8214020000	2inc_B.pdb:1.0296140000):0.6188550000	1mty_B.pdb:1.5452610000):0.5762740000	(1mty_D.pdb:1.6282140000	3dhg_A.pdb:1.0062810000):0.7698060000):0.5667840000	(((2uw1_A.pdb:0.0000020000	2uw1_B.pdb:0.0211830000):0.0102928000	1afr_A.pdb:0.1552460000):2.1165400000	1za0_A.pdb:1.3435860000):0.6221570000):0.0953635000	((((1oqu_A.pdb:0.0661080000	(1r2f_A.pdb:0.2902060000	1uzr_A.pdb:0.1558230000):0.1045780000):0.8014020000	3ee4_A.pdb:1.8431830000):0.2107900000	1mxr_A.pdb:1.5051790000):0.3350660000	((1jk0_A.pdb:0.3774180000	1w68_A.pdb:0.0000020000):0.0958032000	2uw2_A.pdb:0.0100840000):1.2419500000):0.7280690000):0.5606570000):0.3524490000):0.7975810000	(((((1bcf_A.pdb:0.0000020000	3e1q_A.pdb:0.0000030000):0.3218740000	2fkz_A.pdb:0.2071810000):0.3097380000	1jgc_A.pdb:0.4253260000):0.4520490000	1nfv_A.pdb:0.8566520000):0.4190330000	((((1lb3_A.pdb:0.1225400000	2za7_A.pdb:0.1792060000):0.3059740000	1bg7_A.pdb:0.5899850000):0.1273040000	1r03_A.pdb:0.1422330000):0.3741370000	((1z6o_A.pdb:1.3913670000	1z6o_M.pdb:0.7364080000):0.2289130000	(((1eum_A.pdb:0.6280830000	1krq_A.pdb:0.3521250000):0.2213240000	3e6s_A.pdb:0.9850690000):0.3126980000	(2jd7_A.pdb:0.1758730000	1vlg_A.pdb:0.4399100000):0.0607371000):0.8128530000):0.0990034000):0.7044490000):0.3160760000):0.1435860000	2vzb_A.pdb:0.8136890000):0.4645550000):0.5942090000):0.3035270000):0.1318530000):0.1279000000):0.1260080000	1n1q_A.pdb:0.4874150000):0.0671936000	2chp_A.pdb:0.6377890000);
(1ji5_A.pdb:0.1436330000	((1jig_A.pdb:0.1736850000	((1qgh_A.pdb:0.2098020000	2ux1_A.pdb:0.8659640000):0.3721200000	((1ji4_A.pdb:0.5931220000	2fjc_A.pdb:0.8086790000):0.2226540000	((((1dps_A.pdb:0.0000020000	1jts_A.pdb:0.0195390000):0.4589740000	1o9r_A.pdb:0.2697970000):0.2184680000	1uvh_A.pdb:0.6961940000):0.5617320000	((1tjo_A.pdb:0.0000010000	1tk6_A.pdb:0.0000010000):0.8299060000	((((2fzf_A.pdb:1.9812720000	(((1lko_A.pdb:0.7229260000	1yuz_A.pdb:1.0226330000):0.5158130000	3qhb_A.pdb:1.4030110000):0.8064770000	((((1otk_A.pdb:3.1739550000	(2inc_B.pdb:0.8765550000	(2inp_C.pdb:0.9006410000	1mty_B.pdb:2.5954220000):0.2584940000):0.6915360000):0.1381130000	(1mty_D.pdb:1.6158990000	3dhg_A.pdb:1.0337230000):1.5091000000):0.7425860000	((((1oqu_A.pdb:0.1193290000	(1r2f_A.pdb:0.2147430000	1uzr_A.pdb:0.1391780000):0.0798073000):0.7386100000	1mxr_A.pdb:1.4475010000):0.2883210000	((1jk0_A.pdb:0.5095490000	1w68_A.pdb:0.0083080000):0.0564565000	2uw2_A.pdb:0.0448320000):1.2152100000):0.7161420000	3ee4_A.pdb:2.4524200000):0.5724650000):0.0704243000	(((2uw1_A.pdb:0.0000020000	2uw1_B.pdb:0.0060660000):0.0414447000	1afr_A.pdb:0.1263060000):1.4226500000	1za0_A.pdb:1.0131420000):0.9671020000):0.4025880000):0.5960590000):0.4817710000	(((((1lb3_A.pdb:0.0633230000	2za7_A.pdb:0.2046030000):0.4529190000	1bg7_A.pdb:0.4857020000):0.1660420000	1r03_A.pdb:0.1604580000):0.3385410000	(1z6o_A.pdb:1.4983960000	1z6o_M.pdb:0.6450550000):0.2121340000):0.2640740000	((1eum_A.pdb:0.3494000000	1krq_A.pdb:0.3354890000):0.3345920000	((3e6s_A.pdb:1.3278430000	2jd7_A.pdb:0.1864800000):0.1088450000	1vlg_A.pdb:0.2626280000):0.1417510000):0.4712450000):0.3915250000):0.1736170000	((((1bcf_A.pdb:0.0000020000	3e1q_A.pdb:0.0125300000):0.3846960000	2fkz_A.pdb:0.2061300000):0.2371290000	1jgc_A.pdb:0.5710240000):0.3325570000	1nfv_A.pdb:0.7901170000):0.4552540000):0.3352490000	2vzb_A.pdb:0.8731140000):0.6180450000):0.2656080000):0.2406370000):0.3030030000):0.1546480000):0.0602527000	1n1q_A.pdb:0.3900660000):0.0641872000	2chp_A.pdb:0.4977450000);
(1ji5_A.pdb:0.2445110000	((1jig_A.pdb:0.0958540000	(((1qgh_A.pdb:0.5822770000	2ux1_A.pdb:0.4519990000):0.2386700000	((((1dps_A.pdb:0.0000020000	1jts_A.pdb:0.0000020000):0.3235320000	1o9r_A.pdb:0.4656570000):0.5864420000	1uvh_A.pdb:0.5423060000):0.1717420000	((1tjo_A.pdb:0.0000010000	1tk6_A.pdb:0.0000010000):0.6815780000	(((((2fzf_A.pdb:2.1809270000	((1lko_A.pdb:0.7413070000	1yuz_A.pdb:0.5330020000):0.7983380000	((((1otk_A.pdb:3.1104040000	((2inc_B.pdb:1.3005930000	2inp_C.pdb:0.9491990000):0.3218470000	1mty_B.pdb:2.0702960000):0.7940800000):0.3739350000	(1mty_D.pdb:2.1283630000	3dhg_A.pdb:1.3648550000):0.5871220000):0.5317420000	((((1oqu_A.pdb:0.1047030000	(1r2f_A.pdb:0.2812520000	1uzr_A.pdb:0.1561330000):0.0864299000):0.7574110000	((1jk0_A.pdb:0.4456650000	1w68_A.pdb:0.0086170000):0.0550087000	2uw2_A.pdb:0.0292970000):1.4996000000):0.0549195000	1mxr_A.pdb:1.2975540000):0.3807650000	3ee4_A.pdb:1.1777510000):0.1248750000):0.4724660000	(((2uw1_A.pdb:0.0000020000	2uw1_B.pdb:0.0059030000):0.1007010000	1afr_A.pdb:0.1007620000):1.6317700000	1za0_A.pdb:0.9713850000):0.8986620000):1.3571400000):0.2349290000):0.5464840000	3qhb_A.pdb:1.0945600000):0.5087380000	((((1lb3_A.pdb:0.1223950000	2za7_A.pdb:0.2662750000):0.4834650000	(1bg7_A.pdb:0.7042520000	1r03_A.pdb:0.2642940000):0.0863713000):0.3148230000	(1z6o_A.pdb:1.2580140000	1z6o_M.pdb:0.7396860000):0.1512360000):0.0976753000	((((1eum_A.pdb:0.4218670000	1krq_A.pdb:0.3128930000):0.3132080000	3e6s_A.pdb:1.0535590000):0.1528570000	2jd7_A.pdb:0.2019440000):0.0529861000	1vlg_A.pdb:0.3634320000):0.3503770000):0.6356790000):0.1755940000	((((1bcf_A.pdb:0.0000020000	3e1q_A.pdb:0.0000030000):0.3779270000	2fkz_A.pdb:0.1769260000):0.4023550000	1jgc_A.pdb:0.2892540000):0.5264380000	1nfv_A.pdb:0.6171000000):0.3508760000):0.3425900000	2vzb_A.pdb:0.9993160000):1.1276000000):0.6437680000):0.4865200000):0.1738000000	(1ji4_A.pdb:1.1483350000	2fjc_A.pdb:0.6348920000):0.2324670000):0.3212310000):0.2083120000	1n1q_A.pdb:0.4754720000):0.0545822000	2chp_A.pdb:0.5172350000);
(1ji5_A.pdb:0.3201390000	(1jig_A.pdb:0.1759010000	((1qgh_A.pdb:0.3737620000	2ux1_A.pdb:0.4397770000):0.2206650000	((1ji4_A.pdb:0.7420960000	2fjc_A.pdb:0.7383430000):0.0803144000	((((1dps_A.pdb:0.0064430000	1jts_A.pdb:0.0000030000):0.1642200000	1uvh_A.pdb:1.0653710000):0.2941820000	1o9r_A.pdb:0.1234290000):0.8897860000	((1tjo_A.pdb:0.0000010000	1tk6_A.pdb:0.0000010000):1.1629500000	((((2fzf_A.pdb:2.4248880000	(((((((1otk_A.pdb:4.8038390000	2inp_C.pdb:0.0000020000):0.4982340000	1mty_B.pdb:3.9306830000):0.4459990000	2inc_B.pdb:0.9373930000):1.1950700000	(1mty_D.pdb:1.3367190000	3dhg_A.pdb:1.5613750000):0.4645200000):1.1388600000	((2uw1_A.pdb:0.0000020000	2uw1_B.pdb:0.0030180000):0.1071180000	1afr_A.pdb:0.1408310000):2.3565900000):0.0301983000	1za0_A.pdb:1.7271770000):0.5983930000	((((1oqu_A.pdb:0.1269160000	(1r2f_A.pdb:0.2708950000	1uzr_A.pdb:0.1613930000):0.0771210000):1.0892800000	((1jk0_A.pdb:0.4006330000	1w68_A.pdb:0.0000020000):0.0891190000	2uw2_A.pdb:0.0490570000):1.5808700000):0.6051210000	1mxr_A.pdb:1.2348660000):0.4508640000	3ee4_A.pdb:1.6533200000):0.4264200000):0.5030060000):0.9862080000	((1lko_A.pdb:0.8248390000	1yuz_A.pdb:0.6842790000):1.0010300000	3qhb_A.pdb:0.4766570000):1.1532500000):0.4247890000	((((1bcf_A.pdb:0.0000020000	3e1q_A.pdb:0.0210550000):0.1758810000	2fkz_A.pdb:0.3451130000):0.3976270000	1jgc_A.pdb:0.4193940000):0.5633460000	1nfv_A.pdb:1.0428950000):0.2692670000):0.3036650000	(2vzb_A.pdb:1.0844280000	((((1lb3_A.pdb:0.1241420000	2za7_A.pdb:0.0931510000):0.4399460000	(1bg7_A.pdb:0.6143090000	1r03_A.pdb:0.3349590000):0.0567963000):0.4599010000	(1z6o_A.pdb:1.2045910000	1z6o_M.pdb:0.9472310000):0.4335370000):0.1182970000	((((1eum_A.pdb:0.4372990000	1krq_A.pdb:0.4314180000):0.4122390000	3e6s_A.pdb:0.9369690000):0.2504720000	2jd7_A.pdb:0.2937050000):0.3175900000	1vlg_A.pdb:0.2621600000):0.5471820000):0.6267230000):0.2822310000):0.7127160000):0.2545300000):0.2425550000):0.2945030000):0.2241910000):0.0374019000	(1n1q_A.pdb:0.2861680000	2chp_A.pdb:0.5505330000):0.1077100000);
(1ji5_A.pdb:0.3443290000	(1jig_A.pdb:0.1359340000	(1n1q_A.pdb:0.3096620000	2chp_A.pdb:0.5491260000):0.1951880000):0.1565190000	((((1qgh_A.pdb:0.4626420000	2ux1_A.pdb:0.4556570000):0.3202760000	2fjc_A.pdb:0.8454510000):0.0727905000	1ji4_A.pdb:0.9277210000):0.0989691000	((((1dps_A.pdb:0.0000020000	1jts_A.pdb:0.0184560000):0.3979500000	1o9r_A.pdb:0.2792100000):0.5343380000	1uvh_A.pdb:0.7750550000):0.5334650000	((1tjo_A.pdb:0.0000010000	1tk6_A.pdb:0.0000010000):0.6228710000	((((2fzf_A.pdb:3.7183220000	((1lko_A.pdb:1.0229780000	1yuz_A.pdb:0.9755080000):0.9287870000	(3qhb_A.pdb:0.6349620000	((((1otk_A.pdb:4.3935650000	((2inc_B.pdb:1.4111920000	2inp_C.pdb:0.8878790000):0.9831110000	1mty_B.pdb:1.2227080000):0.5363980000):0.3088650000	(1mty_D.pdb:2.0028330000	3dhg_A.pdb:1.1412100000):0.2827120000):1.2842500000	(((1oqu_A.pdb:0.1028750000	(1r2f_A.pdb:0.2170340000	1uzr_A.pdb:0.1389930000):0.0719860000):0.6554990000	(1mxr_A.pdb:0.8739180000	((1jk0_A.pdb:0.3940490000	1w68_A.pdb:0.0000020000):0.1241720000	2uw2_A.pdb:0.0208290000):1.9106000000):0.2573060000):0.9098320000	3ee4_A.pdb:1.5134060000):0.5587080000):0.4494370000	(((2uw1_A.pdb:0.0000020000	2uw1_B.pdb:0.0197610000):0.0000020066	1afr_A.pdb:0.2158140000):1.1787200000	1za0_A.pdb:1.6920920000):0.6680420000):0.5875690000):0.3241520000):0.2285060000):0.9322840000	((((1lb3_A.pdb:0.0665080000	2za7_A.pdb:0.2375370000):0.3590240000	1r03_A.pdb:0.2064630000):0.0176939000	1bg7_A.pdb:0.7626510000):0.2673940000	((1z6o_A.pdb:1.1795030000	1z6o_M.pdb:0.8513360000):0.2471270000	((((1eum_A.pdb:0.4767880000	1krq_A.pdb:0.5777920000):0.5743550000	2jd7_A.pdb:0.2555840000):0.1792420000	1vlg_A.pdb:0.2470240000):0.2466390000	3e6s_A.pdb:0.9230140000):0.3300400000):0.2202590000):0.9048600000):0.3070090000	((((1bcf_A.pdb:0.0000020000	3e1q_A.pdb:0.0000030000):0.1906610000	2fkz_A.pdb:0.2329240000):0.3336530000	1jgc_A.pdb:0.3581920000):0.5062280000	1nfv_A.pdb:0.9776490000):0.1706520000):0.2746290000	2vzb_A.pdb:1.0434160000):0.4032430000):0.6306680000):0.2097040000):0.2000860000);
(1ji5_A.pdb:0.2585270000	((1jig_A.pdb:0.1904740000	((1qgh_A.pdb:0.2513030000	2ux1_A.pdb:0.5283680000):0.4308620000	((1ji4_A.pdb:0.4881220000	2fjc_A.pdb:0.7597110000):0.3366360000	((((1dps_A.pdb:0.0000020000	1jts_A.pdb:0.0525370000):0.4064210000	1o9r_A.pdb:0.4315810000):0.4259380000	1uvh_A.pdb:0.6116870000):0.3132920000	((1tjo_A.pdb:0.0000010000	1tk6_A.pdb:0.0000010000):0.6605590000	(((((2fzf_A.pdb:2.7307150000	((1lko_A.pdb:0.8769870000	1yuz_A.pdb:1.1551580000):1.2798600000	3qhb_A.pdb:0.6465830000):0.1992970000):0.3739610000	(((((((1otk_A.pdb:4.1017550000	2inp_C.pdb:0.0845230000):0.6325700000	2inc_B.pdb:1.4328890000):0.2612490000	1mty_B.pdb:2.2311710000):0.5312290000	3dhg_A.pdb:1.4649420000):0.1776400000	1mty_D.pdb:1.6755440000):0.8626760000	((((1oqu_A.pdb:0.0805860000	(1r2f_A.pdb:0.2379190000	1uzr_A.pdb:0.1234370000):0.1571810000):0.9723300000	1mxr_A.pdb:1.0468820000):0.2331390000	((1jk0_A.pdb:0.3963760000	1w68_A.pdb:0.0098980000):0.0719683000	2uw2_A.pdb:0.0508070000):1.0024500000):0.6279770000	3ee4_A.pdb:1.4667730000):0.8148120000):0.2484770000	(((2uw1_A.pdb:0.0000020000	2uw1_B.pdb:0.0062520000):0.0212514000	1afr_A.pdb:0.1802130000):1.3156900000	1za0_A.pdb:1.2853360000):0.1985420000):0.7312210000):0.7580650000	((((1lb3_A.pdb:0.1147550000	2za7_A.pdb:0.2407420000):0.3541920000	1r03_A.pdb:0.3594950000):0.0523145000	1bg7_A.pdb:0.7126170000):0.0390646000	((1z6o_A.pdb:1.2263200000	1z6o_M.pdb:0.7121060000):0.3113050000	((1eum_A.pdb:0.6780970000	1krq_A.pdb:0.2233650000):0.2384350000	(3e6s_A.pdb:0.8195210000	(2jd7_A.pdb:0.3214380000	1vlg_A.pdb:0.3817050000):0.1348100000):0.1021370000):0.6294040000):0.3100060000):0.7634850000):0.5501090000	((((1bcf_A.pdb:0.0000020000	3e1q_A.pdb:0.0069560000):0.2827820000	2fkz_A.pdb:0.2191590000):0.1482110000	1jgc_A.pdb:0.4404180000):0.4176050000	1nfv_A.pdb:0.9651650000):0.2665400000):0.1817920000	2vzb_A.pdb:1.3333480000):0.5067820000):0.5634210000):0.2344690000):0.1023670000):0.1088590000):0.1120420000	1n1q_A.pdb:0.3142630000):0.0801221000	2chp_A.pdb:0.5467180000);
(1ji5_A.pdb:0.2206400000	(1jig_A.pdb:0.1603040000	((1qgh_A.pdb:0.2980430000	2ux1_A.pdb:0.3303160000):0.4726060000	(((1ji4_A.pdb:0.6061880000	2fjc_A.pdb:0.6371480000):0.0000021629	((((((2fzf_A.pdb:2.6382060000	(1lko_A.pdb:0.7620540000	1yuz_A.pdb:1.1008090000):0.5703070000):0.2809200000	3qhb_A.pdb:0.6163300000):0.5730090000	((((1otk_A.pdb:3.7851850000	(1mty_D.pdb:1.9695520000	3dhg_A.pdb:1.1162410000):0.5773090000):0.4863920000	(2inc_B.pdb:0.8293790000	(2inp_C.pdb:0.6346420000	1mty_B.pdb:1.9255790000):0.5747400000):0.4435890000):1.0177900000	((((1oqu_A.pdb:0.0748820000	(1r2f_A.pdb:0.2508720000	1uzr_A.pdb:0.1694310000):0.1375870000):0.9815370000	1mxr_A.pdb:0.9556040000):0.2978840000	((1jk0_A.pdb:0.3751250000	1w68_A.pdb:0.0000020000):0.1205010000	2uw2_A.pdb:0.0218530000):1.2820700000):0.6316970000	3ee4_A.pdb:1.4176370000):0.5349290000):0.0612874000	(((2uw1_A.pdb:0.0000020000	2uw1_B.pdb:0.0063100000):0.0476774000	1afr_A.pdb:0.1428530000):1.2178400000	1za0_A.pdb:1.5194990000):0.5191220000):0.6777980000):0.6205910000	(((1lb3_A.pdb:0.1053920000	2za7_A.pdb:0.1524210000):0.4176690000	(1bg7_A.pdb:0.5384400000	1r03_A.pdb:0.2145620000):0.0301021000):0.3556030000	(1z6o_A.pdb:1.1995360000	(1z6o_M.pdb:0.6727910000	((((1eum_A.pdb:0.4434200000	1krq_A.pdb:0.3949960000):0.4610080000	3e6s_A.pdb:0.9045550000):0.1763020000	2jd7_A.pdb:0.3340030000):0.3210030000	1vlg_A.pdb:0.1160210000):0.7774650000):0.1065170000):0.3558750000):0.4409870000):0.7377490000	((((1bcf_A.pdb:0.0000010000	3e1q_A.pdb:0.0067830000):0.2467140000	2fkz_A.pdb:0.1524290000):0.4171780000	1jgc_A.pdb:0.1713070000):0.7581420000	1nfv_A.pdb:0.5530980000):0.4979670000):0.2838360000	2vzb_A.pdb:0.8009290000):1.1236500000):0.1496250000	((((1dps_A.pdb:0.0000020000	1jts_A.pdb:0.0333620000):0.3439890000	1o9r_A.pdb:0.1615430000):0.2998410000	1uvh_A.pdb:0.7535350000):0.1916530000	(1tjo_A.pdb:0.0000020000	1tk6_A.pdb:0.0000010000):1.0939700000):0.5401330000):0.1488280000):0.1564110000):0.0856298000	(1n1q_A.pdb:0.2683760000	2chp_A.pdb:0.4478820000):0.0517712000);
(1ji5_A.pdb:0.2555670000	(1jig_A.pdb:0.2997480000	(1n1q_A.pdb:0.2646500000	2chp_A.pdb:0.5708060000):0.0923091000):0.0713684000	(1qgh_A.pdb:0.4159410000	((2ux1_A.pdb:0.4574460000	(((1dps_A.pdb:0.0000030000	1jts_A.pdb:0.0128830000):0.2243600000	1o9r_A.pdb:0.5015940000):0.3325400000	1uvh_A.pdb:0.6104650000):0.5322990000):0.1461800000	((1ji4_A.pdb:0.6692410000	2fjc_A.pdb:0.7917100000):0.0947109000	(((1tjo_A.pdb:0.0000010000	1tk6_A.pdb:0.0000010000):0.3394780000	1otk_A.pdb:3.8261430000):0.4072930000	((((((2fzf_A.pdb:2.0788090000	((((1oqu_A.pdb:0.1015690000	(1r2f_A.pdb:0.2889480000	1uzr_A.pdb:0.0987780000):0.0967061000):1.1438600000	((1jk0_A.pdb:0.3632520000	1w68_A.pdb:0.0152480000):0.1011240000	2uw2_A.pdb:0.0024340000):1.2841000000):0.1446510000	1mxr_A.pdb:1.0030360000):0.4211510000	(3ee4_A.pdb:1.7108910000	((((2inc_B.pdb:1.2312160000	2inp_C.pdb:0.8725830000):0.2878340000	1mty_B.pdb:1.9717670000):0.4306660000	(1mty_D.pdb:1.2222120000	3dhg_A.pdb:1.5777170000):0.7246680000):1.0860600000	(((2uw1_A.pdb:0.0000020000	2uw1_B.pdb:0.0030370000):0.0185982000	1afr_A.pdb:0.1776350000):1.3803900000	1za0_A.pdb:1.1410230000):0.8634320000):0.4981630000):0.1845410000):0.9052770000):0.8547800000	((1lko_A.pdb:0.9089330000	1yuz_A.pdb:0.4817760000):1.3360800000	3qhb_A.pdb:0.6258400000):0.4961150000):0.8998090000	((((1lb3_A.pdb:0.0110260000	2za7_A.pdb:0.2441520000):0.4745560000	(1bg7_A.pdb:0.6672630000	1r03_A.pdb:0.1720450000):0.0909777000):0.3017170000	(1z6o_A.pdb:1.4386610000	1z6o_M.pdb:0.6860830000):0.3279360000):0.1688140000	(((1eum_A.pdb:0.7102930000	1krq_A.pdb:0.1923730000):0.3933780000	3e6s_A.pdb:1.0363990000):0.0951949000	(2jd7_A.pdb:0.3485220000	1vlg_A.pdb:0.3521970000):0.1478630000):0.3164130000):0.6703330000):0.2040020000	(((1bcf_A.pdb:0.0000010000	3e1q_A.pdb:0.0137260000):0.1991130000	2fkz_A.pdb:0.2692720000):0.1781340000	1jgc_A.pdb:0.5870200000):0.5340960000):0.1401030000	1nfv_A.pdb:1.0167980000):0.1894940000	2vzb_A.pdb:0.8692430000):0.3392920000):0.7395510000):0.2044610000):0.2971900000):0.1630660000);
(1ji5_A.pdb:0.2341790000	1jig_A.pdb:0.2555860000	((1n1q_A.pdb:0.2617080000	(((1ji4_A.pdb:0.5053420000	2fjc_A.pdb:0.7427690000):0.1980750000	(((1dps_A.pdb:0.0000020000	1jts_A.pdb:0.0077530000):0.3369990000	1o9r_A.pdb:0.2742840000):0.3683510000	1uvh_A.pdb:0.8246970000):0.5308510000):0.1939720000	((1tjo_A.pdb:0.0000010000	1tk6_A.pdb:0.0000010000):0.7067960000	(((((2fzf_A.pdb:1.9558230000	(1lko_A.pdb:0.7510140000	1yuz_A.pdb:0.6352180000):0.8917910000):0.1219040000	(3qhb_A.pdb:0.3562630000	(((((1otk_A.pdb:3.3468860000	(2inc_B.pdb:1.1203370000	(2inp_C.pdb:0.7476770000	1mty_B.pdb:2.4373730000):0.2105210000):0.8205140000):0.4846740000	3dhg_A.pdb:1.5763420000):0.1382740000	1mty_D.pdb:1.2921970000):0.8550230000	(((1oqu_A.pdb:0.1325370000	(1r2f_A.pdb:0.2677440000	1uzr_A.pdb:0.0793190000):0.1073120000):0.7697030000	(1mxr_A.pdb:0.7392440000	(1jk0_A.pdb:0.0717570000	(2uw2_A.pdb:0.0670790000	1w68_A.pdb:0.0048050000):0.2614640000):0.9648350000):0.3302480000):0.6688540000	3ee4_A.pdb:1.2906620000):0.6095390000):0.3066560000	(((2uw1_A.pdb:0.0000020000	2uw1_B.pdb:0.0057090000):0.0381556000	1afr_A.pdb:0.1660960000):0.8893020000	1za0_A.pdb:1.4988050000):0.4562340000):1.1066200000):0.4777970000):0.7488030000	(((1lb3_A.pdb:0.0016210000	2za7_A.pdb:0.3165770000):0.5146750000	(1bg7_A.pdb:0.9483800000	1r03_A.pdb:0.1761390000):0.1342190000):0.3230690000	((1z6o_A.pdb:1.2653840000	1z6o_M.pdb:0.7293810000):0.1661240000	((1eum_A.pdb:0.3614600000	1krq_A.pdb:0.3156440000):0.2587080000	(3e6s_A.pdb:0.9637020000	(2jd7_A.pdb:0.3768600000	1vlg_A.pdb:0.2181330000):0.1249970000):0.1693970000):0.3849700000):0.0379895000):0.6620100000):0.3954990000	((((1bcf_A.pdb:0.0000010000	3e1q_A.pdb:0.0215860000):0.3235640000	2fkz_A.pdb:0.1879400000):0.2485740000	1jgc_A.pdb:0.4254100000):0.4469680000	1nfv_A.pdb:0.5825670000):0.3909120000):0.3303320000	2vzb_A.pdb:0.8959180000):0.4742900000):0.6812200000):0.1443480000):0.0705845000	(2chp_A.pdb:0.5353540000	(1qgh_A.pdb:0.1880140000	2ux1_A.pdb:0.9142440000):0.4346260000):0.1244710000):0.0655159000);
(1ji5_A.pdb:0.3689390000	(1jig_A.pdb:0.1783220000	(((1qgh_A.pdb:0.5009870000	2ux1_A.pdb:0.4107260000):0.3150890000	(1ji4_A.pdb:0.7453180000	2fjc_A.pdb:0.8651440000):0.1809790000):0.2407350000	((((1dps_A.pdb:0.0025400000	1jts_A.pdb:0.0112350000):0.3938100000	1o9r_A.pdb:0.2095110000):0.4871930000	1uvh_A.pdb:0.8997940000):0.2489170000	((1tjo_A.pdb:0.0000010000	1tk6_A.pdb:0.0000010000):0.7490690000	(((((2fzf_A.pdb:1.9309350000	3qhb_A.pdb:0.7023650000):0.0619808000	(1lko_A.pdb:0.7305160000	1yuz_A.pdb:0.7485470000):0.8308420000):0.7596760000	(((((1lb3_A.pdb:0.0358620000	2za7_A.pdb:0.2739240000):0.3464230000	(1bg7_A.pdb:0.6547740000	1r03_A.pdb:0.2951420000):0.0638479000):0.5458580000	(1z6o_A.pdb:1.2072640000	1z6o_M.pdb:0.5812910000):0.2033970000):0.1891980000	((((1eum_A.pdb:0.3897370000	1krq_A.pdb:0.5159460000):0.3401770000	3e6s_A.pdb:0.8991580000):0.1780510000	2jd7_A.pdb:0.3261300000):0.2292810000	1vlg_A.pdb:0.2253390000):0.1905240000):0.7351080000	((((1otk_A.pdb:3.1814640000	((2inc_B.pdb:1.5530580000	(2inp_C.pdb:0.5874720000	1mty_B.pdb:2.4328280000):0.2623640000):0.3696670000	(1mty_D.pdb:1.4735550000	3dhg_A.pdb:1.3551960000):0.9554600000):0.1233830000):1.2086400000	((1oqu_A.pdb:0.1299730000	(1r2f_A.pdb:0.3481660000	1uzr_A.pdb:0.1282840000):0.1402990000):0.7551430000	(1mxr_A.pdb:0.9429840000	((1jk0_A.pdb:0.3702110000	1w68_A.pdb:0.0082360000):0.0663194000	2uw2_A.pdb:0.0473860000):1.6432600000):0.1832550000):0.5304920000):0.4006210000	3ee4_A.pdb:1.1677870000):0.9344440000	(((2uw1_A.pdb:0.0000020000	2uw1_B.pdb:0.0070190000):0.0467071000	1afr_A.pdb:0.1163090000):1.4875100000	1za0_A.pdb:1.0985120000):0.4647660000):0.7018650000):0.0162083000):0.3453370000	((((1bcf_A.pdb:0.0000020000	3e1q_A.pdb:0.0071160000):0.3107950000	2fkz_A.pdb:0.0730230000):0.3184190000	1jgc_A.pdb:0.3064940000):0.4727960000	1nfv_A.pdb:0.3209720000):0.2212280000):0.5387700000	2vzb_A.pdb:1.0081620000):0.7506510000):0.4578810000):0.1689170000):0.2505350000):0.0761122000	(1n1q_A.pdb:0.3433360000	2chp_A.pdb:0.5177710000):0.1075890000);
(1ji5_A.pdb:0.3204770000	1jig_A.pdb:0.2529440000	((1n1q_A.pdb:0.3472870000	2chp_A.pdb:0.4999000000):0.1414740000	((1qgh_A.pdb:0.4181860000	2ux1_A.pdb:0.6019010000):0.4014270000	(((1ji4_A.pdb:0.5821240000	(((1dps_A.pdb:0.0033640000	1jts_A.pdb:0.0119110000):0.5558850000	1o9r_A.pdb:0.0644330000):0.4711270000	1uvh_A.pdb:1.1116440000):0.5585960000):0.1392840000	2fjc_A.pdb:0.9592790000):0.0902427000	((1tjo_A.pdb:0.0000010000	1tk6_A.pdb:0.0000010000):0.7874160000	((((2fzf_A.pdb:2.5190970000	((1lko_A.pdb:0.9545540000	1yuz_A.pdb:0.8110190000):1.4855400000	3qhb_A.pdb:0.2941870000):0.6677890000):0.7403910000	((((((1otk_A.pdb:3.6900800000	2inp_C.pdb:0.0557380000):0.9200770000	1mty_B.pdb:2.5537920000):0.4627730000	2inc_B.pdb:1.3800810000):0.4596840000	(1mty_D.pdb:1.5607650000	3dhg_A.pdb:2.0662110000):1.1093600000):1.6340900000	((((1oqu_A.pdb:0.1604860000	(1r2f_A.pdb:0.2955870000	1uzr_A.pdb:0.0961450000):0.0984582000):1.1856000000	1mxr_A.pdb:1.0363010000):0.1093180000	((1jk0_A.pdb:0.4452390000	1w68_A.pdb:0.0000020000):0.0209509000	2uw2_A.pdb:0.0793710000):1.1940600000):0.5225360000	3ee4_A.pdb:1.7114200000):0.8056410000):0.0000021860	(((2uw1_A.pdb:0.0000020000	2uw1_B.pdb:0.0118790000):0.0342480000	1afr_A.pdb:0.1945430000):1.6447100000	1za0_A.pdb:0.8902560000):0.5589570000):1.0331300000):0.6823060000	(((((1bcf_A.pdb:0.0000010000	3e1q_A.pdb:0.0073210000):0.3618000000	2fkz_A.pdb:0.2154340000):0.2923740000	1jgc_A.pdb:0.3878430000):0.6080330000	1nfv_A.pdb:1.0188250000):0.1759940000	((((((1lb3_A.pdb:0.0322440000	2za7_A.pdb:0.1641030000):0.2060680000	1bg7_A.pdb:0.5484820000):0.0911919000	1r03_A.pdb:0.2361500000):0.2763060000	1z6o_A.pdb:1.4054010000):0.1538910000	1z6o_M.pdb:0.9685910000):0.2698360000	(((1eum_A.pdb:0.6215040000	1krq_A.pdb:0.2942840000):0.6061350000	2jd7_A.pdb:0.1409250000):0.1955910000	(3e6s_A.pdb:1.0145270000	1vlg_A.pdb:0.1667260000):0.0903980000):0.3578740000):0.6853770000):0.0464878000):0.7475640000	2vzb_A.pdb:0.4860900000):0.3624180000):0.4240520000):0.2137990000):0.1376640000):0.0793595000);
(1ji5_A.pdb:0.1523270000	((1jig_A.pdb:0.2457310000	((1qgh_A.pdb:0.2504050000	2ux1_A.pdb:0.6707370000):0.5257380000	(((1ji4_A.pdb:0.5605410000	2fjc_A.pdb:0.8915600000):0.0840966000	((((2fzf_A.pdb:2.6151360000	((1lko_A.pdb:0.8043020000	1yuz_A.pdb:0.6405300000):0.8958520000	3qhb_A.pdb:0.6391020000):0.0764163000):0.7512400000	((((1lb3_A.pdb:0.1405720000	2za7_A.pdb:0.1437270000):0.2733260000	(1bg7_A.pdb:0.6972360000	1r03_A.pdb:0.3139500000):0.1183310000):0.3231980000	((1z6o_A.pdb:1.0135320000	1z6o_M.pdb:0.7537120000):0.4085750000	((((1eum_A.pdb:0.4264380000	1krq_A.pdb:0.5367180000):0.4745990000	3e6s_A.pdb:0.9606040000):0.1611660000	2jd7_A.pdb:0.1597880000):0.2195000000	1vlg_A.pdb:0.1277300000):0.5088970000):0.0231623000):0.6598050000	((((1otk_A.pdb:4.1272440000	(1mty_D.pdb:1.2217260000	3dhg_A.pdb:1.5955690000):0.8244910000):0.3077780000	((2inc_B.pdb:1.3962260000	1mty_B.pdb:2.3249550000):0.3466850000	2inp_C.pdb:1.2519600000):0.3900700000):1.1735500000	(((1oqu_A.pdb:0.0705930000	(1r2f_A.pdb:0.2933290000	1uzr_A.pdb:0.1129850000):0.1247760000):0.6785100000	(1mxr_A.pdb:1.0216040000	((1jk0_A.pdb:0.4037170000	1w68_A.pdb:0.0142160000):0.1099980000	2uw2_A.pdb:0.0004730000):1.1133500000):0.3778860000):0.7046080000	3ee4_A.pdb:1.2208540000):0.8529650000):0.1574470000	(((2uw1_A.pdb:0.0000020000	2uw1_B.pdb:0.0100120000):0.0000021939	1afr_A.pdb:0.2022720000):1.3389000000	1za0_A.pdb:1.4753130000):0.1971470000):1.3798500000):0.0692964000):0.3300200000	((((1bcf_A.pdb:0.0000010000	3e1q_A.pdb:0.0000030000):0.3552320000	2fkz_A.pdb:0.1371060000):0.2800380000	1jgc_A.pdb:0.4469960000):0.8269570000	1nfv_A.pdb:0.4486150000):0.3266890000):0.6353490000	2vzb_A.pdb:1.0498620000):0.6993020000):0.1791670000	(((1dps_A.pdb:0.0034010000	1jts_A.pdb:0.0117830000):0.3140290000	1o9r_A.pdb:0.3161710000):0.1670290000	(1uvh_A.pdb:0.6643350000	(1tjo_A.pdb:0.0000010000	1tk6_A.pdb:0.0000010000):0.9664130000):0.4386010000):0.5552300000):0.1850510000):0.0812696000):0.0790287000	1n1q_A.pdb:0.3585020000):0.2067500000	2chp_A.pdb:0.5570010000);
(1ji5_A.pdb:0.2931740000	((1jig_A.pdb:0.2047800000	((1qgh_A.pdb:0.2299170000	2ux1_A.pdb:0.5845760000):0.4525230000	(1ji4_A.pdb:0.6199900000	2fjc_A.pdb:0.5927580000):0.3016730000):0.0338325000):0.0993655000	(2chp_A.pdb:0.4030660000	((((1dps_A.pdb:0.0000020000	1jts_A.pdb:0.0211950000):0.3172310000	1o9r_A.pdb:0.3952170000):0.4195820000	1uvh_A.pdb:0.7883010000):0.5828750000	((1tjo_A.pdb:0.0000010000	1tk6_A.pdb:0.0000010000):0.5362290000	(((((((((2fzf_A.pdb:2.5669720000	(1lko_A.pdb:0.6146450000	1yuz_A.pdb:1.1247570000):0.1912660000):0.9549220000	3qhb_A.pdb:0.5556690000):0.9970240000	((((1otk_A.pdb:3.4055130000	(1mty_D.pdb:1.9434800000	3dhg_A.pdb:0.7471100000):0.4653080000):0.6139210000	((2inc_B.pdb:1.3998530000	2inp_C.pdb:0.6848040000):0.3239700000	1mty_B.pdb:2.4561000000):0.5996180000):1.4712500000	((((1oqu_A.pdb:0.1246410000	(1r2f_A.pdb:0.2386230000	1uzr_A.pdb:0.0928390000):0.0464019000):0.7357480000	(1jk0_A.pdb:0.2243800000	(2uw2_A.pdb:0.1363070000	1w68_A.pdb:0.0000020000):0.1878340000):1.4631400000):0.2345720000	1mxr_A.pdb:1.1987810000):0.8029250000	3ee4_A.pdb:1.1990610000):0.5494810000):0.2965960000	(((2uw1_A.pdb:0.0000020000	2uw1_B.pdb:0.0086580000):0.1009540000	1afr_A.pdb:0.0803450000):1.1321200000	1za0_A.pdb:1.4447270000):0.5828590000):0.3524890000):0.9153270000	(((1lb3_A.pdb:0.0704960000	2za7_A.pdb:0.2307740000):0.2835840000	1bg7_A.pdb:0.5615220000):0.0656454000	1r03_A.pdb:0.3513350000):0.5333180000):0.1017000000	1z6o_A.pdb:1.2740880000):0.1496400000	1z6o_M.pdb:0.6388470000):0.2624690000	((((1eum_A.pdb:0.3219420000	1krq_A.pdb:0.4143870000):0.3879470000	3e6s_A.pdb:1.1954570000):0.1642710000	2jd7_A.pdb:0.1466780000):0.2395290000	1vlg_A.pdb:0.2588450000):0.3997120000):0.7675810000	((((1bcf_A.pdb:0.0000020000	3e1q_A.pdb:0.0065180000):0.1506140000	2fkz_A.pdb:0.1767280000):0.2454490000	1jgc_A.pdb:0.4480850000):0.6837380000	1nfv_A.pdb:0.7399070000):0.2648490000):0.1839690000	2vzb_A.pdb:1.1007130000):0.3655880000):0.3979820000):0.4031370000):0.1461370000):0.0476057000	1n1q_A.pdb:0.4007230000);
(1ji5_A.pdb:0.3108420000	((1jig_A.pdb:0.0833480000	2chp_A.pdb:0.4882680000):0.0820284000	1n1q_A.pdb:0.3158990000):0.1243690000	(1qgh_A.pdb:0.3777670000	(2ux1_A.pdb:0.5904080000	((1ji4_A.pdb:0.5390740000	2fjc_A.pdb:0.7324060000):0.3139070000	((((1dps_A.pdb:0.0041050000	1jts_A.pdb:0.0089920000):0.2569220000	1o9r_A.pdb:0.4613370000):0.5203860000	1uvh_A.pdb:0.9583680000):0.5393700000	((1tjo_A.pdb:0.0000010000	1tk6_A.pdb:0.0000010000):0.6116670000	((((((2fzf_A.pdb:1.9480960000	(((1otk_A.pdb:2.2445170000	(((2inc_B.pdb:1.5249100000	1mty_B.pdb:2.0280260000):0.6947270000	2inp_C.pdb:0.2768120000):0.8933340000	(1mty_D.pdb:2.0040280000	3dhg_A.pdb:1.1855400000):1.3816800000):0.5734770000):1.4628900000	(((2uw1_A.pdb:0.0000020000	2uw1_B.pdb:0.0030490000):0.0053636800	1afr_A.pdb:0.1852640000):1.7250000000	1za0_A.pdb:1.2990340000):0.5311280000):0.0000021036	((((1oqu_A.pdb:0.0357350000	(1r2f_A.pdb:0.2877050000	1uzr_A.pdb:0.1272930000):0.1393090000):1.0587100000	1mxr_A.pdb:1.1435050000):0.1058960000	((1jk0_A.pdb:0.4399800000	1w68_A.pdb:0.0068630000):0.0524217000	2uw2_A.pdb:0.0392970000):1.6353700000):0.6292580000	3ee4_A.pdb:1.9185180000):0.5575890000):0.8697460000):0.7135810000	((1lko_A.pdb:0.8448130000	1yuz_A.pdb:0.8061340000):1.0308700000	3qhb_A.pdb:0.6682000000):1.1549300000):0.4474160000	(((((1lb3_A.pdb:0.0408600000	2za7_A.pdb:0.2604250000):0.2683950000	1bg7_A.pdb:0.6321260000):0.1001330000	1r03_A.pdb:0.2486570000):0.3075250000	(1z6o_A.pdb:1.3310000000	1z6o_M.pdb:0.7449900000):0.1836180000):0.1012760000	(((1eum_A.pdb:0.4923020000	1krq_A.pdb:0.2537710000):0.2674930000	3e6s_A.pdb:0.9301650000):0.1968300000	(2jd7_A.pdb:0.2537270000	1vlg_A.pdb:0.3456430000):0.1378840000):0.6107210000):0.5951440000):0.3945650000	(((1bcf_A.pdb:0.0000010000	3e1q_A.pdb:0.0000030000):0.1606600000	2fkz_A.pdb:0.2014600000):0.2127140000	1jgc_A.pdb:0.4327730000):0.3296300000):0.1011250000	1nfv_A.pdb:0.8840460000):0.3369920000	2vzb_A.pdb:1.0226070000):0.2821900000):0.6228450000):0.3505420000):0.0874029000):0.2416500000):0.3313470000);
(1ji5_A.pdb:0.2009030000	(1jig_A.pdb:0.1821750000	(1n1q_A.pdb:0.3571610000	(((1qgh_A.pdb:0.4177420000	2ux1_A.pdb:0.4309080000):0.2974670000	(1ji4_A.pdb:0.6370490000	2fjc_A.pdb:0.9172330000):0.2948900000):0.1588600000	((((1dps_A.pdb:0.0000030000	1jts_A.pdb:0.0000020000):0.2639460000	1o9r_A.pdb:0.2981450000):0.2639290000	1uvh_A.pdb:0.7152840000):0.6656840000	((1tjo_A.pdb:0.0000010000	1tk6_A.pdb:0.0000010000):0.9191080000	(((((((2fzf_A.pdb:2.7266450000	(1lko_A.pdb:0.9301420000	1yuz_A.pdb:0.5739230000):0.3183430000):0.7644170000	3qhb_A.pdb:0.5474580000):0.9914460000	((((((1oqu_A.pdb:0.0716360000	(1r2f_A.pdb:0.2280150000	1uzr_A.pdb:0.1227810000):0.1228010000):1.0379000000	((1jk0_A.pdb:0.4409160000	1w68_A.pdb:0.0000020000):0.0645124000	2uw2_A.pdb:0.0835710000):1.3259700000):0.1207930000	1mxr_A.pdb:1.0693400000):0.7759250000	3ee4_A.pdb:1.8404840000):0.5764910000	(((2inc_B.pdb:1.2971000000	2inp_C.pdb:0.8254010000):0.3117430000	1mty_B.pdb:2.0680420000):0.5783180000	(1mty_D.pdb:1.1523150000	3dhg_A.pdb:2.0441940000):1.4332800000):1.2126100000):0.4465560000	(((2uw1_A.pdb:0.0000020000	2uw1_B.pdb:0.0031910000):0.0000029976	1afr_A.pdb:0.2276370000):1.5222000000	1za0_A.pdb:1.5566230000):0.0550268000):0.8829900000):0.2544900000	(((1lb3_A.pdb:0.0348990000	2za7_A.pdb:0.2160970000):0.3445540000	(1bg7_A.pdb:0.3914870000	1r03_A.pdb:0.2222600000):0.0828798000):0.4316160000	((1z6o_A.pdb:1.0912430000	1z6o_M.pdb:0.9124570000):0.2092150000	((1eum_A.pdb:0.4640130000	1krq_A.pdb:0.3233010000):0.4677020000	((3e6s_A.pdb:1.4365680000	1vlg_A.pdb:0.2288110000):0.1032390000	2jd7_A.pdb:0.2078740000):0.2387240000):0.4323270000):0.0000026604):0.4847930000):0.3234510000	((((1bcf_A.pdb:0.0000010000	3e1q_A.pdb:0.0135020000):0.3042710000	2fkz_A.pdb:0.1654140000):0.1891330000	1jgc_A.pdb:0.5135400000):0.4214710000	1nfv_A.pdb:0.7097510000):0.2215300000):0.7069150000	2vzb_A.pdb:1.2010990000):0.1342170000	1otk_A.pdb:3.8105420000):0.1401570000):0.4810350000):0.2259430000):0.1057100000):0.1005900000):0.1273800000	2chp_A.pdb:0.5532170000);
(1ji5_A.pdb:0.2297140000	((1jig_A.pdb:0.2107440000	((1qgh_A.pdb:0.4174390000	2ux1_A.pdb:0.5797610000):0.2655650000	(1ji4_A.pdb:0.8800720000	2fjc_A.pdb:0.7658360000):0.2144340000):0.2696110000):0.0822519000	(1n1q_A.pdb:0.3245920000	((((1dps_A.pdb:0.0034150000	1jts_A.pdb:0.0081760000):0.4866950000	1o9r_A.pdb:0.3541360000):0.5028210000	1uvh_A.pdb:0.8829940000):0.4868040000	((1tjo_A.pdb:0.0000010000	1tk6_A.pdb:0.0000010000):0.8613840000	(((((2fzf_A.pdb:3.3477030000	((1lko_A.pdb:0.5094530000	1yuz_A.pdb:1.1307830000):1.3325300000	(3qhb_A.pdb:0.7645990000	(((1otk_A.pdb:2.3952690000	3ee4_A.pdb:0.9903170000):0.6377590000	((((1oqu_A.pdb:0.0654270000	(1r2f_A.pdb:0.2363220000	1uzr_A.pdb:0.0999750000):0.1296680000):0.8432510000	((1jk0_A.pdb:0.4489970000	1w68_A.pdb:0.0000020000):0.1257050000	2uw2_A.pdb:0.0000020000):1.3092600000):0.2358050000	1mxr_A.pdb:1.5855510000):0.2878350000	(((2inc_B.pdb:1.0874090000	1mty_B.pdb:2.1134530000):0.2123050000	2inp_C.pdb:0.5540770000):1.5535800000	(1mty_D.pdb:1.9470370000	3dhg_A.pdb:1.3051790000):0.4686630000):0.8053630000):0.7017660000):0.3743090000	(((2uw1_A.pdb:0.0000020000	2uw1_B.pdb:0.0056440000):0.0385023000	1afr_A.pdb:0.1294030000):1.3751200000	1za0_A.pdb:1.7121580000):0.4771140000):1.0242100000):0.3832360000):0.4351600000):0.3563390000	(((((1lb3_A.pdb:0.1048880000	2za7_A.pdb:0.2015290000):0.4045120000	1r03_A.pdb:0.1612950000):0.0416704000	1bg7_A.pdb:0.5944510000):0.2783680000	(((1eum_A.pdb:0.5236500000	1krq_A.pdb:0.1311010000):0.4914870000	(2jd7_A.pdb:0.2203890000	1vlg_A.pdb:0.3450810000):0.1544850000):0.2441960000	3e6s_A.pdb:0.8535230000):0.4198640000):0.0705653000	(1z6o_A.pdb:1.5714320000	1z6o_M.pdb:0.9625890000):0.2229810000):0.6630950000):0.2606400000	(((1bcf_A.pdb:0.0000010000	3e1q_A.pdb:0.0122490000):0.3125630000	2fkz_A.pdb:0.2046960000):0.2176410000	1jgc_A.pdb:0.4275220000):0.5787500000):0.1488650000	1nfv_A.pdb:0.8313740000):0.5616710000	2vzb_A.pdb:1.0179100000):0.1723860000):0.7290750000):0.1865660000):0.1362410000):0.1134170000	2chp_A.pdb:0.6232990000);
(1ji5_A.pdb:0.3160640000	1jig_A.pdb:0.2361910000	(((1n1q_A.pdb:0.3495960000	(((1ji4_A.pdb:0.7020530000	2fjc_A.pdb:1.0320240000):0.2864070000	((1tjo_A.pdb:0.0000010000	1tk6_A.pdb:0.0000010000):0.6260020000	((((((2fzf_A.pdb:2.4352260000	(1lko_A.pdb:0.9365460000	1yuz_A.pdb:0.9362910000):0.4193320000):0.7104450000	3qhb_A.pdb:0.7030070000):0.5572690000	((((((1otk_A.pdb:2.9365110000	2inp_C.pdb:0.0000020000):1.1981100000	1mty_B.pdb:1.9392470000):0.3367420000	2inc_B.pdb:0.7682580000):0.5495490000	(1mty_D.pdb:1.6495030000	3dhg_A.pdb:1.4175580000):0.5186020000):1.2517600000	(((1oqu_A.pdb:0.0797740000	(1r2f_A.pdb:0.3531630000	1uzr_A.pdb:0.1171010000):0.1039960000):1.0568800000	(1mxr_A.pdb:0.6151980000	((1jk0_A.pdb:0.3586740000	1w68_A.pdb:0.0000020000):0.0466249000	2uw2_A.pdb:0.0666530000):1.6082100000):0.4362310000):0.4651900000	3ee4_A.pdb:2.0398090000):0.9836470000):0.4019400000	(((2uw1_A.pdb:0.0000020000	2uw1_B.pdb:0.0118920000):0.0515024000	1afr_A.pdb:0.1567790000):1.6149600000	1za0_A.pdb:1.6417240000):0.3602940000):1.6408100000):0.3390450000	((((1lb3_A.pdb:0.0034430000	2za7_A.pdb:0.2238460000):0.2504470000	(1bg7_A.pdb:0.4623280000	1r03_A.pdb:0.1960770000):0.0975128000):0.2485830000	(1z6o_A.pdb:1.3238350000	1z6o_M.pdb:0.6003550000):0.3839550000):0.2272710000	((((1eum_A.pdb:0.6766930000	1krq_A.pdb:0.2572580000):0.4144090000	3e6s_A.pdb:0.8624780000):0.2132310000	2jd7_A.pdb:0.2159310000):0.1435540000	1vlg_A.pdb:0.2938350000):0.3750440000):0.3673840000):0.7533260000	((((1bcf_A.pdb:0.0000020000	3e1q_A.pdb:0.0000030000):0.3141970000	2fkz_A.pdb:0.1442690000):0.2765020000	1jgc_A.pdb:0.2705170000):0.7335430000	1nfv_A.pdb:0.6274940000):0.1016830000):0.6485050000	2vzb_A.pdb:0.7718060000):0.2721040000):1.1208600000):0.1466550000	(((1dps_A.pdb:0.0000020000	1jts_A.pdb:0.0266790000):0.4320380000	1o9r_A.pdb:0.2877740000):0.3786690000	1uvh_A.pdb:1.1125060000):0.4268390000):0.1813730000):0.1585690000	2chp_A.pdb:0.4830000000):0.0997551000	(1qgh_A.pdb:0.2576340000	2ux1_A.pdb:0.8726730000):0.4552650000):0.0676414000);
(1ji5_A.pdb:0.3426430000	(1jig_A.pdb:0.2504370000	((1qgh_A.pdb:0.3298260000	2ux1_A.pdb:0.5909580000):0.3165430000	(((1ji4_A.pdb:0.5787720000	2fjc_A.pdb:0.8679030000):0.0592550000	((1tjo_A.pdb:0.0000010000	1tk6_A.pdb:0.0000010000):1.0260100000	((((((((2fzf_A.pdb:2.7467370000	(1lko_A.pdb:0.9630310000	1yuz_A.pdb:0.7567710000):1.0533000000):0.9408350000	3qhb_A.pdb:0.6476840000):0.8119220000	((((((1otk_A.pdb:4.1174010000	2inp_C.pdb:0.2827630000):0.8997450000	2inc_B.pdb:0.8535180000):0.5583100000	1mty_B.pdb:1.7416780000):0.6304550000	(1mty_D.pdb:1.5477590000	3dhg_A.pdb:1.9744570000):0.9657450000):1.0378500000	((((1oqu_A.pdb:0.0786960000	(1r2f_A.pdb:0.2664340000	1uzr_A.pdb:0.1238230000):0.1541890000):0.9928200000	(1jk0_A.pdb:0.2360410000	(2uw2_A.pdb:0.0582660000	1w68_A.pdb:0.0000020000):0.1698010000):1.4684900000):0.3915850000	1mxr_A.pdb:0.8375430000):0.7174080000	3ee4_A.pdb:1.5209230000):0.6580550000):0.1630710000	(((2uw1_A.pdb:0.0000020000	2uw1_B.pdb:0.0185040000):0.0569746000	1afr_A.pdb:0.1526990000):1.3560200000	1za0_A.pdb:2.0558450000):0.1122260000):1.8982000000):1.1802900000	(1z6o_A.pdb:1.3414270000	1z6o_M.pdb:0.7141430000):0.3311310000):0.2404470000	((1lb3_A.pdb:0.0180560000	2za7_A.pdb:0.2495340000):0.3835630000	(1bg7_A.pdb:0.5438650000	1r03_A.pdb:0.2429710000):0.0260823000):0.1911850000):0.3367120000	((1eum_A.pdb:0.7221080000	1krq_A.pdb:0.2355200000):0.4264990000	((3e6s_A.pdb:1.1166750000	1vlg_A.pdb:0.1684890000):0.1627780000	2jd7_A.pdb:0.3310190000):0.1096340000):0.3094090000):0.8427800000	((((1bcf_A.pdb:0.0000020000	3e1q_A.pdb:0.0066960000):0.2186870000	2fkz_A.pdb:0.2399440000):0.2676460000	1jgc_A.pdb:0.3234950000):0.5665580000	1nfv_A.pdb:0.7428960000):0.3237860000):0.6647870000	2vzb_A.pdb:0.8639790000):0.3904440000):0.8067170000):0.1742670000	(((1dps_A.pdb:0.0000020000	1jts_A.pdb:0.0130480000):0.4978500000	1o9r_A.pdb:0.2758850000):0.4460560000	1uvh_A.pdb:1.2883740000):0.6199990000):0.1354450000):0.2246390000):0.1212200000	(1n1q_A.pdb:0.3729630000	2chp_A.pdb:0.6391410000):0.1429050000);
(1ji5_A.pdb:0.2623020000	(1jig_A.pdb:0.1417450000	((((1qgh_A.pdb:0.3946410000	2ux1_A.pdb:0.5881520000):0.2087340000	1ji4_A.pdb:0.9576520000):0.1618720000	2fjc_A.pdb:0.9598290000):0.0494944000	((((1dps_A.pdb:0.0000020000	1jts_A.pdb:0.0195020000):0.4563980000	1o9r_A.pdb:0.1310230000):0.4171530000	1uvh_A.pdb:0.9046410000):0.5168840000	(((1tjo_A.pdb:0.0000010000	1tk6_A.pdb:0.0000010000):0.0000020298	1otk_A.pdb:3.5487470000):0.8368180000	((((2fzf_A.pdb:3.2979160000	(((1lko_A.pdb:0.6778520000	1yuz_A.pdb:0.5833700000):1.3549700000	3qhb_A.pdb:0.6091200000):0.3561280000	((((((1oqu_A.pdb:0.0376350000	(1r2f_A.pdb:0.2460220000	1uzr_A.pdb:0.1640760000):0.1284470000):0.8204890000	((1jk0_A.pdb:0.3811180000	1w68_A.pdb:0.0000020000):0.1183970000	2uw2_A.pdb:0.0186040000):1.4354900000):0.2869340000	1mxr_A.pdb:0.7564800000):1.2718600000	3ee4_A.pdb:1.2486440000):0.2745840000	(((2inc_B.pdb:1.1640480000	2inp_C.pdb:0.9568210000):0.4564720000	1mty_B.pdb:1.8850510000):0.8421970000	(1mty_D.pdb:1.6120580000	3dhg_A.pdb:1.1925600000):0.7084120000):1.1263800000):0.4249950000	(((2uw1_A.pdb:0.0000020000	2uw1_B.pdb:0.0117330000):0.0000025793	1afr_A.pdb:0.2082850000):0.8960620000	1za0_A.pdb:2.0183670000):0.4538590000):0.5947490000):0.2080610000):0.7896330000	(((1lb3_A.pdb:0.0650700000	2za7_A.pdb:0.1931450000):0.3935780000	(1bg7_A.pdb:0.6075230000	1r03_A.pdb:0.2476800000):0.0904368000):0.2582800000	((1z6o_A.pdb:1.0444940000	1z6o_M.pdb:0.7145030000):0.2049200000	((((1eum_A.pdb:0.5457570000	1krq_A.pdb:0.3633270000):0.3650670000	3e6s_A.pdb:0.9910890000):0.2136380000	2jd7_A.pdb:0.1988170000):0.2332130000	1vlg_A.pdb:0.2372500000):0.5051280000):0.0982928000):0.7540530000):0.2600410000	((((1bcf_A.pdb:0.0000010000	3e1q_A.pdb:0.0000030000):0.2956370000	2fkz_A.pdb:0.1216150000):0.3347040000	1jgc_A.pdb:0.3533490000):0.5615510000	1nfv_A.pdb:0.8686230000):0.4078680000):0.2617570000	2vzb_A.pdb:0.9739090000):0.7854700000):0.5189160000):0.2735420000):0.1231290000):0.1089180000	(1n1q_A.pdb:0.2017750000	2chp_A.pdb:0.7131120000):0.1647710000);
(1ji5_A.pdb:0.2887710000	(1jig_A.pdb:0.1476750000	2chp_A.pdb:0.6223960000):0.0685341000	(1n1q_A.pdb:0.1898940000	(((1qgh_A.pdb:0.2331140000	2ux1_A.pdb:0.6676740000):0.2968670000	(1ji4_A.pdb:0.6553310000	2fjc_A.pdb:0.9724510000):0.4887720000):0.2481330000	((((1dps_A.pdb:0.0034540000	1jts_A.pdb:0.0086080000):0.3702890000	1o9r_A.pdb:0.4076240000):0.4668280000	1uvh_A.pdb:0.7611470000):0.6066790000	((1tjo_A.pdb:0.0000010000	1tk6_A.pdb:0.0000010000):0.5854260000	(((((2fzf_A.pdb:2.7157620000	((1lko_A.pdb:0.7139170000	1yuz_A.pdb:0.8133740000):0.7986190000	3qhb_A.pdb:0.4922470000):0.7248020000):0.5938710000	((((1otk_A.pdb:4.0349370000	3ee4_A.pdb:0.7069540000):0.9926600000	((1oqu_A.pdb:0.1315540000	(1r2f_A.pdb:0.2572560000	1uzr_A.pdb:0.1110830000):0.1227420000):0.9050060000	(1mxr_A.pdb:0.9409910000	((1jk0_A.pdb:0.4023960000	1w68_A.pdb:0.0070730000):0.0574828000	2uw2_A.pdb:0.0554970000):1.2131000000):0.2760060000):0.7350020000):0.5665060000	(((2inc_B.pdb:1.2544240000	2inp_C.pdb:1.0317020000):0.5359720000	1mty_B.pdb:1.7052820000):0.7768020000	(1mty_D.pdb:1.8023940000	3dhg_A.pdb:1.2692200000):0.5441720000):1.1871700000):0.3482770000	(((2uw1_A.pdb:0.0000020000	2uw1_B.pdb:0.0027470000):0.0295959000	1afr_A.pdb:0.1878550000):2.0790700000	1za0_A.pdb:0.8279410000):0.4180360000):0.9028370000):0.3471560000	((((((1lb3_A.pdb:0.0851430000	2za7_A.pdb:0.1506250000):0.3505670000	1bg7_A.pdb:0.6072270000):0.0705700000	1r03_A.pdb:0.3005430000):0.3984980000	1z6o_A.pdb:1.1896970000):0.4181940000	((((1eum_A.pdb:0.4022380000	1krq_A.pdb:0.3983710000):0.2819240000	3e6s_A.pdb:0.9358310000):0.2848730000	2jd7_A.pdb:0.3117450000):0.2370010000	1vlg_A.pdb:0.1933860000):0.5744360000):0.1843520000	1z6o_M.pdb:0.6831620000):0.4042380000):0.5104060000	2vzb_A.pdb:0.8719280000):0.1551400000	((((1bcf_A.pdb:0.0000020000	3e1q_A.pdb:0.0055520000):0.1791770000	2fkz_A.pdb:0.1734560000):0.3309620000	1jgc_A.pdb:0.5377080000):0.5524950000	1nfv_A.pdb:0.7483660000):0.6834100000):0.2915790000):0.3118760000):0.4440410000):0.1424590000):0.1070930000);
(1ji5_A.pdb:0.2894160000	1jig_A.pdb:0.2917420000	((1n1q_A.pdb:0.2431420000	(((1qgh_A.pdb:0.4369470000	2ux1_A.pdb:0.4876000000):0.3375030000	((1ji4_A.pdb:0.6074950000	2fjc_A.pdb:0.8412520000):0.1122340000	(((1dps_A.pdb:0.0026970000	1jts_A.pdb:0.0096130000):0.2708720000	1o9r_A.pdb:0.2730130000):0.6071530000	1uvh_A.pdb:1.1709140000):0.3478090000):0.0973103000):0.0602546000	((1tjo_A.pdb:0.0000010000	1tk6_A.pdb:0.0000010000):0.9519930000	((((2fzf_A.pdb:2.9831870000	((1lko_A.pdb:0.5587070000	1yuz_A.pdb:0.9472140000):1.1255200000	(3qhb_A.pdb:0.6952300000	((((1otk_A.pdb:3.6789160000	(1mty_D.pdb:1.4045350000	3dhg_A.pdb:1.5042380000):0.7056310000):0.0340060000	((2inc_B.pdb:1.2291930000	1mty_B.pdb:2.8257800000):0.2912670000	2inp_C.pdb:0.7174270000):0.6519150000):1.0819000000	((((1oqu_A.pdb:0.0000020000	(1r2f_A.pdb:0.2868560000	1uzr_A.pdb:0.1693580000):0.1474230000):0.9343900000	1mxr_A.pdb:1.2653000000):0.2154610000	((1jk0_A.pdb:0.3858940000	1w68_A.pdb:0.0000020000):0.1317900000	2uw2_A.pdb:0.0110640000):1.1819700000):0.4612960000	3ee4_A.pdb:1.4945070000):0.4848410000):0.1373780000	(((2uw1_A.pdb:0.0000020000	2uw1_B.pdb:0.0150710000):0.0785333000	1afr_A.pdb:0.1575640000):1.0329400000	1za0_A.pdb:1.2612020000):0.3908310000):1.4057900000):0.3655950000):0.4294210000):0.3620340000	((((1lb3_A.pdb:0.0664110000	2za7_A.pdb:0.2145150000):0.3093000000	(1bg7_A.pdb:0.6062030000	1r03_A.pdb:0.1926310000):0.1064030000):0.3660530000	(1z6o_A.pdb:1.1905340000	1z6o_M.pdb:0.6905750000):0.1657030000):0.2280100000	((((1eum_A.pdb:0.4835300000	1krq_A.pdb:0.2162390000):0.3736500000	3e6s_A.pdb:0.9388540000):0.2332240000	2jd7_A.pdb:0.1378380000):0.2550750000	1vlg_A.pdb:0.2198260000):0.2636850000):0.5915700000):0.0765672000	((((1bcf_A.pdb:0.0000020000	3e1q_A.pdb:0.0123210000):0.2370280000	2fkz_A.pdb:0.2064180000):0.0715603000	1jgc_A.pdb:0.4292610000):0.6026970000	1nfv_A.pdb:0.6681550000):0.3908520000):0.3841000000	2vzb_A.pdb:0.7591400000):0.3045990000):0.5787940000):0.1140340000):0.0532886000	2chp_A.pdb:0.5334410000):0.0533910000);
(1ji5_A.pdb:0.1970340000	(1jig_A.pdb:0.2428940000	((1n1q_A.pdb:0.2403960000	(1qgh_A.pdb:0.3859610000	(2ux1_A.pdb:0.5115610000	(1ji4_A.pdb:0.7167260000	2fjc_A.pdb:0.6461350000):0.2815170000):0.1577520000):0.2565860000):0.0928465000	((((1dps_A.pdb:0.0026990000	1jts_A.pdb:0.0359090000):0.4906100000	1o9r_A.pdb:0.3492930000):0.5674650000	1uvh_A.pdb:0.5708700000):0.3389910000	((1tjo_A.pdb:0.0000010000	1tk6_A.pdb:0.0000010000):0.7594670000	(((((2fzf_A.pdb:3.4543180000	((1lko_A.pdb:1.0929080000	1yuz_A.pdb:0.6636640000):0.8054440000	3qhb_A.pdb:0.7535630000):0.3125630000):0.3370780000	((((1otk_A.pdb:3.0259860000	3ee4_A.pdb:0.3689150000):1.3992300000	(((1oqu_A.pdb:0.1670810000	1uzr_A.pdb:0.1375790000):0.1472510000	1r2f_A.pdb:0.0730480000):0.6528750000	(1mxr_A.pdb:1.4878430000	((1jk0_A.pdb:0.3841470000	1w68_A.pdb:0.0000020000):0.0899516000	2uw2_A.pdb:0.0000020000):1.4364700000):0.2123650000):0.6606030000):0.4511840000	(((2inc_B.pdb:1.4759330000	2inp_C.pdb:0.8968930000):0.4022760000	1mty_B.pdb:2.0986070000):0.3661880000	(1mty_D.pdb:1.7762530000	3dhg_A.pdb:1.2546540000):1.1331300000):0.7551230000):0.4382150000	(((2uw1_A.pdb:0.0000020000	2uw1_B.pdb:0.0028760000):0.0663568000	1afr_A.pdb:0.1475620000):1.2426900000	1za0_A.pdb:1.2158250000):0.8792260000):0.9978530000):0.5378840000	(((1lb3_A.pdb:0.0517220000	2za7_A.pdb:0.1801710000):0.3315550000	(1bg7_A.pdb:0.6096260000	1r03_A.pdb:0.3231720000):0.0772651000):0.1416750000	((1z6o_A.pdb:1.4860730000	1z6o_M.pdb:0.9181730000):0.2208980000	(((1eum_A.pdb:0.5874760000	1krq_A.pdb:0.3060020000):0.4385880000	3e6s_A.pdb:0.6914710000):0.1192070000	(2jd7_A.pdb:0.3251710000	1vlg_A.pdb:0.2374490000):0.2904520000):0.3157060000):0.0721088000):0.5370910000):0.3313090000	((((1bcf_A.pdb:0.0000010000	3e1q_A.pdb:0.0063230000):0.3585330000	2fkz_A.pdb:0.2134230000):0.2815500000	1jgc_A.pdb:0.4489580000):0.4191620000	1nfv_A.pdb:1.0309700000):0.2598040000):0.8483880000	2vzb_A.pdb:0.7341740000):0.3965130000):0.4983920000):0.4405930000):0.1287970000):0.0908824000	2chp_A.pdb:0.5461840000);
(1ji5_A.pdb:0.3802530000	((1jig_A.pdb:0.2944380000	(((1qgh_A.pdb:0.4871540000	(2ux1_A.pdb:0.3671740000	(((1dps_A.pdb:0.0079420000	1jts_A.pdb:0.0230350000):0.4539610000	1o9r_A.pdb:0.3615470000):0.3170220000	1uvh_A.pdb:1.0296440000):0.4556420000):0.2088740000):0.3100170000	(1ji4_A.pdb:0.6909610000	2fjc_A.pdb:0.6105410000):0.2332360000):0.2404150000	(((1tjo_A.pdb:0.0000010000	1tk6_A.pdb:0.0000010000):0.0000022948	1otk_A.pdb:4.2312680000):1.0871300000	((((2fzf_A.pdb:3.5512160000	(((1lko_A.pdb:0.6159860000	1yuz_A.pdb:0.9230690000):0.9056340000	3qhb_A.pdb:0.5617390000):0.4245880000	((((((1oqu_A.pdb:0.1053060000	(1r2f_A.pdb:0.2934440000	1uzr_A.pdb:0.0605460000):0.1082850000):1.1852000000	1mxr_A.pdb:1.2920300000):0.2257320000	((1jk0_A.pdb:0.3830000000	1w68_A.pdb:0.0000020000):0.1103040000	2uw2_A.pdb:0.0201250000):1.2812500000):0.2465520000	3ee4_A.pdb:1.7580950000):0.1811190000	(((2inc_B.pdb:1.2224640000	1mty_B.pdb:2.9653720000):0.1833860000	2inp_C.pdb:0.7362520000):1.0516900000	(1mty_D.pdb:1.7472340000	3dhg_A.pdb:1.3440560000):0.7688980000):0.7287800000):0.4553770000	(((2uw1_A.pdb:0.0000020000	2uw1_B.pdb:0.0169060000):0.0520989000	1afr_A.pdb:0.2124210000):1.4202900000	1za0_A.pdb:1.8060730000):0.4019960000):1.7210600000):0.3922590000):0.7980300000	(((((1lb3_A.pdb:0.0965250000	2za7_A.pdb:0.1947360000):0.2435290000	1bg7_A.pdb:0.7086470000):0.0849584000	1r03_A.pdb:0.1719890000):0.3466730000	(1z6o_A.pdb:1.1707500000	1z6o_M.pdb:0.7752910000):0.2375230000):0.4197230000	((((1eum_A.pdb:0.5668870000	1krq_A.pdb:0.2956800000):0.3107480000	3e6s_A.pdb:1.0818650000):0.3462900000	2jd7_A.pdb:0.3196230000):0.0560880000	1vlg_A.pdb:0.2268940000):0.2543450000):0.4870040000):0.2256390000	((((1bcf_A.pdb:0.0000010000	3e1q_A.pdb:0.0070480000):0.2892600000	2fkz_A.pdb:0.1563120000):0.1893820000	1jgc_A.pdb:0.6269870000):0.8202350000	1nfv_A.pdb:0.6900500000):0.1788900000):0.4736010000	2vzb_A.pdb:0.9918600000):0.2227090000):0.5995700000):0.0854494000):0.1151720000	2chp_A.pdb:0.8068420000):0.0426136000	1n1q_A.pdb:0.4626190000);
(1ji5_A.pdb:0.2889520000	(1jig_A.pdb:0.2292920000	((1qgh_A.pdb:0.3140830000	2ux1_A.pdb:0.7280970000):0.3669980000	((1ji4_A.pdb:0.7475870000	2fjc_A.pdb:0.7800840000):0.1264520000	((((1dps_A.pdb:0.0010660000	1jts_A.pdb:0.0286960000):0.1021080000	1uvh_A.pdb:1.2168350000):0.3275150000	1o9r_A.pdb:0.3714950000):0.8149780000	((1tjo_A.pdb:0.0000020000	1tk6_A.pdb:0.0000020000):1.0632100000	((((2fzf_A.pdb:2.8539220000	((1lko_A.pdb:0.6664110000	1yuz_A.pdb:0.7542940000):1.0897000000	(3qhb_A.pdb:0.3840090000	((((1otk_A.pdb:3.3637430000	(((2inc_B.pdb:1.2589760000	2inp_C.pdb:0.8654430000):0.2448530000	1mty_B.pdb:2.1088580000):1.1416200000	(1mty_D.pdb:1.4076700000	3dhg_A.pdb:1.1196870000):0.3627340000):0.2331490000):1.2184800000	((((1oqu_A.pdb:0.0165050000	(1r2f_A.pdb:0.2419240000	1uzr_A.pdb:0.1231340000):0.1463330000):0.8733260000	((1jk0_A.pdb:0.3553210000	1w68_A.pdb:0.0130650000):0.0687029000	2uw2_A.pdb:0.0422200000):1.1925600000):0.2023680000	1mxr_A.pdb:0.9630450000):1.0125400000	3ee4_A.pdb:1.1711530000):0.5320010000):0.3948140000	1za0_A.pdb:1.0094960000):0.2039380000	((2uw1_A.pdb:0.0000020000	2uw1_B.pdb:0.0032510000):0.0602968000	1afr_A.pdb:0.0926220000):1.0946200000):1.6808400000):0.6000250000):0.5131610000):0.0646493000	((((1lb3_A.pdb:0.0536810000	2za7_A.pdb:0.1768000000):0.3964150000	(1bg7_A.pdb:0.5011520000	1r03_A.pdb:0.2660480000):0.0163694000):0.3236920000	(1z6o_A.pdb:1.4084310000	1z6o_M.pdb:0.5436140000):0.2663460000):0.2119350000	((((1eum_A.pdb:0.3800320000	1krq_A.pdb:0.4323100000):0.4563020000	3e6s_A.pdb:0.7363930000):0.1134600000	2jd7_A.pdb:0.2372920000):0.2138040000	1vlg_A.pdb:0.1138470000):0.5060210000):0.3742910000):0.1498620000	((((1bcf_A.pdb:0.0000020000	3e1q_A.pdb:0.0072570000):0.2443000000	2fkz_A.pdb:0.2219030000):0.2889070000	1jgc_A.pdb:0.4534670000):0.4333630000	1nfv_A.pdb:0.5928310000):0.5201420000):0.6450910000	2vzb_A.pdb:1.3554280000):0.5389150000):0.2602600000):0.1797670000):0.1641330000):0.2595010000):0.0440448000	(1n1q_A.pdb:0.3989900000	2chp_A.pdb:0.5864550000):0.0255216000);
(1ji5_A.pdb:0.3744430000	((1jig_A.pdb:0.2384800000	((1qgh_A.pdb:0.3150770000	2ux1_A.pdb:0.7457290000):0.2076610000	(1ji4_A.pdb:0.5292470000	2fjc_A.pdb:0.7956570000):0.3793410000):0.1999160000):0.0582969000	((((1dps_A.pdb:0.0040690000	1jts_A.pdb:0.0105340000):0.3965780000	1o9r_A.pdb:0.2510960000):0.8201630000	1uvh_A.pdb:0.8884590000):0.3556040000	((1tjo_A.pdb:0.0000010000	1tk6_A.pdb:0.0000010000):0.7775770000	((((2fzf_A.pdb:2.9776850000	((1lko_A.pdb:1.2103710000	1yuz_A.pdb:0.4430880000):1.4447300000	(3qhb_A.pdb:0.4831290000	(((((((1otk_A.pdb:4.2772370000	1mty_B.pdb:1.3683580000):0.5960330000	2inp_C.pdb:0.7545720000):0.6215920000	2inc_B.pdb:0.6379930000):0.8177980000	(1mty_D.pdb:1.5450580000	3dhg_A.pdb:1.3584460000):0.6461590000):1.0309200000	((((1oqu_A.pdb:0.1136670000	(1mxr_A.pdb:1.1878880000	(1jk0_A.pdb:0.3613640000	(2uw2_A.pdb:0.1046910000	1w68_A.pdb:0.0203140000):0.1041820000):1.4002600000):0.6878100000):0.1267350000	1uzr_A.pdb:0.1042070000):0.1552460000	1r2f_A.pdb:0.1016120000):1.6249400000	3ee4_A.pdb:1.2194780000):0.7261880000):0.8148260000	1za0_A.pdb:1.2964190000):0.2383940000	((2uw1_A.pdb:0.0000020000	2uw1_B.pdb:0.0090830000):0.0000022899	1afr_A.pdb:0.1752480000):1.0443500000):1.7981900000):0.5741690000):0.3916920000):0.5425780000	((((1lb3_A.pdb:0.1214050000	2za7_A.pdb:0.2007730000):0.2493250000	(1bg7_A.pdb:0.6421000000	1r03_A.pdb:0.1994140000):0.0361004000):0.4062980000	(1z6o_A.pdb:1.3156850000	1z6o_M.pdb:0.7466580000):0.2801740000):0.1200970000	((((1eum_A.pdb:0.5031770000	1krq_A.pdb:0.4000290000):0.3302380000	3e6s_A.pdb:1.3837900000):0.1608370000	2jd7_A.pdb:0.3308420000):0.2016870000	1vlg_A.pdb:0.1086950000):0.3409360000):0.5014390000):0.2721480000	((((1bcf_A.pdb:0.0000010000	3e1q_A.pdb:0.0000030000):0.3105450000	2fkz_A.pdb:0.1281280000):0.1260740000	1jgc_A.pdb:0.6019960000):0.8860280000	1nfv_A.pdb:0.4969530000):0.2841010000):0.2726630000	2vzb_A.pdb:1.0052480000):0.4476080000):0.4821330000):0.1416780000):0.0472064000	(1n1q_A.pdb:0.3953050000	2chp_A.pdb:0.6188600000):0.1040900000);
(1ji5_A.pdb:0.2652400000	(1jig_A.pdb:0.2085990000	((1n1q_A.pdb:0.2726070000	((1ji4_A.pdb:0.6380610000	2fjc_A.pdb:1.0275460000):0.1543800000	((((1dps_A.pdb:0.0000020000	1jts_A.pdb:0.0255870000):0.3193540000	1o9r_A.pdb:0.3680010000):0.3708850000	1uvh_A.pdb:0.6726600000):0.4452040000	((1tjo_A.pdb:0.0000010000	1tk6_A.pdb:0.0000010000):0.7918080000	((((((2fzf_A.pdb:2.2433190000	((((1oqu_A.pdb:0.0488400000	(1r2f_A.pdb:0.2643830000	1uzr_A.pdb:0.1957630000):0.0923398000):0.9678980000	((1jk0_A.pdb:0.3626250000	1w68_A.pdb:0.0000020000):0.1010210000	2uw2_A.pdb:0.0162090000):1.3599900000):0.3530990000	1mxr_A.pdb:1.1229300000):0.4843440000	3ee4_A.pdb:1.3150170000):0.4274590000):0.6263600000	(((((1otk_A.pdb:2.4959540000	2inp_C.pdb:0.6079150000):0.4246050000	2inc_B.pdb:1.0535000000):0.8061030000	1mty_B.pdb:1.5347010000):0.1632140000	(1mty_D.pdb:1.3822260000	3dhg_A.pdb:1.1959040000):1.1065700000):1.1061700000	(((2uw1_A.pdb:0.0000020000	2uw1_B.pdb:0.0061850000):0.0248773000	1afr_A.pdb:0.1928880000):1.6708900000	1za0_A.pdb:1.3237430000):0.6524680000):0.0436883000):1.2400500000	((1lko_A.pdb:0.9908780000	1yuz_A.pdb:0.5147230000):1.3701700000	3qhb_A.pdb:0.4626390000):0.7904660000):0.6219770000	((((1lb3_A.pdb:0.0750130000	2za7_A.pdb:0.1427750000):0.2854130000	1bg7_A.pdb:0.5999230000):0.1661640000	1r03_A.pdb:0.1468960000):0.3543810000	((1z6o_A.pdb:1.2890840000	1z6o_M.pdb:0.6904270000):0.2879910000	(((1eum_A.pdb:0.4611020000	1krq_A.pdb:0.1968030000):0.4419080000	3e6s_A.pdb:0.8204940000):0.1298120000	(2jd7_A.pdb:0.2165920000	1vlg_A.pdb:0.3415390000):0.1226160000):0.4844390000):0.0951902000):0.5237040000):0.3233440000	((((1bcf_A.pdb:0.0000010000	3e1q_A.pdb:0.0000030000):0.2659000000	2fkz_A.pdb:0.2879280000):0.2003520000	1jgc_A.pdb:0.5137470000):0.1584470000	1nfv_A.pdb:1.1858420000):0.3539230000):0.3994130000	2vzb_A.pdb:1.5094930000):0.4081920000):0.4657710000):0.3676620000):0.2072300000):0.1122360000	(1qgh_A.pdb:0.2216020000	2ux1_A.pdb:0.8674930000):0.3076970000):0.1146900000):0.1478110000	2chp_A.pdb:0.5140600000);
(1ji5_A.pdb:0.2594690000	(1jig_A.pdb:0.2278010000	((1n1q_A.pdb:0.3068280000	((1ji4_A.pdb:0.6205880000	2fjc_A.pdb:0.6372830000):0.1464920000	(((1dps_A.pdb:0.0000020000	1jts_A.pdb:0.0064730000):0.3634860000	1o9r_A.pdb:0.2958160000):0.2853890000	(1uvh_A.pdb:0.6432310000	((1tjo_A.pdb:0.0000010000	1tk6_A.pdb:0.0000010000):0.3906760000	(((2fzf_A.pdb:1.9198880000	((((1lko_A.pdb:0.8145810000	1yuz_A.pdb:1.1282620000):0.7847760000	((2uw1_A.pdb:0.0000020000	2uw1_B.pdb:0.0089530000):0.0696993000	1afr_A.pdb:0.1249480000):1.3876700000):0.4258630000	((((1otk_A.pdb:2.9151110000	((2inc_B.pdb:1.2203210000	2inp_C.pdb:0.9028970000):0.1899120000	1mty_B.pdb:2.2945080000):0.5398450000):0.5710080000	(1mty_D.pdb:1.6246260000	3dhg_A.pdb:1.1244540000):0.6201700000):0.9780220000	1za0_A.pdb:1.2012900000):0.4384250000	((((1oqu_A.pdb:0.1960230000	(1r2f_A.pdb:0.2517320000	1uzr_A.pdb:0.1886500000):0.0555255000):1.0126000000	(1jk0_A.pdb:0.2163280000	(2uw2_A.pdb:0.1121240000	1w68_A.pdb:0.0060560000):0.2113910000):1.2629800000):0.0951217000	1mxr_A.pdb:1.5194040000):0.7617480000	3ee4_A.pdb:1.4096080000):0.7675030000):0.1827670000):0.5893820000	3qhb_A.pdb:0.9890880000):0.5711300000):0.4696850000	2vzb_A.pdb:0.9270990000):0.2229940000	(((((1bcf_A.pdb:0.0000010000	3e1q_A.pdb:0.0064110000):0.2538230000	2fkz_A.pdb:0.1574510000):0.2636700000	1jgc_A.pdb:0.3011270000):0.5351010000	1nfv_A.pdb:0.8344870000):0.5193360000	((((1lb3_A.pdb:0.0731080000	2za7_A.pdb:0.2183040000):0.4250780000	(1bg7_A.pdb:0.4778400000	1r03_A.pdb:0.1702160000):0.0377571000):0.3863180000	(1z6o_A.pdb:1.4377310000	1z6o_M.pdb:0.6278320000):0.2466030000):0.4042080000	(((1eum_A.pdb:0.5052420000	1krq_A.pdb:0.4400720000):0.2573310000	3e6s_A.pdb:1.2225050000):0.2338610000	(2jd7_A.pdb:0.4034490000	1vlg_A.pdb:0.3433720000):0.0832980000):0.2739690000):0.7609000000):0.1090410000):1.0113200000):0.7447740000):0.4961350000):0.6100300000):0.2914230000):0.1113830000	2chp_A.pdb:0.6252440000):0.0724693000):0.0598824000	(1qgh_A.pdb:0.1515850000	2ux1_A.pdb:0.7718400000):0.5977360000);
(1ji5_A.pdb:0.1509920000	(1jig_A.pdb:0.2384850000	((1qgh_A.pdb:0.1446330000	2ux1_A.pdb:0.7626150000):0.4535190000	((1ji4_A.pdb:0.7238880000	2fjc_A.pdb:0.7876620000):0.3257090000	((((1dps_A.pdb:0.0000020000	1jts_A.pdb:0.0266890000):0.2299160000	1o9r_A.pdb:0.3228350000):0.3441780000	1uvh_A.pdb:0.6175760000):0.5652280000	((1tjo_A.pdb:0.0000010000	1tk6_A.pdb:0.0000010000):0.7631560000	((((2fzf_A.pdb:2.6331920000	(((1bcf_A.pdb:0.0000020000	3e1q_A.pdb:0.0062140000):0.2997470000	2fkz_A.pdb:0.1858080000):0.0548875000	1jgc_A.pdb:0.6493370000):0.2177370000):0.4946690000	1nfv_A.pdb:1.0562830000):0.1174220000	((((1lko_A.pdb:0.6039040000	1yuz_A.pdb:0.7466510000):0.9215270000	3qhb_A.pdb:0.6438620000):1.3079900000	((((((1otk_A.pdb:5.7831400000	2inp_C.pdb:0.0173680000):0.7791950000	2inc_B.pdb:1.1135190000):0.1198440000	1mty_B.pdb:1.6012600000):0.5335330000	(1mty_D.pdb:1.2382050000	3dhg_A.pdb:1.3789360000):0.9056240000):0.9235880000	(((1oqu_A.pdb:0.0280900000	(1r2f_A.pdb:0.2534430000	1uzr_A.pdb:0.1370920000):0.1561330000):0.7057200000	(1mxr_A.pdb:1.4023460000	(1jk0_A.pdb:0.2190390000	(2uw2_A.pdb:0.1404180000	1w68_A.pdb:0.0000020000):0.2163740000):1.4838600000):0.3184640000):0.3577450000	3ee4_A.pdb:1.9973730000):0.5254100000):0.0969469000	(((2uw1_A.pdb:0.0000020000	2uw1_B.pdb:0.0088420000):0.0486605000	1afr_A.pdb:0.1510200000):1.8680400000	1za0_A.pdb:1.2124710000):0.3978990000):0.4857360000):0.6169790000	((((1lb3_A.pdb:0.0685240000	2za7_A.pdb:0.1596230000):0.4083170000	1bg7_A.pdb:0.3910770000):0.1238390000	1r03_A.pdb:0.2460660000):0.1809140000	((1z6o_A.pdb:1.3070030000	1z6o_M.pdb:0.5833850000):0.5166580000	((1eum_A.pdb:0.4804340000	1krq_A.pdb:0.3908620000):0.4626770000	(3e6s_A.pdb:1.0314520000	(2jd7_A.pdb:0.3529150000	1vlg_A.pdb:0.2281000000):0.1499230000):0.2065150000):0.3575840000):0.1732960000):0.3496870000):0.3122500000):0.5926740000	2vzb_A.pdb:1.1799980000):0.5048360000):0.5077860000):0.1728590000):0.1744020000):0.0609818000):0.0528364000	(1n1q_A.pdb:0.1974230000	2chp_A.pdb:0.4561830000):0.1122180000);
(1ji5_A.pdb:0.1885980000	(1jig_A.pdb:0.1963380000	(1qgh_A.pdb:0.2080240000	2ux1_A.pdb:0.8348190000):0.3826770000):0.0575035000	((1n1q_A.pdb:0.2396810000	((1ji4_A.pdb:0.8855860000	2fjc_A.pdb:0.9233550000):0.1317700000	(((1dps_A.pdb:0.0033780000	1jts_A.pdb:0.0106940000):0.2363060000	1o9r_A.pdb:0.3340510000):0.3198420000	(1uvh_A.pdb:0.5353800000	((1tjo_A.pdb:0.0000010000	1tk6_A.pdb:0.0000010000):0.5964450000	((((((2fzf_A.pdb:2.4551970000	(1lko_A.pdb:0.9546220000	1yuz_A.pdb:0.7466910000):0.3968440000):0.1857580000	3qhb_A.pdb:0.9919770000):0.9127000000	((((1otk_A.pdb:3.2539270000	((2inc_B.pdb:1.4162480000	2inp_C.pdb:0.8108240000):0.3088590000	1mty_B.pdb:2.2197440000):0.7320960000):0.4775290000	(1mty_D.pdb:2.1319770000	3dhg_A.pdb:0.5230860000):0.6225050000):1.4751000000	(((((1oqu_A.pdb:0.2395600000	1uzr_A.pdb:0.1083850000):0.0880779000	1r2f_A.pdb:0.2179090000):0.8995970000	(1jk0_A.pdb:0.1315160000	(2uw2_A.pdb:0.0928870000	1w68_A.pdb:0.0062050000):0.2893220000):1.3320500000):0.0000029361	1mxr_A.pdb:1.1226150000):0.4709450000	3ee4_A.pdb:1.6579080000):0.2509690000):0.4903680000	(((2uw1_A.pdb:0.0000020000	2uw1_B.pdb:0.0087770000):0.0459592000	1afr_A.pdb:0.1673200000):1.4491800000	1za0_A.pdb:0.7428390000):0.8766430000):1.5909600000):0.5316870000	((((1lb3_A.pdb:0.0731170000	2za7_A.pdb:0.1966300000):0.2294570000	(1bg7_A.pdb:0.5627960000	1r03_A.pdb:0.3346380000):0.0639927000):0.2674220000	(1z6o_A.pdb:1.3742200000	1z6o_M.pdb:0.8649620000):0.4440890000):0.1451470000	(((1eum_A.pdb:0.3958480000	1krq_A.pdb:0.3690940000):0.2601180000	3e6s_A.pdb:1.0404590000):0.1105270000	(2jd7_A.pdb:0.1892060000	1vlg_A.pdb:0.4328310000):0.1433890000):0.1948700000):0.4271990000):0.2283060000	((((1bcf_A.pdb:0.0000010000	3e1q_A.pdb:0.0066950000):0.2973320000	2fkz_A.pdb:0.2079270000):0.1948440000	1jgc_A.pdb:0.4246510000):0.7141680000	1nfv_A.pdb:0.6846570000):0.4191490000):0.1711210000	2vzb_A.pdb:1.1023890000):0.5527000000):0.6293480000):0.3066510000):0.4586130000):0.1706060000):0.1081270000	2chp_A.pdb:0.5035880000):0.0789735000);
(1ji5_A.pdb:0.2816700000	(1jig_A.pdb:0.2654990000	(1n1q_A.pdb:0.2263890000	((1qgh_A.pdb:0.2875510000	2ux1_A.pdb:0.7343530000):0.3152410000	((1ji4_A.pdb:0.6941310000	2fjc_A.pdb:0.7782090000):0.2548730000	((((1dps_A.pdb:0.0063750000	1jts_A.pdb:0.0000030000):0.4099900000	1o9r_A.pdb:0.4363370000):0.3449500000	1uvh_A.pdb:0.8903230000):0.6522620000	(((1tjo_A.pdb:0.0000010000	1tk6_A.pdb:0.0000010000):0.9110380000	2vzb_A.pdb:1.3822960000):0.0770549000	((((2fzf_A.pdb:2.9985670000	((1lko_A.pdb:0.7820140000	1yuz_A.pdb:0.6979420000):0.8590890000	3qhb_A.pdb:0.6524370000):0.3302300000):0.4678840000	((((1otk_A.pdb:4.0937880000	3ee4_A.pdb:0.4343710000):0.6663810000	((1oqu_A.pdb:0.1075470000	(1r2f_A.pdb:0.2563540000	1uzr_A.pdb:0.0840530000):0.1380040000):1.0638200000	(1mxr_A.pdb:0.7373010000	((1jk0_A.pdb:0.4125210000	1w68_A.pdb:0.0000020000):0.1377810000	2uw2_A.pdb:0.0163530000):1.6085600000):0.4865960000):0.6307030000):0.7007430000	(((2inc_B.pdb:1.3088180000	2inp_C.pdb:1.0661160000):0.6072840000	1mty_B.pdb:1.6769040000):0.5049450000	(1mty_D.pdb:1.4515650000	3dhg_A.pdb:1.5400390000):2.0598500000):0.8029730000):0.3256720000	(((2uw1_A.pdb:0.0000020000	2uw1_B.pdb:0.0176340000):0.0648601000	1afr_A.pdb:0.1531930000):1.5663000000	1za0_A.pdb:1.3912810000):0.3298250000):1.1667200000):0.2272810000	(((((1lb3_A.pdb:0.0822010000	2za7_A.pdb:0.1621280000):0.3909980000	1bg7_A.pdb:0.7157640000):0.0369247000	1r03_A.pdb:0.1947430000):0.4781010000	((((1eum_A.pdb:0.4577680000	1krq_A.pdb:0.1932730000):0.3509480000	3e6s_A.pdb:0.9206820000):0.3890300000	2jd7_A.pdb:0.1032890000):0.1762900000	1vlg_A.pdb:0.2814320000):0.6480480000):0.2026020000	(1z6o_A.pdb:1.2716450000	1z6o_M.pdb:0.9611250000):0.2268780000):0.5981560000):0.3275900000	((((1bcf_A.pdb:0.0000020000	3e1q_A.pdb:0.0063280000):0.2725170000	2fkz_A.pdb:0.2700890000):0.1653130000	1jgc_A.pdb:0.4145770000):0.6161110000	1nfv_A.pdb:1.3190300000):0.4636570000):0.5764420000):0.4270570000):0.2655160000):0.1094930000):0.1516930000):0.0879394000):0.1021530000	2chp_A.pdb:0.4673730000);
(1ji5_A.pdb:0.2870280000	(1jig_A.pdb:0.1398690000	(((1qgh_A.pdb:0.4288880000	2ux1_A.pdb:0.7046010000):0.2270460000	(1ji4_A.pdb:0.7007480000	2fjc_A.pdb:0.7451000000):0.2927970000):0.2224940000	((((1dps_A.pdb:0.0067260000	1jts_A.pdb:0.0196350000):0.3487280000	1o9r_A.pdb:0.3140820000):0.6117750000	1uvh_A.pdb:0.5702760000):0.2923540000	((1tjo_A.pdb:0.0000010000	1tk6_A.pdb:0.0000010000):0.5253680000	(((((2fzf_A.pdb:2.0545360000	((1lko_A.pdb:0.7406300000	1yuz_A.pdb:0.6723710000):1.1893100000	3qhb_A.pdb:0.6154330000):0.4239200000):0.2332900000	((((((1otk_A.pdb:3.5693980000	1mty_B.pdb:2.0615220000):0.4865370000	2inp_C.pdb:0.3056770000):0.2958970000	2inc_B.pdb:1.6381560000):0.9198650000	(1mty_D.pdb:1.5373260000	3dhg_A.pdb:1.2346830000):1.0908400000):1.2126800000	(((2uw1_A.pdb:0.0000020000	2uw1_B.pdb:0.0061390000):0.0304785000	1afr_A.pdb:0.1511550000):1.3767800000	1za0_A.pdb:0.7171560000):0.8313790000):0.1401690000	((((1oqu_A.pdb:0.0560720000	(1r2f_A.pdb:0.2386410000	1uzr_A.pdb:0.1521170000):0.0897795000):0.7807430000	((1jk0_A.pdb:0.2990210000	1w68_A.pdb:0.0000020000):0.0721084000	2uw2_A.pdb:0.0276760000):1.5541400000):0.2398140000	1mxr_A.pdb:1.1001910000):0.7690960000	3ee4_A.pdb:1.2048900000):0.3318570000):1.5231000000):0.1957000000	(((((1lb3_A.pdb:0.0631880000	2za7_A.pdb:0.1926730000):0.3558160000	1bg7_A.pdb:0.5882180000):0.1123050000	1r03_A.pdb:0.1518040000):0.4763520000	(1z6o_A.pdb:1.3232900000	1z6o_M.pdb:0.6388490000):0.1660330000):0.2994880000	(((1eum_A.pdb:0.4018020000	1krq_A.pdb:0.3547130000):0.3468380000	3e6s_A.pdb:0.9788020000):0.0955630000	(2jd7_A.pdb:0.3350540000	1vlg_A.pdb:0.2874100000):0.0529128000):0.2258940000):0.6284320000):0.4356730000	2vzb_A.pdb:1.1601780000):0.1238540000	((((1bcf_A.pdb:0.0000020000	3e1q_A.pdb:0.0000030000):0.2333960000	2fkz_A.pdb:0.3186990000):0.2776660000	1jgc_A.pdb:0.3511970000):0.6544770000	1nfv_A.pdb:0.6222640000):0.3162410000):0.6436850000):0.3943160000):0.3379740000):0.1569700000):0.0709569000	(1n1q_A.pdb:0.4005760000	2chp_A.pdb:0.5918890000):0.1056560000);
(1ji5_A.pdb:0.2244640000	(1jig_A.pdb:0.1749140000	((1n1q_A.pdb:0.3274630000	((1ji4_A.pdb:0.5366650000	2fjc_A.pdb:1.0663120000):0.2588630000	((((1dps_A.pdb:0.0000020000	1jts_A.pdb:0.0132950000):0.5047380000	1o9r_A.pdb:0.2158940000):0.6992290000	1uvh_A.pdb:0.6822250000):0.4839360000	((1tjo_A.pdb:0.0000010000	1tk6_A.pdb:0.0000010000):0.5393420000	(((((2fzf_A.pdb:1.8844440000	((1otk_A.pdb:2.6876860000	(((2inc_B.pdb:1.1837770000	1mty_B.pdb:2.0597320000):0.4881070000	2inp_C.pdb:0.6800600000):0.6868140000	(1mty_D.pdb:1.6392310000	3dhg_A.pdb:1.8837010000):0.9476140000):0.3751490000):1.8828300000	(((((1oqu_A.pdb:0.1834170000	(1r2f_A.pdb:0.2689430000	1uzr_A.pdb:0.1482980000):0.0376834000):0.9615420000	(1jk0_A.pdb:0.2105160000	(2uw2_A.pdb:0.1057350000	1w68_A.pdb:0.0097200000):0.2015630000):1.1139200000):0.1959590000	1mxr_A.pdb:0.8809630000):0.9496300000	3ee4_A.pdb:1.5385020000):0.6349180000	(((2uw1_A.pdb:0.0000020000	2uw1_B.pdb:0.0028410000):0.0477678000	1afr_A.pdb:0.1583700000):1.6460700000	1za0_A.pdb:1.5073630000):0.2544850000):0.0000022420):0.5265270000):0.5386570000	((1lko_A.pdb:0.8656650000	1yuz_A.pdb:0.8130300000):0.9165170000	3qhb_A.pdb:0.5315990000):0.6775490000):0.5645430000	(((((1lb3_A.pdb:0.0399160000	2za7_A.pdb:0.1457130000):0.2820120000	1bg7_A.pdb:0.6766220000):0.0267247000	1r03_A.pdb:0.1988920000):0.5548450000	(1z6o_A.pdb:1.5346780000	1z6o_M.pdb:0.6088580000):0.2940380000):0.5099910000	(((1eum_A.pdb:0.5433600000	1krq_A.pdb:0.3634010000):0.2724570000	3e6s_A.pdb:0.9310090000):0.2418510000	(2jd7_A.pdb:0.4380740000	1vlg_A.pdb:0.3448790000):0.0929091000):0.1694470000):0.5855710000):0.4452760000	((((1bcf_A.pdb:0.0000010000	3e1q_A.pdb:0.0129970000):0.2638110000	2fkz_A.pdb:0.1411750000):0.2741260000	1jgc_A.pdb:0.3890120000):0.6487940000	1nfv_A.pdb:0.5518170000):0.1506860000):0.4468010000	2vzb_A.pdb:0.7643000000):0.3714650000):0.4482050000):0.2100050000):0.2462080000):0.1075270000	(1qgh_A.pdb:0.1408190000	2ux1_A.pdb:0.8621840000):0.6948340000):0.0802551000):0.0861593000	2chp_A.pdb:0.6026840000);
(1ji5_A.pdb:0.1391510000	(1jig_A.pdb:0.3291300000	((1n1q_A.pdb:0.1937480000	((1ji4_A.pdb:0.6195030000	2fjc_A.pdb:0.8282590000):0.1586050000	((((1dps_A.pdb:0.0000020000	1jts_A.pdb:0.0132090000):0.3719750000	1o9r_A.pdb:0.3108050000):0.5260160000	1uvh_A.pdb:0.7029400000):0.6322910000	((1tjo_A.pdb:0.0000010000	1tk6_A.pdb:0.0000010000):0.8773720000	((((2fzf_A.pdb:2.5054060000	(((1lko_A.pdb:0.9064670000	1yuz_A.pdb:0.9549950000):1.0132600000	3qhb_A.pdb:0.4428100000):0.5526290000	((((1otk_A.pdb:3.3929040000	3ee4_A.pdb:0.5989240000):1.1202300000	((1oqu_A.pdb:0.1628430000	(1r2f_A.pdb:0.2079280000	1uzr_A.pdb:0.0933990000):0.0824163000):0.9604260000	(1mxr_A.pdb:1.2378260000	((1jk0_A.pdb:0.3642420000	1w68_A.pdb:0.0156690000):0.0931382000	2uw2_A.pdb:0.0000030000):1.4512900000):0.3170230000):0.2377030000):0.7467120000	(((2inc_B.pdb:0.9440910000	1mty_B.pdb:1.9890340000):0.4625400000	2inp_C.pdb:0.9396600000):1.0521400000	(1mty_D.pdb:1.3800140000	3dhg_A.pdb:1.3703210000):0.4475480000):1.1770700000):0.1782240000	(((2uw1_A.pdb:0.0000020000	2uw1_B.pdb:0.0092860000):0.0000023787	1afr_A.pdb:0.1876360000):1.3321100000	1za0_A.pdb:1.3673630000):0.2890160000):0.9036460000):0.2369310000):0.3529830000	((((1lb3_A.pdb:0.0813210000	2za7_A.pdb:0.1565230000):0.3335160000	(1bg7_A.pdb:0.5659230000	1r03_A.pdb:0.2872660000):0.0370611000):0.5223770000	(1z6o_A.pdb:1.2162980000	1z6o_M.pdb:0.4589420000):0.3329720000):0.1317770000	((((1eum_A.pdb:0.3991960000	1krq_A.pdb:0.3178020000):0.4038080000	3e6s_A.pdb:1.0204240000):0.1550030000	2jd7_A.pdb:0.1612110000):0.2604090000	1vlg_A.pdb:0.1106970000):0.5067010000):0.5321480000):0.4041110000	((((1bcf_A.pdb:0.0000020000	3e1q_A.pdb:0.0144550000):0.2217660000	2fkz_A.pdb:0.2103760000):0.3338890000	1jgc_A.pdb:0.3799600000):0.5958820000	1nfv_A.pdb:1.0239080000):0.1245490000):0.3329400000	2vzb_A.pdb:0.8929810000):0.4051340000):0.2728840000):0.3087310000):0.2725030000):0.0653963000	(1qgh_A.pdb:0.2945050000	2ux1_A.pdb:0.5205410000):0.4314080000):0.1514140000):0.1501340000	2chp_A.pdb:0.6100670000);
(1ji5_A.pdb:0.2212810000	(1jig_A.pdb:0.2487720000	((1n1q_A.pdb:0.1812810000	((1ji4_A.pdb:0.6753460000	2fjc_A.pdb:0.8335060000):0.3323840000	((((1dps_A.pdb:0.0000020000	1jts_A.pdb:0.0146310000):0.3372280000	1o9r_A.pdb:0.4039720000):0.2998340000	1uvh_A.pdb:0.9843540000):0.3589570000	((1tjo_A.pdb:0.0000010000	1tk6_A.pdb:0.0000010000):0.8625560000	((((2fzf_A.pdb:2.5586230000	(((1lko_A.pdb:0.7111010000	1yuz_A.pdb:0.6247960000):0.6837870000	3qhb_A.pdb:0.6318180000):0.6072340000	(((((1otk_A.pdb:4.2760830000	1mty_B.pdb:1.7582490000):0.2513450000	(2inc_B.pdb:1.3301240000	2inp_C.pdb:0.8799010000):0.4193540000):0.9910260000	(1mty_D.pdb:1.9424980000	3dhg_A.pdb:1.3851270000):0.6683080000):0.8724530000	(((2uw1_A.pdb:0.0000020000	2uw1_B.pdb:0.0060510000):0.0402325000	1afr_A.pdb:0.1377120000):1.5237900000	1za0_A.pdb:1.0750160000):0.3983990000):0.1232120000	(((1oqu_A.pdb:0.0469800000	(1r2f_A.pdb:0.3016620000	1uzr_A.pdb:0.1077850000):0.1375280000):0.8057860000	(1mxr_A.pdb:1.0469930000	(1jk0_A.pdb:0.1798810000	(2uw2_A.pdb:0.1008120000	1w68_A.pdb:0.0000020000):0.2554190000):1.2696700000):0.3925340000):0.8227870000	3ee4_A.pdb:1.3283200000):0.7487080000):1.2156500000):0.1698990000):0.3485700000	(((((1lb3_A.pdb:0.0537110000	2za7_A.pdb:0.2226140000):0.3601840000	(1bg7_A.pdb:0.5574650000	1r03_A.pdb:0.1810800000):0.0835718000):0.3516640000	1z6o_A.pdb:1.5188770000):0.0169533000	1z6o_M.pdb:0.7334330000):0.1103840000	(((1eum_A.pdb:0.4572080000	1krq_A.pdb:0.3981920000):0.2001500000	3e6s_A.pdb:1.0632040000):0.2608480000	(2jd7_A.pdb:0.2851440000	1vlg_A.pdb:0.2851850000):0.1133110000):0.2191510000):0.5537220000):0.2242410000	((((1bcf_A.pdb:0.0000010000	3e1q_A.pdb:0.0000030000):0.2482540000	2fkz_A.pdb:0.1834910000):0.1839470000	1jgc_A.pdb:0.5925460000):0.8543490000	1nfv_A.pdb:0.6669570000):0.2918590000):0.2281620000	2vzb_A.pdb:1.0893560000):0.4963880000):0.5398170000):0.1912210000):0.1938680000):0.1907650000	2chp_A.pdb:0.6112440000):0.1007390000):0.1047810000	(1qgh_A.pdb:0.1999300000	2ux1_A.pdb:0.7378490000):0.4201380000);
(1ji5_A.pdb:0.1679540000	(1jig_A.pdb:0.1364710000	(((1qgh_A.pdb:0.4476010000	2ux1_A.pdb:0.4012960000):0.3400500000	((1ji4_A.pdb:0.7975340000	2fjc_A.pdb:0.6824150000):0.0985452000	((1tjo_A.pdb:0.0000010000	1tk6_A.pdb:0.0000010000):0.5358990000	((((((((((2fzf_A.pdb:2.5241080000	((1jk0_A.pdb:0.3617800000	1w68_A.pdb:0.0067490000):0.0403093000	2uw2_A.pdb:0.1000010000):1.5280800000):0.3388940000	1mxr_A.pdb:0.7548710000):0.3098110000	((1oqu_A.pdb:0.2546120000	1uzr_A.pdb:0.1346930000):0.1090560000	1r2f_A.pdb:0.1402480000):0.9322780000):0.7180400000	3ee4_A.pdb:1.6278330000):0.4391660000	(1otk_A.pdb:3.9587510000	(((2inc_B.pdb:0.8436340000	1mty_B.pdb:2.5345530000):0.3314120000	2inp_C.pdb:1.0786370000):0.3822610000	(1mty_D.pdb:1.5160930000	3dhg_A.pdb:1.8183230000):0.6139630000):0.2232350000):0.7972960000):0.3157190000	(((2uw1_A.pdb:0.0000020000	2uw1_B.pdb:0.0000020000):0.0437083000	1afr_A.pdb:0.1522680000):1.5562600000	1za0_A.pdb:1.1980100000):0.7210500000):0.9725430000	((((1lb3_A.pdb:0.0647130000	2za7_A.pdb:0.1814680000):0.4280930000	(1bg7_A.pdb:0.6797750000	1r03_A.pdb:0.1939170000):0.0485764000):0.2911210000	(1z6o_A.pdb:0.9039380000	1z6o_M.pdb:0.8756560000):0.2571630000):0.0510171000	(((1eum_A.pdb:0.5180640000	1krq_A.pdb:0.3403120000):0.2251250000	3e6s_A.pdb:0.8477840000):0.1961380000	(2jd7_A.pdb:0.2094700000	1vlg_A.pdb:0.3547230000):0.0531182000):0.3681530000):0.4605510000):0.0823133000	((1lko_A.pdb:0.8152760000	1yuz_A.pdb:0.7949850000):0.8840650000	3qhb_A.pdb:0.6063440000):1.0160500000):0.6484530000	((((1bcf_A.pdb:0.0000010000	3e1q_A.pdb:0.0000030000):0.3506540000	2fkz_A.pdb:0.1880110000):0.3672140000	1jgc_A.pdb:0.2974610000):0.4885790000	1nfv_A.pdb:0.7570610000):0.3499520000):0.4124600000	2vzb_A.pdb:0.9872750000):0.5505690000):0.7494420000):0.1803980000):0.0782960000	(((1dps_A.pdb:0.0069640000	1jts_A.pdb:0.0195740000):0.3250650000	1o9r_A.pdb:0.4518340000):0.3220450000	1uvh_A.pdb:0.6027890000):0.7001600000):0.2015700000):0.0664514000	(1n1q_A.pdb:0.3273240000	2chp_A.pdb:0.4727300000):0.0887599000);
(1ji5_A.pdb:0.3677770000	((1jig_A.pdb:0.0946200000	((1qgh_A.pdb:0.3697760000	2ux1_A.pdb:0.6082920000):0.1746930000	((1ji4_A.pdb:0.8160400000	2fjc_A.pdb:0.6907110000):0.1357240000	((((1dps_A.pdb:0.0000030000	1jts_A.pdb:0.0274270000):0.2950250000	1o9r_A.pdb:0.5174950000):0.3961100000	1uvh_A.pdb:0.6837000000):0.6701370000	((1tjo_A.pdb:0.0000010000	1tk6_A.pdb:0.0000010000):0.7844490000	(((((2fzf_A.pdb:2.2361870000	((((1otk_A.pdb:3.3126940000	((2inc_B.pdb:1.6925060000	2inp_C.pdb:0.6179030000):0.5702680000	1mty_B.pdb:2.4794030000):0.5749510000):0.1931310000	(1mty_D.pdb:1.7461670000	3dhg_A.pdb:1.4295030000):0.6893660000):0.4428130000	((((1oqu_A.pdb:0.1186900000	(1r2f_A.pdb:0.2787690000	1uzr_A.pdb:0.1233960000):0.0726526000):0.8169130000	((1jk0_A.pdb:0.3473010000	1w68_A.pdb:0.0014520000):0.0901846000	2uw2_A.pdb:0.0030380000):1.4577700000):0.1523400000	1mxr_A.pdb:1.0274270000):0.5250460000	3ee4_A.pdb:1.6094070000):0.4739010000):0.2364280000	(((2uw1_A.pdb:0.0000020000	2uw1_B.pdb:0.0060310000):0.0149012000	1afr_A.pdb:0.1918980000):1.0280100000	1za0_A.pdb:1.5003710000):0.9187270000):0.7559920000):0.1263380000	((1lko_A.pdb:0.7156110000	1yuz_A.pdb:0.8262020000):1.0236600000	3qhb_A.pdb:0.5239830000):0.6125430000):0.7104080000	(((1lb3_A.pdb:0.0838750000	2za7_A.pdb:0.2987550000):0.2960710000	(1bg7_A.pdb:0.6643110000	1r03_A.pdb:0.2940070000):0.0616196000):0.1334130000	((1z6o_A.pdb:1.2066070000	1z6o_M.pdb:0.7334360000):0.2584230000	((1eum_A.pdb:0.4183730000	1krq_A.pdb:0.2228320000):0.4228730000	(3e6s_A.pdb:0.7094860000	(2jd7_A.pdb:0.2510220000	1vlg_A.pdb:0.3221760000):0.2917060000):0.0975850000):0.3467090000):0.2279020000):0.9152270000):0.3636810000	(((1bcf_A.pdb:0.0000020000	3e1q_A.pdb:0.0068560000):0.3043360000	2fkz_A.pdb:0.3248920000):0.0992960000	(1jgc_A.pdb:0.1982680000	1nfv_A.pdb:1.2096960000):0.3800410000):0.4071410000):0.6287520000	2vzb_A.pdb:1.2732870000):0.1620570000):0.4299460000):0.2039060000):0.1189880000):0.2463160000):0.1514590000	1n1q_A.pdb:0.2904310000):0.0423018000	2chp_A.pdb:0.4771920000);
(1ji5_A.pdb:0.2830550000	(1jig_A.pdb:0.2204540000	(((1qgh_A.pdb:0.2488000000	2ux1_A.pdb:0.6322220000):0.1785670000	(((1dps_A.pdb:0.0000030000	1jts_A.pdb:0.0000020000):0.2475720000	1o9r_A.pdb:0.4069620000):0.3154300000	1uvh_A.pdb:0.8562990000):0.6346270000):0.2811590000	((1ji4_A.pdb:0.7735200000	2fjc_A.pdb:0.8908740000):0.1228550000	(((1tjo_A.pdb:0.0000010000	1tk6_A.pdb:0.0000010000):0.0813919000	1otk_A.pdb:4.1658620000):0.7624770000	((((((2fzf_A.pdb:2.0777130000	((1lko_A.pdb:0.8961760000	1yuz_A.pdb:0.8500590000):0.6784820000	3qhb_A.pdb:0.7732350000):0.3929280000):0.1241170000	((((((1oqu_A.pdb:0.0567370000	(1r2f_A.pdb:0.3122820000	1uzr_A.pdb:0.0895810000):0.1205420000):0.7906490000	1mxr_A.pdb:1.3293250000):0.1144340000	((1jk0_A.pdb:0.3904380000	1w68_A.pdb:0.0035240000):0.0836600000	2uw2_A.pdb:0.0586170000):1.6082700000):1.1090700000	3ee4_A.pdb:1.3944210000):0.3931090000	((((2inc_B.pdb:0.8494970000	(2inp_C.pdb:1.1277300000	1mty_B.pdb:2.6882990000):0.4023170000):1.5028000000	3dhg_A.pdb:1.5146750000):0.3964080000	1mty_D.pdb:1.0893360000):1.9379100000	1za0_A.pdb:1.2369930000):0.2360710000):0.1790330000	((2uw1_A.pdb:0.0000020000	2uw1_B.pdb:0.0030290000):0.0566220000	1afr_A.pdb:0.1565980000):1.0199500000):1.0313200000):1.0815800000	(((((1lb3_A.pdb:0.0661770000	2za7_A.pdb:0.2055770000):0.2691610000	1bg7_A.pdb:0.5437070000):0.0940503000	1r03_A.pdb:0.2092070000):0.4295130000	(((1eum_A.pdb:0.4752680000	1krq_A.pdb:0.3335320000):0.4148250000	(2jd7_A.pdb:0.3011440000	1vlg_A.pdb:0.3754410000):0.1844100000):0.1955160000	3e6s_A.pdb:0.7789460000):0.3792610000):0.1483550000	(1z6o_A.pdb:1.6182680000	1z6o_M.pdb:0.5841390000):0.2685110000):0.5440030000):0.2396790000	(((1bcf_A.pdb:0.0000010000	3e1q_A.pdb:0.0000030000):0.2792870000	2fkz_A.pdb:0.1911950000):0.2654750000	1jgc_A.pdb:0.4298900000):0.4257570000):0.0843859000	1nfv_A.pdb:0.7216360000):1.0568100000	2vzb_A.pdb:1.3105390000):0.0424946000):0.2413120000):0.2552210000):0.0371377000):0.0604476000	(1n1q_A.pdb:0.4418150000	2chp_A.pdb:0.6094290000):0.0852328000);
(1ji5_A.pdb:0.3115200000	((1jig_A.pdb:0.2810100000	((1qgh_A.pdb:0.3792080000	(2ux1_A.pdb:0.3604360000	(((1dps_A.pdb:0.0000030000	1jts_A.pdb:0.0067580000):0.4094380000	1o9r_A.pdb:0.3136740000):0.2215820000	1uvh_A.pdb:0.8156410000):0.5521460000):0.2718540000):0.2945320000	((1ji4_A.pdb:0.6993910000	2fjc_A.pdb:0.6233210000):0.1078970000	(((1tjo_A.pdb:0.0000010000	1tk6_A.pdb:0.0000010000):0.0000021269	1otk_A.pdb:5.2907450000):0.7865950000	((((((2fzf_A.pdb:2.4371830000	(1lko_A.pdb:0.4910250000	1yuz_A.pdb:0.9752280000):0.4373360000):0.2261770000	3qhb_A.pdb:1.3170020000):1.1907300000	((((((1lb3_A.pdb:0.0950190000	2za7_A.pdb:0.0979180000):0.3190710000	1bg7_A.pdb:0.5236030000):0.0471792000	1r03_A.pdb:0.2970370000):0.2637790000	(1z6o_A.pdb:1.2288110000	1z6o_M.pdb:0.8693230000):0.2580310000):0.2614260000	((((1eum_A.pdb:0.5928320000	1krq_A.pdb:0.4219640000):0.4212380000	3e6s_A.pdb:1.0295990000):0.1658860000	2jd7_A.pdb:0.2138100000):0.2326170000	1vlg_A.pdb:0.2390930000):0.3539370000):0.6941190000	((((((1oqu_A.pdb:0.0924660000	(1r2f_A.pdb:0.3302580000	1uzr_A.pdb:0.1163640000):0.1051000000):1.0710900000	1mxr_A.pdb:0.9638670000):0.1406290000	((1jk0_A.pdb:0.3928160000	1w68_A.pdb:0.0102630000):0.0354031000	2uw2_A.pdb:0.0596200000):1.6444300000):0.7902840000	3ee4_A.pdb:1.5809770000):0.6846710000	(((2inc_B.pdb:1.2347780000	2inp_C.pdb:0.9872120000):0.4434950000	1mty_B.pdb:1.8926890000):0.0503936000	(1mty_D.pdb:1.5097220000	3dhg_A.pdb:1.3438140000):1.0378700000):1.4974800000):0.3872450000	(((2uw1_A.pdb:0.0000020000	2uw1_B.pdb:0.0179000000):0.0368037000	1afr_A.pdb:0.1791770000):1.2487400000	1za0_A.pdb:1.3773910000):0.3129900000):0.7240600000):0.2637860000):0.5304460000	1nfv_A.pdb:0.4935820000):0.0789402000	(((1bcf_A.pdb:0.0000010000	3e1q_A.pdb:0.0063320000):0.2297410000	2fkz_A.pdb:0.3189100000):0.3692860000	1jgc_A.pdb:0.3697760000):0.7672470000):0.6740950000	2vzb_A.pdb:1.1634850000):0.2264670000):0.5095010000):0.1778270000):0.1934680000):0.0839612000	1n1q_A.pdb:0.3091480000):0.1436710000	2chp_A.pdb:0.4153390000);
(1ji5_A.pdb:0.2484660000	1jig_A.pdb:0.3180220000	((1n1q_A.pdb:0.2677890000	2chp_A.pdb:0.6125570000):0.1306110000	(((1qgh_A.pdb:0.4889940000	2ux1_A.pdb:0.5512080000):0.1952630000	(1ji4_A.pdb:0.5883310000	2fjc_A.pdb:0.7985380000):0.3120370000):0.1165060000	((((1dps_A.pdb:0.0000020000	1jts_A.pdb:0.0270560000):0.2721820000	1o9r_A.pdb:0.2925740000):0.4249320000	1uvh_A.pdb:0.6046940000):0.3591190000	((1tjo_A.pdb:0.0000010000	1tk6_A.pdb:0.0000010000):0.9824820000	(((((((((2fzf_A.pdb:1.8765850000	(1lko_A.pdb:0.6093550000	1yuz_A.pdb:1.0214830000):1.0115100000):0.5833480000	3qhb_A.pdb:0.3346830000):0.7859280000	((((1otk_A.pdb:2.4434320000	((2inc_B.pdb:1.6529730000	2inp_C.pdb:0.9650300000):0.3888320000	1mty_B.pdb:1.5738560000):0.8631680000):0.1330340000	(1mty_D.pdb:1.9090250000	3dhg_A.pdb:1.3161350000):0.2974830000):1.5951500000	((((1oqu_A.pdb:0.1350060000	(1r2f_A.pdb:0.2771270000	1uzr_A.pdb:0.1428260000):0.0753980000):0.8765380000	(1jk0_A.pdb:0.2611780000	(2uw2_A.pdb:0.1512110000	1w68_A.pdb:0.0000020000):0.1639310000):1.1365200000):0.1740510000	1mxr_A.pdb:1.3119650000):1.0293400000	3ee4_A.pdb:1.3460430000):0.4909310000):0.4127840000	(((2uw1_A.pdb:0.0000020000	2uw1_B.pdb:0.0161140000):0.0000025798	1afr_A.pdb:0.2074040000):0.8798990000	1za0_A.pdb:1.4408820000):0.6982330000):0.8322030000):0.6916250000	(((1lb3_A.pdb:0.0567450000	2za7_A.pdb:0.1173180000):0.3784010000	1bg7_A.pdb:0.4766120000):0.0528902000	1r03_A.pdb:0.2292850000):0.2782030000):0.1780750000	1z6o_M.pdb:0.6873340000):0.0975145000	1z6o_A.pdb:1.5751970000):0.1070220000	(((1eum_A.pdb:0.5779660000	1krq_A.pdb:0.3339040000):0.4151740000	3e6s_A.pdb:0.9707970000):0.1915080000	(2jd7_A.pdb:0.3893940000	1vlg_A.pdb:0.2880040000):0.1285370000):0.2207820000):0.8534940000	((((1bcf_A.pdb:0.0000020000	3e1q_A.pdb:0.0000030000):0.2335910000	2fkz_A.pdb:0.2632410000):0.1398510000	1jgc_A.pdb:0.4549300000):0.6145320000	1nfv_A.pdb:0.6299250000):0.2163790000):0.1486820000	2vzb_A.pdb:1.0418160000):0.3990060000):0.4082560000):0.2045680000):0.1746730000):0.0872056000);
(1ji5_A.pdb:0.2177470000	(1jig_A.pdb:0.2568500000	(1n1q_A.pdb:0.2598240000	((1qgh_A.pdb:0.4201240000	2ux1_A.pdb:0.4328250000):0.3055300000	((1ji4_A.pdb:0.6479880000	2fjc_A.pdb:0.7636810000):0.1938250000	((((1dps_A.pdb:0.0064820000	1jts_A.pdb:0.0000030000):0.3645820000	1o9r_A.pdb:0.1700320000):0.4932150000	1uvh_A.pdb:0.6635480000):0.3154280000	((1tjo_A.pdb:0.0000010000	1tk6_A.pdb:0.0000010000):0.7079410000	((((2fzf_A.pdb:3.4174990000	((1lko_A.pdb:1.0901070000	1yuz_A.pdb:0.9991330000):0.4990460000	3qhb_A.pdb:0.7806370000):0.1258860000):0.9259110000	((((((1lb3_A.pdb:0.0729890000	2za7_A.pdb:0.1573760000):0.3453170000	1bg7_A.pdb:0.4947480000):0.0344183000	1r03_A.pdb:0.3153870000):0.3107350000	(1z6o_A.pdb:1.1722770000	1z6o_M.pdb:0.8357160000):0.2789890000):0.0169211000	(((1otk_A.pdb:3.2162220000	(((2inc_B.pdb:1.2721210000	2inp_C.pdb:0.9324740000):0.3500070000	1mty_B.pdb:1.9152140000):0.2159410000	(1mty_D.pdb:1.7593150000	3dhg_A.pdb:1.2987710000):1.2306700000):0.2702000000):1.1958300000	(((1oqu_A.pdb:0.0735910000	(1r2f_A.pdb:0.2895720000	1uzr_A.pdb:0.1345730000):0.0842074000):0.6958260000	(1mxr_A.pdb:0.8664080000	((1jk0_A.pdb:0.3205250000	1w68_A.pdb:0.0000020000):0.0638609000	2uw2_A.pdb:0.0783830000):1.4447200000):0.3423390000):0.7772690000	3ee4_A.pdb:1.4683420000):0.5897820000):0.6158220000	(((2uw1_A.pdb:0.0000020000	2uw1_B.pdb:0.0114660000):0.0083788800	1afr_A.pdb:0.1593900000):1.3158800000	1za0_A.pdb:1.3977890000):0.2543560000):1.4701000000):0.1409760000	((((1eum_A.pdb:0.2264030000	1krq_A.pdb:0.5353800000):0.4271200000	3e6s_A.pdb:0.8261170000):0.1823480000	2jd7_A.pdb:0.2234230000):0.1716380000	1vlg_A.pdb:0.2529650000):0.3792610000):0.2220560000):0.4671510000	((((1bcf_A.pdb:0.0000020000	3e1q_A.pdb:0.0000030000):0.2718790000	2fkz_A.pdb:0.1510580000):0.2531980000	1jgc_A.pdb:0.1966280000):0.6282710000	1nfv_A.pdb:0.5914400000):0.1219540000):0.4887150000	2vzb_A.pdb:0.7556870000):0.6549820000):0.2716760000):0.1891550000):0.1299450000):0.2013580000):0.0463112000):0.0915620000	2chp_A.pdb:0.4926790000);
(1ji5_A.pdb:0.2637940000	((1jig_A.pdb:0.1426400000	((1qgh_A.pdb:0.3862050000	2ux1_A.pdb:0.5709730000):0.3987960000	((1ji4_A.pdb:0.7158160000	2fjc_A.pdb:0.9140790000):0.0493234000	((((1dps_A.pdb:0.0000020000	1jts_A.pdb:0.0064510000):0.2970250000	1o9r_A.pdb:0.3308900000):0.5117200000	1uvh_A.pdb:0.6980070000):0.4612180000	((1tjo_A.pdb:0.0000010000	1tk6_A.pdb:0.0000010000):0.6785720000	((2fzf_A.pdb:3.5233010000	((((((1bcf_A.pdb:0.0000010000	3e1q_A.pdb:0.0123650000):0.2377740000	2fkz_A.pdb:0.1636780000):0.2875370000	1jgc_A.pdb:0.2931180000):0.7580170000	1nfv_A.pdb:0.6107320000):0.3196700000	((1lko_A.pdb:1.0082970000	1yuz_A.pdb:0.6323810000):1.0545200000	3qhb_A.pdb:0.9610820000):1.0927900000):0.1717500000	(((((1lb3_A.pdb:0.0655680000	2za7_A.pdb:0.1983990000):0.3876610000	1bg7_A.pdb:0.5388330000):0.0073205600	1r03_A.pdb:0.3021560000):0.3278710000	(1z6o_A.pdb:0.9491990000	1z6o_M.pdb:0.9557900000):0.2483300000):0.1279360000	(((1eum_A.pdb:0.4517270000	1krq_A.pdb:0.3434080000):0.3643560000	3e6s_A.pdb:1.0089690000):0.0975937000	(2jd7_A.pdb:0.2406110000	1vlg_A.pdb:0.3016830000):0.1524060000):0.3763880000):0.7610510000):0.1513710000):0.5764850000	(2vzb_A.pdb:1.2172910000	(((((1otk_A.pdb:2.7433060000	(1mty_D.pdb:2.0932260000	3dhg_A.pdb:1.4794960000):0.2754210000):0.6218840000	((2inc_B.pdb:1.4736040000	1mty_B.pdb:2.2173400000):0.3524290000	2inp_C.pdb:0.7994060000):0.7487240000):1.7726900000	(((2uw1_A.pdb:0.0000020000	2uw1_B.pdb:0.0153280000):0.0571041000	1afr_A.pdb:0.1569720000):1.5388200000	1za0_A.pdb:1.2995980000):0.7898930000):0.2207430000	3ee4_A.pdb:1.3074020000):0.1820910000	(((1oqu_A.pdb:0.0703910000	(1r2f_A.pdb:0.2557100000	1uzr_A.pdb:0.1174980000):0.1149420000):0.7908090000	((1jk0_A.pdb:0.4088930000	1w68_A.pdb:0.0000020000):0.0808784000	2uw2_A.pdb:0.0675410000):1.4281900000):0.3360180000	1mxr_A.pdb:0.9113740000):0.3818670000):2.2220000000):0.0000021462):0.3691720000):0.3260370000):0.3168880000):0.0940477000):0.2076510000):0.1256810000	1n1q_A.pdb:0.3774600000):0.0686305000	2chp_A.pdb:0.6022340000);
(1ji5_A.pdb:0.2742570000	(1jig_A.pdb:0.1891620000	(((1qgh_A.pdb:0.3894670000	2ux1_A.pdb:0.5419380000):0.2587970000	(1ji4_A.pdb:0.5153890000	(2fjc_A.pdb:0.7114990000	(((1dps_A.pdb:0.0000030000	1jts_A.pdb:0.0373300000):0.1788100000	1uvh_A.pdb:1.2597020000):0.2730680000	1o9r_A.pdb:0.2388480000):0.7345640000):0.0551954000):0.2992170000):0.0000027974	((1tjo_A.pdb:0.0000010000	1tk6_A.pdb:0.0000010000):0.9231090000	((((((2fzf_A.pdb:2.2035720000	(1lko_A.pdb:1.0346780000	1yuz_A.pdb:0.8200100000):0.3651970000):0.1891580000	3qhb_A.pdb:0.4311700000):0.6334690000	((((1otk_A.pdb:3.6228240000	((2inc_B.pdb:0.9719080000	2inp_C.pdb:1.0670600000):0.2791660000	1mty_B.pdb:2.2011470000):0.8212090000):0.2060190000	(1mty_D.pdb:1.8827250000	3dhg_A.pdb:0.8437820000):0.8270060000):0.9110780000	((((1oqu_A.pdb:0.0761930000	(1r2f_A.pdb:0.2588040000	1uzr_A.pdb:0.1309390000):0.1385340000):0.8018280000	((1jk0_A.pdb:0.3872590000	1w68_A.pdb:0.0000020000):0.1038860000	2uw2_A.pdb:0.0177100000):1.4865100000):0.2844130000	1mxr_A.pdb:0.9298980000):0.8530950000	3ee4_A.pdb:1.3691370000):0.4139500000):0.4578720000	(((2uw1_A.pdb:0.0000020000	2uw1_B.pdb:0.0152530000):0.0326170000	1afr_A.pdb:0.1483730000):0.8747910000	1za0_A.pdb:1.9041610000):0.8172940000):0.8037750000):0.7458500000	((((((1lb3_A.pdb:0.1106090000	2za7_A.pdb:0.2515260000):0.4264560000	1bg7_A.pdb:0.7692870000):0.1037440000	1r03_A.pdb:0.1215150000):0.4047050000	1z6o_A.pdb:1.4557310000):0.4053180000	1z6o_M.pdb:0.7741300000):0.4282770000	((((1eum_A.pdb:0.3530930000	1krq_A.pdb:0.3970930000):0.2524390000	3e6s_A.pdb:1.1382880000):0.2026810000	2jd7_A.pdb:0.1499150000):0.3342940000	1vlg_A.pdb:0.2355370000):0.2050390000):0.7515760000):0.4188270000	((((1bcf_A.pdb:0.0000020000	3e1q_A.pdb:0.0000030000):0.2499760000	2fkz_A.pdb:0.2037130000):0.4063460000	1jgc_A.pdb:0.2190960000):0.5257500000	1nfv_A.pdb:0.7308760000):0.1510170000):0.3753920000	2vzb_A.pdb:0.9525360000):0.2513080000):0.6538510000):0.2181210000):0.0407599000	(1n1q_A.pdb:0.2330160000	2chp_A.pdb:0.6247230000):0.1697950000);
(1ji5_A.pdb:0.2042920000	(1jig_A.pdb:0.1637190000	((1n1q_A.pdb:0.1775420000	((((1dps_A.pdb:0.0000030000	1jts_A.pdb:0.0335210000):0.3601230000	1o9r_A.pdb:0.1799490000):0.4157470000	1uvh_A.pdb:0.9046010000):0.5279620000	((1tjo_A.pdb:0.0000010000	1tk6_A.pdb:0.0000010000):0.8166120000	((((((2fzf_A.pdb:2.3517110000	((1lko_A.pdb:0.9917060000	1yuz_A.pdb:0.6924120000):0.8658600000	3qhb_A.pdb:0.7961720000):0.2623910000):0.7632490000	((((1otk_A.pdb:3.5187200000	3ee4_A.pdb:0.7683150000):0.7055070000	(((1oqu_A.pdb:0.1778630000	1uzr_A.pdb:0.1639640000):0.1293740000	1r2f_A.pdb:0.0719210000):0.4909710000	(1mxr_A.pdb:0.9244650000	((1jk0_A.pdb:0.3709210000	1w68_A.pdb:0.0000030000):0.1253150000	2uw2_A.pdb:0.0618550000):1.5058100000):0.4491050000):1.2839200000):0.5377820000	(((2inc_B.pdb:1.3415420000	2inp_C.pdb:0.9237760000):0.9989270000	1mty_B.pdb:1.6668840000):0.3700170000	(1mty_D.pdb:1.8616500000	3dhg_A.pdb:1.1245030000):0.8576550000):1.5208100000):0.3520230000	(((2uw1_A.pdb:0.0000020000	2uw1_B.pdb:0.0061990000):0.0011923600	1afr_A.pdb:0.1962910000):1.1378800000	1za0_A.pdb:1.6179060000):0.3104710000):0.3268480000):0.8446540000	(((((1lb3_A.pdb:0.1817540000	2za7_A.pdb:0.1603560000):0.2209390000	(1bg7_A.pdb:0.5693540000	1r03_A.pdb:0.2925860000):0.0751788000):0.4430830000	1z6o_A.pdb:1.4545540000):0.1863620000	(((1eum_A.pdb:0.4306360000	1krq_A.pdb:0.4791530000):0.3567690000	3e6s_A.pdb:1.1565930000):0.1793460000	(2jd7_A.pdb:0.3113780000	1vlg_A.pdb:0.3516300000):0.2027460000):0.3620650000):0.1508250000	1z6o_M.pdb:0.7725830000):0.5073740000):0.4089480000	1nfv_A.pdb:0.8086710000):0.0705070000	(((1bcf_A.pdb:0.0000010000	3e1q_A.pdb:0.0058610000):0.1996600000	2fkz_A.pdb:0.2631620000):0.2669430000	1jgc_A.pdb:0.4645920000):0.5505770000):0.6201420000	2vzb_A.pdb:0.9223990000):0.7671450000):0.3586130000):0.3795370000):0.2092510000	2chp_A.pdb:0.6716590000):0.1009610000):0.1754230000	((1qgh_A.pdb:0.4441020000	2ux1_A.pdb:0.6438210000):0.2826680000	(1ji4_A.pdb:0.6163540000	2fjc_A.pdb:0.5932610000):0.2695340000):0.2152640000);
(1ji5_A.pdb:0.2334070000	(1jig_A.pdb:0.1374730000	((1n1q_A.pdb:0.2932630000	((((1dps_A.pdb:0.0187950000	1jts_A.pdb:0.0179340000):0.3581010000	1o9r_A.pdb:0.3839090000):0.8835600000	1uvh_A.pdb:0.9414480000):0.5348910000	((1tjo_A.pdb:0.0000010000	1tk6_A.pdb:0.0000010000):0.6585140000	((((((((2fzf_A.pdb:1.8838740000	(1lko_A.pdb:0.9383440000	1yuz_A.pdb:0.5912730000):0.6015250000):0.4935660000	3qhb_A.pdb:0.6746260000):0.7726970000	((((((1oqu_A.pdb:0.0744580000	(1r2f_A.pdb:0.2923650000	1uzr_A.pdb:0.0860800000):0.0876411000):1.0935500000	(1mxr_A.pdb:1.0379350000	((1jk0_A.pdb:0.4318250000	1w68_A.pdb:0.0000020000):0.0312094000	2uw2_A.pdb:0.0356710000):1.3192300000):0.1548250000):0.4294050000	3ee4_A.pdb:1.8392600000):0.4017110000	(((2inc_B.pdb:1.2928220000	2inp_C.pdb:0.9675180000):1.0174600000	1mty_B.pdb:1.7115500000):0.8487770000	(1mty_D.pdb:1.4342400000	3dhg_A.pdb:1.5848490000):0.6121770000):1.0965700000):0.8233910000	1za0_A.pdb:1.8405260000):0.0634111000	((2uw1_A.pdb:0.0000020000	2uw1_B.pdb:0.0033740000):0.0254995000	1afr_A.pdb:0.1501820000):1.0039300000):0.9183370000):1.1860500000	((((1lb3_A.pdb:0.0939800000	2za7_A.pdb:0.2200860000):0.3676490000	1bg7_A.pdb:0.4534800000):0.0750715000	1r03_A.pdb:0.2439170000):0.2636960000	((1z6o_A.pdb:1.6118570000	1z6o_M.pdb:0.7324030000):0.2482820000	(((1eum_A.pdb:0.3929680000	1krq_A.pdb:0.3344690000):0.4766270000	(2jd7_A.pdb:0.3820420000	1vlg_A.pdb:0.1749550000):0.1940020000):0.1305180000	3e6s_A.pdb:0.9718170000):0.4171640000):0.0000020989):0.4373800000):0.6410510000	(((1bcf_A.pdb:0.0000010000	3e1q_A.pdb:0.0000030000):0.2164390000	2fkz_A.pdb:0.1477730000):0.2688840000	1jgc_A.pdb:0.3741870000):0.5591530000):0.1030650000	1nfv_A.pdb:0.8186970000):0.5693690000	2vzb_A.pdb:1.1189240000):0.3307520000	1otk_A.pdb:4.5887230000):0.1366700000):0.7735300000):0.1146270000):0.1082920000	((1qgh_A.pdb:0.3617950000	2ux1_A.pdb:0.6748980000):0.1268330000	(1ji4_A.pdb:0.6122140000	2fjc_A.pdb:0.6197260000):0.4131900000):0.3878460000):0.1231770000):0.1643970000	2chp_A.pdb:0.9075240000);
(1ji5_A.pdb:0.2259990000	(1jig_A.pdb:0.2678780000	(((1qgh_A.pdb:0.3210950000	2ux1_A.pdb:0.7214310000):0.2738820000	((1ji4_A.pdb:0.7765170000	2fjc_A.pdb:1.2118100000):0.1271220000	(((1dps_A.pdb:0.0000020000	1jts_A.pdb:0.0000020000):0.2972610000	1o9r_A.pdb:0.2901610000):0.5088410000	1uvh_A.pdb:0.7972960000):0.3913170000):0.1971890000):0.0491191000	((1tjo_A.pdb:0.0000010000	1tk6_A.pdb:0.0000010000):1.1736200000	((((((2fzf_A.pdb:2.6504130000	(1lko_A.pdb:0.8301610000	1yuz_A.pdb:0.5193010000):0.7083400000):0.3849460000	3qhb_A.pdb:0.2978480000):0.8347970000	(((1otk_A.pdb:3.0789370000	1mty_B.pdb:1.5493590000):0.8914560000	(2inc_B.pdb:1.4685100000	2inp_C.pdb:0.8050310000):0.2452150000):0.9588890000	(((((1oqu_A.pdb:0.1015220000	(1r2f_A.pdb:0.2644340000	1uzr_A.pdb:0.1263770000):0.1318770000):0.7984130000	(1mxr_A.pdb:1.1052800000	((1jk0_A.pdb:0.3425190000	1w68_A.pdb:0.0000020000):0.1269260000	2uw2_A.pdb:0.0000020000):1.4853000000):0.2008880000):0.8192710000	3ee4_A.pdb:1.0739630000):0.4235280000	(1mty_D.pdb:1.8026140000	3dhg_A.pdb:1.9276100000):1.2990200000):0.2002550000	(((2uw1_A.pdb:0.0000020000	2uw1_B.pdb:0.0140320000):0.0150990000	1afr_A.pdb:0.1658930000):1.7176900000	1za0_A.pdb:0.9858640000):0.8434930000):0.0677035000):1.1912300000):0.5635910000	((((((1lb3_A.pdb:0.0673780000	2za7_A.pdb:0.1921390000):0.4929010000	1bg7_A.pdb:0.7997870000):0.0745562000	1r03_A.pdb:0.0628730000):0.2143260000	1z6o_A.pdb:1.2868260000):0.2496050000	1z6o_M.pdb:0.7227840000):0.2668180000	((((1eum_A.pdb:0.3884770000	1krq_A.pdb:0.3452970000):0.4196420000	3e6s_A.pdb:1.0336620000):0.1890700000	2jd7_A.pdb:0.1315280000):0.3819330000	1vlg_A.pdb:0.1477960000):0.2934730000):0.5247220000):0.4036390000	((((1bcf_A.pdb:0.0000010000	3e1q_A.pdb:0.0000030000):0.2853730000	2fkz_A.pdb:0.2702550000):0.2317910000	1jgc_A.pdb:0.4313100000):0.5543490000	1nfv_A.pdb:0.7867730000):0.0469537000):0.4484100000	2vzb_A.pdb:0.9537980000):0.6330320000):0.4013240000):0.2091070000):0.0295636000	(1n1q_A.pdb:0.3118700000	2chp_A.pdb:0.4676810000):0.1651450000);
(1ji5_A.pdb:0.1923270000	((1jig_A.pdb:0.1884880000	((1qgh_A.pdb:0.4325710000	2ux1_A.pdb:0.7629870000):0.2378520000	(1ji4_A.pdb:0.7407690000	2fjc_A.pdb:0.6775970000):0.3865900000):0.2755680000):0.0685475000	(1n1q_A.pdb:0.3623110000	((((1dps_A.pdb:0.0000030000	1jts_A.pdb:0.0286150000):0.4517720000	1o9r_A.pdb:0.2451850000):0.7443050000	1uvh_A.pdb:0.6605310000):0.5207710000	((1tjo_A.pdb:0.0000010000	1tk6_A.pdb:0.0000010000):0.8512150000	(((((2fzf_A.pdb:2.7227070000	((1lko_A.pdb:0.6668180000	1yuz_A.pdb:0.8313770000):1.1146100000	3qhb_A.pdb:0.5434570000):0.6323830000):0.2381040000	(((1otk_A.pdb:4.1345580000	3ee4_A.pdb:0.7059550000):0.5484150000	(((1oqu_A.pdb:0.0032600000	(1r2f_A.pdb:0.2724780000	1uzr_A.pdb:0.1242940000):0.1800960000):1.0860800000	(1mxr_A.pdb:1.1142020000	((1jk0_A.pdb:0.3887270000	1w68_A.pdb:0.0000020000):0.1067570000	2uw2_A.pdb:0.0346360000):1.2215600000):0.0387340000):0.6735320000	(((2inc_B.pdb:1.3508110000	(2inp_C.pdb:0.7061970000	1mty_B.pdb:2.9350920000):0.4309220000):1.2603400000	3dhg_A.pdb:1.2664280000):0.3846500000	1mty_D.pdb:1.7359550000):1.1771900000):0.2779660000):0.9050920000	(((2uw1_A.pdb:0.0000020000	2uw1_B.pdb:0.0130050000):0.1432330000	1afr_A.pdb:0.0222800000):1.0438500000	1za0_A.pdb:1.8159350000):0.6183330000):0.7480990000):0.1094060000	(((1lb3_A.pdb:0.0533470000	2za7_A.pdb:0.2322050000):0.3597400000	(1bg7_A.pdb:0.5367330000	1r03_A.pdb:0.2322210000):0.0506579000):0.1634420000	((1z6o_A.pdb:1.3523100000	1z6o_M.pdb:0.6368280000):0.1330970000	((((1eum_A.pdb:0.4023410000	1krq_A.pdb:0.2882290000):0.6050020000	2jd7_A.pdb:0.0661590000):0.1528050000	1vlg_A.pdb:0.3932550000):0.2750800000	3e6s_A.pdb:0.9233840000):0.5363590000):0.1734560000):0.7487460000):0.5011550000	((((1bcf_A.pdb:0.0000010000	3e1q_A.pdb:0.0000030000):0.3009100000	2fkz_A.pdb:0.2215200000):0.3064430000	1jgc_A.pdb:0.4432000000):0.6479350000	1nfv_A.pdb:0.8696190000):0.4739790000):0.1371320000	2vzb_A.pdb:1.2536870000):0.7285530000):0.4485210000):0.4908620000):0.0802270000):0.1421480000	2chp_A.pdb:0.5918960000);
(1ji5_A.pdb:0.2380560000	(1jig_A.pdb:0.1535280000	((1qgh_A.pdb:0.3195130000	2ux1_A.pdb:0.6641040000):0.2692750000	((1ji4_A.pdb:0.5566440000	2fjc_A.pdb:0.6554990000):0.2259600000	((((1dps_A.pdb:0.0000020000	1jts_A.pdb:0.0127320000):0.2957700000	1o9r_A.pdb:0.3822720000):0.2142060000	1uvh_A.pdb:0.8262750000):0.4998700000	((1tjo_A.pdb:0.0000010000	1tk6_A.pdb:0.0000010000):0.7659820000	((((2fzf_A.pdb:3.2562410000	(((1bcf_A.pdb:0.0000020000	3e1q_A.pdb:0.0240600000):0.2326010000	2fkz_A.pdb:0.1437640000):0.3056940000	1jgc_A.pdb:0.5430050000):0.2942990000):0.3785250000	1nfv_A.pdb:0.7119280000):0.2701360000	((((1lko_A.pdb:0.5363970000	1yuz_A.pdb:1.1005380000):0.9703070000	3qhb_A.pdb:0.6144370000):0.6419210000	(((((((1otk_A.pdb:3.6020150000	2inp_C.pdb:0.0490670000):0.8627430000	2inc_B.pdb:1.1362100000):0.3590440000	1mty_B.pdb:2.2475230000):0.6105720000	(1mty_D.pdb:2.0821810000	3dhg_A.pdb:1.0122040000):0.7460700000):0.6656220000	(((1oqu_A.pdb:0.0242840000	1mxr_A.pdb:2.1130400000):0.0518695000	(1r2f_A.pdb:0.2478910000	1uzr_A.pdb:0.1338880000):0.1386080000):0.8899020000	((1jk0_A.pdb:0.3724720000	1w68_A.pdb:0.0000020000):0.1169240000	2uw2_A.pdb:0.0355510000):1.3195300000):0.3875070000):0.5584390000	(((2uw1_A.pdb:0.0000020000	2uw1_B.pdb:0.0061740000):0.0238927000	1afr_A.pdb:0.2042030000):1.7255200000	1za0_A.pdb:1.0060330000):0.7083140000):0.2335790000	3ee4_A.pdb:1.5831180000):1.3027700000):0.6009880000	(((((1lb3_A.pdb:0.1219840000	2za7_A.pdb:0.1354950000):0.2940350000	1bg7_A.pdb:0.5849050000):0.1267990000	1r03_A.pdb:0.2575790000):0.1395020000	(1z6o_A.pdb:1.1996010000	1z6o_M.pdb:1.0719610000):0.2975700000):0.4398970000	(((1eum_A.pdb:0.4577060000	1krq_A.pdb:0.2492910000):0.2675380000	3e6s_A.pdb:0.8313820000):0.1198850000	(2jd7_A.pdb:0.2875850000	1vlg_A.pdb:0.4515630000):0.1152840000):0.4302680000):0.6705490000):0.2920030000):0.6024600000	2vzb_A.pdb:1.1392100000):0.6670110000):0.6664470000):0.2234650000):0.2514940000):0.1790540000):0.0383388000	(1n1q_A.pdb:0.2432380000	2chp_A.pdb:0.5420940000):0.0995079000);
(1ji5_A.pdb:0.2687510000	(1jig_A.pdb:0.1598300000	(((1qgh_A.pdb:0.3956160000	2ux1_A.pdb:0.7222450000):0.2458150000	(1ji4_A.pdb:0.8045880000	2fjc_A.pdb:0.5371590000):0.2842510000):0.2492150000	((((1dps_A.pdb:0.0000020000	1jts_A.pdb:0.0145230000):0.3690190000	1o9r_A.pdb:0.2746460000):0.4942220000	1uvh_A.pdb:0.6673680000):0.2304790000	((1tjo_A.pdb:0.0000010000	1tk6_A.pdb:0.0000010000):0.1624000000	((((((2fzf_A.pdb:2.1563610000	(1lko_A.pdb:1.0067760000	1yuz_A.pdb:0.7523460000):0.2625320000):0.3621900000	3qhb_A.pdb:1.2488440000):0.9346590000	(((((1lb3_A.pdb:0.0838730000	2za7_A.pdb:0.1643210000):0.2330750000	1bg7_A.pdb:0.4876190000):0.2076710000	1r03_A.pdb:0.1262010000):0.4108950000	(1z6o_A.pdb:1.4075870000	1z6o_M.pdb:0.5163490000):0.2101690000):0.4052420000	(((1eum_A.pdb:0.4724780000	1krq_A.pdb:0.4420850000):0.3989970000	3e6s_A.pdb:0.9503540000):0.1424400000	(2jd7_A.pdb:0.3677070000	1vlg_A.pdb:0.3857040000):0.0973967000):0.2297570000):0.7707110000):0.2665540000	((((1bcf_A.pdb:0.0000010000	3e1q_A.pdb:0.0069680000):0.3300010000	2fkz_A.pdb:0.1210140000):0.3197290000	1jgc_A.pdb:0.4037160000):0.4258440000	1nfv_A.pdb:0.6778890000):0.0987569000):1.1476900000	2vzb_A.pdb:1.1434330000):0.0000029397	(((1otk_A.pdb:2.2065750000	(((2inc_B.pdb:1.6305120000	2inp_C.pdb:1.0919510000):0.6761720000	1mty_B.pdb:1.8560300000):0.6947340000	(1mty_D.pdb:1.7366790000	3dhg_A.pdb:0.9159460000):0.9519090000):0.7798720000):0.5755730000	(((1oqu_A.pdb:0.1265940000	(1r2f_A.pdb:0.2600920000	1uzr_A.pdb:0.1040690000):0.0691189000):0.7129380000	(1mxr_A.pdb:1.1898580000	((1jk0_A.pdb:0.3547200000	1w68_A.pdb:0.0064380000):0.0879273000	2uw2_A.pdb:0.0383950000):1.7518000000):0.3774670000):0.7027190000	3ee4_A.pdb:1.6376890000):0.8979240000):0.2413370000	(((2uw1_A.pdb:0.0000020000	2uw1_B.pdb:0.0173360000):0.0223677000	1afr_A.pdb:0.1347810000):1.9477000000	1za0_A.pdb:0.6055550000):0.9005320000):1.5168300000):0.6197150000):0.6102360000):0.4643500000):0.2304210000):0.0917726000	(1n1q_A.pdb:0.3764450000	2chp_A.pdb:0.5476480000):0.1074570000);
(1ji5_A.pdb:0.2342640000	((1jig_A.pdb:0.0915390000	(((1qgh_A.pdb:0.5655760000	2ux1_A.pdb:0.4337580000):0.2767690000	2fjc_A.pdb:0.7325930000):0.1207950000	(1ji4_A.pdb:0.9079440000	((((1dps_A.pdb:0.0002890000	1jts_A.pdb:0.0192550000):0.3356130000	1o9r_A.pdb:0.3645190000):0.4369600000	1uvh_A.pdb:0.7732330000):0.5659430000	((1tjo_A.pdb:0.0000010000	1tk6_A.pdb:0.0000010000):0.5425710000	(((((((((((2fzf_A.pdb:3.2142160000	1mxr_A.pdb:0.6473040000):0.8881800000	((1jk0_A.pdb:0.4131670000	1w68_A.pdb:0.0059080000):0.1108900000	2uw2_A.pdb:0.0000030000):1.3657600000):0.2810810000	((1oqu_A.pdb:0.2340910000	1uzr_A.pdb:0.0856100000):0.1473010000	1r2f_A.pdb:0.1181570000):0.5507010000):0.4956940000	3ee4_A.pdb:1.7258310000):0.5085480000	(1otk_A.pdb:4.4292180000	((2inc_B.pdb:0.6484310000	1mty_B.pdb:2.5569720000):0.2665820000	(2inp_C.pdb:0.8721380000	(1mty_D.pdb:1.5287440000	3dhg_A.pdb:1.4220490000):1.0923600000):0.3299250000):0.9698150000):1.5216600000):0.4627440000	(((2uw1_A.pdb:0.0000020000	2uw1_B.pdb:0.0116870000):0.0059336100	1afr_A.pdb:0.1626160000):1.4436100000	1za0_A.pdb:1.4147500000):0.4127050000):0.6639420000	((1lko_A.pdb:0.7478760000	1yuz_A.pdb:0.7819140000):0.5144780000	3qhb_A.pdb:1.1494640000):0.7925520000):0.6573640000	(((((1lb3_A.pdb:0.0827070000	2za7_A.pdb:0.1731970000):0.3282690000	1bg7_A.pdb:0.5228800000):0.1710770000	1r03_A.pdb:0.2033550000):0.3514970000	(1z6o_A.pdb:1.1453220000	1z6o_M.pdb:0.6254200000):0.2130940000):0.2126060000	(((1eum_A.pdb:0.7045790000	1krq_A.pdb:0.1650770000):0.5311200000	3e6s_A.pdb:0.8389670000):0.1098410000	(2jd7_A.pdb:0.3223500000	1vlg_A.pdb:0.2329790000):0.1174340000):0.2728740000):0.7167290000):0.5144180000	(((1bcf_A.pdb:0.0000010000	3e1q_A.pdb:0.0000030000):0.1936010000	2fkz_A.pdb:0.2366150000):0.3255960000	1jgc_A.pdb:0.3794820000):0.5075760000):0.0873795000	1nfv_A.pdb:0.5983870000):0.3371670000	2vzb_A.pdb:1.0092740000):0.5871630000):0.5421790000):0.0480773000):0.0641763000):0.3066850000):0.1025930000	2chp_A.pdb:0.4791040000):0.0697071000	1n1q_A.pdb:0.4201740000);
(1ji5_A.pdb:0.3574740000	(1jig_A.pdb:0.0529230000	(1n1q_A.pdb:0.3674220000	(((1qgh_A.pdb:0.5101490000	2ux1_A.pdb:0.4868270000):0.1787320000	(1ji4_A.pdb:0.8018530000	2fjc_A.pdb:0.6261340000):0.2654460000):0.3642330000	((((1dps_A.pdb:0.0000020000	1jts_A.pdb:0.0071810000):0.3650960000	1o9r_A.pdb:0.6402250000):0.6111350000	1uvh_A.pdb:0.5746520000):0.7563820000	(((1tjo_A.pdb:0.0000010000	1tk6_A.pdb:0.0000010000):0.5882220000	1otk_A.pdb:3.5594990000):0.1800570000	(((((((((((2fzf_A.pdb:2.5420990000	((((1oqu_A.pdb:0.2220320000	(1r2f_A.pdb:0.2355140000	1uzr_A.pdb:0.1330410000):0.0609546000):0.9647060000	((1jk0_A.pdb:0.5076660000	1w68_A.pdb:0.0098010000):0.0876962000	2uw2_A.pdb:0.0661300000):1.5349000000):0.1836380000	1mxr_A.pdb:1.2641690000):0.3978170000	(((2inc_B.pdb:1.2580900000	2inp_C.pdb:0.8531220000):0.8031170000	1mty_B.pdb:1.7272270000):0.7278780000	(1mty_D.pdb:1.8981590000	3dhg_A.pdb:0.9139600000):0.4366750000):1.8424400000):0.5780080000):0.3488020000	3ee4_A.pdb:1.0653100000):1.1224000000	1za0_A.pdb:2.4953630000):0.0525699000	((2uw1_A.pdb:0.0000020000	2uw1_B.pdb:0.0065280000):0.0937039000	1afr_A.pdb:0.1329140000):1.5487500000):0.6799100000	(1lko_A.pdb:1.1370640000	1yuz_A.pdb:0.5169460000):1.0448600000):1.0366500000	3qhb_A.pdb:1.2043760000):0.4975800000	((((1lb3_A.pdb:0.0374100000	2za7_A.pdb:0.2823170000):0.3008780000	(1bg7_A.pdb:0.5741650000	1r03_A.pdb:0.1717440000):0.0616579000):0.3301390000	(1z6o_A.pdb:1.2244560000	1z6o_M.pdb:0.5933750000):0.3133190000):0.2005450000	(((1eum_A.pdb:0.6269280000	1krq_A.pdb:0.3529520000):0.2855760000	3e6s_A.pdb:0.8511230000):0.1609440000	(2jd7_A.pdb:0.3099040000	1vlg_A.pdb:0.2344590000):0.1276910000):0.4224920000):0.6708790000):0.8550750000	1nfv_A.pdb:0.7600520000):0.3467430000	1jgc_A.pdb:0.4166900000):0.1730700000	((1bcf_A.pdb:0.0000010000	3e1q_A.pdb:0.0216450000):0.3381920000	2fkz_A.pdb:0.2685840000):0.2215700000):1.6086500000	2vzb_A.pdb:1.5183800000):0.2376860000):0.6609480000):0.2554090000):0.1539350000):0.2301060000):0.0447631000	2chp_A.pdb:0.5839880000);
(1ji5_A.pdb:0.4114080000	(1jig_A.pdb:0.2811610000	((1n1q_A.pdb:0.1981400000	((((1dps_A.pdb:0.0064360000	1jts_A.pdb:0.0000030000):0.4276240000	1o9r_A.pdb:0.2158740000):0.6767910000	1uvh_A.pdb:0.8640990000):0.5723690000	((1tjo_A.pdb:0.0000010000	1tk6_A.pdb:0.0000010000):0.6764210000	(((((2fzf_A.pdb:2.1688560000	(1lko_A.pdb:0.5799480000	1yuz_A.pdb:1.0071690000):0.6907050000):0.7160050000	(3qhb_A.pdb:1.0387100000	((((1otk_A.pdb:4.6981020000	3ee4_A.pdb:0.5727970000):1.0530600000	((1oqu_A.pdb:0.0845880000	(1r2f_A.pdb:0.3067600000	1uzr_A.pdb:0.1133560000):0.1477880000):1.1890300000	(1mxr_A.pdb:0.9713720000	(1jk0_A.pdb:0.0698930000	(2uw2_A.pdb:0.1617510000	1w68_A.pdb:0.0000020000):0.2991690000):1.2211900000):0.2113200000):0.6377130000):0.4976560000	((2inc_B.pdb:0.9379960000	(2inp_C.pdb:0.7166660000	1mty_B.pdb:2.4367290000):0.4323290000):1.0353500000	(1mty_D.pdb:1.8252290000	3dhg_A.pdb:1.5029290000):0.3916430000):0.8691260000):0.4208640000	(((2uw1_A.pdb:0.0000020000	2uw1_B.pdb:0.0119600000):0.0843586000	1afr_A.pdb:0.1409480000):1.3605600000	1za0_A.pdb:1.3924160000):0.4583570000):0.6165690000):0.4579600000):0.8870130000	(((1lb3_A.pdb:0.0211730000	2za7_A.pdb:0.2274200000):0.2500210000	(1bg7_A.pdb:0.6151560000	1r03_A.pdb:0.2262060000):0.0565793000):0.3954900000	((1z6o_A.pdb:1.3385520000	1z6o_M.pdb:0.5098100000):0.4116860000	((((1eum_A.pdb:0.5887350000	1krq_A.pdb:0.3722070000):0.3531890000	3e6s_A.pdb:1.1587720000):0.1117990000	2jd7_A.pdb:0.2886840000):0.1946330000	1vlg_A.pdb:0.2016530000):0.9388230000):0.0000028521):0.5060630000):0.5638230000	((((1bcf_A.pdb:0.0000010000	3e1q_A.pdb:0.0064050000):0.2367550000	2fkz_A.pdb:0.2482360000):0.2595210000	1jgc_A.pdb:0.4843470000):0.4841650000	1nfv_A.pdb:0.9509490000):0.1992510000):0.1766550000	2vzb_A.pdb:1.2268600000):0.5429490000):0.4203460000):0.3953530000):0.1782460000	((1qgh_A.pdb:0.4568440000	2ux1_A.pdb:0.6206570000):0.2040840000	(1ji4_A.pdb:0.5062890000	2fjc_A.pdb:0.6742020000):0.4270840000):0.3271220000):0.0959794000):0.1525610000	2chp_A.pdb:0.4356010000);
(1ji5_A.pdb:0.2385010000	(1jig_A.pdb:0.3015510000	2chp_A.pdb:0.6184340000):0.0007916190	(1n1q_A.pdb:0.2134870000	(((1qgh_A.pdb:0.5665340000	(2ux1_A.pdb:0.4934410000	2fjc_A.pdb:0.6961980000):0.1115910000):0.1506560000	1ji4_A.pdb:0.7026070000):0.1693400000	((((1dps_A.pdb:0.0028420000	1jts_A.pdb:0.0118950000):0.3909640000	1o9r_A.pdb:0.3170310000):0.6378130000	1uvh_A.pdb:0.7769040000):0.3596680000	((1tjo_A.pdb:0.0000010000	1tk6_A.pdb:0.0000010000):0.9285790000	((((((((((2fzf_A.pdb:3.1215620000	((1jk0_A.pdb:0.3136390000	1w68_A.pdb:0.0087990000):0.0898669000	2uw2_A.pdb:0.0000020000):0.9742870000):0.2596650000	1mxr_A.pdb:0.9497560000):0.3088690000	(1oqu_A.pdb:0.1589170000	(1r2f_A.pdb:0.2397250000	1uzr_A.pdb:0.1437780000):0.0577491000):1.0338800000):0.7462350000	((1otk_A.pdb:4.9523540000	((2inc_B.pdb:1.1771130000	1mty_B.pdb:2.2507280000):0.1871970000	2inp_C.pdb:0.8916660000):0.2412010000):0.2728820000	(1mty_D.pdb:1.7070870000	3dhg_A.pdb:1.3246520000):1.0604400000):0.8956150000):0.5684260000	3ee4_A.pdb:1.2609990000):0.4556700000	(((2uw1_A.pdb:0.0000020000	2uw1_B.pdb:0.0000020000):0.0366700000	1afr_A.pdb:0.1502840000):1.6866800000	1za0_A.pdb:1.7242930000):0.0627179000):1.4820900000	((1lko_A.pdb:1.0554390000	1yuz_A.pdb:0.8885650000):1.3388900000	3qhb_A.pdb:0.8437160000):0.5990210000):0.0759509000	((((1lb3_A.pdb:0.0328620000	2za7_A.pdb:0.2442500000):0.2985260000	(1bg7_A.pdb:0.6675000000	1r03_A.pdb:0.3563910000):0.0000020650):0.4882610000	(1z6o_A.pdb:1.1479290000	1z6o_M.pdb:0.6401360000):0.2568510000):0.2034120000	((((1eum_A.pdb:0.5353380000	1krq_A.pdb:0.4226390000):0.7537930000	2jd7_A.pdb:0.2800640000):0.1262800000	3e6s_A.pdb:1.3283040000):0.1064120000	1vlg_A.pdb:0.1785050000):0.3624350000):0.5177260000):0.3369110000	((((1bcf_A.pdb:0.0000020000	3e1q_A.pdb:0.0077120000):0.1910560000	2fkz_A.pdb:0.1684990000):0.2840130000	1jgc_A.pdb:0.3086590000):0.5058700000	1nfv_A.pdb:0.8378210000):0.2384470000):0.4047230000	2vzb_A.pdb:1.0259620000):0.1792680000):0.3539230000):0.2405880000):0.0547766000):0.1553590000);
(1ji5_A.pdb:0.2319080000	1jig_A.pdb:0.2427320000	((1n1q_A.pdb:0.3397170000	((2chp_A.pdb:0.4394320000	((1tjo_A.pdb:0.0000010000	1tk6_A.pdb:0.0000010000):0.6638410000	((((2fzf_A.pdb:2.1831140000	((1lko_A.pdb:0.8845220000	1yuz_A.pdb:0.9571420000):0.9038660000	(3qhb_A.pdb:0.5910470000	(((1otk_A.pdb:2.8922420000	(1mty_D.pdb:1.2883300000	3dhg_A.pdb:1.2602660000):0.7103400000):0.0523494000	(2inc_B.pdb:0.8556190000	(2inp_C.pdb:0.3426390000	1mty_B.pdb:2.8324740000):0.8035540000):0.5258280000):0.7291660000	((((1oqu_A.pdb:0.0913800000	(1r2f_A.pdb:0.2672690000	1uzr_A.pdb:0.1295950000):0.0880494000):0.9861160000	(1mxr_A.pdb:1.1954690000	(1jk0_A.pdb:0.2417320000	(2uw2_A.pdb:0.1208430000	1w68_A.pdb:0.0062240000):0.1681170000):1.0570500000):0.3405450000):1.0541300000	3ee4_A.pdb:1.1482590000):0.5026880000	(((2uw1_A.pdb:0.0000020000	2uw1_B.pdb:0.0000020000):0.0279410000	1afr_A.pdb:0.1940430000):1.2795700000	1za0_A.pdb:0.9944990000):0.4356750000):0.0138521000):1.0775000000):0.5442240000):0.2826760000):0.4864860000	((((1bcf_A.pdb:0.0000010000	3e1q_A.pdb:0.0213770000):0.3130020000	2fkz_A.pdb:0.1794400000):0.3724920000	1jgc_A.pdb:0.3792200000):0.7421010000	1nfv_A.pdb:0.5155390000):0.4201170000):0.0636324000	(((((1lb3_A.pdb:0.0516690000	2za7_A.pdb:0.1561750000):0.3384220000	1bg7_A.pdb:0.6779700000):0.2010590000	1r03_A.pdb:0.0324280000):0.4162940000	(1z6o_A.pdb:1.2649170000	1z6o_M.pdb:0.7889390000):0.2423340000):0.3338130000	(((1eum_A.pdb:0.5732730000	1krq_A.pdb:0.2223600000):0.4380200000	3e6s_A.pdb:0.8841230000):0.2028200000	(2jd7_A.pdb:0.4251930000	1vlg_A.pdb:0.2436020000):0.0519539000):0.3482220000):0.7966350000):0.5137600000	2vzb_A.pdb:1.2933120000):0.4133390000):0.6510220000):0.0740601000	((1ji4_A.pdb:0.5771880000	2fjc_A.pdb:0.7017090000):0.2216970000	(((1dps_A.pdb:0.0000020000	1jts_A.pdb:0.0274220000):0.3490880000	1o9r_A.pdb:0.3075650000):0.3218760000	1uvh_A.pdb:0.8439710000):0.5236700000):0.2842190000):0.0291921000):0.0789733000	(1qgh_A.pdb:0.1203690000	2ux1_A.pdb:0.8846630000):0.4492100000):0.1192080000);
(1ji5_A.pdb:0.1635040000	((1jig_A.pdb:0.1680740000	((1qgh_A.pdb:0.4581680000	2ux1_A.pdb:0.7040360000):0.2876150000	((1ji4_A.pdb:0.8211410000	2fjc_A.pdb:0.7396110000):0.2577270000	((((1dps_A.pdb:0.0000020000	1jts_A.pdb:0.0326820000):0.4467570000	1o9r_A.pdb:0.1977910000):0.5495720000	1uvh_A.pdb:0.7518680000):0.4784460000	((1tjo_A.pdb:0.0000010000	1tk6_A.pdb:0.0000010000):0.9242520000	((((2fzf_A.pdb:2.9565760000	(((1lko_A.pdb:0.8477320000	1yuz_A.pdb:0.6573030000):0.8283350000	3qhb_A.pdb:0.8706550000):0.6003170000	((((1otk_A.pdb:4.4264940000	3ee4_A.pdb:0.4266460000):1.1245100000	((((1oqu_A.pdb:0.1592230000	1uzr_A.pdb:0.1643990000):0.1388480000	1r2f_A.pdb:0.0748890000):0.9758250000	((1jk0_A.pdb:0.4110830000	1w68_A.pdb:0.0000020000):0.0957744000	2uw2_A.pdb:0.0141740000):1.0866000000):0.1768750000	1mxr_A.pdb:0.8212730000):1.1910000000):0.4647290000	(((2inc_B.pdb:1.2194880000	(2inp_C.pdb:1.1063950000	1mty_B.pdb:2.6207230000):0.2554620000):0.8649490000	3dhg_A.pdb:1.4357860000):0.4745770000	1mty_D.pdb:1.3346920000):1.9404300000):0.1570990000	(((2uw1_A.pdb:0.0000020000	2uw1_B.pdb:0.0087010000):0.0553594000	1afr_A.pdb:0.1535090000):1.4894900000	1za0_A.pdb:1.2521880000):0.2005810000):0.7630900000):0.1098210000):0.1947480000	(((((1lb3_A.pdb:0.1064010000	2za7_A.pdb:0.1933470000):0.3271050000	1bg7_A.pdb:0.5641520000):0.0693659000	1r03_A.pdb:0.2561150000):0.2897740000	(((1eum_A.pdb:0.3687780000	1krq_A.pdb:0.3780430000):0.4269140000	3e6s_A.pdb:1.0600080000):0.1518330000	(2jd7_A.pdb:0.2735990000	1vlg_A.pdb:0.2967350000):0.0834338000):0.4970820000):0.1015050000	(1z6o_A.pdb:1.2462260000	1z6o_M.pdb:0.7523730000):0.1845360000):0.7324340000):0.3512900000	((((1bcf_A.pdb:0.0000010000	3e1q_A.pdb:0.0183480000):0.2570640000	2fkz_A.pdb:0.1701850000):0.1484220000	1jgc_A.pdb:0.5848450000):0.6835150000	1nfv_A.pdb:1.1383190000):0.0985831000):0.2822210000	2vzb_A.pdb:1.2277470000):0.3327860000):0.1967620000):0.3175030000):0.1143240000):0.1488260000):0.0955317000	1n1q_A.pdb:0.3288940000):0.1228140000	2chp_A.pdb:0.6516820000);
(1ji5_A.pdb:0.3196750000	(1jig_A.pdb:0.2501780000	(((1qgh_A.pdb:0.5490910000	2ux1_A.pdb:0.4306150000):0.2297100000	(((1dps_A.pdb:0.0104250000	1jts_A.pdb:0.0071150000):0.3026270000	1o9r_A.pdb:0.2508460000):0.4062820000	1uvh_A.pdb:0.6780200000):0.4827760000):0.2135850000	((1ji4_A.pdb:0.8697760000	((1tjo_A.pdb:0.0000010000	1tk6_A.pdb:0.0000010000):0.9372500000	((((((((((2fzf_A.pdb:3.0382580000	1mxr_A.pdb:0.5534880000):0.4115880000	((1jk0_A.pdb:0.4153670000	1w68_A.pdb:0.0000460000):0.1116130000	2uw2_A.pdb:0.0359070000):1.3473200000):0.3527780000	((1oqu_A.pdb:0.1980840000	1uzr_A.pdb:0.1205000000):0.1368640000	1r2f_A.pdb:0.1110070000):0.6930540000):0.6865060000	3ee4_A.pdb:1.4253720000):0.3525750000	(1otk_A.pdb:3.9481630000	(((2inc_B.pdb:1.0185480000	1mty_B.pdb:2.5711660000):0.4902960000	2inp_C.pdb:1.0930330000):0.7223120000	(1mty_D.pdb:1.4965240000	3dhg_A.pdb:1.5312480000):0.9226400000):0.1892160000):0.9324880000):0.5129880000	(((2uw1_A.pdb:0.0000020000	2uw1_B.pdb:0.0061990000):0.0000028130	1afr_A.pdb:0.2102730000):1.5443100000	1za0_A.pdb:0.9514830000):0.4845400000):0.4260940000	((1lko_A.pdb:1.0052000000	1yuz_A.pdb:0.9346040000):0.9735870000	3qhb_A.pdb:0.5534380000):1.1444700000):0.2573940000	((((1lb3_A.pdb:0.0275110000	2za7_A.pdb:0.1956340000):0.3274280000	(1bg7_A.pdb:0.7216450000	1r03_A.pdb:0.2111400000):0.0127659000):0.3108160000	(((1eum_A.pdb:0.6019210000	1krq_A.pdb:0.2355900000):0.5690560000	3e6s_A.pdb:0.9115710000):0.0895189000	(2jd7_A.pdb:0.3096430000	1vlg_A.pdb:0.3332190000):0.0499656000):0.4897630000):0.0383456000	(1z6o_A.pdb:1.1590490000	1z6o_M.pdb:0.8652040000):0.2632190000):0.5104690000):0.4035460000	((((1bcf_A.pdb:0.0000010000	3e1q_A.pdb:0.0057430000):0.3159340000	2fkz_A.pdb:0.1692090000):0.2218150000	1jgc_A.pdb:0.5208460000):0.4981400000	1nfv_A.pdb:1.0143010000):0.0867270000):0.4511390000	2vzb_A.pdb:0.8914560000):0.5304030000):0.3065600000):0.0380173000	2fjc_A.pdb:0.8508410000):0.1779520000):0.1515500000):0.0814799000	(1n1q_A.pdb:0.3771920000	2chp_A.pdb:0.6258050000):0.1040210000);
(1ji5_A.pdb:0.2436580000	(1jig_A.pdb:0.1749900000	((1qgh_A.pdb:0.3785000000	2ux1_A.pdb:0.6157490000):0.3937200000	((1ji4_A.pdb:0.6463320000	2fjc_A.pdb:0.7484160000):0.3702290000	((((1dps_A.pdb:0.0000020000	1jts_A.pdb:0.0135580000):0.3334750000	1o9r_A.pdb:0.2045930000):0.3220770000	1uvh_A.pdb:0.7964680000):0.7656490000	((1tjo_A.pdb:0.0000010000	1tk6_A.pdb:0.0000010000):0.8744580000	(((((2fzf_A.pdb:2.2783960000	((1lko_A.pdb:0.8674190000	1yuz_A.pdb:0.9113840000):0.5894360000	3qhb_A.pdb:0.6512390000):0.2961010000):0.3926860000	((((1otk_A.pdb:2.9366930000	((((1oqu_A.pdb:0.2300500000	1uzr_A.pdb:0.1297000000):0.1287950000	1r2f_A.pdb:0.1588870000):0.8089600000	((1jk0_A.pdb:0.4012640000	1w68_A.pdb:0.0087270000):0.0660686000	2uw2_A.pdb:0.0440030000):1.2287200000):0.0603972000	1mxr_A.pdb:1.2115710000):0.7940680000):0.2603590000	3ee4_A.pdb:0.7334800000):0.5417780000	((2inc_B.pdb:1.2273920000	(2inp_C.pdb:0.7529600000	1mty_B.pdb:2.6845920000):0.3256620000):0.9707160000	(1mty_D.pdb:1.4531600000	3dhg_A.pdb:1.6422460000):0.5502930000):0.9808750000):0.1610520000	(((2uw1_A.pdb:0.0000020000	2uw1_B.pdb:0.0030680000):0.1103700000	1afr_A.pdb:0.1112350000):0.9947810000	1za0_A.pdb:1.6289140000):0.4182870000):0.8537180000):0.3969170000	(((((1lb3_A.pdb:0.0692510000	2za7_A.pdb:0.1516810000):0.4252080000	1bg7_A.pdb:0.6384420000):0.0774347000	1r03_A.pdb:0.2157200000):0.1970490000	1z6o_A.pdb:1.2749420000):0.2694900000	(1z6o_M.pdb:0.6382690000	((((1eum_A.pdb:0.3159650000	1krq_A.pdb:0.3180710000):0.2919170000	3e6s_A.pdb:0.7593540000):0.2019330000	2jd7_A.pdb:0.1928380000):0.3227530000	1vlg_A.pdb:0.1443740000):0.4082990000):0.1116410000):0.6502790000):0.2028730000	((((1bcf_A.pdb:0.0000010000	3e1q_A.pdb:0.0066740000):0.2345280000	2fkz_A.pdb:0.1940420000):0.3934180000	1jgc_A.pdb:0.2589220000):0.5048090000	1nfv_A.pdb:0.6552420000):0.4214700000):0.3500600000	2vzb_A.pdb:0.9113660000):0.6380580000):0.3683420000):0.1950190000):0.1461660000):0.1269990000):0.1587810000	(1n1q_A.pdb:0.3388630000	2chp_A.pdb:0.6743950000):0.0841513000);
(1ji5_A.pdb:0.3657270000	(1jig_A.pdb:0.2546840000	((1qgh_A.pdb:0.5728190000	(2ux1_A.pdb:0.7697200000	(1ji4_A.pdb:0.9677300000	2fjc_A.pdb:1.2177680000):0.2774320000):0.1409420000):0.2831680000	((((1dps_A.pdb:0.0046420000	1jts_A.pdb:0.0106630000):0.4454140000	1uvh_A.pdb:1.0957710000):0.2165280000	1o9r_A.pdb:0.3420390000):0.7046180000	((1tjo_A.pdb:0.0000010000	1tk6_A.pdb:0.0000010000):0.8416110000	(((((2fzf_A.pdb:2.8622950000	((1lko_A.pdb:0.5245570000	1yuz_A.pdb:0.9798210000):0.8738400000	3qhb_A.pdb:1.1867840000):0.4779290000):0.5796660000	((((1otk_A.pdb:4.9254220000	(((2inc_B.pdb:1.4247080000	2inp_C.pdb:0.4956770000):0.5687880000	1mty_B.pdb:2.0422650000):0.8620040000	(1mty_D.pdb:1.6584570000	3dhg_A.pdb:1.5798100000):0.2685480000):0.0775041000):0.9427450000	((1jk0_A.pdb:0.3960600000	1w68_A.pdb:0.0000020000):0.1242920000	2uw2_A.pdb:0.0180830000):0.7084350000):0.3177820000	(((1oqu_A.pdb:0.0674940000	(1r2f_A.pdb:0.2945290000	1uzr_A.pdb:0.0903340000):0.0753875000):0.8405510000	1mxr_A.pdb:1.2491050000):0.2063590000	3ee4_A.pdb:2.3843650000):0.6694440000):0.8167150000	(((2uw1_A.pdb:0.0000020000	2uw1_B.pdb:0.0189320000):0.0000181610	1afr_A.pdb:0.2269640000):1.8765100000	1za0_A.pdb:1.0591370000):0.2465880000):1.8111200000):0.3666990000	(((((1lb3_A.pdb:0.0486320000	2za7_A.pdb:0.2203240000):0.4708340000	1bg7_A.pdb:0.6674840000):0.1076620000	1r03_A.pdb:0.0859780000):0.2997640000	(1z6o_A.pdb:1.5121690000	1z6o_M.pdb:0.6294560000):0.4895050000):0.2256310000	((((1eum_A.pdb:0.3825350000	1krq_A.pdb:0.5240470000):0.2195630000	3e6s_A.pdb:0.9683430000):0.2522450000	2jd7_A.pdb:0.1861220000):0.1906440000	1vlg_A.pdb:0.3095060000):0.4598430000):0.4479860000):0.4376810000	((((1bcf_A.pdb:0.0000020000	3e1q_A.pdb:0.0000030000):0.2810430000	2fkz_A.pdb:0.1700120000):0.2561020000	1jgc_A.pdb:0.2736750000):0.7609660000	1nfv_A.pdb:0.7867410000):0.5458540000):0.1545740000	2vzb_A.pdb:1.1059070000):0.2447080000):0.7731130000):0.1289210000):0.1470120000):0.1218910000	(1n1q_A.pdb:0.1822110000	2chp_A.pdb:0.8832100000):0.1151390000);
(1ji5_A.pdb:0.3186030000	(1jig_A.pdb:0.1619630000	(1n1q_A.pdb:0.3094430000	(((1qgh_A.pdb:0.3888900000	2ux1_A.pdb:0.5711630000):0.2286490000	(1ji4_A.pdb:0.5908180000	2fjc_A.pdb:0.7936540000):0.4122410000):0.1895050000	((((1dps_A.pdb:0.0000020000	1jts_A.pdb:0.0000020000):0.4535490000	1o9r_A.pdb:0.3047140000):0.4763180000	1uvh_A.pdb:0.6700810000):0.4905750000	((1tjo_A.pdb:0.0000010000	1tk6_A.pdb:0.0000010000):0.8455680000	(((((((2fzf_A.pdb:2.2270370000	(1lko_A.pdb:0.6175530000	1yuz_A.pdb:0.8610850000):0.4058490000):0.3468740000	3qhb_A.pdb:0.6870370000):0.9858610000	((((1otk_A.pdb:2.9048930000	((2inc_B.pdb:1.4270550000	2inp_C.pdb:0.8020780000):0.2912320000	1mty_B.pdb:1.6861600000):0.4513510000):0.2848330000	(1mty_D.pdb:1.4162150000	3dhg_A.pdb:1.3155550000):1.4070500000):1.3922900000	(((1oqu_A.pdb:0.0677650000	(1r2f_A.pdb:0.2057460000	1uzr_A.pdb:0.1459620000):0.1074820000):0.9078930000	(1mxr_A.pdb:1.0052110000	((1jk0_A.pdb:0.3576090000	1w68_A.pdb:0.0000020000):0.0841780000	2uw2_A.pdb:0.0643120000):1.0972600000):0.2501070000):1.3106700000	3ee4_A.pdb:1.2777660000):0.5288210000):0.1163290000	(((2uw1_A.pdb:0.0000020000	2uw1_B.pdb:0.0056340000):0.0000020833	1afr_A.pdb:0.2040000000):1.4027200000	1za0_A.pdb:1.1795560000):0.5505290000):0.4992870000):0.3314150000	(((((1lb3_A.pdb:0.0718810000	2za7_A.pdb:0.1374520000):0.3965020000	1bg7_A.pdb:0.5009480000):0.0453143000	1r03_A.pdb:0.1651310000):0.2957200000	1z6o_A.pdb:1.2488460000):0.2783460000	(1z6o_M.pdb:0.6012430000	((((1eum_A.pdb:0.4045370000	1krq_A.pdb:0.1869550000):0.2998180000	3e6s_A.pdb:0.9407920000):0.1495140000	2jd7_A.pdb:0.2584410000):0.2057540000	1vlg_A.pdb:0.1564960000):0.5455620000):0.1952000000):0.3785240000):0.4862960000	(((1bcf_A.pdb:0.0000020000	3e1q_A.pdb:0.0120620000):0.2891710000	2fkz_A.pdb:0.2194810000):0.3936500000	1jgc_A.pdb:0.4682590000):0.3186710000):0.1063430000	1nfv_A.pdb:0.8962950000):0.4488410000	2vzb_A.pdb:0.9919810000):0.4786780000):0.3205740000):0.3334230000):0.1132860000):0.1144800000):0.1171870000	2chp_A.pdb:0.6143690000);
(1ji5_A.pdb:0.2242420000	(1jig_A.pdb:0.2098420000	2chp_A.pdb:0.6029820000):0.0728480000	((1n1q_A.pdb:0.2350600000	(1ji4_A.pdb:0.8140880000	((2fjc_A.pdb:0.9365990000	(((1dps_A.pdb:0.0000020000	1jts_A.pdb:0.0000020000):0.3296150000	1o9r_A.pdb:0.2442690000):0.2510330000	1uvh_A.pdb:0.9488160000):0.6002530000):0.0889968000	(((1tjo_A.pdb:0.0000010000	1tk6_A.pdb:0.0000010000):0.0000022458	1otk_A.pdb:4.0882930000):0.8505860000	(((((2fzf_A.pdb:2.4976320000	((1lko_A.pdb:1.0215580000	1yuz_A.pdb:0.8535490000):0.9974800000	3qhb_A.pdb:0.5921370000):0.4146870000):0.4717290000	((((((1oqu_A.pdb:0.0446940000	(1r2f_A.pdb:0.2905150000	1uzr_A.pdb:0.1003420000):0.1360290000):1.0494300000	1mxr_A.pdb:1.1824590000):0.0491622000	3ee4_A.pdb:2.0380430000):0.3598870000	((1jk0_A.pdb:0.4644330000	1w68_A.pdb:0.0054800000):0.0889835000	2uw2_A.pdb:0.0396130000):0.9666060000):0.3997470000	(((2inc_B.pdb:1.5193520000	2inp_C.pdb:0.8641490000):0.5513660000	1mty_B.pdb:1.9014350000):0.2615220000	(1mty_D.pdb:1.5386540000	3dhg_A.pdb:1.3166450000):0.7663590000):1.2001800000):0.5817380000	(((2uw1_A.pdb:0.0000020000	2uw1_B.pdb:0.0030160000):0.0210605000	1afr_A.pdb:0.1917970000):1.8606900000	1za0_A.pdb:0.7520330000):0.4407690000):0.9788290000):0.3918180000	(((((1lb3_A.pdb:0.0875730000	2za7_A.pdb:0.1936010000):0.3335190000	1r03_A.pdb:0.3766540000):0.0748558000	1bg7_A.pdb:0.5383740000):0.2825690000	(1z6o_A.pdb:1.0766730000	1z6o_M.pdb:0.7173370000):0.3008810000):0.0564605000	(((1eum_A.pdb:0.4641130000	1krq_A.pdb:0.2733670000):0.5910740000	3e6s_A.pdb:1.1551070000):0.1871220000	(2jd7_A.pdb:0.2908110000	1vlg_A.pdb:0.3346180000):0.1169050000):0.4862970000):0.3520740000):0.3565050000	((((1bcf_A.pdb:0.0000010000	3e1q_A.pdb:0.0063260000):0.3299470000	2fkz_A.pdb:0.1608400000):0.1690910000	1jgc_A.pdb:0.4715930000):0.2664700000	1nfv_A.pdb:0.9176340000):0.1725500000):0.7632040000	2vzb_A.pdb:0.7096500000):0.5416780000):0.4161970000):0.0726650000):0.3090980000):0.1163550000	(1qgh_A.pdb:0.2660840000	2ux1_A.pdb:0.6729080000):0.5832740000):0.1694160000);
(1ji5_A.pdb:0.3233470000	1jig_A.pdb:0.2912440000	((1n1q_A.pdb:0.2712640000	2chp_A.pdb:0.5418370000):0.1319740000	((1qgh_A.pdb:0.2733560000	2ux1_A.pdb:0.5430850000):0.3841460000	(((1ji4_A.pdb:0.6122470000	2fjc_A.pdb:0.9415120000):0.1150270000	(((1dps_A.pdb:0.0000020000	1jts_A.pdb:0.0286880000):0.3193630000	1o9r_A.pdb:0.2299720000):0.6204100000	1uvh_A.pdb:0.6207560000):0.3041110000):0.1659330000	((1tjo_A.pdb:0.0000010000	1tk6_A.pdb:0.0000010000):0.5256860000	((((2fzf_A.pdb:3.7264250000	(((1bcf_A.pdb:0.0000020000	3e1q_A.pdb:0.0068220000):0.1931740000	2fkz_A.pdb:0.2306770000):0.2425730000	1jgc_A.pdb:0.2701780000):0.1689230000):0.5754280000	1nfv_A.pdb:0.4978550000):0.2291810000	((((1lko_A.pdb:1.3184330000	1yuz_A.pdb:0.6809580000):0.9876770000	3qhb_A.pdb:0.7544000000):0.5938820000	((((((1otk_A.pdb:4.4576730000	2inp_C.pdb:0.0000020000):0.5827660000	1mty_B.pdb:2.3568770000):0.4820910000	2inc_B.pdb:1.1817690000):0.0000022389	(1mty_D.pdb:1.9427380000	3dhg_A.pdb:1.2740920000):0.8036600000):1.4141300000	(((2uw1_A.pdb:0.0000020000	2uw1_B.pdb:0.0086190000):0.0378285000	1afr_A.pdb:0.1713790000):1.4300100000	1za0_A.pdb:1.1918470000):0.4282760000):0.1261180000	(((1oqu_A.pdb:0.0265500000	(1r2f_A.pdb:0.2484920000	1uzr_A.pdb:0.0983160000):0.1357720000):1.1112000000	(1mxr_A.pdb:1.1545690000	((1jk0_A.pdb:0.3969140000	1w68_A.pdb:0.0025520000):0.0893480000	2uw2_A.pdb:0.0004220000):1.1501200000):0.1601200000):0.8282170000	3ee4_A.pdb:1.6965000000):0.5511790000):1.1693100000):0.5541560000	(((((1lb3_A.pdb:0.0701510000	2za7_A.pdb:0.1962680000):0.2893100000	1bg7_A.pdb:0.5949850000):0.0924813000	1r03_A.pdb:0.1109430000):0.3066860000	(1z6o_A.pdb:1.4204710000	1z6o_M.pdb:0.5795810000):0.3273450000):0.3632000000	((1eum_A.pdb:0.5093800000	1krq_A.pdb:0.2380670000):0.4211330000	((3e6s_A.pdb:1.1640450000	1vlg_A.pdb:0.1481230000):0.0709958000	2jd7_A.pdb:0.3424360000):0.1385100000):0.2038240000):0.4339330000):0.4322080000):0.4166470000	2vzb_A.pdb:0.8667830000):0.5707100000):0.6244220000):0.0865284000):0.1008140000):0.0356242000);
(1ji5_A.pdb:0.4654270000	1jig_A.pdb:0.2348630000	((1n1q_A.pdb:0.2358290000	2chp_A.pdb:0.5701160000):0.1492600000	((1qgh_A.pdb:0.4486320000	2ux1_A.pdb:0.5407520000):0.2741210000	(((1ji4_A.pdb:0.7723550000	2fjc_A.pdb:0.7766130000):0.1869250000	(((1tjo_A.pdb:0.0000010000	1tk6_A.pdb:0.0000010000):0.0765767000	1otk_A.pdb:3.1786470000):1.0650700000	(((((2fzf_A.pdb:3.0976250000	((1lko_A.pdb:0.8724640000	1yuz_A.pdb:0.8252550000):1.1638400000	3qhb_A.pdb:0.7397550000):0.3856790000):0.1395730000	(((((1oqu_A.pdb:0.0656570000	(1r2f_A.pdb:0.2997510000	1uzr_A.pdb:0.0846900000):0.1609590000):0.9282870000	(1mxr_A.pdb:1.0007660000	((1jk0_A.pdb:0.3940960000	1w68_A.pdb:0.0086470000):0.0792869000	2uw2_A.pdb:0.0531670000):1.6446100000):0.5374030000):1.0859900000	3ee4_A.pdb:1.7237350000):0.2143860000	(((2inc_B.pdb:0.9748200000	2inp_C.pdb:0.9820320000):0.6154810000	1mty_B.pdb:2.6993020000):0.1040380000	(1mty_D.pdb:1.5202590000	3dhg_A.pdb:1.0660350000):1.0287200000):1.1861400000):0.3761050000	(((2uw1_A.pdb:0.0000020000	2uw1_B.pdb:0.0061280000):0.0542377000	1afr_A.pdb:0.1755920000):1.4992800000	1za0_A.pdb:1.4668500000):0.1780110000):0.9162200000):0.0896876000	(((1lb3_A.pdb:0.0976540000	2za7_A.pdb:0.2256070000):0.2984850000	(1bg7_A.pdb:0.6278470000	1r03_A.pdb:0.2480910000):0.0093724700):0.3430190000	(1z6o_A.pdb:1.3037990000	(1z6o_M.pdb:0.6644770000	((((1eum_A.pdb:0.5227700000	1krq_A.pdb:0.2993550000):0.5150810000	3e6s_A.pdb:0.9072530000):0.2148120000	2jd7_A.pdb:0.3576730000):0.2358880000	1vlg_A.pdb:0.1509600000):0.6599920000):0.2378790000):0.2823350000):0.6333760000):0.8952910000	((((1bcf_A.pdb:0.0000010000	3e1q_A.pdb:0.0064750000):0.2657310000	2fkz_A.pdb:0.1962480000):0.2668220000	1jgc_A.pdb:0.4417140000):0.6467800000	1nfv_A.pdb:0.7447730000):0.0399436000):0.3294510000	2vzb_A.pdb:1.3359850000):0.3081230000):0.3277770000):0.1429620000	(((1dps_A.pdb:0.0000020000	1jts_A.pdb:0.0363450000):0.2800140000	1o9r_A.pdb:0.2591440000):0.4992660000	1uvh_A.pdb:0.9362040000):0.6123200000):0.0769554000):0.2032700000):0.0242617000);
(1ji5_A.pdb:0.3669010000	(1jig_A.pdb:0.2837510000	((((1qgh_A.pdb:0.5831740000	2ux1_A.pdb:0.5919930000):0.2317780000	(1ji4_A.pdb:1.0657770000	2fjc_A.pdb:0.7452470000):0.3614050000):0.2013290000	((1tjo_A.pdb:0.0000010000	1tk6_A.pdb:0.0000010000):0.8361460000	((((2fzf_A.pdb:1.9770630000	((1lko_A.pdb:1.0860950000	1yuz_A.pdb:0.6533480000):0.6001970000	3qhb_A.pdb:0.8314920000):0.8258560000):0.4647890000	((((((1otk_A.pdb:4.3041750000	2inp_C.pdb:0.2100810000):0.8277040000	2inc_B.pdb:1.3297720000):1.2598300000	1mty_B.pdb:1.8349400000):0.4175060000	(1mty_D.pdb:1.4220780000	3dhg_A.pdb:1.3613120000):0.8079530000):0.1307980000	(((1oqu_A.pdb:0.0607360000	(1r2f_A.pdb:0.2167300000	1uzr_A.pdb:0.0563330000):0.1290480000):0.6635860000	(1mxr_A.pdb:0.8913990000	((1jk0_A.pdb:0.3986410000	1w68_A.pdb:0.0000020000):0.0448096000	2uw2_A.pdb:0.0265710000):1.7071400000):0.3677100000):0.6656440000	3ee4_A.pdb:1.5401900000):0.4502210000):0.4493600000	(((2uw1_A.pdb:0.0000020000	2uw1_B.pdb:0.0089860000):0.0044125900	1afr_A.pdb:0.1806680000):1.2705200000	1za0_A.pdb:1.2393350000):0.4550910000):0.7543200000):0.4286200000	2vzb_A.pdb:0.3712550000):0.6953850000	(((((1bcf_A.pdb:0.0000020000	3e1q_A.pdb:0.0000030000):0.1943350000	2fkz_A.pdb:0.2256060000):0.1343090000	1jgc_A.pdb:0.4599370000):0.5118670000	1nfv_A.pdb:1.1922790000):0.3261180000	((((1lb3_A.pdb:0.0281860000	2za7_A.pdb:0.2123310000):0.4183790000	1bg7_A.pdb:0.6772790000):0.0508342000	1r03_A.pdb:0.0806670000):0.1368270000	(1z6o_A.pdb:1.8114240000	(1z6o_M.pdb:0.9046330000	(((1eum_A.pdb:0.5168040000	1krq_A.pdb:0.2591930000):0.3583800000	3e6s_A.pdb:0.8034760000):0.1083310000	(2jd7_A.pdb:0.3941180000	1vlg_A.pdb:0.2861920000):0.0854041000):0.4188470000):0.1803430000):0.0990235000):1.2592600000):0.3247960000):0.4065220000):0.4794030000):0.0380230000	(((1dps_A.pdb:0.0000020000	1jts_A.pdb:0.0134970000):0.3554010000	1o9r_A.pdb:0.2139240000):0.6892750000	1uvh_A.pdb:1.0218720000):0.3325330000):0.1430650000):0.0463906000	(1n1q_A.pdb:0.1152570000	2chp_A.pdb:0.6363800000):0.2252060000);
(1ji5_A.pdb:0.2932140000	1jig_A.pdb:0.2238620000	((1n1q_A.pdb:0.2726900000	2chp_A.pdb:0.5781330000):0.1079710000	((1qgh_A.pdb:0.3718530000	2ux1_A.pdb:0.6062100000):0.2639590000	((1ji4_A.pdb:0.9102880000	2fjc_A.pdb:0.8566340000):0.3431750000	((((1dps_A.pdb:0.0000020000	1jts_A.pdb:0.0387090000):0.4928000000	1o9r_A.pdb:0.2493700000):0.3831790000	1uvh_A.pdb:0.9608780000):0.5143130000	((1tjo_A.pdb:0.0000010000	1tk6_A.pdb:0.0000010000):0.7551710000	(((((2fzf_A.pdb:2.8452660000	((1lko_A.pdb:0.7983540000	1yuz_A.pdb:0.7638000000):1.2313100000	3qhb_A.pdb:0.8134140000):0.3153970000):0.3545140000	((((1otk_A.pdb:4.7842200000	(1mty_D.pdb:1.6131960000	3dhg_A.pdb:0.9775190000):0.7209350000):0.0706812000	((2inc_B.pdb:1.4796410000	2inp_C.pdb:0.9282050000):0.5730350000	1mty_B.pdb:2.4103530000):0.5103920000):0.7704570000	(((1oqu_A.pdb:0.1022590000	(1r2f_A.pdb:0.2646490000	1uzr_A.pdb:0.0757450000):0.0895178000):0.9213650000	(1mxr_A.pdb:1.0452270000	((1jk0_A.pdb:0.4179150000	1w68_A.pdb:0.0000020000):0.0784075000	2uw2_A.pdb:0.0561720000):1.4311400000):0.2891960000):0.6488120000	3ee4_A.pdb:1.2218750000):0.7706950000):0.1837700000	(((2uw1_A.pdb:0.0000020000	2uw1_B.pdb:0.0059290000):0.0414977000	1afr_A.pdb:0.1846680000):1.3029800000	1za0_A.pdb:1.2520300000):0.2763960000):1.2343200000):0.2302470000	(((((1lb3_A.pdb:0.0558380000	2za7_A.pdb:0.1683800000):0.2606990000	1bg7_A.pdb:0.4711950000):0.0723129000	1r03_A.pdb:0.1362850000):0.2682070000	(1z6o_A.pdb:1.2934270000	1z6o_M.pdb:0.8507240000):0.4174860000):0.1688720000	((((1eum_A.pdb:0.3716290000	1krq_A.pdb:0.4955970000):0.6204600000	2jd7_A.pdb:0.2146510000):0.2438130000	1vlg_A.pdb:0.2090400000):0.1515770000	3e6s_A.pdb:0.8588980000):0.3090360000):0.5362400000):0.4227560000	((((1bcf_A.pdb:0.0000020000	3e1q_A.pdb:0.0131190000):0.2616250000	2fkz_A.pdb:0.1564120000):0.1409660000	1jgc_A.pdb:0.4664880000):0.5856390000	1nfv_A.pdb:0.8916370000):0.3721400000):0.6283310000	2vzb_A.pdb:1.1030010000):0.3891380000):0.6563800000):0.1358330000):0.1088180000):0.1958810000):0.0908190000);
(1ji5_A.pdb:0.4180000000	(1jig_A.pdb:0.1242650000	(((1qgh_A.pdb:0.4761860000	2ux1_A.pdb:0.5716640000):0.2172640000	(1ji4_A.pdb:0.7348220000	2fjc_A.pdb:0.6970560000):0.2607220000):0.1875250000	((((1dps_A.pdb:0.0000020000	1jts_A.pdb:0.0127600000):0.4816520000	1o9r_A.pdb:0.1896130000):0.5698420000	1uvh_A.pdb:0.8225480000):0.5161080000	((1tjo_A.pdb:0.0000010000	1tk6_A.pdb:0.0000010000):0.6527320000	(((((2fzf_A.pdb:2.4399410000	(((((1otk_A.pdb:3.9266460000	2inp_C.pdb:0.2696400000):0.8131480000	1mty_B.pdb:2.4600280000):0.3808550000	2inc_B.pdb:0.8840320000):1.8698000000	(((((1oqu_A.pdb:0.1437470000	(1r2f_A.pdb:0.2577090000	1uzr_A.pdb:0.1334000000):0.0374666000):0.9926290000	1mxr_A.pdb:0.9734150000):0.2484880000	3ee4_A.pdb:1.8985210000):0.4252850000	((1jk0_A.pdb:0.3881430000	1w68_A.pdb:0.0000020000):0.0817740000	2uw2_A.pdb:0.0374580000):1.0319900000):0.5805670000	(1mty_D.pdb:1.4724530000	3dhg_A.pdb:2.0048320000):1.2703300000):0.1669130000):0.0011466600	(((2uw1_A.pdb:0.0000020000	2uw1_B.pdb:0.0115190000):0.0113625000	1afr_A.pdb:0.2123740000):1.5386900000	1za0_A.pdb:1.7425790000):0.8373690000):0.9321500000):0.0938576000	((1lko_A.pdb:0.8704470000	1yuz_A.pdb:0.4870730000):0.6838970000	3qhb_A.pdb:0.6717010000):0.5806930000):1.1255200000	1nfv_A.pdb:0.4785410000):0.6089980000	((((1bcf_A.pdb:0.0000010000	3e1q_A.pdb:0.0061690000):0.2925360000	2fkz_A.pdb:0.1942900000):0.2926960000	1jgc_A.pdb:0.4941260000):0.4339760000	((((1lb3_A.pdb:0.0505770000	2za7_A.pdb:0.2602730000):0.3003600000	(1bg7_A.pdb:0.6625840000	1r03_A.pdb:0.2311390000):0.1214340000):0.3463990000	1z6o_A.pdb:1.2920830000):0.2299540000	(1z6o_M.pdb:0.5581650000	((((1eum_A.pdb:0.3227700000	1krq_A.pdb:0.4568320000):0.4899160000	2jd7_A.pdb:0.1991110000):0.2381260000	3e6s_A.pdb:1.0978950000):0.2636510000	1vlg_A.pdb:0.0724910000):0.6915960000):0.0378358000):1.0182400000):0.1262300000):0.4961780000	2vzb_A.pdb:0.6541750000):0.5927590000):0.2393560000):0.4495230000):0.0885163000):0.0723857000	(1n1q_A.pdb:0.3592700000	2chp_A.pdb:0.6417160000):0.1191080000);
(1ji5_A.pdb:0.2809970000	(1jig_A.pdb:0.1950670000	(((1qgh_A.pdb:0.5128340000	2ux1_A.pdb:0.4476630000):0.2341090000	(((1dps_A.pdb:0.0000030000	1jts_A.pdb:0.0220240000):0.3616070000	1o9r_A.pdb:0.3495800000):0.2806850000	1uvh_A.pdb:0.7384110000):0.7589430000):0.1289620000	((1ji4_A.pdb:0.7079520000	2fjc_A.pdb:0.7208360000):0.1793580000	((1tjo_A.pdb:0.0000010000	1tk6_A.pdb:0.0000010000):0.7772990000	((((((2fzf_A.pdb:2.9714650000	((((1otk_A.pdb:3.4095930000	3ee4_A.pdb:0.5079420000):0.9173740000	((((1oqu_A.pdb:0.2083630000	1uzr_A.pdb:0.0926940000):0.1229760000	1r2f_A.pdb:0.0810080000):0.8375480000	((1jk0_A.pdb:0.3731480000	1w68_A.pdb:0.0000020000):0.0616418000	2uw2_A.pdb:0.0451670000):1.3851300000):0.2795390000	1mxr_A.pdb:1.2486640000):1.1293500000):0.0261496000	((2inc_B.pdb:0.6378380000	(2inp_C.pdb:0.7861750000	1mty_B.pdb:2.4044290000):0.5776200000):0.6190510000	(1mty_D.pdb:1.9747890000	3dhg_A.pdb:0.9870100000):0.9543840000):1.2364400000):0.5698680000	(((2uw1_A.pdb:0.0000020000	2uw1_B.pdb:0.0064310000):0.0562875000	1afr_A.pdb:0.1223150000):0.8988190000	1za0_A.pdb:1.5095650000):0.6001150000):1.0956000000):0.3249330000	3qhb_A.pdb:0.7567110000):0.2651810000	(1lko_A.pdb:0.6940680000	1yuz_A.pdb:0.7773340000):1.1514700000):0.6277770000	((((1lb3_A.pdb:0.0459710000	2za7_A.pdb:0.1545950000):0.2514680000	1z6o_A.pdb:1.1667920000):0.0877032000	(1bg7_A.pdb:0.5860180000	1r03_A.pdb:0.3239030000):0.0384876000):0.1590930000	(1z6o_M.pdb:1.0195860000	((((1eum_A.pdb:0.4911350000	1krq_A.pdb:0.2925680000):0.3662720000	3e6s_A.pdb:0.6707610000):0.3088530000	2jd7_A.pdb:0.1654400000):0.2154680000	1vlg_A.pdb:0.2880050000):0.3906330000):0.1310740000):0.5437970000):0.1585820000	((((1bcf_A.pdb:0.0000010000	3e1q_A.pdb:0.0135720000):0.3771620000	2fkz_A.pdb:0.1643360000):0.4417260000	1jgc_A.pdb:0.4344650000):0.4653560000	1nfv_A.pdb:1.2153170000):0.3819180000):0.6336120000	2vzb_A.pdb:0.7144170000):0.4355480000):0.5066830000):0.1450590000):0.1396890000):0.0582609000	(1n1q_A.pdb:0.2940240000	2chp_A.pdb:0.4220150000):0.0847593000);
(1ji5_A.pdb:0.1939180000	((1jig_A.pdb:0.0943590000	((1qgh_A.pdb:0.4602910000	2ux1_A.pdb:0.6001600000):0.4695400000	((1ji4_A.pdb:0.6614100000	(2fjc_A.pdb:0.7057030000	((1tjo_A.pdb:0.0000010000	1tk6_A.pdb:0.0000010000):1.0532700000	(((((2fzf_A.pdb:3.0363770000	((1lko_A.pdb:0.8258710000	1yuz_A.pdb:0.8263490000):0.7855320000	3qhb_A.pdb:0.4650080000):0.7990640000):0.2450180000	(((1otk_A.pdb:3.5355900000	((2inc_B.pdb:1.1357510000	2inp_C.pdb:0.7359240000):0.3473450000	1mty_B.pdb:2.1112580000):0.1359220000):0.0475627000	(1mty_D.pdb:1.7774640000	3dhg_A.pdb:1.5320130000):0.5716620000):1.3163700000	((((((1oqu_A.pdb:0.2164970000	1uzr_A.pdb:0.1049040000):0.1836850000	1r2f_A.pdb:0.1058280000):0.8937610000	((1jk0_A.pdb:0.3886880000	1w68_A.pdb:0.0000020000):0.1216670000	2uw2_A.pdb:0.0236690000):1.0853600000):0.3975790000	1mxr_A.pdb:1.3535970000):0.5406240000	3ee4_A.pdb:1.5342880000):0.6937730000	(((2uw1_A.pdb:0.0000020000	2uw1_B.pdb:0.0029790000):0.0739299000	1afr_A.pdb:0.1572880000):1.3432000000	1za0_A.pdb:1.3546130000):0.6137420000):0.0487499000):0.9044980000):0.2074580000	((((1lb3_A.pdb:0.0847570000	2za7_A.pdb:0.1439730000):0.2494740000	1bg7_A.pdb:0.6197060000):0.1513860000	1r03_A.pdb:0.1378470000):0.2721030000	((1z6o_A.pdb:1.0966840000	1z6o_M.pdb:0.7562250000):0.2014420000	((((1eum_A.pdb:0.5432440000	1krq_A.pdb:0.2944240000):0.3133970000	3e6s_A.pdb:0.7405160000):0.3231000000	2jd7_A.pdb:0.1995330000):0.1136780000	1vlg_A.pdb:0.1701460000):0.6656330000):0.1207880000):0.9218060000):0.2104410000	((((1bcf_A.pdb:0.0000020000	3e1q_A.pdb:0.0133600000):0.2553570000	2fkz_A.pdb:0.1178570000):0.5152380000	1jgc_A.pdb:0.2785910000):0.6264440000	1nfv_A.pdb:0.7362870000):0.5079990000):0.2158790000	2vzb_A.pdb:0.8255750000):0.2185980000):0.5693700000):0.0344413000):0.0983344000	(((1dps_A.pdb:0.0090240000	1jts_A.pdb:0.0113060000):0.4531170000	1uvh_A.pdb:1.1375610000):0.3037390000	1o9r_A.pdb:0.1466010000):1.0660300000):0.2180230000):0.1262770000):0.1216680000	1n1q_A.pdb:0.3136220000):0.0957716000	2chp_A.pdb:0.6736760000);
(1ji5_A.pdb:0.3321110000	(1jig_A.pdb:0.1669580000	((1qgh_A.pdb:0.3002310000	2ux1_A.pdb:0.5766250000):0.4677190000	((1ji4_A.pdb:0.6359340000	2fjc_A.pdb:0.7137020000):0.1824970000	((((1dps_A.pdb:0.0000030000	1jts_A.pdb:0.0365740000):0.3874630000	1o9r_A.pdb:0.1947570000):0.5982430000	1uvh_A.pdb:0.8878090000):0.4887950000	((1tjo_A.pdb:0.0000010000	1tk6_A.pdb:0.0000010000):0.6029230000	(((((((2fzf_A.pdb:2.4232110000	((((1oqu_A.pdb:0.0504430000	(1r2f_A.pdb:0.2473900000	1uzr_A.pdb:0.1402370000):0.1074310000):0.8245990000	3ee4_A.pdb:2.2016390000):0.4769770000	1mxr_A.pdb:0.8521980000):0.5298890000	((1jk0_A.pdb:0.4361310000	1w68_A.pdb:0.0063690000):0.0928564000	2uw2_A.pdb:0.0199830000):0.7136740000):0.5953000000):0.3194770000	((((1otk_A.pdb:5.7147570000	2inp_C.pdb:0.3009630000):0.5736230000	2inc_B.pdb:1.3047700000):0.4505710000	1mty_B.pdb:2.1819680000):0.6055630000	(1mty_D.pdb:1.5933670000	3dhg_A.pdb:1.8118980000):0.1078200000):0.5515970000):0.4310680000	(((2uw1_A.pdb:0.0000020000	2uw1_B.pdb:0.0091770000):0.0319861000	1afr_A.pdb:0.1782760000):1.4254300000	1za0_A.pdb:1.7151020000):1.2042200000):0.7358640000	((1lko_A.pdb:1.1327580000	1yuz_A.pdb:0.7319920000):0.8423790000	3qhb_A.pdb:0.7354660000):0.7460530000):0.6379190000	(((1lb3_A.pdb:0.1472150000	2za7_A.pdb:0.1486070000):0.3574700000	(1bg7_A.pdb:0.6829450000	1r03_A.pdb:0.2804340000):0.1030040000):0.2743170000	((1z6o_A.pdb:1.2782610000	1z6o_M.pdb:0.8596480000):0.4060660000	((1eum_A.pdb:0.4185740000	1krq_A.pdb:0.5375630000):0.4319990000	((3e6s_A.pdb:1.0632200000	1vlg_A.pdb:0.2512370000):0.0584640000	2jd7_A.pdb:0.2972490000):0.1173510000):0.4090360000):0.1817840000):0.5085020000):0.1210440000	((((1bcf_A.pdb:0.0000020000	3e1q_A.pdb:0.0000030000):0.2569550000	2fkz_A.pdb:0.1597030000):0.2685290000	1jgc_A.pdb:0.3361290000):0.5931950000	1nfv_A.pdb:0.8239950000):0.5292790000):0.3864250000	2vzb_A.pdb:0.6757050000):0.6166490000):0.3597510000):0.1374950000):0.3382030000):0.2035930000):0.0640929000	(1n1q_A.pdb:0.2816570000	2chp_A.pdb:0.5451340000):0.1249770000);
(1ji5_A.pdb:0.1923980000	((1jig_A.pdb:0.1571660000	((1qgh_A.pdb:0.4082620000	2ux1_A.pdb:0.7240640000):0.2924370000	(((1ji4_A.pdb:0.6953440000	2fjc_A.pdb:0.9294700000):0.0938789000	((1tjo_A.pdb:0.0000010000	1tk6_A.pdb:0.0000010000):1.1540500000	(((((2fzf_A.pdb:2.1800590000	3qhb_A.pdb:0.9824170000):0.1239020000	((1lko_A.pdb:0.9176360000	1yuz_A.pdb:0.7323960000):0.7751870000	((((((1otk_A.pdb:3.9206230000	2inp_C.pdb:0.0000020000):0.9707910000	2inc_B.pdb:1.1135570000):0.3595200000	1mty_B.pdb:2.1465100000):0.1583730000	(1mty_D.pdb:1.4272490000	3dhg_A.pdb:1.3976170000):0.9550280000):1.0329900000	(((1oqu_A.pdb:0.1169350000	(1r2f_A.pdb:0.2304990000	1uzr_A.pdb:0.1093760000):0.1194110000):0.7443880000	(1mxr_A.pdb:1.1041660000	((1jk0_A.pdb:0.3797020000	1w68_A.pdb:0.0196730000):0.0932426000	2uw2_A.pdb:0.0096280000):1.4698400000):0.2312280000):1.2187600000	3ee4_A.pdb:1.6016510000):0.1418910000):0.4662690000	(((2uw1_A.pdb:0.0000020000	2uw1_B.pdb:0.0064510000):0.0085575100	1afr_A.pdb:0.1208950000):1.5941700000	1za0_A.pdb:1.2519000000):0.4003630000):1.3239100000):0.3414950000):0.6945000000	((((1bcf_A.pdb:0.0000010000	3e1q_A.pdb:0.0000030000):0.3418720000	2fkz_A.pdb:0.1514180000):0.2472810000	1jgc_A.pdb:0.3332600000):0.5840560000	1nfv_A.pdb:0.6871430000):0.2197130000):0.0218923000	(((((1lb3_A.pdb:0.1135030000	2za7_A.pdb:0.1593430000):0.1634460000	1bg7_A.pdb:0.6738230000):0.1682930000	1r03_A.pdb:0.2889200000):0.5502000000	(1z6o_A.pdb:1.2121940000	1z6o_M.pdb:0.7057780000):0.2663260000):0.2128480000	((((1eum_A.pdb:0.4500710000	1krq_A.pdb:0.4901960000):0.2129250000	3e6s_A.pdb:1.0685780000):0.2362670000	2jd7_A.pdb:0.3490250000):0.1617410000	1vlg_A.pdb:0.2173890000):0.4862480000):0.8607480000):0.5337310000	2vzb_A.pdb:0.9968800000):0.2401360000):0.2845790000):0.2622630000	(((1dps_A.pdb:0.0005070000	1jts_A.pdb:0.0186070000):0.3155900000	1o9r_A.pdb:0.2633190000):0.2665650000	1uvh_A.pdb:0.8465630000):0.5680340000):0.1458780000):0.2737290000):0.0750314000	1n1q_A.pdb:0.3626970000):0.1037610000	2chp_A.pdb:0.5858260000);
(1ji5_A.pdb:0.2386360000	((1jig_A.pdb:0.1782690000	(1qgh_A.pdb:0.2652890000	2ux1_A.pdb:0.6552640000):0.5805770000):0.0430493000	((1n1q_A.pdb:0.1651290000	(((1dps_A.pdb:0.0056660000	1jts_A.pdb:0.0100800000):0.2408870000	1o9r_A.pdb:0.3327770000):0.4194270000	1uvh_A.pdb:0.8231440000):0.7280150000):0.0559386000	((1ji4_A.pdb:0.7664210000	((1tjo_A.pdb:0.0000010000	1tk6_A.pdb:0.0000010000):1.0147800000	((((((2fzf_A.pdb:3.4480290000	(1lko_A.pdb:0.9884990000	1yuz_A.pdb:0.8915170000):0.7516420000):0.2273120000	3qhb_A.pdb:0.6223960000):0.9507760000	(((((1otk_A.pdb:5.6995330000	2inp_C.pdb:0.0533580000):0.7893660000	(2inc_B.pdb:1.1995170000	1mty_B.pdb:2.2497590000):0.1592380000):0.7766960000	(1mty_D.pdb:1.2120100000	3dhg_A.pdb:1.3461610000):0.7169310000):1.2083000000	(((1oqu_A.pdb:0.0256970000	(1r2f_A.pdb:0.1920860000	1uzr_A.pdb:0.1098110000):0.1946170000):0.6382030000	(1mxr_A.pdb:1.0830610000	((1jk0_A.pdb:0.3475870000	1w68_A.pdb:0.0060810000):0.0496503000	2uw2_A.pdb:0.0456590000):1.2468700000):0.3404060000):0.4581780000	3ee4_A.pdb:1.7749980000):0.6748110000):0.3602730000	(((2uw1_A.pdb:0.0000020000	2uw1_B.pdb:0.0094400000):0.0255187000	1afr_A.pdb:0.1403050000):1.6984000000	1za0_A.pdb:1.4152510000):0.4195410000):0.6031360000):0.3310300000	(((((1lb3_A.pdb:0.1095610000	2za7_A.pdb:0.1802970000):0.4106910000	1bg7_A.pdb:0.5933510000):0.0511275000	1r03_A.pdb:0.3575100000):0.4364630000	(1z6o_A.pdb:1.2981330000	1z6o_M.pdb:0.6435790000):0.2531410000):0.0912874000	((((1eum_A.pdb:0.4511330000	1krq_A.pdb:0.3953110000):0.3029800000	3e6s_A.pdb:0.9980370000):0.3087990000	2jd7_A.pdb:0.3458440000):0.2514400000	1vlg_A.pdb:0.1988380000):0.5999440000):0.6469250000):0.5317070000	((((1bcf_A.pdb:0.0000020000	3e1q_A.pdb:0.0080200000):0.2821600000	2fkz_A.pdb:0.1826700000):0.3169620000	1jgc_A.pdb:0.3503310000):0.6120120000	1nfv_A.pdb:0.5490440000):0.2081370000):0.4212230000	2vzb_A.pdb:1.3959850000):0.1421590000):0.4750170000):0.0000020436	2fjc_A.pdb:0.7990430000):0.3188620000):0.1950700000):0.1096670000	2chp_A.pdb:0.5803080000);
(1ji5_A.pdb:0.3158430000	(1jig_A.pdb:0.1689060000	((1qgh_A.pdb:0.4385180000	2ux1_A.pdb:0.6476870000):0.2362960000	((1ji4_A.pdb:0.7290340000	2fjc_A.pdb:0.7867550000):0.1282830000	((((1dps_A.pdb:0.0000020000	1jts_A.pdb:0.0000020000):0.2205220000	1o9r_A.pdb:0.4457680000):0.6503900000	1uvh_A.pdb:0.6951910000):0.6406340000	((1tjo_A.pdb:0.0000010000	1tk6_A.pdb:0.0000010000):0.7268740000	(((((2fzf_A.pdb:1.9712600000	((1lko_A.pdb:0.6482020000	1yuz_A.pdb:0.6242400000):1.0440900000	3qhb_A.pdb:0.4616240000):0.6237710000):0.4713760000	((((((1otk_A.pdb:4.4984600000	2inp_C.pdb:0.0000020000):0.8547360000	2inc_B.pdb:1.3664190000):0.3451950000	1mty_B.pdb:1.7995840000):0.6704620000	(1mty_D.pdb:1.6425710000	3dhg_A.pdb:1.5148860000):0.4989820000):0.9577950000	(((1oqu_A.pdb:0.0617940000	(1r2f_A.pdb:0.2891060000	1uzr_A.pdb:0.0991120000):0.1316600000):0.8254210000	(1mxr_A.pdb:0.9601060000	((1jk0_A.pdb:0.4010280000	1w68_A.pdb:0.0000020000):0.0663276000	2uw2_A.pdb:0.0293590000):1.2158700000):0.4594750000):0.7486990000	3ee4_A.pdb:1.1616500000):0.8303120000):0.4690470000	(((2uw1_A.pdb:0.0000020000	2uw1_B.pdb:0.0029700000):0.0000020040	1afr_A.pdb:0.1583790000):1.4426800000	1za0_A.pdb:0.9479870000):0.3986270000):0.4050920000):0.5978720000	((((((1lb3_A.pdb:0.0447550000	2za7_A.pdb:0.1497930000):0.3144600000	1bg7_A.pdb:0.3759920000):0.0474241000	1r03_A.pdb:0.2190380000):0.2574320000	1z6o_A.pdb:1.4990830000):0.1407450000	((1eum_A.pdb:0.5285380000	1krq_A.pdb:0.2842630000):0.4225330000	(3e6s_A.pdb:0.8048740000	(2jd7_A.pdb:0.3170740000	1vlg_A.pdb:0.2056890000):0.1478400000):0.0956041000):0.2948050000):0.1914680000	1z6o_M.pdb:0.7993370000):0.7143660000):0.2929140000	((((1bcf_A.pdb:0.0000020000	3e1q_A.pdb:0.0216330000):0.2044110000	2fkz_A.pdb:0.1923910000):0.1577650000	1jgc_A.pdb:0.4334970000):0.4478270000	1nfv_A.pdb:0.7820740000):0.2581800000):0.4565400000	2vzb_A.pdb:0.9064650000):0.2508910000):0.3052350000):0.2768240000):0.0698120000):0.2737220000):0.1060920000	(1n1q_A.pdb:0.2151360000	2chp_A.pdb:0.6147420000):0.0638103000);
(1ji5_A.pdb:0.2703670000	(1jig_A.pdb:0.2471420000	(((1qgh_A.pdb:0.4199600000	2ux1_A.pdb:0.9861290000):0.2432630000	((1ji4_A.pdb:0.6711860000	2fjc_A.pdb:0.9553620000):0.1569600000	(((1dps_A.pdb:0.0000030000	1jts_A.pdb:0.0381490000):0.3597740000	1o9r_A.pdb:0.4462810000):0.3924510000	1uvh_A.pdb:1.2293450000):0.3598490000):0.2016070000):0.0000020702	((1tjo_A.pdb:0.0000010000	1tk6_A.pdb:0.0000010000):0.6998660000	((((2fzf_A.pdb:1.8785290000	((1lko_A.pdb:0.9248420000	1yuz_A.pdb:0.7998780000):0.4023900000	3qhb_A.pdb:0.8884870000):0.4377200000):0.7513510000	((((((1lb3_A.pdb:0.0603440000	2za7_A.pdb:0.1628320000):0.3570380000	1bg7_A.pdb:0.5444660000):0.1132570000	1r03_A.pdb:0.1532210000):0.3354180000	(1z6o_A.pdb:1.6184800000	1z6o_M.pdb:0.6025800000):0.3296190000):0.2135990000	((1eum_A.pdb:0.5043230000	1krq_A.pdb:0.2567170000):0.4992310000	(3e6s_A.pdb:0.8668960000	(2jd7_A.pdb:0.3724120000	1vlg_A.pdb:0.2277640000):0.1480140000):0.0925917000):0.1353970000):0.4659340000	((((1otk_A.pdb:4.0005080000	3ee4_A.pdb:1.0229090000):0.6087460000	(((1oqu_A.pdb:0.2044230000	1uzr_A.pdb:0.1186850000):0.1543220000	1r2f_A.pdb:0.1147780000):0.6693160000	(1mxr_A.pdb:1.0931500000	((1jk0_A.pdb:0.4156820000	1w68_A.pdb:0.0000020000):0.0895240000	2uw2_A.pdb:0.0171620000):1.3922900000):0.3107250000):0.8322170000):0.4798640000	((2inc_B.pdb:1.0858570000	(2inp_C.pdb:0.7298080000	1mty_B.pdb:1.9251870000):0.3363180000):1.0923200000	(1mty_D.pdb:1.4128350000	3dhg_A.pdb:1.4776220000):0.7438810000):0.6609660000):0.7342850000	(((2uw1_A.pdb:0.0000020000	2uw1_B.pdb:0.0155080000):0.1039140000	1afr_A.pdb:0.1357520000):1.4775000000	1za0_A.pdb:1.4507970000):0.7526300000):0.6956110000):0.0128130000):0.4583740000	((((1bcf_A.pdb:0.0000010000	3e1q_A.pdb:0.0000030000):0.2602880000	2fkz_A.pdb:0.1550420000):0.0856140000	1jgc_A.pdb:0.5216360000):0.6819320000	1nfv_A.pdb:0.4918240000):0.1929860000):0.5786820000	2vzb_A.pdb:1.2173430000):0.1786670000):0.6705750000):0.1470240000):0.1138010000	(1n1q_A.pdb:0.3827390000	2chp_A.pdb:0.6752310000):0.0930331000);
(1ji5_A.pdb:0.2386010000	(1jig_A.pdb:0.3282150000	((1n1q_A.pdb:0.1962160000	(((1ji4_A.pdb:0.5885010000	2fjc_A.pdb:0.9298520000):0.2287250000	(((1dps_A.pdb:0.0036910000	1jts_A.pdb:0.0317970000):0.2971940000	1o9r_A.pdb:0.2779160000):0.1149770000	1uvh_A.pdb:1.1631340000):0.6956150000):0.1337780000	((1tjo_A.pdb:0.0000010000	1tk6_A.pdb:0.0000010000):0.9359230000	(((((2fzf_A.pdb:2.7071990000	3qhb_A.pdb:0.6203020000):0.1035900000	(1lko_A.pdb:0.6682610000	1yuz_A.pdb:0.9246200000):0.7348390000):0.6142670000	2vzb_A.pdb:0.7167160000):0.1596940000	((((((1otk_A.pdb:5.9048670000	2inp_C.pdb:0.2506080000):0.5748830000	2inc_B.pdb:1.7253560000):1.1577900000	1mty_B.pdb:1.1099910000):0.6607500000	(1mty_D.pdb:1.3964960000	3dhg_A.pdb:1.3441590000):0.7053990000):1.1390500000	(((1oqu_A.pdb:0.0862740000	(1r2f_A.pdb:0.2887910000	1uzr_A.pdb:0.1380100000):0.1575570000):0.7770000000	(1mxr_A.pdb:1.2436450000	((1jk0_A.pdb:0.4639400000	1w68_A.pdb:0.0000020000):0.0662012000	2uw2_A.pdb:0.0325450000):1.6732000000):0.2042260000):0.8348580000	3ee4_A.pdb:1.2887510000):0.7148910000):0.3705710000	(((2uw1_A.pdb:0.0000020000	2uw1_B.pdb:0.0089120000):0.0000028424	1afr_A.pdb:0.1888270000):1.2794400000	1za0_A.pdb:1.5050040000):0.3811120000):0.6795320000):0.4855220000	(((((1bcf_A.pdb:0.0000020000	3e1q_A.pdb:0.0063660000):0.2422910000	2fkz_A.pdb:0.2791670000):0.2241230000	1jgc_A.pdb:0.4649230000):0.5649660000	1nfv_A.pdb:0.7773240000):0.2639150000	(((((1lb3_A.pdb:0.0691950000	2za7_A.pdb:0.2001430000):0.4117970000	1bg7_A.pdb:0.4797890000):0.1671540000	1r03_A.pdb:0.1275440000):0.3697410000	(1z6o_A.pdb:1.5975760000	1z6o_M.pdb:0.6399000000):0.2191340000):0.1551210000	(((1eum_A.pdb:0.5386420000	1krq_A.pdb:0.4466710000):0.5704700000	(3e6s_A.pdb:1.1970910000	2jd7_A.pdb:0.1534240000):0.1598630000):0.2421940000	1vlg_A.pdb:0.1416020000):0.4016310000):0.7039220000):0.3439510000):0.3587330000):0.5543530000):0.2827840000):0.1391260000	2chp_A.pdb:0.5877160000):0.1551840000):0.0702657000	(1qgh_A.pdb:0.4060720000	2ux1_A.pdb:0.8299530000):0.3997380000);
(1ji5_A.pdb:0.2559990000	(1jig_A.pdb:0.2071310000	((1qgh_A.pdb:0.3332380000	2ux1_A.pdb:0.6706480000):0.3267140000	((1ji4_A.pdb:0.7015360000	2fjc_A.pdb:0.8357340000):0.1114260000	((((1dps_A.pdb:0.0070990000	1jts_A.pdb:0.0211770000):0.3539440000	1o9r_A.pdb:0.3454060000):0.4347040000	1uvh_A.pdb:0.6077580000):0.6817930000	((1tjo_A.pdb:0.0000010000	1tk6_A.pdb:0.0000010000):1.0293100000	(((((2fzf_A.pdb:2.5833670000	((1lko_A.pdb:0.9614940000	1yuz_A.pdb:0.5804030000):1.1493000000	3qhb_A.pdb:0.4715550000):0.2014970000):0.5488870000	((1otk_A.pdb:2.7402940000	((2inc_B.pdb:0.9820380000	(2inp_C.pdb:0.5476100000	1mty_B.pdb:2.9928540000):0.6113690000):0.8041600000	(1mty_D.pdb:2.0507890000	3dhg_A.pdb:1.3443990000):0.6161440000):0.0202803000):1.3343900000	(((1oqu_A.pdb:0.0768270000	(1r2f_A.pdb:0.2920520000	1uzr_A.pdb:0.1227470000):0.1680730000):0.6712640000	(1mxr_A.pdb:1.1529080000	((1jk0_A.pdb:0.3628940000	1w68_A.pdb:0.0094190000):0.0729385000	2uw2_A.pdb:0.0212600000):1.4796500000):0.4906290000):0.7803440000	(3ee4_A.pdb:1.3868310000	(((2uw1_A.pdb:0.0000020000	2uw1_B.pdb:0.0084300000):0.0280454000	1afr_A.pdb:0.2038730000):1.2927900000	1za0_A.pdb:1.4293010000):0.9182830000):0.3858520000):0.2486800000):0.6350370000):0.1357040000	(((((1lb3_A.pdb:0.0824560000	2za7_A.pdb:0.1930050000):0.3739340000	1bg7_A.pdb:0.6944220000):0.0904907000	1r03_A.pdb:0.2008550000):0.3597990000	(1z6o_A.pdb:1.2199210000	1z6o_M.pdb:0.6371200000):0.2179350000):0.2236650000	((((1eum_A.pdb:0.5289900000	1krq_A.pdb:0.2700010000):0.3068590000	3e6s_A.pdb:0.8782860000):0.2481890000	2jd7_A.pdb:0.2222650000):0.2080930000	1vlg_A.pdb:0.2603430000):0.3746180000):0.4526830000):0.4076660000	((((1bcf_A.pdb:0.0000010000	3e1q_A.pdb:0.0000030000):0.2951590000	2fkz_A.pdb:0.1523880000):0.2611200000	1jgc_A.pdb:0.3744710000):0.6284200000	1nfv_A.pdb:0.6704060000):0.2992150000):0.1415950000	2vzb_A.pdb:1.1462550000):0.5751820000):0.3576670000):0.1581030000):0.2006700000):0.1376950000):0.0971008000	(1n1q_A.pdb:0.3936210000	2chp_A.pdb:0.5455220000):0.0637892000);
(1ji5_A.pdb:0.2935480000	(1jig_A.pdb:0.3390500000	((1n1q_A.pdb:0.1916500000	(1qgh_A.pdb:0.2731080000	2ux1_A.pdb:0.4926200000):0.4000250000):0.0437239000	((1ji4_A.pdb:0.6088470000	2fjc_A.pdb:0.8050460000):0.1740680000	((((1dps_A.pdb:0.0032070000	1jts_A.pdb:0.0118960000):0.4416350000	1o9r_A.pdb:0.2163130000):0.2923090000	1uvh_A.pdb:0.8671830000):0.3299850000	((1tjo_A.pdb:0.0000010000	1tk6_A.pdb:0.0000010000):0.8232440000	((((2fzf_A.pdb:3.5105570000	((1lko_A.pdb:1.0309170000	1yuz_A.pdb:0.5731220000):0.9835250000	3qhb_A.pdb:0.3773250000):0.6644710000):0.7383250000	((((((1lb3_A.pdb:0.0651040000	2za7_A.pdb:0.1595870000):0.2310310000	1bg7_A.pdb:0.4750830000):0.1784100000	1r03_A.pdb:0.1373310000):0.4679040000	(1z6o_A.pdb:1.1694170000	1z6o_M.pdb:0.8269170000):0.2396650000):0.1202840000	((((1eum_A.pdb:0.4884420000	1krq_A.pdb:0.2371110000):0.3141930000	3e6s_A.pdb:0.8905530000):0.3146930000	2jd7_A.pdb:0.1937460000):0.3632190000	1vlg_A.pdb:0.1386750000):0.2968950000):0.2858510000	(((((1otk_A.pdb:1.9566810000	(1mty_D.pdb:1.5876770000	3dhg_A.pdb:1.7571440000):1.0022300000):0.4547690000	((2inc_B.pdb:0.7031690000	1mty_B.pdb:2.2288430000):0.1752700000	2inp_C.pdb:1.2288390000):0.3713140000):0.8107140000	(((1oqu_A.pdb:0.0684390000	(1r2f_A.pdb:0.2607390000	1uzr_A.pdb:0.1305240000):0.1298140000):1.2984300000	1mxr_A.pdb:1.6254060000):0.3169550000	((1jk0_A.pdb:0.3703280000	1w68_A.pdb:0.0000020000):0.1153980000	2uw2_A.pdb:0.0259000000):1.1399300000):0.9124850000):0.4174060000	3ee4_A.pdb:1.4442780000):0.1218090000	(((2uw1_A.pdb:0.0000020000	2uw1_B.pdb:0.0127090000):0.0473688000	1afr_A.pdb:0.1651750000):1.3841400000	1za0_A.pdb:1.5236980000):0.6306950000):1.0006200000):0.2261500000):0.3899410000	((((1bcf_A.pdb:0.0000020000	3e1q_A.pdb:0.0000030000):0.2395300000	2fkz_A.pdb:0.1760430000):0.2601420000	1jgc_A.pdb:0.3766850000):0.6872420000	1nfv_A.pdb:0.7104710000):0.2064100000):0.5124650000	2vzb_A.pdb:1.2332440000):0.6496410000):0.4313100000):0.1616750000):0.3245640000):0.0880282000):0.0341132000	2chp_A.pdb:0.4820010000);
(1ji5_A.pdb:0.2622450000	1jig_A.pdb:0.0987800000	((1n1q_A.pdb:0.1500570000	2chp_A.pdb:0.6206730000):0.1079480000	((1qgh_A.pdb:0.2741120000	2ux1_A.pdb:0.8027800000):0.3049760000	(((1ji4_A.pdb:0.8062180000	2fjc_A.pdb:0.9878260000):0.2407290000	((1tjo_A.pdb:0.0000010000	1tk6_A.pdb:0.0000010000):0.8007170000	((((((2fzf_A.pdb:2.3871030000	((((1bcf_A.pdb:0.0000020000	3e1q_A.pdb:0.0000030000):0.3304710000	2fkz_A.pdb:0.0793960000):0.2365890000	1jgc_A.pdb:0.7800900000):0.9899080000	1nfv_A.pdb:0.6386830000):0.3830760000):0.2176670000	(1lko_A.pdb:0.5747880000	1yuz_A.pdb:1.1499850000):1.1356800000):0.4641640000	3qhb_A.pdb:1.4245670000):0.3121610000	((((1lb3_A.pdb:0.0000020000	2za7_A.pdb:0.2752190000):0.3509510000	(1bg7_A.pdb:0.4589300000	1r03_A.pdb:0.2267410000):0.0621613000):0.2629250000	(1z6o_A.pdb:1.1057480000	1z6o_M.pdb:0.8062310000):0.4324050000):0.1603810000	((1eum_A.pdb:0.6373560000	1krq_A.pdb:0.3513830000):0.3643320000	(3e6s_A.pdb:0.8864690000	(2jd7_A.pdb:0.2950080000	1vlg_A.pdb:0.3199110000):0.1573590000):0.2722650000):0.2917340000):0.7985360000):0.2861960000	((((((1otk_A.pdb:3.6183620000	2inp_C.pdb:0.2275790000):0.4233140000	1mty_B.pdb:2.3076130000):0.6871630000	2inc_B.pdb:0.7835630000):0.2058870000	(1mty_D.pdb:1.5281530000	3dhg_A.pdb:1.4931210000):1.1420200000):0.8626770000	(((2uw1_A.pdb:0.0000020000	2uw1_B.pdb:0.0065380000):0.0673354000	1afr_A.pdb:0.1430880000):1.4523100000	1za0_A.pdb:1.8176580000):0.7592600000):0.2550710000	((((1oqu_A.pdb:0.1610180000	(1r2f_A.pdb:0.2778350000	1uzr_A.pdb:0.1138120000):0.0457767000):1.0823100000	1mxr_A.pdb:1.2619120000):0.3064360000	((1jk0_A.pdb:0.4563450000	1w68_A.pdb:0.0000020000):0.0680874000	2uw2_A.pdb:0.0875130000):1.2823700000):0.8502980000	3ee4_A.pdb:1.7996390000):0.0341617000):0.7881510000):0.4967730000	2vzb_A.pdb:1.2685530000):0.1841960000):0.5560810000):0.0515802000	(((1dps_A.pdb:0.0000020000	1jts_A.pdb:0.0229380000):0.3736740000	1o9r_A.pdb:0.4143130000):0.3669230000	1uvh_A.pdb:0.8382020000):0.7451820000):0.1848550000):0.0556221000):0.0708835000);
(1ji5_A.pdb:0.1935840000	(((1jig_A.pdb:0.1853880000	((1qgh_A.pdb:0.5573510000	2ux1_A.pdb:0.5991070000):0.1778690000	(1ji4_A.pdb:0.7424520000	2fjc_A.pdb:0.8391010000):0.1283400000):0.1481680000):0.1058600000	((((1dps_A.pdb:0.0000020000	1jts_A.pdb:0.0056110000):0.2836520000	1o9r_A.pdb:0.1883960000):0.3569500000	1uvh_A.pdb:0.8404750000):0.5008700000	((1tjo_A.pdb:0.0000010000	1tk6_A.pdb:0.0000010000):0.8381160000	(((((2fzf_A.pdb:2.9991620000	((1lko_A.pdb:0.9799500000	1yuz_A.pdb:0.7306420000):0.9182150000	3qhb_A.pdb:0.6568700000):0.2393260000):0.5387270000	(((1otk_A.pdb:3.2751860000	3ee4_A.pdb:0.6777380000):0.9915520000	(((1oqu_A.pdb:0.0535700000	(1r2f_A.pdb:0.2797590000	1uzr_A.pdb:0.1196990000):0.1593430000):0.6855650000	(1mxr_A.pdb:1.2104080000	((1jk0_A.pdb:0.4061330000	1w68_A.pdb:0.0000020000):0.1335980000	2uw2_A.pdb:0.0049360000):1.3153900000):0.2014970000):0.5628310000	((2inc_B.pdb:1.2256420000	(2inp_C.pdb:0.8341090000	1mty_B.pdb:2.7146460000):0.3815850000):0.7716410000	(1mty_D.pdb:1.2522130000	3dhg_A.pdb:1.6038330000):1.1630400000):0.9201700000):0.2560090000):0.4339380000	(((2uw1_A.pdb:0.0000020000	2uw1_B.pdb:0.0109420000):0.0161857000	1afr_A.pdb:0.1671200000):1.2453600000	1za0_A.pdb:1.1426230000):0.4075950000):0.3998720000):0.6462380000	((((((1lb3_A.pdb:0.1023380000	2za7_A.pdb:0.1307540000):0.3416750000	1bg7_A.pdb:0.4741770000):0.0202357000	1r03_A.pdb:0.2891400000):0.0698115000	1z6o_A.pdb:1.3760590000):0.3906660000	((((1eum_A.pdb:0.5070410000	1krq_A.pdb:0.4330400000):0.3355080000	3e6s_A.pdb:0.7538710000):0.2208390000	2jd7_A.pdb:0.2949730000):0.1381730000	1vlg_A.pdb:0.2553020000):0.3541110000):0.2301760000	1z6o_M.pdb:0.7653480000):0.4237050000):0.2045850000	((((1bcf_A.pdb:0.0000020000	3e1q_A.pdb:0.0118160000):0.1459970000	2fkz_A.pdb:0.2056840000):0.1842260000	1jgc_A.pdb:0.4727480000):0.4525910000	1nfv_A.pdb:0.4752830000):0.4191630000):0.2961940000	2vzb_A.pdb:0.9401330000):0.5778090000):0.1197310000):0.3474590000):0.0802110000	1n1q_A.pdb:0.2304390000):0.1416850000	2chp_A.pdb:0.6152970000);
(1ji5_A.pdb:0.3192370000	(1jig_A.pdb:0.1518740000	((1qgh_A.pdb:0.4404660000	2ux1_A.pdb:0.4559370000):0.3281930000	((1ji4_A.pdb:0.9267580000	2fjc_A.pdb:0.8839440000):0.0939279000	((((1dps_A.pdb:0.0112930000	1jts_A.pdb:0.0095850000):0.3848620000	1o9r_A.pdb:0.3344990000):0.6738150000	1uvh_A.pdb:0.6658010000):0.2596180000	((1tjo_A.pdb:0.0000010000	1tk6_A.pdb:0.0000010000):0.7024230000	((((((2fzf_A.pdb:2.7171490000	3qhb_A.pdb:0.8446140000):0.1373800000	(1lko_A.pdb:0.7973360000	1yuz_A.pdb:0.5203000000):0.5832070000):0.6918510000	(((((1otk_A.pdb:4.2378710000	2inp_C.pdb:0.3352930000):0.4431100000	(2inc_B.pdb:1.3639200000	1mty_B.pdb:2.3706530000):0.2337330000):1.1056000000	(1mty_D.pdb:1.3642760000	3dhg_A.pdb:1.8987500000):0.4317630000):1.1927400000	(((2uw1_A.pdb:0.0000020000	2uw1_B.pdb:0.0167310000):0.0856727000	1afr_A.pdb:0.1187820000):1.2611500000	1za0_A.pdb:1.3625950000):0.2601340000):0.0000022243	((((1oqu_A.pdb:0.0844030000	(1r2f_A.pdb:0.2752540000	1uzr_A.pdb:0.1275820000):0.1683640000):1.0268800000	1mxr_A.pdb:1.0322070000):0.1000600000	((1jk0_A.pdb:0.3914270000	1w68_A.pdb:0.0075700000):0.1236960000	2uw2_A.pdb:0.0147370000):1.3188000000):0.4786910000	3ee4_A.pdb:1.4778820000):0.7520410000):0.9207770000):0.5945270000	((((((1lb3_A.pdb:0.0921850000	2za7_A.pdb:0.2487730000):0.3934640000	1bg7_A.pdb:0.7809700000):0.0189314000	1r03_A.pdb:0.2238820000):0.3588900000	1z6o_A.pdb:1.4175580000):0.1304910000	1z6o_M.pdb:0.6359520000):0.2438120000	(((1eum_A.pdb:0.5427010000	1krq_A.pdb:0.2860200000):0.2285140000	3e6s_A.pdb:0.9357480000):0.2160610000	(2jd7_A.pdb:0.3046350000	1vlg_A.pdb:0.2146820000):0.1648170000):0.2241250000):0.7008460000):0.2908110000	((((1bcf_A.pdb:0.0000020000	3e1q_A.pdb:0.0000030000):0.1863350000	2fkz_A.pdb:0.2310280000):0.3097280000	1jgc_A.pdb:0.3985610000):0.4038280000	1nfv_A.pdb:0.6049430000):0.2745400000):0.0398154000	2vzb_A.pdb:1.0081430000):0.4186030000):0.4088330000):0.1435810000):0.0935151000):0.1479420000):0.1562880000	(1n1q_A.pdb:0.3032040000	2chp_A.pdb:0.5815270000):0.0509744000);
(1ji5_A.pdb:0.1873690000	(1jig_A.pdb:0.2433780000	((1qgh_A.pdb:0.4948550000	(2ux1_A.pdb:0.4347730000	(((1dps_A.pdb:0.0000030000	1jts_A.pdb:0.0069030000):0.1936290000	1o9r_A.pdb:0.3618050000):0.3601680000	1uvh_A.pdb:0.7039500000):0.5833120000):0.1367760000):0.2217780000	((1ji4_A.pdb:0.5975640000	2fjc_A.pdb:0.8072300000):0.0625287000	(((1tjo_A.pdb:0.0000010000	1tk6_A.pdb:0.0000010000):0.3471460000	1otk_A.pdb:3.3003940000):0.9254960000	((((((((2fzf_A.pdb:1.9648320000	(((2inc_B.pdb:0.8466300000	2inp_C.pdb:1.1450840000):0.3453380000	(1mty_D.pdb:1.8388870000	3dhg_A.pdb:1.3946300000):1.4670300000):0.0000020877	1mty_B.pdb:2.1691230000):1.1855800000):0.0894038000	((((1oqu_A.pdb:0.1942670000	1uzr_A.pdb:0.1443200000):0.1455270000	1r2f_A.pdb:0.1349890000):0.4657950000	(1mxr_A.pdb:2.1760100000	((1jk0_A.pdb:0.3662490000	1w68_A.pdb:0.0000020000):0.0956529000	2uw2_A.pdb:0.0519800000):1.7674200000):0.3627410000):1.1176600000	3ee4_A.pdb:1.5975780000):0.1785530000):0.2694090000	(((2uw1_A.pdb:0.0000020000	2uw1_B.pdb:0.0161470000):0.0560525000	1afr_A.pdb:0.1387680000):1.5559300000	1za0_A.pdb:1.7550670000):0.6136590000):0.7302100000	((1lko_A.pdb:1.4198180000	1yuz_A.pdb:0.2699320000):1.7733500000	3qhb_A.pdb:0.7090810000):1.2067800000):0.2158630000	(((((1lb3_A.pdb:0.1050010000	2za7_A.pdb:0.1224200000):0.3864220000	1bg7_A.pdb:0.5579320000):0.1003200000	1r03_A.pdb:0.1204780000):0.1860640000	(1z6o_A.pdb:1.1405760000	1z6o_M.pdb:0.9001770000):0.2455540000):0.2189610000	(((1eum_A.pdb:0.6123890000	1krq_A.pdb:0.1440610000):0.7230320000	3e6s_A.pdb:0.6168140000):0.2433200000	(2jd7_A.pdb:0.2508770000	1vlg_A.pdb:0.3192160000):0.1570580000):0.3277250000):0.8134040000):0.5119830000	1nfv_A.pdb:0.8964940000):0.0701615000	(((1bcf_A.pdb:0.0000010000	3e1q_A.pdb:0.0204190000):0.2724080000	2fkz_A.pdb:0.2525160000):0.1896640000	1jgc_A.pdb:0.6872510000):0.4999510000):0.5500780000	2vzb_A.pdb:1.1821390000):0.1992230000):0.3141910000):0.1557320000):0.1264240000):0.0928964000	(1n1q_A.pdb:0.2877280000	2chp_A.pdb:0.4104510000):0.1033300000);
(1ji5_A.pdb:0.2385020000	((1jig_A.pdb:0.2760860000	((1ji4_A.pdb:0.8140920000	2fjc_A.pdb:0.7029040000):0.2625720000	((((1dps_A.pdb:0.0000020000	1jts_A.pdb:0.0000020000):0.3966300000	1o9r_A.pdb:0.3029190000):0.3350210000	1uvh_A.pdb:0.7212670000):0.4933190000	((1tjo_A.pdb:0.0000010000	1tk6_A.pdb:0.0000010000):0.7481180000	(((((((2fzf_A.pdb:2.5820820000	(((1otk_A.pdb:2.5242280000	1mty_B.pdb:1.2479580000):0.6229060000	(2inc_B.pdb:1.3522650000	2inp_C.pdb:0.9153100000):0.4640310000):0.3155890000	(1mty_D.pdb:2.0165020000	3dhg_A.pdb:1.2667820000):1.0499300000):1.2278600000):0.0000026714	(((((1oqu_A.pdb:0.1678140000	1uzr_A.pdb:0.1469440000):0.0715017000	1r2f_A.pdb:0.1976230000):0.6118410000	3ee4_A.pdb:1.9336450000):0.2360840000	1mxr_A.pdb:1.2725130000):0.3148370000	((1jk0_A.pdb:0.3253670000	1w68_A.pdb:0.0000020000):0.1169960000	2uw2_A.pdb:0.0402560000):1.2331300000):0.9343140000):1.0851100000	(((2uw1_A.pdb:0.0000020000	2uw1_B.pdb:0.0158720000):0.0000021810	1afr_A.pdb:0.2340740000):0.8902100000	1za0_A.pdb:1.7092460000):0.6201750000):0.3145570000	((1lko_A.pdb:0.6157090000	1yuz_A.pdb:0.8984800000):0.7638040000	3qhb_A.pdb:0.5769820000):0.6762820000):0.8125080000	((((((1lb3_A.pdb:0.1043670000	2za7_A.pdb:0.1976390000):0.3295720000	1bg7_A.pdb:0.6047250000):0.1250720000	1r03_A.pdb:0.2170440000):0.3928910000	1z6o_A.pdb:1.1097330000):0.1896660000	1z6o_M.pdb:0.7680350000):0.2404430000	((((1eum_A.pdb:0.3616230000	1krq_A.pdb:0.5089310000):0.3435600000	3e6s_A.pdb:0.8930220000):0.3343170000	2jd7_A.pdb:0.1620880000):0.2206200000	1vlg_A.pdb:0.1754110000):0.3808990000):0.8014490000):0.1450200000	((((1bcf_A.pdb:0.0000020000	3e1q_A.pdb:0.0000030000):0.3177950000	2fkz_A.pdb:0.1689220000):0.3476110000	1jgc_A.pdb:0.3566330000):0.9197530000	1nfv_A.pdb:0.2563250000):0.5434020000):0.3561480000	2vzb_A.pdb:1.3253690000):0.5132770000):0.3499550000):0.3752430000):0.1720570000):0.0428247000	(2chp_A.pdb:0.5586590000	(1qgh_A.pdb:0.0951180000	2ux1_A.pdb:0.8674620000):0.6174200000):0.1565990000):0.0499849000	1n1q_A.pdb:0.3925430000);
(1ji5_A.pdb:0.2283800000	(1jig_A.pdb:0.2405970000	((1n1q_A.pdb:0.2721110000	((((1dps_A.pdb:0.0000020000	1jts_A.pdb:0.0215820000):0.3698630000	1o9r_A.pdb:0.2885360000):0.3568500000	1uvh_A.pdb:0.5735940000):0.8814140000	((1tjo_A.pdb:0.0000010000	1tk6_A.pdb:0.0000010000):0.7883890000	((((2fzf_A.pdb:2.8882660000	(((1lko_A.pdb:0.9537200000	1yuz_A.pdb:0.5495800000):1.0647100000	3qhb_A.pdb:0.4858510000):0.8147140000	((((1otk_A.pdb:3.8595610000	3ee4_A.pdb:0.3557220000):0.9869510000	(((1oqu_A.pdb:0.0954300000	(1r2f_A.pdb:0.2623260000	1uzr_A.pdb:0.1029810000):0.0798184000):1.3125700000	((1jk0_A.pdb:0.4564090000	1w68_A.pdb:0.0000020000):0.1552080000	2uw2_A.pdb:0.0241060000):1.3663600000):0.2554300000	1mxr_A.pdb:1.0409230000):0.7945070000):0.2331290000	(((2inc_B.pdb:0.9257610000	(2inp_C.pdb:0.8883170000	1mty_B.pdb:2.5381670000):0.2191460000):1.0919300000	3dhg_A.pdb:1.0907000000):0.2804180000	1mty_D.pdb:1.8062430000):1.4515500000):0.5252030000	(((2uw1_A.pdb:0.0000020000	2uw1_B.pdb:0.0093090000):0.1068940000	1afr_A.pdb:0.0829270000):1.4718000000	1za0_A.pdb:1.7287300000):0.0044339900):1.0114400000):0.3523060000):0.3005220000	((((((1lb3_A.pdb:0.0413260000	2za7_A.pdb:0.2257990000):0.3267170000	1bg7_A.pdb:0.7978370000):0.1144990000	1r03_A.pdb:0.2482040000):0.4038820000	1z6o_A.pdb:1.1221260000):0.1312920000	1z6o_M.pdb:0.8426490000):0.0922130000	(((1eum_A.pdb:0.4603570000	1krq_A.pdb:0.3498740000):0.2886390000	3e6s_A.pdb:1.0159070000):0.1137720000	(2jd7_A.pdb:0.2657320000	1vlg_A.pdb:0.3649750000):0.0988134000):0.4757110000):0.4925840000):0.3733300000	((((1bcf_A.pdb:0.0000010000	3e1q_A.pdb:0.0000030000):0.3092620000	2fkz_A.pdb:0.1820310000):0.2843360000	1jgc_A.pdb:0.4786170000):0.5113320000	1nfv_A.pdb:0.9836300000):0.3271930000):0.1214850000	2vzb_A.pdb:0.9685260000):0.4754890000):0.3245800000):0.4214670000):0.0474250000	((1qgh_A.pdb:0.3749910000	2ux1_A.pdb:0.5467950000):0.2819990000	(1ji4_A.pdb:0.6365580000	2fjc_A.pdb:0.8495570000):0.2857900000):0.2296280000):0.0862132000):0.1006020000	2chp_A.pdb:0.7545410000);
(1ji5_A.pdb:0.1766760000	((1jig_A.pdb:0.1155590000	(((1qgh_A.pdb:0.4476910000	(2ux1_A.pdb:0.5428700000	(((1dps_A.pdb:0.0066720000	1jts_A.pdb:0.0190950000):0.2056390000	1o9r_A.pdb:0.3868030000):0.2242280000	1uvh_A.pdb:0.7736240000):0.7555420000):0.1539430000):0.2347350000	(1ji4_A.pdb:0.8281660000	2fjc_A.pdb:0.7433570000):0.2123880000):0.0818235000	((1tjo_A.pdb:0.0000010000	1tk6_A.pdb:0.0000010000):0.9367100000	((((((2fzf_A.pdb:2.1305250000	(1lko_A.pdb:0.4994240000	1yuz_A.pdb:0.6237840000):0.3971320000):0.6722580000	3qhb_A.pdb:0.8850400000):0.5727090000	((((((1otk_A.pdb:3.5315660000	2inp_C.pdb:0.1935780000):0.6780710000	2inc_B.pdb:0.9025870000):0.7353910000	1mty_B.pdb:1.5376200000):0.3130630000	(1mty_D.pdb:1.5540550000	3dhg_A.pdb:1.0852830000):0.8451230000):1.3109800000	(((1oqu_A.pdb:0.0538650000	(1r2f_A.pdb:0.3023890000	1uzr_A.pdb:0.1128920000):0.1249500000):0.6386170000	(1mxr_A.pdb:1.4179830000	((1jk0_A.pdb:0.4029680000	1w68_A.pdb:0.0000020000):0.0136457000	2uw2_A.pdb:0.0840460000):1.2765500000):0.4288340000):0.8334020000	3ee4_A.pdb:1.5887670000):0.2903070000):0.3752310000	(((2uw1_A.pdb:0.0000020000	2uw1_B.pdb:0.0059480000):0.0185867000	1afr_A.pdb:0.1327900000):1.3533000000	1za0_A.pdb:1.2343310000):0.4066560000):0.7643380000):0.2679400000	((((1lb3_A.pdb:0.0461410000	2za7_A.pdb:0.2019810000):0.4369520000	1bg7_A.pdb:0.5844530000):0.1051530000	1r03_A.pdb:0.2280900000):0.2934330000	((1z6o_A.pdb:1.2835750000	1z6o_M.pdb:0.5187610000):0.3046320000	((((1eum_A.pdb:0.4158470000	1krq_A.pdb:0.2884020000):0.5346570000	3e6s_A.pdb:0.8386900000):0.1446770000	2jd7_A.pdb:0.2643930000):0.2258860000	1vlg_A.pdb:0.2112710000):0.3269210000):0.1883610000):0.7662210000):0.6145200000	((((1bcf_A.pdb:0.0000020000	3e1q_A.pdb:0.0250400000):0.2048030000	2fkz_A.pdb:0.1740870000):0.2568710000	1jgc_A.pdb:0.4950170000):0.6109230000	1nfv_A.pdb:0.5055920000):0.2160260000):0.3724270000	2vzb_A.pdb:1.0633850000):0.3110270000):0.6621640000):0.0583659000):0.1085440000	1n1q_A.pdb:0.3777990000):0.0778759000	2chp_A.pdb:0.5378430000);
(1ji5_A.pdb:0.1972840000	(1jig_A.pdb:0.1221590000	((1qgh_A.pdb:0.5910160000	(2ux1_A.pdb:0.3937540000	(((1dps_A.pdb:0.0000030000	1jts_A.pdb:0.0188930000):0.4421850000	1o9r_A.pdb:0.2127250000):0.5335600000	1uvh_A.pdb:0.8886900000):0.4100260000):0.3295730000):0.2031370000	((1ji4_A.pdb:0.6850030000	2fjc_A.pdb:0.6927450000):0.1540270000	(((1tjo_A.pdb:0.0000010000	1tk6_A.pdb:0.0000010000):0.0000026738	1otk_A.pdb:4.1456890000):0.9914360000	((((((2fzf_A.pdb:2.2923150000	(1lko_A.pdb:0.8053660000	1yuz_A.pdb:0.6225610000):0.3411690000):0.4314220000	(((((1oqu_A.pdb:0.0382490000	(1r2f_A.pdb:0.2597210000	1uzr_A.pdb:0.1153800000):0.1306850000):0.6366460000	(1mxr_A.pdb:1.0450200000	((1jk0_A.pdb:0.3152410000	1w68_A.pdb:0.0000020000):0.0759783000	2uw2_A.pdb:0.0268430000):1.3965300000):0.4863030000):0.5118720000	3ee4_A.pdb:1.7725600000):0.1327110000	(((2inc_B.pdb:1.0162590000	1mty_B.pdb:1.8341820000):0.2965650000	2inp_C.pdb:1.0803870000):0.6585080000	(1mty_D.pdb:1.5278830000	3dhg_A.pdb:1.3307430000):1.1479100000):1.0350200000):0.3812140000	(((2uw1_A.pdb:0.0000020000	2uw1_B.pdb:0.0027940000):0.0186800000	1afr_A.pdb:0.1218400000):1.4718600000	1za0_A.pdb:1.3088350000):0.5971190000):0.6204900000):0.2785170000	3qhb_A.pdb:0.9478070000):0.7197560000	((((((1lb3_A.pdb:0.0186320000	2za7_A.pdb:0.1654200000):0.4763700000	1bg7_A.pdb:0.5568350000):0.0274699000	1r03_A.pdb:0.1980430000):0.3132610000	1z6o_M.pdb:0.9113890000):0.1808540000	1z6o_A.pdb:1.2806480000):0.0111512000	(((1eum_A.pdb:0.5558450000	1krq_A.pdb:0.2024960000):0.3889680000	3e6s_A.pdb:1.0253700000):0.1676500000	(2jd7_A.pdb:0.3055550000	1vlg_A.pdb:0.3246520000):0.0866895000):0.3963160000):0.7603940000):0.1917260000	((((1bcf_A.pdb:0.0000010000	3e1q_A.pdb:0.0065180000):0.2447680000	2fkz_A.pdb:0.1050170000):0.2923950000	1jgc_A.pdb:0.3088330000):0.4967830000	1nfv_A.pdb:0.6683430000):0.1964400000):0.3579530000	2vzb_A.pdb:0.5741090000):0.4522310000):0.4001700000):0.3952250000):0.1121980000):0.1386760000	(1n1q_A.pdb:0.2909560000	2chp_A.pdb:0.6375280000):0.1284790000);
(1ji5_A.pdb:0.1931200000	(1jig_A.pdb:0.1801920000	((1n1q_A.pdb:0.2882330000	((1ji4_A.pdb:0.6936650000	2fjc_A.pdb:0.9347990000):0.1128730000	((((1dps_A.pdb:0.0031090000	1jts_A.pdb:0.0106390000):0.4116260000	1o9r_A.pdb:0.2797270000):0.2764040000	1uvh_A.pdb:1.0869730000):0.4363560000	((1tjo_A.pdb:0.0000010000	1tk6_A.pdb:0.0000010000):1.0376800000	((((((2fzf_A.pdb:3.3384690000	(1lko_A.pdb:0.6749160000	1yuz_A.pdb:0.9801700000):0.7739200000):0.2675380000	3qhb_A.pdb:0.6517760000):1.1076200000	(((((((1otk_A.pdb:4.5679120000	2inp_C.pdb:0.0000020000):1.0470700000	(2inc_B.pdb:0.9476400000	1mty_B.pdb:2.4238710000):0.2689060000):0.5822710000	(1mty_D.pdb:2.0392010000	3dhg_A.pdb:1.3256360000):1.1570400000):1.3465400000	((1oqu_A.pdb:0.0822500000	(1r2f_A.pdb:0.2630650000	1uzr_A.pdb:0.1633780000):0.1375090000):0.9132210000	(1mxr_A.pdb:1.0306460000	((1jk0_A.pdb:0.4581330000	1w68_A.pdb:0.0000020000):0.1148910000	2uw2_A.pdb:0.0055700000):1.5916600000):0.1651550000):0.6523380000):0.2236020000	3ee4_A.pdb:1.4272740000):1.0980200000	((2uw1_A.pdb:0.0000020000	2uw1_B.pdb:0.0121110000):0.0711417000	1afr_A.pdb:0.1443360000):1.6676000000):0.1793120000	1za0_A.pdb:1.1451080000):1.0670300000):0.1786550000	((((((1lb3_A.pdb:0.0866580000	2za7_A.pdb:0.2670820000):0.3844350000	1bg7_A.pdb:0.7520590000):0.0188697000	1r03_A.pdb:0.2315080000):0.4116300000	1z6o_A.pdb:1.2575930000):0.3251390000	((((1eum_A.pdb:0.4332630000	1krq_A.pdb:0.3951170000):0.4397090000	3e6s_A.pdb:1.4385390000):0.2734530000	2jd7_A.pdb:0.1374890000):0.2664870000	1vlg_A.pdb:0.2701900000):0.3172390000):0.2314030000	1z6o_M.pdb:0.8406220000):0.5058520000):0.3738200000	((((1bcf_A.pdb:0.0000020000	3e1q_A.pdb:0.0143690000):0.2367400000	2fkz_A.pdb:0.1815990000):0.2326220000	1jgc_A.pdb:0.7143450000):0.4351720000	1nfv_A.pdb:0.9288500000):0.3714820000):0.1662990000	2vzb_A.pdb:1.0283420000):0.4103070000):0.6669010000):0.2057990000):0.1920450000):0.1755520000	2chp_A.pdb:0.6768910000):0.0687973000):0.1016430000	(1qgh_A.pdb:0.1844250000	2ux1_A.pdb:0.7188310000):0.5033530000);
(1ji5_A.pdb:0.2268620000	1jig_A.pdb:0.2028790000	(((1n1q_A.pdb:0.3349040000	(((1ji4_A.pdb:0.6247010000	2fjc_A.pdb:0.8316550000):0.4211280000	(((1dps_A.pdb:0.0000020000	1jts_A.pdb:0.0295330000):0.5298310000	1o9r_A.pdb:0.3676190000):0.2124600000	1uvh_A.pdb:0.8536900000):0.4311160000):0.1860440000	((1tjo_A.pdb:0.0000010000	1tk6_A.pdb:0.0000010000):0.7003530000	(((((((2fzf_A.pdb:2.2924450000	1yuz_A.pdb:0.6264860000):0.2394410000	1lko_A.pdb:0.8608970000):0.4229000000	3qhb_A.pdb:0.9570590000):1.1821900000	(((((((1otk_A.pdb:3.3708420000	2inp_C.pdb:0.0000030000):0.9334450000	(2inc_B.pdb:0.9004270000	1mty_B.pdb:2.2973330000):0.4176990000):0.6338950000	(1mty_D.pdb:2.2503360000	3dhg_A.pdb:1.2415050000):0.5171690000):1.2966700000	(1mxr_A.pdb:1.1149630000	((1jk0_A.pdb:0.3561820000	1w68_A.pdb:0.0000020000):0.0728393000	2uw2_A.pdb:0.0165900000):1.0402000000):0.4657650000):0.0661852000	(1oqu_A.pdb:0.1450710000	(1r2f_A.pdb:0.1916280000	1uzr_A.pdb:0.1317050000):0.0280578000):0.7846200000):0.5326170000	3ee4_A.pdb:1.4102560000):0.6070370000	(((2uw1_A.pdb:0.0000020000	2uw1_B.pdb:0.0057650000):0.0324056000	1afr_A.pdb:0.1893330000):2.1044100000	1za0_A.pdb:0.9981610000):0.3615630000):1.5071300000):0.5581220000	((((((1lb3_A.pdb:0.0758390000	2za7_A.pdb:0.2346060000):0.3153220000	1bg7_A.pdb:0.6178110000):0.0549758000	1r03_A.pdb:0.3342990000):0.2780620000	1z6o_A.pdb:1.5993540000):0.2382250000	1z6o_M.pdb:0.8358920000):0.1740850000	((((1eum_A.pdb:0.4482430000	1krq_A.pdb:0.4664610000):0.1923260000	3e6s_A.pdb:0.9018390000):0.1704410000	2jd7_A.pdb:0.2312890000):0.2388040000	1vlg_A.pdb:0.2883990000):0.5986150000):0.5065440000):0.1539860000	((((1bcf_A.pdb:0.0000020000	3e1q_A.pdb:0.0000030000):0.2359640000	2fkz_A.pdb:0.2044420000):0.2210080000	1jgc_A.pdb:0.3796820000):0.5827680000	1nfv_A.pdb:0.9281630000):0.0272706000):0.5217460000	2vzb_A.pdb:0.6020920000):0.7788310000):0.7040530000):0.1713740000):0.0906365000	2chp_A.pdb:0.5597460000):0.0667237000	(1qgh_A.pdb:0.2011230000	2ux1_A.pdb:0.7895590000):0.5768140000):0.0780881000);
(1ji5_A.pdb:0.2445630000	(1jig_A.pdb:0.3183190000	(1qgh_A.pdb:0.6490200000	((2ux1_A.pdb:0.5092350000	(((1dps_A.pdb:0.0000020000	1jts_A.pdb:0.0212050000):0.5318750000	1o9r_A.pdb:0.3388700000):0.3558930000	1uvh_A.pdb:1.0908040000):0.5821250000):0.3675990000	((1ji4_A.pdb:0.7697090000	(((1tjo_A.pdb:0.0000010000	1tk6_A.pdb:0.0000010000):0.4303780000	1otk_A.pdb:3.9353540000):0.8167410000	((((2fzf_A.pdb:2.7983080000	(((1lko_A.pdb:1.0648000000	1yuz_A.pdb:0.9633450000):1.1921400000	3qhb_A.pdb:0.3425490000):1.1492700000	(((((1oqu_A.pdb:0.1496650000	(1r2f_A.pdb:0.3013300000	1uzr_A.pdb:0.0949110000):0.1537500000):1.0066200000	(1mxr_A.pdb:1.2635350000	((1jk0_A.pdb:0.4696230000	1w68_A.pdb:0.0000020000):0.0827523000	2uw2_A.pdb:0.0000030000):1.5551200000):0.2107640000):0.4433590000	3ee4_A.pdb:1.4824860000):1.0332800000	(((2inc_B.pdb:0.7922480000	1mty_B.pdb:2.2350810000):0.3357900000	2inp_C.pdb:0.7699780000):1.1934300000	(1mty_D.pdb:1.6837960000	3dhg_A.pdb:1.4100120000):0.2358650000):0.6821410000):0.4142060000	(((2uw1_A.pdb:0.0000020000	2uw1_B.pdb:0.0124710000):0.0387104000	1afr_A.pdb:0.1638130000):1.3032500000	1za0_A.pdb:1.9213780000):0.3380510000):0.5063160000):0.2414030000):0.3767160000	((((1lb3_A.pdb:0.0566070000	2za7_A.pdb:0.2757640000):0.4402240000	(1bg7_A.pdb:0.6463080000	1r03_A.pdb:0.4131120000):0.0251133000):0.1230490000	((1eum_A.pdb:0.5832730000	1krq_A.pdb:0.3458890000):0.2323820000	(3e6s_A.pdb:0.8973380000	(2jd7_A.pdb:0.3539650000	1vlg_A.pdb:0.3544060000):0.1918060000):0.2431270000):0.6709620000):0.1889490000	(1z6o_A.pdb:1.5864920000	1z6o_M.pdb:0.8958330000):0.0299233000):0.2145550000):0.5266010000	2vzb_A.pdb:1.1495930000):0.1522680000	((((1bcf_A.pdb:0.0000010000	3e1q_A.pdb:0.0070650000):0.3901760000	2fkz_A.pdb:0.1867540000):0.4921320000	1jgc_A.pdb:0.3136470000):0.5152050000	1nfv_A.pdb:1.1684220000):0.5869680000):0.1985520000):0.5938250000):0.0946814000	2fjc_A.pdb:0.7623990000):0.1376170000):0.2496860000):0.1848680000):0.0504358000	(1n1q_A.pdb:0.2473520000	2chp_A.pdb:0.6394990000):0.0975394000);
(1ji5_A.pdb:0.1828800000	(1jig_A.pdb:0.1738040000	(((1qgh_A.pdb:0.4194460000	2ux1_A.pdb:0.6976470000):0.3187170000	(1ji4_A.pdb:0.8823480000	2fjc_A.pdb:0.8718670000):0.1438310000):0.1565010000	((((1dps_A.pdb:0.0040950000	1jts_A.pdb:0.0108230000):0.3380500000	1o9r_A.pdb:0.3008560000):0.6285100000	1uvh_A.pdb:0.4679350000):0.3986210000	((1tjo_A.pdb:0.0000010000	1tk6_A.pdb:0.0000010000):0.8415950000	(((((((((((((2fzf_A.pdb:2.6918460000	1mxr_A.pdb:0.9149140000):0.2304750000	((1jk0_A.pdb:0.4299560000	1w68_A.pdb:0.0096860000):0.1042920000	2uw2_A.pdb:0.0344280000):1.2429200000):0.2217160000	((1oqu_A.pdb:0.1875410000	1uzr_A.pdb:0.1377900000):0.1517870000	1r2f_A.pdb:0.1389600000):0.9746920000):0.4308520000	3ee4_A.pdb:1.7482040000):0.8339610000	(1otk_A.pdb:3.9542670000	(((2inc_B.pdb:1.0959440000	2inp_C.pdb:0.8859570000):0.1334970000	1mty_B.pdb:2.5070190000):0.2281230000	(1mty_D.pdb:1.5643290000	3dhg_A.pdb:1.1932260000):0.6426100000):0.4888320000):1.2111100000):0.6331250000	1za0_A.pdb:1.5649600000):0.3800160000	((2uw1_A.pdb:0.0000020000	2uw1_B.pdb:0.0099920000):0.0208225000	1afr_A.pdb:0.1998690000):1.3580400000):1.0543300000	3qhb_A.pdb:0.5361240000):0.7752170000	(1lko_A.pdb:0.8274130000	1yuz_A.pdb:0.9312750000):0.7741000000):0.7718820000	((((1lb3_A.pdb:0.0277560000	2za7_A.pdb:0.1911780000):0.3336040000	(1bg7_A.pdb:0.4773750000	1r03_A.pdb:0.2384540000):0.0162591000):0.2744410000	(1z6o_A.pdb:1.2460990000	1z6o_M.pdb:0.7794150000):0.2949400000):0.2380800000	(((1eum_A.pdb:0.6712350000	1krq_A.pdb:0.3202120000):0.3028470000	3e6s_A.pdb:0.7351900000):0.2273830000	(2jd7_A.pdb:0.3701170000	1vlg_A.pdb:0.2165800000):0.1786630000):0.1169200000):0.5470140000):0.3235620000	(((1bcf_A.pdb:0.0000010000	3e1q_A.pdb:0.0000030000):0.2729410000	2fkz_A.pdb:0.1473830000):0.1668760000	1jgc_A.pdb:0.4302920000):0.5153540000):0.1088870000	1nfv_A.pdb:0.7612050000):0.3204160000	2vzb_A.pdb:1.1563760000):0.6867960000):0.4069680000):0.0924909000):0.1162140000):0.1322070000	(1n1q_A.pdb:0.3369330000	2chp_A.pdb:0.4738710000):0.1708700000);
(1ji5_A.pdb:0.2693690000	((1jig_A.pdb:0.1588820000	((1qgh_A.pdb:0.4310300000	2ux1_A.pdb:0.5695440000):0.3404720000	((1ji4_A.pdb:0.5616170000	2fjc_A.pdb:0.6875910000):0.1359620000	((((1dps_A.pdb:0.0068040000	1jts_A.pdb:0.0000030000):0.5807570000	1o9r_A.pdb:0.2475500000):0.4123650000	1uvh_A.pdb:0.8320320000):0.5586800000	((1tjo_A.pdb:0.0000010000	1tk6_A.pdb:0.0000010000):0.6259600000	((((((2fzf_A.pdb:2.5608260000	(1lko_A.pdb:1.1717340000	1yuz_A.pdb:0.7318080000):0.4371140000):0.3331030000	3qhb_A.pdb:0.6375210000):0.7775950000	(((1otk_A.pdb:3.2463610000	(((2inc_B.pdb:1.2816060000	2inp_C.pdb:0.9292020000):0.3722240000	1mty_B.pdb:1.8254610000):0.2513820000	(1mty_D.pdb:1.8864340000	3dhg_A.pdb:1.4590030000):0.8789030000):0.1276530000):1.0336600000	(((1oqu_A.pdb:0.0092630000	(1r2f_A.pdb:0.2343480000	1uzr_A.pdb:0.1002640000):0.1618300000):0.8353110000	(1mxr_A.pdb:1.1438540000	((1jk0_A.pdb:0.4515040000	1w68_A.pdb:0.0000020000):0.0827845000	2uw2_A.pdb:0.0740060000):1.1180900000):0.3728830000):0.4773970000	3ee4_A.pdb:1.6622700000):0.5351430000):0.2227770000	(((2uw1_A.pdb:0.0000020000	2uw1_B.pdb:0.0059570000):0.0145893000	1afr_A.pdb:0.1698510000):1.6178700000	1za0_A.pdb:1.4251050000):0.4282530000):0.9108400000):0.1738580000	((((1lb3_A.pdb:0.0558490000	2za7_A.pdb:0.1739130000):0.3245430000	(1bg7_A.pdb:0.5547420000	1r03_A.pdb:0.2933880000):0.0370540000):0.2555240000	(1z6o_A.pdb:1.3815380000	1z6o_M.pdb:0.7534350000):0.2341040000):0.3823620000	((((1eum_A.pdb:0.5592120000	1krq_A.pdb:0.2502470000):0.2476590000	3e6s_A.pdb:0.8993230000):0.2784170000	2jd7_A.pdb:0.1800210000):0.1643590000	1vlg_A.pdb:0.2875000000):0.4477310000):0.5609800000):0.3212580000	((((1bcf_A.pdb:0.0000020000	3e1q_A.pdb:0.0132500000):0.2737590000	2fkz_A.pdb:0.1852440000):0.4259430000	1jgc_A.pdb:0.1602340000):0.7302020000	1nfv_A.pdb:0.5941890000):0.2024360000):0.4941010000	2vzb_A.pdb:0.9571900000):0.2058090000):0.4578170000):0.1922870000):0.1543390000):0.2382530000):0.1209610000	1n1q_A.pdb:0.2563370000):0.0468169000	2chp_A.pdb:0.6150510000);
(1ji5_A.pdb:0.2238400000	((1jig_A.pdb:0.1255900000	((1qgh_A.pdb:0.2743160000	2ux1_A.pdb:0.6422720000):0.4082080000	((1ji4_A.pdb:0.7116240000	2fjc_A.pdb:0.5950170000):0.2073260000	((((1dps_A.pdb:0.0030770000	1jts_A.pdb:0.0104820000):0.5462420000	1o9r_A.pdb:0.1451410000):0.5760260000	1uvh_A.pdb:0.9757230000):0.4932820000	((1tjo_A.pdb:0.0000010000	1tk6_A.pdb:0.0000010000):0.6514450000	((((2fzf_A.pdb:3.1155120000	(((1bcf_A.pdb:0.0000020000	3e1q_A.pdb:0.0000030000):0.2124250000	2fkz_A.pdb:0.2065700000):0.2446590000	1jgc_A.pdb:0.3514630000):0.1865460000):0.8450090000	1nfv_A.pdb:0.5851130000):0.5401180000	((((1lko_A.pdb:0.7348180000	1yuz_A.pdb:1.0743180000):0.9589160000	3qhb_A.pdb:0.8363510000):0.6002410000	((((((1otk_A.pdb:4.9575020000	2inp_C.pdb:0.0606720000):0.4830780000	2inc_B.pdb:1.2596780000):0.7845930000	1mty_B.pdb:1.9477590000):0.3514570000	(1mty_D.pdb:1.8760100000	3dhg_A.pdb:1.0200230000):0.9781940000):1.0128100000	((((1oqu_A.pdb:0.0728730000	(1r2f_A.pdb:0.2219800000	1uzr_A.pdb:0.0895080000):0.0822758000):1.1194200000	1mxr_A.pdb:0.7954630000):0.2973660000	((1jk0_A.pdb:0.3689790000	1w68_A.pdb:0.0000480000):0.1557730000	2uw2_A.pdb:0.0000020000):1.1910700000):0.4140870000	3ee4_A.pdb:1.7103910000):0.3917130000):0.2846450000	(((2uw1_A.pdb:0.0000020000	2uw1_B.pdb:0.0117690000):0.0395362000	1afr_A.pdb:0.1802280000):1.2058200000	1za0_A.pdb:1.3747500000):0.6192900000):1.3390200000):0.2810840000	((((1lb3_A.pdb:0.1053180000	2za7_A.pdb:0.1479050000):0.3505850000	(1bg7_A.pdb:0.6064950000	1r03_A.pdb:0.2684990000):0.0780569000):0.2327810000	((1eum_A.pdb:0.3185650000	1krq_A.pdb:0.3521580000):0.3918500000	((3e6s_A.pdb:1.4329950000	2jd7_A.pdb:0.1280630000):0.1054740000	1vlg_A.pdb:0.3431540000):0.2015970000):0.4898850000):0.2212960000	(1z6o_A.pdb:1.2841390000	1z6o_M.pdb:0.7834660000):0.3793840000):0.5279480000):0.3757160000):0.2551030000	2vzb_A.pdb:1.0188640000):0.5234110000):0.5188510000):0.2953010000):0.1945480000):0.1923320000):0.0885429000	1n1q_A.pdb:0.3041120000):0.0790031000	2chp_A.pdb:0.6060200000);
(1ji5_A.pdb:0.2828270000	(1jig_A.pdb:0.1790590000	((((1qgh_A.pdb:0.2275310000	2ux1_A.pdb:0.6473640000):0.1446260000	1ji4_A.pdb:1.0949340000):0.2208100000	((((1dps_A.pdb:0.0000020000	1jts_A.pdb:0.0316710000):0.3628190000	1o9r_A.pdb:0.3035860000):0.7103170000	1uvh_A.pdb:0.4890320000):0.2251720000	((1tjo_A.pdb:0.0000010000	1tk6_A.pdb:0.0000010000):0.5993990000	((((2fzf_A.pdb:1.5004540000	(((((1otk_A.pdb:4.1875180000	2inp_C.pdb:0.0000020000):0.8261550000	2inc_B.pdb:1.4898080000):0.9505350000	1mty_B.pdb:1.8293070000):0.2343090000	(1mty_D.pdb:1.7583570000	3dhg_A.pdb:1.5315930000):0.0464290000):0.4966390000	((((1oqu_A.pdb:0.0000020000	(1r2f_A.pdb:0.2971070000	1uzr_A.pdb:0.1105520000):0.1992840000):0.9589470000	(1mxr_A.pdb:0.9416680000	((1jk0_A.pdb:0.4692210000	1w68_A.pdb:0.0000020000):0.0464589000	2uw2_A.pdb:0.0481630000):1.5329600000):0.3514770000):0.3563940000	3ee4_A.pdb:1.6436940000):1.1194600000	(((2uw1_A.pdb:0.0000020000	2uw1_B.pdb:0.0064010000):0.0000020144	1afr_A.pdb:0.2011940000):1.7666400000	1za0_A.pdb:1.3088500000):0.6738540000):0.1944480000):0.9912270000):0.0122428000	((1lko_A.pdb:0.8128820000	1yuz_A.pdb:1.0936650000):0.7843970000	3qhb_A.pdb:0.7693200000):1.5060700000):0.4110450000	2vzb_A.pdb:0.3767970000):0.7649260000	(((((1bcf_A.pdb:0.0000010000	3e1q_A.pdb:0.0000030000):0.2020550000	2fkz_A.pdb:0.1836740000):0.3137510000	1jgc_A.pdb:0.5288370000):0.4906890000	1nfv_A.pdb:0.8947360000):0.3557670000	(((((1lb3_A.pdb:0.0249270000	2za7_A.pdb:0.2668920000):0.4679150000	1r03_A.pdb:0.2662370000):0.0053939800	1bg7_A.pdb:0.6294100000):0.2568140000	(1z6o_A.pdb:1.4051220000	1z6o_M.pdb:0.8257540000):0.3056330000):0.2652000000	((1eum_A.pdb:0.4507670000	1krq_A.pdb:0.5883470000):0.3415150000	((3e6s_A.pdb:1.3293560000	2jd7_A.pdb:0.3297680000):0.1994500000	1vlg_A.pdb:0.1988640000):0.3123590000):0.0706121000):0.5531340000):0.5413040000):0.6279480000):0.4815300000):0.3080270000):0.0827712000	2fjc_A.pdb:1.0234980000):0.1606700000):0.1020860000	(1n1q_A.pdb:0.2431430000	2chp_A.pdb:0.5447770000):0.1425990000);
(1ji5_A.pdb:0.1968200000	((1jig_A.pdb:0.1699010000	(((1qgh_A.pdb:0.4842860000	2ux1_A.pdb:0.4820560000):0.2654840000	(1ji4_A.pdb:0.5332560000	2fjc_A.pdb:0.7647680000):0.3265030000):0.0988175000	(((((1dps_A.pdb:0.0000020000	1jts_A.pdb:0.0209910000):0.2903210000	1o9r_A.pdb:0.4008460000):0.6029900000	1uvh_A.pdb:0.5733740000):0.4277160000	(1tjo_A.pdb:0.0000010000	1tk6_A.pdb:0.0000010000):0.8348350000):0.2619200000	((((((2fzf_A.pdb:2.6340760000	(1lko_A.pdb:0.7697470000	1yuz_A.pdb:0.6127370000):0.8428850000):0.5064530000	3qhb_A.pdb:0.6797300000):0.7430850000	(((((((1otk_A.pdb:4.7931010000	2inp_C.pdb:0.2270280000):0.8699570000	1mty_B.pdb:2.3658790000):0.1905870000	2inc_B.pdb:1.1307100000):0.6402310000	(1mty_D.pdb:1.8511400000	3dhg_A.pdb:1.7155970000):0.4173430000):1.3290600000	((1oqu_A.pdb:0.0698230000	(1r2f_A.pdb:0.2320480000	1uzr_A.pdb:0.1465130000):0.1665710000):0.7748450000	(1mxr_A.pdb:1.3472230000	((1jk0_A.pdb:0.3572650000	1w68_A.pdb:0.0000020000):0.1073830000	2uw2_A.pdb:0.0131270000):1.1949800000):0.2923150000):0.4665070000):0.3940220000	3ee4_A.pdb:1.0604130000):0.4265800000	(((2uw1_A.pdb:0.0000020000	2uw1_B.pdb:0.0184390000):0.0562686000	1afr_A.pdb:0.1153920000):1.0811500000	1za0_A.pdb:1.7567680000):0.5364110000):0.8655390000):0.1564380000	(((((1lb3_A.pdb:0.0551350000	2za7_A.pdb:0.3070450000):0.3541270000	1bg7_A.pdb:0.6315120000):0.0775675000	1r03_A.pdb:0.2563540000):0.3727070000	(1z6o_A.pdb:1.3254170000	1z6o_M.pdb:0.5738840000):0.1418100000):0.2072050000	((1eum_A.pdb:0.4368570000	1krq_A.pdb:0.3690300000):0.3973560000	((3e6s_A.pdb:1.1647820000	2jd7_A.pdb:0.1074560000):0.1648340000	1vlg_A.pdb:0.2658000000):0.1398710000):0.3830510000):0.5481480000):0.4810830000	((((1bcf_A.pdb:0.0000020000	3e1q_A.pdb:0.0136220000):0.2058270000	2fkz_A.pdb:0.2089700000):0.2619170000	1jgc_A.pdb:0.3186120000):0.5143070000	1nfv_A.pdb:0.4844640000):0.2729600000):0.1590440000	2vzb_A.pdb:0.8350350000):0.6209300000):0.3102510000):0.1698200000):0.0920311000	1n1q_A.pdb:0.3423300000):0.0304047000	2chp_A.pdb:0.5984310000);
(1ji5_A.pdb:0.2177870000	((1jig_A.pdb:0.2695000000	2chp_A.pdb:0.5739790000):0.0603000000	(1n1q_A.pdb:0.3220970000	(((1ji4_A.pdb:0.5841120000	2fjc_A.pdb:0.7543900000):0.2062750000	((1tjo_A.pdb:0.0000010000	1tk6_A.pdb:0.0000010000):0.8673600000	((((((2fzf_A.pdb:1.8656530000	(1lko_A.pdb:0.7850210000	1yuz_A.pdb:0.8826850000):0.8165230000):0.8062180000	3qhb_A.pdb:0.6585830000):0.4132670000	((((((1otk_A.pdb:4.1759590000	2inp_C.pdb:0.0000020000):0.6674740000	1mty_B.pdb:2.3177080000):0.4243310000	2inc_B.pdb:1.1803270000):0.5530230000	3dhg_A.pdb:1.3094150000):0.4024900000	1mty_D.pdb:1.8416940000):1.4276700000	((((1oqu_A.pdb:0.0863780000	(1r2f_A.pdb:0.2056250000	1uzr_A.pdb:0.1061650000):0.0574225000):0.8419270000	(1mxr_A.pdb:1.0107920000	((1jk0_A.pdb:0.3599720000	1w68_A.pdb:0.0000020000):0.0649538000	2uw2_A.pdb:0.0887410000):1.1018300000):0.2241380000):0.8506470000	3ee4_A.pdb:1.4491950000):0.7617550000	(((2uw1_A.pdb:0.0000020000	2uw1_B.pdb:0.0086150000):0.0000024708	1afr_A.pdb:0.1978650000):1.3581300000	1za0_A.pdb:1.1253390000):0.4491730000):0.0814177000):0.9543210000):0.5589100000	((((1lb3_A.pdb:0.1235410000	2za7_A.pdb:0.1529660000):0.3039710000	(1bg7_A.pdb:0.7455590000	1r03_A.pdb:0.2315480000):0.0867525000):0.4358770000	(1z6o_A.pdb:1.3600500000	1z6o_M.pdb:0.6793070000):0.2532970000):0.2056280000	((((1eum_A.pdb:0.3246780000	1krq_A.pdb:0.3870990000):0.3916280000	3e6s_A.pdb:1.2855010000):0.1904760000	2jd7_A.pdb:0.2272830000):0.4322330000	1vlg_A.pdb:0.0000020000):0.4488710000):0.4998990000):0.5435770000	((((1bcf_A.pdb:0.0000020000	3e1q_A.pdb:0.0115340000):0.2198850000	2fkz_A.pdb:0.2255620000):0.0433533000	1jgc_A.pdb:0.6099610000):0.6704280000	1nfv_A.pdb:0.8408560000):0.3220750000):0.1336550000	2vzb_A.pdb:0.9066670000):0.5267360000):0.4538760000):0.2802060000	(((1dps_A.pdb:0.0054690000	1jts_A.pdb:0.0173220000):0.3870620000	1o9r_A.pdb:0.1548600000):0.4358100000	1uvh_A.pdb:0.9958190000):0.5947760000):0.0780417000):0.1576620000):0.0676552000	(1qgh_A.pdb:0.1567860000	2ux1_A.pdb:0.7721900000):0.6311830000);
(1ji5_A.pdb:0.2720280000	(1jig_A.pdb:0.1684190000	((1n1q_A.pdb:0.2339670000	((1qgh_A.pdb:0.4335160000	2ux1_A.pdb:0.6676810000):0.2018470000	(1ji4_A.pdb:0.7010820000	2fjc_A.pdb:0.7475430000):0.2979120000):0.3204590000):0.0842031000	((((1dps_A.pdb:0.0000020000	1jts_A.pdb:0.0305280000):0.3813960000	1o9r_A.pdb:0.3424050000):0.7423190000	1uvh_A.pdb:0.4058460000):0.6306500000	((1tjo_A.pdb:0.0000010000	1tk6_A.pdb:0.0000010000):0.6087510000	((((2fzf_A.pdb:2.6995340000	((1lko_A.pdb:0.6963680000	1yuz_A.pdb:0.6671940000):0.9670300000	3qhb_A.pdb:0.4294200000):0.2891680000):0.3996220000	(((((1lb3_A.pdb:0.0347310000	2za7_A.pdb:0.2018690000):0.3554000000	(1bg7_A.pdb:0.6508330000	1r03_A.pdb:0.2252150000):0.1063940000):0.2646630000	(1z6o_A.pdb:1.3578050000	1z6o_M.pdb:0.5417000000):0.2658400000):0.2348380000	((((1eum_A.pdb:0.5143410000	1krq_A.pdb:0.2569780000):0.3459690000	3e6s_A.pdb:0.8076970000):0.2680940000	2jd7_A.pdb:0.2040700000):0.2230010000	1vlg_A.pdb:0.2265370000):0.3774580000):0.3867340000	(((1otk_A.pdb:3.8866670000	3ee4_A.pdb:0.7439140000):0.3716760000	((1oqu_A.pdb:0.0392950000	(1r2f_A.pdb:0.3004930000	1uzr_A.pdb:0.1253620000):0.1891740000):0.6255710000	(1mxr_A.pdb:1.2505450000	(1jk0_A.pdb:0.3150730000	(2uw2_A.pdb:0.0994800000	1w68_A.pdb:0.0145930000):0.0536177000):1.1549300000):0.3511630000):1.0613000000):0.6163500000	((((2inc_B.pdb:1.2100560000	1mty_B.pdb:2.5261740000):0.2987830000	2inp_C.pdb:0.6737950000):0.5991790000	(1mty_D.pdb:1.5722600000	3dhg_A.pdb:1.5540450000):0.7360120000):1.9482800000	(((2uw1_A.pdb:0.0000020000	2uw1_B.pdb:0.0089330000):0.0547701000	1afr_A.pdb:0.1429320000):1.2481200000	1za0_A.pdb:1.4122460000):0.5732580000):0.0482071000):1.4857700000):0.1822100000):0.5963420000	((((1bcf_A.pdb:0.0000020000	3e1q_A.pdb:0.0000030000):0.2629930000	2fkz_A.pdb:0.1697800000):0.2113110000	1jgc_A.pdb:0.3772220000):0.9018340000	1nfv_A.pdb:0.6014250000):0.1298600000):0.2998670000	2vzb_A.pdb:0.9621940000):0.5740470000):0.4451860000):0.1387770000):0.1938590000):0.0638475000	2chp_A.pdb:0.5218760000);
(1ji5_A.pdb:0.1397070000	(1jig_A.pdb:0.2035700000	((1n1q_A.pdb:0.2875990000	(((1ji4_A.pdb:0.6911530000	2fjc_A.pdb:0.8228610000):0.1920580000	((1tjo_A.pdb:0.0000010000	1tk6_A.pdb:0.0000010000):0.8911340000	(((((((2fzf_A.pdb:2.2307240000	(((1oqu_A.pdb:0.1141650000	(1r2f_A.pdb:0.2188200000	1uzr_A.pdb:0.1670700000):0.0900647000):0.9552880000	(1mxr_A.pdb:1.3347870000	((1jk0_A.pdb:0.4386400000	1w68_A.pdb:0.0000020000):0.1173430000	2uw2_A.pdb:0.0000030000):1.2943800000):0.4009950000):0.7527880000	3ee4_A.pdb:1.4694590000):0.2820580000):0.2472250000	(((2uw1_A.pdb:0.0000020000	2uw1_B.pdb:0.0084050000):0.0228810000	1afr_A.pdb:0.1743820000):2.4557900000	1za0_A.pdb:1.7196420000):0.7898150000):0.2746810000	((1otk_A.pdb:4.0866850000	(2inc_B.pdb:1.1751610000	(2inp_C.pdb:0.8549570000	1mty_B.pdb:2.3474080000):0.3348990000):0.4260920000):0.2235060000	(1mty_D.pdb:1.8906910000	3dhg_A.pdb:1.0134160000):0.4208570000):0.9899080000):0.8438680000	((1lko_A.pdb:0.5522570000	1yuz_A.pdb:0.8219100000):0.9335190000	3qhb_A.pdb:0.6960860000):0.7211100000):0.4414780000	((((((1lb3_A.pdb:0.0889460000	2za7_A.pdb:0.1932350000):0.3951690000	1bg7_A.pdb:0.4890710000):0.0710155000	1r03_A.pdb:0.1549070000):0.4284030000	1z6o_A.pdb:1.3062280000):0.1168420000	1z6o_M.pdb:0.8751360000):0.1982490000	(((1eum_A.pdb:0.6685510000	1krq_A.pdb:0.3044600000):0.2520590000	3e6s_A.pdb:0.9282880000):0.2014940000	(2jd7_A.pdb:0.2127300000	1vlg_A.pdb:0.4663980000):0.1159720000):0.2926630000):0.4982520000):0.1646700000	((((1bcf_A.pdb:0.0000010000	3e1q_A.pdb:0.0061670000):0.3593580000	2fkz_A.pdb:0.2333630000):0.2826030000	1jgc_A.pdb:0.5765300000):0.6248480000	1nfv_A.pdb:1.0546570000):0.5920420000):0.5346930000	2vzb_A.pdb:1.0979510000):0.4401130000):0.4779110000):0.2757930000	(((1dps_A.pdb:0.0000020000	1jts_A.pdb:0.0274520000):0.3591920000	1o9r_A.pdb:0.3738830000):0.3191840000	1uvh_A.pdb:0.9167130000):0.7707570000):0.1337040000):0.1753220000	2chp_A.pdb:0.6631640000):0.1331540000):0.1157820000	(1qgh_A.pdb:0.2359380000	2ux1_A.pdb:0.8950410000):0.7516160000);
(1ji5_A.pdb:0.2230020000	((1jig_A.pdb:0.1834780000	(1qgh_A.pdb:0.2517400000	2ux1_A.pdb:0.7249720000):0.5753620000):0.0833960000	(1n1q_A.pdb:0.2466280000	(((1ji4_A.pdb:0.5012260000	2fjc_A.pdb:0.9179370000):0.3642950000	((1tjo_A.pdb:0.0000010000	1tk6_A.pdb:0.0000010000):0.8413870000	((((((2fzf_A.pdb:2.4389200000	(1lko_A.pdb:0.7314800000	1yuz_A.pdb:0.6917750000):0.0000022495):0.9989720000	3qhb_A.pdb:0.7247820000):0.8797530000	(((((((1otk_A.pdb:5.9451700000	2inp_C.pdb:0.0243680000):1.0733900000	2inc_B.pdb:1.2395010000):0.4574080000	1mty_B.pdb:1.9921090000):0.6876000000	(1mty_D.pdb:1.5748070000	3dhg_A.pdb:1.2597360000):1.0446300000):0.5947040000	(((1oqu_A.pdb:0.0719170000	(1r2f_A.pdb:0.2800180000	1uzr_A.pdb:0.1126130000):0.0839991000):0.8883020000	1mxr_A.pdb:0.8964850000):0.4533160000	((1jk0_A.pdb:0.4127620000	1w68_A.pdb:0.0000020000):0.1258600000	2uw2_A.pdb:0.0201100000):1.1429500000):0.2604170000):0.7069040000	3ee4_A.pdb:1.3925620000):0.8210070000	(((2uw1_A.pdb:0.0000020000	2uw1_B.pdb:0.0065770000):0.0015214100	1afr_A.pdb:0.1524040000):1.1103200000	1za0_A.pdb:1.3747000000):0.1289190000):0.5238880000):0.4513080000	((((1lb3_A.pdb:0.1007780000	2za7_A.pdb:0.1402750000):0.3765020000	1r03_A.pdb:0.1824670000):0.0378263000	1bg7_A.pdb:0.5875620000):0.3835790000	((1z6o_A.pdb:1.7045240000	1z6o_M.pdb:0.6675870000):0.1082710000	((((1eum_A.pdb:0.2781360000	1krq_A.pdb:0.4162940000):0.2719910000	3e6s_A.pdb:1.0262950000):0.2417290000	2jd7_A.pdb:0.2254200000):0.1652930000	1vlg_A.pdb:0.2286470000):0.6447140000):0.2168610000):0.3176490000):0.5305850000	((((1bcf_A.pdb:0.0000020000	3e1q_A.pdb:0.0000030000):0.2293220000	2fkz_A.pdb:0.2162880000):0.2926750000	1jgc_A.pdb:0.2436370000):0.6924210000	1nfv_A.pdb:0.4280840000):0.5082250000):0.2799740000	2vzb_A.pdb:0.7927440000):0.5030870000):0.5856550000):0.0648367000	(((1dps_A.pdb:0.0117760000	1jts_A.pdb:0.0234100000):0.4631280000	1o9r_A.pdb:0.2765130000):0.2132130000	1uvh_A.pdb:1.0085570000):0.6564340000):0.1482430000):0.2087820000):0.0375171000	2chp_A.pdb:0.6944290000);
(1ji5_A.pdb:0.2826880000	(1jig_A.pdb:0.2522380000	((1qgh_A.pdb:0.3375010000	2ux1_A.pdb:0.3838130000):0.5067770000	((1ji4_A.pdb:0.6541980000	2fjc_A.pdb:0.6869780000):0.0227108000	(((((1dps_A.pdb:0.0027000000	1jts_A.pdb:0.0115200000):0.3433740000	1o9r_A.pdb:0.5042110000):0.4589160000	1uvh_A.pdb:0.5560290000):0.4569850000	(1tjo_A.pdb:0.0000010000	1tk6_A.pdb:0.0000010000):0.8364210000):0.2081910000	(((((((((((2fzf_A.pdb:2.7599580000	(((1oqu_A.pdb:0.0698370000	(1r2f_A.pdb:0.3120490000	1uzr_A.pdb:0.0815980000):0.1522830000):1.1631300000	(1mxr_A.pdb:1.2391570000	((1jk0_A.pdb:0.4834960000	1w68_A.pdb:0.0000020000):0.1128940000	2uw2_A.pdb:0.0014830000):1.3531500000):0.0865559000):0.5840570000	3ee4_A.pdb:1.2809350000):0.4567070000):0.0907923000	((1otk_A.pdb:4.7334450000	(1mty_D.pdb:1.3811590000	3dhg_A.pdb:1.9138410000):0.3352340000):0.1755960000	((2inc_B.pdb:1.1435480000	1mty_B.pdb:2.5839410000):0.2143360000	2inp_C.pdb:0.8977900000):0.2462820000):1.7452000000):0.2179400000	(((2uw1_A.pdb:0.0000020000	2uw1_B.pdb:0.0212280000):0.0300371000	1afr_A.pdb:0.1854350000):1.6493200000	1za0_A.pdb:1.4572240000):0.2074910000):0.8851950000	((1lko_A.pdb:0.5809800000	1yuz_A.pdb:0.8990100000):1.1334400000	3qhb_A.pdb:0.2724530000):0.6627460000):0.6208170000	1z6o_A.pdb:1.2730600000):0.0003411740	(((1lb3_A.pdb:0.1688900000	2za7_A.pdb:0.1779530000):0.4231060000	1r03_A.pdb:0.2871040000):0.0303076000	1bg7_A.pdb:0.7076420000):0.2006820000):0.2118640000	((((1eum_A.pdb:0.5456720000	1krq_A.pdb:0.3152520000):0.2016550000	3e6s_A.pdb:0.6827380000):0.3485900000	2jd7_A.pdb:0.1251860000):0.1973600000	1vlg_A.pdb:0.1897710000):0.5344530000):0.1685790000	1z6o_M.pdb:0.8281320000):0.6262950000	(((1bcf_A.pdb:0.0000010000	3e1q_A.pdb:0.0000030000):0.2458430000	2fkz_A.pdb:0.2476310000):0.2570430000	1jgc_A.pdb:0.4739260000):0.5351920000):0.0259277000	1nfv_A.pdb:0.8351280000):0.2328410000	2vzb_A.pdb:1.4614090000):0.7232280000):0.1577360000):0.0963014000):0.1529820000):0.0623762000	(1n1q_A.pdb:0.4138960000	2chp_A.pdb:0.4530430000):0.0972436000);
(1ji5_A.pdb:0.3594570000	((1jig_A.pdb:0.2111550000	(((1ji4_A.pdb:0.5881640000	2fjc_A.pdb:0.4874790000):0.3067470000	(((1tjo_A.pdb:0.0000010000	1tk6_A.pdb:0.0000010000):0.1496840000	1otk_A.pdb:2.9048940000):0.5689570000	((((((2fzf_A.pdb:2.1545210000	((1lko_A.pdb:0.8236230000	1yuz_A.pdb:0.5791540000):0.5797340000	3qhb_A.pdb:1.1863020000):0.3357720000):0.5275790000	((((((1oqu_A.pdb:0.0231170000	(1r2f_A.pdb:0.2473210000	1uzr_A.pdb:0.1486770000):0.1357370000):1.1553700000	1mxr_A.pdb:0.8848850000):0.2293070000	((1jk0_A.pdb:0.3995050000	1w68_A.pdb:0.0009430000):0.0598645000	2uw2_A.pdb:0.0485310000):1.3846800000):0.6394110000	3ee4_A.pdb:1.5852050000):0.9963420000	(((2inc_B.pdb:1.0187590000	2inp_C.pdb:0.9823600000):0.4658220000	1mty_B.pdb:1.9367890000):0.3113580000	(1mty_D.pdb:1.5318980000	3dhg_A.pdb:1.6537220000):1.3984500000):1.6869700000):0.2349830000	(((2uw1_A.pdb:0.0000020000	2uw1_B.pdb:0.0185880000):0.0310475000	1afr_A.pdb:0.1548900000):1.0976000000	1za0_A.pdb:1.3296860000):0.2998610000):0.9850370000):0.7939700000	(((((1lb3_A.pdb:0.0915720000	2za7_A.pdb:0.1304360000):0.2109910000	1bg7_A.pdb:0.5755890000):0.0816231000	1r03_A.pdb:0.2160270000):0.3595810000	(1z6o_A.pdb:1.4871620000	1z6o_M.pdb:0.6253630000):0.3154410000):0.1431410000	(((1eum_A.pdb:0.5583740000	1krq_A.pdb:0.2992730000):0.5018030000	3e6s_A.pdb:1.2393210000):0.1285410000	(2jd7_A.pdb:0.5358060000	1vlg_A.pdb:0.1289180000):0.2064980000):0.3951230000):0.6183150000):0.2666310000	(((1bcf_A.pdb:0.0000010000	3e1q_A.pdb:0.0140830000):0.2140850000	2fkz_A.pdb:0.1733410000):0.0875372000	1jgc_A.pdb:0.5773440000):0.8163550000):0.0897622000	1nfv_A.pdb:0.7237490000):0.6196340000	2vzb_A.pdb:0.8867630000):0.5238420000):0.3382560000):0.1660320000	(((1dps_A.pdb:0.0058220000	1jts_A.pdb:0.0214180000):0.5106510000	1o9r_A.pdb:0.0336320000):0.4403720000	1uvh_A.pdb:1.0156930000):0.5279320000):0.3071790000):0.0858707000	(1qgh_A.pdb:0.2418300000	2ux1_A.pdb:0.7442440000):0.4008820000):0.0402187000	(1n1q_A.pdb:0.3071560000	2chp_A.pdb:0.5170450000):0.1311570000);
(1ji5_A.pdb:0.2966340000	((1jig_A.pdb:0.2557760000	((1qgh_A.pdb:0.4093760000	2ux1_A.pdb:0.4665170000):0.2833620000	(1ji4_A.pdb:0.8012970000	2fjc_A.pdb:0.6970450000):0.3601800000):0.1449990000):0.0663570000	((((1dps_A.pdb:0.0000020000	1jts_A.pdb:0.0066450000):0.3952880000	1o9r_A.pdb:0.3429640000):0.4206200000	1uvh_A.pdb:1.0004670000):0.5516830000	(((1tjo_A.pdb:0.0000010000	1tk6_A.pdb:0.0000010000):0.3915320000	1otk_A.pdb:3.3804910000):0.9525350000	(((((((2fzf_A.pdb:2.0070150000	1yuz_A.pdb:0.6592120000):0.2237040000	1lko_A.pdb:0.7149950000):0.9067420000	3qhb_A.pdb:0.6520970000):0.6729050000	(((((1oqu_A.pdb:0.0834090000	(1r2f_A.pdb:0.2599200000	1uzr_A.pdb:0.1241410000):0.1439230000):1.1021400000	(1mxr_A.pdb:1.0437430000	((1jk0_A.pdb:0.3815530000	1w68_A.pdb:0.0000020000):0.0615160000	2uw2_A.pdb:0.0234610000):1.2610900000):0.1604520000):0.2450980000	3ee4_A.pdb:1.5672420000):0.6148390000	(((2inc_B.pdb:1.1023210000	2inp_C.pdb:0.9795210000):0.4494840000	1mty_B.pdb:1.7622730000):1.2804500000	(1mty_D.pdb:1.3342620000	3dhg_A.pdb:1.6570930000):1.0643000000):0.3923590000):0.4650190000	(((2uw1_A.pdb:0.0000020000	2uw1_B.pdb:0.0086170000):0.0414432000	1afr_A.pdb:0.1279340000):1.4066500000	1za0_A.pdb:1.3382220000):0.3021340000):1.0349600000):0.7177430000	(((((1lb3_A.pdb:0.0848630000	2za7_A.pdb:0.1221250000):0.3171190000	1bg7_A.pdb:0.5049970000):0.0838690000	1r03_A.pdb:0.2159810000):0.2879040000	(1z6o_A.pdb:1.7210610000	1z6o_M.pdb:0.7684980000):0.3061880000):0.2986100000	((((1eum_A.pdb:0.6468450000	1krq_A.pdb:0.2558020000):0.2917390000	3e6s_A.pdb:1.0488860000):0.3166130000	2jd7_A.pdb:0.1211210000):0.2436600000	1vlg_A.pdb:0.1757130000):0.2554850000):0.3730520000):0.1554130000	((((1bcf_A.pdb:0.0000010000	3e1q_A.pdb:0.0000030000):0.1834460000	2fkz_A.pdb:0.3824810000):0.3090360000	1jgc_A.pdb:0.5035180000):0.2990650000	1nfv_A.pdb:0.7743800000):0.3483820000):0.3500650000	2vzb_A.pdb:0.4879910000):0.3735770000):0.3508700000):0.2571390000):0.0404872000	(1n1q_A.pdb:0.3289900000	2chp_A.pdb:0.5708170000):0.1503960000);
(1ji5_A.pdb:0.1534660000	((1jig_A.pdb:0.1281870000	(1qgh_A.pdb:0.1540200000	2ux1_A.pdb:0.7249970000):0.4460170000):0.0650213000	(1n1q_A.pdb:0.2171210000	(((1ji4_A.pdb:0.5426330000	2fjc_A.pdb:0.7856300000):0.1261520000	((1tjo_A.pdb:0.0000010000	1tk6_A.pdb:0.0000010000):0.6649260000	(((((2fzf_A.pdb:3.2994710000	((1lko_A.pdb:0.8404200000	1yuz_A.pdb:0.7674620000):1.1964400000	3qhb_A.pdb:0.4396050000):0.4402200000):0.4116300000	(((1otk_A.pdb:5.8776260000	(((2inc_B.pdb:1.3097470000	2inp_C.pdb:0.8266430000):0.2753770000	1mty_B.pdb:2.3802960000):0.5407270000	(1mty_D.pdb:1.9474510000	3dhg_A.pdb:1.6854720000):0.4460920000):0.1070250000):0.8296600000	((((1oqu_A.pdb:0.1125940000	(1r2f_A.pdb:0.2492270000	1uzr_A.pdb:0.1421510000):0.0517847000):0.9853610000	(1jk0_A.pdb:0.1563270000	(2uw2_A.pdb:0.1562130000	1w68_A.pdb:0.0000020000):0.2866250000):1.5696100000):0.2703390000	1mxr_A.pdb:0.9443290000):0.6026590000	3ee4_A.pdb:1.4331940000):0.9246200000):0.1317050000	(((2uw1_A.pdb:0.0000020000	2uw1_B.pdb:0.0087920000):0.0072353800	1afr_A.pdb:0.1816210000):1.4766200000	1za0_A.pdb:1.8043860000):0.1750620000):1.0238400000):0.5904310000	((((1lb3_A.pdb:0.1053170000	2za7_A.pdb:0.1786160000):0.3611570000	1bg7_A.pdb:0.5975810000):0.0366124000	1r03_A.pdb:0.2193730000):0.4083080000	((1z6o_A.pdb:1.2210530000	1z6o_M.pdb:0.6950440000):0.3986920000	((1eum_A.pdb:0.4548240000	1krq_A.pdb:0.3066580000):0.2660190000	(3e6s_A.pdb:1.1530040000	(2jd7_A.pdb:0.2515700000	1vlg_A.pdb:0.2058500000):0.1987300000):0.1649500000):0.4750240000):0.0200894000):0.3030610000):0.6589440000	((((1bcf_A.pdb:0.0000010000	3e1q_A.pdb:0.0062550000):0.2384640000	2fkz_A.pdb:0.2252890000):0.2474660000	1jgc_A.pdb:0.4300860000):0.5447220000	1nfv_A.pdb:0.9941160000):0.4284650000):0.3067160000	2vzb_A.pdb:1.1815530000):0.1490180000):0.5986420000):0.3117760000	(((1dps_A.pdb:0.0063280000	1jts_A.pdb:0.0000030000):0.2918400000	1o9r_A.pdb:0.3910860000):0.3298730000	1uvh_A.pdb:0.6202200000):0.5957690000):0.1955370000):0.2218320000):0.0823317000	2chp_A.pdb:0.6791450000);
(1ji5_A.pdb:0.2882740000	(1jig_A.pdb:0.2175280000	(1n1q_A.pdb:0.2221770000	(1qgh_A.pdb:0.5398770000	(2ux1_A.pdb:0.6227210000	((1ji4_A.pdb:0.8992020000	2fjc_A.pdb:0.6782530000):0.2771090000	((((1dps_A.pdb:0.0070360000	1jts_A.pdb:0.0000030000):0.2848500000	1o9r_A.pdb:0.4225910000):0.6505900000	1uvh_A.pdb:0.5860720000):0.4696250000	((1tjo_A.pdb:0.0000010000	1tk6_A.pdb:0.0000010000):0.9134440000	(((((2fzf_A.pdb:3.5421890000	((1lko_A.pdb:1.0643610000	1yuz_A.pdb:0.4555910000):0.7017100000	3qhb_A.pdb:0.7003510000):0.4057790000):0.7488960000	(((((1lb3_A.pdb:0.0845390000	2za7_A.pdb:0.1890210000):0.3626180000	1bg7_A.pdb:0.6347470000):0.0853450000	1r03_A.pdb:0.3245640000):0.3094180000	(((1eum_A.pdb:0.3553470000	1krq_A.pdb:0.3089780000):0.3366820000	3e6s_A.pdb:0.9443640000):0.1869060000	(2jd7_A.pdb:0.2428320000	1vlg_A.pdb:0.4298040000):0.1969660000):0.4083080000):0.0000021816	(1z6o_A.pdb:1.3930910000	1z6o_M.pdb:0.9230700000):0.3324730000):0.6307550000):0.0507753000	((((1bcf_A.pdb:0.0000010000	3e1q_A.pdb:0.0000030000):0.2382710000	2fkz_A.pdb:0.2031420000):0.3663300000	1jgc_A.pdb:0.4215330000):0.2635520000	1nfv_A.pdb:1.0700790000):0.5896200000):0.7051250000	2vzb_A.pdb:0.9057940000):0.3191470000	((((1otk_A.pdb:3.6959210000	3ee4_A.pdb:0.8064950000):0.6516400000	((1oqu_A.pdb:0.0740760000	(1r2f_A.pdb:0.2689290000	1uzr_A.pdb:0.1334190000):0.1554940000):0.9868720000	(1mxr_A.pdb:1.1012180000	((1jk0_A.pdb:0.4017600000	1w68_A.pdb:0.0000020000):0.1481980000	2uw2_A.pdb:0.0078290000):1.3536200000):0.2001330000):0.3422060000):0.6866280000	(((2inc_B.pdb:2.1677910000	2inp_C.pdb:0.8186680000):1.2544900000	1mty_B.pdb:1.4113620000):0.7112380000	(1mty_D.pdb:2.0003960000	3dhg_A.pdb:0.9437980000):1.0811300000):1.0815900000):0.3856720000	(((2uw1_A.pdb:0.0000020000	2uw1_B.pdb:0.0028560000):0.0315656000	1afr_A.pdb:0.1788720000):1.5486500000	1za0_A.pdb:0.8628770000):0.5566860000):1.5479100000):0.1364990000):0.6672790000):0.2676740000):0.2042350000):0.2331930000):0.2613110000):0.1380360000):0.1190130000	2chp_A.pdb:0.6006890000);
(1ji5_A.pdb:0.2036250000	(1jig_A.pdb:0.2170220000	((1qgh_A.pdb:0.2820620000	2ux1_A.pdb:0.8894260000):0.2625590000	((1ji4_A.pdb:0.6917470000	2fjc_A.pdb:0.7922480000):0.1738770000	((((1dps_A.pdb:0.0000020000	1jts_A.pdb:0.0220510000):0.5261450000	1o9r_A.pdb:0.2119740000):0.5822200000	1uvh_A.pdb:0.7257530000):0.3917040000	((1tjo_A.pdb:0.0000010000	1tk6_A.pdb:0.0000010000):0.5215220000	((((((2fzf_A.pdb:2.4239560000	(1lko_A.pdb:1.1596470000	1yuz_A.pdb:0.8854290000):0.3981750000):0.6154400000	3qhb_A.pdb:0.7846930000):0.6176390000	((((((1otk_A.pdb:3.7899780000	2inp_C.pdb:0.3770200000):0.4114100000	1mty_B.pdb:3.0263610000):0.2887780000	2inc_B.pdb:1.2018970000):0.6174140000	(1mty_D.pdb:2.1594230000	3dhg_A.pdb:1.5598970000):0.5807640000):1.0011900000	((((1oqu_A.pdb:0.1994180000	1uzr_A.pdb:0.1357760000):0.0907345000	1r2f_A.pdb:0.2110070000):0.8557730000	(1mxr_A.pdb:0.8634370000	((1jk0_A.pdb:0.3885360000	1w68_A.pdb:0.0034640000):0.1218980000	2uw2_A.pdb:0.0000020000):1.6065300000):0.2685080000):0.8235690000	3ee4_A.pdb:1.6313620000):0.4404440000):0.9049600000	(((2uw1_A.pdb:0.0000020000	2uw1_B.pdb:0.0065520000):0.0252003000	1afr_A.pdb:0.2221560000):1.3809500000	1za0_A.pdb:1.3795800000):1.1920200000):0.3628930000):0.2666270000	(((((1lb3_A.pdb:0.0733690000	2za7_A.pdb:0.1975810000):0.3530310000	1bg7_A.pdb:0.6052420000):0.0407068000	1r03_A.pdb:0.2378450000):0.4927610000	(1z6o_A.pdb:1.4944720000	1z6o_M.pdb:1.0427500000):0.1308700000):0.2559480000	(((1eum_A.pdb:0.5074860000	1krq_A.pdb:0.4163890000):0.4043120000	3e6s_A.pdb:1.0779610000):0.1377450000	(2jd7_A.pdb:0.3141090000	1vlg_A.pdb:0.4439850000):0.1423050000):0.4214600000):0.9645970000):0.8071060000	((((1bcf_A.pdb:0.0000010000	3e1q_A.pdb:0.0067600000):0.2039960000	2fkz_A.pdb:0.1710680000):0.2792940000	1jgc_A.pdb:0.4114520000):1.1384900000	1nfv_A.pdb:0.7256720000):0.4842600000):0.3558430000	2vzb_A.pdb:0.8616960000):0.5255690000):0.6480600000):0.3225340000):0.1656840000):0.2453820000):0.0997444000	(1n1q_A.pdb:0.3273470000	2chp_A.pdb:0.4541550000):0.1193780000);
(1ji5_A.pdb:0.1690070000	(1jig_A.pdb:0.1546260000	(1n1q_A.pdb:0.3176350000	2chp_A.pdb:0.6715300000):0.1540130000):0.1237090000	((1qgh_A.pdb:0.3382270000	2ux1_A.pdb:0.5853200000):0.3506600000	(((1ji4_A.pdb:0.8646640000	2fjc_A.pdb:0.6929430000):0.0422798000	(((1dps_A.pdb:0.0001270000	1jts_A.pdb:0.0192040000):0.3704540000	1o9r_A.pdb:0.5410220000):0.3491920000	1uvh_A.pdb:1.1547540000):0.6740620000):0.0538887000	((1tjo_A.pdb:0.0000010000	1tk6_A.pdb:0.0000010000):1.0266000000	(((((2fzf_A.pdb:2.1159930000	((((1otk_A.pdb:3.2391610000	(((2inc_B.pdb:1.1756140000	2inp_C.pdb:0.7641800000):0.2933810000	1mty_B.pdb:2.0370550000):0.6728470000	(1mty_D.pdb:1.5404250000	3dhg_A.pdb:1.1220640000):1.0662800000):0.5827490000):0.4227190000	(((1oqu_A.pdb:0.2210720000	1uzr_A.pdb:0.1396040000):0.1394830000	1r2f_A.pdb:0.0718460000):0.8424550000	(1mxr_A.pdb:1.2656490000	((1jk0_A.pdb:0.3991230000	1w68_A.pdb:0.0000020000):0.1060580000	2uw2_A.pdb:0.0137700000):1.4553100000):0.1336140000):0.7275200000):0.3700880000	3ee4_A.pdb:1.5974450000):0.4047060000	(((2uw1_A.pdb:0.0000020000	2uw1_B.pdb:0.0215030000):0.0203744000	1afr_A.pdb:0.1679090000):1.8980200000	1za0_A.pdb:1.3584990000):0.8430300000):0.6473060000):0.6489610000	((1lko_A.pdb:0.6482580000	1yuz_A.pdb:0.7183980000):1.0389900000	3qhb_A.pdb:0.6420030000):0.7092230000):0.2482360000	(((((1lb3_A.pdb:0.1119140000	2za7_A.pdb:0.2132470000):0.3696360000	1bg7_A.pdb:0.5514210000):0.1007190000	1r03_A.pdb:0.2608080000):0.2502540000	((((1eum_A.pdb:0.5403870000	1krq_A.pdb:0.2324700000):0.2937710000	3e6s_A.pdb:0.9090160000):0.3399970000	2jd7_A.pdb:0.1423530000):0.2038450000	1vlg_A.pdb:0.3284950000):0.8090620000):0.0000023626	(1z6o_A.pdb:1.0327730000	1z6o_M.pdb:0.6331660000):0.3557510000):0.4487050000):0.3808090000	((((1bcf_A.pdb:0.0000020000	3e1q_A.pdb:0.0000030000):0.2397670000	2fkz_A.pdb:0.1475640000):0.1682790000	1jgc_A.pdb:0.6035260000):0.5341260000	1nfv_A.pdb:0.9399990000):0.2176280000):0.7568010000	2vzb_A.pdb:1.0451210000):0.2529890000):0.5421110000):0.1717040000):0.2183700000);
(1ji5_A.pdb:0.1841840000	((1jig_A.pdb:0.1916920000	(((1qgh_A.pdb:0.3849270000	2ux1_A.pdb:0.7007000000):0.1927610000	(1ji4_A.pdb:0.7501330000	(2fjc_A.pdb:0.7977730000	(((1tjo_A.pdb:0.0000010000	1tk6_A.pdb:0.0000010000):0.9326140000	(((((2fzf_A.pdb:2.9076720000	(1lko_A.pdb:0.8752330000	1yuz_A.pdb:1.2827790000):0.3942920000):1.3771700000	3qhb_A.pdb:0.6188430000):0.2680910000	((((((((1otk_A.pdb:3.7375610000	2inp_C.pdb:0.0000030000):1.0633800000	1mty_B.pdb:1.8913400000):0.4613060000	2inc_B.pdb:1.0936220000):0.5723520000	(1mty_D.pdb:1.5697760000	3dhg_A.pdb:1.3672450000):0.3355000000):1.9387500000	((1oqu_A.pdb:0.1648450000	(1r2f_A.pdb:0.2729030000	1uzr_A.pdb:0.1770100000):0.0292935000):0.7945430000	(1mxr_A.pdb:1.4437000000	((1jk0_A.pdb:0.4425430000	1w68_A.pdb:0.0000020000):0.0260048000	2uw2_A.pdb:0.0623960000):1.1885500000):0.1821800000):0.1977140000):0.5623190000	3ee4_A.pdb:1.6819280000):1.9411500000	1za0_A.pdb:1.4262990000):0.7968480000	((2uw1_A.pdb:0.0000020000	2uw1_B.pdb:0.0173450000):0.0014773000	1afr_A.pdb:0.2131580000):0.8396300000):1.1568500000):1.5701700000	((((1lb3_A.pdb:0.0920190000	2za7_A.pdb:0.1964300000):0.4073030000	1bg7_A.pdb:0.5937390000):0.0364719000	1r03_A.pdb:0.2156120000):0.3730420000	((1z6o_A.pdb:1.6689670000	1z6o_M.pdb:0.9480250000):0.2143730000	((((1eum_A.pdb:0.5493510000	1krq_A.pdb:0.3629800000):0.3505510000	3e6s_A.pdb:0.8709820000):0.3532660000	2jd7_A.pdb:0.2188750000):0.3563620000	1vlg_A.pdb:0.1339320000):0.5721570000):0.1835320000):0.5444620000):0.9209930000	2vzb_A.pdb:1.2774890000):0.0795841000):0.3519260000	((((1bcf_A.pdb:0.0000020000	3e1q_A.pdb:0.0080160000):0.2064070000	2fkz_A.pdb:0.2404230000):0.1383390000	1jgc_A.pdb:0.5247930000):0.8288300000	1nfv_A.pdb:0.9628700000):0.2948320000):0.7355600000):0.0000025084):0.1009200000):0.2411520000	(((1dps_A.pdb:0.0030030000	1jts_A.pdb:0.0137660000):0.4622360000	1o9r_A.pdb:0.2443280000):0.5333100000	1uvh_A.pdb:0.8866020000):0.7271630000):0.1012790000):0.1144870000	1n1q_A.pdb:0.2867120000):0.1156390000	2chp_A.pdb:0.4790270000);
(1ji5_A.pdb:0.1158290000	(1jig_A.pdb:0.3093430000	(((1qgh_A.pdb:0.3368490000	2ux1_A.pdb:0.6797280000):0.2144430000	(((1dps_A.pdb:0.0000020000	1jts_A.pdb:0.0064100000):0.3997100000	1o9r_A.pdb:0.2925400000):0.4865880000	1uvh_A.pdb:0.7603220000):0.5635340000):0.3378770000	((1ji4_A.pdb:0.8950620000	((1tjo_A.pdb:0.0000010000	1tk6_A.pdb:0.0000010000):1.0856100000	((((((2fzf_A.pdb:1.7652890000	(1lko_A.pdb:0.5303650000	1yuz_A.pdb:0.9082050000):1.0771700000):0.2712940000	3qhb_A.pdb:0.4892340000):0.8489700000	((((((1otk_A.pdb:3.1262180000	2inp_C.pdb:0.2320230000):0.8240330000	2inc_B.pdb:1.2472350000):0.4209150000	1mty_B.pdb:1.4062130000):0.2285470000	(1mty_D.pdb:1.7275950000	3dhg_A.pdb:1.5470650000):0.0557823000):1.5543900000	((((1oqu_A.pdb:0.1382290000	(1r2f_A.pdb:0.1803640000	1uzr_A.pdb:0.1098990000):0.0548598000):0.9052490000	((1jk0_A.pdb:0.4453500000	1w68_A.pdb:0.0000020000):0.0716457000	2uw2_A.pdb:0.0549590000):1.3879700000):0.2486670000	1mxr_A.pdb:0.9770600000):1.2822300000	3ee4_A.pdb:1.0641870000):0.2672310000):0.8430480000	(((2uw1_A.pdb:0.0000020000	2uw1_B.pdb:0.0116560000):0.0076545700	1afr_A.pdb:0.1490840000):0.9863290000	1za0_A.pdb:1.5094070000):0.4863830000):0.8614240000):0.4891590000	(((((1lb3_A.pdb:0.0965850000	2za7_A.pdb:0.1685430000):0.5258120000	1bg7_A.pdb:0.3904570000):0.0425030000	1r03_A.pdb:0.3201720000):0.3415470000	((((1eum_A.pdb:0.3818020000	1krq_A.pdb:0.3576800000):0.3673460000	3e6s_A.pdb:0.9227080000):0.2150780000	2jd7_A.pdb:0.2473630000):0.1779110000	1vlg_A.pdb:0.1453940000):0.5517390000):0.0489613000	(1z6o_A.pdb:1.4988600000	1z6o_M.pdb:0.6559400000):0.2061430000):0.2563230000):0.3730110000	((((1bcf_A.pdb:0.0000020000	3e1q_A.pdb:0.0000030000):0.3132690000	2fkz_A.pdb:0.1714320000):0.3120440000	1jgc_A.pdb:0.3632510000):0.5292020000	1nfv_A.pdb:0.7093050000):0.7493820000):0.3468450000	2vzb_A.pdb:1.0006830000):0.5676530000):0.3751970000):0.0878377000	2fjc_A.pdb:1.0720070000):0.1943570000):0.0943939000):0.0538561000	(1n1q_A.pdb:0.2926450000	2chp_A.pdb:0.5928670000):0.1610730000);
(1ji5_A.pdb:0.1944280000	(1jig_A.pdb:0.1324460000	((1qgh_A.pdb:0.2752130000	2ux1_A.pdb:0.7678200000):0.3854990000	((1ji4_A.pdb:0.6920440000	2fjc_A.pdb:0.6292970000):0.2375960000	((((1dps_A.pdb:0.0000020000	1jts_A.pdb:0.0259400000):0.4320950000	1o9r_A.pdb:0.3144430000):0.7304250000	1uvh_A.pdb:0.6040200000):0.4811900000	((1tjo_A.pdb:0.0000010000	1tk6_A.pdb:0.0000010000):0.9727340000	((((((2fzf_A.pdb:2.2681770000	(1lko_A.pdb:0.6886670000	1yuz_A.pdb:0.8910790000):0.3603180000):0.2753150000	(((((1otk_A.pdb:3.4733540000	2inp_C.pdb:0.2133450000):0.5725810000	(2inc_B.pdb:0.9944410000	1mty_B.pdb:1.9050400000):0.3151630000):1.0205600000	(1mty_D.pdb:2.0203400000	3dhg_A.pdb:0.7774930000):0.8089180000):0.9961320000	((((1oqu_A.pdb:0.2108400000	1uzr_A.pdb:0.1341380000):0.1166850000	1r2f_A.pdb:0.1144840000):0.6251570000	(1mxr_A.pdb:1.2847710000	((1jk0_A.pdb:0.4253850000	1w68_A.pdb:0.0000020000):0.1124250000	2uw2_A.pdb:0.0000020000):1.5961100000):0.3018280000):0.8708110000	3ee4_A.pdb:1.2178980000):0.2413860000):0.3023750000	(((2uw1_A.pdb:0.0000020000	2uw1_B.pdb:0.0084500000):0.0456166000	1afr_A.pdb:0.1505270000):1.2399600000	1za0_A.pdb:1.5940820000):0.5988610000):0.8544110000):0.6335220000	3qhb_A.pdb:0.7702620000):0.6806530000	(((((1lb3_A.pdb:0.0979420000	2za7_A.pdb:0.2532020000):0.3612180000	1bg7_A.pdb:0.5432990000):0.0686404000	1r03_A.pdb:0.2502970000):0.3329150000	1z6o_M.pdb:0.7854160000):0.1599030000	(1z6o_A.pdb:1.4060690000	(((1eum_A.pdb:0.5780440000	1krq_A.pdb:0.3170050000):0.2163750000	3e6s_A.pdb:0.8454100000):0.3136570000	(2jd7_A.pdb:0.3088080000	1vlg_A.pdb:0.2996370000):0.2077070000):0.4476090000):0.0300681000):0.3388200000):0.3841360000	((((1bcf_A.pdb:0.0000010000	3e1q_A.pdb:0.0000030000):0.2064000000	2fkz_A.pdb:0.2527540000):0.2828440000	1jgc_A.pdb:0.5006090000):0.3445960000	1nfv_A.pdb:0.8489950000):0.4278820000):0.3176450000	2vzb_A.pdb:1.1049680000):0.6174770000):0.2531290000):0.2135360000):0.1840640000):0.1095180000):0.0922193000	(1n1q_A.pdb:0.3551310000	2chp_A.pdb:0.6213490000):0.1212550000);
(1ji5_A.pdb:0.2199140000	(1jig_A.pdb:0.1653130000	(((1n1q_A.pdb:0.2480740000	(((1dps_A.pdb:0.0061310000	1jts_A.pdb:0.0219270000):0.5640500000	1o9r_A.pdb:0.2064460000):0.7943400000	(1uvh_A.pdb:0.7795290000	((1tjo_A.pdb:0.0000010000	1tk6_A.pdb:0.0000010000):0.6662580000	(((2fzf_A.pdb:2.6033700000	((((1bcf_A.pdb:0.0000010000	3e1q_A.pdb:0.0000030000):0.2806660000	2fkz_A.pdb:0.1494840000):0.4632080000	1jgc_A.pdb:0.5323120000):0.6621450000	1nfv_A.pdb:0.9040760000):0.2758830000):0.1195810000	((((1lko_A.pdb:0.8614350000	1yuz_A.pdb:0.7636540000):0.9123710000	3qhb_A.pdb:0.8818700000):0.6273270000	((((1otk_A.pdb:2.7652020000	3ee4_A.pdb:0.9133170000):0.4072700000	(((1oqu_A.pdb:0.1116510000	(1r2f_A.pdb:0.2427520000	1uzr_A.pdb:0.1118870000):0.1175740000):1.1071200000	1mxr_A.pdb:1.1991430000):0.1849990000	((1jk0_A.pdb:0.3868060000	1w68_A.pdb:0.0000020000):0.1029530000	2uw2_A.pdb:0.0519480000):1.2416500000):0.8932460000):1.2498900000	((((2inc_B.pdb:1.3719210000	2inp_C.pdb:0.7718270000):0.5831430000	1mty_B.pdb:1.7084790000):1.4331000000	3dhg_A.pdb:1.9348950000):0.1897300000	1mty_D.pdb:1.4354260000):0.6719000000):0.0250229000	(((2uw1_A.pdb:0.0000020000	2uw1_B.pdb:0.0126190000):0.0527645000	1afr_A.pdb:0.1941100000):1.8210000000	1za0_A.pdb:1.3895810000):0.2009040000):0.8028550000):0.2021290000	((((((1lb3_A.pdb:0.1237300000	2za7_A.pdb:0.2829250000):0.3790790000	1r03_A.pdb:0.1587490000):0.0810692000	1bg7_A.pdb:0.5712520000):0.3645860000	1z6o_M.pdb:1.0239160000):0.1504230000	1z6o_A.pdb:1.6489340000):0.2116500000	(((1eum_A.pdb:0.4404090000	1krq_A.pdb:0.3787430000):0.2044360000	3e6s_A.pdb:0.9169630000):0.2808660000	(2jd7_A.pdb:0.1875450000	1vlg_A.pdb:0.3891960000):0.0720789000):0.2726260000):0.5749950000):0.3413090000):0.2041780000	2vzb_A.pdb:1.0295870000):1.1751400000):0.4576570000):0.3857390000):0.3983720000):0.1349000000	(1ji4_A.pdb:0.8808620000	2fjc_A.pdb:0.7532060000):0.2409760000):0.1513280000	(1qgh_A.pdb:0.4463750000	2ux1_A.pdb:0.6899690000):0.4486600000):0.0853988000):0.0946629000	2chp_A.pdb:0.7478130000);
(1ji5_A.pdb:0.2536450000	((1jig_A.pdb:0.0565070000	((1qgh_A.pdb:0.3761990000	(2ux1_A.pdb:0.2855220000	(((1dps_A.pdb:0.0000030000	1jts_A.pdb:0.0073090000):0.1583990000	1o9r_A.pdb:0.3975250000):0.4933290000	1uvh_A.pdb:0.9034280000):0.7955870000):0.4373640000):0.4238590000	((1ji4_A.pdb:0.8382470000	(((1tjo_A.pdb:0.0000010000	1tk6_A.pdb:0.0000010000):0.0000029967	1otk_A.pdb:3.8336460000):0.8668290000	(((((2fzf_A.pdb:2.6954780000	((1lko_A.pdb:0.5568420000	1yuz_A.pdb:0.7512450000):1.7691900000	3qhb_A.pdb:0.5309580000):0.5657910000):0.2290850000	(((((1oqu_A.pdb:0.0997200000	(1r2f_A.pdb:0.2876570000	1uzr_A.pdb:0.1008960000):0.0909654000):0.6905920000	(1mxr_A.pdb:1.0818580000	((1jk0_A.pdb:0.4652800000	1w68_A.pdb:0.0065910000):0.0634180000	2uw2_A.pdb:0.0374920000):1.3058400000):0.2223800000):0.6373760000	3ee4_A.pdb:0.9660860000):0.3800420000	(((2inc_B.pdb:1.4039690000	2inp_C.pdb:0.6303580000):0.3390180000	1mty_B.pdb:2.2061980000):1.4167600000	(1mty_D.pdb:2.0971460000	3dhg_A.pdb:1.5498770000):0.9872910000):0.5076030000):0.0349559000	(((2uw1_A.pdb:0.0000020000	2uw1_B.pdb:0.0117560000):0.0478929000	1afr_A.pdb:0.1473320000):1.7133900000	1za0_A.pdb:1.3703840000):0.5914740000):1.3477900000):0.5637890000	((((1lb3_A.pdb:0.0758950000	2za7_A.pdb:0.2610710000):0.2584400000	(1bg7_A.pdb:0.6335710000	1r03_A.pdb:0.2854160000):0.1744160000):0.4245460000	(1z6o_A.pdb:1.2811950000	1z6o_M.pdb:0.6319920000):0.1978500000):0.0696039000	(((1eum_A.pdb:0.5945070000	1krq_A.pdb:0.2440780000):0.3432810000	3e6s_A.pdb:1.0443310000):0.1272510000	(2jd7_A.pdb:0.1892040000	1vlg_A.pdb:0.3368000000):0.0633140000):0.4804010000):0.5377670000):0.2530990000	((((1bcf_A.pdb:0.0000010000	3e1q_A.pdb:0.0000030000):0.2986270000	2fkz_A.pdb:0.2073260000):0.2858260000	1jgc_A.pdb:0.3751900000):0.5045560000	1nfv_A.pdb:0.7260610000):0.2426920000):0.5463850000	2vzb_A.pdb:0.9621070000):0.1588720000):0.6868400000):0.1642700000	2fjc_A.pdb:0.7521630000):0.0644889000):0.1694190000):0.1868380000	2chp_A.pdb:0.5394920000):0.0552949000	1n1q_A.pdb:0.3701520000);
(1ji5_A.pdb:0.2141130000	(1jig_A.pdb:0.1488580000	(((1qgh_A.pdb:0.3826180000	(2ux1_A.pdb:0.1816300000	(((1dps_A.pdb:0.0236790000	1jts_A.pdb:0.0064840000):0.2171160000	1uvh_A.pdb:1.2524330000):0.4684810000	1o9r_A.pdb:0.0971740000):0.9945470000):0.5723890000):0.3190180000	(1ji4_A.pdb:0.6496310000	2fjc_A.pdb:0.6242440000):0.4089040000):0.0753378000	(((1tjo_A.pdb:0.0000010000	1tk6_A.pdb:0.0000010000):0.0000024164	1otk_A.pdb:3.8989760000):0.8448350000	(((((((2fzf_A.pdb:1.3401790000	(((2inc_B.pdb:1.5222760000	2inp_C.pdb:0.7771200000):0.8986050000	1mty_B.pdb:1.3002440000):0.9105510000	(1mty_D.pdb:1.9359150000	3dhg_A.pdb:1.5792660000):0.6284820000):0.6724150000):0.3336130000	(((1oqu_A.pdb:0.1174770000	(1r2f_A.pdb:0.2748460000	1uzr_A.pdb:0.1288010000):0.0069481900):0.8391900000	(1mxr_A.pdb:1.0312720000	((1jk0_A.pdb:0.3713260000	1w68_A.pdb:0.0000020000):0.0493181000	2uw2_A.pdb:0.0369140000):1.2470500000):0.2072350000):0.6754550000	3ee4_A.pdb:1.7093470000):0.2564350000):0.8146730000	(((2uw1_A.pdb:0.0000020000	2uw1_B.pdb:0.0117180000):0.0320453000	1afr_A.pdb:0.1482970000):1.5125700000	1za0_A.pdb:1.4563450000):0.9897700000):0.3653730000	((1lko_A.pdb:0.8772520000	1yuz_A.pdb:0.5303400000):1.1313300000	3qhb_A.pdb:0.6890890000):0.5632260000):0.3732900000	(((((1lb3_A.pdb:0.1022870000	2za7_A.pdb:0.2261460000):0.2629410000	1bg7_A.pdb:0.5283480000):0.1552450000	1r03_A.pdb:0.2633690000):0.3822900000	(1z6o_A.pdb:1.3657780000	1z6o_M.pdb:0.7046660000):0.1403360000):0.2040780000	(((1eum_A.pdb:0.4909440000	1krq_A.pdb:0.4605730000):0.3285420000	3e6s_A.pdb:0.7324910000):0.0923328000	(2jd7_A.pdb:0.2832160000	1vlg_A.pdb:0.2656680000):0.1166160000):0.3652380000):0.7271090000):0.3433390000	((((1bcf_A.pdb:0.0000010000	3e1q_A.pdb:0.0000030000):0.2702090000	2fkz_A.pdb:0.1740750000):0.3810800000	1jgc_A.pdb:0.4421470000):0.4847220000	1nfv_A.pdb:0.6198960000):0.2417640000):0.5486240000	2vzb_A.pdb:0.8462920000):0.1596400000):0.5803880000):0.1511460000):0.1033590000	(1n1q_A.pdb:0.3304260000	2chp_A.pdb:0.6901670000):0.0897569000);
(1ji5_A.pdb:0.1914940000	(1jig_A.pdb:0.1515420000	2chp_A.pdb:0.4457820000):0.1002670000	((1n1q_A.pdb:0.2786040000	((1tjo_A.pdb:0.0000010000	1tk6_A.pdb:0.0000010000):1.3570500000	((((((2fzf_A.pdb:2.2846240000	(3ee4_A.pdb:1.4793810000	(((2uw1_A.pdb:0.0000020000	2uw1_B.pdb:0.0000020000):0.0185257000	1afr_A.pdb:0.1552360000):2.3998200000	1za0_A.pdb:0.9131910000):0.6406650000):0.3142270000):0.3655420000	(((1otk_A.pdb:2.8818640000	((2inc_B.pdb:1.4326910000	1mty_B.pdb:2.2715970000):0.2644670000	2inp_C.pdb:0.7530530000):0.2535870000):0.5270090000	(1mty_D.pdb:1.3616170000	3dhg_A.pdb:1.7856020000):0.6645140000):0.7839170000	((1oqu_A.pdb:0.0859750000	(1r2f_A.pdb:0.2821600000	1uzr_A.pdb:0.1177950000):0.1842830000):0.8553780000	(1mxr_A.pdb:1.4042030000	((1jk0_A.pdb:0.3919630000	1w68_A.pdb:0.0090760000):0.0635983000	2uw2_A.pdb:0.0428760000):1.1950800000):0.4296570000):0.8211120000):0.3496830000):1.8422700000	((1lko_A.pdb:0.6808270000	1yuz_A.pdb:0.6626200000):0.9904860000	3qhb_A.pdb:0.9791180000):0.5960280000):0.3071570000	((((1lb3_A.pdb:0.0710660000	2za7_A.pdb:0.2440150000):0.3363840000	1bg7_A.pdb:0.4535980000):0.0908927000	1r03_A.pdb:0.2535120000):0.3203990000	((1z6o_A.pdb:1.0824840000	1z6o_M.pdb:0.5736840000):0.2200160000	((1eum_A.pdb:0.7819730000	1krq_A.pdb:0.2551770000):0.3579190000	(3e6s_A.pdb:1.0762530000	(2jd7_A.pdb:0.2625220000	1vlg_A.pdb:0.3545510000):0.1230480000):0.1679590000):0.5678280000):0.1481250000):0.4975380000):0.1422790000	((((1bcf_A.pdb:0.0000010000	3e1q_A.pdb:0.0000030000):0.3000250000	2fkz_A.pdb:0.1252440000):0.1945550000	1jgc_A.pdb:0.3846250000):0.8167920000	1nfv_A.pdb:0.5059520000):0.4595630000):0.3353460000	2vzb_A.pdb:1.0962150000):0.7339090000):0.4081210000):0.1626830000	((1qgh_A.pdb:0.3417820000	2ux1_A.pdb:0.5746230000):0.2269920000	((1ji4_A.pdb:0.6897730000	2fjc_A.pdb:0.9594850000):0.1225480000	(((1dps_A.pdb:0.0035350000	1jts_A.pdb:0.0119080000):0.2763770000	1o9r_A.pdb:0.3954190000):0.1404190000	1uvh_A.pdb:1.0421450000):0.6240380000):0.3207410000):0.3653740000):0.0768813000);
(1ji5_A.pdb:0.2384970000	(1jig_A.pdb:0.2022460000	((1qgh_A.pdb:0.4110640000	2ux1_A.pdb:0.4262320000):0.3001360000	((1ji4_A.pdb:0.6363030000	2fjc_A.pdb:0.9970870000):0.3564870000	((((1dps_A.pdb:0.0129880000	1jts_A.pdb:0.0230210000):0.3591990000	1o9r_A.pdb:0.3626000000):0.4509670000	1uvh_A.pdb:0.5268770000):0.3996230000	((1tjo_A.pdb:0.0000010000	1tk6_A.pdb:0.0000010000):0.7882580000	((((((2fzf_A.pdb:2.3272260000	((((1otk_A.pdb:5.2945250000	2inp_C.pdb:0.0000030000):0.9071750000	2inc_B.pdb:1.2184560000):1.0062700000	1mty_B.pdb:1.7644490000):0.3683340000	(1mty_D.pdb:1.7394470000	3dhg_A.pdb:1.1465030000):0.9171360000):0.6790600000):0.8748730000	(((((1lko_A.pdb:0.7792630000	1yuz_A.pdb:0.8906120000):0.7960580000	3qhb_A.pdb:0.7045550000):0.7707650000	((2uw1_A.pdb:0.0000020000	2uw1_B.pdb:0.0029570000):0.0142474000	1afr_A.pdb:0.2111620000):0.8255270000):0.7130910000	((((1oqu_A.pdb:0.1545670000	(1r2f_A.pdb:0.2317190000	1uzr_A.pdb:0.1164880000):0.0396404000):0.7136990000	((1jk0_A.pdb:0.3577450000	1w68_A.pdb:0.0000020000):0.0246079000	2uw2_A.pdb:0.0757790000):1.5445900000):0.2857510000	1mxr_A.pdb:1.1399930000):0.9605540000	3ee4_A.pdb:1.4828710000):0.6341060000):0.3451190000	1za0_A.pdb:1.0103860000):0.4439750000):0.9833630000	1nfv_A.pdb:1.0392020000):0.0433914000	(((1bcf_A.pdb:0.0000010000	3e1q_A.pdb:0.0198980000):0.1416140000	2fkz_A.pdb:0.2842390000):0.1517380000	1jgc_A.pdb:0.5018770000):0.4263850000):0.3947700000	((((1lb3_A.pdb:0.1576300000	2za7_A.pdb:0.1465550000):0.3512650000	1bg7_A.pdb:0.5057750000):0.0000020948	1r03_A.pdb:0.3117110000):0.4945020000	((1z6o_A.pdb:1.4079470000	1z6o_M.pdb:0.9240560000):0.3998100000	((((1eum_A.pdb:0.4108040000	1krq_A.pdb:0.5137500000):0.5068930000	3e6s_A.pdb:1.0053670000):0.2474710000	2jd7_A.pdb:0.1533830000):0.4008530000	1vlg_A.pdb:0.0358760000):0.3745670000):0.1067550000):0.6622240000):0.1174210000	2vzb_A.pdb:0.8587000000):0.4115350000):0.2506010000):0.1939030000):0.0699484000):0.0953492000):0.0905528000	(1n1q_A.pdb:0.3115730000	2chp_A.pdb:0.5105850000):0.1209280000);
(1ji5_A.pdb:0.3122670000	(1jig_A.pdb:0.2238680000	((1qgh_A.pdb:0.2616460000	2ux1_A.pdb:1.0029640000):0.3661450000	((1ji4_A.pdb:1.1822200000	2fjc_A.pdb:1.1142190000):0.1854670000	((((1dps_A.pdb:0.0000020000	1jts_A.pdb:0.0252850000):0.6512650000	1o9r_A.pdb:0.2685450000):0.4448520000	1uvh_A.pdb:0.9105360000):0.5280200000	((1tjo_A.pdb:0.0000010000	1tk6_A.pdb:0.0000010000):1.0075400000	((((2fzf_A.pdb:1.8078370000	(((1lko_A.pdb:1.0704410000	1yuz_A.pdb:0.9666200000):0.6962690000	3qhb_A.pdb:1.0399650000):0.6075150000	(((((1otk_A.pdb:4.5877640000	2inp_C.pdb:0.0000020000):0.8329330000	2inc_B.pdb:1.0880260000):0.5821430000	1mty_B.pdb:2.1916770000):0.6004410000	(1mty_D.pdb:1.6552400000	3dhg_A.pdb:1.1189530000):0.6242480000):1.5937800000	((((1oqu_A.pdb:0.0712670000	(1r2f_A.pdb:0.2434860000	1uzr_A.pdb:0.1099740000):0.1249310000):0.7691290000	(1mxr_A.pdb:0.8687400000	((1jk0_A.pdb:0.3983440000	1w68_A.pdb:0.0000020000):0.0325700000	2uw2_A.pdb:0.0533940000):1.4607500000):0.2687810000):0.9767750000	3ee4_A.pdb:2.0333460000):0.4613100000	(((2uw1_A.pdb:0.0000020000	2uw1_B.pdb:0.0187080000):0.0667566000	1afr_A.pdb:0.1467840000):1.2860400000	1za0_A.pdb:2.0755920000):0.6370400000):0.0000025809):1.3263000000):0.1730050000):0.8228460000	2vzb_A.pdb:1.1058880000):0.4265870000	(((1lb3_A.pdb:0.0508930000	2za7_A.pdb:0.2322800000):0.3817870000	(1bg7_A.pdb:0.7273780000	1r03_A.pdb:0.2248220000):0.0636104000):0.1956560000	((1z6o_A.pdb:1.2063960000	1z6o_M.pdb:0.5987070000):0.2229000000	((((1eum_A.pdb:0.6289850000	1krq_A.pdb:0.3227870000):0.4463640000	3e6s_A.pdb:1.0253850000):0.2448310000	2jd7_A.pdb:0.4601830000):0.2671910000	1vlg_A.pdb:0.2375190000):0.6265740000):0.1488080000):0.8400920000):0.4965450000	((((1bcf_A.pdb:0.0000010000	3e1q_A.pdb:0.0069040000):0.3286580000	2fkz_A.pdb:0.2099890000):0.2697690000	1jgc_A.pdb:0.3939530000):0.6973930000	1nfv_A.pdb:0.9073280000):0.3103180000):0.7615500000):0.3298340000):0.2616090000):0.2185060000):0.2477480000):0.0671370000	(1n1q_A.pdb:0.2904230000	2chp_A.pdb:0.5465290000):0.2228440000);
(1ji5_A.pdb:0.2126970000	(1jig_A.pdb:0.2516270000	(1n1q_A.pdb:0.3206260000	(1qgh_A.pdb:0.5790770000	((2ux1_A.pdb:0.6810150000	(((1dps_A.pdb:0.0109860000	1jts_A.pdb:0.0079470000):0.5397900000	1o9r_A.pdb:0.2154090000):0.4501800000	1uvh_A.pdb:1.2062870000):0.5308330000):0.1861560000	((1ji4_A.pdb:0.7532170000	2fjc_A.pdb:0.9972530000):0.1303840000	((((1tjo_A.pdb:0.0000010000	1tk6_A.pdb:0.0000010000):0.0072795400	1otk_A.pdb:5.5507430000):1.1905000000	2vzb_A.pdb:0.7291640000):0.0897478000	(((((2fzf_A.pdb:2.2628510000	3ee4_A.pdb:1.1681390000):0.1513680000	(((((1oqu_A.pdb:0.1125310000	(1r2f_A.pdb:0.1885790000	1uzr_A.pdb:0.1306250000):0.0933550000):0.7904370000	((1jk0_A.pdb:0.3991080000	1w68_A.pdb:0.0012780000):0.1503270000	2uw2_A.pdb:0.0068880000):1.2261400000):0.2033090000	1mxr_A.pdb:0.9162390000):0.6841110000	(((2uw1_A.pdb:0.0000020000	2uw1_B.pdb:0.0029080000):0.0511436000	1afr_A.pdb:0.1634040000):1.4437100000	1za0_A.pdb:1.9272460000):0.6933260000):0.0970671000	((2inc_B.pdb:1.0465720000	(2inp_C.pdb:0.9572650000	1mty_B.pdb:2.1564180000):0.2139750000):0.7943050000	(1mty_D.pdb:1.6632690000	3dhg_A.pdb:1.5347820000):1.2138900000):0.6418360000):0.3854340000):1.7078100000	((1lko_A.pdb:0.7118280000	1yuz_A.pdb:1.0814580000):0.7742920000	3qhb_A.pdb:0.8922820000):0.5823420000):0.7590200000	((((1lb3_A.pdb:0.0855760000	2za7_A.pdb:0.1498570000):0.2345380000	1bg7_A.pdb:0.9188510000):0.0785092000	1r03_A.pdb:0.2575110000):0.1783000000	(1z6o_A.pdb:1.3265100000	(1z6o_M.pdb:1.0636070000	(((1eum_A.pdb:0.6499060000	1krq_A.pdb:0.1989500000):0.7073540000	(2jd7_A.pdb:0.3986310000	1vlg_A.pdb:0.2172560000):0.1430060000):0.1913570000	3e6s_A.pdb:1.0624030000):0.2343280000):0.1658810000):0.1953160000):0.9968090000):0.3015480000	((((1bcf_A.pdb:0.0000010000	3e1q_A.pdb:0.0000030000):0.3186630000	2fkz_A.pdb:0.1694400000):0.2721880000	1jgc_A.pdb:0.3908260000):0.5987210000	1nfv_A.pdb:0.8625450000):0.4760700000):0.2314920000):0.9915850000):0.2122580000):0.3110360000):0.1961510000):0.1178460000):0.0921787000	2chp_A.pdb:0.7683090000);
(1ji5_A.pdb:0.2971470000	(1jig_A.pdb:0.2085170000	((1qgh_A.pdb:0.3196740000	(2ux1_A.pdb:0.3606930000	(((1dps_A.pdb:0.0070440000	1jts_A.pdb:0.0000030000):0.2689410000	1o9r_A.pdb:0.3538990000):0.5483020000	1uvh_A.pdb:0.8996030000):0.4961630000):0.3236840000):0.2344810000	((1ji4_A.pdb:0.7178060000	2fjc_A.pdb:0.8330430000):0.1798170000	(((1tjo_A.pdb:0.0000010000	1tk6_A.pdb:0.0000010000):0.0000021318	1otk_A.pdb:4.3660710000):0.8507440000	((((2fzf_A.pdb:2.1741300000	(((1oqu_A.pdb:0.0435380000	(1r2f_A.pdb:0.2386950000	1uzr_A.pdb:0.0952140000):0.1500870000):0.6825050000	(1mxr_A.pdb:0.8482420000	((1jk0_A.pdb:0.3470670000	1w68_A.pdb:0.0014910000):0.1237850000	2uw2_A.pdb:0.0056940000):1.5839800000):0.2429090000):0.3593250000	3ee4_A.pdb:1.6677910000):0.8091090000):0.2209380000	((((1lko_A.pdb:0.7954030000	1yuz_A.pdb:0.6433100000):1.1866700000	3qhb_A.pdb:0.4560840000):0.7736670000	(((2uw1_A.pdb:0.0000020000	2uw1_B.pdb:0.0186470000):0.0153295000	1afr_A.pdb:0.1899780000):0.9955220000	1za0_A.pdb:1.5164790000):0.6069710000):0.5464330000	((((2inc_B.pdb:1.6512240000	2inp_C.pdb:0.5215770000):0.9119650000	1mty_B.pdb:1.4068180000):1.0446700000	3dhg_A.pdb:1.2226900000):0.3909160000	1mty_D.pdb:1.1263950000):0.4870230000):0.5601070000):0.5300970000	2vzb_A.pdb:0.8293740000):0.2237440000	(((((1bcf_A.pdb:0.0000010000	3e1q_A.pdb:0.0000030000):0.3303300000	2fkz_A.pdb:0.1529780000):0.2101060000	1jgc_A.pdb:0.6081600000):0.5908130000	1nfv_A.pdb:0.7495460000):0.4501300000	((((1lb3_A.pdb:0.0288350000	2za7_A.pdb:0.2805090000):0.3438950000	(1bg7_A.pdb:0.5786000000	1r03_A.pdb:0.2686910000):0.0710053000):0.2592540000	(1z6o_A.pdb:1.1187290000	1z6o_M.pdb:0.6935830000):0.3863560000):0.3215170000	((1eum_A.pdb:0.6667880000	1krq_A.pdb:0.2806890000):0.4330900000	((3e6s_A.pdb:1.2570910000	2jd7_A.pdb:0.2691760000):0.0805918000	1vlg_A.pdb:0.1781160000):0.1737880000):0.1753800000):0.7917830000):0.2027340000):0.3906280000):0.3463670000):0.2734160000):0.1514450000):0.1379210000	(1n1q_A.pdb:0.2318280000	2chp_A.pdb:0.6043460000):0.1884470000);
(1ji5_A.pdb:0.1773890000	((1jig_A.pdb:0.1757310000	((1qgh_A.pdb:0.2937440000	2ux1_A.pdb:0.4715910000):0.4404630000	((1ji4_A.pdb:0.6197660000	2fjc_A.pdb:0.6078510000):0.1043080000	((((1dps_A.pdb:0.0115320000	1jts_A.pdb:0.0199550000):0.3075460000	1o9r_A.pdb:0.2125970000):0.4914610000	1uvh_A.pdb:0.6167260000):0.3199260000	((1tjo_A.pdb:0.0000010000	1tk6_A.pdb:0.0000010000):0.5684950000	(((((2fzf_A.pdb:2.5020090000	((((1otk_A.pdb:3.7212940000	((2inc_B.pdb:1.5006650000	1mty_B.pdb:2.1540220000):0.2692600000	2inp_C.pdb:0.5484690000):0.8274520000):0.4002430000	(1mty_D.pdb:1.5881430000	3dhg_A.pdb:1.3031250000):0.4495730000):1.4064000000	((((1oqu_A.pdb:0.0936620000	(1r2f_A.pdb:0.2337940000	1uzr_A.pdb:0.1650000000):0.0706705000):0.7226200000	((1jk0_A.pdb:0.4071020000	1w68_A.pdb:0.0056980000):0.0871961000	2uw2_A.pdb:0.0522050000):1.2883800000):0.0684959000	1mxr_A.pdb:1.1366150000):0.5526380000	3ee4_A.pdb:1.6343410000):0.5479790000):0.0978918000	(((2uw1_A.pdb:0.0000020000	2uw1_B.pdb:0.0090990000):0.0050991600	1afr_A.pdb:0.1792960000):1.0284500000	1za0_A.pdb:0.9860020000):0.7974680000):0.6514880000):0.4938330000	((1lko_A.pdb:0.7386100000	1yuz_A.pdb:0.8145210000):1.0251400000	3qhb_A.pdb:0.7607060000):0.3111940000):0.4372340000	(((((1lb3_A.pdb:0.1140580000	2za7_A.pdb:0.1895180000):0.3451650000	1bg7_A.pdb:0.6350880000):0.0434155000	1r03_A.pdb:0.3277810000):0.2754200000	(1z6o_A.pdb:0.9905570000	1z6o_M.pdb:0.6216660000):0.5005800000):0.2324620000	((1eum_A.pdb:0.2989570000	1krq_A.pdb:0.4047350000):0.3481250000	((3e6s_A.pdb:1.0825700000	2jd7_A.pdb:0.2052880000):0.0505172000	1vlg_A.pdb:0.2719250000):0.1792280000):0.2772790000):0.6562090000):0.1838430000	((((1bcf_A.pdb:0.0000020000	3e1q_A.pdb:0.0057700000):0.2750530000	2fkz_A.pdb:0.1308450000):0.2184700000	1jgc_A.pdb:0.5797920000):0.7373680000	1nfv_A.pdb:0.7249670000):0.3219560000):0.4869280000	2vzb_A.pdb:0.9612450000):0.6065120000):0.4098700000):0.4024700000):0.1080320000):0.1858440000):0.1175550000	1n1q_A.pdb:0.3263800000):0.0956815000	2chp_A.pdb:0.6657360000);
(1ji5_A.pdb:0.3122810000	(1jig_A.pdb:0.1442440000	((1n1q_A.pdb:0.2927430000	((((1dps_A.pdb:0.0000030000	1jts_A.pdb:0.0197850000):0.5829080000	1o9r_A.pdb:0.3593940000):0.6903510000	1uvh_A.pdb:0.7283480000):0.5606350000	((1tjo_A.pdb:0.0000010000	1tk6_A.pdb:0.0000010000):0.5265620000	(((((2fzf_A.pdb:2.4370350000	((1lko_A.pdb:0.8637540000	1yuz_A.pdb:0.9786440000):0.7614970000	((((1otk_A.pdb:3.9822300000	3ee4_A.pdb:0.5036730000):1.4858600000	((1oqu_A.pdb:0.0455760000	(1r2f_A.pdb:0.3008200000	1uzr_A.pdb:0.1474750000):0.1959950000):0.5624420000	(1mxr_A.pdb:1.1753790000	((1jk0_A.pdb:0.3879130000	1w68_A.pdb:0.0000020000):0.0798638000	2uw2_A.pdb:0.0380260000):1.4911900000):0.4228130000):1.0159000000):0.3459850000	((2inc_B.pdb:1.1262960000	(2inp_C.pdb:1.2918590000	1mty_B.pdb:2.0895890000):0.2542220000):0.7106170000	(1mty_D.pdb:1.7708980000	3dhg_A.pdb:1.0757880000):0.9169370000):1.9105900000):0.1244020000	(((2uw1_A.pdb:0.0000020000	2uw1_B.pdb:0.0031720000):0.0418441000	1afr_A.pdb:0.1225340000):1.3602100000	1za0_A.pdb:1.4355830000):0.3397680000):0.8538590000):0.4965400000):0.2379860000	3qhb_A.pdb:1.3521530000):0.6977010000	(((((1lb3_A.pdb:0.0416960000	2za7_A.pdb:0.2598740000):0.3418780000	1bg7_A.pdb:0.6323620000):0.0333993000	1r03_A.pdb:0.2438900000):0.3558910000	(((1eum_A.pdb:0.5282370000	1krq_A.pdb:0.3954370000):0.5890470000	(2jd7_A.pdb:0.2925290000	1vlg_A.pdb:0.3776110000):0.1615130000):0.1906900000	3e6s_A.pdb:1.1289140000):0.4557130000):0.1011030000	(1z6o_A.pdb:1.5059800000	1z6o_M.pdb:0.8287670000):0.1986580000):0.4781630000):0.4874320000	((((1bcf_A.pdb:0.0000010000	3e1q_A.pdb:0.0000030000):0.3112730000	2fkz_A.pdb:0.1726020000):0.0483253000	1jgc_A.pdb:0.4670490000):0.5982300000	1nfv_A.pdb:0.8804300000):0.1256710000):0.3626670000	2vzb_A.pdb:1.0496450000):0.4491720000):0.6481570000):0.3241150000):0.0631270000	(1qgh_A.pdb:0.3444030000	(2ux1_A.pdb:0.5182440000	(1ji4_A.pdb:0.9515760000	2fjc_A.pdb:0.6970930000):0.2953590000):0.2984190000):0.4787780000):0.1602510000):0.1464630000	2chp_A.pdb:0.5938440000);
(1ji5_A.pdb:0.2444530000	(1jig_A.pdb:0.1706620000	2chp_A.pdb:0.5072120000):0.0472714000	((1n1q_A.pdb:0.3222410000	((((1dps_A.pdb:0.0000020000	1jts_A.pdb:0.0067920000):0.3758520000	1o9r_A.pdb:0.3062670000):0.3551570000	1uvh_A.pdb:0.7907220000):0.8836010000	((1tjo_A.pdb:0.0000010000	1tk6_A.pdb:0.0000010000):1.1139100000	(((((2fzf_A.pdb:2.1853220000	((1lko_A.pdb:0.7432080000	1yuz_A.pdb:0.8052450000):0.7563350000	3qhb_A.pdb:0.6342010000):0.4833220000):0.4331530000	((((1otk_A.pdb:3.3345950000	3ee4_A.pdb:0.5617290000):1.4686000000	((1oqu_A.pdb:0.0995030000	(1r2f_A.pdb:0.3079360000	1uzr_A.pdb:0.1447140000):0.0777519000):0.7655700000	(1mxr_A.pdb:1.0689770000	((1jk0_A.pdb:0.4367420000	1w68_A.pdb:0.0003950000):0.1288070000	2uw2_A.pdb:0.0701140000):1.2711400000):0.4025160000):0.4140930000):0.1264680000	((2inc_B.pdb:0.7407260000	(2inp_C.pdb:0.7884490000	1mty_B.pdb:2.1714910000):0.3809710000):0.4268860000	(1mty_D.pdb:1.7741230000	3dhg_A.pdb:1.6878840000):0.7929400000):0.6183890000):0.5132330000	(((2uw1_A.pdb:0.0000020000	2uw1_B.pdb:0.0029970000):0.0496645000	1afr_A.pdb:0.1717450000):1.4833000000	1za0_A.pdb:1.3278020000):0.4073880000):1.2825300000):0.3254290000	(((((1lb3_A.pdb:0.0665110000	2za7_A.pdb:0.1603410000):0.4874490000	(1bg7_A.pdb:0.7063540000	1r03_A.pdb:0.3108910000):0.0450533000):0.1085190000	1z6o_A.pdb:1.2509430000):0.3498750000	((((1eum_A.pdb:0.4687860000	1krq_A.pdb:0.3297120000):0.2743100000	3e6s_A.pdb:1.0067410000):0.3195400000	2jd7_A.pdb:0.2280870000):0.1653060000	1vlg_A.pdb:0.3813580000):0.5231800000):0.1333700000	1z6o_M.pdb:0.8398750000):0.3150430000):0.1508190000	((((1bcf_A.pdb:0.0000020000	3e1q_A.pdb:0.0000030000):0.3862000000	2fkz_A.pdb:0.0856660000):0.1772430000	1jgc_A.pdb:0.5821130000):0.8164860000	1nfv_A.pdb:0.5919390000):0.3464310000):0.8995880000	2vzb_A.pdb:0.9451630000):0.3555040000):0.4577710000):0.2338180000):0.0495556000	((1qgh_A.pdb:0.2615280000	2ux1_A.pdb:0.7183580000):0.3926210000	(1ji4_A.pdb:0.6736700000	2fjc_A.pdb:0.8164870000):0.3586760000):0.1712650000):0.1001700000);
(1ji5_A.pdb:0.3014420000	(1jig_A.pdb:0.1860940000	((((1qgh_A.pdb:0.5719790000	2ux1_A.pdb:0.4058300000):0.2462460000	(((1dps_A.pdb:0.0000020000	1jts_A.pdb:0.0217510000):0.5189320000	1o9r_A.pdb:0.2421180000):0.4147820000	1uvh_A.pdb:1.0617610000):0.5525500000):0.0877399000	((1tjo_A.pdb:0.0000010000	1tk6_A.pdb:0.0000010000):0.8166270000	(((((2fzf_A.pdb:2.7180920000	(1lko_A.pdb:1.0168550000	1yuz_A.pdb:1.1665760000):0.3551260000):0.1281820000	3qhb_A.pdb:0.8903930000):1.0344000000	(((((1otk_A.pdb:5.3648090000	3dhg_A.pdb:1.1697680000):0.3387690000	1mty_D.pdb:1.9134790000):0.5903950000	((2inc_B.pdb:1.2892500000	2inp_C.pdb:1.3017130000):0.4745560000	1mty_B.pdb:2.3236360000):0.2203180000):0.2208360000	((((1oqu_A.pdb:0.0725370000	(1r2f_A.pdb:0.3245560000	1uzr_A.pdb:0.1047170000):0.1382900000):1.0999800000	3ee4_A.pdb:1.8272870000):0.1471940000	1mxr_A.pdb:1.1497280000):1.0505700000	((1jk0_A.pdb:0.4507150000	1w68_A.pdb:0.0000020000):0.1606930000	2uw2_A.pdb:0.0000030000):0.6664530000):0.7619140000):0.4412030000	(((2uw1_A.pdb:0.0000020000	2uw1_B.pdb:0.0126840000):0.0028221400	1afr_A.pdb:0.2552460000):1.7602800000	1za0_A.pdb:1.4959120000):0.1922710000):1.0927900000):0.3132740000	(((((1bcf_A.pdb:0.0000010000	3e1q_A.pdb:0.0000030000):0.3293800000	2fkz_A.pdb:0.1189610000):0.3584020000	1jgc_A.pdb:0.3456080000):0.7579020000	(((((1lb3_A.pdb:0.0607870000	2za7_A.pdb:0.1877550000):0.3468500000	1bg7_A.pdb:0.5223550000):0.1144640000	1r03_A.pdb:0.2085140000):0.3168260000	(1z6o_A.pdb:1.3500740000	1z6o_M.pdb:1.0096080000):0.4133830000):0.5350410000	((((1eum_A.pdb:0.5389720000	1krq_A.pdb:0.3130130000):0.2740910000	3e6s_A.pdb:0.8715850000):0.2936630000	2jd7_A.pdb:0.1762260000):0.0928936000	1vlg_A.pdb:0.4341490000):0.2317040000):1.1191000000):0.1434720000	1nfv_A.pdb:0.6495780000):0.4999090000):0.3839740000	2vzb_A.pdb:1.1386510000):0.3473560000):0.5670970000):0.0483944000	(1ji4_A.pdb:0.9500080000	2fjc_A.pdb:0.8226810000):0.0348527000):0.3238710000):0.1436840000	(1n1q_A.pdb:0.2578020000	2chp_A.pdb:0.7166210000):0.1601300000);
(1ji5_A.pdb:0.2504930000	(1jig_A.pdb:0.0839210000	((1qgh_A.pdb:0.1936760000	2ux1_A.pdb:0.6115650000):0.3856680000	((1ji4_A.pdb:0.6568460000	2fjc_A.pdb:0.9617420000):0.1158210000	((((1dps_A.pdb:0.0018260000	1jts_A.pdb:0.0324510000):0.4006230000	1o9r_A.pdb:0.2972590000):0.4623220000	1uvh_A.pdb:0.7645860000):0.4161660000	((1tjo_A.pdb:0.0000010000	1tk6_A.pdb:0.0000010000):0.6368590000	((((((((((((2fzf_A.pdb:2.6670920000	1mxr_A.pdb:1.2776200000):0.0788789000	((1jk0_A.pdb:0.4981590000	1w68_A.pdb:0.0120260000):0.0512811000	2uw2_A.pdb:0.0427050000):1.1062300000):0.3450360000	((1oqu_A.pdb:0.2429210000	1uzr_A.pdb:0.1337270000):0.0857173000	1r2f_A.pdb:0.1358670000):0.8019440000):0.4810960000	(3ee4_A.pdb:1.7659710000	(((2uw1_A.pdb:0.0000020000	2uw1_B.pdb:0.0056010000):0.0479361000	1afr_A.pdb:0.1796850000):2.0378600000	1za0_A.pdb:1.1922520000):0.7624780000):0.4151730000):0.7466330000	((2inc_B.pdb:1.0813410000	2inp_C.pdb:1.1185880000):0.4134290000	1mty_B.pdb:1.4875830000):0.6982620000):0.4601140000	(1mty_D.pdb:2.0335660000	3dhg_A.pdb:0.7500960000):0.5161290000):0.0499639000	1otk_A.pdb:3.1016340000):0.7675420000	(1lko_A.pdb:0.7754290000	1yuz_A.pdb:1.0515290000):1.1327300000):0.2395650000	3qhb_A.pdb:0.4664860000):1.2193500000	((((1lb3_A.pdb:0.0946580000	2za7_A.pdb:0.1168250000):0.3999250000	1r03_A.pdb:0.4062580000):0.0154882000	1bg7_A.pdb:0.7136100000):0.4007500000	((1z6o_A.pdb:1.2200410000	1z6o_M.pdb:0.7981570000):0.6212850000	(((1eum_A.pdb:0.5498080000	1krq_A.pdb:0.3419290000):0.5184240000	3e6s_A.pdb:0.9708620000):0.1976920000	(2jd7_A.pdb:0.3302040000	1vlg_A.pdb:0.3581870000):0.1073450000):0.5144910000):0.1089330000):0.3666780000):0.1968600000	((((1bcf_A.pdb:0.0000010000	3e1q_A.pdb:0.0000030000):0.3838840000	2fkz_A.pdb:0.1228920000):0.1506150000	1jgc_A.pdb:0.6343840000):0.6209870000	1nfv_A.pdb:1.2953610000):0.4257280000):0.4989190000	2vzb_A.pdb:1.0064300000):0.6703000000):0.6304260000):0.1985450000):0.2200780000):0.1724380000):0.1501320000	(1n1q_A.pdb:0.3496540000	2chp_A.pdb:0.4471750000):0.1350100000);
(1ji5_A.pdb:0.2243360000	(1jig_A.pdb:0.1612720000	((1qgh_A.pdb:0.4893200000	2ux1_A.pdb:0.4348890000):0.3334000000	((1ji4_A.pdb:0.7618770000	((((1dps_A.pdb:0.0068910000	1jts_A.pdb:0.0000030000):0.2487690000	1o9r_A.pdb:0.4464210000):0.2573560000	1uvh_A.pdb:1.0287580000):0.6252410000	((1tjo_A.pdb:0.0000010000	1tk6_A.pdb:0.0000010000):1.1929200000	(((((2fzf_A.pdb:3.8540640000	((1lko_A.pdb:0.8989970000	1yuz_A.pdb:0.5680280000):1.4099000000	3qhb_A.pdb:0.4481700000):0.5416830000):0.4649410000	((((((1otk_A.pdb:4.5024640000	2inp_C.pdb:0.0786710000):0.5981000000	2inc_B.pdb:1.5730070000):0.7738760000	1mty_B.pdb:1.8100100000):0.4250100000	(1mty_D.pdb:1.8204980000	3dhg_A.pdb:1.8905720000):0.9393370000):1.0905700000	((((1oqu_A.pdb:0.0741460000	(1r2f_A.pdb:0.1927010000	1uzr_A.pdb:0.0678720000):0.1295830000):0.8578350000	((1jk0_A.pdb:0.3992110000	1w68_A.pdb:0.0000020000):0.1288360000	2uw2_A.pdb:0.0152080000):1.2434600000):0.1647210000	1mxr_A.pdb:0.9800600000):0.6700540000	3ee4_A.pdb:1.6394680000):0.4717870000):0.3986430000	(((2uw1_A.pdb:0.0000020000	2uw1_B.pdb:0.0090120000):0.0000020083	1afr_A.pdb:0.1871390000):1.5166800000	1za0_A.pdb:1.3631700000):0.6257180000):0.8566830000):0.4351510000	(((1lb3_A.pdb:0.1040210000	2za7_A.pdb:0.1873270000):0.3479910000	(1r03_A.pdb:0.2227360000	((1z6o_A.pdb:0.9450250000	1z6o_M.pdb:1.1619630000):0.3518810000	(((1eum_A.pdb:0.4525330000	1krq_A.pdb:0.2389440000):0.3355890000	3e6s_A.pdb:0.7588380000):0.3035510000	(2jd7_A.pdb:0.3396580000	1vlg_A.pdb:0.3657560000):0.0461860000):0.5926980000):0.1480830000):0.1320840000):0.0518807000	1bg7_A.pdb:0.5358310000):0.4227150000):0.2874820000	((((1bcf_A.pdb:0.0000020000	3e1q_A.pdb:0.0128870000):0.3505380000	2fkz_A.pdb:0.0728770000):0.2566200000	1jgc_A.pdb:0.5508880000):0.3149930000	1nfv_A.pdb:0.7636870000):0.6191060000):0.7390280000	2vzb_A.pdb:1.3925420000):0.6367570000):0.2762510000):0.0357655000):0.0426176000	2fjc_A.pdb:0.7162020000):0.2155310000):0.3518880000):0.1273350000	(1n1q_A.pdb:0.4436850000	2chp_A.pdb:0.6147550000):0.0173748000);
(1ji5_A.pdb:0.2847360000	(1jig_A.pdb:0.0963290000	((1qgh_A.pdb:0.5388730000	2ux1_A.pdb:0.4388850000):0.2681390000	((1ji4_A.pdb:0.7633820000	((((1dps_A.pdb:0.0128180000	1jts_A.pdb:0.0109380000):0.4372510000	1o9r_A.pdb:0.1768130000):0.2736900000	1uvh_A.pdb:1.1068700000):0.2980140000	((1tjo_A.pdb:0.0000010000	1tk6_A.pdb:0.0000010000):0.9664160000	((((((2fzf_A.pdb:2.7943490000	3qhb_A.pdb:1.1530080000):0.1330890000	(1lko_A.pdb:0.9593950000	1yuz_A.pdb:0.7785890000):1.3663100000):0.3071160000	((((1bcf_A.pdb:0.0000010000	3e1q_A.pdb:0.0395800000):0.3158250000	2fkz_A.pdb:0.1399890000):0.3000420000	1jgc_A.pdb:0.3434850000):0.5766660000	1nfv_A.pdb:0.8013070000):0.2659510000):0.0609115000	((((1lb3_A.pdb:0.1189510000	2za7_A.pdb:0.1575360000):0.2448850000	(1bg7_A.pdb:0.5801260000	1r03_A.pdb:0.2638260000):0.0425891000):0.5202090000	(1z6o_A.pdb:1.1031620000	1z6o_M.pdb:0.7094240000):0.3295380000):0.0968424000	(((1eum_A.pdb:0.4139740000	1krq_A.pdb:0.3862540000):0.4446180000	3e6s_A.pdb:0.8613230000):0.1640220000	(2jd7_A.pdb:0.3218070000	1vlg_A.pdb:0.4714810000):0.0360432000):0.4084380000):0.9046130000):0.7048430000	2vzb_A.pdb:0.7993290000):0.4694920000	((1otk_A.pdb:2.1101990000	(((2inc_B.pdb:1.0192440000	2inp_C.pdb:0.8927440000):0.2775970000	1mty_B.pdb:2.4937990000):0.1653420000	(1mty_D.pdb:1.9178110000	3dhg_A.pdb:1.2521350000):0.7383490000):0.4538000000):0.6922380000	((((1oqu_A.pdb:0.0649400000	(1r2f_A.pdb:0.2244010000	1uzr_A.pdb:0.1386390000):0.0948401000):0.7253410000	(1mxr_A.pdb:1.1841580000	((1jk0_A.pdb:0.3628330000	1w68_A.pdb:0.0000020000):0.0703559000	2uw2_A.pdb:0.0375500000):1.3631600000):0.2292800000):0.8469690000	3ee4_A.pdb:1.5797340000):0.6337020000	(((2uw1_A.pdb:0.0000020000	2uw1_B.pdb:0.0120230000):0.0137693000	1afr_A.pdb:0.2102050000):2.9651700000	1za0_A.pdb:0.9619940000):0.4826430000):0.1840770000):0.4143170000):0.4028550000):0.5862720000):0.2832530000):0.0926915000	2fjc_A.pdb:0.6903670000):0.1776720000):0.3838110000):0.0898981000	(1n1q_A.pdb:0.3156270000	2chp_A.pdb:0.5513390000):0.1192080000);
(1ji5_A.pdb:0.2264890000	1jig_A.pdb:0.2937330000	((1n1q_A.pdb:0.2908130000	((1ji4_A.pdb:0.7841530000	2fjc_A.pdb:0.9075420000):0.1970640000	((((1dps_A.pdb:0.0000020000	1jts_A.pdb:0.0234040000):0.3909410000	1o9r_A.pdb:0.2697750000):0.3018200000	1uvh_A.pdb:0.5672720000):0.5003140000	((1tjo_A.pdb:0.0000010000	1tk6_A.pdb:0.0000010000):0.9279160000	((((2fzf_A.pdb:4.1383070000	(((1lko_A.pdb:1.1904620000	1yuz_A.pdb:0.5663020000):0.7217310000	3qhb_A.pdb:1.2216950000):0.5630990000	((((1otk_A.pdb:4.3538320000	(((2inc_B.pdb:0.9666110000	2inp_C.pdb:0.9567430000):0.5008280000	1mty_B.pdb:2.4572360000):0.6708910000	(1mty_D.pdb:2.1489360000	3dhg_A.pdb:1.0114750000):0.5857280000):0.7851560000):0.8549320000	3ee4_A.pdb:1.7527440000):0.0983110000	(((1oqu_A.pdb:0.1603190000	1uzr_A.pdb:0.1039070000):0.0004379520	1r2f_A.pdb:0.2891510000):0.8981290000	(1mxr_A.pdb:1.1113580000	(1jk0_A.pdb:0.1801090000	(2uw2_A.pdb:0.1164730000	1w68_A.pdb:0.0000020000):0.2219320000):1.5440300000):0.2316690000):0.2762680000):0.9028490000	(((2uw1_A.pdb:0.0000020000	2uw1_B.pdb:0.0054710000):0.1391530000	1afr_A.pdb:0.0587210000):1.4011300000	1za0_A.pdb:1.3656580000):0.5249260000):0.7578260000):0.7032050000):0.0000021094	((((((1lb3_A.pdb:0.0782570000	2za7_A.pdb:0.2183820000):0.2986340000	1bg7_A.pdb:0.5278980000):0.0191582000	1r03_A.pdb:0.3352130000):0.2547920000	(1z6o_A.pdb:1.2784020000	1z6o_M.pdb:0.7745940000):0.2204760000):0.2407150000	3e6s_A.pdb:0.8728300000):0.1907980000	((1eum_A.pdb:0.3017470000	1krq_A.pdb:0.5295970000):0.4823250000	(2jd7_A.pdb:0.2110340000	1vlg_A.pdb:0.4412490000):0.0848421000):0.1783980000):0.4634340000):0.1659850000	((((1bcf_A.pdb:0.0000010000	3e1q_A.pdb:0.0111080000):0.3150760000	2fkz_A.pdb:0.1348850000):0.2186970000	1jgc_A.pdb:0.4489150000):0.7463000000	1nfv_A.pdb:0.7373960000):0.0912779000):0.6925310000	2vzb_A.pdb:1.0105630000):0.6879770000):0.3125140000):0.3548310000):0.1243070000):0.1688480000	(2chp_A.pdb:0.4278950000	(1qgh_A.pdb:0.2817610000	2ux1_A.pdb:0.8004570000):0.4209840000):0.1149370000):0.0437465000);
(1ji5_A.pdb:0.3262590000	1jig_A.pdb:0.2726500000	((1n1q_A.pdb:0.3992710000	(((1ji4_A.pdb:0.7684870000	2fjc_A.pdb:1.1580300000):0.1994280000	(((1dps_A.pdb:0.0055590000	1jts_A.pdb:0.0419880000):0.4121250000	1o9r_A.pdb:0.2381510000):0.4130370000	1uvh_A.pdb:0.8460360000):0.3013970000):0.1641020000	((1tjo_A.pdb:0.0000010000	1tk6_A.pdb:0.0000010000):0.8590710000	((((((2fzf_A.pdb:2.8038310000	3qhb_A.pdb:0.5989530000):0.1813520000	(1lko_A.pdb:0.8882200000	1yuz_A.pdb:0.8154690000):0.3988720000):1.0181200000	((1otk_A.pdb:3.5588680000	(((2inc_B.pdb:1.1959350000	1mty_B.pdb:1.9518570000):0.6167160000	2inp_C.pdb:0.6404520000):0.8622270000	(1mty_D.pdb:1.9227910000	3dhg_A.pdb:1.0216940000):1.1641900000):0.3119810000):1.2883300000	(((((1oqu_A.pdb:0.1720050000	(1r2f_A.pdb:0.2676050000	1uzr_A.pdb:0.1222730000):0.0870056000):1.0935200000	(1jk0_A.pdb:0.2324160000	(2uw2_A.pdb:0.1058470000	1w68_A.pdb:0.0000020000):0.1619170000):1.5516600000):0.2300470000	1mxr_A.pdb:0.7136550000):0.4816380000	3ee4_A.pdb:1.3622460000):0.6625820000	(((2uw1_A.pdb:0.0000020000	2uw1_B.pdb:0.0062590000):0.0549823000	1afr_A.pdb:0.1335510000):1.0733400000	1za0_A.pdb:1.2773890000):0.4553750000):0.2194160000):0.9867660000):0.1899400000	(((1lb3_A.pdb:0.1399230000	2za7_A.pdb:0.1879050000):0.2691440000	(1bg7_A.pdb:0.8453150000	1r03_A.pdb:0.2824680000):0.0383593000):0.3293570000	(1z6o_A.pdb:1.1762460000	(1z6o_M.pdb:0.9311240000	(((1eum_A.pdb:0.3865440000	1krq_A.pdb:0.2491150000):0.4129530000	3e6s_A.pdb:0.7261180000):0.0837931000	(2jd7_A.pdb:0.2962880000	1vlg_A.pdb:0.3843660000):0.1265370000):0.3036260000):0.0865882000):0.0857723000):0.6518120000):0.2701710000	((((1bcf_A.pdb:0.0000010000	3e1q_A.pdb:0.0000030000):0.2866110000	2fkz_A.pdb:0.2793910000):0.1884060000	1jgc_A.pdb:0.2497040000):0.6592200000	1nfv_A.pdb:0.6303940000):0.3344030000):0.0835877000	2vzb_A.pdb:0.8832090000):0.5702480000):0.3572540000):0.4055530000):0.0520277000	(2chp_A.pdb:0.5161810000	(1qgh_A.pdb:0.2709200000	2ux1_A.pdb:0.6681310000):0.3998810000):0.1361500000):0.0103354000);
(1ji5_A.pdb:0.2366080000	(1jig_A.pdb:0.1532270000	2chp_A.pdb:0.8729300000):0.0592956000	(1n1q_A.pdb:0.1993990000	((1qgh_A.pdb:0.4689020000	2ux1_A.pdb:0.6505230000):0.2886980000	((1ji4_A.pdb:0.8170620000	2fjc_A.pdb:1.1065890000):0.3012200000	((((1dps_A.pdb:0.0050490000	1jts_A.pdb:0.0418530000):0.6247800000	1o9r_A.pdb:0.4600460000):0.3604110000	1uvh_A.pdb:1.3823390000):0.6369200000	(((1tjo_A.pdb:0.0000010000	1tk6_A.pdb:0.0000010000):0.9933850000	(((2fzf_A.pdb:2.7210940000	(((1lko_A.pdb:0.9707430000	1yuz_A.pdb:1.0358030000):1.1262800000	3qhb_A.pdb:0.7279830000):0.7198330000	(((((((1otk_A.pdb:3.1362610000	2inp_C.pdb:0.0497810000):0.6602490000	1mty_B.pdb:2.5085900000):0.3245270000	2inc_B.pdb:0.9925220000):0.2532000000	(1mty_D.pdb:1.6652330000	3dhg_A.pdb:1.1183680000):1.3300700000):1.3160000000	((2uw1_A.pdb:0.0000020000	2uw1_B.pdb:0.0133500000):0.0208116000	1afr_A.pdb:0.1794520000):1.4180400000):0.2052760000	(((1oqu_A.pdb:0.1227730000	(1r2f_A.pdb:0.2564690000	1uzr_A.pdb:0.0647210000):0.1377290000):0.8372930000	(1mxr_A.pdb:0.9110790000	((1jk0_A.pdb:0.4246490000	1w68_A.pdb:0.0040650000):0.0781941000	2uw2_A.pdb:0.0444600000):1.5491800000):0.3903620000):0.9798670000	3ee4_A.pdb:1.7111840000):0.8466290000):0.1464030000	1za0_A.pdb:1.4739970000):1.5550000000):0.7440400000):0.0501953000	(((((1lb3_A.pdb:0.0634960000	2za7_A.pdb:0.3745320000):0.3202630000	1bg7_A.pdb:0.8421600000):0.0602387000	1r03_A.pdb:0.3783300000):0.4614120000	(1z6o_A.pdb:1.1543840000	1z6o_M.pdb:0.5924180000):0.3292070000):0.0452035000	(((1eum_A.pdb:0.4280550000	1krq_A.pdb:0.4114240000):0.2249120000	3e6s_A.pdb:1.3266710000):0.2228280000	(2jd7_A.pdb:0.4014510000	1vlg_A.pdb:0.2979510000):0.1250490000):0.3804570000):0.4870180000):0.2033430000	((((1bcf_A.pdb:0.0000010000	3e1q_A.pdb:0.0000030000):0.2275640000	2fkz_A.pdb:0.1465550000):0.1637600000	1jgc_A.pdb:0.5871320000):0.6197890000	1nfv_A.pdb:0.7625530000):0.7475010000):0.2957580000):0.2250490000	2vzb_A.pdb:1.0398280000):0.6692740000):0.1094540000):0.2376040000):0.1305540000):0.2419940000);
(1ji5_A.pdb:0.2722280000	((1jig_A.pdb:0.1830000000	(((1qgh_A.pdb:0.4399030000	2ux1_A.pdb:0.5888350000):0.2723750000	(1ji4_A.pdb:0.6693200000	2fjc_A.pdb:0.6773630000):0.2284870000):0.1279290000	((((1dps_A.pdb:0.0000030000	1jts_A.pdb:0.0275720000):0.3853130000	1o9r_A.pdb:0.2952970000):0.6549140000	1uvh_A.pdb:0.6050370000):0.3244680000	((1tjo_A.pdb:0.0000010000	1tk6_A.pdb:0.0000010000):0.4449580000	((((2fzf_A.pdb:3.0098240000	(((1bcf_A.pdb:0.0000020000	3e1q_A.pdb:0.0000030000):0.3599370000	2fkz_A.pdb:0.1059420000):0.3820120000	1jgc_A.pdb:0.3054510000):0.2729920000):0.3077580000	1nfv_A.pdb:0.6342150000):0.2759580000	((((1lko_A.pdb:1.3298370000	1yuz_A.pdb:0.9614160000):0.3871070000	((((((((((1otk_A.pdb:4.2977660000	2inp_C.pdb:0.0000020000):1.0566200000	2inc_B.pdb:1.0056880000):0.2919030000	1mty_B.pdb:1.7746280000):1.4314100000	1mty_D.pdb:1.7824270000):0.1932430000	3dhg_A.pdb:1.0874060000):1.4542500000	((1jk0_A.pdb:0.3734370000	1w68_A.pdb:0.0000020000):0.1335330000	2uw2_A.pdb:0.0000030000):0.5200800000):0.8894950000	(((1oqu_A.pdb:0.2296270000	1uzr_A.pdb:0.1281450000):0.1293060000	1r2f_A.pdb:0.1084160000):0.7924810000	1mxr_A.pdb:1.1975210000):0.3395580000):0.5915140000	3ee4_A.pdb:1.2278880000):1.5584900000	1za0_A.pdb:1.6078190000):0.2420040000	((2uw1_A.pdb:0.0000020000	2uw1_B.pdb:0.0087830000):0.0240435000	1afr_A.pdb:0.1794290000):0.6388310000):0.9133140000):0.6068340000	3qhb_A.pdb:0.6279730000):1.1602500000	(((((1lb3_A.pdb:0.0954810000	2za7_A.pdb:0.2302150000):0.3110310000	1bg7_A.pdb:0.7651200000):0.0768612000	1r03_A.pdb:0.2518260000):0.2874310000	(1z6o_A.pdb:1.3198680000	1z6o_M.pdb:0.7597000000):0.2294160000):0.1674740000	(((1eum_A.pdb:0.3730300000	1krq_A.pdb:0.4473800000):0.2505750000	3e6s_A.pdb:0.7339970000):0.1981980000	(2jd7_A.pdb:0.3022120000	1vlg_A.pdb:0.3097990000):0.1053470000):0.4708250000):0.6921680000):0.6026130000):0.3731340000	2vzb_A.pdb:0.8476730000):0.5782720000):0.4200190000):0.3857180000):0.0804441000):0.1632330000	1n1q_A.pdb:0.3746470000):0.0714125000	2chp_A.pdb:0.6901420000);
(1ji5_A.pdb:0.2671060000	(1jig_A.pdb:0.1462950000	(((1qgh_A.pdb:0.4144470000	(2ux1_A.pdb:0.5233210000	(((1dps_A.pdb:0.0000030000	1jts_A.pdb:0.0070300000):0.2084420000	1o9r_A.pdb:0.4383700000):0.4664400000	1uvh_A.pdb:0.8243980000):0.6424150000):0.1486440000):0.2913340000	(1ji4_A.pdb:1.0192660000	2fjc_A.pdb:0.6199990000):0.1673220000):0.0860791000	(((1tjo_A.pdb:0.0000010000	1tk6_A.pdb:0.0000010000):0.0329286000	1otk_A.pdb:4.0717410000):0.9597500000	((((((2fzf_A.pdb:2.9389670000	((1lko_A.pdb:0.8475260000	1yuz_A.pdb:0.7414520000):0.5019420000	3qhb_A.pdb:0.9545460000):0.4241080000):0.1209020000	((((((1oqu_A.pdb:0.0292250000	(1r2f_A.pdb:0.2839680000	1uzr_A.pdb:0.1141820000):0.1523760000):0.9127360000	(1mxr_A.pdb:0.8540640000	((1jk0_A.pdb:0.3961180000	1w68_A.pdb:0.0000020000):0.0620520000	2uw2_A.pdb:0.0749640000):1.2337800000):0.3921190000):0.3503250000	3ee4_A.pdb:1.9031100000):0.5774750000	(((2inc_B.pdb:1.3076360000	1mty_B.pdb:2.4010220000):0.2020990000	2inp_C.pdb:0.7909020000):1.1179800000	(1mty_D.pdb:1.7377100000	3dhg_A.pdb:1.3534380000):0.9217320000):1.0422900000):0.4113470000	1za0_A.pdb:1.6821880000):0.1327720000	((2uw1_A.pdb:0.0000020000	2uw1_B.pdb:0.0149450000):0.0840211000	1afr_A.pdb:0.1649830000):1.4894000000):1.3229300000):0.5413790000	(((((1lb3_A.pdb:0.0397600000	2za7_A.pdb:0.2426780000):0.2544140000	1bg7_A.pdb:0.5148450000):0.1010220000	1r03_A.pdb:0.2596000000):0.4638480000	(1z6o_A.pdb:1.1160190000	1z6o_M.pdb:0.5765090000):0.1899280000):0.3329170000	((((1eum_A.pdb:0.4664070000	1krq_A.pdb:0.5008650000):0.4283210000	3e6s_A.pdb:0.9309150000):0.1386020000	2jd7_A.pdb:0.2386030000):0.1386850000	1vlg_A.pdb:0.2841750000):0.2841480000):0.8243380000):0.4560300000	(((1bcf_A.pdb:0.0000010000	3e1q_A.pdb:0.0000030000):0.2127730000	2fkz_A.pdb:0.1445920000):0.3235890000	1jgc_A.pdb:0.4431380000):0.4305380000):0.0810483000	1nfv_A.pdb:0.4567160000):0.5723400000	2vzb_A.pdb:1.0615320000):0.4188730000):0.7012670000):0.2830110000):0.0416269000	(1n1q_A.pdb:0.3477420000	2chp_A.pdb:0.6489110000):0.1150400000);
(1ji5_A.pdb:0.2140300000	(1jig_A.pdb:0.2807730000	(1n1q_A.pdb:0.3114150000	(((1qgh_A.pdb:0.4565860000	2ux1_A.pdb:0.5386360000):0.3321110000	(1ji4_A.pdb:0.6099460000	2fjc_A.pdb:0.9321320000):0.2530840000):0.0871945000	((((1dps_A.pdb:0.0000020000	1jts_A.pdb:0.0191470000):0.4952510000	1o9r_A.pdb:0.3141790000):0.1965430000	1uvh_A.pdb:1.1627280000):0.6541030000	((1tjo_A.pdb:0.0000010000	1tk6_A.pdb:0.0000010000):0.7176360000	((((((2fzf_A.pdb:1.8235730000	((((1otk_A.pdb:3.8857110000	2inp_C.pdb:0.0827030000):0.4515300000	2inc_B.pdb:1.5787140000):0.1670600000	1mty_B.pdb:1.9386560000):0.5706220000	(1mty_D.pdb:1.6278850000	3dhg_A.pdb:0.9714010000):0.8412850000):0.8053740000):0.1204750000	(((1oqu_A.pdb:0.0955740000	(1r2f_A.pdb:0.2742010000	1uzr_A.pdb:0.0869590000):0.0331082000):1.0262100000	(1mxr_A.pdb:0.7498120000	((1jk0_A.pdb:0.4376210000	1w68_A.pdb:0.0000020000):0.0827158000	2uw2_A.pdb:0.0498100000):1.4049800000):0.3104910000):0.3783990000	3ee4_A.pdb:1.6814890000):0.6341990000):0.5978720000	(((2uw1_A.pdb:0.0000020000	2uw1_B.pdb:0.0060740000):0.0017760400	1afr_A.pdb:0.1744570000):1.3099500000	1za0_A.pdb:1.1976280000):0.3642950000):0.4067970000	((1lko_A.pdb:0.5805620000	1yuz_A.pdb:1.2785540000):1.0390900000	3qhb_A.pdb:0.7703960000):0.6583660000):0.6798550000	(((((1bcf_A.pdb:0.0000010000	3e1q_A.pdb:0.0128410000):0.3378950000	2fkz_A.pdb:0.2133530000):0.2197600000	1jgc_A.pdb:0.4454910000):0.4244030000	1nfv_A.pdb:0.7222630000):0.5863680000	((((1lb3_A.pdb:0.0359840000	2za7_A.pdb:0.1522890000):0.3706610000	(1bg7_A.pdb:0.5953590000	1r03_A.pdb:0.2188650000):0.0293476000):0.2511670000	(1z6o_A.pdb:1.2605120000	1z6o_M.pdb:0.9490870000):0.3948080000):0.2291080000	((1eum_A.pdb:0.4620140000	1krq_A.pdb:0.5356400000):0.3685770000	((3e6s_A.pdb:1.2152710000	1vlg_A.pdb:0.2580990000):0.1644190000	2jd7_A.pdb:0.3037740000):0.2965680000):0.2648780000):0.4920070000):0.1357770000):0.3896690000	2vzb_A.pdb:0.9233760000):0.3043920000):0.6787380000):0.2617900000):0.1122800000):0.1319190000):0.1328630000	2chp_A.pdb:0.7568570000);
(1ji5_A.pdb:0.2278620000	(1jig_A.pdb:0.2100530000	((1qgh_A.pdb:0.4615620000	(2ux1_A.pdb:0.2030390000	(((1dps_A.pdb:0.0000030000	1jts_A.pdb:0.0170290000):0.2352080000	1o9r_A.pdb:0.4177410000):0.5008570000	1uvh_A.pdb:0.8012860000):0.4744170000):0.2964850000):0.3466360000	((1ji4_A.pdb:0.5425040000	2fjc_A.pdb:0.5085710000):0.0395727000	(((1tjo_A.pdb:0.0000010000	1tk6_A.pdb:0.0000010000):0.0000022064	1otk_A.pdb:3.8136420000):0.9153360000	((((((2fzf_A.pdb:3.3383720000	(1lko_A.pdb:1.0664460000	1yuz_A.pdb:0.7086690000):0.6857660000):0.4924950000	3qhb_A.pdb:0.5025420000):0.5329670000	((((1oqu_A.pdb:0.0487320000	(1r2f_A.pdb:0.2576480000	1uzr_A.pdb:0.1087500000):0.1295740000):0.8364370000	(1mxr_A.pdb:1.0602120000	((1jk0_A.pdb:0.4468150000	1w68_A.pdb:0.0044650000):0.0891696000	2uw2_A.pdb:0.0544100000):1.2578200000):0.6792490000):0.8070980000	3ee4_A.pdb:1.8130070000):0.6872670000	((((2inc_B.pdb:1.1040510000	2inp_C.pdb:0.9026300000):0.4987520000	1mty_B.pdb:1.8340620000):0.5712980000	(1mty_D.pdb:1.3279580000	3dhg_A.pdb:1.7327500000):0.7933520000):1.1106400000	(((2uw1_A.pdb:0.0000020000	2uw1_B.pdb:0.0093330000):0.0000026647	1afr_A.pdb:0.1939330000):1.3573600000	1za0_A.pdb:1.2707040000):0.6834990000):0.1808320000):0.8575250000):0.5778730000	(((((1lb3_A.pdb:0.0905310000	2za7_A.pdb:0.2210660000):0.2014210000	1bg7_A.pdb:0.6045130000):0.0722126000	1r03_A.pdb:0.2399120000):0.3435890000	(1z6o_A.pdb:1.4381190000	1z6o_M.pdb:0.6768080000):0.2223080000):0.3690180000	(((1eum_A.pdb:0.5029160000	1krq_A.pdb:0.3448500000):0.5440780000	2jd7_A.pdb:0.2821280000):0.1518770000	(3e6s_A.pdb:1.3609900000	1vlg_A.pdb:0.2926200000):0.1235230000):0.3746300000):0.6328140000):0.4975680000	((((1bcf_A.pdb:0.0000010000	3e1q_A.pdb:0.0082800000):0.1031960000	2fkz_A.pdb:0.2324220000):0.3328880000	1jgc_A.pdb:0.4253190000):0.7251560000	1nfv_A.pdb:0.7787500000):0.2384620000):0.4688900000	2vzb_A.pdb:0.6405830000):0.2727540000):0.6203460000):0.2277130000):0.2440830000):0.0825831000	(1n1q_A.pdb:0.2799180000	2chp_A.pdb:0.4315540000):0.1657320000);
(1ji5_A.pdb:0.2241100000	1jig_A.pdb:0.2427670000	(((1n1q_A.pdb:0.2829130000	(((1ji4_A.pdb:0.6655740000	2fjc_A.pdb:0.7795680000):0.0483520000	((1tjo_A.pdb:0.0000010000	1tk6_A.pdb:0.0000010000):1.0708900000	((((2fzf_A.pdb:3.3353370000	(((1lko_A.pdb:1.1607320000	1yuz_A.pdb:1.0703150000):2.0682800000	3qhb_A.pdb:0.0170100000):1.3406100000	(((1otk_A.pdb:2.6065570000	(((2inc_B.pdb:1.1278200000	2inp_C.pdb:0.7486900000):0.3246320000	1mty_B.pdb:1.8008280000):0.2520590000	(1mty_D.pdb:2.0290060000	3dhg_A.pdb:1.0569260000):0.6418370000):0.3038580000):0.7619970000	(((2uw1_A.pdb:0.0000020000	2uw1_B.pdb:0.0031840000):0.0408816000	1afr_A.pdb:0.1618970000):1.7367700000	1za0_A.pdb:1.6569370000):0.6309070000):0.1268370000	(((1oqu_A.pdb:0.1056650000	(1r2f_A.pdb:0.3371120000	1uzr_A.pdb:0.1290990000):0.0611423000):0.5580720000	(1mxr_A.pdb:1.2300930000	(1jk0_A.pdb:0.0958680000	(2uw2_A.pdb:0.1104250000	1w68_A.pdb:0.0000020000):0.2852230000):1.5156900000):0.8073040000):1.1374700000	3ee4_A.pdb:1.5103780000):0.4833390000):0.8216870000):0.0996180000):0.7456680000	((((1lb3_A.pdb:0.0600140000	2za7_A.pdb:0.1725690000):0.2523290000	(1z6o_A.pdb:1.4134860000	1z6o_M.pdb:1.1264000000):0.3037450000):0.1023080000	(1bg7_A.pdb:0.5347220000	1r03_A.pdb:0.2763850000):0.0573596000):0.2194380000	(((1eum_A.pdb:0.5840530000	1krq_A.pdb:0.2072820000):0.2136660000	3e6s_A.pdb:0.8596240000):0.2657770000	(2jd7_A.pdb:0.3385290000	1vlg_A.pdb:0.3662520000):0.2217890000):0.4783430000):0.3665950000):0.4395420000	((((1bcf_A.pdb:0.0000010000	3e1q_A.pdb:0.0142970000):0.1849710000	2fkz_A.pdb:0.2922210000):0.4325610000	1jgc_A.pdb:0.5017420000):0.5875710000	1nfv_A.pdb:1.0589250000):0.7538400000):0.8148540000	2vzb_A.pdb:0.8822830000):0.3894410000):0.5366150000):0.3455500000	(((1dps_A.pdb:0.0000020000	1jts_A.pdb:0.0195920000):0.3819800000	1o9r_A.pdb:0.3530040000):0.3743320000	1uvh_A.pdb:0.8570450000):0.8733290000):0.0825217000):0.0653867000	2chp_A.pdb:0.5534290000):0.0883322000	(1qgh_A.pdb:0.1729840000	2ux1_A.pdb:0.5941770000):0.4790850000):0.1030370000);
(1ji5_A.pdb:0.2473080000	((1jig_A.pdb:0.1297920000	((1qgh_A.pdb:0.2705490000	2ux1_A.pdb:0.7833090000):0.3989690000	((1ji4_A.pdb:0.7723320000	2fjc_A.pdb:0.7143620000):0.3489430000	((((1dps_A.pdb:0.0000020000	1jts_A.pdb:0.0000020000):0.3756070000	1o9r_A.pdb:0.2670860000):0.2885510000	1uvh_A.pdb:0.7612600000):0.3601440000	((1tjo_A.pdb:0.0000010000	1tk6_A.pdb:0.0000010000):0.7356220000	(((((((((2fzf_A.pdb:3.1156580000	((((1otk_A.pdb:3.5575520000	2inp_C.pdb:0.0471250000):0.6865260000	2inc_B.pdb:1.5131740000):0.6733600000	1mty_B.pdb:1.8781350000):0.1061000000	(1mty_D.pdb:1.4572590000	3dhg_A.pdb:1.4455250000):0.6260750000):1.4376100000):0.0163634000	((((1oqu_A.pdb:0.0449160000	(1r2f_A.pdb:0.2779090000	1uzr_A.pdb:0.1214550000):0.1039010000):0.6916320000	3ee4_A.pdb:1.8985190000):0.3078570000	1mxr_A.pdb:1.1583730000):0.5469060000	((1jk0_A.pdb:0.3878010000	1w68_A.pdb:0.0000020000):0.1651790000	2uw2_A.pdb:0.0000020000):1.1016100000):0.2946860000):0.7882050000	1za0_A.pdb:1.8494780000):0.3968780000	((2uw1_A.pdb:0.0000020000	2uw1_B.pdb:0.0126790000):0.0371675000	1afr_A.pdb:0.1906800000):0.8458290000):0.8682810000	(1lko_A.pdb:0.7404820000	1yuz_A.pdb:1.0356980000):0.4429060000):0.5284180000	3qhb_A.pdb:0.9947580000):1.0557200000	(((((1lb3_A.pdb:0.0761640000	2za7_A.pdb:0.1237620000):0.1884520000	1r03_A.pdb:0.3394470000):0.0513523000	1bg7_A.pdb:0.8382180000):0.3668250000	(1z6o_A.pdb:0.9581680000	1z6o_M.pdb:0.8952840000):0.3002380000):0.0000020586	(((1eum_A.pdb:0.4781000000	1krq_A.pdb:0.2712660000):0.3847320000	3e6s_A.pdb:0.9878750000):0.1852530000	(2jd7_A.pdb:0.3056540000	1vlg_A.pdb:0.3622230000):0.1095000000):0.8155430000):0.7207730000):0.2213230000	((((1bcf_A.pdb:0.0000020000	3e1q_A.pdb:0.0070440000):0.3951870000	2fkz_A.pdb:0.1301460000):0.3103580000	1jgc_A.pdb:0.3135860000):0.3840640000	1nfv_A.pdb:0.7758750000):0.1292510000):0.5955490000	2vzb_A.pdb:1.0250340000):0.4777670000):0.2591870000):0.2747390000):0.2253520000):0.2330830000):0.0821621000	1n1q_A.pdb:0.3836990000):0.1227170000	2chp_A.pdb:0.5463040000);
(1ji5_A.pdb:0.1723990000	(1jig_A.pdb:0.1864110000	(1n1q_A.pdb:0.3202720000	((1qgh_A.pdb:0.3655980000	2ux1_A.pdb:0.8375070000):0.2679930000	((1ji4_A.pdb:0.6014020000	2fjc_A.pdb:0.9012570000):0.1086910000	((((1dps_A.pdb:0.0000020000	1jts_A.pdb:0.0172260000):0.3505710000	1o9r_A.pdb:0.3456190000):0.2912680000	1uvh_A.pdb:0.7848480000):0.4686210000	((1tjo_A.pdb:0.0000010000	1tk6_A.pdb:0.0000010000):0.7080850000	((((((((2fzf_A.pdb:2.0581240000	(((1otk_A.pdb:3.4562090000	(2inc_B.pdb:1.2151120000	1mty_B.pdb:2.0849530000):0.2862020000):0.2382060000	2inp_C.pdb:0.3678210000):0.9424430000	(1mty_D.pdb:1.6696860000	3dhg_A.pdb:1.1505620000):1.0868500000):0.4634190000):0.4004170000	(((1oqu_A.pdb:0.1204030000	(1r2f_A.pdb:0.2872010000	1uzr_A.pdb:0.1419800000):0.0690088000):0.6468730000	(1mxr_A.pdb:0.9582910000	((1jk0_A.pdb:0.3887760000	1w68_A.pdb:0.0000020000):0.1062420000	2uw2_A.pdb:0.0263500000):1.2551200000):0.1911760000):0.7333820000	3ee4_A.pdb:1.1819380000):0.5802670000):0.4458550000	(((2uw1_A.pdb:0.0000020000	2uw1_B.pdb:0.0114580000):0.0023821000	1afr_A.pdb:0.2299900000):1.4121900000	1za0_A.pdb:0.9740380000):0.4264790000):0.8142030000	((1lko_A.pdb:0.9595850000	1yuz_A.pdb:0.7610420000):1.0200200000	3qhb_A.pdb:0.3434320000):0.6161710000):0.2106870000	(((((1lb3_A.pdb:0.1172360000	2za7_A.pdb:0.1233700000):0.2916430000	(1bg7_A.pdb:0.8208120000	1r03_A.pdb:0.2370000000):0.0804623000):0.2895290000	1z6o_A.pdb:1.4003110000):0.1338340000	1z6o_M.pdb:0.8668760000):0.0862783000	((1eum_A.pdb:0.5442530000	1krq_A.pdb:0.2746540000):0.4219360000	((3e6s_A.pdb:0.8213930000	1vlg_A.pdb:0.2227020000):0.0914542000	2jd7_A.pdb:0.3527910000):0.1920130000):0.2843900000):0.7056600000):0.3869480000	1nfv_A.pdb:0.6815320000):0.0593291000	(((1bcf_A.pdb:0.0000010000	3e1q_A.pdb:0.0159530000):0.3479300000	2fkz_A.pdb:0.2475870000):0.3041220000	1jgc_A.pdb:0.4185830000):0.4562950000):0.6911920000	2vzb_A.pdb:0.9844180000):0.4151900000):0.5116620000):0.2062750000):0.2247540000):0.0700427000):0.1085370000):0.1785380000	2chp_A.pdb:0.6644330000);
(1ji5_A.pdb:0.2412940000	(1jig_A.pdb:0.2393160000	(1n1q_A.pdb:0.3678560000	((1qgh_A.pdb:0.3301500000	(2ux1_A.pdb:0.6203880000	(((1dps_A.pdb:0.0000020000	1jts_A.pdb:0.0246520000):0.2874120000	1o9r_A.pdb:0.4655930000):0.4329230000	1uvh_A.pdb:0.6148860000):0.6602990000):0.1991170000):0.3882020000	((1ji4_A.pdb:0.7789300000	2fjc_A.pdb:0.7035520000):0.1947060000	((1tjo_A.pdb:0.0000010000	1tk6_A.pdb:0.0000010000):0.8949360000	((((((((2fzf_A.pdb:2.9938590000	((1otk_A.pdb:3.8742460000	(1mty_D.pdb:1.7679170000	3dhg_A.pdb:1.4514230000):0.3374850000):0.1813370000	((2inc_B.pdb:1.1785360000	2inp_C.pdb:0.9618330000):0.1543010000	1mty_B.pdb:2.2166500000):0.4610730000):0.9083230000):0.1082690000	(((1oqu_A.pdb:0.0705570000	(1r2f_A.pdb:0.2489720000	1uzr_A.pdb:0.1183770000):0.1219990000):1.0410000000	(1mxr_A.pdb:1.1010910000	((1jk0_A.pdb:0.3927740000	1w68_A.pdb:0.0012100000):0.1238870000	2uw2_A.pdb:0.0324530000):1.2029300000):0.1548080000):0.7486780000	3ee4_A.pdb:1.3311980000):0.4158590000):0.5821010000	(((2uw1_A.pdb:0.0000020000	2uw1_B.pdb:0.0148570000):0.0234647000	1afr_A.pdb:0.2356220000):1.3482000000	1za0_A.pdb:1.8400280000):0.3994500000):1.1740800000	3qhb_A.pdb:0.3967980000):0.8882690000	(1lko_A.pdb:0.6149500000	1yuz_A.pdb:1.2689030000):0.4780800000):0.9763360000	((((1lb3_A.pdb:0.0635690000	2za7_A.pdb:0.1770660000):0.2474700000	1bg7_A.pdb:0.5582030000):0.0818647000	1r03_A.pdb:0.2334150000):0.3077370000	((1z6o_A.pdb:0.9748970000	1z6o_M.pdb:1.0177730000):0.2746800000	((1eum_A.pdb:0.7136750000	1krq_A.pdb:0.3577700000):0.5661710000	((3e6s_A.pdb:1.3010460000	2jd7_A.pdb:0.2354280000):0.1413880000	1vlg_A.pdb:0.3172830000):0.1091310000):0.5814890000):0.1973040000):0.7229410000):0.5652200000	((((1bcf_A.pdb:0.0000010000	3e1q_A.pdb:0.0000030000):0.2951040000	2fkz_A.pdb:0.2109670000):0.1025810000	1jgc_A.pdb:0.5631330000):0.6012510000	1nfv_A.pdb:0.8394470000):0.0389196000):0.4534420000	2vzb_A.pdb:1.4235420000):0.1676530000):0.5388160000):0.3513130000):0.1813260000):0.0787144000):0.1636160000	2chp_A.pdb:0.5475870000);
(1ji5_A.pdb:0.0978790000	(1jig_A.pdb:0.1610350000	(((1qgh_A.pdb:0.3847890000	2ux1_A.pdb:0.6619340000):0.1169880000	((((1dps_A.pdb:0.0084770000	1jts_A.pdb:0.0196720000):0.3465360000	1o9r_A.pdb:0.2346590000):0.6185590000	1uvh_A.pdb:0.5686890000):0.2585540000	((1tjo_A.pdb:0.0000010000	1tk6_A.pdb:0.0000010000):0.4004340000	(((((2fzf_A.pdb:3.5932470000	(3qhb_A.pdb:0.7672130000	(((((1otk_A.pdb:3.8179170000	1mty_D.pdb:1.9025920000):0.3024240000	3dhg_A.pdb:0.4980680000):0.7704270000	((2inc_B.pdb:1.1976090000	2inp_C.pdb:0.8446410000):0.5180820000	1mty_B.pdb:2.3464820000):0.6726110000):1.8820000000	(((((1oqu_A.pdb:0.1457740000	1uzr_A.pdb:0.1207360000):0.1327570000	1r2f_A.pdb:0.1292200000):1.0913500000	((1jk0_A.pdb:0.4316750000	1w68_A.pdb:0.0037360000):0.1377770000	2uw2_A.pdb:0.0064830000):1.5194700000):0.1330000000	1mxr_A.pdb:1.1134730000):0.7797840000	3ee4_A.pdb:1.4629330000):0.0923610000):0.8331270000	(((2uw1_A.pdb:0.0000020000	2uw1_B.pdb:0.0030200000):0.0953502000	1afr_A.pdb:0.0941330000):1.0771600000	1za0_A.pdb:2.2287160000):0.3503940000):1.3401000000):0.8560110000):0.0000025339	(1lko_A.pdb:1.0432660000	1yuz_A.pdb:0.6208800000):1.1820100000):0.7063400000	((((1bcf_A.pdb:0.0000010000	3e1q_A.pdb:0.0142390000):0.3269100000	2fkz_A.pdb:0.1179210000):0.3938050000	1jgc_A.pdb:0.5343580000):0.4595700000	1nfv_A.pdb:0.5914390000):0.2425800000):0.2693010000	((((((1lb3_A.pdb:0.1029220000	2za7_A.pdb:0.1664170000):0.2352480000	1bg7_A.pdb:0.5871840000):0.1902800000	1r03_A.pdb:0.1190580000):0.3011360000	(1z6o_A.pdb:1.3434140000	1z6o_M.pdb:0.6504920000):0.6174580000):0.2486010000	3e6s_A.pdb:1.1475140000):0.2321000000	((1eum_A.pdb:0.4157820000	1krq_A.pdb:0.4569820000):0.4956550000	(2jd7_A.pdb:0.3779740000	1vlg_A.pdb:0.2894360000):0.1078360000):0.2029690000):0.8060620000):0.6814480000	2vzb_A.pdb:1.3668990000):0.4280750000):0.5347450000):0.3262350000):0.2349980000	(1ji4_A.pdb:0.6710170000	2fjc_A.pdb:0.5492540000):0.3123930000):0.0956618000):0.1354710000	(1n1q_A.pdb:0.3926030000	2chp_A.pdb:0.6172950000):0.1723100000);
(1ji5_A.pdb:0.4195100000	(1jig_A.pdb:0.2136870000	((1qgh_A.pdb:0.4689920000	2ux1_A.pdb:0.3607870000):0.3926020000	(((1ji4_A.pdb:0.8193100000	((1tjo_A.pdb:0.0000010000	1tk6_A.pdb:0.0000010000):1.0362900000	((((((2fzf_A.pdb:2.0171580000	(1lko_A.pdb:0.7539430000	1yuz_A.pdb:0.9355380000):0.8594580000):0.5183170000	3qhb_A.pdb:0.2891920000):1.1812500000	((((((1otk_A.pdb:4.0059710000	2inp_C.pdb:0.5019900000):0.4554950000	2inc_B.pdb:1.1254310000):0.3303750000	1mty_B.pdb:2.3710990000):0.7519840000	(1mty_D.pdb:1.9810510000	3dhg_A.pdb:1.1870790000):1.2997100000):1.3551500000	(((1oqu_A.pdb:0.0000030000	(1r2f_A.pdb:0.2696120000	1uzr_A.pdb:0.1668130000):0.2327290000):0.6523620000	(1mxr_A.pdb:0.9417690000	((1jk0_A.pdb:0.4144370000	1w68_A.pdb:0.0126290000):0.0595833000	2uw2_A.pdb:0.0221790000):1.4670300000):0.5350510000):1.3661000000	3ee4_A.pdb:0.9858650000):0.5376870000):0.2436820000	(((2uw1_A.pdb:0.0000020000	2uw1_B.pdb:0.0157350000):0.0683024000	1afr_A.pdb:0.1624220000):1.2881300000	1za0_A.pdb:1.5109520000):0.3654780000):1.0902400000):0.4842190000	(((((1lb3_A.pdb:0.0558260000	2za7_A.pdb:0.2028100000):0.2334200000	1bg7_A.pdb:0.5470660000):0.1089530000	1r03_A.pdb:0.2317470000):0.3769310000	(1z6o_A.pdb:1.2997540000	1z6o_M.pdb:0.4953190000):0.2297130000):0.1746550000	((((1eum_A.pdb:0.5424340000	1krq_A.pdb:0.2440100000):0.5025750000	3e6s_A.pdb:0.9025170000):0.1810760000	2jd7_A.pdb:0.2449110000):0.2921930000	1vlg_A.pdb:0.1535420000):0.5165960000):0.2665780000):0.7891580000	((((1bcf_A.pdb:0.0000020000	3e1q_A.pdb:0.0000030000):0.3036240000	2fkz_A.pdb:0.2092740000):0.2217860000	1jgc_A.pdb:0.3455530000):0.3231670000	1nfv_A.pdb:0.7819890000):0.1174560000):0.3738470000	2vzb_A.pdb:1.2587990000):0.1459960000):0.2130030000):0.0000021153	2fjc_A.pdb:0.9458830000):0.1040650000	(((1dps_A.pdb:0.0074270000	1jts_A.pdb:0.0000030000):0.3899540000	1o9r_A.pdb:0.1631860000):0.4924450000	1uvh_A.pdb:0.9145620000):0.5222540000):0.1602970000):0.2595170000):0.0419669000	(1n1q_A.pdb:0.3478020000	2chp_A.pdb:0.3705470000):0.1768810000);
(1ji5_A.pdb:0.2162960000	((1jig_A.pdb:0.1886800000	((((1qgh_A.pdb:0.4256070000	2ux1_A.pdb:0.5446680000):0.2590700000	1ji4_A.pdb:0.7545360000):0.1417840000	(2fjc_A.pdb:0.6880460000	((1tjo_A.pdb:0.0000010000	1tk6_A.pdb:0.0000010000):0.8162230000	(((((((2fzf_A.pdb:2.6880400000	(((1oqu_A.pdb:0.0000030000	(1r2f_A.pdb:0.2215390000	1uzr_A.pdb:0.1334830000):0.1805950000):0.9722400000	(1mxr_A.pdb:1.3367350000	3ee4_A.pdb:1.9556030000):0.2701530000):0.5509160000	((1jk0_A.pdb:0.3747730000	1w68_A.pdb:0.0029680000):0.1037110000	2uw2_A.pdb:0.0052980000):0.9672900000):0.7141550000):0.1565850000	((((1otk_A.pdb:3.3074240000	2inp_C.pdb:0.1773620000):0.8831840000	2inc_B.pdb:0.7946560000):0.7818400000	(1mty_D.pdb:1.6227060000	3dhg_A.pdb:1.4740090000):0.9956380000):0.3898450000	1mty_B.pdb:1.2837250000):1.1471900000):0.2731920000	(((2uw1_A.pdb:0.0000020000	2uw1_B.pdb:0.0059190000):0.0000028682	1afr_A.pdb:0.1272360000):1.7008500000	1za0_A.pdb:1.4233120000):0.4814210000):0.8809150000	(((1lb3_A.pdb:0.0543830000	2za7_A.pdb:0.2481350000):0.4826550000	(1z6o_A.pdb:1.4744940000	(1z6o_M.pdb:0.8734430000	((1eum_A.pdb:0.4409820000	1krq_A.pdb:0.3798650000):0.1890230000	(3e6s_A.pdb:0.8186880000	(2jd7_A.pdb:0.2459410000	1vlg_A.pdb:0.3613860000):0.2225660000):0.1935830000):0.8407170000):0.1879200000):0.2809870000):0.0411494000	(1bg7_A.pdb:0.5143550000	1r03_A.pdb:0.2740210000):0.0275080000):0.4736910000):0.3663460000	((1lko_A.pdb:0.6510620000	1yuz_A.pdb:1.0712420000):0.9083710000	3qhb_A.pdb:0.9056220000):0.3495730000):0.8145080000	((((1bcf_A.pdb:0.0000020000	3e1q_A.pdb:0.0066370000):0.2378440000	2fkz_A.pdb:0.2329370000):0.5314460000	1jgc_A.pdb:0.1974030000):0.6045320000	1nfv_A.pdb:0.7033050000):0.2411520000):0.5022320000	2vzb_A.pdb:0.8653020000):0.5332390000):0.5283990000):0.1977210000):0.0649207000	(((1dps_A.pdb:0.0034240000	1jts_A.pdb:0.0096630000):0.4692190000	1o9r_A.pdb:0.3368760000):0.3686930000	1uvh_A.pdb:0.9915700000):0.5057050000):0.1796760000):0.1057140000	1n1q_A.pdb:0.3961820000):0.0338475000	2chp_A.pdb:0.5169290000);
(1ji5_A.pdb:0.2540330000	(1jig_A.pdb:0.1583600000	((1qgh_A.pdb:0.3887380000	2ux1_A.pdb:0.5335880000):0.2054360000	(1ji4_A.pdb:0.7383220000	2fjc_A.pdb:0.6958520000):0.2949000000):0.4188710000):0.1509160000	((1n1q_A.pdb:0.2589100000	((((1dps_A.pdb:0.0312340000	1jts_A.pdb:0.0042010000):0.5344500000	1o9r_A.pdb:0.3934980000):0.4874000000	1uvh_A.pdb:0.8238180000):0.4866340000	((1tjo_A.pdb:0.0000010000	1tk6_A.pdb:0.0000010000):0.9062710000	((((2fzf_A.pdb:2.2214620000	(((1lko_A.pdb:0.8937720000	1yuz_A.pdb:0.6937530000):0.6885310000	3qhb_A.pdb:0.6831010000):0.5962310000	((((1otk_A.pdb:5.0317170000	3ee4_A.pdb:0.4962430000):1.0533600000	(((1oqu_A.pdb:0.0403770000	(1r2f_A.pdb:0.2487270000	1uzr_A.pdb:0.1333430000):0.1125700000):0.8899660000	1mxr_A.pdb:1.3515110000):0.2195680000	((1jk0_A.pdb:0.3893460000	1w68_A.pdb:0.0000020000):0.0926848000	2uw2_A.pdb:0.0240670000):1.2100200000):0.4245730000):0.6229150000	(((2inc_B.pdb:1.3024780000	1mty_B.pdb:2.3914470000):0.2200970000	2inp_C.pdb:0.7482010000):0.9269260000	(1mty_D.pdb:1.3643180000	3dhg_A.pdb:1.6524540000):0.3370560000):0.8244060000):0.5081770000	(((2uw1_A.pdb:0.0000020000	2uw1_B.pdb:0.0061550000):0.0646382000	1afr_A.pdb:0.0910230000):1.0138700000	1za0_A.pdb:1.3277420000):0.2837810000):0.9139020000):0.4861290000):0.4713920000	((((((1lb3_A.pdb:0.0896280000	2za7_A.pdb:0.2479440000):0.3211770000	1bg7_A.pdb:0.4540520000):0.0383586000	1r03_A.pdb:0.2405150000):0.2585390000	1z6o_A.pdb:1.2847280000):0.1608970000	1z6o_M.pdb:0.6520100000):0.1002020000	(((1eum_A.pdb:0.5345230000	1krq_A.pdb:0.3255260000):0.1307900000	3e6s_A.pdb:0.8394790000):0.1889100000	(2jd7_A.pdb:0.2981450000	1vlg_A.pdb:0.2955380000):0.2230540000):0.3139380000):0.4923470000):0.3750160000	((((1bcf_A.pdb:0.0000010000	3e1q_A.pdb:0.0069760000):0.2307330000	2fkz_A.pdb:0.2199580000):0.2328930000	1jgc_A.pdb:0.3268420000):0.4989430000	1nfv_A.pdb:0.6964740000):0.2513250000):0.2918970000	2vzb_A.pdb:1.0751160000):0.5366170000):0.9130150000):0.2970590000):0.1223240000	2chp_A.pdb:0.5949170000):0.1184370000);
(1ji5_A.pdb:0.3289760000	(1jig_A.pdb:0.2956110000	((((1qgh_A.pdb:0.3100570000	2ux1_A.pdb:0.4524150000):0.2907760000	(((1dps_A.pdb:0.0000020000	1jts_A.pdb:0.0240550000):0.3916320000	1o9r_A.pdb:0.3773630000):0.6589680000	(1uvh_A.pdb:0.5570070000	((1tjo_A.pdb:0.0000010000	1tk6_A.pdb:0.0000010000):0.2520650000	1otk_A.pdb:4.1193020000):0.9498960000):0.3130480000):0.5499540000):0.1215580000	(1ji4_A.pdb:0.7937480000	2fjc_A.pdb:0.7466830000):0.2647320000):0.2250840000	(((((2fzf_A.pdb:2.2576920000	((1lko_A.pdb:0.7711530000	1yuz_A.pdb:0.7087940000):0.9078430000	3qhb_A.pdb:0.2780980000):0.5680450000):0.2153020000	(((((1oqu_A.pdb:0.0434000000	(1r2f_A.pdb:0.2601550000	1uzr_A.pdb:0.0793040000):0.1853430000):0.7496830000	(1mxr_A.pdb:0.8911530000	((1jk0_A.pdb:0.3452890000	1w68_A.pdb:0.0000020000):0.1252670000	2uw2_A.pdb:0.0059810000):1.3682900000):0.3657830000):0.8544250000	(((2inc_B.pdb:1.5568420000	2inp_C.pdb:1.1303010000):0.4254800000	1mty_B.pdb:2.2078950000):0.8680300000	(1mty_D.pdb:1.3937630000	3dhg_A.pdb:1.4941110000):0.8985280000):0.3882970000):0.3797070000	3ee4_A.pdb:1.4001800000):0.5869630000	(((2uw1_A.pdb:0.0000020000	2uw1_B.pdb:0.0211250000):0.0387706000	1afr_A.pdb:0.1612810000):1.2499900000	1za0_A.pdb:1.2010020000):0.8167540000):1.2616100000):0.2696000000	(((((1lb3_A.pdb:0.0714400000	2za7_A.pdb:0.2490910000):0.3037140000	1bg7_A.pdb:0.5998390000):0.0843442000	1r03_A.pdb:0.2661680000):0.2280630000	1z6o_M.pdb:0.6818380000):0.1453560000	(1z6o_A.pdb:0.8385400000	((((1eum_A.pdb:0.4624130000	1krq_A.pdb:0.4056280000):0.3834720000	3e6s_A.pdb:1.1161870000):0.1905330000	2jd7_A.pdb:0.2885550000):0.1470900000	1vlg_A.pdb:0.1740220000):0.3930230000):0.0818505000):0.5083310000):0.3465390000	((((1bcf_A.pdb:0.0000010000	3e1q_A.pdb:0.0077140000):0.1947730000	2fkz_A.pdb:0.2333450000):0.3719980000	1jgc_A.pdb:0.5776340000):0.5587040000	1nfv_A.pdb:0.4813640000):0.5624050000):0.1459140000	2vzb_A.pdb:1.2806770000):0.8543610000):0.2043480000):0.0480841000	(1n1q_A.pdb:0.3590680000	2chp_A.pdb:0.6130050000):0.1885740000);
(1ji5_A.pdb:0.1681240000	((1jig_A.pdb:0.0877740000	((1qgh_A.pdb:0.3362250000	2ux1_A.pdb:0.5711530000):0.3576710000	((1ji4_A.pdb:0.5952230000	2fjc_A.pdb:0.7873960000):0.1550030000	((((1dps_A.pdb:0.0000020000	1jts_A.pdb:0.0000020000):0.3337170000	1o9r_A.pdb:0.3588030000):0.4033470000	1uvh_A.pdb:0.5863390000):0.7022620000	(((1tjo_A.pdb:0.0000010000	1tk6_A.pdb:0.0000010000):0.1018280000	1otk_A.pdb:3.7141420000):0.5888500000	(((((2fzf_A.pdb:2.5794270000	(1lko_A.pdb:1.0668590000	1yuz_A.pdb:0.6053440000):0.2854440000):0.5808410000	3qhb_A.pdb:0.7947600000):0.3135550000	(((((1lb3_A.pdb:0.0444540000	2za7_A.pdb:0.1717990000):0.3779620000	(1bg7_A.pdb:0.6006770000	1r03_A.pdb:0.2828710000):0.0617846000):0.4559400000	(1z6o_A.pdb:1.2868550000	1z6o_M.pdb:0.8248500000):0.2342320000):0.2955620000	(((1eum_A.pdb:0.5113040000	1krq_A.pdb:0.2696790000):0.3187570000	3e6s_A.pdb:0.7941370000):0.1572250000	(2jd7_A.pdb:0.1939010000	1vlg_A.pdb:0.4029290000):0.0705198000):0.2889710000):0.6694770000	((((((1oqu_A.pdb:0.1838870000	1uzr_A.pdb:0.1660680000):0.1551750000	1r2f_A.pdb:0.1518220000):0.6186390000	3ee4_A.pdb:2.1470050000):0.2553290000	(1mxr_A.pdb:1.2220080000	((1jk0_A.pdb:0.4610280000	1w68_A.pdb:0.0000020000):0.0807997000	2uw2_A.pdb:0.0373200000):1.4781400000):0.1877760000):0.4939940000	(((2inc_B.pdb:0.8031240000	1mty_B.pdb:2.5096810000):0.3179120000	2inp_C.pdb:1.0327230000):0.9567120000	(1mty_D.pdb:1.3457610000	3dhg_A.pdb:1.6402120000):0.5982030000):0.8185280000):0.7359690000	(((2uw1_A.pdb:0.0000020000	2uw1_B.pdb:0.0082640000):0.0559716000	1afr_A.pdb:0.1487810000):1.2002000000	1za0_A.pdb:1.7838860000):0.6356360000):0.3618430000):0.0790120000):0.8024030000	((((1bcf_A.pdb:0.0000010000	3e1q_A.pdb:0.0060930000):0.3301060000	2fkz_A.pdb:0.1592290000):0.4347460000	1jgc_A.pdb:0.3497650000):0.4221200000	1nfv_A.pdb:0.6497980000):0.1868840000):0.5497060000	2vzb_A.pdb:0.9983910000):0.4681710000):0.4766470000):0.1052510000):0.1181430000):0.1476190000):0.0960065000	1n1q_A.pdb:0.3179350000):0.0687159000	2chp_A.pdb:0.4741790000);
(1ji5_A.pdb:0.3274240000	(1jig_A.pdb:0.1566610000	(((1qgh_A.pdb:0.3226890000	2ux1_A.pdb:0.5780840000):0.2237870000	2fjc_A.pdb:0.7890660000):0.1155870000	(1ji4_A.pdb:0.8724680000	((((1dps_A.pdb:0.0000020000	1jts_A.pdb:0.0195970000):0.3972820000	1o9r_A.pdb:0.3942190000):0.5091790000	1uvh_A.pdb:0.7225890000):0.5171470000	((1tjo_A.pdb:0.0000010000	1tk6_A.pdb:0.0000010000):0.8427570000	((((2fzf_A.pdb:4.5074780000	(((1bcf_A.pdb:0.0000020000	3e1q_A.pdb:0.0000030000):0.2164160000	2fkz_A.pdb:0.2091460000):0.3939750000	1jgc_A.pdb:0.5081410000):0.1807090000):0.4205560000	1nfv_A.pdb:0.8968850000):0.1291550000	((((1lko_A.pdb:0.9512540000	1yuz_A.pdb:1.0062350000):0.6838270000	3qhb_A.pdb:0.8372730000):0.4563440000	(((((((((1otk_A.pdb:4.3054620000	2inp_C.pdb:0.0522620000):0.8364750000	2inc_B.pdb:1.2077680000):0.7244480000	1mty_B.pdb:2.1005730000):0.7747340000	(1mty_D.pdb:1.6816820000	3dhg_A.pdb:1.4057700000):0.2343990000):1.6038200000	((1jk0_A.pdb:0.3715340000	1w68_A.pdb:0.0000020000):0.1277460000	2uw2_A.pdb:0.0000030000):0.7365390000):0.8447070000	((1oqu_A.pdb:0.0543700000	(1r2f_A.pdb:0.3799500000	1uzr_A.pdb:0.1060000000):0.1640120000):0.6323510000	1mxr_A.pdb:1.6157350000):0.5393580000):0.7058450000	3ee4_A.pdb:1.7338540000):0.8233830000	1za0_A.pdb:1.8427350000):0.3496210000	((2uw1_A.pdb:0.0000020000	2uw1_B.pdb:0.0121340000):0.0375261000	1afr_A.pdb:0.1580710000):1.1114900000):0.9299370000):0.8995950000	(((((1lb3_A.pdb:0.0978650000	2za7_A.pdb:0.1927620000):0.4098280000	1bg7_A.pdb:0.4886420000):0.0666446000	1r03_A.pdb:0.2728230000):0.1954400000	1z6o_A.pdb:1.4832560000):0.1755970000	(1z6o_M.pdb:1.0058520000	((((1eum_A.pdb:0.6303570000	1krq_A.pdb:0.3095140000):0.2671760000	3e6s_A.pdb:0.9060200000):0.3335480000	2jd7_A.pdb:0.2580200000):0.1940950000	1vlg_A.pdb:0.2015550000):0.3517040000):0.2020210000):0.3843490000):0.4601810000):0.4362360000	2vzb_A.pdb:1.4102260000):0.6411790000):0.2720660000):0.2217410000):0.1317690000):0.1679900000):0.0752773000	(1n1q_A.pdb:0.2527300000	2chp_A.pdb:0.6813000000):0.0645425000);
(1ji5_A.pdb:0.3588880000	(1jig_A.pdb:0.1809150000	(1n1q_A.pdb:0.3498460000	2chp_A.pdb:0.6822970000):0.1695250000):0.0698606000	(((1qgh_A.pdb:0.4941700000	2ux1_A.pdb:0.7351250000):0.2964640000	(1ji4_A.pdb:0.8202020000	2fjc_A.pdb:0.7001880000):0.3140540000):0.0835602000	((((1dps_A.pdb:0.0000020000	1jts_A.pdb:0.0214770000):0.4810030000	1o9r_A.pdb:0.2413770000):0.8654390000	1uvh_A.pdb:0.7026720000):0.2972160000	((1tjo_A.pdb:0.0000010000	1tk6_A.pdb:0.0000010000):0.6293420000	(((((2fzf_A.pdb:2.1018810000	((1lko_A.pdb:0.6714580000	1yuz_A.pdb:0.8325330000):1.0533400000	3qhb_A.pdb:0.9695960000):0.1607720000):0.4364970000	((((((1otk_A.pdb:4.3700390000	2inp_C.pdb:0.1649990000):1.0285800000	2inc_B.pdb:1.0537110000):0.5787920000	1mty_B.pdb:1.6042080000):0.3722290000	(1mty_D.pdb:2.4445540000	3dhg_A.pdb:1.2379650000):1.2209500000):2.2018000000	(((1oqu_A.pdb:0.0664480000	(1r2f_A.pdb:0.2255550000	1uzr_A.pdb:0.1828160000):0.1197860000):0.6322830000	(1mxr_A.pdb:1.1689280000	((1jk0_A.pdb:0.4391170000	1w68_A.pdb:0.0000020000):0.0743676000	2uw2_A.pdb:0.0363420000):1.5027700000):0.4157460000):1.2402600000	3ee4_A.pdb:1.8130740000):0.3431170000):0.1776440000	(((2uw1_A.pdb:0.0000020000	2uw1_B.pdb:0.0124370000):0.0018072300	1afr_A.pdb:0.1745600000):1.6750500000	1za0_A.pdb:1.3003320000):0.6845420000):0.8758690000):0.6704640000	((((((1lb3_A.pdb:0.0597800000	2za7_A.pdb:0.3190060000):0.3081930000	1bg7_A.pdb:0.6346740000):0.1211470000	1r03_A.pdb:0.2240260000):0.3869900000	3e6s_A.pdb:1.4183170000):0.1354290000	(1z6o_A.pdb:1.5659820000	1z6o_M.pdb:0.5192030000):0.2011100000):0.1024560000	((1eum_A.pdb:0.5038230000	1krq_A.pdb:0.4868410000):0.4196160000	(2jd7_A.pdb:0.3882410000	1vlg_A.pdb:0.2555630000):0.1268570000):0.3936230000):0.7291290000):0.3280550000	((((1bcf_A.pdb:0.0000020000	3e1q_A.pdb:0.0066590000):0.2722280000	2fkz_A.pdb:0.2565090000):0.1989310000	1jgc_A.pdb:0.4751070000):0.5854530000	1nfv_A.pdb:0.9749140000):0.1792590000):0.2008550000	2vzb_A.pdb:1.0313710000):0.6196050000):0.4173940000):0.4739310000):0.1562800000);
(1ji5_A.pdb:0.3512570000	(1jig_A.pdb:0.1747340000	((1qgh_A.pdb:0.3238530000	(2ux1_A.pdb:0.3395100000	(((1dps_A.pdb:0.0205790000	1jts_A.pdb:0.0000020000):0.3158750000	1o9r_A.pdb:0.2405900000):0.3914140000	1uvh_A.pdb:0.7592650000):0.3732290000):0.3335470000):0.3759310000	((1ji4_A.pdb:0.4203790000	2fjc_A.pdb:0.6214920000):0.1541360000	(((1tjo_A.pdb:0.0000010000	1tk6_A.pdb:0.0000010000):0.0951816000	1otk_A.pdb:5.7014540000):0.6417360000	(((((2fzf_A.pdb:2.6187860000	((1lko_A.pdb:1.0308100000	1yuz_A.pdb:0.6427520000):0.5019800000	3qhb_A.pdb:0.8108150000):0.4521270000):0.9310170000	((((((1oqu_A.pdb:0.0780080000	(1r2f_A.pdb:0.3029480000	1uzr_A.pdb:0.1202500000):0.0926540000):0.7918700000	(1mxr_A.pdb:0.8513230000	((1jk0_A.pdb:0.4401040000	1w68_A.pdb:0.0055280000):0.0976740000	2uw2_A.pdb:0.0443770000):1.3117500000):0.2705040000):0.4148980000	3ee4_A.pdb:1.6654230000):0.8138670000	(((2inc_B.pdb:0.7533310000	1mty_B.pdb:3.1260360000):0.2733760000	2inp_C.pdb:1.1979940000):0.5948960000	(1mty_D.pdb:1.3682750000	3dhg_A.pdb:1.5364180000):0.7484880000):0.4983720000):1.0265100000	1za0_A.pdb:1.1074280000):0.2121050000	((2uw1_A.pdb:0.0000020000	2uw1_B.pdb:0.0059910000):0.0311658000	1afr_A.pdb:0.1945960000):1.7699600000):0.6923950000):0.0000021264	((((((1lb3_A.pdb:0.1863620000	2za7_A.pdb:0.1195090000):0.2322940000	(1bg7_A.pdb:0.6689030000	1r03_A.pdb:0.2640230000):0.0602505000):0.4572230000	(1z6o_A.pdb:1.1160260000	1z6o_M.pdb:0.8766790000):0.3597430000):0.5521350000	((1eum_A.pdb:0.6073060000	1krq_A.pdb:0.4162230000):0.1930060000	3e6s_A.pdb:0.8460640000):0.2363560000):0.1343440000	2jd7_A.pdb:0.4766470000):0.0459261000	1vlg_A.pdb:0.2341930000):0.8251530000):0.5156880000	((((1bcf_A.pdb:0.0000010000	3e1q_A.pdb:0.0000030000):0.1862930000	2fkz_A.pdb:0.1985800000):0.2251920000	1jgc_A.pdb:0.4487620000):0.8524150000	1nfv_A.pdb:0.7538390000):0.0654164000):0.3215540000	2vzb_A.pdb:0.7917940000):0.4657870000):0.5322780000):0.2439700000):0.0768237000):0.0385416000	(1n1q_A.pdb:0.2843500000	2chp_A.pdb:0.6647510000):0.1144480000);
(1ji5_A.pdb:0.2834580000	(1jig_A.pdb:0.1993360000	((1n1q_A.pdb:0.1399320000	((((1dps_A.pdb:0.0055610000	1jts_A.pdb:0.0356140000):0.3326190000	1o9r_A.pdb:0.4018590000):0.5570280000	1uvh_A.pdb:0.8390280000):0.3878290000	((1tjo_A.pdb:0.0000010000	1tk6_A.pdb:0.0000010000):0.8137260000	((((2fzf_A.pdb:2.4814340000	((((1otk_A.pdb:3.9998490000	3ee4_A.pdb:0.8074310000):0.9009890000	(((1oqu_A.pdb:0.0759530000	(1r2f_A.pdb:0.2813850000	1uzr_A.pdb:0.1086820000):0.0949354000):0.8289780000	((1jk0_A.pdb:0.3030190000	1w68_A.pdb:0.0069230000):0.0732411000	2uw2_A.pdb:0.0083040000):1.2787800000):0.1220430000	1mxr_A.pdb:0.9059710000):0.7144290000):0.7615860000	((2uw1_A.pdb:0.0000020000	2uw1_B.pdb:0.0134390000):0.0882696000	1afr_A.pdb:0.1057700000):1.7418600000):0.2039570000	((((2inc_B.pdb:1.1515110000	2inp_C.pdb:0.9761960000):0.5964830000	(1mty_D.pdb:1.8510400000	3dhg_A.pdb:1.1557700000):0.9543740000):0.1541850000	1mty_B.pdb:1.6672730000):1.2317000000	1za0_A.pdb:1.2445590000):0.0861851000):1.0087700000):0.4611860000	((((1bcf_A.pdb:0.0000010000	3e1q_A.pdb:0.0074230000):0.3014890000	2fkz_A.pdb:0.1061290000):0.4949170000	1jgc_A.pdb:0.2829160000):0.6038730000	(1nfv_A.pdb:0.5252070000	((1lko_A.pdb:0.8192630000	1yuz_A.pdb:0.8996830000):0.5989750000	3qhb_A.pdb:1.1354450000):0.9944900000):0.3475320000):0.3142010000):0.1100480000	((((1lb3_A.pdb:0.0337310000	2za7_A.pdb:0.2608200000):0.3389830000	1bg7_A.pdb:0.6783190000):0.0820192000	1r03_A.pdb:0.2069590000):0.2279520000	((1z6o_A.pdb:1.5169790000	1z6o_M.pdb:0.2721720000):0.5155530000	((1eum_A.pdb:0.4083930000	1krq_A.pdb:0.3164760000):0.4003830000	((3e6s_A.pdb:0.9257860000	2jd7_A.pdb:0.2719790000):0.0626084000	1vlg_A.pdb:0.2675690000):0.1447740000):0.5299420000):0.0854761000):0.9643980000):0.3301970000	2vzb_A.pdb:1.1516930000):0.5979360000):0.4196680000):0.2684190000):0.1210360000	((1qgh_A.pdb:0.4382240000	2ux1_A.pdb:0.6609240000):0.2563240000	(1ji4_A.pdb:0.6676470000	2fjc_A.pdb:1.1570690000):0.6173960000):0.1934540000):0.0767333000):0.1566130000	2chp_A.pdb:0.7292120000);
(1ji5_A.pdb:0.2467410000	(1jig_A.pdb:0.2103290000	((1qgh_A.pdb:0.3838620000	2ux1_A.pdb:0.6174270000):0.2639990000	((1ji4_A.pdb:0.6228370000	2fjc_A.pdb:0.7460120000):0.1041940000	((((1dps_A.pdb:0.0000020000	1jts_A.pdb:0.0282110000):0.4460800000	1o9r_A.pdb:0.1101410000):0.6106370000	1uvh_A.pdb:0.6750220000):0.4211880000	((1tjo_A.pdb:0.0000010000	1tk6_A.pdb:0.0000010000):0.7967540000	(((((2fzf_A.pdb:2.0730000000	((1lko_A.pdb:1.1867340000	1yuz_A.pdb:0.7603120000):0.8179710000	3qhb_A.pdb:0.6561090000):0.3796810000):0.3910290000	(((((1otk_A.pdb:2.9699300000	1mty_D.pdb:1.2965170000):0.2786460000	3dhg_A.pdb:1.1051180000):0.9294710000	(2inc_B.pdb:1.0739320000	(2inp_C.pdb:0.5919420000	1mty_B.pdb:2.7984540000):0.4314740000):1.1044200000):1.3558200000	(((((1oqu_A.pdb:0.2023480000	1uzr_A.pdb:0.1466810000):0.0311635000	1r2f_A.pdb:0.3026330000):1.3748700000	(1jk0_A.pdb:0.2649120000	(2uw2_A.pdb:0.1241660000	1w68_A.pdb:0.0000020000):0.1169120000):1.0422900000):0.5942320000	1mxr_A.pdb:0.8552660000):0.6255400000	3ee4_A.pdb:1.7423790000):0.2293550000):0.0593762000	(((2uw1_A.pdb:0.0000020000	2uw1_B.pdb:0.0147620000):0.0548487000	1afr_A.pdb:0.1421680000):1.3450500000	1za0_A.pdb:1.3967430000):0.3719780000):1.1911000000):0.9044550000	(((((1lb3_A.pdb:0.0000020000	2za7_A.pdb:0.1702750000):0.3416540000	(1bg7_A.pdb:0.5077440000	1r03_A.pdb:0.2167360000):0.0374314000):0.2837100000	1z6o_A.pdb:1.2209540000):0.1791680000	1z6o_M.pdb:0.9565390000):0.0745596000	((1eum_A.pdb:0.3933340000	1krq_A.pdb:0.3965000000):0.3908660000	(3e6s_A.pdb:1.1167820000	(2jd7_A.pdb:0.2731360000	1vlg_A.pdb:0.3982340000):0.0889794000):0.1843030000):0.2803030000):0.5056940000):0.2402960000	((((1bcf_A.pdb:0.0000020000	3e1q_A.pdb:0.0073070000):0.1961850000	2fkz_A.pdb:0.1389730000):0.1870340000	1jgc_A.pdb:0.4386700000):0.3715470000	1nfv_A.pdb:1.1250820000):0.2811630000):0.4444610000	2vzb_A.pdb:0.9772440000):0.6181960000):0.3874920000):0.4854450000):0.1299840000):0.1126340000):0.0540788000	(1n1q_A.pdb:0.2743190000	2chp_A.pdb:0.4370540000):0.0836179000);
(1ji5_A.pdb:0.2692440000	1jig_A.pdb:0.2207830000	((1n1q_A.pdb:0.2625870000	(((1ji4_A.pdb:0.6798250000	2fjc_A.pdb:1.0542680000):0.1231220000	((1tjo_A.pdb:0.0000010000	1tk6_A.pdb:0.0000010000):0.6468480000	((((((2fzf_A.pdb:3.0568810000	(1lko_A.pdb:0.8461730000	1yuz_A.pdb:1.0315130000):0.6499060000):0.1751200000	3qhb_A.pdb:0.5280910000):0.6743500000	(((((((1otk_A.pdb:3.6088200000	2inp_C.pdb:0.1949920000):0.8851340000	1mty_B.pdb:1.8773830000):0.2076200000	2inc_B.pdb:1.1684670000):0.5935930000	(1mty_D.pdb:1.6480940000	3dhg_A.pdb:1.4140090000):0.6061250000):1.5566200000	(((1oqu_A.pdb:0.0899150000	(1r2f_A.pdb:0.1930060000	1uzr_A.pdb:0.1327270000):0.0959770000):1.0725700000	(1mxr_A.pdb:0.9794870000	((1jk0_A.pdb:0.3961790000	1w68_A.pdb:0.0000020000):0.0773173000	2uw2_A.pdb:0.0547290000):1.2989100000):0.1230760000):1.0014700000	3ee4_A.pdb:1.7149750000):0.5870070000):0.3523820000	1za0_A.pdb:0.8858110000):0.3405780000	((2uw1_A.pdb:0.0000020000	2uw1_B.pdb:0.0058950000):0.0207741000	1afr_A.pdb:0.1573460000):1.0777100000):1.0238400000):0.4322130000	(((((1lb3_A.pdb:0.0701390000	2za7_A.pdb:0.1629010000):0.4097320000	(1bg7_A.pdb:0.9392120000	1r03_A.pdb:0.2273530000):0.0787293000):0.3194750000	1z6o_A.pdb:1.3772500000):0.2288740000	1z6o_M.pdb:0.9283370000):0.0120390000	((((1eum_A.pdb:0.4715350000	1krq_A.pdb:0.3186670000):0.2318210000	3e6s_A.pdb:0.9290480000):0.2105590000	2jd7_A.pdb:0.2493170000):0.1654860000	1vlg_A.pdb:0.2506980000):0.3801540000):0.6418810000):0.2585060000	((((1bcf_A.pdb:0.0000020000	3e1q_A.pdb:0.0000030000):0.3610260000	2fkz_A.pdb:0.0397370000):0.4803850000	1jgc_A.pdb:0.4357970000):0.5044100000	1nfv_A.pdb:0.6334700000):0.5536350000):0.2925160000	2vzb_A.pdb:0.9417540000):0.3682160000):0.7199100000):0.2355470000	(((1dps_A.pdb:0.0000020000	1jts_A.pdb:0.0132430000):0.2139990000	1o9r_A.pdb:0.5185730000):0.3864710000	1uvh_A.pdb:0.8903000000):0.5829430000):0.2298250000):0.1281610000	(2chp_A.pdb:0.5491570000	(1qgh_A.pdb:0.2033020000	2ux1_A.pdb:0.7954460000):0.5511880000):0.1522820000):0.1069760000);
(1ji5_A.pdb:0.3604050000	((1jig_A.pdb:0.1050310000	((1qgh_A.pdb:0.3284840000	2ux1_A.pdb:0.5892440000):0.4662060000	(((1ji4_A.pdb:0.6843430000	2fjc_A.pdb:0.6260550000):0.1325990000	((1tjo_A.pdb:0.0000010000	1tk6_A.pdb:0.0000010000):0.7342900000	((((((2fzf_A.pdb:1.8950550000	(1lko_A.pdb:0.6664640000	1yuz_A.pdb:0.8623410000):0.7218680000):0.3483040000	3qhb_A.pdb:0.9475310000):0.5552710000	(((1otk_A.pdb:3.1680280000	((2inc_B.pdb:1.3846870000	2inp_C.pdb:0.5819580000):0.3320890000	1mty_B.pdb:2.3575160000):0.4393970000):0.2826990000	(1mty_D.pdb:1.5081400000	3dhg_A.pdb:1.3352260000):0.7809820000):0.9989610000	((((1oqu_A.pdb:0.0669690000	(1r2f_A.pdb:0.2623580000	1uzr_A.pdb:0.1358930000):0.1379610000):0.8331900000	(1mxr_A.pdb:1.0790670000	((1jk0_A.pdb:0.3530570000	1w68_A.pdb:0.0054830000):0.1350320000	2uw2_A.pdb:0.0000030000):1.2186100000):0.4077370000):0.4698690000	3ee4_A.pdb:1.3886780000):0.6221950000	(((2uw1_A.pdb:0.0000020000	2uw1_B.pdb:0.0213810000):0.0243944000	1afr_A.pdb:0.1574520000):1.6675800000	1za0_A.pdb:1.2778040000):0.5829660000):0.0020605500):0.9782440000):0.5838840000	((((1lb3_A.pdb:0.0338160000	2za7_A.pdb:0.2636120000):0.3522310000	1bg7_A.pdb:0.5752230000):0.0857166000	1r03_A.pdb:0.2503650000):0.1010350000	((1z6o_A.pdb:1.3362180000	1z6o_M.pdb:0.6062130000):0.2430230000	((((1eum_A.pdb:0.5457900000	1krq_A.pdb:0.2548570000):0.5961360000	2jd7_A.pdb:0.2333970000):0.1581790000	1vlg_A.pdb:0.2419540000):0.2782290000	3e6s_A.pdb:0.8774590000):0.3612970000):0.3780860000):0.5538610000):0.6266500000	((((1bcf_A.pdb:0.0000020000	3e1q_A.pdb:0.0064560000):0.2436810000	2fkz_A.pdb:0.1979660000):0.0826635000	1jgc_A.pdb:0.4205930000):0.3492750000	1nfv_A.pdb:1.0037220000):0.0301070000):0.4359800000	2vzb_A.pdb:0.9168270000):0.4365190000):0.5436310000):0.2543670000	(((1dps_A.pdb:0.0000030000	1jts_A.pdb:0.0404590000):0.5600220000	1o9r_A.pdb:0.2175040000):0.4353100000	1uvh_A.pdb:0.9908360000):0.7528670000):0.0622583000):0.1588490000):0.1265390000	1n1q_A.pdb:0.2757670000):0.0555746000	2chp_A.pdb:0.4933410000);
(1ji5_A.pdb:0.2114630000	((1jig_A.pdb:0.2110270000	((1qgh_A.pdb:0.4277230000	2ux1_A.pdb:0.5867080000):0.2713590000	((1ji4_A.pdb:0.8695460000	2fjc_A.pdb:0.6485210000):0.2496650000	((((1dps_A.pdb:0.0000020000	1jts_A.pdb:0.0298920000):0.3286120000	1o9r_A.pdb:0.2795120000):0.2410950000	1uvh_A.pdb:0.9117560000):0.5715410000	((1tjo_A.pdb:0.0000010000	1tk6_A.pdb:0.0000010000):0.8230980000	(((((2fzf_A.pdb:2.1205870000	((((((1otk_A.pdb:4.6271670000	2inp_C.pdb:0.0000030000):0.8625080000	1mty_B.pdb:2.3835030000):0.4154440000	2inc_B.pdb:1.2770990000):0.7700090000	(1mty_D.pdb:1.8476200000	3dhg_A.pdb:1.5743470000):0.3160840000):1.6039500000	(((1oqu_A.pdb:0.1147310000	(1r2f_A.pdb:0.2404420000	1uzr_A.pdb:0.1360300000):0.0739181000):0.9583590000	(1mxr_A.pdb:1.1539720000	((1jk0_A.pdb:0.4127340000	1w68_A.pdb:0.0108930000):0.0167171000	2uw2_A.pdb:0.1031870000):1.3106000000):0.1716550000):0.3922570000	3ee4_A.pdb:1.6100420000):0.4069740000):0.4527460000	(((2uw1_A.pdb:0.0000020000	2uw1_B.pdb:0.0060500000):0.0407155000	1afr_A.pdb:0.1669760000):1.8773500000	1za0_A.pdb:1.0986280000):0.4643570000):0.5158590000):0.8036700000	((1lko_A.pdb:0.8317900000	3qhb_A.pdb:1.3092960000):0.1670540000	1yuz_A.pdb:1.1859060000):0.6995080000):0.6451620000	1nfv_A.pdb:0.5082340000):0.3670280000	((((1bcf_A.pdb:0.0000010000	3e1q_A.pdb:0.0000030000):0.3257570000	2fkz_A.pdb:0.0555660000):0.0718576000	1jgc_A.pdb:0.5460910000):0.6978130000	(((((1lb3_A.pdb:0.0413660000	2za7_A.pdb:0.2398420000):0.3522150000	1bg7_A.pdb:0.5229400000):0.0403089000	1r03_A.pdb:0.2089690000):0.3833480000	(1z6o_A.pdb:1.0548190000	1z6o_M.pdb:0.9383260000):0.3881850000):0.2806980000	((((1eum_A.pdb:0.3562720000	1krq_A.pdb:0.4891800000):0.4427160000	3e6s_A.pdb:0.9264620000):0.1739060000	2jd7_A.pdb:0.2136310000):0.2330540000	1vlg_A.pdb:0.2946100000):0.4825020000):0.7427060000):0.1371120000):0.3828770000	2vzb_A.pdb:1.0637650000):0.5315980000):0.4193110000):0.1532760000):0.0928897000):0.1936190000):0.0687158000	1n1q_A.pdb:0.3827660000):0.0416090000	2chp_A.pdb:0.5458960000);
(1ji5_A.pdb:0.2022800000	(1jig_A.pdb:0.1643770000	((1qgh_A.pdb:0.3849230000	2ux1_A.pdb:0.6014900000):0.4586700000	((1ji4_A.pdb:0.6056350000	2fjc_A.pdb:0.7230880000):0.2417080000	((((1dps_A.pdb:0.0000020000	1jts_A.pdb:0.0144500000):0.4299390000	1o9r_A.pdb:0.3560380000):0.3967330000	1uvh_A.pdb:0.8037900000):0.5823370000	((1tjo_A.pdb:0.0000010000	1tk6_A.pdb:0.0000010000):0.9734760000	((((((2fzf_A.pdb:2.3777560000	((1lko_A.pdb:0.4651030000	1yuz_A.pdb:1.2254280000):1.1319700000	3qhb_A.pdb:0.9673040000):0.4523500000):0.4313090000	(((((1otk_A.pdb:3.9676070000	2inp_C.pdb:0.1920370000):0.5952980000	1mty_B.pdb:2.3543440000):0.1707250000	2inc_B.pdb:1.3268450000):0.2922670000	(1mty_D.pdb:1.4284140000	3dhg_A.pdb:1.4404830000):1.1864300000):0.9445260000	((((1oqu_A.pdb:0.0604660000	(1r2f_A.pdb:0.2526830000	1uzr_A.pdb:0.1281350000):0.1563020000):0.7581590000	(1mxr_A.pdb:1.1660280000	((1jk0_A.pdb:0.3298120000	1w68_A.pdb:0.0138060000):0.0640987000	2uw2_A.pdb:0.0381350000):1.3019400000):0.3061590000):0.6848640000	3ee4_A.pdb:1.8693800000):0.3905980000	(((2uw1_A.pdb:0.0000020000	2uw1_B.pdb:0.0120180000):0.0108836000	1afr_A.pdb:0.1616020000):1.7351600000	1za0_A.pdb:0.9054080000):1.2167100000):0.0000028078):1.0661100000):0.2578850000	(((1lb3_A.pdb:0.0478390000	2za7_A.pdb:0.2238670000):0.1977310000	(1r03_A.pdb:0.1618000000	((1z6o_A.pdb:1.7662180000	1z6o_M.pdb:0.4934290000):0.5943090000	((1eum_A.pdb:0.8896850000	1krq_A.pdb:0.0477170000):0.4892510000	(3e6s_A.pdb:1.0488970000	(2jd7_A.pdb:0.1950720000	1vlg_A.pdb:0.4009460000):0.2435530000):0.2079700000):0.5150770000):0.2799600000):0.1816670000):0.0089339200	1bg7_A.pdb:0.4628460000):0.6832580000):0.7803540000	1nfv_A.pdb:0.9029930000):0.0829786000	(((1bcf_A.pdb:0.0000020000	3e1q_A.pdb:0.0000030000):0.1817060000	2fkz_A.pdb:0.2321210000):0.1988610000	1jgc_A.pdb:0.5511390000):0.4229610000):0.8488870000	2vzb_A.pdb:0.8571130000):0.2472890000):0.2627870000):0.1304790000):0.1411380000):0.1124480000):0.1297340000	(1n1q_A.pdb:0.4053180000	2chp_A.pdb:0.5055180000):0.1106470000);
(1ji5_A.pdb:0.2567680000	(1jig_A.pdb:0.1627340000	(((1qgh_A.pdb:0.4163150000	2ux1_A.pdb:0.6366700000):0.2127400000	((((1dps_A.pdb:0.0000020000	1jts_A.pdb:0.0067190000):0.3553200000	1o9r_A.pdb:0.3137050000):0.4235650000	1uvh_A.pdb:0.7466370000):0.4824330000	((1tjo_A.pdb:0.0000010000	1tk6_A.pdb:0.0000010000):0.8593760000	(((((2fzf_A.pdb:2.5144570000	((1lko_A.pdb:0.8701050000	1yuz_A.pdb:0.7726960000):0.9810700000	3qhb_A.pdb:0.8630520000):0.2909430000):0.4815150000	((((1otk_A.pdb:2.3502270000	((2inc_B.pdb:1.4295800000	1mty_B.pdb:1.6388550000):0.2451900000	2inp_C.pdb:0.7469040000):0.5598640000):0.0467435000	(1mty_D.pdb:1.6956970000	3dhg_A.pdb:1.1933500000):1.2823600000):1.3960600000	(((1oqu_A.pdb:0.0319270000	(1r2f_A.pdb:0.2384880000	1uzr_A.pdb:0.1198040000):0.1182640000):0.6020760000	(1mxr_A.pdb:0.9273180000	((1jk0_A.pdb:0.3122550000	1w68_A.pdb:0.0000020000):0.0923647000	2uw2_A.pdb:0.0307340000):1.6458700000):0.2752850000):0.8688390000	3ee4_A.pdb:1.3825190000):0.5335030000):0.1808300000	(((2uw1_A.pdb:0.0000020000	2uw1_B.pdb:0.0057790000):0.0462356000	1afr_A.pdb:0.1611700000):1.2043500000	1za0_A.pdb:1.2777660000):0.5773080000):1.0305400000):0.2816660000	((((((1lb3_A.pdb:0.1411950000	2za7_A.pdb:0.0997910000):0.4065510000	1r03_A.pdb:0.2781150000):0.0543197000	1bg7_A.pdb:0.6286470000):0.1319390000	1z6o_A.pdb:1.3033780000):0.1706070000	((((1eum_A.pdb:0.4440750000	1krq_A.pdb:0.2658070000):0.3021970000	3e6s_A.pdb:0.9477880000):0.2278610000	2jd7_A.pdb:0.2152660000):0.1278820000	1vlg_A.pdb:0.3051390000):0.3461030000):0.0291340000	1z6o_M.pdb:0.7659140000):0.8508870000):0.1828080000	((((1bcf_A.pdb:0.0000020000	3e1q_A.pdb:0.0000030000):0.3359690000	2fkz_A.pdb:0.1863880000):0.4336600000	1jgc_A.pdb:0.4182340000):0.6436220000	1nfv_A.pdb:0.7141220000):0.3340260000):0.4681360000	2vzb_A.pdb:1.0228310000):0.5330450000):0.5197880000):0.2318050000):0.1355130000	(1ji4_A.pdb:0.7240220000	2fjc_A.pdb:0.8460900000):0.3384960000):0.0865601000):0.1221550000	(1n1q_A.pdb:0.2948020000	2chp_A.pdb:0.7833390000):0.1162620000);
(1ji5_A.pdb:0.1830150000	((1jig_A.pdb:0.2198370000	(1n1q_A.pdb:0.2682070000	((1ji4_A.pdb:0.7554910000	2fjc_A.pdb:0.9615230000):0.2168700000	((((1dps_A.pdb:0.0000020000	1jts_A.pdb:0.0124730000):0.5330490000	1o9r_A.pdb:0.3038870000):0.2675790000	1uvh_A.pdb:0.9514780000):0.5625230000	((1tjo_A.pdb:0.0000010000	1tk6_A.pdb:0.0000010000):0.7574780000	(((((2fzf_A.pdb:3.1396170000	(1lko_A.pdb:0.9187010000	1yuz_A.pdb:0.8023470000):0.2388420000):0.5235870000	3qhb_A.pdb:0.9841230000):1.0692100000	((((1lb3_A.pdb:0.0147250000	2za7_A.pdb:0.2353510000):0.3122480000	(1bg7_A.pdb:0.5476790000	1r03_A.pdb:0.3436030000):0.0577351000):0.3131280000	((1z6o_A.pdb:1.2778230000	1z6o_M.pdb:0.7899510000):0.3877240000	((((1eum_A.pdb:0.5280100000	1krq_A.pdb:0.3827000000):0.2770620000	3e6s_A.pdb:1.1803200000):0.3216950000	2jd7_A.pdb:0.1668410000):0.1900290000	1vlg_A.pdb:0.2897260000):0.5656100000):0.1030730000):0.3895850000	(((((((1otk_A.pdb:4.5527230000	2inp_C.pdb:0.0000020000):0.8668110000	2inc_B.pdb:1.2647940000):0.7594230000	1mty_B.pdb:1.4921400000):0.5080280000	(1mty_D.pdb:1.4436980000	3dhg_A.pdb:1.2874730000):0.7884690000):1.1960600000	((1oqu_A.pdb:0.1120610000	(1r2f_A.pdb:0.3248690000	1uzr_A.pdb:0.1318200000):0.0929987000):0.7708490000	(1mxr_A.pdb:0.9927110000	((1jk0_A.pdb:0.4424130000	1w68_A.pdb:0.0250340000):0.1216230000	2uw2_A.pdb:0.0034140000):1.4851400000):0.4055940000):0.4507380000):0.3200630000	3ee4_A.pdb:1.3512850000):0.8949470000	(((2uw1_A.pdb:0.0000020000	2uw1_B.pdb:0.0138860000):0.0566178000	1afr_A.pdb:0.1486720000):1.4988900000	1za0_A.pdb:1.7377450000):0.6142870000):1.1814400000):0.4244340000):0.1668480000	((((1bcf_A.pdb:0.0000020000	3e1q_A.pdb:0.0058850000):0.3206120000	2fkz_A.pdb:0.1620000000):0.4045190000	1jgc_A.pdb:0.2329750000):0.7339030000	1nfv_A.pdb:0.5176250000):0.5455780000):0.4285230000	2vzb_A.pdb:1.0949480000):0.5236620000):0.4196550000):0.1920040000):0.1836830000):0.1535140000):0.0919329000	(1qgh_A.pdb:0.2161790000	2ux1_A.pdb:0.8427340000):0.5190230000):0.1426680000	2chp_A.pdb:0.6714030000);
(1ji5_A.pdb:0.2337930000	(1jig_A.pdb:0.3435870000	((1n1q_A.pdb:0.2763310000	(((1dps_A.pdb:0.0000020000	1jts_A.pdb:0.0074090000):0.4823660000	1o9r_A.pdb:0.2233890000):0.5284100000	(1uvh_A.pdb:0.6868360000	((1tjo_A.pdb:0.0000010000	1tk6_A.pdb:0.0000010000):0.5212180000	(((((2fzf_A.pdb:3.2933070000	((1lko_A.pdb:0.8706640000	1yuz_A.pdb:0.6837790000):1.0709400000	3qhb_A.pdb:0.7177720000):0.1826780000):1.3470300000	(((((1otk_A.pdb:4.5020950000	2inp_C.pdb:0.0000030000):0.9783050000	(2inc_B.pdb:1.4495890000	1mty_B.pdb:2.8486330000):0.4624220000):0.5710970000	(1mty_D.pdb:1.7059790000	3dhg_A.pdb:1.3103590000):0.9252010000):1.9975500000	(((1oqu_A.pdb:0.0984460000	(1r2f_A.pdb:0.3048490000	1uzr_A.pdb:0.1110070000):0.0824084000):0.8138430000	(1mxr_A.pdb:0.8538550000	((1jk0_A.pdb:0.4293350000	1w68_A.pdb:0.0000020000):0.0953649000	2uw2_A.pdb:0.0000020000):1.8688300000):0.4273560000):1.0259200000	3ee4_A.pdb:1.4916470000):0.9804850000):0.6581790000	(((2uw1_A.pdb:0.0000020000	2uw1_B.pdb:0.0031870000):0.0072310100	1afr_A.pdb:0.2711130000):1.6931400000	1za0_A.pdb:1.0173530000):0.1342320000):1.4313600000):0.0000022092	(((((1lb3_A.pdb:0.0520140000	2za7_A.pdb:0.1650920000):0.2964690000	1bg7_A.pdb:0.7585760000):0.0372011000	1r03_A.pdb:0.3166770000):0.5167650000	(1z6o_A.pdb:1.4052050000	(((1eum_A.pdb:0.4015940000	1krq_A.pdb:0.4494130000):0.5222680000	(3e6s_A.pdb:1.4321130000	2jd7_A.pdb:0.2879910000):0.1125720000):0.1949600000	1vlg_A.pdb:0.1027040000):0.4656340000):0.1607810000):0.1933680000	1z6o_M.pdb:0.5009930000):0.3610640000):0.7117220000	((((1bcf_A.pdb:0.0000010000	3e1q_A.pdb:0.0000030000):0.1678260000	2fkz_A.pdb:0.2902600000):0.4544340000	1jgc_A.pdb:0.4200300000):0.3817760000	1nfv_A.pdb:0.7696030000):0.5226120000):0.0443504000	2vzb_A.pdb:0.7874320000):0.7049100000):0.3926380000):0.4184750000):0.4598470000):0.1656360000	((1qgh_A.pdb:0.4298040000	2ux1_A.pdb:0.6634130000):0.2808120000	(1ji4_A.pdb:0.5499250000	2fjc_A.pdb:1.0300000000):0.2534880000):0.2258110000):0.0872623000):0.1564330000	2chp_A.pdb:0.5547570000);
(1ji5_A.pdb:0.1335610000	(1jig_A.pdb:0.2483370000	(1n1q_A.pdb:0.2944380000	((1qgh_A.pdb:0.3508160000	2ux1_A.pdb:0.6195640000):0.2668000000	(((1ji4_A.pdb:0.6704900000	2fjc_A.pdb:0.7887900000):0.0597441000	(((1dps_A.pdb:0.0027250000	1jts_A.pdb:0.0103200000):0.3066990000	1o9r_A.pdb:0.3762820000):0.2297080000	1uvh_A.pdb:0.6771920000):0.6283870000):0.0906995000	((1tjo_A.pdb:0.0000010000	1tk6_A.pdb:0.0000010000):0.8848820000	((((2fzf_A.pdb:3.2181430000	(((1bcf_A.pdb:0.0000020000	3e1q_A.pdb:0.0132290000):0.3198970000	2fkz_A.pdb:0.2176090000):0.3555830000	1jgc_A.pdb:0.3303870000):0.2850660000):0.1036960000	1nfv_A.pdb:0.6753750000):0.4829440000	((((1lko_A.pdb:1.1487510000	1yuz_A.pdb:0.4689560000):1.5974400000	3qhb_A.pdb:0.5872140000):0.5109390000	(((((1otk_A.pdb:2.8373800000	((2inc_B.pdb:1.0298500000	1mty_B.pdb:2.1629000000):0.1578950000	2inp_C.pdb:0.7726000000):0.5979880000):0.5867600000	(1mty_D.pdb:1.5209270000	3dhg_A.pdb:1.5113260000):0.2381490000):1.4306800000	((1oqu_A.pdb:0.0995700000	(1r2f_A.pdb:0.2432160000	1uzr_A.pdb:0.1434490000):0.0949000000):0.8022660000	(1mxr_A.pdb:1.1874180000	((1jk0_A.pdb:0.3856830000	1w68_A.pdb:0.0233200000):0.0654030000	2uw2_A.pdb:0.0181190000):1.3093900000):0.3780830000):0.7344810000):0.5095930000	3ee4_A.pdb:1.1111760000):0.5665020000	(((2uw1_A.pdb:0.0000020000	2uw1_B.pdb:0.0091360000):0.0384200000	1afr_A.pdb:0.1405400000):1.3849200000	1za0_A.pdb:1.2843480000):0.7390150000):1.1136600000):0.1412470000	((((1lb3_A.pdb:0.0583850000	2za7_A.pdb:0.1623250000):0.3136130000	1bg7_A.pdb:0.5891330000):0.1447560000	1r03_A.pdb:0.2171860000):0.1900520000	((1z6o_A.pdb:1.5816320000	1z6o_M.pdb:0.6560080000):0.3192740000	((1eum_A.pdb:0.4485410000	1krq_A.pdb:0.2218080000):0.3610830000	(3e6s_A.pdb:0.9697610000	(2jd7_A.pdb:0.2962590000	1vlg_A.pdb:0.3430940000):0.1366770000):0.0654325000):0.5981520000):0.1322470000):0.7212440000):0.6367390000):0.6642520000	2vzb_A.pdb:1.2830420000):0.2475710000):0.6295950000):0.1158620000):0.1192060000):0.0976844000):0.0466881000	2chp_A.pdb:0.4388790000);
(1ji5_A.pdb:0.2748330000	(1jig_A.pdb:0.1979630000	2chp_A.pdb:0.4594820000):0.0955850000	(1n1q_A.pdb:0.2447630000	((1qgh_A.pdb:0.3193830000	2ux1_A.pdb:0.5389890000):0.4172170000	((1ji4_A.pdb:0.6270190000	2fjc_A.pdb:0.6545240000):0.1955100000	((((1dps_A.pdb:0.0000020000	1jts_A.pdb:0.0122150000):0.3415630000	1o9r_A.pdb:0.3195370000):0.2293210000	1uvh_A.pdb:0.7005840000):0.4705650000	((1tjo_A.pdb:0.0000010000	1tk6_A.pdb:0.0000010000):0.5064110000	((((2fzf_A.pdb:3.1922260000	((1lko_A.pdb:0.9061260000	1yuz_A.pdb:0.8601010000):0.7274980000	3qhb_A.pdb:0.7858100000):0.4416490000):0.5816880000	((((((1lb3_A.pdb:0.0767370000	2za7_A.pdb:0.1725180000):0.3963450000	1bg7_A.pdb:0.5257750000):0.1909860000	1r03_A.pdb:0.0833550000):0.6202420000	(1z6o_A.pdb:1.5480990000	1z6o_M.pdb:0.4298150000):0.2801040000):0.3797460000	((((1eum_A.pdb:0.4624030000	1krq_A.pdb:0.2962960000):0.5058080000	3e6s_A.pdb:0.8240240000):0.1906040000	2jd7_A.pdb:0.2598510000):0.3337990000	1vlg_A.pdb:0.1763390000):0.5782180000):0.3904520000	(((((((1otk_A.pdb:2.9418920000	(1mty_D.pdb:1.8139640000	3dhg_A.pdb:1.0906720000):0.6108540000):0.1406150000	(2inc_B.pdb:0.9652700000	(2inp_C.pdb:0.8312570000	1mty_B.pdb:2.0688580000):0.2474190000):0.8308300000):1.3118300000	((1jk0_A.pdb:0.3774290000	1w68_A.pdb:0.0113500000):0.1231880000	2uw2_A.pdb:0.0000030000):0.5688690000):0.7131620000	1mxr_A.pdb:1.1612880000):0.4179510000	(1oqu_A.pdb:0.0372380000	(1r2f_A.pdb:0.2858150000	1uzr_A.pdb:0.1414300000):0.2011530000):0.9634240000):0.8318080000	3ee4_A.pdb:1.3569550000):0.4657170000	(((2uw1_A.pdb:0.0000020000	2uw1_B.pdb:0.0115990000):0.0603017000	1afr_A.pdb:0.1775130000):1.3076500000	1za0_A.pdb:1.5300350000):0.2875090000):0.9561680000):0.1910890000):0.4147390000	2vzb_A.pdb:1.0558200000):0.0625849000	((((1bcf_A.pdb:0.0000020000	3e1q_A.pdb:0.0058710000):0.2490490000	2fkz_A.pdb:0.2170100000):0.2431750000	1jgc_A.pdb:0.3917520000):1.0289700000	1nfv_A.pdb:0.7278090000):0.4235700000):0.4937150000):0.4972850000):0.1742800000):0.1642630000):0.2026130000):0.0810016000);
(1ji5_A.pdb:0.1858880000	(1jig_A.pdb:0.0986900000	((1n1q_A.pdb:0.2759220000	((((1dps_A.pdb:0.0001170000	1jts_A.pdb:0.0193410000):0.4601410000	1o9r_A.pdb:0.2156760000):0.3827930000	1uvh_A.pdb:0.6790030000):0.5099260000	((1tjo_A.pdb:0.0000010000	1tk6_A.pdb:0.0000010000):0.8769820000	(((((((((((2fzf_A.pdb:2.7004100000	((1jk0_A.pdb:0.3655580000	1w68_A.pdb:0.0136740000):0.1360350000	2uw2_A.pdb:0.0044560000):0.9133310000):0.6294640000	1mxr_A.pdb:1.1359740000):0.2829110000	(1oqu_A.pdb:0.1140790000	(1r2f_A.pdb:0.1874410000	1uzr_A.pdb:0.1450310000):0.0824785000):0.9122070000):0.5004280000	3ee4_A.pdb:1.7420880000):0.8277630000	(((2uw1_A.pdb:0.0000020000	2uw1_B.pdb:0.0152160000):0.0898207000	1afr_A.pdb:0.1176440000):1.0764500000	1za0_A.pdb:2.0711620000):0.6787690000):0.1394160000	((1otk_A.pdb:2.7825500000	(1mty_D.pdb:1.0400480000	3dhg_A.pdb:1.6272850000):1.3970000000):0.0000020028	(2inc_B.pdb:0.9879090000	(2inp_C.pdb:0.8395420000	1mty_B.pdb:2.3860330000):0.0533576000):1.3740200000):1.4322100000):0.5762000000	((1lko_A.pdb:1.0593680000	1yuz_A.pdb:0.5650940000):1.0961000000	3qhb_A.pdb:0.7128360000):0.5687640000):0.2693890000	(((((1lb3_A.pdb:0.0429210000	2za7_A.pdb:0.3178060000):0.3853760000	1bg7_A.pdb:0.5788740000):0.0524841000	1r03_A.pdb:0.2852340000):0.3742790000	(1z6o_A.pdb:1.1785940000	1z6o_M.pdb:0.7042940000):0.3342580000):0.1697360000	(((1eum_A.pdb:0.4504630000	1krq_A.pdb:0.2447290000):0.3427260000	3e6s_A.pdb:0.9462780000):0.2117640000	(2jd7_A.pdb:0.2175710000	1vlg_A.pdb:0.3795990000):0.0959008000):0.2771340000):0.6061260000):0.5830200000	1nfv_A.pdb:0.7068320000):0.1350910000	(((1bcf_A.pdb:0.0000020000	3e1q_A.pdb:0.0062160000):0.2812590000	2fkz_A.pdb:0.1153030000):0.4905370000	1jgc_A.pdb:0.4384010000):0.4576920000):0.5343300000	2vzb_A.pdb:1.2308380000):0.4545680000):0.3377350000):0.1925520000):0.0835709000	(1ji4_A.pdb:0.6471420000	2fjc_A.pdb:0.8133790000):0.2319650000):0.1889650000):0.0968414000	(2chp_A.pdb:0.3979160000	(1qgh_A.pdb:0.2572010000	2ux1_A.pdb:0.5324300000):0.3441110000):0.1096780000);
(1ji5_A.pdb:0.2511200000	(1jig_A.pdb:0.1996120000	((1n1q_A.pdb:0.2936250000	((((1dps_A.pdb:0.0058070000	1jts_A.pdb:0.0310810000):0.4926640000	1o9r_A.pdb:0.1761910000):0.8541970000	1uvh_A.pdb:0.6910920000):0.4412320000	((1tjo_A.pdb:0.0000010000	1tk6_A.pdb:0.0000010000):0.5728420000	((((((2fzf_A.pdb:3.0346860000	((1lko_A.pdb:1.3651040000	1yuz_A.pdb:0.4724410000):1.2508400000	3qhb_A.pdb:0.6277330000):0.4047850000):0.2132940000	((((1otk_A.pdb:4.1321900000	3ee4_A.pdb:0.3584070000):1.5727300000	((((1oqu_A.pdb:0.2423880000	1uzr_A.pdb:0.1056110000):0.1199990000	1r2f_A.pdb:0.1736280000):0.8855570000	1mxr_A.pdb:1.4423100000):0.0802937000	((1jk0_A.pdb:0.4223690000	1w68_A.pdb:0.0000020000):0.1634110000	2uw2_A.pdb:0.0000020000):1.2191800000):0.6022550000):0.6836640000	(((2inc_B.pdb:1.3212490000	2inp_C.pdb:0.7493180000):0.7205010000	1mty_B.pdb:2.1970640000):0.7063940000	(1mty_D.pdb:1.6574090000	3dhg_A.pdb:1.4705260000):0.4030210000):1.2665900000):0.3769190000	(((2uw1_A.pdb:0.0000020000	2uw1_B.pdb:0.0151530000):0.0148940000	1afr_A.pdb:0.1617230000):0.8180960000	1za0_A.pdb:1.7032530000):0.3727210000):1.4281300000):0.0848101000	((((1lb3_A.pdb:0.1016850000	2za7_A.pdb:0.1667800000):0.3541280000	(1bg7_A.pdb:0.6126660000	1r03_A.pdb:0.3074680000):0.0656149000):0.3577480000	(((1eum_A.pdb:0.4659970000	1krq_A.pdb:0.4672420000):0.3816350000	(2jd7_A.pdb:0.4076100000	1vlg_A.pdb:0.2786560000):0.1833460000):0.1490640000	3e6s_A.pdb:0.7461720000):0.3642110000):0.2584260000	(1z6o_A.pdb:1.5276410000	1z6o_M.pdb:0.4400170000):0.2527320000):0.6147460000):0.7048110000	1nfv_A.pdb:0.5859340000):0.1477050000	(((1bcf_A.pdb:0.0000010000	3e1q_A.pdb:0.0000030000):0.3718380000	2fkz_A.pdb:0.1977270000):0.2602620000	1jgc_A.pdb:0.3813800000):0.8821450000):0.6868510000	2vzb_A.pdb:0.9948490000):0.7143270000):0.6546270000):0.3447650000):0.1158170000	((1qgh_A.pdb:0.3806490000	2ux1_A.pdb:0.7245860000):0.2499090000	(1ji4_A.pdb:0.7429030000	2fjc_A.pdb:0.9356950000):0.3058000000):0.1739770000):0.1727480000):0.0888688000	2chp_A.pdb:0.6583820000);
(1ji5_A.pdb:0.2071580000	((1jig_A.pdb:0.1471370000	(((1qgh_A.pdb:0.3482340000	2ux1_A.pdb:0.5228950000):0.2680500000	(((1dps_A.pdb:0.0031020000	1jts_A.pdb:0.0365340000):0.4278860000	1o9r_A.pdb:0.2172430000):0.3053750000	1uvh_A.pdb:0.7711180000):0.4975450000):0.2278940000	((1ji4_A.pdb:0.8727180000	2fjc_A.pdb:0.7637480000):0.2140800000	((1tjo_A.pdb:0.0000010000	1tk6_A.pdb:0.0000010000):0.8291330000	(((((2fzf_A.pdb:2.3057710000	((1lko_A.pdb:0.9731280000	1yuz_A.pdb:0.9047780000):0.4360880000	3qhb_A.pdb:1.3637130000):0.3590680000):0.6267990000	((((1otk_A.pdb:3.7883080000	3ee4_A.pdb:0.6886620000):0.7762250000	((1oqu_A.pdb:0.1109110000	(1r2f_A.pdb:0.2721930000	1uzr_A.pdb:0.0888470000):0.1158660000):0.8198600000	(1mxr_A.pdb:0.9458600000	((1jk0_A.pdb:0.3711340000	1w68_A.pdb:0.0000020000):0.0399407000	2uw2_A.pdb:0.0859850000):1.5301300000):0.2063200000):0.7581730000):0.7356910000	(((2inc_B.pdb:1.2394260000	1mty_B.pdb:2.3220980000):0.3281610000	2inp_C.pdb:0.9106770000):0.9115190000	(1mty_D.pdb:1.6332010000	3dhg_A.pdb:1.2019150000):0.7529300000):0.6834130000):0.4831930000	(((2uw1_A.pdb:0.0000020000	2uw1_B.pdb:0.0094370000):0.0317817000	1afr_A.pdb:0.1980860000):1.7153700000	1za0_A.pdb:1.4180920000):0.7094850000):1.0195200000):0.5539270000	((((1lb3_A.pdb:0.0529400000	2za7_A.pdb:0.2280960000):0.4436340000	(1bg7_A.pdb:0.8842940000	1r03_A.pdb:0.3626220000):0.0290518000):0.3064820000	(1z6o_A.pdb:1.3157950000	1z6o_M.pdb:0.7718830000):0.3045050000):0.1559450000	((1eum_A.pdb:0.5080800000	1krq_A.pdb:0.4062790000):0.3610420000	(3e6s_A.pdb:1.0748230000	(2jd7_A.pdb:0.3229500000	1vlg_A.pdb:0.3417690000):0.0941526000):0.1999100000):0.3957990000):0.5594370000):0.3473950000	((((1bcf_A.pdb:0.0000010000	3e1q_A.pdb:0.0000030000):0.3043020000	2fkz_A.pdb:0.1805260000):0.4237150000	1jgc_A.pdb:0.1560880000):0.6770340000	1nfv_A.pdb:0.6526970000):0.2268490000):0.4237140000	2vzb_A.pdb:0.5933000000):0.5159040000):0.5943340000):0.2114920000):0.1386510000):0.1054970000	1n1q_A.pdb:0.4471760000):0.1405030000	2chp_A.pdb:0.6499840000);
(1ji5_A.pdb:0.2840530000	(1jig_A.pdb:0.2684200000	((1qgh_A.pdb:0.3554440000	2ux1_A.pdb:0.5126980000):0.2441030000	((1ji4_A.pdb:0.4623940000	2fjc_A.pdb:0.8469480000):0.3067020000	(((1dps_A.pdb:0.0000020000	1jts_A.pdb:0.0198180000):0.2937750000	1o9r_A.pdb:0.4029260000):0.5552080000	(1uvh_A.pdb:0.3493560000	((1tjo_A.pdb:0.0000010000	1tk6_A.pdb:0.0000010000):0.5346300000	((((((2fzf_A.pdb:2.7119820000	3qhb_A.pdb:0.5734040000):0.1902590000	(1lko_A.pdb:0.9254320000	1yuz_A.pdb:0.8019460000):0.5736710000):0.8407480000	(((((((1otk_A.pdb:3.4534540000	2inp_C.pdb:0.5834780000):0.3278960000	2inc_B.pdb:1.2598060000):0.3090450000	1mty_B.pdb:2.0257100000):0.3035350000	(1mty_D.pdb:1.9911860000	3dhg_A.pdb:1.7047870000):0.6857420000):0.7536170000	((1oqu_A.pdb:0.0975620000	(1r2f_A.pdb:0.2285510000	1uzr_A.pdb:0.0899350000):0.1432090000):0.9049670000	(1mxr_A.pdb:0.9193940000	((1jk0_A.pdb:0.3747090000	1w68_A.pdb:0.0059570000):0.1086790000	2uw2_A.pdb:0.0168150000):1.4246300000):0.3195490000):0.5329580000):0.5210380000	3ee4_A.pdb:1.0626430000):0.6057490000	(((2uw1_A.pdb:0.0000020000	2uw1_B.pdb:0.0113780000):0.0127106000	1afr_A.pdb:0.1832070000):1.3767300000	1za0_A.pdb:1.5320480000):0.4701140000):1.2775600000):0.0726263000	((((1lb3_A.pdb:0.0705770000	2za7_A.pdb:0.2155090000):0.3477750000	(1bg7_A.pdb:0.6983430000	1r03_A.pdb:0.1834740000):0.0424362000):0.5034840000	(1z6o_A.pdb:1.4094860000	1z6o_M.pdb:0.5258700000):0.1647720000):0.3172780000	((((1eum_A.pdb:0.4494920000	1krq_A.pdb:0.2608370000):0.3215410000	3e6s_A.pdb:1.0564980000):0.2408320000	2jd7_A.pdb:0.2311950000):0.1238510000	1vlg_A.pdb:0.2805630000):0.1011900000):0.5167970000):0.5484880000	((((1bcf_A.pdb:0.0000020000	3e1q_A.pdb:0.0061470000):0.1784790000	2fkz_A.pdb:0.1852310000):0.3395100000	1jgc_A.pdb:0.2642950000):0.7021100000	1nfv_A.pdb:0.4629390000):0.2882070000):0.2460460000	2vzb_A.pdb:0.9225960000):0.6281570000):0.5664000000):0.3738710000):0.2706570000):0.1018040000):0.3341190000):0.0863172000	(1n1q_A.pdb:0.3572430000	2chp_A.pdb:0.5589680000):0.0631066000);
(1ji5_A.pdb:0.2633570000	(1jig_A.pdb:0.2041990000	((1qgh_A.pdb:0.5041780000	2ux1_A.pdb:0.6981090000):0.2400870000	((1ji4_A.pdb:0.7597680000	((((1dps_A.pdb:0.0000020000	1jts_A.pdb:0.0084650000):0.3142290000	1o9r_A.pdb:0.3717980000):0.5716150000	1uvh_A.pdb:0.5646510000):0.6424470000	((1tjo_A.pdb:0.0000010000	1tk6_A.pdb:0.0000010000):0.8176970000	((((((((((2fzf_A.pdb:3.4056060000	((((1oqu_A.pdb:0.0685670000	(1r2f_A.pdb:0.2210670000	1uzr_A.pdb:0.1378180000):0.0552003000):1.2124000000	1mxr_A.pdb:1.0762690000):0.2674290000	((1jk0_A.pdb:0.5127110000	1w68_A.pdb:0.0000020000):0.0843704000	2uw2_A.pdb:0.0408580000):1.0661800000):0.6936820000	3ee4_A.pdb:1.6131800000):0.2797930000):0.0503942000	(1otk_A.pdb:4.3441670000	((2inc_B.pdb:0.9329320000	(2inp_C.pdb:0.8586600000	1mty_B.pdb:2.5655500000):0.3984640000):0.5412290000	(1mty_D.pdb:1.7458060000	3dhg_A.pdb:1.3182060000):0.6703650000):0.2633240000):0.8985470000):0.5333060000	(((2uw1_A.pdb:0.0000020000	2uw1_B.pdb:0.0160910000):0.0000023090	1afr_A.pdb:0.2382480000):1.5372600000	1za0_A.pdb:1.3868980000):0.3063130000):0.6546390000	((1lko_A.pdb:0.9624680000	1yuz_A.pdb:0.9448170000):1.4906600000	3qhb_A.pdb:0.5879380000):0.4708810000):1.0000900000	((1lb3_A.pdb:0.0000020000	2za7_A.pdb:0.2420900000):0.4056240000	(1bg7_A.pdb:0.6714660000	1r03_A.pdb:0.2066800000):0.0327222000):0.2290710000):0.2320530000	1z6o_A.pdb:1.4344900000):0.2015610000	1z6o_M.pdb:0.7719550000):0.0960146000	(((1eum_A.pdb:0.5961220000	1krq_A.pdb:0.1923210000):0.1667710000	3e6s_A.pdb:1.1846410000):0.2675510000	(2jd7_A.pdb:0.2767690000	1vlg_A.pdb:0.4013610000):0.1676880000):0.4270210000):0.7491210000	((((1bcf_A.pdb:0.0000010000	3e1q_A.pdb:0.0000030000):0.3014270000	2fkz_A.pdb:0.1797790000):0.1341730000	1jgc_A.pdb:0.5588410000):0.2401290000	1nfv_A.pdb:0.8967570000):0.3424020000):0.5745230000	2vzb_A.pdb:1.1207930000):0.4312150000):0.3631080000):0.1262190000):0.1338690000	2fjc_A.pdb:0.7989250000):0.0983282000):0.2797380000):0.1557920000	(1n1q_A.pdb:0.3277580000	2chp_A.pdb:0.7912940000):0.0832308000);
(1ji5_A.pdb:0.3444030000	(1jig_A.pdb:0.2239550000	(1qgh_A.pdb:0.1943720000	2ux1_A.pdb:0.5865670000):0.6086570000):0.0475282000	(((1n1q_A.pdb:0.1819020000	((((1dps_A.pdb:0.0000020000	1jts_A.pdb:0.0221060000):0.5195080000	1o9r_A.pdb:0.3278970000):0.5701120000	1uvh_A.pdb:1.0250020000):0.3864720000	((1tjo_A.pdb:0.0000010000	1tk6_A.pdb:0.0000010000):0.8187540000	((((((2fzf_A.pdb:2.0596470000	(1lko_A.pdb:0.5615500000	1yuz_A.pdb:0.9953790000):0.4761250000):0.4812040000	3qhb_A.pdb:0.6999410000):0.8192990000	(((((1otk_A.pdb:2.3285760000	1mty_B.pdb:1.3071170000):0.1941090000	(1mty_D.pdb:1.5780430000	3dhg_A.pdb:1.4037030000):1.1143200000):0.1404070000	(2inc_B.pdb:1.4709960000	2inp_C.pdb:0.3399410000):0.4647860000):0.9909310000	(((1oqu_A.pdb:0.1139850000	(1r2f_A.pdb:0.2815750000	1uzr_A.pdb:0.1244160000):0.1293000000):0.6357420000	(1mxr_A.pdb:1.3208890000	((1jk0_A.pdb:0.4100220000	1w68_A.pdb:0.0129830000):0.0615388000	2uw2_A.pdb:0.0287470000):1.5085200000):0.4031340000):0.9835210000	3ee4_A.pdb:1.1647680000):0.3718220000):0.1473070000	(((2uw1_A.pdb:0.0000020000	2uw1_B.pdb:0.0139090000):0.0936823000	1afr_A.pdb:0.0832120000):1.9160400000	1za0_A.pdb:1.3733620000):0.6068540000):0.5385250000):0.4902860000	((((1lb3_A.pdb:0.0808860000	2za7_A.pdb:0.1641830000):0.3164710000	(1bg7_A.pdb:0.5906680000	1r03_A.pdb:0.2232930000):0.0519245000):0.1531890000	1z6o_A.pdb:1.6044610000):0.1370750000	(1z6o_M.pdb:0.7194840000	((((1eum_A.pdb:0.3920550000	1krq_A.pdb:0.3199620000):0.3726890000	3e6s_A.pdb:0.9303700000):0.1945830000	2jd7_A.pdb:0.1579020000):0.3142190000	1vlg_A.pdb:0.1783260000):0.6525100000):0.1706540000):0.3859260000):0.4448820000	((((1bcf_A.pdb:0.0000020000	3e1q_A.pdb:0.0145010000):0.2300410000	2fkz_A.pdb:0.1077800000):0.3309380000	1jgc_A.pdb:0.2880510000):0.4998300000	1nfv_A.pdb:0.6028440000):0.3888320000):0.5334370000	2vzb_A.pdb:1.1694670000):0.5225860000):0.2180550000):0.3139480000):0.0968209000	(1ji4_A.pdb:0.4456300000	2fjc_A.pdb:0.6931880000):0.4364300000):0.1704880000	2chp_A.pdb:0.5249980000):0.0442826000);
(1ji5_A.pdb:0.2758520000	(1jig_A.pdb:0.2405240000	((1n1q_A.pdb:0.1783290000	((((1dps_A.pdb:0.0111830000	1jts_A.pdb:0.0186730000):0.2928230000	1o9r_A.pdb:0.3869240000):0.3310670000	1uvh_A.pdb:0.8055850000):0.6332420000	((1tjo_A.pdb:0.0000010000	1tk6_A.pdb:0.0000010000):0.7565160000	((((2fzf_A.pdb:2.6016370000	(((1lko_A.pdb:0.5717860000	1yuz_A.pdb:1.0835700000):1.2024100000	3qhb_A.pdb:0.9340700000):0.3804110000	((((1otk_A.pdb:3.8611020000	3ee4_A.pdb:0.5837940000):1.3414800000	(((1oqu_A.pdb:0.0374340000	(1r2f_A.pdb:0.2671260000	1uzr_A.pdb:0.1109230000):0.1309430000):0.9609350000	1mxr_A.pdb:1.1878160000):0.1297440000	((1jk0_A.pdb:0.4684130000	1w68_A.pdb:0.0000020000):0.0934314000	2uw2_A.pdb:0.0000020000):1.4168100000):0.3821000000):0.3994380000	(((2inc_B.pdb:1.3111690000	1mty_B.pdb:2.3766840000):0.2180300000	2inp_C.pdb:0.7811490000):1.1943000000	(1mty_D.pdb:1.9652210000	3dhg_A.pdb:1.3546350000):0.8365400000):0.7772150000):0.6403080000	(((2uw1_A.pdb:0.0000020000	2uw1_B.pdb:0.0091230000):0.0825417000	1afr_A.pdb:0.1346990000):1.3831100000	1za0_A.pdb:0.9943940000):0.3816370000):1.3384000000):0.3469840000):0.5385720000	(((((1lb3_A.pdb:0.0260140000	2za7_A.pdb:0.2187250000):0.4439150000	1r03_A.pdb:0.1773530000):0.1386470000	1bg7_A.pdb:0.4700280000):0.2559600000	(1z6o_A.pdb:1.2892650000	1z6o_M.pdb:0.7827720000):0.2745180000):0.0578242000	((1eum_A.pdb:0.5811700000	1krq_A.pdb:0.2801090000):0.4401140000	(3e6s_A.pdb:1.1477690000	(2jd7_A.pdb:0.2884300000	1vlg_A.pdb:0.3710980000):0.1520910000):0.1092750000):0.4937250000):0.4003970000):0.1939110000	((((1bcf_A.pdb:0.0000010000	3e1q_A.pdb:0.0068260000):0.2623950000	2fkz_A.pdb:0.1456620000):0.3722690000	1jgc_A.pdb:0.4672760000):0.4029450000	1nfv_A.pdb:0.6307270000):0.2321610000):0.7413670000	2vzb_A.pdb:1.0365780000):0.5201350000):0.6639080000):0.1003420000):0.1350240000	((1qgh_A.pdb:0.3574170000	2ux1_A.pdb:0.5246000000):0.2429310000	(1ji4_A.pdb:0.5872850000	2fjc_A.pdb:0.8485750000):0.5732580000):0.1941970000):0.2092600000):0.0721428000	2chp_A.pdb:0.6994370000);
(1ji5_A.pdb:0.3007410000	((1jig_A.pdb:0.2583020000	((1qgh_A.pdb:0.3932790000	2ux1_A.pdb:0.7114130000):0.5176840000	((1ji4_A.pdb:0.8479350000	2fjc_A.pdb:0.8221510000):0.1183150000	((((1dps_A.pdb:0.0034720000	1jts_A.pdb:0.0095470000):0.3224180000	1o9r_A.pdb:0.3469120000):0.5915900000	1uvh_A.pdb:0.5910400000):0.6798000000	((1tjo_A.pdb:0.0000010000	1tk6_A.pdb:0.0000010000):1.0500300000	((((2fzf_A.pdb:3.0260610000	(((1bcf_A.pdb:0.0000020000	3e1q_A.pdb:0.0184670000):0.2279870000	2fkz_A.pdb:0.2116050000):0.2180540000	1jgc_A.pdb:0.4050440000):0.1647910000):0.4909530000	1nfv_A.pdb:0.5491980000):0.2151620000	((((1lko_A.pdb:0.7974640000	1yuz_A.pdb:0.7303850000):0.7693930000	3qhb_A.pdb:0.7627850000):0.5619430000	(((((1otk_A.pdb:5.1877220000	2inp_C.pdb:0.0767350000):0.7796790000	(2inc_B.pdb:1.1268860000	1mty_B.pdb:2.4698270000):0.1721680000):0.9246760000	(1mty_D.pdb:1.0897660000	3dhg_A.pdb:1.6139240000):0.7434720000):0.7429350000	((((1oqu_A.pdb:0.0864550000	(1r2f_A.pdb:0.2423440000	1uzr_A.pdb:0.1347280000):0.1207370000):0.6989620000	1mxr_A.pdb:1.2178290000):0.3087030000	3ee4_A.pdb:1.9308810000):0.3598970000	((1jk0_A.pdb:0.3760160000	1w68_A.pdb:0.0000020000):0.1278120000	2uw2_A.pdb:0.0000030000):1.1181700000):0.3725120000):0.5534110000	(((2uw1_A.pdb:0.0000020000	2uw1_B.pdb:0.0155940000):0.0326546000	1afr_A.pdb:0.1735760000):1.2080600000	1za0_A.pdb:1.0696220000):0.4212140000):1.0007800000):0.5040020000	(((((1lb3_A.pdb:0.0704140000	2za7_A.pdb:0.2073830000):0.3809840000	(1bg7_A.pdb:0.7556120000	1r03_A.pdb:0.2703910000):0.0380489000):0.3267970000	1z6o_M.pdb:0.7933200000):0.1549930000	1z6o_A.pdb:1.2150790000):0.1597650000	((((1eum_A.pdb:0.4152130000	1krq_A.pdb:0.3752920000):0.4599610000	3e6s_A.pdb:0.8243500000):0.1182430000	2jd7_A.pdb:0.1922720000):0.0613047000	1vlg_A.pdb:0.2772710000):0.4701330000):0.5447250000):0.3654000000):0.3083660000	2vzb_A.pdb:0.8887360000):0.6556040000):0.2666250000):0.1661760000):0.1660450000):0.1655440000):0.1410200000	1n1q_A.pdb:0.2679480000):0.0698060000	2chp_A.pdb:0.5719650000);
(1ji5_A.pdb:0.2237210000	(1jig_A.pdb:0.2755820000	(1n1q_A.pdb:0.2448000000	((1qgh_A.pdb:0.4221080000	2ux1_A.pdb:0.3998390000):0.3981150000	(((1ji4_A.pdb:0.5773730000	2fjc_A.pdb:1.2207720000):0.0947966000	((1tjo_A.pdb:0.0000010000	1tk6_A.pdb:0.0000010000):1.3103200000	(((((2fzf_A.pdb:3.4382060000	((1lko_A.pdb:1.0561910000	1yuz_A.pdb:0.5065850000):1.2916300000	3qhb_A.pdb:0.5317760000):0.3221330000):0.7176410000	(((((1otk_A.pdb:3.7828300000	(1mty_D.pdb:1.3452470000	3dhg_A.pdb:1.4194310000):0.7241880000):0.5222560000	1mty_B.pdb:1.9830330000):0.1640750000	(2inc_B.pdb:1.0140240000	2inp_C.pdb:1.1621180000):0.5002250000):0.9053520000	(((1oqu_A.pdb:0.0979080000	(1r2f_A.pdb:0.2228540000	1uzr_A.pdb:0.0760550000):0.0736524000):1.1294900000	(1mxr_A.pdb:1.0320450000	((1jk0_A.pdb:0.3625570000	1w68_A.pdb:0.0000020000):0.0702831000	2uw2_A.pdb:0.0202520000):1.3608900000):0.3925220000):0.7475930000	3ee4_A.pdb:1.3898880000):0.4530420000):0.2175340000	(((2uw1_A.pdb:0.0000020000	2uw1_B.pdb:0.0110670000):0.0483359000	1afr_A.pdb:0.1819380000):1.3716400000	1za0_A.pdb:1.6316920000):0.0624012000):1.2169400000):0.6342010000	(((((1lb3_A.pdb:0.0768740000	2za7_A.pdb:0.2101120000):0.2354300000	1bg7_A.pdb:0.7384620000):0.0622561000	1r03_A.pdb:0.1741480000):0.2942500000	(1z6o_A.pdb:1.0920700000	1z6o_M.pdb:0.7842790000):0.4706460000):0.4018630000	((((1eum_A.pdb:0.5353620000	1krq_A.pdb:0.4036080000):0.3689340000	3e6s_A.pdb:1.1884490000):0.2768990000	2jd7_A.pdb:0.3226970000):0.1795560000	1vlg_A.pdb:0.3398760000):0.4315730000):0.3830200000):0.4004040000	((((1bcf_A.pdb:0.0000010000	3e1q_A.pdb:0.0000030000):0.1637330000	2fkz_A.pdb:0.1813670000):0.1795070000	1jgc_A.pdb:0.5260730000):0.8304330000	1nfv_A.pdb:0.7311780000):0.3754020000):0.6283220000	2vzb_A.pdb:0.8175400000):0.2497480000):0.4925450000):0.1727620000	(((1dps_A.pdb:0.0119510000	1jts_A.pdb:0.0314020000):0.4373360000	1o9r_A.pdb:0.2314500000):0.3199780000	1uvh_A.pdb:0.9436470000):0.3922260000):0.1536800000):0.1027760000):0.2328510000):0.0493906000	2chp_A.pdb:0.6412890000);
(1ji5_A.pdb:0.3564790000	((1jig_A.pdb:0.2654990000	((1qgh_A.pdb:0.3650940000	2ux1_A.pdb:0.9376490000):0.4426830000	((1ji4_A.pdb:0.6590710000	(((1dps_A.pdb:0.0063510000	1jts_A.pdb:0.0376100000):0.3266130000	1uvh_A.pdb:1.6694030000):0.1941150000	1o9r_A.pdb:0.2908780000):0.8289280000):0.1518960000	2fjc_A.pdb:1.0504170000):0.2838900000):0.1885400000):0.0827104000	((1tjo_A.pdb:0.0000010000	1tk6_A.pdb:0.0000010000):1.0606200000	(((((2fzf_A.pdb:1.9729130000	((1lko_A.pdb:0.8943280000	1yuz_A.pdb:0.8225210000):0.8921160000	3qhb_A.pdb:1.2659130000):0.2996810000):0.3580260000	(((((1otk_A.pdb:3.7984890000	(1mty_D.pdb:1.4745310000	3dhg_A.pdb:1.3745050000):0.3369140000):0.3236440000	((2inc_B.pdb:0.9667980000	2inp_C.pdb:1.2838480000):0.4233750000	1mty_B.pdb:2.0275820000):0.5263330000):1.2480900000	1za0_A.pdb:1.2282700000):0.2093130000	((((1oqu_A.pdb:0.0000030000	(1r2f_A.pdb:0.2675520000	1uzr_A.pdb:0.1083480000):0.1969460000):1.0542100000	((1jk0_A.pdb:0.4441810000	1w68_A.pdb:0.0037950000):0.0878904000	2uw2_A.pdb:0.0191980000):1.2579600000):0.3344450000	1mxr_A.pdb:1.0222070000):0.2884810000	3ee4_A.pdb:1.6292500000):0.6985490000):0.4085720000	((2uw1_A.pdb:0.0000020000	2uw1_B.pdb:0.0222460000):0.0613797000	1afr_A.pdb:0.1642400000):1.0961200000):1.7010400000):0.7905660000	(((((1lb3_A.pdb:0.1582950000	2za7_A.pdb:0.1577140000):0.4364080000	1bg7_A.pdb:0.7807050000):0.0686230000	1r03_A.pdb:0.1410510000):0.4518220000	(1z6o_A.pdb:1.4112620000	1z6o_M.pdb:0.7306600000):0.3356360000):0.5255030000	((((1eum_A.pdb:0.4756480000	1krq_A.pdb:0.3954470000):0.1944410000	3e6s_A.pdb:1.0114410000):0.2344350000	2jd7_A.pdb:0.2101750000):0.1112580000	1vlg_A.pdb:0.3655010000):0.1071530000):0.7525280000):0.0811208000	((((1bcf_A.pdb:0.0000020000	3e1q_A.pdb:0.0000030000):0.1403170000	2fkz_A.pdb:0.2319140000):0.2034750000	1jgc_A.pdb:0.5084360000):1.0041200000	1nfv_A.pdb:0.2759000000):0.6940890000):0.3008920000	2vzb_A.pdb:0.7803930000):0.4857860000):0.8319630000):0.0767438000	(1n1q_A.pdb:0.4707390000	2chp_A.pdb:0.9521220000):0.0599781000);
(1ji5_A.pdb:0.3319080000	(1jig_A.pdb:0.1581510000	((1qgh_A.pdb:0.4743010000	2ux1_A.pdb:0.6877460000):0.2739940000	((1ji4_A.pdb:0.7911390000	2fjc_A.pdb:0.6998320000):0.1852520000	((((1dps_A.pdb:0.0000790000	1jts_A.pdb:0.0196740000):0.3324980000	1o9r_A.pdb:0.3506620000):0.6333530000	1uvh_A.pdb:0.6963970000):0.5630200000	((1tjo_A.pdb:0.0000010000	1tk6_A.pdb:0.0000010000):0.5488920000	((((((((2fzf_A.pdb:2.6255510000	(1lko_A.pdb:0.7982080000	1yuz_A.pdb:0.8008060000):0.5191990000):0.7491430000	3qhb_A.pdb:0.3821650000):1.1958700000	((((1otk_A.pdb:9.9999990000	(((2inc_B.pdb:1.2371490000	2inp_C.pdb:0.9815020000):0.7390450000	1mty_B.pdb:2.2801160000):0.4700860000	(1mty_D.pdb:1.7809520000	3dhg_A.pdb:1.2488220000):0.1941120000):0.1073980000):0.9429340000	(((((1oqu_A.pdb:0.1369630000	1uzr_A.pdb:0.1656500000):0.0234666000	1r2f_A.pdb:0.2614820000):1.2739600000	1mxr_A.pdb:1.0339370000):0.5416590000	((1jk0_A.pdb:0.3698770000	1w68_A.pdb:0.0000020000):0.1168340000	2uw2_A.pdb:0.0733400000):0.8523460000):0.5947440000	3ee4_A.pdb:1.6537590000):0.5185590000):0.6592710000	1za0_A.pdb:1.4892620000):0.0000024572	((2uw1_A.pdb:0.0000020000	1afr_A.pdb:0.2447900000):0.0020173200	2uw1_B.pdb:0.0044960000):1.4089500000):0.8106660000):0.5366230000	(((1lb3_A.pdb:0.0481520000	2za7_A.pdb:0.2078100000):0.2928230000	(1bg7_A.pdb:0.5260630000	1r03_A.pdb:0.2102960000):0.0096063200):0.2424370000	1z6o_A.pdb:1.7511390000):0.0689320000):0.2271760000	1z6o_M.pdb:0.6802760000):0.2248240000	((((1eum_A.pdb:0.3625220000	1krq_A.pdb:0.4211580000):0.2426650000	3e6s_A.pdb:0.9444270000):0.2612890000	2jd7_A.pdb:0.3286480000):0.1714790000	1vlg_A.pdb:0.2048370000):0.3330620000):0.8052510000	((((1bcf_A.pdb:0.0000020000	3e1q_A.pdb:0.0061440000):0.3250890000	2fkz_A.pdb:0.1575420000):0.1882980000	1jgc_A.pdb:0.5216460000):0.5449490000	1nfv_A.pdb:0.9522500000):0.2468240000):0.2666560000	2vzb_A.pdb:1.0635510000):0.6233170000):0.6013740000):0.3770430000):0.1330770000):0.2398970000):0.0854541000	(1n1q_A.pdb:0.3733630000	2chp_A.pdb:0.5636620000):0.1161690000);
(1ji5_A.pdb:0.2509960000	(1jig_A.pdb:0.2240300000	((1n1q_A.pdb:0.2710100000	((1ji4_A.pdb:0.7624980000	2fjc_A.pdb:0.9428280000):0.3343620000	((((1dps_A.pdb:0.0000020000	1jts_A.pdb:0.0248730000):0.4111030000	1o9r_A.pdb:0.3109480000):0.4088370000	1uvh_A.pdb:0.7778200000):0.6312960000	((1tjo_A.pdb:0.0000010000	1tk6_A.pdb:0.0000010000):0.9420750000	(((((2fzf_A.pdb:2.2004420000	((1lko_A.pdb:0.8039100000	1yuz_A.pdb:0.8191230000):0.7759670000	3qhb_A.pdb:0.6396310000):0.6867800000):0.3446210000	((((1otk_A.pdb:2.3122170000	((2inc_B.pdb:1.6575240000	2inp_C.pdb:0.7769470000):0.3034770000	1mty_B.pdb:2.0489020000):0.4499580000):0.3615510000	(1mty_D.pdb:1.6234380000	3dhg_A.pdb:1.6903180000):0.4997020000):1.1505700000	((((1oqu_A.pdb:0.1122100000	(1r2f_A.pdb:0.2263510000	1uzr_A.pdb:0.1008160000):0.0898654000):1.2418200000	((1jk0_A.pdb:0.4109810000	1w68_A.pdb:0.0002430000):0.0917850000	2uw2_A.pdb:0.0600580000):1.4052400000):0.2867880000	1mxr_A.pdb:0.8204320000):0.8218920000	3ee4_A.pdb:1.3972470000):0.7884210000):0.6505010000	(((2uw1_A.pdb:0.0000020000	2uw1_B.pdb:0.0117000000):0.0248474000	1afr_A.pdb:0.1996420000):1.1550700000	1za0_A.pdb:1.5065120000):0.3705370000):0.7138450000):0.0000024241	((((1lb3_A.pdb:0.0511550000	2za7_A.pdb:0.1147140000):0.3615410000	1r03_A.pdb:0.2643220000):0.1113470000	1bg7_A.pdb:0.4679200000):0.1563000000	(1z6o_A.pdb:1.4669070000	(1z6o_M.pdb:0.8585150000	(((1eum_A.pdb:0.6182830000	1krq_A.pdb:0.1648760000):0.2284770000	3e6s_A.pdb:0.8043620000):0.2525040000	(2jd7_A.pdb:0.3166140000	1vlg_A.pdb:0.2446440000):0.1623680000):0.2822810000):0.1708330000):0.1522420000):0.6502390000):0.4131980000	((((1bcf_A.pdb:0.0000020000	3e1q_A.pdb:0.0000030000):0.2685620000	2fkz_A.pdb:0.2520870000):0.2962610000	1jgc_A.pdb:0.5278950000):0.7750500000	1nfv_A.pdb:0.6465900000):0.4015620000):0.3537060000	2vzb_A.pdb:1.2861770000):0.4430260000):0.3943150000):0.2128780000):0.1052760000):0.0850595000	(1qgh_A.pdb:0.3452780000	2ux1_A.pdb:0.9824030000):0.3733590000):0.0595429000):0.0974831000	2chp_A.pdb:0.7160130000);
(1ji5_A.pdb:0.2497790000	(1jig_A.pdb:0.2333810000	((1n1q_A.pdb:0.1899320000	((1ji4_A.pdb:0.7283700000	2fjc_A.pdb:0.9356960000):0.3084180000	((((1dps_A.pdb:0.0000020000	1jts_A.pdb:0.0126320000):0.4534250000	1o9r_A.pdb:0.3424140000):0.4857600000	1uvh_A.pdb:0.9359610000):0.3757990000	((1tjo_A.pdb:0.0000010000	1tk6_A.pdb:0.0000010000):0.9452170000	(((((2fzf_A.pdb:2.6900190000	((((1bcf_A.pdb:0.0000010000	3e1q_A.pdb:0.0064420000):0.2662110000	2fkz_A.pdb:0.2116530000):0.2944840000	1jgc_A.pdb:0.5294620000):0.5420630000	1nfv_A.pdb:0.8409020000):0.3653960000):0.0860152000	(((((1lb3_A.pdb:0.0159310000	2za7_A.pdb:0.2473730000):0.2929800000	1bg7_A.pdb:0.5377130000):0.1396660000	1r03_A.pdb:0.2115410000):0.3518420000	(1z6o_A.pdb:1.3694550000	1z6o_M.pdb:0.8454130000):0.2035740000):0.1363940000	(((1eum_A.pdb:0.4130970000	1krq_A.pdb:0.3386960000):0.4800210000	3e6s_A.pdb:0.7290380000):0.2704760000	(2jd7_A.pdb:0.2482610000	1vlg_A.pdb:0.3511020000):0.1139640000):0.3544450000):0.8771290000):0.1289580000	((1lko_A.pdb:0.7123630000	1yuz_A.pdb:0.7068580000):0.9813490000	3qhb_A.pdb:0.7890900000):0.5421030000):0.2840210000	((((1otk_A.pdb:2.5745760000	(1mty_D.pdb:1.5416970000	3dhg_A.pdb:1.4545320000):0.8242760000):0.1729000000	((2inc_B.pdb:1.5428250000	2inp_C.pdb:0.6071440000):0.4212700000	1mty_B.pdb:1.9566470000):0.6998260000):0.8824260000	(((1oqu_A.pdb:0.0993350000	(1r2f_A.pdb:0.2526770000	1uzr_A.pdb:0.0920640000):0.0762789000):0.8425680000	(1mxr_A.pdb:0.9569560000	(1jk0_A.pdb:0.0695240000	(2uw2_A.pdb:0.1326050000	1w68_A.pdb:0.0000020000):0.2951710000):1.3839500000):0.5733130000):0.5300480000	3ee4_A.pdb:1.1132770000):0.4463480000):0.2426100000	(((2uw1_A.pdb:0.0000020000	2uw1_B.pdb:0.0168800000):0.0612983000	1afr_A.pdb:0.1558270000):1.5580900000	1za0_A.pdb:0.8094730000):0.7023360000):0.7483310000):0.2728810000	2vzb_A.pdb:1.1062960000):0.4014220000):0.3838550000):0.3334120000):0.1152910000):0.1139100000	2chp_A.pdb:0.6540230000):0.0408592000):0.0928333000	(1qgh_A.pdb:0.3606160000	2ux1_A.pdb:0.6849770000):0.4547260000);
(1ji5_A.pdb:0.2142870000	(1jig_A.pdb:0.2053610000	((1n1q_A.pdb:0.3334050000	2chp_A.pdb:0.5617240000):0.1372420000	((1qgh_A.pdb:0.4203570000	2ux1_A.pdb:0.7045980000):0.2375520000	(((1dps_A.pdb:0.0000020000	1jts_A.pdb:0.0072170000):0.3771450000	1o9r_A.pdb:0.4092940000):0.4926280000	1uvh_A.pdb:0.8424570000):0.5115800000):0.4048210000):0.0140737000):0.1448880000	((1ji4_A.pdb:1.0012260000	2fjc_A.pdb:0.8350290000):0.2868570000	((1tjo_A.pdb:0.0000010000	1tk6_A.pdb:0.0000010000):1.1355500000	(((((2fzf_A.pdb:2.9521540000	(1lko_A.pdb:0.8311830000	1yuz_A.pdb:0.9242460000):0.6433940000):0.2348920000	(3qhb_A.pdb:0.4973060000	((((1otk_A.pdb:3.0374740000	3ee4_A.pdb:1.0748490000):0.6972430000	(((1oqu_A.pdb:0.1381980000	(1r2f_A.pdb:0.2889400000	1uzr_A.pdb:0.1431580000):0.0516514000):0.9926030000	1mxr_A.pdb:1.4957780000):0.4430930000	((1jk0_A.pdb:0.4087820000	1w68_A.pdb:0.0000020000):0.0962651000	2uw2_A.pdb:0.0117230000):1.2029500000):0.4150730000):0.0588893000	(((2inc_B.pdb:1.1604240000	2inp_C.pdb:1.0384040000):0.4974840000	1mty_B.pdb:2.3187200000):0.3066550000	(1mty_D.pdb:2.7016560000	3dhg_A.pdb:1.0106250000):0.6024650000):1.2779900000):0.8939090000	(((2uw1_A.pdb:0.0000020000	2uw1_B.pdb:0.0033970000):0.0379925000	1afr_A.pdb:0.2156400000):1.2984900000	1za0_A.pdb:1.4855730000):0.3867650000):1.4786400000):0.6881130000):0.6214940000	(((((1lb3_A.pdb:0.0834990000	2za7_A.pdb:0.2565920000):0.4079900000	(1bg7_A.pdb:0.4814010000	1r03_A.pdb:0.2503980000):0.0239216000):0.3082300000	1z6o_A.pdb:1.3055120000):0.1640170000	1z6o_M.pdb:0.8589330000):0.0986336000	((((1eum_A.pdb:0.6630430000	1krq_A.pdb:0.1452540000):0.4120370000	3e6s_A.pdb:0.7675910000):0.3774070000	2jd7_A.pdb:0.1131990000):0.2611790000	1vlg_A.pdb:0.2430990000):0.4965640000):0.5606190000):0.3287340000	((((1bcf_A.pdb:0.0000010000	3e1q_A.pdb:0.0000030000):0.2585050000	2fkz_A.pdb:0.2097850000):0.5214510000	1jgc_A.pdb:0.3011060000):0.8303080000	1nfv_A.pdb:0.9256210000):0.1556300000):0.2112680000	2vzb_A.pdb:1.1707600000):0.4985310000):0.6322380000):0.1354040000);
(1ji5_A.pdb:0.2286660000	(1jig_A.pdb:0.1286500000	(1n1q_A.pdb:0.4036800000	2chp_A.pdb:0.6431870000):0.0758237000):0.0912430000	((1qgh_A.pdb:0.2714190000	2ux1_A.pdb:0.6046430000):0.4923500000	((1ji4_A.pdb:0.7885600000	2fjc_A.pdb:0.6138570000):0.0567117000	((((1dps_A.pdb:0.0000030000	1jts_A.pdb:0.0267580000):0.3753410000	1o9r_A.pdb:0.3429210000):0.5073430000	1uvh_A.pdb:0.6546270000):0.4286250000	((1tjo_A.pdb:0.0000010000	1tk6_A.pdb:0.0000010000):0.6621150000	((((2fzf_A.pdb:2.6861860000	(((1bcf_A.pdb:0.0000020000	3e1q_A.pdb:0.0130750000):0.2813050000	2fkz_A.pdb:0.1582820000):0.3370790000	1jgc_A.pdb:0.4509020000):0.1076520000):0.3735530000	1nfv_A.pdb:0.5319300000):0.4110100000	((((1lko_A.pdb:0.8456190000	1yuz_A.pdb:0.9550720000):0.7070990000	3qhb_A.pdb:0.7559480000):0.5657730000	((((((((1otk_A.pdb:3.9638240000	2inp_C.pdb:0.0590990000):0.6847260000	1mty_B.pdb:2.5015510000):0.5039770000	2inc_B.pdb:1.1429850000):1.0701900000	3dhg_A.pdb:1.2306730000):0.6755910000	1mty_D.pdb:1.6653430000):1.7545600000	((2uw1_A.pdb:0.0000020000	2uw1_B.pdb:0.0115870000):0.0000025753	1afr_A.pdb:0.2156650000):1.2574400000):0.5643340000	1za0_A.pdb:1.5738130000):0.2106730000	((((1oqu_A.pdb:0.1190740000	(1r2f_A.pdb:0.2720600000	1uzr_A.pdb:0.1402150000):0.1118640000):0.9817440000	(1jk0_A.pdb:0.1813760000	(2uw2_A.pdb:0.1122220000	1w68_A.pdb:0.0114930000):0.2940350000):1.3948500000):0.1467290000	1mxr_A.pdb:0.9418120000):0.5488990000	3ee4_A.pdb:1.6477990000):0.9571040000):0.4634100000):0.5076850000	(((((1lb3_A.pdb:0.1145870000	2za7_A.pdb:0.1654000000):0.2280690000	1bg7_A.pdb:0.6527190000):0.1714410000	1r03_A.pdb:0.0676010000):0.4096050000	(1z6o_A.pdb:1.4146500000	1z6o_M.pdb:0.7461460000):0.1724980000):0.3315990000	((((1eum_A.pdb:0.5040970000	1krq_A.pdb:0.3433720000):0.3043360000	3e6s_A.pdb:0.8153730000):0.2075490000	2jd7_A.pdb:0.2486980000):0.0684033000	1vlg_A.pdb:0.3732890000):0.2038610000):0.7471150000):0.2207670000):0.3962030000	2vzb_A.pdb:0.7787930000):0.6153510000):0.4565180000):0.4419740000):0.2103980000):0.1927540000);
(1ji5_A.pdb:0.2194430000	(1jig_A.pdb:0.3055110000	((1n1q_A.pdb:0.2952750000	(((1ji4_A.pdb:0.5208790000	2fjc_A.pdb:0.8899450000):0.1663360000	(((1dps_A.pdb:0.0000020000	1jts_A.pdb:0.0078870000):0.3284210000	1uvh_A.pdb:1.0114620000):0.1580220000	1o9r_A.pdb:0.2213430000):0.5937190000):0.2673180000	((1tjo_A.pdb:0.0000010000	1tk6_A.pdb:0.0000010000):0.8485580000	((((((((((2fzf_A.pdb:3.3195440000	((1jk0_A.pdb:0.4130490000	1w68_A.pdb:0.0085220000):0.0599539000	2uw2_A.pdb:0.0424070000):0.7435000000):0.3987370000	1mxr_A.pdb:1.2926820000):0.3527180000	(1oqu_A.pdb:0.1656380000	(1r2f_A.pdb:0.2607620000	1uzr_A.pdb:0.1444300000):0.1102050000):1.1694300000):0.4920100000	3ee4_A.pdb:1.6471840000):0.2390540000	((1otk_A.pdb:3.2209510000	(1mty_D.pdb:1.7829510000	3dhg_A.pdb:1.9078690000):0.3864750000):0.1569030000	((2inc_B.pdb:0.9989520000	2inp_C.pdb:1.1788550000):0.3062480000	1mty_B.pdb:2.3054370000):0.1664820000):0.8073000000):0.4700670000	(((2uw1_A.pdb:0.0000020000	2uw1_B.pdb:0.0094560000):0.0198343000	1afr_A.pdb:0.1836700000):1.8988800000	1za0_A.pdb:1.2873340000):0.3720530000):1.3124400000	((1lko_A.pdb:0.9598540000	1yuz_A.pdb:0.8016170000):0.8675550000	3qhb_A.pdb:0.4213110000):1.0212100000):0.3736530000	((((((1lb3_A.pdb:0.0993440000	2za7_A.pdb:0.1966710000):0.2161500000	1bg7_A.pdb:0.8071530000):0.1698600000	1r03_A.pdb:0.2597650000):0.3697160000	1z6o_A.pdb:1.4063170000):0.1445840000	1z6o_M.pdb:0.7921830000):0.1915190000	((((1eum_A.pdb:0.4924350000	1krq_A.pdb:0.3052770000):0.5386380000	3e6s_A.pdb:1.0123150000):0.2494200000	2jd7_A.pdb:0.2858670000):0.1574400000	1vlg_A.pdb:0.1936730000):0.6010720000):0.6728980000):0.1119120000	((((1bcf_A.pdb:0.0000020000	3e1q_A.pdb:0.0145220000):0.2071470000	2fkz_A.pdb:0.2174850000):0.3734380000	1jgc_A.pdb:0.2352840000):0.9395700000	1nfv_A.pdb:0.8812370000):0.1525280000):0.5112600000	2vzb_A.pdb:1.0619680000):0.3270120000):0.6664940000):0.2670940000):0.1057710000	(1qgh_A.pdb:0.2982080000	2ux1_A.pdb:0.6048900000):0.5214010000):0.0432338000):0.0827817000	2chp_A.pdb:0.4391950000);
(1ji5_A.pdb:0.2665910000	(1jig_A.pdb:0.0609490000	((1qgh_A.pdb:0.4974560000	2ux1_A.pdb:0.4796920000):0.4114810000	((1ji4_A.pdb:0.5136040000	2fjc_A.pdb:0.6608850000):0.2210500000	(((1dps_A.pdb:0.0000020000	1jts_A.pdb:0.0216440000):0.4295100000	1o9r_A.pdb:0.2827260000):0.3853940000	(1uvh_A.pdb:0.8361270000	((1tjo_A.pdb:0.0000010000	1tk6_A.pdb:0.0000010000):0.4379120000	(((((((((2fzf_A.pdb:1.8341670000	((((1otk_A.pdb:5.6543840000	2inp_C.pdb:0.4668090000):0.6498670000	2inc_B.pdb:0.8955080000):0.5201340000	1mty_B.pdb:1.8698380000):0.4201150000	(1mty_D.pdb:2.0078850000	3dhg_A.pdb:1.0015460000):1.1517500000):0.9745190000):0.5474460000	((1jk0_A.pdb:0.3703010000	1w68_A.pdb:0.0000020000):0.0810517000	2uw2_A.pdb:0.0000020000):0.8940020000):0.6278990000	(((1oqu_A.pdb:0.1865360000	(1r2f_A.pdb:0.2762510000	1uzr_A.pdb:0.1271920000):0.0418663000):0.7601630000	3ee4_A.pdb:2.3960370000):0.5106680000	1mxr_A.pdb:1.1767500000):0.4484260000):0.8329220000	(((2uw1_A.pdb:0.0000020000	2uw1_B.pdb:0.0031580000):0.0284108000	1afr_A.pdb:0.1231940000):1.7331400000	1za0_A.pdb:2.1287950000):0.5914840000):0.8715010000	(1lko_A.pdb:1.0035130000	1yuz_A.pdb:0.6639420000):0.9617600000):0.4892890000	3qhb_A.pdb:0.9433040000):1.3719800000	(((1lb3_A.pdb:0.0380950000	2za7_A.pdb:0.2584980000):0.3785810000	(1bg7_A.pdb:0.7226970000	1r03_A.pdb:0.2960200000):0.0530720000):0.3688290000	((1z6o_A.pdb:1.0065020000	1z6o_M.pdb:0.8381550000):0.3284490000	((1eum_A.pdb:0.4512600000	1krq_A.pdb:0.3889630000):0.5065740000	(3e6s_A.pdb:1.1285730000	(2jd7_A.pdb:0.3335720000	1vlg_A.pdb:0.2985410000):0.0999881000):0.0854264000):0.4958630000):0.0349272000):0.5918960000):0.3994260000	((((1bcf_A.pdb:0.0000020000	3e1q_A.pdb:0.0191300000):0.1550230000	2fkz_A.pdb:0.1883120000):0.2701310000	1jgc_A.pdb:0.3348320000):0.2820540000	1nfv_A.pdb:1.1898700000):0.2716520000):0.7115400000	2vzb_A.pdb:0.8742760000):0.4418120000):0.6727520000):0.4190510000):0.3784140000):0.0774165000):0.3410320000):0.2481800000	(1n1q_A.pdb:0.3325280000	2chp_A.pdb:0.5698940000):0.1180210000);
(1ji5_A.pdb:0.2851060000	(1jig_A.pdb:0.1206310000	((1qgh_A.pdb:0.2426600000	2ux1_A.pdb:0.6813500000):0.4106450000	((1ji4_A.pdb:0.7166910000	2fjc_A.pdb:0.9243010000):0.2556430000	((((1dps_A.pdb:0.0000020000	1jts_A.pdb:0.0000020000):0.4955290000	1o9r_A.pdb:0.1554100000):0.6270880000	1uvh_A.pdb:0.5389100000):0.2740910000	((1tjo_A.pdb:0.0000010000	1tk6_A.pdb:0.0000010000):0.7534760000	((((2fzf_A.pdb:1.4041200000	((((((1otk_A.pdb:3.9302180000	2inp_C.pdb:0.0781830000):1.1420300000	2inc_B.pdb:1.0591890000):0.2625010000	1mty_B.pdb:2.1673730000):0.4857900000	(1mty_D.pdb:1.9770910000	3dhg_A.pdb:1.2030280000):0.3536780000):0.7253950000	(((2uw1_A.pdb:0.0000020000	2uw1_B.pdb:0.0029890000):0.0512632000	1afr_A.pdb:0.1669170000):1.9363600000	1za0_A.pdb:1.0460610000):1.0262300000):0.0134763000	(((1oqu_A.pdb:0.1228880000	(1r2f_A.pdb:0.2330720000	1uzr_A.pdb:0.1394440000):0.0721925000):1.0116000000	(1mxr_A.pdb:1.1382340000	((1jk0_A.pdb:0.3799100000	1w68_A.pdb:0.0000020000):0.0597755000	2uw2_A.pdb:0.1223970000):1.0278400000):0.2731790000):0.6846300000	3ee4_A.pdb:1.8202940000):0.3826990000):0.8724260000):0.4637860000	((1lko_A.pdb:0.9961020000	1yuz_A.pdb:0.8056120000):0.5367900000	3qhb_A.pdb:0.8657190000):0.4213850000):0.8899310000	2vzb_A.pdb:1.0024810000):0.4394930000	(((((1bcf_A.pdb:0.0000010000	3e1q_A.pdb:0.0063490000):0.3040650000	2fkz_A.pdb:0.1603560000):0.2344880000	1jgc_A.pdb:0.4281390000):0.5578440000	((((1lb3_A.pdb:0.0568940000	2za7_A.pdb:0.2005640000):0.4172900000	(1bg7_A.pdb:0.4396480000	1r03_A.pdb:0.2633630000):0.0298382000):0.2260450000	1z6o_A.pdb:1.2566220000):0.2533120000	(1z6o_M.pdb:1.1069260000	((((1eum_A.pdb:0.4757720000	1krq_A.pdb:0.3374950000):0.4216560000	3e6s_A.pdb:0.8809820000):0.2557400000	2jd7_A.pdb:0.1978360000):0.2621660000	1vlg_A.pdb:0.1463250000):0.2763480000):0.0730731000):0.8542340000):0.1664870000	1nfv_A.pdb:1.0806840000):0.1596690000):0.8299710000):0.5497950000):0.2739450000):0.2103590000):0.1275510000):0.0955632000	(1n1q_A.pdb:0.3144550000	2chp_A.pdb:0.5380250000):0.1591470000);
(1ji5_A.pdb:0.2520880000	((1jig_A.pdb:0.1458750000	2chp_A.pdb:0.7958370000):0.0490119000	((1n1q_A.pdb:0.2676960000	((((1dps_A.pdb:0.0000020000	1jts_A.pdb:0.0135720000):0.4776180000	1o9r_A.pdb:0.2690890000):0.5029020000	1uvh_A.pdb:0.7634210000):0.6405500000	((1tjo_A.pdb:0.0000010000	1tk6_A.pdb:0.0000010000):0.8848170000	((((((((2fzf_A.pdb:2.2735580000	3ee4_A.pdb:1.1724480000):0.1527140000	(((1oqu_A.pdb:0.1396960000	(1r2f_A.pdb:0.2074940000	1uzr_A.pdb:0.1333630000):0.0655743000):0.9493300000	((1jk0_A.pdb:0.3507990000	1w68_A.pdb:0.0000020000):0.1275770000	2uw2_A.pdb:0.0224980000):1.1426500000):0.2987240000	1mxr_A.pdb:0.8044680000):0.7382040000):0.2573110000	(((2uw1_A.pdb:0.0000020000	2uw1_B.pdb:0.0029460000):0.1042940000	1afr_A.pdb:0.0651680000):1.6689800000	1za0_A.pdb:1.4597770000):0.4172810000):0.4055580000	((1otk_A.pdb:3.0478530000	(1mty_D.pdb:1.5123990000	3dhg_A.pdb:1.7226220000):0.1713510000):0.4465450000	((2inc_B.pdb:1.3037650000	2inp_C.pdb:0.8523740000):0.6346700000	1mty_B.pdb:1.4696640000):1.2532900000):0.8430010000):0.8583410000	((1lko_A.pdb:0.7054580000	1yuz_A.pdb:0.6515960000):0.8428450000	3qhb_A.pdb:0.6084070000):1.0373400000):0.2589240000	(((1lb3_A.pdb:0.0525220000	2za7_A.pdb:0.2114990000):0.2697220000	(1bg7_A.pdb:0.6417930000	1r03_A.pdb:0.2091180000):0.1051610000):0.5095120000	((1z6o_A.pdb:1.3957280000	1z6o_M.pdb:0.8658390000):0.1149010000	(((1eum_A.pdb:0.5212970000	1krq_A.pdb:0.1985270000):0.5719070000	3e6s_A.pdb:0.9295480000):0.0932699000	(2jd7_A.pdb:0.3316810000	1vlg_A.pdb:0.2682380000):0.1676320000):0.4314270000):0.0000021314):1.0201300000):0.1665250000	((((1bcf_A.pdb:0.0000010000	3e1q_A.pdb:0.0142000000):0.2695460000	2fkz_A.pdb:0.1970200000):0.2540540000	1jgc_A.pdb:0.4404880000):0.5642610000	1nfv_A.pdb:0.6325670000):0.2332490000):0.5369270000	2vzb_A.pdb:0.8762060000):0.5297190000):0.3213810000):0.2316970000):0.0336449000	(1ji4_A.pdb:0.7043590000	2fjc_A.pdb:1.0237610000):0.4731590000):0.2178520000):0.0290667000	(1qgh_A.pdb:0.3047600000	2ux1_A.pdb:0.7246870000):0.5401050000);
(1ji5_A.pdb:0.2162220000	(1jig_A.pdb:0.2135850000	((1qgh_A.pdb:0.3829480000	2ux1_A.pdb:0.6030070000):0.2916070000	((1ji4_A.pdb:0.5852790000	2fjc_A.pdb:0.8595180000):0.3668140000	((((1dps_A.pdb:0.0000020000	1jts_A.pdb:0.0182060000):0.2723800000	1o9r_A.pdb:0.3425930000):0.3724730000	1uvh_A.pdb:0.7770140000):0.6327110000	((1tjo_A.pdb:0.0000010000	1tk6_A.pdb:0.0000010000):0.8913480000	(((((2fzf_A.pdb:1.8015500000	((((((1otk_A.pdb:3.9611540000	2inp_C.pdb:0.0000020000):1.0085100000	2inc_B.pdb:1.1696310000):0.7038540000	1mty_B.pdb:2.1569490000):0.1413440000	(1mty_D.pdb:2.2328010000	3dhg_A.pdb:1.2543180000):0.4430590000):0.8074390000	(((1oqu_A.pdb:0.0961130000	(1r2f_A.pdb:0.2614530000	1uzr_A.pdb:0.0985190000):0.1041900000):0.4652540000	(1mxr_A.pdb:1.5015410000	((1jk0_A.pdb:0.4048710000	1w68_A.pdb:0.0000030000):0.0561872000	2uw2_A.pdb:0.0853360000):1.3186700000):0.4983380000):0.8107150000	3ee4_A.pdb:1.6303590000):0.6050610000):0.4807200000	(((2uw1_A.pdb:0.0000020000	2uw1_B.pdb:0.0000020000):0.0484575000	1afr_A.pdb:0.1554400000):1.4606000000	1za0_A.pdb:1.0628270000):0.3374530000):0.8176550000):0.2926360000	((1lko_A.pdb:1.2303900000	1yuz_A.pdb:0.7888930000):0.8305620000	3qhb_A.pdb:0.9481950000):1.0456800000):0.5447450000	2vzb_A.pdb:0.7665020000):0.1604730000	(((((((1lb3_A.pdb:0.0608100000	2za7_A.pdb:0.1751310000):0.4428810000	1bg7_A.pdb:0.5889080000):0.0969323000	1r03_A.pdb:0.1818130000):0.3388870000	1z6o_A.pdb:1.1996440000):0.2834010000	1z6o_M.pdb:1.0631240000):0.2808730000	((1eum_A.pdb:0.4320150000	1krq_A.pdb:0.2857580000):0.3756530000	3e6s_A.pdb:0.9869800000):0.1624710000):0.0747152000	(2jd7_A.pdb:0.3370820000	1vlg_A.pdb:0.3292290000):0.0669328000):1.2240700000):0.2750360000	((((1bcf_A.pdb:0.0000020000	3e1q_A.pdb:0.0113670000):0.3696860000	2fkz_A.pdb:0.0313890000):0.5648610000	1jgc_A.pdb:0.3790630000):0.6553450000	1nfv_A.pdb:0.8777240000):0.3750790000):0.5490890000):0.3156010000):0.2844820000):0.0513894000):0.1122120000):0.0611787000	(1n1q_A.pdb:0.3248610000	2chp_A.pdb:0.7396800000):0.0988298000);
(1ji5_A.pdb:0.2765470000	((1jig_A.pdb:0.2956810000	(((1qgh_A.pdb:0.3812960000	2ux1_A.pdb:0.3811970000):0.3420500000	((1ji4_A.pdb:0.6839990000	2fjc_A.pdb:0.9952400000):0.0997933000	((1tjo_A.pdb:0.0000010000	1tk6_A.pdb:0.0000010000):1.0097600000	((((2fzf_A.pdb:3.2343370000	((1lko_A.pdb:0.9930160000	1yuz_A.pdb:0.7027570000):1.3391600000	3qhb_A.pdb:0.6169900000):0.6379580000):0.6356710000	(((((1lb3_A.pdb:0.0568650000	2za7_A.pdb:0.2068270000):0.3317350000	(1bg7_A.pdb:0.7284200000	1r03_A.pdb:0.3283100000):0.0665127000):0.2984120000	(1z6o_A.pdb:1.1281500000	1z6o_M.pdb:0.6762460000):0.3351430000):0.1301980000	(((1eum_A.pdb:0.4874680000	1krq_A.pdb:0.2635560000):0.3636630000	3e6s_A.pdb:0.9372570000):0.1503520000	(2jd7_A.pdb:0.2961790000	1vlg_A.pdb:0.3821700000):0.0747525000):0.3775800000):0.5257030000	(((((1otk_A.pdb:3.5614490000	(1mty_D.pdb:1.3225080000	3dhg_A.pdb:1.4337300000):0.9307690000):0.4275090000	(2inc_B.pdb:0.9664220000	2inp_C.pdb:0.9743760000):0.4658770000):0.1471980000	1mty_B.pdb:1.8887170000):1.0264300000	1za0_A.pdb:1.1552870000):0.2022230000	(((((1oqu_A.pdb:0.0888650000	(1r2f_A.pdb:0.2218350000	1uzr_A.pdb:0.1439980000):0.1225100000):1.1271100000	1mxr_A.pdb:1.1007070000):0.1311840000	((1jk0_A.pdb:0.4404540000	1w68_A.pdb:0.0000020000):0.0760185000	2uw2_A.pdb:0.0646510000):1.2914000000):0.5505640000	3ee4_A.pdb:1.5975580000):0.5904760000	((2uw1_A.pdb:0.0000020000	2uw1_B.pdb:0.0059290000):0.0505662000	1afr_A.pdb:0.1629270000):1.6402000000):0.0952202000):1.2738600000):0.1857110000):0.2793110000	((((1bcf_A.pdb:0.0000010000	3e1q_A.pdb:0.0055230000):0.2999490000	2fkz_A.pdb:0.1540670000):0.3303740000	1jgc_A.pdb:0.2410710000):0.7721080000	1nfv_A.pdb:0.6535650000):0.2165620000):0.4626810000	2vzb_A.pdb:1.0955770000):0.4990500000):0.4416900000):0.3174850000):0.1189750000	(((1dps_A.pdb:0.0123990000	1jts_A.pdb:0.0000020000):0.4219070000	1o9r_A.pdb:0.2538810000):0.1762860000	1uvh_A.pdb:0.9722570000):0.8220370000):0.0902274000):0.0966361000	1n1q_A.pdb:0.4241280000):0.1283840000	2chp_A.pdb:0.4966740000);
(1ji5_A.pdb:0.3647980000	(1jig_A.pdb:0.1619930000	((1qgh_A.pdb:0.1741500000	2ux1_A.pdb:0.7717120000):0.6450460000	((1ji4_A.pdb:0.8309310000	2fjc_A.pdb:0.8172600000):0.2622560000	((((1dps_A.pdb:0.0000020000	1jts_A.pdb:0.0190480000):0.5287280000	1o9r_A.pdb:0.1756270000):0.4631810000	1uvh_A.pdb:0.8059580000):0.4199140000	(((1tjo_A.pdb:0.0000010000	1tk6_A.pdb:0.0000010000):0.1484190000	1otk_A.pdb:3.2844870000):0.6918740000	(((((2fzf_A.pdb:2.6108620000	(1lko_A.pdb:0.8997800000	1yuz_A.pdb:0.9442240000):0.6500080000):0.1911460000	3qhb_A.pdb:0.9403650000):0.3838400000	((((((1oqu_A.pdb:0.1032720000	(1r2f_A.pdb:0.2060770000	1uzr_A.pdb:0.1083020000):0.1282520000):1.0062600000	1mxr_A.pdb:1.1166430000):0.1005930000	((1jk0_A.pdb:0.3540430000	1w68_A.pdb:0.0000030000):0.0629975000	2uw2_A.pdb:0.0161810000):1.1487800000):0.8901300000	3ee4_A.pdb:1.7540840000):0.4509010000	((2inc_B.pdb:1.2970440000	(2inp_C.pdb:0.7956370000	1mty_B.pdb:2.7576140000):0.1455000000):0.6730440000	(1mty_D.pdb:1.9452790000	3dhg_A.pdb:1.8847660000):0.8033250000):1.3952600000):0.0419229000	(((2uw1_A.pdb:0.0000020000	2uw1_B.pdb:0.0029760000):0.0285601000	1afr_A.pdb:0.1217540000):1.0848400000	1za0_A.pdb:1.4452470000):0.5243410000):0.6700450000):0.6832950000	(((((1bcf_A.pdb:0.0000010000	3e1q_A.pdb:0.0188060000):0.2861900000	2fkz_A.pdb:0.1088110000):0.3077590000	1jgc_A.pdb:0.3522040000):0.6768940000	1nfv_A.pdb:0.4509910000):0.2117640000	(((((1lb3_A.pdb:0.0907400000	2za7_A.pdb:0.1720760000):0.1942280000	1bg7_A.pdb:0.7348400000):0.1081270000	1r03_A.pdb:0.2546900000):0.3876500000	(1z6o_A.pdb:1.2527850000	1z6o_M.pdb:0.7748340000):0.1544780000):0.3570730000	(((1eum_A.pdb:0.5835480000	1krq_A.pdb:0.2659020000):0.3531900000	3e6s_A.pdb:1.0607510000):0.2275150000	(2jd7_A.pdb:0.3308340000	1vlg_A.pdb:0.2970080000):0.1420020000):0.1513160000):0.8047910000):0.0861020000):0.8050300000	2vzb_A.pdb:0.7159200000):0.7908940000):0.3488850000):0.2184480000):0.3205450000):0.1281400000):0.0719719000	(1n1q_A.pdb:0.3911220000	2chp_A.pdb:0.7327070000):0.1083290000);
(1ji5_A.pdb:0.2563420000	(1jig_A.pdb:0.1419390000	((1qgh_A.pdb:0.3203630000	2ux1_A.pdb:0.8705230000):0.4074470000	(((1ji4_A.pdb:0.6165500000	2fjc_A.pdb:1.0364600000):0.2768780000	(((1dps_A.pdb:0.0000020000	1jts_A.pdb:0.0064160000):0.4065330000	1o9r_A.pdb:0.2497100000):0.4515860000	1uvh_A.pdb:0.8365010000):0.3295750000):0.1427930000	((1tjo_A.pdb:0.0000010000	1tk6_A.pdb:0.0000010000):0.7090730000	((((((2fzf_A.pdb:3.3132620000	3qhb_A.pdb:0.8430330000):0.1689150000	(1lko_A.pdb:0.8172170000	1yuz_A.pdb:0.9254770000):0.4029610000):0.7891350000	((((((1otk_A.pdb:3.5700620000	2inp_C.pdb:0.5386940000):0.3726490000	1mty_B.pdb:2.6282030000):0.4655150000	2inc_B.pdb:1.1807960000):0.6783350000	(1mty_D.pdb:1.5154710000	3dhg_A.pdb:1.0896750000):0.8682470000):1.6350700000	((((1oqu_A.pdb:0.1758010000	1uzr_A.pdb:0.1058120000):0.1173900000	1r2f_A.pdb:0.1110580000):0.8152310000	(1mxr_A.pdb:0.8645620000	((1jk0_A.pdb:0.3910070000	1w68_A.pdb:0.0000020000):0.0881735000	2uw2_A.pdb:0.0133700000):1.4591300000):0.2270750000):0.6737710000	3ee4_A.pdb:1.5583130000):0.3763050000):0.5684530000	(((2uw1_A.pdb:0.0000020000	2uw1_B.pdb:0.0209750000):0.0132945000	1afr_A.pdb:0.1585670000):1.5927100000	1za0_A.pdb:1.4609450000):0.0849196000):0.8505840000):0.5324730000	((((((1lb3_A.pdb:0.0687020000	2za7_A.pdb:0.1758680000):0.2727880000	1bg7_A.pdb:0.6358170000):0.0737182000	1r03_A.pdb:0.2171310000):0.3362260000	1z6o_A.pdb:1.3558580000):0.1612850000	1z6o_M.pdb:0.9267330000):0.2360010000	(((1eum_A.pdb:0.5246700000	1krq_A.pdb:0.2359020000):0.3914680000	3e6s_A.pdb:0.7848740000):0.1632830000	(2jd7_A.pdb:0.2544800000	1vlg_A.pdb:0.3313890000):0.1204600000):0.3294730000):0.4675390000):0.4435940000	((((1bcf_A.pdb:0.0000010000	3e1q_A.pdb:0.0000030000):0.3953880000	2fkz_A.pdb:0.1460150000):0.1629270000	1jgc_A.pdb:0.2896910000):0.3568540000	1nfv_A.pdb:0.8330980000):0.3118110000):0.6380100000	2vzb_A.pdb:0.8662610000):0.6684700000):0.3179590000):0.2907560000):0.1729340000):0.0672309000	(1n1q_A.pdb:0.3006130000	2chp_A.pdb:0.5272810000):0.1284150000);
(1ji5_A.pdb:0.2486850000	(1jig_A.pdb:0.2834590000	2chp_A.pdb:0.6094730000):0.0812663000	(1n1q_A.pdb:0.3716980000	((1qgh_A.pdb:0.2768530000	2ux1_A.pdb:0.4893680000):0.3295040000	((1ji4_A.pdb:0.7240630000	((((1dps_A.pdb:0.0000020000	1jts_A.pdb:0.0063440000):0.1682330000	1o9r_A.pdb:0.5123480000):0.3908940000	1uvh_A.pdb:0.9512740000):0.6023940000	((1tjo_A.pdb:0.0000010000	1tk6_A.pdb:0.0000010000):0.6297510000	((((2fzf_A.pdb:3.5299240000	(((1lko_A.pdb:0.8323970000	1yuz_A.pdb:0.9215880000):1.7970700000	3qhb_A.pdb:0.3464750000):1.2002800000	((((((1otk_A.pdb:4.5874910000	2inp_C.pdb:0.0000020000):1.1387600000	2inc_B.pdb:1.0229220000):0.1940530000	1mty_B.pdb:2.7224200000):0.7925890000	(1mty_D.pdb:2.2090460000	3dhg_A.pdb:0.9221920000):0.7807850000):1.5116300000	(((1oqu_A.pdb:0.1054150000	(1r2f_A.pdb:0.3601470000	1uzr_A.pdb:0.1195980000):0.0920748000):0.8358070000	(1mxr_A.pdb:0.9912510000	((1jk0_A.pdb:0.4343620000	1w68_A.pdb:0.0046530000):0.0672530000	2uw2_A.pdb:0.0459510000):1.5613400000):0.4177210000):0.5706830000	3ee4_A.pdb:1.4305020000):0.4004620000):0.0000025005	(((2uw1_A.pdb:0.0000020000	2uw1_B.pdb:0.0086270000):0.0061262600	1afr_A.pdb:0.2139540000):1.6450300000	1za0_A.pdb:1.3669980000):0.4499770000):1.0983500000):0.6067580000):0.1010120000	((((1lb3_A.pdb:0.0570520000	2za7_A.pdb:0.2191020000):0.4271390000	(1bg7_A.pdb:0.5420080000	1r03_A.pdb:0.1617560000):0.0262867000):0.1638150000	(1z6o_A.pdb:1.2902670000	1z6o_M.pdb:0.9623040000):0.3376010000):0.2406340000	((((1eum_A.pdb:0.5904310000	1krq_A.pdb:0.1777860000):0.6516000000	2jd7_A.pdb:0.1107010000):0.1538400000	1vlg_A.pdb:0.3276880000):0.2106480000	3e6s_A.pdb:0.9043680000):0.3283060000):0.8090750000):0.2761000000	((((1bcf_A.pdb:0.0000020000	3e1q_A.pdb:0.0125480000):0.2297130000	2fkz_A.pdb:0.2553030000):0.2138410000	1jgc_A.pdb:0.5609790000):0.4296570000	1nfv_A.pdb:0.9265610000):0.3404640000):0.3811630000	2vzb_A.pdb:0.9121500000):0.2580240000):0.4443930000):0.3004450000):0.0000022229	2fjc_A.pdb:0.8971330000):0.2310190000):0.1732850000):0.1047600000);
(1ji5_A.pdb:0.3457440000	(1jig_A.pdb:0.1788160000	(1n1q_A.pdb:0.1694660000	((1qgh_A.pdb:0.5775440000	2ux1_A.pdb:0.5238810000):0.3203540000	(((1ji4_A.pdb:0.8993490000	(((1dps_A.pdb:0.0000030000	1jts_A.pdb:0.0384950000):0.4924280000	1o9r_A.pdb:0.2260210000):0.3623730000	1uvh_A.pdb:1.0437060000):0.3748630000):0.1210600000	2fjc_A.pdb:1.1255960000):0.1273260000	((1tjo_A.pdb:0.0000010000	1tk6_A.pdb:0.0000010000):0.9950540000	((((((2fzf_A.pdb:2.5745830000	((1lko_A.pdb:1.2770010000	1yuz_A.pdb:0.6823810000):0.8307680000	3qhb_A.pdb:1.1293580000):0.2981350000):0.2600080000	(((((((1otk_A.pdb:3.3122740000	2inp_C.pdb:0.0074020000):0.9983950000	2inc_B.pdb:1.1754680000):0.6393760000	1mty_B.pdb:2.2187710000):0.6151360000	(1mty_D.pdb:2.0237580000	3dhg_A.pdb:1.3084760000):0.4363200000):1.5784400000	((((1oqu_A.pdb:0.0765480000	(1r2f_A.pdb:0.2253350000	1uzr_A.pdb:0.0822450000):0.1639370000):1.1452400000	((1jk0_A.pdb:0.4403750000	1w68_A.pdb:0.0000020000):0.0620390000	2uw2_A.pdb:0.0654270000):1.5407200000):0.1889090000	1mxr_A.pdb:0.8592450000):0.8128540000	3ee4_A.pdb:1.5976700000):0.3379590000):0.6540480000	1za0_A.pdb:1.2690540000):0.2831000000	((2uw1_A.pdb:0.0000020000	2uw1_B.pdb:0.0111890000):0.0976870000	1afr_A.pdb:0.1382710000):1.2621500000):1.1822700000):0.3379130000	(((((1lb3_A.pdb:0.0386160000	2za7_A.pdb:0.1791310000):0.2841660000	1bg7_A.pdb:0.6828220000):0.1817530000	1r03_A.pdb:0.1820950000):0.4157850000	(1z6o_A.pdb:1.3081330000	1z6o_M.pdb:0.6466470000):0.3028940000):0.5047970000	(((1eum_A.pdb:0.6814400000	1krq_A.pdb:0.2102010000):0.6727560000	3e6s_A.pdb:0.7672840000):0.2017340000	(2jd7_A.pdb:0.3415720000	1vlg_A.pdb:0.3027490000):0.1556150000):0.0689607000):0.7020660000):0.4702700000	(((1bcf_A.pdb:0.0000010000	3e1q_A.pdb:0.0000030000):0.3306270000	2fkz_A.pdb:0.0481980000):0.3943980000	1jgc_A.pdb:0.3890210000):0.3591680000):0.1071190000	1nfv_A.pdb:0.5704380000):0.7800980000	2vzb_A.pdb:0.8855320000):0.4151550000):0.4319530000):0.1734700000):0.1262260000):0.2915140000):0.0399557000	2chp_A.pdb:0.5288200000);
(1ji5_A.pdb:0.3371310000	((1jig_A.pdb:0.1535150000	((1qgh_A.pdb:0.3153170000	2ux1_A.pdb:0.5642910000):0.2812300000	(1ji4_A.pdb:0.7762600000	2fjc_A.pdb:0.7506810000):0.3090010000):0.2070160000):0.1621000000	(1n1q_A.pdb:0.3361260000	((((1dps_A.pdb:0.0116810000	1jts_A.pdb:0.0217900000):0.4454370000	1o9r_A.pdb:0.2176320000):0.4287310000	1uvh_A.pdb:0.9169590000):0.6317160000	((1tjo_A.pdb:0.0000010000	1tk6_A.pdb:0.0000010000):1.2365900000	(((((2fzf_A.pdb:2.2462910000	((1lko_A.pdb:0.8148740000	1yuz_A.pdb:0.7001340000):1.3041600000	3qhb_A.pdb:0.3951360000):0.4250520000):0.6694410000	((((1otk_A.pdb:3.5796700000	3ee4_A.pdb:0.6083470000):0.5517040000	((1oqu_A.pdb:0.1099940000	(1r2f_A.pdb:0.2612520000	1uzr_A.pdb:0.0739910000):0.0592027000):0.7613620000	(1mxr_A.pdb:1.0940970000	(1jk0_A.pdb:0.2981410000	(2uw2_A.pdb:0.1433920000	1w68_A.pdb:0.0051350000):0.0799018000):1.0814000000):0.1337210000):0.6814060000):0.3994990000	(((2inc_B.pdb:0.9074310000	1mty_B.pdb:2.4733380000):0.1586810000	2inp_C.pdb:0.9337020000):1.6044300000	(1mty_D.pdb:1.7376410000	3dhg_A.pdb:1.1975740000):0.2786640000):1.2046300000):0.7076030000	(((2uw1_A.pdb:0.0000020000	2uw1_B.pdb:0.0177140000):0.0354552000	1afr_A.pdb:0.1610460000):1.6890900000	1za0_A.pdb:1.2440330000):0.1585570000):0.8554370000):0.3122170000	(((((1lb3_A.pdb:0.1411250000	2za7_A.pdb:0.2155280000):0.2455120000	(1bg7_A.pdb:0.7617110000	1r03_A.pdb:0.2632670000):0.0532727000):0.1643880000	1z6o_A.pdb:1.5347930000):0.2245550000	(((1eum_A.pdb:0.4770580000	1krq_A.pdb:0.2476640000):0.2949030000	3e6s_A.pdb:0.7934380000):0.1128990000	(2jd7_A.pdb:0.2903170000	1vlg_A.pdb:0.3993470000):0.1286650000):0.4838480000):0.1450790000	1z6o_M.pdb:0.8542820000):0.6248070000):0.4604800000	((((1bcf_A.pdb:0.0000010000	2fkz_A.pdb:0.4133740000):0.0324959000	3e1q_A.pdb:0.0000020000):0.4569050000	1jgc_A.pdb:0.3917120000):0.8837910000	1nfv_A.pdb:0.9577200000):0.2959350000):0.2602260000	2vzb_A.pdb:1.2433470000):0.2266100000):0.4558340000):0.4884020000):0.0924159000):0.0839795000	2chp_A.pdb:0.6080840000);
(1ji5_A.pdb:0.2501500000	1jig_A.pdb:0.2033260000	((1n1q_A.pdb:0.3942190000	(((1ji4_A.pdb:0.7645510000	2fjc_A.pdb:0.7344040000):0.0318729000	((1tjo_A.pdb:0.0000010000	1tk6_A.pdb:0.0000010000):0.7324260000	(((((2fzf_A.pdb:2.5797840000	((1lko_A.pdb:0.8720570000	1yuz_A.pdb:0.8486480000):1.2627800000	3qhb_A.pdb:0.3848400000):0.8474390000):0.1612720000	((((1otk_A.pdb:5.2247830000	((2inc_B.pdb:0.8778340000	(2inp_C.pdb:1.0384500000	1mty_B.pdb:2.8806140000):0.2838160000):0.9794460000	3dhg_A.pdb:1.2984650000):0.1718700000):0.5312890000	1mty_D.pdb:0.9377890000):1.5658500000	((2uw1_A.pdb:0.0000020000	2uw1_B.pdb:0.0027600000):0.0680155000	1afr_A.pdb:0.1303570000):1.4645000000):0.0339800000	((((1oqu_A.pdb:0.1261250000	(1r2f_A.pdb:0.2949290000	1uzr_A.pdb:0.1323580000):0.1086010000):0.9098960000	(1mxr_A.pdb:0.9752780000	(1jk0_A.pdb:0.1194660000	(2uw2_A.pdb:0.1310640000	1w68_A.pdb:0.0000020000):0.1905870000):1.1693500000):0.1928380000):0.7025880000	3ee4_A.pdb:1.9331740000):1.0228100000	1za0_A.pdb:1.0344980000):0.2490310000):0.7810010000):0.5249040000	((((1lb3_A.pdb:0.1468890000	2za7_A.pdb:0.1806370000):0.5023560000	(1bg7_A.pdb:0.8035760000	1r03_A.pdb:0.2319890000):0.0616127000):0.1971250000	(1z6o_A.pdb:1.2853680000	1z6o_M.pdb:0.7256370000):0.1943800000):0.1159140000	(((1eum_A.pdb:0.4712980000	1krq_A.pdb:0.4208650000):0.2575240000	3e6s_A.pdb:0.8363720000):0.2663060000	(2jd7_A.pdb:0.3461090000	1vlg_A.pdb:0.2849750000):0.0384370000):0.3648530000):0.5711040000):0.5675940000	((((1bcf_A.pdb:0.0000010000	3e1q_A.pdb:0.0000030000):0.2720060000	2fkz_A.pdb:0.1988020000):0.2275240000	1jgc_A.pdb:0.5195030000):0.6586880000	1nfv_A.pdb:0.7983360000):0.2598720000):0.1855120000	2vzb_A.pdb:1.0039990000):0.7935950000):0.4042910000):0.1415770000	(((1dps_A.pdb:0.0130760000	1jts_A.pdb:0.0438120000):0.2149270000	1o9r_A.pdb:0.4005570000):0.5929920000	1uvh_A.pdb:0.6150660000):0.6172590000):0.0658597000):0.1091700000	(2chp_A.pdb:0.5992130000	(1qgh_A.pdb:0.2400710000	2ux1_A.pdb:0.6658620000):0.4083370000):0.1169320000):0.1040680000);
(1ji5_A.pdb:0.2638450000	(1jig_A.pdb:0.2581770000	(((1qgh_A.pdb:0.3675960000	2ux1_A.pdb:0.5477740000):0.2123190000	(((1dps_A.pdb:0.0000030000	1jts_A.pdb:0.0556420000):0.4857790000	1o9r_A.pdb:0.3127820000):0.3857780000	1uvh_A.pdb:0.8537770000):0.5846980000):0.1770180000	((1ji4_A.pdb:0.5459420000	2fjc_A.pdb:0.9698570000):0.0844222000	((1tjo_A.pdb:0.0000010000	1tk6_A.pdb:0.0000010000):0.8804760000	(((((2fzf_A.pdb:2.8195110000	(3qhb_A.pdb:0.1144620000	(((((((1otk_A.pdb:3.4336530000	2inp_C.pdb:0.1659910000):0.4412890000	1mty_B.pdb:2.0114050000):0.4176790000	2inc_B.pdb:1.0608590000):0.8022700000	3dhg_A.pdb:1.2325820000):0.1748990000	1mty_D.pdb:1.7918620000):1.2348900000	(((((1oqu_A.pdb:0.2215710000	1uzr_A.pdb:0.0833730000):0.1271630000	1r2f_A.pdb:0.1571140000):1.2136100000	((1jk0_A.pdb:0.2953150000	1w68_A.pdb:0.0000020000):0.0511745000	2uw2_A.pdb:0.0465800000):1.2529400000):0.1973940000	1mxr_A.pdb:0.8907500000):0.9722510000	3ee4_A.pdb:1.2441230000):0.2634210000):0.2868120000	(((2uw1_A.pdb:0.0000020000	2uw1_B.pdb:0.0151320000):0.0222782000	1afr_A.pdb:0.1519140000):0.7709240000	1za0_A.pdb:2.0115920000):0.8160470000):0.9867740000):0.4639440000):0.1631760000	(1lko_A.pdb:0.2912550000	1yuz_A.pdb:1.7980570000):1.0014900000):0.7934920000	((((1lb3_A.pdb:0.0287880000	2za7_A.pdb:0.1920050000):0.3853310000	(1z6o_A.pdb:1.2511700000	(1z6o_M.pdb:0.6570080000	((((1eum_A.pdb:0.5472880000	1krq_A.pdb:0.3729270000):0.3383610000	3e6s_A.pdb:0.8971030000):0.1855740000	2jd7_A.pdb:0.2682520000):0.3204530000	1vlg_A.pdb:0.1221520000):0.5429240000):0.1237430000):0.4041010000):0.0640391000	1r03_A.pdb:0.1816820000):0.0516215000	1bg7_A.pdb:0.6610030000):0.5274330000):0.5489930000	2vzb_A.pdb:0.8740580000):0.3296380000	((((1bcf_A.pdb:0.0000020000	3e1q_A.pdb:0.0074390000):0.2994000000	2fkz_A.pdb:0.2043210000):0.3208730000	1jgc_A.pdb:0.3715180000):0.5233080000	1nfv_A.pdb:0.9702960000):0.4149590000):0.2522960000):0.3537270000):0.1480080000):0.1467790000):0.0572759000	(1n1q_A.pdb:0.3213570000	2chp_A.pdb:0.4506500000):0.1381610000);
(1ji5_A.pdb:0.2057760000	(1jig_A.pdb:0.1598500000	2chp_A.pdb:0.3848250000):0.1012490000	(1n1q_A.pdb:0.2059480000	(((1qgh_A.pdb:0.4246760000	2ux1_A.pdb:0.4525820000):0.1877900000	((((1dps_A.pdb:0.0000020000	1jts_A.pdb:0.0339100000):0.3167890000	1o9r_A.pdb:0.2688600000):0.4713670000	1uvh_A.pdb:0.6295210000):0.2261390000	((1tjo_A.pdb:0.0000010000	1tk6_A.pdb:0.0000010000):0.8845140000	(((((2fzf_A.pdb:2.4841980000	((1lko_A.pdb:0.5982780000	1yuz_A.pdb:0.8369950000):1.1036200000	3qhb_A.pdb:0.6391520000):0.3350000000):0.2099770000	(((((1otk_A.pdb:3.2141000000	2inp_C.pdb:0.3024140000):0.6104060000	1mty_B.pdb:2.5442780000):0.2586530000	(2inc_B.pdb:0.9933910000	(1mty_D.pdb:1.8392590000	3dhg_A.pdb:1.1738260000):1.1596000000):0.2384740000):1.9608900000	((((1oqu_A.pdb:0.0114500000	(1r2f_A.pdb:0.2691060000	1uzr_A.pdb:0.1327180000):0.1558450000):0.8462880000	1mxr_A.pdb:1.3182850000):0.2196760000	((1jk0_A.pdb:0.3767040000	1w68_A.pdb:0.0000020000):0.1093140000	2uw2_A.pdb:0.0346590000):1.3397100000):0.7685590000	(((2uw1_A.pdb:0.0000020000	2uw1_B.pdb:0.0089830000):0.0696832000	1afr_A.pdb:0.1042210000):1.3502800000	1za0_A.pdb:1.2242600000):0.5923700000):0.0000021156):0.2646370000	3ee4_A.pdb:1.8301720000):0.5934930000):0.4466010000	(((1lb3_A.pdb:0.1004010000	2za7_A.pdb:0.1261300000):0.4361310000	(1bg7_A.pdb:0.7188910000	1r03_A.pdb:0.2425850000):0.1024250000):0.2778230000	((1z6o_A.pdb:1.3821640000	1z6o_M.pdb:0.7227730000):0.2188840000	((((1eum_A.pdb:0.2464600000	1krq_A.pdb:0.4266810000):0.6278830000	3e6s_A.pdb:1.2317540000):0.1121950000	2jd7_A.pdb:0.2540700000):0.3223840000	1vlg_A.pdb:0.1018730000):0.6683500000):0.2183320000):0.6832010000):0.2122160000	((((1bcf_A.pdb:0.0000020000	3e1q_A.pdb:0.0413460000):0.2224370000	2fkz_A.pdb:0.2281550000):0.3260990000	1jgc_A.pdb:0.5002720000):0.4689150000	1nfv_A.pdb:0.6648430000):0.4222180000):0.4281410000	2vzb_A.pdb:0.8875970000):0.5014400000):0.4523320000):0.3437500000):0.1273800000	(1ji4_A.pdb:0.6548000000	2fjc_A.pdb:0.6563130000):0.1357860000):0.2212740000):0.0697462000);
(1ji5_A.pdb:0.2555110000	(1jig_A.pdb:0.2896240000	2chp_A.pdb:0.6032000000):0.1433530000	(1n1q_A.pdb:0.3276970000	((1qgh_A.pdb:0.4064410000	2ux1_A.pdb:0.5930450000):0.3764460000	((1ji4_A.pdb:0.6197360000	2fjc_A.pdb:0.9130980000):0.1964000000	((((1dps_A.pdb:0.0013550000	1jts_A.pdb:0.0216650000):0.2883330000	1o9r_A.pdb:0.3740240000):0.5746080000	1uvh_A.pdb:0.4948630000):0.3949870000	((1tjo_A.pdb:0.0000010000	1tk6_A.pdb:0.0000010000):0.5990050000	(((((2fzf_A.pdb:2.7424340000	((1lko_A.pdb:1.0454970000	1yuz_A.pdb:0.6090690000):1.1594100000	3qhb_A.pdb:0.4269360000):0.2497390000):0.9532460000	(((((1otk_A.pdb:3.1009530000	1mty_B.pdb:1.9080850000):0.3620690000	((2inc_B.pdb:1.2671190000	2inp_C.pdb:1.0207350000):0.3137790000	(1mty_D.pdb:1.7371330000	3dhg_A.pdb:1.0947930000):0.9755980000):0.5200110000):1.8084100000	1za0_A.pdb:0.7634510000):0.1602070000	(((1oqu_A.pdb:0.0544200000	(1r2f_A.pdb:0.2758700000	1uzr_A.pdb:0.0989980000):0.1737650000):0.9473430000	(1mxr_A.pdb:0.9959500000	((1jk0_A.pdb:0.3501140000	1w68_A.pdb:0.0000020000):0.0417355000	2uw2_A.pdb:0.0569420000):1.5227800000):0.3720890000):0.6056010000	3ee4_A.pdb:1.2546360000):0.9003270000):0.4213610000	((2uw1_A.pdb:0.0000020000	2uw1_B.pdb:0.0097170000):0.0250427000	1afr_A.pdb:0.1380990000):1.4570900000):1.3722600000):0.0000029553	((((((1lb3_A.pdb:0.0987560000	2za7_A.pdb:0.1646940000):0.3723100000	1bg7_A.pdb:0.6670640000):0.0175858000	1r03_A.pdb:0.2259400000):0.3910350000	1z6o_A.pdb:1.2637110000):0.0621486000	1z6o_M.pdb:0.6210890000):0.1196100000	(((1eum_A.pdb:0.4798480000	1krq_A.pdb:0.3099850000):0.4737190000	3e6s_A.pdb:0.9092400000):0.1030650000	(2jd7_A.pdb:0.3443330000	1vlg_A.pdb:0.3023240000):0.1054170000):0.2823260000):0.4110830000):0.7426270000	((((1bcf_A.pdb:0.0000010000	3e1q_A.pdb:0.0000030000):0.1891250000	2fkz_A.pdb:0.3092500000):0.2600990000	1jgc_A.pdb:0.3528620000):0.6732090000	1nfv_A.pdb:0.6658760000):0.1758510000):0.2044610000	2vzb_A.pdb:0.9769830000):0.3077700000):0.4591790000):0.1894290000):0.1122990000):0.1796800000):0.1164230000);
(1ji5_A.pdb:0.3765220000	1jig_A.pdb:0.1834900000	(((1n1q_A.pdb:0.3016670000	2chp_A.pdb:0.6365340000):0.1474950000	(1qgh_A.pdb:0.2166800000	2ux1_A.pdb:0.6676200000):0.4439950000):0.1009350000	((1ji4_A.pdb:0.7570620000	2fjc_A.pdb:1.0387110000):0.2333740000	((((1dps_A.pdb:0.0000020000	1jts_A.pdb:0.0222680000):0.3760300000	1uvh_A.pdb:1.2595230000):0.2109990000	1o9r_A.pdb:0.3947050000):0.6515530000	((1tjo_A.pdb:0.0000010000	1tk6_A.pdb:0.0000010000):0.7122190000	((((2fzf_A.pdb:1.7836220000	((1lko_A.pdb:1.0883640000	1yuz_A.pdb:0.7557210000):0.4620580000	3qhb_A.pdb:0.7253750000):0.6275060000):1.3054000000	(((((1bcf_A.pdb:0.0000010000	3e1q_A.pdb:0.0000030000):0.2552460000	2fkz_A.pdb:0.1615430000):0.1989140000	1jgc_A.pdb:0.5451430000):0.5843280000	1nfv_A.pdb:0.8913490000):0.5728050000	(((((1lb3_A.pdb:0.0557330000	2za7_A.pdb:0.2007080000):0.2882710000	1bg7_A.pdb:0.4667160000):0.2248510000	1r03_A.pdb:0.1483210000):0.1581780000	(1z6o_A.pdb:1.1810920000	1z6o_M.pdb:1.0005760000):0.5202470000):0.4368320000	((((1eum_A.pdb:0.4250290000	1krq_A.pdb:0.4546230000):0.4508560000	2jd7_A.pdb:0.0874930000):0.2865930000	1vlg_A.pdb:0.2443620000):0.2317570000	3e6s_A.pdb:1.0983790000):0.1219710000):0.2559600000):0.2480320000):0.3492680000	(((1otk_A.pdb:4.6427270000	3ee4_A.pdb:0.6059870000):1.4400000000	(((1oqu_A.pdb:0.2444390000	1uzr_A.pdb:0.0854670000):0.1787750000	1r2f_A.pdb:0.1119190000):1.2291800000	(1mxr_A.pdb:0.8012260000	((1jk0_A.pdb:0.3618320000	1w68_A.pdb:0.0035330000):0.0902995000	2uw2_A.pdb:0.0137150000):1.5208000000):0.1299870000):0.6498530000):0.3829660000	((((2inc_B.pdb:0.7680670000	(2inp_C.pdb:0.7540010000	1mty_B.pdb:2.9757070000):0.7406290000):0.7410860000	(1mty_D.pdb:1.4690400000	3dhg_A.pdb:1.2691400000):1.3571900000):0.9212270000	1za0_A.pdb:1.4426240000):0.0732488000	((2uw1_A.pdb:0.0000020000	2uw1_B.pdb:0.0148980000):0.0661221000	1afr_A.pdb:0.1094340000):1.3407000000):0.2951430000):1.2750800000):0.3525100000	2vzb_A.pdb:1.3072790000):0.1114440000):0.3644670000):0.4448210000):0.2275200000):0.0936336000);
(1ji5_A.pdb:0.1817960000	(1jig_A.pdb:0.1582840000	(((1n1q_A.pdb:0.1637520000	(((1dps_A.pdb:0.0000020000	1jts_A.pdb:0.0133660000):0.3999060000	1o9r_A.pdb:0.2651100000):0.3940820000	1uvh_A.pdb:0.9471670000):0.7762620000):0.1057500000	((1ji4_A.pdb:0.5616940000	2fjc_A.pdb:1.0069570000):0.3188760000	((1tjo_A.pdb:0.0000010000	1tk6_A.pdb:0.0000010000):1.0391500000	(((((((2fzf_A.pdb:1.4300530000	((((1otk_A.pdb:4.1351450000	2inp_C.pdb:0.6070000000):0.5608340000	2inc_B.pdb:1.1206330000):0.4148790000	1mty_B.pdb:1.8431410000):0.3861540000	(1mty_D.pdb:1.4906460000	3dhg_A.pdb:1.5396200000):0.5704530000):0.8450690000):0.6180360000	(((1oqu_A.pdb:0.0965370000	(1r2f_A.pdb:0.2341760000	1uzr_A.pdb:0.1472670000):0.0838110000):0.9956370000	(1mxr_A.pdb:1.3127930000	((1jk0_A.pdb:0.3083060000	1w68_A.pdb:0.0000020000):0.1202620000	2uw2_A.pdb:0.0110270000):1.0694600000):0.0978673000):1.2305700000	3ee4_A.pdb:1.3093280000):0.2629410000):0.3215140000	(((2uw1_A.pdb:0.0000020000	2uw1_B.pdb:0.0000020000):0.0108991000	1afr_A.pdb:0.2097020000):1.6299600000	1za0_A.pdb:1.6601170000):0.2833340000):0.4598570000	((1lko_A.pdb:0.8871880000	1yuz_A.pdb:0.5746560000):0.8345830000	3qhb_A.pdb:0.8290370000):0.6414910000):0.8559610000	(((((1lb3_A.pdb:0.0377400000	2za7_A.pdb:0.1427120000):0.3428830000	1bg7_A.pdb:0.6177430000):0.0750087000	1r03_A.pdb:0.2608780000):0.3513380000	(((1eum_A.pdb:0.5059800000	1krq_A.pdb:0.2520690000):0.3119200000	3e6s_A.pdb:0.9162380000):0.1167550000	(2jd7_A.pdb:0.3873580000	1vlg_A.pdb:0.2312010000):0.1330840000):0.4209170000):0.0066993900	(1z6o_A.pdb:1.1555060000	1z6o_M.pdb:0.7216590000):0.2857410000):0.4388400000):0.3115270000	((((1bcf_A.pdb:0.0000010000	3e1q_A.pdb:0.0000030000):0.2111500000	2fkz_A.pdb:0.1097740000):0.3647250000	1jgc_A.pdb:0.4878260000):0.2603440000	1nfv_A.pdb:1.1195250000):0.5327410000):0.3402040000	2vzb_A.pdb:1.0201220000):0.4066600000):0.4070560000):0.1673170000):0.1671020000	(1qgh_A.pdb:0.4150240000	2ux1_A.pdb:0.7075700000):0.3643520000):0.0923185000):0.1303230000	2chp_A.pdb:0.8023480000);
(1ji5_A.pdb:0.2530390000	(1jig_A.pdb:0.2682000000	(((1qgh_A.pdb:0.5099050000	2ux1_A.pdb:0.4463010000):0.3140000000	(1ji4_A.pdb:0.9510360000	2fjc_A.pdb:0.8952970000):0.1685500000):0.1213990000	((((1dps_A.pdb:0.0098550000	1jts_A.pdb:0.0117430000):0.3727850000	1o9r_A.pdb:0.2593320000):0.5128620000	1uvh_A.pdb:1.0413400000):0.5158840000	(((1tjo_A.pdb:0.0000010000	1tk6_A.pdb:0.0000010000):0.0185818000	1otk_A.pdb:4.1674460000):0.7709960000	((((((2fzf_A.pdb:3.0315030000	3qhb_A.pdb:0.9229740000):0.2432400000	(1lko_A.pdb:1.1961680000	1yuz_A.pdb:0.5161590000):0.8476270000):0.8057020000	(((((1oqu_A.pdb:0.1693690000	(1r2f_A.pdb:0.2919400000	1uzr_A.pdb:0.1117200000):0.1331470000):0.9805420000	(1mxr_A.pdb:1.2488390000	((1jk0_A.pdb:0.4248740000	1w68_A.pdb:0.0000020000):0.1009090000	2uw2_A.pdb:0.0432380000):1.3209600000):0.2203990000):0.6011110000	(((2inc_B.pdb:1.2238280000	2inp_C.pdb:0.9901370000):0.7155990000	1mty_B.pdb:1.5431940000):1.3354000000	(1mty_D.pdb:1.8066340000	3dhg_A.pdb:1.3079110000):0.6589490000):1.0639000000):0.5793740000	3ee4_A.pdb:1.4499260000):0.7141090000	(((2uw1_A.pdb:0.0000020000	2uw1_B.pdb:0.0089990000):0.0011304100	1afr_A.pdb:0.2060350000):1.3812300000	1za0_A.pdb:1.5305690000):0.6099320000):1.6221900000):0.2679970000	(((1lb3_A.pdb:0.1197790000	2za7_A.pdb:0.1624090000):0.3041360000	(1bg7_A.pdb:0.5898840000	1r03_A.pdb:0.2570330000):0.0442394000):0.6875550000	((1z6o_A.pdb:1.1864160000	1z6o_M.pdb:0.9731110000):0.3167650000	((((1eum_A.pdb:0.4988970000	1krq_A.pdb:0.3213050000):0.4238250000	3e6s_A.pdb:1.0332300000):0.1437710000	2jd7_A.pdb:0.1779530000):0.2399290000	1vlg_A.pdb:0.3261170000):0.3724850000):0.0212712000):0.7740290000):0.3178230000	((((1bcf_A.pdb:0.0000010000	3e1q_A.pdb:0.0000030000):0.2938600000	2fkz_A.pdb:0.1070080000):0.2696310000	1jgc_A.pdb:0.3262040000):0.5808240000	1nfv_A.pdb:0.6395360000):0.3290090000):0.4064060000	2vzb_A.pdb:0.8254180000):0.3379000000):0.5472760000):0.1681650000):0.1589920000):0.0279139000	(1n1q_A.pdb:0.3404110000	2chp_A.pdb:0.6328520000):0.0987129000);
(1ji5_A.pdb:0.3001590000	(1jig_A.pdb:0.1940090000	(1n1q_A.pdb:0.2928850000	(((1qgh_A.pdb:0.5933110000	(2ux1_A.pdb:0.3325860000	(((1dps_A.pdb:0.0052650000	1jts_A.pdb:0.0327750000):0.4291820000	1o9r_A.pdb:0.4037100000):0.3914130000	1uvh_A.pdb:1.0291240000):0.4099590000):0.2468470000):0.2180490000	(1ji4_A.pdb:0.9142110000	2fjc_A.pdb:0.7366280000):0.1576540000):0.0981489000	(((1tjo_A.pdb:0.0000010000	1tk6_A.pdb:0.0000010000):0.0000024614	1otk_A.pdb:4.3075670000):1.0206200000	(((((2fzf_A.pdb:3.1327230000	3qhb_A.pdb:0.9076740000):0.1873490000	((1lko_A.pdb:0.7312000000	1yuz_A.pdb:1.2290020000):1.0646800000	((((((1oqu_A.pdb:0.0449840000	(1r2f_A.pdb:0.2709120000	1uzr_A.pdb:0.1201430000):0.1098330000):0.8941240000	1mxr_A.pdb:1.0196390000):0.2156970000	((1jk0_A.pdb:0.3745560000	1w68_A.pdb:0.0000020000):0.0868291000	2uw2_A.pdb:0.0158300000):0.9397200000):0.6420710000	3ee4_A.pdb:1.3730800000):0.2295870000	(((2inc_B.pdb:1.4342280000	2inp_C.pdb:0.6815300000):0.3901280000	1mty_B.pdb:2.6551040000):0.5743120000	(1mty_D.pdb:1.3675600000	3dhg_A.pdb:1.6542600000):1.1839400000):0.5149370000):0.5704660000	(((2uw1_A.pdb:0.0000020000	2uw1_B.pdb:0.0206270000):0.0000022441	1afr_A.pdb:0.2029930000):1.3104500000	1za0_A.pdb:1.5228220000):0.4641750000):0.9149340000):0.3767170000):0.4521090000	(((((1lb3_A.pdb:0.1091750000	2za7_A.pdb:0.2699370000):0.3347850000	1r03_A.pdb:0.2574740000):0.0273224000	1bg7_A.pdb:0.7370270000):0.3868820000	((1eum_A.pdb:0.4797920000	1krq_A.pdb:0.3554570000):0.3452910000	(3e6s_A.pdb:0.9523080000	(2jd7_A.pdb:0.3561530000	1vlg_A.pdb:0.3421500000):0.0899436000):0.2043670000):0.4326410000):0.0629453000	(1z6o_A.pdb:1.2354520000	1z6o_M.pdb:0.6054700000):0.3526320000):0.9164320000):0.4808530000	((((1bcf_A.pdb:0.0000010000	3e1q_A.pdb:0.0000030000):0.2492250000	2fkz_A.pdb:0.2843190000):0.1902540000	1jgc_A.pdb:0.4981650000):0.6487150000	1nfv_A.pdb:0.5494840000):0.2512110000):0.3905900000	2vzb_A.pdb:0.6542070000):0.3102810000):0.4183160000):0.2343210000):0.1819010000):0.1040310000	2chp_A.pdb:0.8661710000);
(1ji5_A.pdb:0.4019160000	(1jig_A.pdb:0.2403220000	(((1qgh_A.pdb:0.5431580000	2ux1_A.pdb:0.7983840000):0.3260210000	(1ji4_A.pdb:0.8116370000	(2fjc_A.pdb:1.2286210000	(((1dps_A.pdb:0.0000020000	1jts_A.pdb:0.0264500000):0.1920940000	1uvh_A.pdb:1.3786460000):0.2985320000	1o9r_A.pdb:0.2506270000):0.8386730000):0.0000023360):0.2781220000):0.1788680000	((1tjo_A.pdb:0.0000010000	1tk6_A.pdb:0.0000010000):0.9156970000	((((((2fzf_A.pdb:2.1324000000	(((1otk_A.pdb:4.4617050000	((2inc_B.pdb:0.9046530000	(2inp_C.pdb:0.9149040000	1mty_B.pdb:1.9954550000):0.5640710000):0.7027250000	(1mty_D.pdb:1.4074670000	3dhg_A.pdb:1.4189110000):0.8229200000):0.0990462000):0.7720980000	((((1oqu_A.pdb:0.1782540000	1uzr_A.pdb:0.0866960000):0.1549290000	1r2f_A.pdb:0.0805420000):1.0110100000	(1mxr_A.pdb:1.2172030000	((1jk0_A.pdb:0.3985010000	1w68_A.pdb:0.0067170000):0.0943533000	2uw2_A.pdb:0.0000020000):0.9698990000):0.1891950000):0.6787830000	3ee4_A.pdb:1.5384480000):0.2759040000):0.0000020372	(((2uw1_A.pdb:0.0000020000	2uw1_B.pdb:0.0090960000):0.0507089000	1afr_A.pdb:0.1344740000):1.0019800000	1za0_A.pdb:1.0437750000):0.9781380000):0.7540000000):0.5646890000	((1lko_A.pdb:0.8195510000	1yuz_A.pdb:0.6830210000):1.4263300000	3qhb_A.pdb:0.5026020000):0.5006800000):0.9134370000	(((((1lb3_A.pdb:0.0000970000	2za7_A.pdb:0.3107900000):0.4305380000	1bg7_A.pdb:0.5463500000):0.1064910000	1r03_A.pdb:0.1760360000):0.3368380000	(1z6o_A.pdb:1.5451910000	1z6o_M.pdb:0.4231340000):0.3542400000):0.3192870000	((((1eum_A.pdb:0.3817190000	1krq_A.pdb:0.3567960000):0.3437820000	3e6s_A.pdb:0.8667050000):0.2508310000	2jd7_A.pdb:0.3602560000):0.1617470000	1vlg_A.pdb:0.1105350000):0.4662540000):0.4473680000):0.4244160000	(((1bcf_A.pdb:0.0000020000	3e1q_A.pdb:0.0000030000):0.2730770000	2fkz_A.pdb:0.1629720000):0.2399580000	1jgc_A.pdb:0.3975190000):0.4627460000):0.1774100000	1nfv_A.pdb:0.5893810000):0.4032260000	2vzb_A.pdb:1.1860720000):0.3563710000):0.3679680000):0.1497190000):0.1768130000	(1n1q_A.pdb:0.3596350000	2chp_A.pdb:0.4952960000):0.0451750000);
(1ji5_A.pdb:0.2521540000	(1jig_A.pdb:0.0888990000	(1n1q_A.pdb:0.1999000000	(((1qgh_A.pdb:0.4710910000	2ux1_A.pdb:0.5658880000):0.2536890000	(1ji4_A.pdb:0.6803960000	2fjc_A.pdb:0.9111110000):0.2492850000):0.0779229000	((((1dps_A.pdb:0.0119020000	1jts_A.pdb:0.0000020000):0.3209460000	1o9r_A.pdb:0.4114640000):0.5322960000	1uvh_A.pdb:0.5960210000):0.5953090000	((1tjo_A.pdb:0.0000010000	1tk6_A.pdb:0.0000010000):1.0320300000	((((((((2fzf_A.pdb:1.8824050000	((((1otk_A.pdb:3.0143500000	2inp_C.pdb:0.7086290000):0.1265760000	2inc_B.pdb:1.3992160000):0.5590790000	1mty_B.pdb:1.6131160000):0.8733420000	(1mty_D.pdb:1.7682770000	3dhg_A.pdb:1.2044250000):1.0224600000):0.4230630000):0.3180500000	(((1oqu_A.pdb:0.0728110000	(1r2f_A.pdb:0.3194290000	1uzr_A.pdb:0.0907820000):0.1630600000):0.5954170000	(1mxr_A.pdb:1.0601600000	((1jk0_A.pdb:0.3529520000	1w68_A.pdb:0.0000020000):0.0547659000	2uw2_A.pdb:0.0768740000):1.2169800000):0.2410950000):0.7353240000	3ee4_A.pdb:1.3474750000):0.5927360000):0.7152810000	(((2uw1_A.pdb:0.0000020000	2uw1_B.pdb:0.0061020000):0.0485855000	1afr_A.pdb:0.2089100000):1.2206100000	1za0_A.pdb:1.2759980000):0.4479640000):0.4099110000	((1lko_A.pdb:0.8406210000	1yuz_A.pdb:0.7881740000):1.1927300000	3qhb_A.pdb:0.6703500000):0.4947960000):0.7396660000	((((((1lb3_A.pdb:0.0480190000	2za7_A.pdb:0.1506480000):0.3522700000	1bg7_A.pdb:0.5544140000):0.1167540000	1r03_A.pdb:0.2660800000):0.3759640000	1z6o_A.pdb:1.1861170000):0.1707890000	1z6o_M.pdb:0.8457810000):0.0793024000	((((1eum_A.pdb:0.4836050000	1krq_A.pdb:0.2186360000):0.2986830000	3e6s_A.pdb:0.7165570000):0.3679480000	2jd7_A.pdb:0.2854150000):0.1629870000	1vlg_A.pdb:0.1826090000):0.4223280000):0.6333150000):0.1708240000	1nfv_A.pdb:0.6592590000):0.0689611000	(((1bcf_A.pdb:0.0000010000	3e1q_A.pdb:0.0061420000):0.3028330000	2fkz_A.pdb:0.1126280000):0.2936950000	1jgc_A.pdb:0.5203650000):0.5025250000):0.7814640000	2vzb_A.pdb:1.2800750000):0.1552610000):0.2870450000):0.2863090000):0.1987160000):0.2117650000):0.1060320000	2chp_A.pdb:0.6085380000);
(1ji5_A.pdb:0.2392240000	(1jig_A.pdb:0.3417370000	((((1qgh_A.pdb:0.4118550000	2ux1_A.pdb:0.4547560000):0.2063460000	(((1dps_A.pdb:0.0133670000	1jts_A.pdb:0.0193680000):0.3742740000	1o9r_A.pdb:0.3287580000):0.6595950000	1uvh_A.pdb:0.7326620000):0.5314920000):0.1566030000	(1ji4_A.pdb:0.4887060000	2fjc_A.pdb:0.7602260000):0.4011870000):0.0670076000	(((1tjo_A.pdb:0.0000010000	1tk6_A.pdb:0.0000010000):0.2739510000	1otk_A.pdb:4.3384130000):0.9338300000	(((((2fzf_A.pdb:2.0684040000	((1lko_A.pdb:1.2867370000	1yuz_A.pdb:0.5836000000):0.8769190000	3qhb_A.pdb:0.7298790000):0.5630480000):0.4930940000	(((((1oqu_A.pdb:0.1757540000	(1r2f_A.pdb:0.2183260000	1uzr_A.pdb:0.1053440000):0.0664103000):0.6879970000	(1mxr_A.pdb:1.2270530000	((1jk0_A.pdb:0.4594580000	1w68_A.pdb:0.0167750000):0.0894132000	2uw2_A.pdb:0.0279410000):1.2602300000):0.3687410000):0.8267720000	3ee4_A.pdb:1.2021990000):0.6653880000	(((2inc_B.pdb:1.1778440000	2inp_C.pdb:0.9456720000):0.4400810000	1mty_B.pdb:1.9087490000):0.6538870000	(1mty_D.pdb:1.1083180000	3dhg_A.pdb:1.5241160000):0.2195990000):0.7326590000):0.4786200000	(((2uw1_A.pdb:0.0000020000	2uw1_B.pdb:0.0000020000):0.0408207000	1afr_A.pdb:0.1909430000):1.4883400000	1za0_A.pdb:1.3320100000):0.1260510000):0.5228130000):0.5028470000	(((((1lb3_A.pdb:0.1005270000	2za7_A.pdb:0.1087300000):0.4203780000	1bg7_A.pdb:0.5457740000):0.0509788000	1r03_A.pdb:0.2041570000):0.4027210000	(1z6o_A.pdb:1.5873390000	1z6o_M.pdb:0.5647560000):0.3819340000):0.2464240000	(((1eum_A.pdb:0.7734270000	1krq_A.pdb:0.2342090000):0.2957930000	3e6s_A.pdb:0.9141830000):0.2614520000	(2jd7_A.pdb:0.3100500000	1vlg_A.pdb:0.2816290000):0.1148920000):0.5262450000):0.5120640000):0.1867680000	((((1bcf_A.pdb:0.0000010000	3e1q_A.pdb:0.0066650000):0.2890220000	2fkz_A.pdb:0.2660420000):0.2101210000	1jgc_A.pdb:0.4672400000):0.7624920000	1nfv_A.pdb:0.7965300000):0.1976330000):0.3542920000	2vzb_A.pdb:1.0027540000):0.5236770000):0.7115950000):0.0984799000):0.0692599000	(1n1q_A.pdb:0.3605180000	2chp_A.pdb:0.6595630000):0.2238870000);
(1ji5_A.pdb:0.3124660000	(1jig_A.pdb:0.2828640000	2chp_A.pdb:0.5739090000):0.1270250000	(1n1q_A.pdb:0.2256500000	((((1qgh_A.pdb:0.7072390000	2ux1_A.pdb:0.3574160000):0.1430120000	2fjc_A.pdb:0.6825500000):0.1668030000	1ji4_A.pdb:0.5812690000):0.2073530000	((((1dps_A.pdb:0.0253390000	1jts_A.pdb:0.0497340000):0.5050250000	1o9r_A.pdb:0.3108320000):0.3534070000	1uvh_A.pdb:0.8206340000):0.4593190000	((1tjo_A.pdb:0.0000010000	1tk6_A.pdb:0.0000010000):0.8730260000	((((2fzf_A.pdb:4.2447360000	(((1lko_A.pdb:1.3521500000	1yuz_A.pdb:0.5411970000):1.2656400000	3qhb_A.pdb:0.6287800000):0.9262110000	((((1otk_A.pdb:2.6649120000	3ee4_A.pdb:1.0955240000):0.6304350000	((1oqu_A.pdb:0.0698230000	(1r2f_A.pdb:0.2443630000	1uzr_A.pdb:0.0857610000):0.1444320000):0.9731760000	(1mxr_A.pdb:1.2869280000	((1jk0_A.pdb:0.3917150000	1w68_A.pdb:0.0000020000):0.0559057000	2uw2_A.pdb:0.0586950000):1.4231700000):0.1768720000):0.1218680000):0.5940090000	(((2inc_B.pdb:1.2825300000	2inp_C.pdb:0.8782080000):0.3900320000	(1mty_D.pdb:1.7636880000	3dhg_A.pdb:0.9662370000):1.3356900000):0.4462650000	1mty_B.pdb:1.8264530000):0.9331610000):0.4282070000	(((2uw1_A.pdb:0.0000020000	2uw1_B.pdb:0.0060380000):0.0059587900	1afr_A.pdb:0.2035620000):1.4640100000	1za0_A.pdb:1.1612550000):0.6344420000):0.5305650000):0.2402180000):0.7540560000	(((1lb3_A.pdb:0.1299390000	2za7_A.pdb:0.1897020000):0.3167010000	(1bg7_A.pdb:0.5310430000	1r03_A.pdb:0.2508330000):0.0236809000):0.2620350000	(1z6o_A.pdb:1.0339520000	(1z6o_M.pdb:0.8136010000	((((1eum_A.pdb:0.3699110000	1krq_A.pdb:0.3607290000):0.6014890000	3e6s_A.pdb:1.0473540000):0.2430850000	2jd7_A.pdb:0.0652440000):0.3394440000	1vlg_A.pdb:0.2839680000):0.6725520000):0.2322000000):0.1808290000):0.3923700000):0.6181580000	(((1bcf_A.pdb:0.0000020000	3e1q_A.pdb:0.0071500000):0.0856457000	(2fkz_A.pdb:0.1692750000	1jgc_A.pdb:0.7137000000):0.1001460000):0.6720360000	1nfv_A.pdb:1.0542410000):0.0543362000):0.2941320000	2vzb_A.pdb:1.1018340000):0.3233610000):0.5780200000):0.1620290000):0.1644490000):0.1862260000);
(1ji5_A.pdb:0.2278100000	(1jig_A.pdb:0.1348740000	((1qgh_A.pdb:0.2631360000	2ux1_A.pdb:0.6108830000):0.3475150000	((1ji4_A.pdb:0.6972880000	2fjc_A.pdb:0.6867080000):0.1284220000	((((1dps_A.pdb:0.0033070000	1jts_A.pdb:0.0305940000):0.4268170000	1o9r_A.pdb:0.4001010000):0.3783320000	1uvh_A.pdb:0.8885160000):0.6661220000	((1tjo_A.pdb:0.0000010000	1tk6_A.pdb:0.0000010000):0.7678390000	((((((2fzf_A.pdb:2.2427030000	(1lko_A.pdb:0.6924240000	1yuz_A.pdb:0.7362400000):0.6005620000):0.3810830000	3qhb_A.pdb:0.6828380000):0.6634420000	(((((1otk_A.pdb:3.6702540000	2inp_C.pdb:0.1247530000):0.9999430000	2inc_B.pdb:1.4782940000):0.2939080000	1mty_B.pdb:2.1977600000):0.0000020306	(1mty_D.pdb:1.3778170000	3dhg_A.pdb:1.7041060000):0.7056760000):1.3354300000	(((((1oqu_A.pdb:0.0094420000	(1r2f_A.pdb:0.2331530000	1uzr_A.pdb:0.1183200000):0.1568640000):0.6310400000	1mxr_A.pdb:1.4715330000):0.1331210000	((1jk0_A.pdb:0.3602910000	1w68_A.pdb:0.0000020000):0.1116550000	2uw2_A.pdb:0.0369100000):1.6358500000):0.9661400000	3ee4_A.pdb:1.1152180000):0.8769780000	(((2uw1_A.pdb:0.0000020000	2uw1_B.pdb:0.0061250000):0.0000023144	1afr_A.pdb:0.1898100000):0.9564380000	1za0_A.pdb:1.5258100000):0.6116280000):0.0490267000):0.7611240000):0.2226590000	((1lb3_A.pdb:0.1246150000	2za7_A.pdb:0.1274440000):0.3352840000	(1bg7_A.pdb:0.6306220000	(1r03_A.pdb:0.1741720000	((1z6o_A.pdb:1.4121990000	1z6o_M.pdb:0.6260420000):0.2837940000	((((1eum_A.pdb:0.5138710000	1krq_A.pdb:0.3150670000):0.1696950000	3e6s_A.pdb:0.8439420000):0.2560900000	2jd7_A.pdb:0.2025790000):0.0732503000	1vlg_A.pdb:0.2672940000):0.4571020000):0.2402670000):0.0888357000):0.0282903000):0.5804990000):0.5554500000	((((1bcf_A.pdb:0.0000020000	3e1q_A.pdb:0.0000030000):0.2996460000	2fkz_A.pdb:0.1274760000):0.3846330000	1jgc_A.pdb:0.3423520000):0.9902520000	1nfv_A.pdb:0.5717530000):0.2445030000):0.7002010000	2vzb_A.pdb:0.7406260000):0.4753070000):0.5814100000):0.1175320000):0.2315370000):0.2401670000):0.0738159000	(1n1q_A.pdb:0.3699900000	2chp_A.pdb:0.5943440000):0.0811289000);
(1ji5_A.pdb:0.2924640000	(1jig_A.pdb:0.2171100000	((1qgh_A.pdb:0.5232760000	2ux1_A.pdb:0.5966430000):0.6269330000	((1ji4_A.pdb:0.7310110000	2fjc_A.pdb:0.9380510000):0.1243240000	((((1dps_A.pdb:0.0028960000	1jts_A.pdb:0.0104790000):0.4962590000	1o9r_A.pdb:0.2013680000):0.4856620000	1uvh_A.pdb:1.0854170000):0.2912020000	((1tjo_A.pdb:0.0000010000	1tk6_A.pdb:0.0000010000):0.7747290000	(((((2fzf_A.pdb:2.4138100000	((1lko_A.pdb:0.8129070000	1yuz_A.pdb:0.7767600000):1.0705000000	3qhb_A.pdb:0.6202970000):0.2114940000):0.3845170000	((((((1lb3_A.pdb:0.0426760000	2za7_A.pdb:0.2010790000):0.3774270000	1bg7_A.pdb:0.6021740000):0.1647550000	1r03_A.pdb:0.2255390000):0.4301910000	1z6o_M.pdb:0.8530120000):0.1143340000	1z6o_A.pdb:1.3518220000):0.0891429000	((((1eum_A.pdb:0.4156740000	1krq_A.pdb:0.2763220000):0.3623370000	3e6s_A.pdb:1.1068140000):0.2041610000	2jd7_A.pdb:0.2658530000):0.0454105000	1vlg_A.pdb:0.3127380000):0.5341280000):0.5661650000):0.0863554000	((((1bcf_A.pdb:0.0000010000	3e1q_A.pdb:0.0140600000):0.2445740000	2fkz_A.pdb:0.1882800000):0.3259680000	1jgc_A.pdb:0.3943780000):0.5207890000	1nfv_A.pdb:0.5896620000):0.4189180000):0.5429780000	2vzb_A.pdb:0.8325980000):0.0787841000	(((1otk_A.pdb:2.3025980000	(((2inc_B.pdb:1.2783030000	2inp_C.pdb:1.3386310000):0.5467630000	1mty_B.pdb:1.6642780000):0.5055750000	(1mty_D.pdb:2.0990860000	3dhg_A.pdb:1.0596480000):0.9883560000):0.8565490000):0.8043450000	(((1oqu_A.pdb:0.0681500000	(1r2f_A.pdb:0.2559640000	1uzr_A.pdb:0.1146770000):0.0903769000):0.6822190000	(1mxr_A.pdb:1.2096020000	((1jk0_A.pdb:0.4435990000	1w68_A.pdb:0.0000020000):0.1040390000	2uw2_A.pdb:0.0000020000):1.5479900000):0.1683840000):0.5976270000	3ee4_A.pdb:1.1847950000):0.6742560000):0.2080230000	(((2uw1_A.pdb:0.0000020000	2uw1_B.pdb:0.0061200000):0.0209452000	1afr_A.pdb:0.1410540000):1.7340900000	1za0_A.pdb:0.7969890000):0.7220230000):1.0596600000):0.4060760000):0.4311720000):0.2897320000):0.1739190000):0.2855340000):0.1350020000	(1n1q_A.pdb:0.3939960000	2chp_A.pdb:0.7598570000):0.0627804000);
(1ji5_A.pdb:0.1984440000	((1jig_A.pdb:0.1632980000	2chp_A.pdb:0.5823440000):0.0933462000	1n1q_A.pdb:0.3887470000):0.0680836000	((1qgh_A.pdb:0.2543450000	2ux1_A.pdb:0.6878460000):0.3093770000	((1ji4_A.pdb:0.5707260000	2fjc_A.pdb:0.6381290000):0.2476430000	((((1dps_A.pdb:0.0029940000	1jts_A.pdb:0.0087610000):0.4578110000	1o9r_A.pdb:0.2331880000):0.3585770000	1uvh_A.pdb:0.8195570000):0.2796820000	((1tjo_A.pdb:0.0000010000	1tk6_A.pdb:0.0000010000):0.6656270000	(((((((((((2fzf_A.pdb:3.2431690000	1mxr_A.pdb:0.5093670000):0.5962460000	((1jk0_A.pdb:0.2698680000	1w68_A.pdb:0.0160740000):0.0961711000	2uw2_A.pdb:0.0105170000):1.2770400000):0.2838580000	((1oqu_A.pdb:0.1907820000	1uzr_A.pdb:0.1074500000):0.1002380000	1r2f_A.pdb:0.1342180000):1.3043400000):0.5130900000	3ee4_A.pdb:2.0369930000):0.5128930000	(((2uw1_A.pdb:0.0000020000	2uw1_B.pdb:0.0088720000):0.0304836000	1afr_A.pdb:0.1736510000):1.0881700000	1za0_A.pdb:1.4768340000):0.7636610000):0.1977510000	(1otk_A.pdb:2.9489770000	(((2inc_B.pdb:1.2338450000	2inp_C.pdb:0.8142450000):0.1537500000	1mty_B.pdb:2.2931620000):1.2945900000	(1mty_D.pdb:1.6578730000	3dhg_A.pdb:1.1725190000):0.3743470000):1.1830100000):0.3507610000):0.8487460000	3qhb_A.pdb:0.4902230000):0.7457430000	(1lko_A.pdb:0.3994950000	1yuz_A.pdb:1.0603170000):0.9037290000):0.8191400000	((((1lb3_A.pdb:0.0918280000	2za7_A.pdb:0.1701090000):0.3470090000	(1bg7_A.pdb:0.6301720000	1r03_A.pdb:0.1747740000):0.0915112000):0.0965590000	(1z6o_A.pdb:1.2652600000	1z6o_M.pdb:0.8337700000):0.3731350000):0.5920790000	(((1eum_A.pdb:0.3605530000	1krq_A.pdb:0.4095190000):0.1627560000	3e6s_A.pdb:1.0252390000):0.3068340000	(2jd7_A.pdb:0.2394380000	1vlg_A.pdb:0.4504070000):0.1002920000):0.2774100000):0.7589760000):0.2423280000	((((1bcf_A.pdb:0.0000010000	3e1q_A.pdb:0.0117880000):0.2121450000	2fkz_A.pdb:0.2051080000):0.2015440000	1jgc_A.pdb:0.4043370000):0.8858810000	1nfv_A.pdb:0.6477300000):0.6413220000):0.1819470000	2vzb_A.pdb:0.8797810000):0.5059810000):0.6937660000):0.5292120000):0.1567970000):0.1463360000);
(1ji5_A.pdb:0.3756120000	(1jig_A.pdb:0.1616900000	(((1qgh_A.pdb:0.4117000000	2ux1_A.pdb:0.5309080000):0.3328910000	(1ji4_A.pdb:0.7824010000	2fjc_A.pdb:0.5583650000):0.1742530000):0.1905390000	((((1dps_A.pdb:0.0083510000	1jts_A.pdb:0.0213480000):0.3298360000	1o9r_A.pdb:0.4884070000):0.6399270000	1uvh_A.pdb:0.6244390000):0.7697070000	(((1tjo_A.pdb:0.0000010000	1tk6_A.pdb:0.0000010000):0.1174490000	1otk_A.pdb:3.4757780000):0.7601070000	((((((2fzf_A.pdb:1.9503210000	(1lko_A.pdb:0.6933310000	1yuz_A.pdb:0.7719340000):0.4348580000):0.4534120000	3qhb_A.pdb:0.8727540000):0.5486650000	(((((((1oqu_A.pdb:0.0290330000	(1r2f_A.pdb:0.3255800000	1uzr_A.pdb:0.1408290000):0.1139040000):0.8584930000	((1jk0_A.pdb:0.3758150000	1w68_A.pdb:0.0000020000):0.0372521000	2uw2_A.pdb:0.0556970000):1.2687900000):0.1356860000	1mxr_A.pdb:1.1645920000):0.4566910000	3ee4_A.pdb:1.6062890000):0.9458540000	(((2inc_B.pdb:1.1912470000	1mty_B.pdb:2.3146440000):0.4291570000	2inp_C.pdb:0.8822090000):1.1053700000	(1mty_D.pdb:1.7239540000	3dhg_A.pdb:1.7696180000):0.4734370000):1.6401700000):0.1321490000	1za0_A.pdb:1.1136280000):0.1777100000	((2uw1_A.pdb:0.0000020000	2uw1_B.pdb:0.0170170000):0.0177505000	1afr_A.pdb:0.1531250000):1.1225200000):0.9784930000):0.5223030000	((((1lb3_A.pdb:0.0857800000	2za7_A.pdb:0.1705560000):0.4457430000	1r03_A.pdb:0.2834050000):0.0710788000	1bg7_A.pdb:0.6631090000):0.2441580000	((1z6o_A.pdb:1.5008810000	1z6o_M.pdb:0.5571630000):0.2010820000	(((1eum_A.pdb:0.5190170000	1krq_A.pdb:0.2773650000):0.3786380000	3e6s_A.pdb:0.9299680000):0.1605590000	(2jd7_A.pdb:0.3145960000	1vlg_A.pdb:0.2619460000):0.1571210000):0.5199710000):0.0676776000):0.4758240000):0.4260840000	((((1bcf_A.pdb:0.0000010000	3e1q_A.pdb:0.0144380000):0.2068060000	2fkz_A.pdb:0.2243870000):0.2400240000	1jgc_A.pdb:0.3571770000):0.4033230000	1nfv_A.pdb:0.5850420000):0.1793250000):0.3137710000	2vzb_A.pdb:0.9073620000):0.6355510000):0.2836240000):0.2613130000):0.1082630000):0.0946907000	(1n1q_A.pdb:0.2902710000	2chp_A.pdb:0.5857250000):0.1582090000);
(1ji5_A.pdb:0.2104090000	1jig_A.pdb:0.3021580000	(((1n1q_A.pdb:0.2735840000	((1ji4_A.pdb:0.7259160000	2fjc_A.pdb:0.7456140000):0.3282840000	((((1dps_A.pdb:0.0086400000	1jts_A.pdb:0.0424070000):0.5353620000	1o9r_A.pdb:0.2349670000):0.3741950000	1uvh_A.pdb:0.9668330000):0.5700570000	((1tjo_A.pdb:0.0000010000	1tk6_A.pdb:0.0000010000):0.7567250000	(((((((2fzf_A.pdb:2.2636350000	(1lko_A.pdb:0.9650150000	1yuz_A.pdb:0.6235800000):0.0000029612):0.6526460000	3qhb_A.pdb:0.7786860000):0.9470660000	((((((1otk_A.pdb:5.5788550000	2inp_C.pdb:0.0000030000):0.6324470000	2inc_B.pdb:1.4168150000):0.7589850000	1mty_B.pdb:1.3922080000):0.9257860000	(1mty_D.pdb:1.5274180000	3dhg_A.pdb:1.3244240000):0.8975530000):0.6717700000	(((((1oqu_A.pdb:0.2055900000	1uzr_A.pdb:0.1140370000):0.0354550000	1r2f_A.pdb:0.1882730000):0.9729350000	((1jk0_A.pdb:0.3687290000	1w68_A.pdb:0.0019960000):0.0946883000	2uw2_A.pdb:0.0505600000):1.3075600000):0.2101130000	1mxr_A.pdb:0.8262750000):0.5773040000	3ee4_A.pdb:1.5067650000):0.6484180000):0.1400720000	(((2uw1_A.pdb:0.0000020000	2uw1_B.pdb:0.0092280000):0.0418355000	1afr_A.pdb:0.1868380000):1.3229600000	1za0_A.pdb:1.6474560000):0.4373740000):0.3207330000):0.7674430000	((((1lb3_A.pdb:0.0786910000	2za7_A.pdb:0.1547410000):0.4679630000	1r03_A.pdb:0.1282670000):0.0864976000	(1z6o_A.pdb:1.2789230000	1z6o_M.pdb:1.1521690000):0.3693660000):0.0987987000	1bg7_A.pdb:0.5524130000):0.2785220000):0.3981040000	(((1eum_A.pdb:0.5986250000	1krq_A.pdb:0.3214100000):0.3065420000	3e6s_A.pdb:0.8907000000):0.2830150000	(2jd7_A.pdb:0.2609650000	1vlg_A.pdb:0.2938640000):0.1194290000):0.1005800000):0.4384150000	((((1bcf_A.pdb:0.0000020000	3e1q_A.pdb:0.0000030000):0.3004330000	2fkz_A.pdb:0.1594240000):0.3186970000	1jgc_A.pdb:0.4833620000):0.5967520000	1nfv_A.pdb:1.0654000000):0.6121510000):0.5886390000	2vzb_A.pdb:1.1862390000):0.5451810000):0.4617530000):0.2466950000):0.1872130000):0.1352430000	2chp_A.pdb:0.7075720000):0.0594574000	(1qgh_A.pdb:0.2535430000	2ux1_A.pdb:1.0022260000):0.4057220000):0.0742567000);
(1ji5_A.pdb:0.2865200000	(1jig_A.pdb:0.1855100000	(((1qgh_A.pdb:0.3458290000	2ux1_A.pdb:0.6111160000):0.1588340000	(((1dps_A.pdb:0.0028210000	1jts_A.pdb:0.0107760000):0.3013900000	1o9r_A.pdb:0.3547390000):0.2985740000	1uvh_A.pdb:0.7068500000):0.7081420000):0.2670430000	((1ji4_A.pdb:0.7956150000	2fjc_A.pdb:0.7383700000):0.1447680000	((1tjo_A.pdb:0.0000010000	1tk6_A.pdb:0.0000010000):1.1529000000	((((((2fzf_A.pdb:2.9605740000	(1lko_A.pdb:0.9128840000	1yuz_A.pdb:0.5934510000):0.5512900000):0.5853810000	3qhb_A.pdb:0.6473480000):0.8067710000	((((((1otk_A.pdb:4.0038310000	2inp_C.pdb:0.1181990000):0.7692350000	2inc_B.pdb:0.9601980000):0.6355550000	1mty_B.pdb:1.8523040000):0.5369980000	(1mty_D.pdb:1.4662490000	3dhg_A.pdb:1.8653300000):0.9572620000):0.5571850000	(((1oqu_A.pdb:0.1190580000	(1r2f_A.pdb:0.1926480000	1uzr_A.pdb:0.0885070000):0.0855491000):0.9994270000	(1mxr_A.pdb:1.0644910000	((1jk0_A.pdb:0.3769160000	1w68_A.pdb:0.0105110000):0.0862476000	2uw2_A.pdb:0.0001050000):1.5016300000):0.2446090000):0.5176890000	3ee4_A.pdb:1.6932040000):0.5613070000):0.2530180000	(((2uw1_A.pdb:0.0000020000	2uw1_B.pdb:0.0232950000):0.0675662000	1afr_A.pdb:0.1837740000):1.0813300000	1za0_A.pdb:1.5475170000):0.6678390000):1.8033700000):0.7394360000	((((1lb3_A.pdb:0.0563690000	2za7_A.pdb:0.2122540000):0.3527130000	1bg7_A.pdb:0.5138300000):0.0652986000	1r03_A.pdb:0.1968680000):0.3183150000	((1z6o_A.pdb:1.0637470000	1z6o_M.pdb:0.6877030000):0.3492300000	((((1eum_A.pdb:0.4936310000	1krq_A.pdb:0.3284690000):0.3546120000	3e6s_A.pdb:0.8885760000):0.3964190000	2jd7_A.pdb:0.1773760000):0.1849350000	1vlg_A.pdb:0.2405510000):0.6026170000):0.1079750000):0.3115090000):0.4479220000	((((1bcf_A.pdb:0.0000020000	3e1q_A.pdb:0.0000030000):0.2024880000	2fkz_A.pdb:0.2876770000):0.2113540000	1jgc_A.pdb:0.4781390000):0.5233910000	1nfv_A.pdb:1.0207450000):0.2096490000):0.5547970000	2vzb_A.pdb:1.1596070000):0.2549040000):0.4982630000):0.1159010000):0.2011780000):0.1413800000	(1n1q_A.pdb:0.3405140000	2chp_A.pdb:0.4965010000):0.0667871000);
(1ji5_A.pdb:0.3045710000	((1jig_A.pdb:0.1023620000	(((1ji4_A.pdb:0.8391900000	2fjc_A.pdb:0.5590310000):0.0954582000	((1tjo_A.pdb:0.0000010000	1tk6_A.pdb:0.0000010000):0.6195170000	((((((2fzf_A.pdb:2.7897900000	((1lko_A.pdb:0.9316200000	1yuz_A.pdb:0.6407480000):0.4158690000	3qhb_A.pdb:1.1941520000):0.4771250000):0.5776610000	1nfv_A.pdb:0.5859580000):0.3555480000	(((1bcf_A.pdb:0.0000010000	3e1q_A.pdb:0.0000030000):0.2721650000	2fkz_A.pdb:0.0645270000):0.1880860000	1jgc_A.pdb:0.5348200000):0.4109280000):0.0979794000	(((((1lb3_A.pdb:0.0665900000	2za7_A.pdb:0.2179470000):0.2358190000	1bg7_A.pdb:0.7555050000):0.0720974000	1r03_A.pdb:0.1624920000):0.1403210000	(1z6o_A.pdb:0.9656720000	1z6o_M.pdb:0.6110830000):0.5472260000):0.1933980000	((((1eum_A.pdb:0.3623690000	1krq_A.pdb:0.4130510000):0.5188950000	2jd7_A.pdb:0.1900400000):0.1375440000	1vlg_A.pdb:0.1504980000):0.3666870000	3e6s_A.pdb:0.7252750000):0.2559950000):0.9951670000):0.5454810000	2vzb_A.pdb:1.2192640000):0.4357940000	(1otk_A.pdb:3.4584440000	(((((1oqu_A.pdb:0.0341360000	(1r2f_A.pdb:0.2626740000	1uzr_A.pdb:0.0951970000):0.1792780000):0.7089100000	(1mxr_A.pdb:1.0170790000	((1jk0_A.pdb:0.3664540000	1w68_A.pdb:0.0053890000):0.1326250000	2uw2_A.pdb:0.0117470000):1.6909600000):0.2994440000):0.3509320000	3ee4_A.pdb:1.6649760000):0.9447310000	(((2uw1_A.pdb:0.0000020000	2uw1_B.pdb:0.0085090000):0.0355491000	1afr_A.pdb:0.1754780000):1.9449200000	1za0_A.pdb:1.3059220000):0.3546110000):0.0847543000	(((2inc_B.pdb:1.2672910000	2inp_C.pdb:1.0558830000):0.3567830000	1mty_B.pdb:2.5679730000):0.2847140000	(1mty_D.pdb:1.4577630000	3dhg_A.pdb:1.4914430000):1.2810400000):0.5423640000):0.3023520000):1.0165700000):0.2923670000):0.4275590000):0.1103220000	(((1dps_A.pdb:0.0081590000	1jts_A.pdb:0.0173520000):0.2499090000	1o9r_A.pdb:0.3666560000):0.4046940000	1uvh_A.pdb:0.8236310000):0.6025980000):0.2673930000):0.1449370000	(1qgh_A.pdb:0.2652580000	2ux1_A.pdb:0.5840300000):0.4709490000):0.0707269000	(1n1q_A.pdb:0.3531500000	2chp_A.pdb:0.6773120000):0.0711812000);
(1ji5_A.pdb:0.3539530000	(1jig_A.pdb:0.2122190000	(((1n1q_A.pdb:0.1012530000	((((1dps_A.pdb:0.0059390000	1jts_A.pdb:0.0000020000):0.2433000000	1o9r_A.pdb:0.3487760000):0.5291110000	1uvh_A.pdb:0.5517960000):0.2818630000	((1tjo_A.pdb:0.0000010000	1tk6_A.pdb:0.0000010000):0.6639660000	((((((2fzf_A.pdb:2.6106820000	((1lko_A.pdb:0.8611030000	1yuz_A.pdb:0.6058410000):0.7666060000	3qhb_A.pdb:0.7474460000):0.5060480000):0.1798540000	(((1otk_A.pdb:4.0566070000	3ee4_A.pdb:0.5877290000):1.1743300000	((((1oqu_A.pdb:0.0653780000	(1r2f_A.pdb:0.2741830000	1uzr_A.pdb:0.1553940000):0.1536410000):0.8376120000	1mxr_A.pdb:1.4675620000):0.0979252000	((1jk0_A.pdb:0.3433260000	1w68_A.pdb:0.0000020000):0.1271190000	2uw2_A.pdb:0.0411070000):1.8274800000):0.3502610000	(((2inc_B.pdb:1.5165870000	1mty_B.pdb:2.3262660000):0.2996800000	2inp_C.pdb:0.5969610000):0.9132810000	(1mty_D.pdb:1.2509160000	3dhg_A.pdb:1.5053240000):1.5196700000):1.1050100000):0.3036530000):0.2237450000	(((2uw1_A.pdb:0.0000020000	2uw1_B.pdb:0.0061920000):0.0715981000	1afr_A.pdb:0.1424830000):1.1863300000	1za0_A.pdb:1.3303430000):0.6832590000):0.6312240000):0.4456660000	(((((1lb3_A.pdb:0.0828910000	2za7_A.pdb:0.1814030000):0.4431710000	1bg7_A.pdb:0.7172490000):0.0782256000	1r03_A.pdb:0.3530650000):0.3919980000	(1z6o_A.pdb:0.9591770000	1z6o_M.pdb:0.6486070000):0.3793990000):0.1593930000	((((1eum_A.pdb:0.4857390000	1krq_A.pdb:0.3330780000):0.3454380000	3e6s_A.pdb:0.9617400000):0.3278060000	2jd7_A.pdb:0.2979750000):0.1119800000	1vlg_A.pdb:0.2547600000):0.3215340000):0.4439080000):0.2958930000	(((1bcf_A.pdb:0.0000010000	3e1q_A.pdb:0.0062290000):0.3333510000	2fkz_A.pdb:0.1207120000):0.1430720000	1jgc_A.pdb:0.4926630000):0.6470640000):0.1779780000	1nfv_A.pdb:0.7927530000):0.6034780000	2vzb_A.pdb:1.6231340000):0.5052150000):0.3486850000):0.4286730000):0.0962494000	(1ji4_A.pdb:0.6385000000	2fjc_A.pdb:0.7114350000):0.2808670000):0.1354210000	(1qgh_A.pdb:0.2940550000	2ux1_A.pdb:0.6372840000):0.3412020000):0.1112970000):0.0677989000	2chp_A.pdb:0.4557790000);
(1ji5_A.pdb:0.2607650000	(1jig_A.pdb:0.1757400000	((1qgh_A.pdb:0.2804660000	(2ux1_A.pdb:0.3164730000	(((1dps_A.pdb:0.0000020000	1jts_A.pdb:0.0307490000):0.2860450000	1o9r_A.pdb:0.2857360000):0.3626570000	1uvh_A.pdb:0.7375000000):0.6004300000):0.3329480000):0.1916730000	((1ji4_A.pdb:0.6093500000	2fjc_A.pdb:0.5813050000):0.1231050000	(((1tjo_A.pdb:0.0000010000	1tk6_A.pdb:0.0000010000):0.0323946000	1otk_A.pdb:4.5406100000):0.6434710000	((((((2fzf_A.pdb:1.6199610000	(1lko_A.pdb:0.5438660000	1yuz_A.pdb:1.0117030000):0.9701780000):0.8602350000	3qhb_A.pdb:0.8401510000):0.5709730000	((((1oqu_A.pdb:0.0173440000	(1r2f_A.pdb:0.2732260000	1uzr_A.pdb:0.1537760000):0.1809040000):0.8541230000	(1mxr_A.pdb:0.7700010000	((1jk0_A.pdb:0.3887830000	1w68_A.pdb:0.0241370000):0.0291041000	2uw2_A.pdb:0.0328520000):1.3353600000):0.4757290000):1.3165800000	3ee4_A.pdb:1.0575540000):1.0085200000	(((2inc_B.pdb:0.6462560000	(2inp_C.pdb:0.9003620000	1mty_B.pdb:2.3187130000):0.3236550000):0.8704350000	(1mty_D.pdb:1.4958610000	3dhg_A.pdb:1.5596760000):0.7875090000):1.7148200000	(((2uw1_A.pdb:0.0000020000	2uw1_B.pdb:0.0228930000):0.0191660000	1afr_A.pdb:0.1676590000):0.8991460000	1za0_A.pdb:1.7499660000):0.5138220000):0.0372049000):1.3078500000):0.0263787000	((((1lb3_A.pdb:0.1017310000	2za7_A.pdb:0.1831140000):0.3610000000	1bg7_A.pdb:0.5310670000):0.0523499000	1r03_A.pdb:0.1989840000):0.2226920000	((1z6o_A.pdb:0.9429270000	1z6o_M.pdb:0.6202610000):0.3230530000	((1eum_A.pdb:0.7498260000	1krq_A.pdb:0.2898030000):0.3595670000	((3e6s_A.pdb:1.0087340000	1vlg_A.pdb:0.1671820000):0.1542400000	2jd7_A.pdb:0.2618670000):0.1239190000):0.6501540000):0.0832077000):0.8816360000):0.9728350000	((((1bcf_A.pdb:0.0000010000	3e1q_A.pdb:0.0068710000):0.2368520000	2fkz_A.pdb:0.2580820000):0.2344720000	1jgc_A.pdb:0.4463360000):0.8659930000	1nfv_A.pdb:0.6555730000):0.1665520000):0.5962290000	2vzb_A.pdb:0.8767030000):0.0501375000):0.6029650000):0.2232190000):0.2053250000):0.0869726000	(1n1q_A.pdb:0.2019730000	2chp_A.pdb:0.5217460000):0.1634460000);
(1ji5_A.pdb:0.2776560000	(1jig_A.pdb:0.1633590000	(1n1q_A.pdb:0.3044300000	(((1qgh_A.pdb:0.4256660000	2ux1_A.pdb:0.8743540000):0.2361720000	(1ji4_A.pdb:0.8020550000	2fjc_A.pdb:0.8317380000):0.2999180000):0.1507950000	((((1dps_A.pdb:0.0000020000	1jts_A.pdb:0.0000020000):0.2860430000	1o9r_A.pdb:0.4942980000):0.3710840000	1uvh_A.pdb:0.6758540000):0.5305460000	((1tjo_A.pdb:0.0000010000	1tk6_A.pdb:0.0000010000):0.5674070000	(((((((((2fzf_A.pdb:1.4494640000	((((1otk_A.pdb:3.0335110000	2inp_C.pdb:0.8595420000):0.3152330000	2inc_B.pdb:1.0639690000):0.5433810000	1mty_B.pdb:1.7226120000):0.5585600000	(1mty_D.pdb:1.7802670000	3dhg_A.pdb:1.2069770000):0.6533030000):1.3388300000):0.5747370000	(((1oqu_A.pdb:0.0574500000	(1r2f_A.pdb:0.2650280000	1uzr_A.pdb:0.1214720000):0.1282960000):0.8719810000	(1mxr_A.pdb:1.0642630000	((1jk0_A.pdb:0.4143930000	1w68_A.pdb:0.0000020000):0.0541001000	2uw2_A.pdb:0.0645590000):1.5387600000):0.1069370000):0.9073700000	3ee4_A.pdb:1.4927540000):0.5194230000):0.5895980000	1za0_A.pdb:1.5533660000):0.4173540000	((2uw1_A.pdb:0.0000020000	1afr_A.pdb:0.2034940000):0.0000043579	2uw1_B.pdb:0.0030570000):1.4574400000):1.0254500000	((((1lb3_A.pdb:0.0306370000	2za7_A.pdb:0.1896410000):0.3869660000	(1bg7_A.pdb:0.5821820000	1r03_A.pdb:0.2030820000):0.0440479000):0.2564220000	(1z6o_A.pdb:1.2104310000	1z6o_M.pdb:0.5944270000):0.2526440000):0.1776900000	(((1eum_A.pdb:0.3859470000	1krq_A.pdb:0.3355050000):0.3067170000	3e6s_A.pdb:0.8138960000):0.1931010000	(2jd7_A.pdb:0.2412800000	1vlg_A.pdb:0.3696400000):0.1179700000):0.3476290000):0.5111780000):0.1535200000	((1lko_A.pdb:0.8811430000	1yuz_A.pdb:0.6997810000):0.9758470000	3qhb_A.pdb:1.1791530000):0.6535730000):0.2963530000	(((1bcf_A.pdb:0.0000010000	3e1q_A.pdb:0.0000030000):0.5212610000	2fkz_A.pdb:0.0000020000):0.4853370000	1jgc_A.pdb:0.1314230000):0.6131370000):0.0862014000	1nfv_A.pdb:0.3625140000):1.1381800000	2vzb_A.pdb:0.8176030000):0.3018610000):0.7957340000):0.2135580000):0.0966245000):0.1519280000):0.0426938000	2chp_A.pdb:0.5806720000);
(1ji5_A.pdb:0.2203580000	((1jig_A.pdb:0.1469320000	(1qgh_A.pdb:0.5544090000	(2ux1_A.pdb:0.4694390000	((1ji4_A.pdb:0.7841960000	2fjc_A.pdb:0.5984090000):0.1143010000	((((1dps_A.pdb:0.0096430000	1jts_A.pdb:0.0102490000):0.2857830000	1o9r_A.pdb:0.4436670000):0.3790400000	1uvh_A.pdb:0.6308820000):0.5619140000	((1tjo_A.pdb:0.0000010000	1tk6_A.pdb:0.0000010000):0.7349680000	((((((2fzf_A.pdb:2.6910190000	((((1otk_A.pdb:4.3325160000	2inp_C.pdb:0.3850670000):0.1572710000	2inc_B.pdb:1.1390840000):0.8905810000	(1mty_D.pdb:1.6894220000	3dhg_A.pdb:1.2218470000):0.7445940000):0.2849510000	1mty_B.pdb:1.6181690000):0.5944280000):0.1948170000	((((1oqu_A.pdb:0.0522860000	(1r2f_A.pdb:0.3342150000	1uzr_A.pdb:0.1016610000):0.1113290000):0.8165630000	3ee4_A.pdb:2.3669290000):0.3040160000	1mxr_A.pdb:1.4194160000):0.5678260000	((1jk0_A.pdb:0.4786030000	1w68_A.pdb:0.0000020000):0.1021110000	2uw2_A.pdb:0.0256440000):0.7416600000):0.9125230000):0.6703480000	(((2uw1_A.pdb:0.0000020000	2uw1_B.pdb:0.0118330000):0.0000021230	1afr_A.pdb:0.2404590000):1.7649200000	1za0_A.pdb:1.4981870000):0.3768610000):0.5847590000	(((1lko_A.pdb:0.9375130000	1yuz_A.pdb:1.2188030000):1.1834900000	3qhb_A.pdb:0.7030230000):0.7476340000	(((((1lb3_A.pdb:0.0629090000	2za7_A.pdb:0.1445690000):0.3567940000	1bg7_A.pdb:0.7714770000):0.0370780000	1r03_A.pdb:0.2951430000):0.1655970000	(1z6o_A.pdb:1.3530050000	1z6o_M.pdb:1.0257840000):0.4505460000):0.0599432000	((((1eum_A.pdb:0.4924170000	1krq_A.pdb:0.3547380000):0.4580770000	3e6s_A.pdb:0.7735830000):0.3189800000	1vlg_A.pdb:0.4265770000):0.0162079000	2jd7_A.pdb:0.2584840000):1.0304800000):0.3576880000):0.2900240000):0.6509280000	((((1bcf_A.pdb:0.0000020000	3e1q_A.pdb:0.0187450000):0.2933980000	2fkz_A.pdb:0.2473640000):0.4025810000	1jgc_A.pdb:0.3311560000):0.4009340000	1nfv_A.pdb:0.7961250000):0.6052690000):0.1684360000	2vzb_A.pdb:1.1892910000):0.1571000000):0.7657900000):0.2001420000):0.1143830000):0.2362850000):0.2803440000):0.0682917000	1n1q_A.pdb:0.3645000000):0.0998792000	2chp_A.pdb:0.5933780000);
(1ji5_A.pdb:0.2991110000	1jig_A.pdb:0.3032230000	((1n1q_A.pdb:0.4330390000	(((1ji4_A.pdb:0.6554530000	2fjc_A.pdb:0.9725680000):0.1154170000	(((1dps_A.pdb:0.0000020000	1jts_A.pdb:0.0380650000):0.4111860000	1o9r_A.pdb:0.2656740000):0.4691400000	1uvh_A.pdb:1.1630790000):0.4827650000):0.1275160000	((1tjo_A.pdb:0.0000010000	1tk6_A.pdb:0.0000010000):0.7738790000	((((((2fzf_A.pdb:2.4989500000	(1lko_A.pdb:1.4582360000	1yuz_A.pdb:0.3351290000):0.6046550000):0.8172740000	3qhb_A.pdb:0.6764150000):1.3225000000	(((((1otk_A.pdb:2.9376580000	2inp_C.pdb:0.0000020000):0.5878940000	1mty_B.pdb:2.2023610000):0.2479130000	2inc_B.pdb:1.3120630000):0.9949300000	(1mty_D.pdb:1.7966210000	3dhg_A.pdb:1.2312580000):0.8386840000):1.3588300000	((((1oqu_A.pdb:0.0521330000	(1r2f_A.pdb:0.2552900000	1uzr_A.pdb:0.0763740000):0.1309080000):0.9574780000	(1mxr_A.pdb:1.1198040000	((1jk0_A.pdb:0.3832950000	1w68_A.pdb:0.0000020000):0.0729770000	2uw2_A.pdb:0.0083360000):1.3430100000):0.3886970000):0.7762950000	3ee4_A.pdb:1.1698910000):0.4083380000	(((2uw1_A.pdb:0.0000020000	2uw1_B.pdb:0.0125670000):0.0350333000	1afr_A.pdb:0.1609650000):1.1310600000	1za0_A.pdb:1.1268160000):0.6822430000):0.0000029881):1.9654700000):0.3785860000	(((((1lb3_A.pdb:0.1212130000	2za7_A.pdb:0.2205090000):0.2748960000	1bg7_A.pdb:0.5033380000):0.0292700000	1r03_A.pdb:0.1717730000):0.2082630000	(1z6o_A.pdb:1.5219740000	1z6o_M.pdb:0.6713450000):0.2975240000):0.2899570000	((((1eum_A.pdb:0.4922460000	1krq_A.pdb:0.3395400000):0.3002350000	3e6s_A.pdb:1.1561560000):0.1649100000	2jd7_A.pdb:0.2054740000):0.1667900000	1vlg_A.pdb:0.1875910000):0.3720300000):0.3478500000):0.4318780000	((((1bcf_A.pdb:0.0000020000	3e1q_A.pdb:0.0073020000):0.1807660000	2fkz_A.pdb:0.2336930000):0.2583320000	1jgc_A.pdb:0.5304860000):0.5839690000	1nfv_A.pdb:0.6281410000):0.3300420000):0.2504650000	2vzb_A.pdb:0.8965820000):0.2305630000):0.6446340000):0.1155820000):0.0678558000	(2chp_A.pdb:0.5204510000	(1qgh_A.pdb:0.3090190000	2ux1_A.pdb:0.7792600000):0.3669840000):0.0796644000):0.1015530000);
(1ji5_A.pdb:0.4105760000	1jig_A.pdb:0.2006750000	((1n1q_A.pdb:0.2563100000	((2chp_A.pdb:0.5797680000	((1ji4_A.pdb:0.6512330000	2fjc_A.pdb:0.6551910000):0.0716931000	((1tjo_A.pdb:0.0000010000	1tk6_A.pdb:0.0000010000):0.9096370000	(((((((((2fzf_A.pdb:1.9732210000	(1lko_A.pdb:0.9842500000	1yuz_A.pdb:1.0678950000):0.7758990000):0.7929790000	3qhb_A.pdb:0.8926160000):1.0838200000	(((((((1otk_A.pdb:4.5856990000	2inp_C.pdb:0.0000030000):0.9542710000	2inc_B.pdb:0.9820380000):0.4852450000	1mty_B.pdb:1.8422930000):0.4115770000	(1mty_D.pdb:1.8588100000	3dhg_A.pdb:1.3001830000):0.6049660000):2.1698100000	((1oqu_A.pdb:0.0944210000	(1r2f_A.pdb:0.2839740000	1uzr_A.pdb:0.1245270000):0.1408460000):1.0977900000	(1mxr_A.pdb:0.8397780000	((1jk0_A.pdb:0.4715470000	1w68_A.pdb:0.0000020000):0.0468600000	2uw2_A.pdb:0.0137810000):1.7567200000):0.5550490000):0.1849310000):0.3085780000	3ee4_A.pdb:2.6640810000):0.8103600000	(((2uw1_A.pdb:0.0000020000	2uw1_B.pdb:0.0060530000):0.0380363000	1afr_A.pdb:0.1648230000):0.8241790000	1za0_A.pdb:2.0005790000):0.5607200000):0.5567020000):1.5673600000	((1eum_A.pdb:0.6057030000	1krq_A.pdb:0.5400510000):0.2893420000	((3e6s_A.pdb:1.6100470000	1vlg_A.pdb:0.1154130000):0.1965540000	2jd7_A.pdb:0.4741380000):0.1979920000):0.2601810000):0.2474260000	(1z6o_A.pdb:1.2191480000	1z6o_M.pdb:0.6813660000):0.2910970000):0.0944927000	((1lb3_A.pdb:0.1197430000	2za7_A.pdb:0.2837870000):0.3558600000	(1bg7_A.pdb:0.6668720000	1r03_A.pdb:0.2707050000):0.1073900000):0.2680880000):0.8592160000	(((1bcf_A.pdb:0.0000020000	3e1q_A.pdb:0.0000030000):0.2605580000	2fkz_A.pdb:0.2936260000):0.2376750000	1jgc_A.pdb:0.5688570000):0.7416080000):0.0921008000	1nfv_A.pdb:0.8145250000):0.5633450000	2vzb_A.pdb:0.9364390000):0.0999716000):0.7228610000):0.3202070000):0.1481020000	(((1dps_A.pdb:0.0000030000	1jts_A.pdb:0.0079110000):0.2818100000	1o9r_A.pdb:0.2809680000):0.4136960000	1uvh_A.pdb:0.7609540000):0.7892070000):0.0093039500):0.1081860000	(1qgh_A.pdb:0.1742050000	2ux1_A.pdb:0.7145770000):0.6117850000):0.0589532000);
(1ji5_A.pdb:0.3462190000	(1jig_A.pdb:0.1758180000	((1qgh_A.pdb:0.4764010000	2ux1_A.pdb:0.6043550000):0.2011380000	((1ji4_A.pdb:0.7302920000	2fjc_A.pdb:0.6680620000):0.4141440000	((((1dps_A.pdb:0.0000020000	1jts_A.pdb:0.0210850000):0.2993600000	1o9r_A.pdb:0.3116920000):0.4107590000	1uvh_A.pdb:0.6564420000):0.4745510000	((1tjo_A.pdb:0.0000010000	1tk6_A.pdb:0.0000010000):0.8527790000	(((((2fzf_A.pdb:2.9694100000	((1lko_A.pdb:0.6414630000	1yuz_A.pdb:0.7888300000):0.5808100000	3qhb_A.pdb:0.6088120000):0.3485030000):0.5005460000	((((1otk_A.pdb:2.8739590000	(1mty_D.pdb:1.5180870000	3dhg_A.pdb:1.0959280000):1.1467300000):0.0000026903	(2inc_B.pdb:0.6347810000	(2inp_C.pdb:1.0575900000	1mty_B.pdb:2.0344690000):0.3176120000):0.9286040000):1.5797000000	(((1oqu_A.pdb:0.0752000000	(1r2f_A.pdb:0.3076620000	1uzr_A.pdb:0.0665880000):0.1219980000):0.9331250000	(1mxr_A.pdb:0.8508720000	((1jk0_A.pdb:0.4059670000	1w68_A.pdb:0.0000020000):0.0848211000	2uw2_A.pdb:0.0579300000):1.3553700000):0.3054130000):0.9942080000	3ee4_A.pdb:1.4454960000):0.7015080000):0.2762890000	(((2uw1_A.pdb:0.0000020000	2uw1_B.pdb:0.0201690000):0.0511090000	1afr_A.pdb:0.1082270000):1.6126000000	1za0_A.pdb:1.5569230000):0.3628960000):0.1982220000):0.7132320000	(((((1lb3_A.pdb:0.0684700000	2za7_A.pdb:0.1815840000):0.3695170000	1bg7_A.pdb:0.5505050000):0.0853480000	1r03_A.pdb:0.2539700000):0.5673480000	(1z6o_A.pdb:1.2704790000	1z6o_M.pdb:0.7362580000):0.1178720000):0.1651710000	((((1eum_A.pdb:0.4858060000	1krq_A.pdb:0.3700100000):0.3905000000	3e6s_A.pdb:1.2233240000):0.1968220000	2jd7_A.pdb:0.2556080000):0.2187550000	1vlg_A.pdb:0.1628730000):0.4799280000):0.4646320000):0.3589950000	((((1bcf_A.pdb:0.0000020000	3e1q_A.pdb:0.0059040000):0.1921200000	2fkz_A.pdb:0.2299170000):0.2497030000	1jgc_A.pdb:0.3801600000):0.4621760000	1nfv_A.pdb:0.6629320000):0.2190390000):0.2163910000	2vzb_A.pdb:0.9578540000):0.4936150000):0.5446370000):0.1893780000):0.1377090000):0.2611280000):0.0916697000	(1n1q_A.pdb:0.3336490000	2chp_A.pdb:0.6941140000):0.1677630000);
(1ji5_A.pdb:0.3588720000	(1jig_A.pdb:0.0722180000	(((1qgh_A.pdb:0.3911230000	2ux1_A.pdb:0.4936150000):0.1013350000	(((1dps_A.pdb:0.0062970000	1jts_A.pdb:0.0000030000):0.2435780000	1o9r_A.pdb:0.4468430000):0.4145990000	1uvh_A.pdb:0.5752840000):0.8573830000):0.2270660000	((1ji4_A.pdb:0.9208870000	2fjc_A.pdb:0.7731580000):0.1070370000	((1tjo_A.pdb:0.0000010000	1tk6_A.pdb:0.0000010000):0.8310430000	((((((2fzf_A.pdb:3.5438980000	(1lko_A.pdb:0.8737560000	1yuz_A.pdb:0.8314930000):0.8154040000):0.3690550000	3qhb_A.pdb:0.4513920000):1.3696300000	((((((1otk_A.pdb:4.6220240000	2inp_C.pdb:0.0555780000):0.7069740000	2inc_B.pdb:1.3552020000):0.6661360000	1mty_B.pdb:1.8718790000):0.2711180000	(1mty_D.pdb:1.4629950000	3dhg_A.pdb:1.7207920000):0.5778290000):1.1058400000	(((1oqu_A.pdb:0.0000030000	(1r2f_A.pdb:0.2565760000	1uzr_A.pdb:0.0931120000):0.1406940000):0.9649780000	(1mxr_A.pdb:1.2383340000	((1jk0_A.pdb:0.3743990000	1w68_A.pdb:0.0007410000):0.0890999000	2uw2_A.pdb:0.0068630000):1.5851900000):0.4472740000):0.3640800000	3ee4_A.pdb:1.5042890000):1.1713200000):0.1528620000	(((2uw1_A.pdb:0.0000020000	2uw1_B.pdb:0.0055420000):0.0117514000	1afr_A.pdb:0.1704680000):1.7881200000	1za0_A.pdb:1.1362190000):0.1496040000):1.2867000000):0.0000023714	(((((1lb3_A.pdb:0.0774660000	2za7_A.pdb:0.2388540000):0.3167260000	1bg7_A.pdb:0.6382980000):0.1120960000	1r03_A.pdb:0.1785970000):0.4716650000	(1z6o_A.pdb:1.4203700000	1z6o_M.pdb:0.6676490000):0.1565510000):0.1260800000	((((1eum_A.pdb:0.3893410000	1krq_A.pdb:0.3505300000):0.4567110000	3e6s_A.pdb:1.2122230000):0.3009450000	2jd7_A.pdb:0.1924660000):0.2800430000	1vlg_A.pdb:0.1676160000):0.4993900000):0.6146460000):0.6974380000	((((1bcf_A.pdb:0.0000020000	3e1q_A.pdb:0.0238680000):0.1687610000	2fkz_A.pdb:0.2019930000):0.4364330000	1jgc_A.pdb:0.3949020000):0.4154920000	1nfv_A.pdb:0.8924380000):0.1875850000):0.2915900000	2vzb_A.pdb:1.2873730000):0.0645255000):0.8115310000):0.2311370000):0.2383930000):0.1539070000	(1n1q_A.pdb:0.3596570000	2chp_A.pdb:0.4917470000):0.0953349000);
(1ji5_A.pdb:0.1745560000	(1jig_A.pdb:0.3393290000	((1n1q_A.pdb:0.3307890000	(((1ji4_A.pdb:0.5665660000	2fjc_A.pdb:0.9220340000):0.1337440000	((1tjo_A.pdb:0.0000010000	1tk6_A.pdb:0.0000010000):1.2960400000	((((((2fzf_A.pdb:1.5758830000	3qhb_A.pdb:0.7484510000):0.3782440000	((((1otk_A.pdb:3.1553220000	((2inc_B.pdb:1.7588140000	2inp_C.pdb:0.5983200000):0.4883580000	1mty_B.pdb:1.6288800000):0.8473360000):0.0997172000	(1mty_D.pdb:1.8154590000	3dhg_A.pdb:1.4126010000):0.6360540000):1.0440400000	(((1oqu_A.pdb:0.0941800000	(1r2f_A.pdb:0.2958060000	1uzr_A.pdb:0.1236530000):0.0732762000):0.9089070000	(1mxr_A.pdb:1.0887370000	((1jk0_A.pdb:0.3505530000	1w68_A.pdb:0.0003210000):0.0551251000	2uw2_A.pdb:0.0513450000):1.0515900000):0.1516320000):0.9539960000	3ee4_A.pdb:1.0504400000):0.2965440000):0.5999160000	(((2uw1_A.pdb:0.0000020000	2uw1_B.pdb:0.0058470000):0.0043021500	1afr_A.pdb:0.2006360000):1.4176200000	1za0_A.pdb:1.1059400000):0.5491780000):1.1120000000):0.4128900000	((((1lb3_A.pdb:0.0449050000	2za7_A.pdb:0.2224750000):0.2970890000	(1bg7_A.pdb:0.4861930000	1r03_A.pdb:0.1858460000):0.0625516000):0.3568950000	(1z6o_A.pdb:1.4551830000	1z6o_M.pdb:0.6998980000):0.1869330000):0.0477863000	(((1eum_A.pdb:0.3732560000	1krq_A.pdb:0.2835760000):0.4518930000	(2jd7_A.pdb:0.2780720000	1vlg_A.pdb:0.3363260000):0.1666410000):0.1856190000	3e6s_A.pdb:0.7662820000):0.2664810000):0.7582030000):0.1943200000	(1lko_A.pdb:0.8174020000	1yuz_A.pdb:1.1137920000):1.0689100000):0.5097540000	((((1bcf_A.pdb:0.0000020000	3e1q_A.pdb:0.0000030000):0.3008090000	2fkz_A.pdb:0.0874530000):0.3419600000	1jgc_A.pdb:0.3890210000):0.7099790000	1nfv_A.pdb:0.6023320000):0.2663000000):0.4796840000	2vzb_A.pdb:0.7309070000):0.2845180000):0.7328700000):0.2148090000	(((1dps_A.pdb:0.0000020000	1jts_A.pdb:0.0219490000):0.5308010000	1o9r_A.pdb:0.1517140000):0.5273970000	1uvh_A.pdb:1.0801800000):0.5832660000):0.1611990000):0.0737792000	(1qgh_A.pdb:0.3042570000	2ux1_A.pdb:0.9192510000):0.3867760000):0.1018760000):0.1130210000	2chp_A.pdb:0.6937330000);
(1ji5_A.pdb:0.2954390000	1jig_A.pdb:0.1615830000	((1n1q_A.pdb:0.2908530000	2chp_A.pdb:0.5625560000):0.1190250000	(((1qgh_A.pdb:0.4735660000	2ux1_A.pdb:0.4879840000):0.3487390000	(1ji4_A.pdb:0.8052180000	2fjc_A.pdb:0.7434080000):0.3663190000):0.2496930000	((((1dps_A.pdb:0.0000020000	1jts_A.pdb:0.0132850000):0.4976240000	1o9r_A.pdb:0.3260610000):0.6547000000	1uvh_A.pdb:0.7266640000):0.5499040000	((1tjo_A.pdb:0.0000010000	1tk6_A.pdb:0.0000010000):0.7791340000	(((((2fzf_A.pdb:1.9716610000	((1lko_A.pdb:0.6933850000	1yuz_A.pdb:0.9137310000):0.7324890000	3qhb_A.pdb:0.8624050000):0.4238070000):0.3994280000	((((1otk_A.pdb:2.5251240000	(1mty_D.pdb:1.7534550000	3dhg_A.pdb:1.3349520000):0.2498500000):0.0576396000	((2inc_B.pdb:1.0474420000	2inp_C.pdb:1.0850590000):0.2874540000	1mty_B.pdb:1.8923210000):1.0893600000):0.8874580000	(((1oqu_A.pdb:0.1544090000	(1r2f_A.pdb:0.2444090000	1uzr_A.pdb:0.0940530000):0.0815829000):0.5659310000	(1mxr_A.pdb:1.1567710000	((1jk0_A.pdb:0.3533060000	1w68_A.pdb:0.0000020000):0.0551369000	2uw2_A.pdb:0.0842710000):1.1954300000):0.2502920000):1.0174500000	3ee4_A.pdb:1.4198510000):0.5519970000):0.1199530000	(((2uw1_A.pdb:0.0000020000	2uw1_B.pdb:0.0089450000):0.0827130000	1afr_A.pdb:0.0970780000):1.4281900000	1za0_A.pdb:1.0323630000):0.4202750000):0.6980810000):0.0865295000	((((((1lb3_A.pdb:0.0793780000	2za7_A.pdb:0.1738400000):0.3317610000	1bg7_A.pdb:0.6460980000):0.0369608000	1r03_A.pdb:0.2027980000):0.2419110000	1z6o_M.pdb:0.9212440000):0.1503160000	1z6o_A.pdb:1.2761950000):0.1790720000	(((1eum_A.pdb:0.5866260000	1krq_A.pdb:0.2914670000):0.2292350000	3e6s_A.pdb:0.6632410000):0.2536410000	(2jd7_A.pdb:0.2914330000	1vlg_A.pdb:0.3194480000):0.0993258000):0.3813580000):0.6198510000):0.4277500000	((((1bcf_A.pdb:0.0000010000	3e1q_A.pdb:0.0069030000):0.2262800000	2fkz_A.pdb:0.2199630000):0.2809790000	1jgc_A.pdb:0.2844260000):0.5019160000	1nfv_A.pdb:0.6441590000):0.5619980000):0.3087870000	2vzb_A.pdb:0.6305820000):0.4811350000):0.4713710000):0.1807350000):0.0978031000):0.0484587000);
(1ji5_A.pdb:0.2315730000	(1jig_A.pdb:0.1684090000	(1n1q_A.pdb:0.2669120000	(((1qgh_A.pdb:0.3588190000	2ux1_A.pdb:0.5185670000):0.1968810000	((((1dps_A.pdb:0.0000020000	1jts_A.pdb:0.0143690000):0.4617090000	1o9r_A.pdb:0.3405440000):0.2074680000	1uvh_A.pdb:0.8648010000):0.4997870000	((1tjo_A.pdb:0.0000010000	1tk6_A.pdb:0.0000010000):0.9739700000	((((2fzf_A.pdb:2.4392840000	(((1lko_A.pdb:0.6038890000	1yuz_A.pdb:1.0778560000):0.3906340000	3qhb_A.pdb:1.0317850000):0.6329000000	((((1otk_A.pdb:4.4295170000	(1mty_D.pdb:1.6715650000	3dhg_A.pdb:1.1598780000):1.2018100000):0.0011312900	(2inc_B.pdb:1.4032410000	(2inp_C.pdb:0.7330980000	1mty_B.pdb:2.2891040000):0.2208130000):0.2474770000):0.9517880000	(((2uw1_A.pdb:0.0000020000	2uw1_B.pdb:0.0200280000):0.0365651000	1afr_A.pdb:0.1954110000):1.4950400000	1za0_A.pdb:1.2835610000):0.8297880000):0.0105116000	(((1oqu_A.pdb:0.1152450000	(1r2f_A.pdb:0.2884190000	1uzr_A.pdb:0.1412570000):0.0955884000):0.9832590000	(1mxr_A.pdb:0.7885310000	((1jk0_A.pdb:0.4590280000	1w68_A.pdb:0.0039880000):0.1081960000	2uw2_A.pdb:0.0314850000):1.3359800000):0.1643990000):0.8828440000	3ee4_A.pdb:1.6111420000):0.6755820000):0.8660680000):0.3436780000):0.1464420000	(((((1lb3_A.pdb:0.0409520000	2za7_A.pdb:0.2833420000):0.2654430000	1bg7_A.pdb:0.6545490000):0.0753189000	1r03_A.pdb:0.3455360000):0.3948680000	(1z6o_A.pdb:1.1282200000	1z6o_M.pdb:0.4809360000):0.3398300000):0.3227760000	(((1eum_A.pdb:0.4608200000	1krq_A.pdb:0.3134690000):0.2625420000	3e6s_A.pdb:1.3744650000):0.1812150000	(2jd7_A.pdb:0.2116020000	1vlg_A.pdb:0.4250280000):0.2242420000):0.3701560000):0.6347950000):0.3005980000	((((1bcf_A.pdb:0.0000020000	3e1q_A.pdb:0.0000030000):0.3228980000	2fkz_A.pdb:0.2734250000):0.4564090000	1jgc_A.pdb:0.1979200000):0.6267060000	1nfv_A.pdb:0.9623750000):0.1868020000):0.2857360000	2vzb_A.pdb:0.9857650000):0.1596050000):0.5200020000):0.2677930000):0.0490725000	(1ji4_A.pdb:0.6527850000	2fjc_A.pdb:0.7527800000):0.4046040000):0.1889110000):0.0863407000):0.1694000000	2chp_A.pdb:0.5113960000);
(1ji5_A.pdb:0.2715760000	1jig_A.pdb:0.2922890000	((1n1q_A.pdb:0.3320290000	2chp_A.pdb:0.5380700000):0.0996114000	(((1qgh_A.pdb:0.4842350000	2ux1_A.pdb:0.6328020000):0.3402670000	(1ji4_A.pdb:0.8493960000	2fjc_A.pdb:0.8383170000):0.0931636000):0.1136410000	((((1dps_A.pdb:0.0000020000	1jts_A.pdb:0.0066430000):0.5778550000	1o9r_A.pdb:0.2840190000):0.5291800000	1uvh_A.pdb:0.8451240000):0.3456870000	((1tjo_A.pdb:0.0000010000	1tk6_A.pdb:0.0000010000):0.5643490000	(((((((2fzf_A.pdb:2.2136090000	((((1oqu_A.pdb:0.0891190000	(1r2f_A.pdb:0.2470000000	1uzr_A.pdb:0.1716630000):0.0778696000):0.5685400000	3ee4_A.pdb:2.6059390000):0.2058900000	1mxr_A.pdb:1.5332390000):0.9588020000	((1jk0_A.pdb:0.5063060000	1w68_A.pdb:0.0000020000):0.0920435000	2uw2_A.pdb:0.0295070000):0.6762680000):0.8899290000):0.0229186000	((((1otk_A.pdb:4.1394080000	2inp_C.pdb:0.3192660000):0.3686380000	2inc_B.pdb:1.5453480000):0.6779250000	1mty_B.pdb:1.4591240000):0.3219570000	(1mty_D.pdb:1.6439970000	3dhg_A.pdb:1.2388370000):0.6756530000):0.5957050000):0.8357800000	(((2uw1_A.pdb:0.0000020000	2uw1_B.pdb:0.0000020000):0.0000023331	1afr_A.pdb:0.2084270000):1.8055700000	1za0_A.pdb:0.7769670000):0.4997060000):0.4889530000	((1lko_A.pdb:0.8132370000	1yuz_A.pdb:0.9713030000):1.3372700000	3qhb_A.pdb:1.0518120000):1.1588300000):0.9658720000	(((1lb3_A.pdb:0.0745470000	2za7_A.pdb:0.1816320000):0.3021350000	(1bg7_A.pdb:0.4010400000	1r03_A.pdb:0.2649670000):0.0317745000):0.3523690000	((1z6o_A.pdb:1.3550180000	1z6o_M.pdb:0.6972810000):0.3089700000	((((1eum_A.pdb:0.5160180000	1krq_A.pdb:0.4082060000):0.4008690000	3e6s_A.pdb:0.8242240000):0.2894740000	2jd7_A.pdb:0.2929150000):0.1670960000	1vlg_A.pdb:0.1965800000):0.4497930000):0.0000023855):0.5973720000):0.4988960000	((((1bcf_A.pdb:0.0000020000	3e1q_A.pdb:0.0000030000):0.3659710000	2fkz_A.pdb:0.1235210000):0.2337730000	1jgc_A.pdb:0.4463630000):0.6245280000	1nfv_A.pdb:0.8956750000):0.1761310000):0.5937980000	2vzb_A.pdb:0.8723320000):0.4514640000):0.2875610000):0.5028830000):0.1210170000):0.0422823000);
(1ji5_A.pdb:0.2605430000	(1jig_A.pdb:0.2222490000	((1n1q_A.pdb:0.2373980000	((1ji4_A.pdb:0.5576830000	2fjc_A.pdb:1.0633180000):0.4345040000	((((1dps_A.pdb:0.0000020000	1jts_A.pdb:0.0233960000):0.4570300000	1o9r_A.pdb:0.3413770000):0.2366990000	1uvh_A.pdb:0.9126050000):0.5586270000	((1tjo_A.pdb:0.0000010000	1tk6_A.pdb:0.0000010000):0.7427650000	(((((2fzf_A.pdb:1.6057540000	(((1otk_A.pdb:3.1642850000	((2inc_B.pdb:1.3653120000	2inp_C.pdb:0.9575570000):0.5324750000	1mty_B.pdb:2.2863980000):0.5599500000):0.1243460000	(1mty_D.pdb:1.7570940000	3dhg_A.pdb:1.2214490000):0.3858160000):1.5366100000	((((1oqu_A.pdb:0.1410280000	(1r2f_A.pdb:0.2499120000	1uzr_A.pdb:0.1496490000):0.0514879000):0.9385600000	(1mxr_A.pdb:1.1014660000	(1jk0_A.pdb:0.2448460000	(2uw2_A.pdb:0.1256990000	1w68_A.pdb:0.0000020000):0.1868450000):1.3728000000):0.1397820000):0.7082420000	3ee4_A.pdb:1.5253220000):0.7587480000	(((2uw1_A.pdb:0.0000020000	2uw1_B.pdb:0.0096190000):0.0309504000	1afr_A.pdb:0.1231180000):1.4629000000	1za0_A.pdb:0.9499100000):0.7310920000):0.0000022876):0.6615470000):0.5245160000	((1lko_A.pdb:0.6532220000	1yuz_A.pdb:0.8341150000):0.9345690000	3qhb_A.pdb:0.5840820000):0.3944440000):0.5992930000	((((((1lb3_A.pdb:0.0231650000	2za7_A.pdb:0.2602560000):0.3620650000	1bg7_A.pdb:0.5743510000):0.0434820000	1r03_A.pdb:0.2920670000):0.3073770000	1z6o_M.pdb:1.0287130000):0.1724860000	1z6o_A.pdb:1.3715620000):0.1675770000	((1eum_A.pdb:0.4314240000	1krq_A.pdb:0.4349840000):0.3178850000	((3e6s_A.pdb:1.0329180000	1vlg_A.pdb:0.3642140000):0.0837623000	2jd7_A.pdb:0.3416030000):0.1641450000):0.3259910000):0.3647770000):0.2502590000	((((1bcf_A.pdb:0.0000010000	3e1q_A.pdb:0.0073140000):0.4350600000	2fkz_A.pdb:0.2195680000):0.1926700000	1jgc_A.pdb:0.3535390000):0.4039700000	1nfv_A.pdb:0.7894150000):0.3777230000):0.3929080000	2vzb_A.pdb:1.1972590000):0.6648680000):0.4964900000):0.1801900000):0.2267580000):0.1922840000	2chp_A.pdb:0.6447800000):0.1054440000):0.1546890000	(1qgh_A.pdb:0.2345100000	2ux1_A.pdb:1.0195270000):0.5835960000);
(1ji5_A.pdb:0.1739820000	(1jig_A.pdb:0.2134800000	(1n1q_A.pdb:0.2223560000	(((1qgh_A.pdb:0.2845240000	2ux1_A.pdb:0.7271220000):0.2236720000	(((1dps_A.pdb:0.0000020000	1jts_A.pdb:0.0205580000):0.2234920000	1o9r_A.pdb:0.4849390000):0.2806360000	1uvh_A.pdb:0.8008130000):0.6149620000):0.2125260000	((1ji4_A.pdb:0.7744560000	2fjc_A.pdb:0.7971250000):0.3016930000	((1tjo_A.pdb:0.0000010000	1tk6_A.pdb:0.0000010000):0.7797360000	((((((2fzf_A.pdb:2.9453260000	((1lko_A.pdb:0.9923790000	1yuz_A.pdb:0.4800440000):1.0757200000	3qhb_A.pdb:0.9883470000):0.6549930000):0.3826480000	(((((1otk_A.pdb:3.2853430000	((2inc_B.pdb:1.5077840000	1mty_B.pdb:1.9491260000):0.1707520000	2inp_C.pdb:0.9447630000):0.5961620000):0.5563370000	(1mty_D.pdb:1.5966870000	3dhg_A.pdb:1.3680510000):0.9217150000):0.9362280000	((1oqu_A.pdb:0.1922630000	(1r2f_A.pdb:0.2739510000	1uzr_A.pdb:0.1147030000):0.0869051000):0.5127040000	(1mxr_A.pdb:1.4214650000	((1jk0_A.pdb:0.3770900000	1w68_A.pdb:0.0028700000):0.0749596000	2uw2_A.pdb:0.0572580000):1.3969900000):0.4623960000):0.1643380000):1.2860100000	3ee4_A.pdb:0.7060380000):0.5595430000	(((2uw1_A.pdb:0.0000020000	2uw1_B.pdb:0.0123580000):0.0000020578	1afr_A.pdb:0.2089350000):1.6199500000	1za0_A.pdb:1.4413440000):0.8690380000):0.8514000000):0.7512990000	(((((1lb3_A.pdb:0.1307550000	2za7_A.pdb:0.2529500000):0.4046150000	1bg7_A.pdb:0.4884380000):0.0379167000	1r03_A.pdb:0.1956520000):0.4237510000	(((1eum_A.pdb:0.4759550000	1krq_A.pdb:0.4088820000):0.0944125000	3e6s_A.pdb:1.0055730000):0.2230920000	(2jd7_A.pdb:0.1490140000	1vlg_A.pdb:0.3638590000):0.1815660000):0.2781590000):0.1547050000	(1z6o_A.pdb:1.3241170000	1z6o_M.pdb:0.6004770000):0.2953260000):0.2970180000):0.3509730000	(((1bcf_A.pdb:0.0000010000	3e1q_A.pdb:0.0000030000):0.1877310000	2fkz_A.pdb:0.1878890000):0.1868730000	1jgc_A.pdb:0.4644540000):0.8997370000):0.2492090000	1nfv_A.pdb:0.8410030000):0.5694990000	2vzb_A.pdb:1.2753010000):0.5172930000):0.6098650000):0.1076790000):0.1008410000):0.1063360000):0.1076260000	2chp_A.pdb:0.5433870000);
(1ji5_A.pdb:0.2847890000	((1jig_A.pdb:0.0798710000	(1qgh_A.pdb:0.3252300000	2ux1_A.pdb:0.8535350000):0.4796660000):0.0589256000	(((1ji4_A.pdb:0.6759320000	2fjc_A.pdb:0.8667520000):0.1172050000	((1tjo_A.pdb:0.0000010000	1tk6_A.pdb:0.0000010000):0.6672540000	((((((((((2fzf_A.pdb:2.1489450000	((1jk0_A.pdb:0.3552190000	1w68_A.pdb:0.0022250000):0.0775963000	2uw2_A.pdb:0.0319290000):1.5196600000):0.8305290000	1mxr_A.pdb:0.8034110000):1.0655700000	((1oqu_A.pdb:0.1968640000	1uzr_A.pdb:0.0801440000):0.1346840000	1r2f_A.pdb:0.2162600000):0.3686360000):0.6804870000	3ee4_A.pdb:1.4665540000):1.1036000000	(1otk_A.pdb:2.1672210000	(((2inc_B.pdb:1.0819780000	2inp_C.pdb:1.0694360000):0.3639590000	1mty_B.pdb:1.6465210000):0.5653740000	(1mty_D.pdb:2.2578710000	3dhg_A.pdb:0.9633500000):0.9845660000):0.6594070000):0.6771660000):0.7539640000	((1lko_A.pdb:0.8441290000	1yuz_A.pdb:0.6575260000):0.9582570000	3qhb_A.pdb:0.5282050000):0.9848220000):0.2243860000	(((((1lb3_A.pdb:0.1275290000	2za7_A.pdb:0.1491450000):0.3680620000	1bg7_A.pdb:0.6157410000):0.0630670000	1r03_A.pdb:0.2928060000):0.2817650000	(1z6o_A.pdb:1.5127490000	1z6o_M.pdb:1.0233290000):0.2000720000):0.1003250000	(((1eum_A.pdb:0.5998530000	1krq_A.pdb:0.2757610000):0.3011520000	3e6s_A.pdb:0.8288300000):0.2559250000	(2jd7_A.pdb:0.2399190000	1vlg_A.pdb:0.3132240000):0.0923463000):0.4689720000):0.8592300000):0.2563040000	(((2uw1_A.pdb:0.0000020000	2uw1_B.pdb:0.0092960000):0.0000029293	1afr_A.pdb:0.1598810000):1.8564000000	1za0_A.pdb:0.6596930000):1.1413700000):0.4256180000	((((1bcf_A.pdb:0.0000010000	3e1q_A.pdb:0.0120240000):0.1558740000	2fkz_A.pdb:0.2386340000):0.2588350000	1jgc_A.pdb:0.3866340000):0.6336670000	1nfv_A.pdb:0.9856410000):0.1976460000):0.4994070000	2vzb_A.pdb:0.8802080000):0.3029750000):0.5961300000):0.1539170000	(((1dps_A.pdb:0.0000020000	1jts_A.pdb:0.0064910000):0.4220580000	1o9r_A.pdb:0.2932830000):0.4393690000	1uvh_A.pdb:0.9342480000):0.6052620000):0.2728030000):0.1182110000	(1n1q_A.pdb:0.2191510000	2chp_A.pdb:0.5352350000):0.1041220000);
(1ji5_A.pdb:0.2695640000	(1jig_A.pdb:0.2423570000	((1qgh_A.pdb:0.3188340000	(2ux1_A.pdb:0.5183880000	(((1dps_A.pdb:0.0000020000	1jts_A.pdb:0.0062410000):0.4343700000	1o9r_A.pdb:0.3202160000):0.3641360000	1uvh_A.pdb:0.7447730000):0.5869180000):0.2738000000):0.3942080000	((1ji4_A.pdb:0.6633240000	2fjc_A.pdb:0.8936930000):0.0536713000	((1tjo_A.pdb:0.0000010000	1tk6_A.pdb:0.0000010000):0.8252280000	((((((2fzf_A.pdb:3.0952240000	(1lko_A.pdb:0.4438400000	1yuz_A.pdb:0.8890550000):0.9414120000):0.3897390000	3qhb_A.pdb:0.4685660000):0.5286080000	((((((1otk_A.pdb:4.0350240000	2inp_C.pdb:0.0000030000):1.1249900000	1mty_B.pdb:2.3886010000):0.3532780000	2inc_B.pdb:0.6856570000):0.7240560000	(1mty_D.pdb:1.5925510000	3dhg_A.pdb:1.9668370000):0.7304050000):1.3062400000	(((1oqu_A.pdb:0.0820270000	(1r2f_A.pdb:0.2229520000	1uzr_A.pdb:0.1289570000):0.1057980000):0.9637150000	(1mxr_A.pdb:0.9035590000	((1jk0_A.pdb:0.3848040000	1w68_A.pdb:0.0000030000):0.0740261000	2uw2_A.pdb:0.0523420000):1.1280400000):0.4349470000):0.8848480000	3ee4_A.pdb:1.1550400000):0.5567470000):0.2092120000	(((2uw1_A.pdb:0.0000020000	2uw1_B.pdb:0.0109170000):0.0771222000	1afr_A.pdb:0.1088920000):1.0894500000	1za0_A.pdb:1.6385670000):0.6562970000):0.9986300000):0.4267920000	((((1lb3_A.pdb:0.1056410000	2za7_A.pdb:0.1131290000):0.4281710000	(1bg7_A.pdb:0.6506120000	1r03_A.pdb:0.1849020000):0.0714931000):0.2858900000	1z6o_A.pdb:1.5218160000):0.1079520000	(1z6o_M.pdb:0.6570090000	((((1eum_A.pdb:0.3520170000	1krq_A.pdb:0.2710190000):0.4999180000	3e6s_A.pdb:0.9996500000):0.2501050000	2jd7_A.pdb:0.1536030000):0.3254960000	1vlg_A.pdb:0.1139680000):0.8848200000):0.2611220000):0.3554690000):0.7313170000	((((1bcf_A.pdb:0.0000020000	3e1q_A.pdb:0.0063270000):0.3129490000	2fkz_A.pdb:0.2567500000):0.1700820000	1jgc_A.pdb:0.5499280000):0.6226780000	1nfv_A.pdb:0.9757000000):0.3077900000):0.1736720000	2vzb_A.pdb:1.2167370000):0.0956138000):0.7462840000):0.3243110000):0.1532490000):0.1085620000	(1n1q_A.pdb:0.4141410000	2chp_A.pdb:0.4111030000):0.0852984000);
(1ji5_A.pdb:0.2024510000	(1jig_A.pdb:0.2715290000	((1qgh_A.pdb:0.4072530000	(2ux1_A.pdb:0.4623010000	(((1dps_A.pdb:0.0000030000	1jts_A.pdb:0.0205140000):0.3521420000	1o9r_A.pdb:0.2928570000):0.4592700000	1uvh_A.pdb:0.6719070000):0.7358050000):0.2550660000):0.2004080000	((1ji4_A.pdb:0.9048070000	2fjc_A.pdb:0.8898120000):0.1019430000	(((1tjo_A.pdb:0.0000010000	1tk6_A.pdb:0.0000010000):0.1482920000	1otk_A.pdb:4.5890970000):0.8892850000	((((((((((2fzf_A.pdb:2.2741410000	(((((1oqu_A.pdb:0.2285490000	(1r2f_A.pdb:0.2511680000	1uzr_A.pdb:0.0966760000):0.0000024650):0.7724970000	(1mxr_A.pdb:1.1315420000	((1jk0_A.pdb:0.3451080000	1w68_A.pdb:0.0000020000):0.0610693000	2uw2_A.pdb:0.0492440000):1.2760300000):0.5408060000):0.3522410000	((2inc_B.pdb:1.1492350000	(2inp_C.pdb:0.9684410000	1mty_B.pdb:1.8897140000):0.1140620000):0.8697340000	(1mty_D.pdb:2.1852860000	3dhg_A.pdb:1.5767520000):0.4591160000):1.2854800000):0.5536190000	3ee4_A.pdb:0.8814540000):0.6337810000	(((2uw1_A.pdb:0.0000020000	2uw1_B.pdb:0.0151690000):0.0926028000	1afr_A.pdb:0.0954780000):1.4616700000	1za0_A.pdb:1.6880340000):0.8261120000):0.9165900000):0.7975620000	((1lko_A.pdb:0.9050990000	1yuz_A.pdb:0.7722520000):1.6205200000	3qhb_A.pdb:0.0509440000):1.2995300000):0.7743350000	1r03_A.pdb:0.1276450000):0.0704287000	((1lb3_A.pdb:0.0655360000	2za7_A.pdb:0.1746040000):0.3553380000	1bg7_A.pdb:0.5336670000):0.0545896000):0.3546310000	1z6o_M.pdb:0.7792650000):0.0700610000	1z6o_A.pdb:1.3172730000):0.1749130000	(((1eum_A.pdb:0.6084340000	1krq_A.pdb:0.2934190000):0.3898650000	3e6s_A.pdb:0.7876620000):0.2231170000	(2jd7_A.pdb:0.3360950000	1vlg_A.pdb:0.3035880000):0.1658320000):0.1829050000):1.0765500000	(((1bcf_A.pdb:0.0000010000	3e1q_A.pdb:0.0000030000):0.2094460000	2fkz_A.pdb:0.2961140000):0.2233080000	1jgc_A.pdb:0.5134750000):0.7232850000):0.1554030000	1nfv_A.pdb:0.9628510000):0.3279440000	2vzb_A.pdb:0.8856830000):0.3151260000):0.3683160000):0.2150900000):0.1480700000):0.0320705000	(1n1q_A.pdb:0.3363770000	2chp_A.pdb:0.4571390000):0.2044400000);
(1ji5_A.pdb:0.2398460000	((1jig_A.pdb:0.2071090000	(((1qgh_A.pdb:0.3687980000	2ux1_A.pdb:0.7137800000):0.2884700000	(((1dps_A.pdb:0.0068900000	1jts_A.pdb:0.0000030000):0.3480980000	1o9r_A.pdb:0.3493070000):0.5497690000	1uvh_A.pdb:0.7626190000):0.6508150000):0.0664876000	(1ji4_A.pdb:0.7314780000	(2fjc_A.pdb:0.7872290000	((1tjo_A.pdb:0.0000010000	1tk6_A.pdb:0.0000010000):0.5008570000	((((2fzf_A.pdb:3.2742400000	(((1bcf_A.pdb:0.0000020000	3e1q_A.pdb:0.0000030000):0.1727320000	2fkz_A.pdb:0.2252780000):0.3827860000	1jgc_A.pdb:0.2500720000):0.3404400000):0.6128900000	1nfv_A.pdb:0.6420650000):0.1464880000	(((1lko_A.pdb:0.9667910000	1yuz_A.pdb:0.8696600000):0.9316630000	(3qhb_A.pdb:0.5648930000	((((((((1otk_A.pdb:4.1426260000	2inp_C.pdb:0.0000020000):1.0580300000	1mty_B.pdb:2.0914880000):0.3985510000	2inc_B.pdb:0.6953180000):0.3961450000	(1mty_D.pdb:1.6556970000	3dhg_A.pdb:1.0400210000):0.7464480000):1.8578700000	((1oqu_A.pdb:0.1010510000	(1r2f_A.pdb:0.3341460000	1uzr_A.pdb:0.1554320000):0.0902819000):0.8205780000	(1mxr_A.pdb:1.1426000000	((1jk0_A.pdb:0.3909600000	1w68_A.pdb:0.0011700000):0.0895252000	2uw2_A.pdb:0.0305380000):1.5937400000):0.4119400000):0.7469020000):0.1080460000	3ee4_A.pdb:1.6900250000):0.9107560000	1za0_A.pdb:1.2974940000):0.5786430000	((2uw1_A.pdb:0.0000020000	2uw1_B.pdb:0.0059090000):0.0003559060	1afr_A.pdb:0.1910450000):0.5898550000):1.4119400000):0.5134390000):0.5408950000	((((1lb3_A.pdb:0.0181280000	2za7_A.pdb:0.2452460000):0.4178470000	(1bg7_A.pdb:0.6152200000	1r03_A.pdb:0.2006720000):0.0778101000):0.2954760000	(1z6o_A.pdb:1.1375900000	1z6o_M.pdb:0.6553710000):0.2033790000):0.1593070000	(((1eum_A.pdb:0.4853400000	1krq_A.pdb:0.3305020000):0.2370360000	3e6s_A.pdb:0.8805820000):0.1962540000	(2jd7_A.pdb:0.3184540000	1vlg_A.pdb:0.1980430000):0.1470340000):0.1682220000):0.7741650000):0.4930630000):0.4352710000	2vzb_A.pdb:0.8672960000):0.5977580000):0.6621830000):0.0555980000):0.3631220000):0.1040000000):0.1192560000	1n1q_A.pdb:0.3262100000):0.1025330000	2chp_A.pdb:0.5224580000);
(1ji5_A.pdb:0.3085990000	(1jig_A.pdb:0.2807630000	((1qgh_A.pdb:0.4070700000	2ux1_A.pdb:0.6301690000):0.2783990000	((1ji4_A.pdb:0.6109520000	2fjc_A.pdb:0.8759510000):0.3018200000	((((1dps_A.pdb:0.0324420000	1jts_A.pdb:0.0066880000):0.4814770000	1o9r_A.pdb:0.3004340000):0.4071440000	1uvh_A.pdb:0.8478360000):0.3887530000	(((1tjo_A.pdb:0.0000010000	1tk6_A.pdb:0.0000010000):0.2485860000	1otk_A.pdb:3.8807130000):0.8295880000	((((((((2fzf_A.pdb:2.2134260000	(1lko_A.pdb:0.9943450000	1yuz_A.pdb:0.7230880000):0.7888100000):0.5721630000	3qhb_A.pdb:0.6128110000):0.8324310000	(((((1oqu_A.pdb:0.2017420000	1uzr_A.pdb:0.1102870000):0.0694892000	1r2f_A.pdb:0.2529090000):0.7071230000	((1mxr_A.pdb:1.2529900000	((1jk0_A.pdb:0.3894330000	1w68_A.pdb:0.0000020000):0.0742383000	2uw2_A.pdb:0.0429800000):1.3904500000):0.0000020029	3ee4_A.pdb:2.7382170000):0.3600840000):1.3197000000	(((2inc_B.pdb:1.4906350000	2inp_C.pdb:1.0017770000):0.3125730000	1mty_B.pdb:2.0908770000):0.7114310000	(1mty_D.pdb:1.7330080000	3dhg_A.pdb:1.4827740000):0.6430270000):0.9668260000):0.6470500000	(((2uw1_A.pdb:0.0000020000	1afr_A.pdb:0.2308130000):0.0032697100	2uw1_B.pdb:0.0107850000):1.4430100000	1za0_A.pdb:1.4806590000):0.2655030000):1.0652300000):0.8278980000	(1z6o_A.pdb:1.1460200000	1z6o_M.pdb:0.6873430000):0.3274850000):0.0461425000	(((1lb3_A.pdb:0.0757090000	2za7_A.pdb:0.2206510000):0.3501450000	1bg7_A.pdb:0.5986430000):0.0613118000	1r03_A.pdb:0.2286120000):0.2298370000):0.1916420000	(((1eum_A.pdb:0.5496550000	1krq_A.pdb:0.3269840000):0.3594010000	3e6s_A.pdb:0.8579020000):0.2122220000	(2jd7_A.pdb:0.3101440000	1vlg_A.pdb:0.2366730000):0.1291320000):0.4444460000):0.8258880000	((((1bcf_A.pdb:0.0000010000	3e1q_A.pdb:0.0000030000):0.2816890000	2fkz_A.pdb:0.2549780000):0.1041900000	1jgc_A.pdb:0.3946820000):0.5039930000	1nfv_A.pdb:0.8498080000):0.1014930000):0.4142010000	2vzb_A.pdb:1.1944120000):0.2323460000):0.5037820000):0.1009020000):0.2223050000):0.1602360000):0.0449130000	(1n1q_A.pdb:0.3798370000	2chp_A.pdb:0.6536140000):0.1150400000);
(1ji5_A.pdb:0.2666950000	(1jig_A.pdb:0.1469520000	((1qgh_A.pdb:0.3170500000	2ux1_A.pdb:0.6156570000):0.3663470000	((1ji4_A.pdb:0.5336650000	2fjc_A.pdb:0.6474050000):0.2127610000	((((1dps_A.pdb:0.0000020000	1jts_A.pdb:0.0222180000):0.2786750000	1uvh_A.pdb:1.1459180000):0.2603450000	1o9r_A.pdb:0.1988180000):0.8173110000	((1tjo_A.pdb:0.0000010000	1tk6_A.pdb:0.0000010000):0.7905990000	(((((2fzf_A.pdb:2.8701380000	((1lko_A.pdb:0.7580190000	1yuz_A.pdb:0.8645480000):0.8736620000	3qhb_A.pdb:0.5178140000):0.1606580000):0.3659360000	((((((1otk_A.pdb:5.3999660000	2inp_C.pdb:0.0635300000):0.7077300000	2inc_B.pdb:1.4417520000):0.5447430000	1mty_B.pdb:1.6852460000):0.3795360000	(1mty_D.pdb:2.2362440000	3dhg_A.pdb:1.0798360000):0.4766250000):1.5085000000	(((((1oqu_A.pdb:0.1517480000	1uzr_A.pdb:0.1303470000):0.1642710000	1r2f_A.pdb:0.1247430000):0.7755340000	1mxr_A.pdb:1.3833800000):0.3428980000	((1jk0_A.pdb:0.3722050000	1w68_A.pdb:0.0000020000):0.1181090000	2uw2_A.pdb:0.0149050000):0.7391360000):0.8384830000	3ee4_A.pdb:1.6813520000):0.5847370000):0.4307930000	(((2uw1_A.pdb:0.0000020000	1afr_A.pdb:0.1850390000):0.0005805400	2uw1_B.pdb:0.0129810000):0.9986030000	1za0_A.pdb:1.7990590000):0.4704460000):0.4054380000):0.6553350000	(((1lb3_A.pdb:0.0707190000	2za7_A.pdb:0.1080520000):0.3667920000	(1r03_A.pdb:0.2374550000	(1z6o_A.pdb:1.3738860000	(1z6o_M.pdb:0.8037790000	(((1eum_A.pdb:0.6666420000	1krq_A.pdb:0.1569040000):0.3550530000	3e6s_A.pdb:0.9360310000):0.2753170000	(2jd7_A.pdb:0.3031470000	1vlg_A.pdb:0.2353300000):0.2009260000):0.5422270000):0.1173630000):0.2824320000):0.1012700000):0.0391513000	1bg7_A.pdb:0.4454030000):0.6418180000):0.5512490000	((((1bcf_A.pdb:0.0000020000	3e1q_A.pdb:0.0152700000):0.2809200000	2fkz_A.pdb:0.0998930000):0.2933860000	1jgc_A.pdb:0.3699520000):0.6080260000	1nfv_A.pdb:0.7344560000):0.3507020000):0.4439830000	2vzb_A.pdb:0.8830660000):0.4017150000):0.4159320000):0.1653440000):0.1838950000):0.2602690000):0.0895870000	(1n1q_A.pdb:0.3106700000	2chp_A.pdb:0.5021260000):0.0896669000);
(1ji5_A.pdb:0.3297640000	(1jig_A.pdb:0.2907360000	((1qgh_A.pdb:0.2969710000	2ux1_A.pdb:0.6694170000):0.4883680000	((1ji4_A.pdb:0.9522300000	2fjc_A.pdb:1.0627270000):0.0015640200	((((1dps_A.pdb:0.0000020000	1jts_A.pdb:0.0213400000):0.3050920000	1o9r_A.pdb:0.2931260000):0.3522210000	1uvh_A.pdb:0.7508790000):0.6763630000	((1tjo_A.pdb:0.0000010000	1tk6_A.pdb:0.0000010000):0.9979000000	(((((2fzf_A.pdb:2.7318760000	((1lko_A.pdb:0.8304680000	1yuz_A.pdb:0.7041620000):1.3409100000	3qhb_A.pdb:0.2233450000):0.9297050000):0.5430230000	((((1otk_A.pdb:4.3490240000	2inp_C.pdb:0.1017930000):0.6850960000	1mty_B.pdb:2.6314490000):0.3285300000	(2inc_B.pdb:0.8593680000	(1mty_D.pdb:1.7966770000	3dhg_A.pdb:1.0723370000):1.4575600000):0.2694320000):2.5416600000	((((1oqu_A.pdb:0.0800560000	(1r2f_A.pdb:0.2150910000	1uzr_A.pdb:0.0692270000):0.1205630000):0.7220440000	(1mxr_A.pdb:1.2424380000	((1jk0_A.pdb:0.4741570000	1w68_A.pdb:0.0000020000):0.0644111000	2uw2_A.pdb:0.0694650000):1.2961700000):0.1635670000):0.9231350000	3ee4_A.pdb:1.3830980000):0.5302520000	(((2uw1_A.pdb:0.0000020000	2uw1_B.pdb:0.0096500000):0.0269865000	1afr_A.pdb:0.1542020000):1.2247400000	1za0_A.pdb:1.3929260000):0.4824250000):0.1778790000):0.8637370000):0.0000026664	((1lb3_A.pdb:0.0874390000	2za7_A.pdb:0.2067920000):0.1471450000	(1bg7_A.pdb:0.5832740000	(1r03_A.pdb:0.2010300000	((1z6o_A.pdb:1.2607500000	1z6o_M.pdb:0.5354350000):0.2704650000	(((1eum_A.pdb:0.4867800000	1krq_A.pdb:0.2798280000):0.4694040000	3e6s_A.pdb:0.9545420000):0.1538290000	(2jd7_A.pdb:0.4894190000	1vlg_A.pdb:0.1082390000):0.2053470000):0.3135130000):0.5015970000):0.1400490000):0.1242570000):0.7078990000):0.7975190000	((((1bcf_A.pdb:0.0000020000	3e1q_A.pdb:0.0062380000):0.2948370000	2fkz_A.pdb:0.2348870000):0.1835330000	1jgc_A.pdb:0.5410610000):0.5021180000	1nfv_A.pdb:0.8576570000):0.3814530000):0.1753940000	2vzb_A.pdb:1.1732450000):0.4094960000):0.2311590000):0.1033340000):0.2679250000):0.1043300000):0.0105306000	(1n1q_A.pdb:0.3921910000	2chp_A.pdb:0.5775020000):0.1133200000);
(1ji5_A.pdb:0.2822990000	(1jig_A.pdb:0.2408230000	2chp_A.pdb:0.4467410000):0.0572662000	((1n1q_A.pdb:0.2806670000	(((1ji4_A.pdb:0.5779150000	2fjc_A.pdb:0.9710710000):0.2146460000	(((1dps_A.pdb:0.0000020000	1jts_A.pdb:0.0150650000):0.3893010000	1o9r_A.pdb:0.2158660000):0.3188430000	1uvh_A.pdb:0.9508120000):0.2994560000):0.1430040000	((1tjo_A.pdb:0.0000010000	1tk6_A.pdb:0.0000010000):0.8559180000	((((2fzf_A.pdb:3.0486490000	(((1bcf_A.pdb:0.0000020000	3e1q_A.pdb:0.0072470000):0.2787460000	2fkz_A.pdb:0.1956230000):0.0000027221	1jgc_A.pdb:0.5856750000):0.2874910000):0.2976410000	1nfv_A.pdb:1.0404780000):0.2424900000	((((1lko_A.pdb:0.9301010000	1yuz_A.pdb:0.6230100000):1.1968400000	3qhb_A.pdb:0.8418130000):0.5777540000	((((((1otk_A.pdb:3.1323010000	2inp_C.pdb:0.3494210000):0.7043350000	1mty_B.pdb:1.8623090000):0.1797420000	2inc_B.pdb:1.2589730000):0.5299720000	(1mty_D.pdb:1.7262070000	3dhg_A.pdb:1.1964820000):0.8717190000):0.5931910000	(((1oqu_A.pdb:0.0490240000	(1r2f_A.pdb:0.3010890000	1uzr_A.pdb:0.1373020000):0.1784610000):0.7455320000	(1mxr_A.pdb:1.1799360000	(1jk0_A.pdb:0.2364060000	(2uw2_A.pdb:0.1361960000	1w68_A.pdb:0.0000020000):0.2005890000):1.1898900000):0.5121810000):0.7412970000	3ee4_A.pdb:1.8857910000):0.9473730000):0.1038950000	(((2uw1_A.pdb:0.0000020000	2uw1_B.pdb:0.0148950000):0.0000025385	1afr_A.pdb:0.2245660000):1.7040600000	1za0_A.pdb:0.8290890000):0.6933540000):1.6060800000):0.6190790000	(((((1lb3_A.pdb:0.0816580000	2za7_A.pdb:0.1930910000):0.2678230000	1bg7_A.pdb:0.4937840000):0.0904482000	1r03_A.pdb:0.2063020000):0.1938330000	(1z6o_A.pdb:0.9845370000	1z6o_M.pdb:0.8419640000):0.2644290000):0.1217560000	(((1eum_A.pdb:0.4709580000	1krq_A.pdb:0.4162620000):0.5085650000	3e6s_A.pdb:0.9147400000):0.3090490000	(2jd7_A.pdb:0.3306900000	1vlg_A.pdb:0.1921050000):0.0419597000):0.4375210000):0.6007390000):0.4166700000):0.3768980000	2vzb_A.pdb:1.1821210000):0.3625140000):0.5656550000):0.1413310000):0.0822353000	(1qgh_A.pdb:0.3625680000	2ux1_A.pdb:0.7420150000):0.4029740000):0.0975901000);
(1ji5_A.pdb:0.1481140000	(1jig_A.pdb:0.2239130000	(1n1q_A.pdb:0.3712370000	((1qgh_A.pdb:0.7217370000	(2ux1_A.pdb:0.4698280000	(((1dps_A.pdb:0.0105820000	1jts_A.pdb:0.0069020000):0.4810520000	1o9r_A.pdb:0.2515340000):0.1672430000	1uvh_A.pdb:1.0346260000):0.7198830000):0.2308720000):0.2682360000	((1ji4_A.pdb:0.7081760000	((1tjo_A.pdb:0.0000010000	1tk6_A.pdb:0.0000010000):0.9536320000	((((2fzf_A.pdb:3.9307750000	((1lko_A.pdb:1.0477170000	1yuz_A.pdb:0.9119860000):1.1437400000	3qhb_A.pdb:0.5669900000):0.4473540000):0.8951210000	((((((1lb3_A.pdb:0.0767130000	2za7_A.pdb:0.1505860000):0.3124680000	1bg7_A.pdb:0.6745040000):0.0668403000	1r03_A.pdb:0.2820890000):0.2629920000	1z6o_A.pdb:1.2883930000):0.0456581000	(1z6o_M.pdb:0.9610010000	(((1eum_A.pdb:0.4623580000	1krq_A.pdb:0.2889050000):0.3522840000	3e6s_A.pdb:0.9139720000):0.2804320000	(2jd7_A.pdb:0.2635410000	1vlg_A.pdb:0.3460250000):0.1652350000):0.5010410000):0.1887100000):0.7143140000	((((1otk_A.pdb:2.3873180000	3ee4_A.pdb:1.1529380000):0.6862530000	((1oqu_A.pdb:0.1499410000	(1r2f_A.pdb:0.2035620000	1uzr_A.pdb:0.1167560000):0.1078920000):0.6426290000	(1mxr_A.pdb:1.2086510000	((1jk0_A.pdb:0.3582110000	1w68_A.pdb:0.0000020000):0.0670173000	2uw2_A.pdb:0.0700990000):1.5459000000):0.5316120000):0.7061630000):0.8881790000	(((2inc_B.pdb:1.3085840000	2inp_C.pdb:0.9773210000):0.6038520000	1mty_B.pdb:1.5505210000):0.2124890000	(1mty_D.pdb:2.1466690000	3dhg_A.pdb:0.8188830000):1.2477000000):0.9222780000):0.6831870000	(((2uw1_A.pdb:0.0000020000	2uw1_B.pdb:0.0029620000):0.0000020198	1afr_A.pdb:0.1782300000):1.4275000000	1za0_A.pdb:1.2716780000):0.7171610000):0.3187400000):0.0733661000):0.6097750000	((((1bcf_A.pdb:0.0000010000	3e1q_A.pdb:0.0000030000):0.3619040000	2fkz_A.pdb:0.1461960000):0.4379580000	1jgc_A.pdb:0.2816860000):0.5953260000	1nfv_A.pdb:0.7250710000):0.7330270000):0.1975710000	2vzb_A.pdb:0.6468740000):0.4227550000):0.6774880000):0.0887850000	2fjc_A.pdb:0.6568500000):0.1927330000):0.3152190000):0.0681087000):0.1104120000	2chp_A.pdb:0.8380790000);
(1ji5_A.pdb:0.1657470000	((1jig_A.pdb:0.2235940000	((1qgh_A.pdb:0.3768130000	2ux1_A.pdb:0.6088740000):0.3806910000	(1ji4_A.pdb:0.8224380000	2fjc_A.pdb:0.6992210000):0.5767840000):0.2088730000):0.0501548000	(1n1q_A.pdb:0.2544710000	((((1dps_A.pdb:0.0043180000	1jts_A.pdb:0.0097300000):0.3865210000	1o9r_A.pdb:0.3474190000):0.3607990000	1uvh_A.pdb:0.7295110000):0.5402370000	((1tjo_A.pdb:0.0000010000	1tk6_A.pdb:0.0000010000):0.8384920000	((((((2fzf_A.pdb:2.1172530000	(((((((1otk_A.pdb:3.0681160000	1mty_B.pdb:1.5171880000):1.1846700000	2inp_C.pdb:0.6884910000):0.7311840000	2inc_B.pdb:0.8818550000):1.0696200000	3dhg_A.pdb:1.1589360000):0.5543650000	1mty_D.pdb:1.4548060000):1.2854900000	(((2uw1_A.pdb:0.0000020000	2uw1_B.pdb:0.0087710000):0.0472849000	1afr_A.pdb:0.1640740000):1.4931400000	1za0_A.pdb:1.2304030000):0.4728960000):0.3767450000	(((1oqu_A.pdb:0.1111520000	(1r2f_A.pdb:0.2119330000	1uzr_A.pdb:0.1601910000):0.0588384000):0.8584490000	(1mxr_A.pdb:1.0485120000	((1jk0_A.pdb:0.3128420000	1w68_A.pdb:0.0000020000):0.0863679000	2uw2_A.pdb:0.0464910000):1.3059700000):0.2346800000):1.0899500000	3ee4_A.pdb:1.1738410000):0.2244980000):0.3484760000):0.5242590000	((1lko_A.pdb:0.7293050000	1yuz_A.pdb:0.6189970000):0.3250890000	3qhb_A.pdb:1.1102340000):0.5087670000):0.3830280000	1nfv_A.pdb:0.3149270000):0.3857720000	(((1bcf_A.pdb:0.0000010000	3e1q_A.pdb:0.0073800000):0.3469920000	2fkz_A.pdb:0.1339050000):0.2316920000	1jgc_A.pdb:0.3144300000):0.5084950000):0.1233190000	(((((1lb3_A.pdb:0.0606310000	2za7_A.pdb:0.2474550000):0.3915250000	(1bg7_A.pdb:0.7545790000	1r03_A.pdb:0.1736530000):0.0422976000):0.3067130000	1z6o_A.pdb:1.4095300000):0.0375541000	((1eum_A.pdb:0.4252010000	1krq_A.pdb:0.2586180000):0.3542420000	(3e6s_A.pdb:0.8432530000	(2jd7_A.pdb:0.1956850000	1vlg_A.pdb:0.2969780000):0.1532710000):0.1786280000):0.3292410000):0.3768340000	1z6o_M.pdb:0.6306940000):0.8854140000):0.3136340000	2vzb_A.pdb:0.8866680000):0.8923550000):0.4091120000):0.2352470000):0.2648900000):0.1039290000	2chp_A.pdb:0.6252250000);
(1ji5_A.pdb:0.2357120000	(1jig_A.pdb:0.2483540000	(1n1q_A.pdb:0.2939020000	(2chp_A.pdb:0.6771310000	((1ji4_A.pdb:0.6864530000	2fjc_A.pdb:0.8127550000):0.2816500000	((((1dps_A.pdb:0.0000020000	1jts_A.pdb:0.0269810000):0.3940980000	1o9r_A.pdb:0.2369840000):0.4154700000	1uvh_A.pdb:0.9428930000):0.4652760000	((1tjo_A.pdb:0.0000010000	1tk6_A.pdb:0.0000010000):0.7886230000	(((((((2fzf_A.pdb:2.6064470000	1yuz_A.pdb:0.6316750000):0.1651940000	1lko_A.pdb:0.9452660000):0.8379840000	3qhb_A.pdb:0.7249480000):0.8953840000	((((((1otk_A.pdb:4.0037560000	2inp_C.pdb:0.0000030000):0.9981740000	2inc_B.pdb:1.1505120000):0.2956580000	(1mty_D.pdb:1.8089510000	3dhg_A.pdb:1.2360730000):1.0023000000):0.3115660000	1mty_B.pdb:1.9817780000):0.3600280000	(((((1oqu_A.pdb:0.2016080000	1uzr_A.pdb:0.1507840000):0.0571143000	1r2f_A.pdb:0.1948480000):0.6658180000	((1jk0_A.pdb:0.3300250000	1w68_A.pdb:0.0000020000):0.0692082000	2uw2_A.pdb:0.0666710000):1.3995100000):0.0843196000	1mxr_A.pdb:1.3377140000):0.2981780000	3ee4_A.pdb:2.2361150000):0.3639280000):0.3211140000	(((2uw1_A.pdb:0.0000020000	2uw1_B.pdb:0.0058290000):0.0252847000	1afr_A.pdb:0.1824460000):1.4521800000	1za0_A.pdb:1.4359320000):0.6559390000):0.3670230000):0.4708530000	((((1lb3_A.pdb:0.0808650000	2za7_A.pdb:0.1494310000):0.4161910000	1bg7_A.pdb:0.5917600000):0.0562049000	1r03_A.pdb:0.1821760000):0.1652130000	(1z6o_A.pdb:1.4570850000	(1z6o_M.pdb:0.9748120000	((((1eum_A.pdb:0.4200660000	1krq_A.pdb:0.2401030000):0.4788740000	3e6s_A.pdb:1.0375730000):0.1912510000	2jd7_A.pdb:0.2076050000):0.2202790000	1vlg_A.pdb:0.2251780000):0.2477370000):0.2208950000):0.3775940000):0.5544680000):0.7964180000	((((1bcf_A.pdb:0.0000020000	3e1q_A.pdb:0.0064610000):0.2628410000	2fkz_A.pdb:0.1014790000):0.3520900000	1jgc_A.pdb:0.3576140000):0.8978450000	1nfv_A.pdb:0.4563500000):0.1391420000):0.7916590000	2vzb_A.pdb:0.6688220000):0.7835750000):0.6766870000):0.1327420000):0.2036970000):0.0391472000):0.1341090000):0.0745940000	(1qgh_A.pdb:0.1215890000	2ux1_A.pdb:0.8646970000):0.4921880000);
(1ji5_A.pdb:0.2822530000	(1jig_A.pdb:0.2801390000	(1n1q_A.pdb:0.1868920000	2chp_A.pdb:0.5252120000):0.0622850000):0.0618171000	((1qgh_A.pdb:0.3688980000	2ux1_A.pdb:0.6707810000):0.2023830000	((1ji4_A.pdb:0.7130150000	((((1dps_A.pdb:0.0000020000	1jts_A.pdb:0.0395510000):0.4353100000	1o9r_A.pdb:0.3059520000):0.5317370000	1uvh_A.pdb:0.8956860000):0.4795300000	((1tjo_A.pdb:0.0000010000	1tk6_A.pdb:0.0000010000):1.1958100000	((((((2fzf_A.pdb:2.3480990000	(1lko_A.pdb:0.7102170000	1yuz_A.pdb:1.0923750000):0.7895650000):0.4354760000	3qhb_A.pdb:0.6478860000):0.6567300000	((((((1otk_A.pdb:4.0685200000	2inp_C.pdb:0.1879970000):0.5799000000	2inc_B.pdb:1.3584270000):0.3318380000	1mty_B.pdb:1.5355940000):0.3083380000	(1mty_D.pdb:2.0069380000	3dhg_A.pdb:1.4701610000):0.4931140000):0.8718020000	((((1oqu_A.pdb:0.0159710000	(1r2f_A.pdb:0.3083400000	1uzr_A.pdb:0.0992450000):0.1427540000):1.2238400000	1mxr_A.pdb:1.1107990000):0.2329000000	((1jk0_A.pdb:0.4379570000	1w68_A.pdb:0.0000020000):0.1225490000	2uw2_A.pdb:0.0057070000):1.5174200000):0.3942690000	3ee4_A.pdb:1.3244280000):0.5997790000):0.6340090000	(((2uw1_A.pdb:0.0000020000	2uw1_B.pdb:0.0153480000):0.0000020083	1afr_A.pdb:0.2434450000):1.3477400000	1za0_A.pdb:1.0410750000):1.1276600000):0.6045830000):0.4601050000	(((1lb3_A.pdb:0.0787480000	2za7_A.pdb:0.2413470000):0.3393140000	(1r03_A.pdb:0.2157910000	(1z6o_A.pdb:1.5187940000	(1z6o_M.pdb:0.7683940000	((1eum_A.pdb:0.5120820000	1krq_A.pdb:0.2952680000):0.3672090000	(3e6s_A.pdb:1.0093100000	(2jd7_A.pdb:0.3770040000	1vlg_A.pdb:0.2415660000):0.0815512000):0.2028970000):0.4460800000):0.0813783000):0.3383140000):0.0662526000):0.0868279000	1bg7_A.pdb:0.4896370000):0.4829900000):0.8033090000	2vzb_A.pdb:0.8588100000):0.2173850000	((((1bcf_A.pdb:0.0000020000	3e1q_A.pdb:0.0071520000):0.1923790000	2fkz_A.pdb:0.2206120000):0.2548580000	1jgc_A.pdb:0.4588780000):0.7491700000	1nfv_A.pdb:0.8102990000):0.2667140000):0.2935440000):0.5093680000):0.0674218000):0.0159416000	2fjc_A.pdb:0.6466740000):0.2053090000):0.2589690000);
(1ji5_A.pdb:0.1757810000	(1jig_A.pdb:0.2124220000	((1qgh_A.pdb:0.4073270000	(2ux1_A.pdb:0.4056500000	(((1dps_A.pdb:0.0000030000	1jts_A.pdb:0.0435320000):0.2796110000	1o9r_A.pdb:0.4944320000):0.3564500000	1uvh_A.pdb:0.7287780000):0.5556860000):0.2007300000):0.3426060000	((1ji4_A.pdb:0.7695180000	2fjc_A.pdb:0.7333100000):0.2260780000	(((1tjo_A.pdb:0.0000010000	1tk6_A.pdb:0.0000010000):0.0000020824	1otk_A.pdb:4.9264860000):0.7132820000	((((((2fzf_A.pdb:3.0045270000	((1lko_A.pdb:0.8461900000	1yuz_A.pdb:0.9195430000):0.4569850000	3qhb_A.pdb:0.9479970000):0.2412330000):0.6398370000	((((((1oqu_A.pdb:0.1129370000	(1r2f_A.pdb:0.2151350000	1uzr_A.pdb:0.0691370000):0.0851564000):0.8899890000	1mxr_A.pdb:1.3678890000):0.3150000000	3ee4_A.pdb:1.8747330000):0.3167270000	((1jk0_A.pdb:0.4214300000	1w68_A.pdb:0.0000020000):0.0852056000	2uw2_A.pdb:0.0118640000):1.2439400000):0.5447880000	(((2inc_B.pdb:1.3449720000	2inp_C.pdb:1.0351130000):0.8593290000	1mty_B.pdb:1.7743680000):0.1678090000	(1mty_D.pdb:2.0444680000	3dhg_A.pdb:1.3005430000):1.0213100000):0.4524010000):0.8253740000	(((2uw1_A.pdb:0.0000020000	2uw1_B.pdb:0.0088350000):0.0119856000	1afr_A.pdb:0.1889080000):1.8958500000	1za0_A.pdb:1.1092090000):0.2498130000):1.1878400000):0.4200270000	(((((1lb3_A.pdb:0.0644470000	2za7_A.pdb:0.2475100000):0.2905760000	1bg7_A.pdb:0.5494660000):0.1253740000	1r03_A.pdb:0.1648620000):0.3528860000	(1z6o_A.pdb:1.3528690000	1z6o_M.pdb:0.6410360000):0.1869290000):0.1422230000	((1eum_A.pdb:0.4414500000	1krq_A.pdb:0.4038700000):0.3494740000	((3e6s_A.pdb:0.9501000000	1vlg_A.pdb:0.2460420000):0.1040170000	2jd7_A.pdb:0.3155340000):0.1842080000):0.2711160000):0.7182190000):0.3582130000	1nfv_A.pdb:0.8068910000):0.0963296000	(((1bcf_A.pdb:0.0000010000	3e1q_A.pdb:0.0000030000):0.2653920000	2fkz_A.pdb:0.1615790000):0.2718440000	1jgc_A.pdb:0.3786050000):0.6479740000):0.7349880000	2vzb_A.pdb:0.8091620000):0.5157400000):0.6599770000):0.2390100000):0.2262720000):0.1118940000	(1n1q_A.pdb:0.3572950000	2chp_A.pdb:0.6845850000):0.2028880000);
(1ji5_A.pdb:0.2042230000	(1jig_A.pdb:0.1005550000	((1qgh_A.pdb:0.4831980000	2ux1_A.pdb:0.4662620000):0.3805590000	((1ji4_A.pdb:0.7038710000	2fjc_A.pdb:0.9784030000):0.1134350000	(((((1dps_A.pdb:0.0126950000	1jts_A.pdb:0.0102250000):0.4082580000	1o9r_A.pdb:0.3825060000):0.6132060000	1uvh_A.pdb:0.6824540000):0.3164950000	(1tjo_A.pdb:0.0000010000	1tk6_A.pdb:0.0000010000):0.9688640000):0.2233360000	(((((2fzf_A.pdb:3.0940120000	((1lko_A.pdb:0.4935260000	1yuz_A.pdb:0.8426680000):0.7726160000	3qhb_A.pdb:0.5273610000):0.2946090000):0.2968740000	(((1otk_A.pdb:4.0687510000	(((2inc_B.pdb:0.6426450000	1mty_B.pdb:2.2219810000):0.8805130000	2inp_C.pdb:1.0648860000):0.9276070000	(1mty_D.pdb:1.9711810000	3dhg_A.pdb:1.1464060000):0.6860500000):0.2193610000):1.5558400000	((((1oqu_A.pdb:0.1048660000	(1r2f_A.pdb:0.2760760000	1uzr_A.pdb:0.1472920000):0.1193570000):0.6865890000	((1jk0_A.pdb:0.3627780000	1w68_A.pdb:0.0000020000):0.0778397000	2uw2_A.pdb:0.0391130000):1.3826300000):0.1134840000	1mxr_A.pdb:1.1672080000):0.4566180000	3ee4_A.pdb:1.5545500000):1.1074100000):0.0368827000	(((2uw1_A.pdb:0.0000020000	2uw1_B.pdb:0.0176820000):0.0755454000	1afr_A.pdb:0.1157990000):1.6068500000	1za0_A.pdb:1.2916050000):0.2007350000):1.1833300000):0.5766180000	((((1lb3_A.pdb:0.0296890000	2za7_A.pdb:0.2456050000):0.4303820000	(1bg7_A.pdb:0.6858240000	1r03_A.pdb:0.2285920000):0.0214068000):0.3757010000	(1z6o_A.pdb:1.3518260000	1z6o_M.pdb:0.6533410000):0.2320930000):0.2694750000	((((1eum_A.pdb:0.3930210000	1krq_A.pdb:0.5041080000):0.2792660000	3e6s_A.pdb:0.8750330000):0.2648650000	2jd7_A.pdb:0.1025760000):0.2024590000	1vlg_A.pdb:0.1890910000):0.4441450000):0.3469230000):0.2322630000	((((1bcf_A.pdb:0.0000010000	3e1q_A.pdb:0.0000030000):0.2748400000	2fkz_A.pdb:0.1534770000):0.3218130000	1jgc_A.pdb:0.2375140000):0.4575890000	1nfv_A.pdb:0.6874380000):0.4518420000):0.2319040000	2vzb_A.pdb:0.6241440000):0.7589540000):0.2786740000):0.1300710000):0.2579290000):0.1309540000	(1n1q_A.pdb:0.3541140000	2chp_A.pdb:0.5871950000):0.0803705000);
(1ji5_A.pdb:0.2714450000	(1jig_A.pdb:0.1857760000	((1qgh_A.pdb:0.5467170000	2ux1_A.pdb:0.5455220000):0.4419380000	((1ji4_A.pdb:0.7636340000	2fjc_A.pdb:0.8849230000):0.0466850000	(((((1dps_A.pdb:0.0000020000	1jts_A.pdb:0.0248670000):0.3931470000	1o9r_A.pdb:0.3445170000):0.4205450000	1uvh_A.pdb:0.8473080000):0.5127600000	(1tjo_A.pdb:0.0000010000	1tk6_A.pdb:0.0000010000):1.0555000000):0.3172450000	((((2fzf_A.pdb:2.6591580000	(((1lko_A.pdb:1.0002600000	1yuz_A.pdb:0.9637310000):1.0401300000	3qhb_A.pdb:0.6274260000):0.9161570000	((((1otk_A.pdb:3.6083070000	(1mty_D.pdb:1.3586230000	3dhg_A.pdb:1.0347060000):0.4195460000):0.2738210000	(2inc_B.pdb:0.8507880000	(2inp_C.pdb:0.4528790000	1mty_B.pdb:2.5091810000):0.4814590000):0.8403070000):1.0115900000	((((1oqu_A.pdb:0.0535480000	(1r2f_A.pdb:0.2768040000	1uzr_A.pdb:0.1091320000):0.1430590000):1.0600600000	((1jk0_A.pdb:0.3837270000	1w68_A.pdb:0.0177600000):0.0912885000	2uw2_A.pdb:0.0249990000):1.2543100000):0.1299060000	1mxr_A.pdb:1.0809360000):0.7509200000	3ee4_A.pdb:1.5955180000):0.5686220000):0.0000028595	(((2uw1_A.pdb:0.0000020000	2uw1_B.pdb:0.0056930000):0.0813730000	1afr_A.pdb:0.1776180000):1.3228800000	1za0_A.pdb:1.4560310000):0.5578120000):0.7430830000):0.1867290000):0.5288210000	(((((1lb3_A.pdb:0.0535780000	2za7_A.pdb:0.2239680000):0.4133380000	1bg7_A.pdb:0.5200330000):0.1002250000	1r03_A.pdb:0.1806460000):0.4200340000	(1z6o_A.pdb:1.0473500000	1z6o_M.pdb:0.6788060000):0.3041950000):0.2728180000	((((1eum_A.pdb:0.6029620000	1krq_A.pdb:0.2381670000):0.3824250000	3e6s_A.pdb:0.9405190000):0.2005450000	2jd7_A.pdb:0.2169100000):0.1786790000	1vlg_A.pdb:0.3530920000):0.3653510000):0.5387900000):0.3295970000	((((1bcf_A.pdb:0.0000020000	3e1q_A.pdb:0.0121660000):0.2674510000	2fkz_A.pdb:0.1472640000):0.2224590000	1jgc_A.pdb:0.5202030000):0.4756050000	1nfv_A.pdb:1.0588100000):0.1530520000):0.3867100000	2vzb_A.pdb:1.3784360000):0.3837300000):0.0743291000):0.1239670000):0.1423700000):0.0663835000	(1n1q_A.pdb:0.3615410000	2chp_A.pdb:0.6080500000):0.0512309000);
(1ji5_A.pdb:0.2931770000	1jig_A.pdb:0.1952030000	(((1n1q_A.pdb:0.2282660000	(((1ji4_A.pdb:0.7435960000	2fjc_A.pdb:1.0485230000):0.0627823000	(((1tjo_A.pdb:0.0000010000	1tk6_A.pdb:0.0000010000):0.8922900000	2vzb_A.pdb:0.9320390000):0.3165440000	(((((2fzf_A.pdb:2.4505570000	(1lko_A.pdb:0.8805150000	1yuz_A.pdb:1.0472350000):0.6107490000):0.5939990000	((((((1otk_A.pdb:4.2401180000	2inp_C.pdb:0.0000030000):1.0894100000	2inc_B.pdb:1.1996340000):0.4023630000	1mty_B.pdb:2.7359480000):0.9286370000	(1mty_D.pdb:1.4607610000	3dhg_A.pdb:1.1698280000):1.1201700000):0.2622500000	((((1oqu_A.pdb:0.1071160000	(1r2f_A.pdb:0.3418730000	1uzr_A.pdb:0.1233310000):0.0782536000):0.7830280000	1mxr_A.pdb:1.2162810000):0.1606130000	((1jk0_A.pdb:0.4021090000	1w68_A.pdb:0.0000020000):0.1303160000	2uw2_A.pdb:0.0244630000):1.4523200000):0.5812020000	3ee4_A.pdb:1.5864980000):0.3315880000):0.4320400000	(((2uw1_A.pdb:0.0000020000	2uw1_B.pdb:0.0094980000):0.0500643000	1afr_A.pdb:0.1847910000):1.4440900000	1za0_A.pdb:1.5953350000):0.3215390000):1.2581300000):0.5406880000	3qhb_A.pdb:0.9521890000):0.6844030000	(((1lb3_A.pdb:0.0550000000	2za7_A.pdb:0.2426510000):0.3780410000	(1bg7_A.pdb:0.6785860000	1r03_A.pdb:0.2142040000):0.0720657000):0.1625670000	((1z6o_A.pdb:1.4743610000	1z6o_M.pdb:0.9534900000):0.2599780000	((((1eum_A.pdb:0.5007910000	1krq_A.pdb:0.2735950000):0.3463720000	3e6s_A.pdb:0.9501160000):0.2325670000	2jd7_A.pdb:0.1887100000):0.1708230000	1vlg_A.pdb:0.3691110000):0.6922640000):0.1904680000):0.6094480000):0.3168420000	((((1bcf_A.pdb:0.0000020000	3e1q_A.pdb:0.0066810000):0.3816670000	2fkz_A.pdb:0.1357150000):0.2620630000	1jgc_A.pdb:0.4297690000):0.4770050000	1nfv_A.pdb:0.7961560000):0.3758570000):0.7438930000):0.4399310000):0.2575510000	(((1dps_A.pdb:0.0000020000	1jts_A.pdb:0.0264960000):0.3832560000	1o9r_A.pdb:0.3397230000):0.2575730000	1uvh_A.pdb:1.0253080000):0.6698540000):0.2302330000):0.0724842000	2chp_A.pdb:0.6049420000):0.0470578000	(1qgh_A.pdb:0.2080480000	2ux1_A.pdb:0.9175020000):0.4259840000):0.1176010000);
(1ji5_A.pdb:0.1883770000	(1jig_A.pdb:0.1856310000	((1n1q_A.pdb:0.2673530000	((1ji4_A.pdb:0.6167880000	2fjc_A.pdb:0.8765590000):0.3338830000	((((1dps_A.pdb:0.0000020000	1jts_A.pdb:0.0342570000):0.3074660000	1o9r_A.pdb:0.3788440000):0.4769540000	1uvh_A.pdb:0.6769090000):0.6472150000	((1tjo_A.pdb:0.0000010000	1tk6_A.pdb:0.0000010000):0.7291360000	(((((2fzf_A.pdb:2.4598530000	(1lko_A.pdb:0.3529790000	1yuz_A.pdb:1.4334970000):1.3132600000):0.4147780000	(3qhb_A.pdb:1.0415960000	((((1otk_A.pdb:3.0668540000	(((2inc_B.pdb:1.1360460000	2inp_C.pdb:0.9719290000):0.3556190000	1mty_B.pdb:2.2217170000):0.5621950000	(1mty_D.pdb:2.0238000000	3dhg_A.pdb:1.1714320000):0.5124380000):1.5181900000):0.6489090000	3ee4_A.pdb:1.1735450000):0.0398495000	(((2uw1_A.pdb:0.0000020000	2uw1_B.pdb:0.0065750000):0.0396621000	1afr_A.pdb:0.0955560000):1.7525000000	1za0_A.pdb:1.5257790000):0.8379910000):0.1568680000	((1oqu_A.pdb:0.0593590000	(1r2f_A.pdb:0.2787960000	1uzr_A.pdb:0.1507520000):0.1269990000):0.9175160000	(1mxr_A.pdb:1.1611610000	(1jk0_A.pdb:0.0995080000	(2uw2_A.pdb:0.1159180000	1w68_A.pdb:0.0113170000):0.2552480000):1.2727800000):0.3019930000):0.9969380000):1.1765200000):0.3950510000):0.8300100000	((((1lb3_A.pdb:0.0886750000	2za7_A.pdb:0.2849740000):0.3693590000	(1bg7_A.pdb:0.6354120000	1r03_A.pdb:0.3289510000):0.0316766000):0.1419810000	(1z6o_A.pdb:1.2871760000	1z6o_M.pdb:1.0424590000):0.2819310000):0.2684370000	(((1eum_A.pdb:0.5507680000	1krq_A.pdb:0.4501640000):0.4210170000	(2jd7_A.pdb:0.2934190000	1vlg_A.pdb:0.4578690000):0.1269700000):0.1483230000	3e6s_A.pdb:1.0051900000):0.2013910000):0.6600200000):0.3165030000	((((1bcf_A.pdb:0.0000010000	3e1q_A.pdb:0.0263270000):0.2504750000	2fkz_A.pdb:0.1621860000):0.2974020000	1jgc_A.pdb:0.3437530000):0.8457150000	1nfv_A.pdb:0.3987650000):0.5154830000):0.2646030000	2vzb_A.pdb:1.0191180000):0.5807170000):0.7481390000):0.2527230000):0.1853570000):0.1474590000	2chp_A.pdb:0.5392870000):0.0799336000):0.0918864000	(1qgh_A.pdb:0.2190910000	2ux1_A.pdb:0.7499920000):0.3815170000);
(1ji5_A.pdb:0.1477040000	(1jig_A.pdb:0.2398880000	((1n1q_A.pdb:0.2612650000	(((1ji4_A.pdb:0.6769460000	2fjc_A.pdb:0.8629520000):0.3011590000	(((1dps_A.pdb:0.0000020000	1jts_A.pdb:0.0133330000):0.2353410000	1o9r_A.pdb:0.5373930000):0.2607780000	1uvh_A.pdb:0.8361070000):0.6919940000):0.0762388000	((1tjo_A.pdb:0.0000010000	1tk6_A.pdb:0.0000010000):1.2423000000	((((((2fzf_A.pdb:2.4015570000	(1lko_A.pdb:0.9547300000	1yuz_A.pdb:0.5941460000):0.5704830000):0.2612430000	3qhb_A.pdb:0.6207960000):1.0688200000	((((((1otk_A.pdb:4.9952880000	2inp_C.pdb:0.0300130000):0.8784000000	2inc_B.pdb:1.1586660000):0.2147240000	1mty_B.pdb:2.3898100000):0.9161650000	(1mty_D.pdb:1.4460110000	3dhg_A.pdb:1.4513220000):0.5131000000):1.0117700000	(((((1oqu_A.pdb:0.0425600000	(1r2f_A.pdb:0.2019760000	1uzr_A.pdb:0.0832540000):0.1381330000):1.0219600000	((1jk0_A.pdb:0.3613780000	1w68_A.pdb:0.0000020000):0.0492705000	2uw2_A.pdb:0.0617120000):1.0800000000):0.3600080000	1mxr_A.pdb:0.6847020000):0.5986720000	3ee4_A.pdb:1.5081050000):0.9186280000	1za0_A.pdb:1.1874140000):0.1106220000):0.0637367000	((2uw1_A.pdb:0.0000020000	2uw1_B.pdb:0.0118260000):0.0692869000	1afr_A.pdb:0.1146750000):1.1737000000):1.0174600000):0.5915450000	((((((1lb3_A.pdb:0.0594830000	2za7_A.pdb:0.1751660000):0.4566430000	1bg7_A.pdb:0.6968030000):0.0392350000	1r03_A.pdb:0.1418800000):0.2729680000	1z6o_A.pdb:1.5218320000):0.2438860000	1z6o_M.pdb:0.9190260000):0.1710770000	((((1eum_A.pdb:0.3853440000	1krq_A.pdb:0.3002020000):0.3452780000	3e6s_A.pdb:0.9095780000):0.1460580000	2jd7_A.pdb:0.1507310000):0.0479706000	1vlg_A.pdb:0.3240900000):0.5283010000):0.2774420000):0.2843950000	((((1bcf_A.pdb:0.0000020000	3e1q_A.pdb:0.0000030000):0.3702950000	2fkz_A.pdb:0.2751330000):0.1218160000	1jgc_A.pdb:0.5824100000):0.2916820000	1nfv_A.pdb:1.0735190000):0.3421970000):0.1535400000	2vzb_A.pdb:1.2524510000):0.1508510000):0.4876780000):0.1132830000):0.1797450000	(1qgh_A.pdb:0.2375560000	2ux1_A.pdb:0.8024030000):0.4172130000):0.1161430000):0.0825286000	2chp_A.pdb:0.6741380000);
(1ji5_A.pdb:0.2173830000	(1jig_A.pdb:0.2377960000	(((1qgh_A.pdb:0.3324380000	(2ux1_A.pdb:0.3490390000	(((1dps_A.pdb:0.0074020000	1jts_A.pdb:0.0000020000):0.1636640000	1o9r_A.pdb:0.4135370000):0.5320770000	1uvh_A.pdb:0.6570210000):0.6286410000):0.1206890000):0.4101310000	(1ji4_A.pdb:0.6173330000	2fjc_A.pdb:0.6930620000):0.2591200000):0.1016880000	(((1tjo_A.pdb:0.0000010000	1tk6_A.pdb:0.0000010000):0.1830290000	1otk_A.pdb:4.3153380000):0.8731110000	((((((2fzf_A.pdb:1.7135650000	((1lko_A.pdb:0.8172850000	1yuz_A.pdb:0.5294340000):0.6294070000	3qhb_A.pdb:0.7442990000):0.2611650000):0.4088840000	(((((1oqu_A.pdb:0.1487910000	(1r2f_A.pdb:0.3130710000	1uzr_A.pdb:0.0934750000):0.1066000000):0.8259450000	((1jk0_A.pdb:0.3997670000	1w68_A.pdb:0.0000020000):0.0666457000	2uw2_A.pdb:0.0440360000):1.1673800000):0.3566240000	1mxr_A.pdb:0.9435720000):0.6687550000	3ee4_A.pdb:1.2289040000):0.6644410000	(((((2inc_B.pdb:2.1032370000	2inp_C.pdb:0.7947370000):1.0523900000	1mty_B.pdb:2.1087090000):1.1173400000	(1mty_D.pdb:1.7650440000	3dhg_A.pdb:1.4724190000):0.2601170000):0.7552460000	((2uw1_A.pdb:0.0000020000	2uw1_B.pdb:0.0147870000):0.0171074000	1afr_A.pdb:0.1760110000):1.4833700000):0.2154980000	1za0_A.pdb:1.3146860000):0.3937140000):0.8552380000):0.6815840000	(((((1lb3_A.pdb:0.0460740000	2za7_A.pdb:0.2898170000):0.4661530000	(1bg7_A.pdb:0.7132970000	1r03_A.pdb:0.2607140000):0.0633131000):0.2498060000	1z6o_A.pdb:1.5077630000):0.2144860000	1z6o_M.pdb:0.6765000000):0.1871420000	((1eum_A.pdb:0.4104900000	1krq_A.pdb:0.3049870000):0.4125940000	((3e6s_A.pdb:1.0824230000	2jd7_A.pdb:0.1404180000):0.1106050000	1vlg_A.pdb:0.2886400000):0.2534800000):0.1878120000):0.6262150000):0.2495670000	(((1bcf_A.pdb:0.0000010000	3e1q_A.pdb:0.0069310000):0.2492540000	2fkz_A.pdb:0.1415980000):0.3445980000	1jgc_A.pdb:0.4730580000):0.4371490000):0.0426147000	1nfv_A.pdb:0.9198800000):0.3990880000	2vzb_A.pdb:0.6266380000):0.6740670000):0.5208460000):0.0496584000):0.1058770000	(1n1q_A.pdb:0.2785080000	2chp_A.pdb:0.4694070000):0.1107820000);
(1ji5_A.pdb:0.2243310000	(1jig_A.pdb:0.1912550000	((1qgh_A.pdb:0.2965500000	2ux1_A.pdb:0.7107080000):0.4002980000	((1ji4_A.pdb:0.7532300000	2fjc_A.pdb:0.8807380000):0.1800790000	((((1dps_A.pdb:0.0003230000	1jts_A.pdb:0.0193930000):0.2697990000	1o9r_A.pdb:0.4467490000):0.3639880000	1uvh_A.pdb:0.6007610000):0.3045760000	((1tjo_A.pdb:0.0000010000	1tk6_A.pdb:0.0000010000):0.6011450000	((((2fzf_A.pdb:3.4750680000	(((1bcf_A.pdb:0.0000020000	3e1q_A.pdb:0.0062690000):0.3057610000	2fkz_A.pdb:0.1830530000):0.2473270000	1jgc_A.pdb:0.3683620000):0.1286090000):0.5793920000	1nfv_A.pdb:0.4715010000):0.4915440000	((((1lko_A.pdb:1.1295280000	1yuz_A.pdb:0.5600550000):0.8990350000	3qhb_A.pdb:0.5971970000):0.8575510000	(((((((1otk_A.pdb:5.2601320000	2inp_C.pdb:0.0607430000):0.8738630000	2inc_B.pdb:1.1521820000):0.1155710000	1mty_B.pdb:2.3944830000):0.9775000000	(1mty_D.pdb:1.8705450000	3dhg_A.pdb:1.3615600000):0.7311760000):1.2930500000	((1oqu_A.pdb:0.0884920000	(1r2f_A.pdb:0.3006580000	1uzr_A.pdb:0.0943960000):0.0967137000):0.6327240000	(1mxr_A.pdb:0.8528390000	(1jk0_A.pdb:0.2097890000	(2uw2_A.pdb:0.1307070000	1w68_A.pdb:0.0125340000):0.2331050000):1.3012200000):0.6650200000):0.4501410000):0.4748600000	3ee4_A.pdb:1.3865650000):0.7918310000	(((2uw1_A.pdb:0.0000020000	2uw1_B.pdb:0.0097310000):0.0577556000	1afr_A.pdb:0.1229440000):1.3896300000	1za0_A.pdb:1.1523200000):0.1988030000):0.9888470000):0.6117030000	(((((1lb3_A.pdb:0.0629060000	2za7_A.pdb:0.2052840000):0.3750350000	1r03_A.pdb:0.2724960000):0.0000029414	1bg7_A.pdb:0.6732370000):0.3548060000	(1z6o_A.pdb:1.1109090000	1z6o_M.pdb:0.7978320000):0.3141990000):0.2784780000	((1eum_A.pdb:0.3883410000	1krq_A.pdb:0.4064980000):0.4836010000	((3e6s_A.pdb:1.0508320000	2jd7_A.pdb:0.2615590000):0.0421773000	1vlg_A.pdb:0.2314930000):0.1411460000):0.2122520000):0.3213590000):0.4488630000):0.3784660000	2vzb_A.pdb:0.9024720000):0.5478560000):0.5789420000):0.2330320000):0.1509110000):0.1660740000):0.0491383000	(1n1q_A.pdb:0.4394170000	2chp_A.pdb:0.6177380000):0.0659123000);
(1ji5_A.pdb:0.2266710000	((1jig_A.pdb:0.1932850000	1n1q_A.pdb:0.3564990000):0.0546315000	((1qgh_A.pdb:0.3351240000	2ux1_A.pdb:0.4963280000):0.3864780000	((1ji4_A.pdb:0.6382980000	2fjc_A.pdb:0.6996230000):0.0874644000	((((1dps_A.pdb:0.0000020000	1jts_A.pdb:0.0066450000):0.3536700000	1o9r_A.pdb:0.3767620000):0.2511090000	1uvh_A.pdb:0.7027050000):0.6284150000	((1tjo_A.pdb:0.0000010000	1tk6_A.pdb:0.0000010000):0.7927560000	(((((2fzf_A.pdb:2.8571600000	3qhb_A.pdb:0.8181660000):0.1192810000	(1lko_A.pdb:0.6914040000	1yuz_A.pdb:0.8675200000):0.9722910000):0.7240640000	(((((1lb3_A.pdb:0.1065800000	2za7_A.pdb:0.2301220000):0.3576850000	(1bg7_A.pdb:0.6866400000	1r03_A.pdb:0.2822610000):0.0242323000):0.4984840000	(1z6o_A.pdb:1.5473300000	1z6o_M.pdb:0.6734010000):0.2561710000):0.0991547000	(((1eum_A.pdb:0.5828390000	1krq_A.pdb:0.3208490000):0.5545450000	2jd7_A.pdb:0.3237570000):0.1646240000	(3e6s_A.pdb:1.1783210000	1vlg_A.pdb:0.1871390000):0.0623077000):0.3946790000):0.7065670000	(((1otk_A.pdb:3.5285980000	(((2inc_B.pdb:1.2092010000	2inp_C.pdb:0.9735440000):0.6201030000	1mty_B.pdb:1.7845730000):0.3441500000	(1mty_D.pdb:1.7607380000	3dhg_A.pdb:1.2570040000):0.5383520000):0.0646045000):1.4653500000	(((2uw1_A.pdb:0.0000020000	2uw1_B.pdb:0.0176920000):0.0145151000	1afr_A.pdb:0.1931270000):1.6687900000	1za0_A.pdb:0.9491970000):0.5359040000):0.0082902300	(((1oqu_A.pdb:0.0779150000	(1r2f_A.pdb:0.2605350000	1uzr_A.pdb:0.0693340000):0.1268490000):0.7692600000	(1mxr_A.pdb:1.1013500000	((1jk0_A.pdb:0.3603330000	1w68_A.pdb:0.0100940000):0.0948084000	2uw2_A.pdb:0.0097210000):1.2321100000):0.3408180000):0.9663220000	3ee4_A.pdb:1.3134240000):0.4800880000):0.7654410000):0.1879070000):0.3123620000	((((1bcf_A.pdb:0.0000020000	3e1q_A.pdb:0.0380870000):0.2068130000	2fkz_A.pdb:0.1962720000):0.2163100000	1jgc_A.pdb:0.5354060000):0.7906550000	1nfv_A.pdb:0.7640860000):0.1682720000):0.3623110000	2vzb_A.pdb:1.1336990000):0.3497040000):0.3580450000):0.3411130000):0.1648620000):0.1343920000):0.0788895000	2chp_A.pdb:0.6800420000);
(1ji5_A.pdb:0.2413060000	((1jig_A.pdb:0.1994690000	(((1qgh_A.pdb:0.4170420000	2ux1_A.pdb:0.3038390000):0.2153560000	(1ji4_A.pdb:0.6927830000	2fjc_A.pdb:0.6234570000):0.1850540000):0.1911140000	((((1dps_A.pdb:0.0000020000	1jts_A.pdb:0.0073190000):0.4697400000	1o9r_A.pdb:0.2979010000):0.3725100000	1uvh_A.pdb:1.0521660000):0.4690310000	((1tjo_A.pdb:0.0000010000	1tk6_A.pdb:0.0000010000):0.5881390000	(((2fzf_A.pdb:2.5891750000	((1lko_A.pdb:0.9727840000	1yuz_A.pdb:0.7735960000):0.7253950000	(3qhb_A.pdb:0.9968910000	((((((1otk_A.pdb:5.0335930000	2inp_C.pdb:0.0000020000):0.9142110000	2inc_B.pdb:1.2947730000):1.0915800000	1mty_B.pdb:1.3439720000):0.4591890000	(1mty_D.pdb:1.7381480000	3dhg_A.pdb:1.1645860000):0.9448940000):1.0562700000	((((1oqu_A.pdb:0.1356580000	(1r2f_A.pdb:0.2964760000	1uzr_A.pdb:0.1139470000):0.1232090000):0.8391980000	1mxr_A.pdb:1.1305720000):0.1039530000	((1jk0_A.pdb:0.5191080000	1w68_A.pdb:0.0000020000):0.0636554000	2uw2_A.pdb:0.0757810000):1.5315700000):0.6479150000	3ee4_A.pdb:2.1862810000):0.3743860000):0.4727010000	(((2uw1_A.pdb:0.0000020000	2uw1_B.pdb:0.0084930000):0.0000021971	1afr_A.pdb:0.2178070000):1.7376400000	1za0_A.pdb:1.2357470000):0.6792930000):0.8003700000):0.5742780000):0.4927920000):0.9510590000	(((((1bcf_A.pdb:0.0000020000	3e1q_A.pdb:0.0210760000):0.3570080000	2fkz_A.pdb:0.2616940000):0.3343470000	1jgc_A.pdb:0.4790610000):0.5554960000	1nfv_A.pdb:0.9005550000):0.1979260000	(((((1lb3_A.pdb:0.0150260000	2za7_A.pdb:0.2180860000):0.4224150000	1bg7_A.pdb:0.6049120000):0.0552832000	1r03_A.pdb:0.2062990000):0.2925510000	(1z6o_A.pdb:1.3261060000	1z6o_M.pdb:1.0546080000):0.4271010000):0.3176120000	((((1eum_A.pdb:0.6433730000	1krq_A.pdb:0.3722340000):0.6249570000	2jd7_A.pdb:0.1999460000):0.3024240000	1vlg_A.pdb:0.2255660000):0.1115740000	3e6s_A.pdb:1.0493280000):0.3175790000):1.0186800000):0.1065160000):0.4995290000	2vzb_A.pdb:1.3189450000):0.3143900000):0.7167150000):0.2183260000):0.1167420000):0.1175240000	1n1q_A.pdb:0.4015530000):0.1009320000	2chp_A.pdb:0.6040790000);
(1ji5_A.pdb:0.2836780000	(1jig_A.pdb:0.1967700000	(1n1q_A.pdb:0.3806920000	2chp_A.pdb:0.5801590000):0.1142520000):0.0541575000	(((1qgh_A.pdb:0.3516750000	2ux1_A.pdb:0.7551520000):0.1941580000	((((1dps_A.pdb:0.0031960000	1jts_A.pdb:0.0084880000):0.4090440000	1o9r_A.pdb:0.3427440000):0.6702590000	1uvh_A.pdb:0.5053030000):0.3629650000	((1tjo_A.pdb:0.0000010000	1tk6_A.pdb:0.0000010000):0.7909800000	((((((2fzf_A.pdb:3.7538480000	(3qhb_A.pdb:0.5545530000	(((((((1otk_A.pdb:4.5861780000	2inp_C.pdb:0.0000020000):0.9427640000	2inc_B.pdb:1.1014990000):0.5968160000	1mty_B.pdb:2.0403080000):0.6441590000	(1mty_D.pdb:1.9577200000	3dhg_A.pdb:1.6571050000):0.2064410000):1.1935800000	((((1oqu_A.pdb:0.0753270000	(1r2f_A.pdb:0.2803800000	1uzr_A.pdb:0.0731570000):0.1282100000):0.9053310000	((1jk0_A.pdb:0.4067470000	1w68_A.pdb:0.0248580000):0.0851027000	2uw2_A.pdb:0.0280390000):1.4053500000):0.1831220000	1mxr_A.pdb:1.3016470000):0.5510360000	3ee4_A.pdb:1.6505700000):0.2627690000):0.9242940000	1za0_A.pdb:1.4352690000):0.2209200000	((2uw1_A.pdb:0.0000020000	2uw1_B.pdb:0.0117170000):0.0236677000	1afr_A.pdb:0.2079770000):1.0690900000):2.2739100000):1.0870600000):0.0483927000	(1lko_A.pdb:0.7205400000	1yuz_A.pdb:0.6618100000):0.7061770000):0.9789240000	1nfv_A.pdb:0.4612680000):0.5738730000	(((1bcf_A.pdb:0.0000020000	3e1q_A.pdb:0.0113910000):0.2883350000	2fkz_A.pdb:0.2240230000):0.3236330000	1jgc_A.pdb:0.5289620000):0.6164790000):0.2718550000	(((((1lb3_A.pdb:0.1149870000	2za7_A.pdb:0.2167590000):0.3618530000	1bg7_A.pdb:0.5058690000):0.0451648000	1r03_A.pdb:0.1915560000):0.3685610000	(1z6o_A.pdb:1.3616530000	1z6o_M.pdb:0.8173520000):0.3849180000):0.1381350000	((((1eum_A.pdb:0.5292070000	1krq_A.pdb:0.3263950000):0.6324640000	2jd7_A.pdb:0.2404720000):0.1792600000	1vlg_A.pdb:0.1931560000):0.2324530000	3e6s_A.pdb:1.2823680000):0.0845665000):0.7952040000):0.6245580000	2vzb_A.pdb:1.1744910000):0.5075980000):0.8237240000):0.3498630000):0.1883480000	(1ji4_A.pdb:0.8931870000	2fjc_A.pdb:0.8710780000):0.4734870000):0.0730125000);
(1ji5_A.pdb:0.3115830000	((1jig_A.pdb:0.2084710000	2chp_A.pdb:0.5674900000):0.0730242000	((1qgh_A.pdb:0.3788930000	2ux1_A.pdb:0.7835970000):0.3545850000	((1ji4_A.pdb:0.4962240000	2fjc_A.pdb:0.7586860000):0.2547280000	((((1dps_A.pdb:0.0000020000	1jts_A.pdb:0.0000020000):0.4060900000	1o9r_A.pdb:0.3080260000):0.3078340000	1uvh_A.pdb:0.9606400000):0.3807260000	((1tjo_A.pdb:0.0000010000	1tk6_A.pdb:0.0000010000):0.8964330000	((((2fzf_A.pdb:3.1915190000	(((1bcf_A.pdb:0.0000020000	3e1q_A.pdb:0.0063720000):0.2442090000	2fkz_A.pdb:0.1495680000):0.2147080000	1jgc_A.pdb:0.3938150000):0.0417067000):0.4776670000	1nfv_A.pdb:0.7166190000):0.2269310000	((((1lko_A.pdb:0.9224690000	1yuz_A.pdb:0.7422120000):0.6818700000	((((((1otk_A.pdb:5.6732840000	2inp_C.pdb:0.0000030000):0.6274350000	1mty_B.pdb:2.5048060000):0.2456960000	2inc_B.pdb:1.0570990000):0.4911080000	(1mty_D.pdb:1.8450410000	3dhg_A.pdb:1.1453520000):0.8725400000):1.4192000000	((((1oqu_A.pdb:0.1366360000	(1r2f_A.pdb:0.2325020000	1uzr_A.pdb:0.1192680000):0.0789687000):1.0020100000	(1jk0_A.pdb:0.3425010000	(2uw2_A.pdb:0.0899860000	1w68_A.pdb:0.0000020000):0.1127020000):1.3708500000):0.2781860000	1mxr_A.pdb:1.4867470000):0.3492590000	3ee4_A.pdb:2.0067640000):0.1771450000):0.5978600000	(((2uw1_A.pdb:0.0000020000	2uw1_B.pdb:0.0028700000):0.0156353000	1afr_A.pdb:0.1874450000):0.9292890000	1za0_A.pdb:1.6548980000):0.4158190000):0.8931280000):0.5532880000	3qhb_A.pdb:0.6648040000):1.0140700000	(((((1lb3_A.pdb:0.0493910000	2za7_A.pdb:0.2210980000):0.2553910000	1bg7_A.pdb:0.5128970000):0.0758935000	1r03_A.pdb:0.1793680000):0.4132450000	(1z6o_A.pdb:1.2206280000	1z6o_M.pdb:0.7108500000):0.0257834000):0.1777170000	(((1eum_A.pdb:0.6252370000	1krq_A.pdb:0.1282750000):0.3714260000	3e6s_A.pdb:1.0359360000):0.1512100000	(2jd7_A.pdb:0.4329460000	1vlg_A.pdb:0.2508590000):0.1424700000):0.4175410000):0.3652350000):0.3997790000):0.3925480000	2vzb_A.pdb:0.9145730000):0.4565070000):0.4224920000):0.2039980000):0.3076850000):0.1380860000):0.0541038000	1n1q_A.pdb:0.4766170000);
(1ji5_A.pdb:0.2602470000	(1jig_A.pdb:0.1947120000	(1n1q_A.pdb:0.3501570000	((((1dps_A.pdb:0.0000020000	1jts_A.pdb:0.0248430000):0.3766760000	1o9r_A.pdb:0.2904810000):0.5027400000	1uvh_A.pdb:0.6973130000):0.3515650000	((1tjo_A.pdb:0.0000010000	1tk6_A.pdb:0.0000010000):0.5052280000	((((((2fzf_A.pdb:2.6064480000	3qhb_A.pdb:0.6101110000):0.1785160000	(1lko_A.pdb:1.0541500000	1yuz_A.pdb:0.5997500000):0.7128690000):0.7585560000	(((1otk_A.pdb:2.4751010000	(((2inc_B.pdb:1.1278910000	1mty_B.pdb:2.4337440000):0.6221240000	2inp_C.pdb:0.5454760000):2.0522500000	(1mty_D.pdb:1.8446620000	3dhg_A.pdb:1.5705220000):1.1804600000):0.0064633800):1.2244300000	((((1oqu_A.pdb:0.0660470000	(1r2f_A.pdb:0.2587900000	1uzr_A.pdb:0.0954390000):0.1050400000):1.1143400000	(1jk0_A.pdb:0.1014070000	(2uw2_A.pdb:0.1126850000	1w68_A.pdb:0.0000020000):0.2563840000):1.2238600000):0.2604970000	1mxr_A.pdb:0.8150780000):0.7164250000	3ee4_A.pdb:1.6086040000):0.6120170000):0.1770100000	(((2uw1_A.pdb:0.0000020000	2uw1_B.pdb:0.0083010000):0.0489856000	1afr_A.pdb:0.1409740000):1.0920400000	1za0_A.pdb:1.3127840000):0.1853040000):1.5970800000):1.0224600000	(((((1lb3_A.pdb:0.1132260000	2za7_A.pdb:0.1774860000):0.2158050000	(1bg7_A.pdb:0.5898650000	1r03_A.pdb:0.2841240000):0.0622792000):0.4022400000	1z6o_A.pdb:1.2597010000):0.3051770000	1z6o_M.pdb:0.7738170000):0.1322250000	((((1eum_A.pdb:0.3653890000	1krq_A.pdb:0.3350150000):0.1454090000	3e6s_A.pdb:0.8304320000):0.2352050000	2jd7_A.pdb:0.1970810000):0.1610360000	1vlg_A.pdb:0.3280740000):0.2813180000):0.6584540000):0.3506260000	((((1bcf_A.pdb:0.0000010000	3e1q_A.pdb:0.0059170000):0.1631590000	2fkz_A.pdb:0.2014020000):0.2521390000	1jgc_A.pdb:0.3044870000):0.7627910000	1nfv_A.pdb:0.6094800000):0.0468243000):0.5775320000	2vzb_A.pdb:1.0023150000):0.4954940000):0.4413390000):0.4848290000):0.1977910000):0.0505670000	((2chp_A.pdb:0.5002210000	(1qgh_A.pdb:0.2773790000	2ux1_A.pdb:0.5577180000):0.2569910000):0.1002710000	(1ji4_A.pdb:0.5159390000	2fjc_A.pdb:0.7537960000):0.4690270000):0.2032080000);
(1ji5_A.pdb:0.3143180000	1jig_A.pdb:0.2442020000	(((1n1q_A.pdb:0.1958550000	(((1ji4_A.pdb:0.5334130000	2fjc_A.pdb:1.0608900000):0.1010470000	((1tjo_A.pdb:0.0000010000	1tk6_A.pdb:0.0000010000):0.8408550000	(((((2fzf_A.pdb:3.4093040000	(1lko_A.pdb:0.7893860000	1yuz_A.pdb:0.5402370000):1.0325000000):0.2956190000	3qhb_A.pdb:0.1995180000):0.8276870000	(((((1lb3_A.pdb:0.1234890000	2za7_A.pdb:0.0981090000):0.2945320000	1bg7_A.pdb:0.6109080000):0.0590494000	1r03_A.pdb:0.2415200000):0.4565940000	(1z6o_A.pdb:0.9543130000	(1z6o_M.pdb:0.8409750000	((((1eum_A.pdb:0.5062890000	1krq_A.pdb:0.2685180000):0.3407000000	3e6s_A.pdb:0.6900780000):0.4259440000	2jd7_A.pdb:0.3747780000):0.1851910000	1vlg_A.pdb:0.1416080000):0.3974000000):0.2048370000):0.0000026644):0.4381070000	((((((((1otk_A.pdb:3.0065920000	2inp_C.pdb:0.3278330000):0.7043430000	2inc_B.pdb:1.3887620000):0.6316150000	1mty_B.pdb:1.7567680000):0.5164280000	(1mty_D.pdb:1.7946940000	3dhg_A.pdb:1.4016920000):1.3481900000):0.7340510000	((1oqu_A.pdb:0.1565670000	(1r2f_A.pdb:0.2370120000	1uzr_A.pdb:0.0770440000):0.1727630000):0.5910720000	(1mxr_A.pdb:0.9319870000	((1jk0_A.pdb:0.3501230000	1w68_A.pdb:0.0000020000):0.1158660000	2uw2_A.pdb:0.0387420000):1.3857200000):0.8177050000):0.7180850000):0.3651370000	3ee4_A.pdb:1.2319030000):0.8164420000	1za0_A.pdb:1.6414610000):0.2631210000	((2uw1_A.pdb:0.0000020000	2uw1_B.pdb:0.0029850000):0.0786151000	1afr_A.pdb:0.1770400000):1.4947500000):1.0456200000):0.1235330000):0.9130150000	((((1bcf_A.pdb:0.0000020000	3e1q_A.pdb:0.0000030000):0.3060800000	2fkz_A.pdb:0.2219080000):0.4223410000	1jgc_A.pdb:0.2820610000):0.6123990000	1nfv_A.pdb:0.6712020000):0.2495410000):0.6154970000	2vzb_A.pdb:1.1163230000):0.4388070000):0.5252910000):0.2458860000	(((1dps_A.pdb:0.0000020000	1jts_A.pdb:0.0000020000):0.2313660000	1o9r_A.pdb:0.3052850000):0.1933660000	1uvh_A.pdb:0.8427520000):0.7460060000):0.2669560000):0.1819780000	2chp_A.pdb:0.5719210000):0.0594895000	(1qgh_A.pdb:0.1659360000	2ux1_A.pdb:0.8483410000):0.6916880000):0.0595513000);
(1ji5_A.pdb:0.2400050000	(1jig_A.pdb:0.2832320000	((1n1q_A.pdb:0.3350530000	(((1ji4_A.pdb:0.6284850000	((1tjo_A.pdb:0.0000010000	1tk6_A.pdb:0.0000010000):0.7983730000	((((2fzf_A.pdb:2.5053340000	((1lko_A.pdb:0.9499380000	1yuz_A.pdb:0.8881330000):0.9781680000	3qhb_A.pdb:0.4269930000):0.4252700000):0.7243350000	(((((1lb3_A.pdb:0.1116630000	2za7_A.pdb:0.2153030000):0.2948600000	1bg7_A.pdb:0.5525520000):0.1234760000	1r03_A.pdb:0.1484300000):0.3595760000	(1z6o_A.pdb:1.3255950000	1z6o_M.pdb:0.7889260000):0.2395310000):0.3259810000	(((1eum_A.pdb:0.5308870000	1krq_A.pdb:0.3285710000):0.1772290000	3e6s_A.pdb:0.9571710000):0.2731120000	(2jd7_A.pdb:0.3443970000	1vlg_A.pdb:0.2954290000):0.1688670000):0.2835610000):0.5677150000):0.3026320000	((((1bcf_A.pdb:0.0000010000	3e1q_A.pdb:0.0000030000):0.1796340000	2fkz_A.pdb:0.2183300000):0.2796230000	1jgc_A.pdb:0.2524480000):0.7951000000	1nfv_A.pdb:0.8012690000):0.3712730000):0.2798700000	(2vzb_A.pdb:0.9542180000	(((1otk_A.pdb:3.1775990000	((1oqu_A.pdb:0.0614680000	(1r2f_A.pdb:0.2734830000	1uzr_A.pdb:0.0862090000):0.1575240000):0.8271530000	(1mxr_A.pdb:1.1183840000	((1jk0_A.pdb:0.3498070000	1w68_A.pdb:0.0000020000):0.1080910000	2uw2_A.pdb:0.0314540000):1.3710700000):0.3974000000):0.5920770000):0.2388020000	3ee4_A.pdb:1.2894670000):0.4108300000	((((2inc_B.pdb:1.3850630000	2inp_C.pdb:1.1037430000):0.4797290000	1mty_B.pdb:1.8450490000):0.2675650000	(1mty_D.pdb:1.5936810000	3dhg_A.pdb:1.3908180000):0.4472340000):0.9927790000	(((2uw1_A.pdb:0.0000020000	2uw1_B.pdb:0.0032280000):0.0163535000	1afr_A.pdb:0.1761180000):1.5815400000	1za0_A.pdb:0.9845630000):0.4177910000):0.2234020000):1.3029200000):0.1410630000):0.4346300000):0.6527130000):0.0000020924	2fjc_A.pdb:0.9249830000):0.3536170000	(((1dps_A.pdb:0.0000020000	1jts_A.pdb:0.0265400000):0.4652150000	1o9r_A.pdb:0.2661660000):0.1936730000	1uvh_A.pdb:0.9665490000):0.5711900000):0.2720540000):0.1567390000	(1qgh_A.pdb:0.2298760000	2ux1_A.pdb:0.7852040000):0.5276380000):0.0391711000):0.0877280000	2chp_A.pdb:0.6253420000);
(1ji5_A.pdb:0.2044060000	((1jig_A.pdb:0.1761540000	((1qgh_A.pdb:0.3798990000	2ux1_A.pdb:0.6218730000):0.4394040000	(((1ji4_A.pdb:0.7542030000	2fjc_A.pdb:0.6494450000):0.0847052000	((1tjo_A.pdb:0.0000010000	1tk6_A.pdb:0.0000010000):0.8754390000	((((((((2fzf_A.pdb:2.5552990000	(1lko_A.pdb:0.5069880000	1yuz_A.pdb:1.0986250000):0.5587710000):0.3997910000	3qhb_A.pdb:0.6455280000):0.7268460000	(((((1otk_A.pdb:3.0473690000	(((2inc_B.pdb:1.2033040000	2inp_C.pdb:0.8072530000):0.4472500000	1mty_B.pdb:2.1402170000):0.2933150000	(1mty_D.pdb:2.0106430000	3dhg_A.pdb:1.4181020000):0.4107580000):0.1404210000):0.7887250000	((((1oqu_A.pdb:0.1835890000	1uzr_A.pdb:0.1413420000):0.1836060000	1r2f_A.pdb:0.1596330000):0.9328680000	1mxr_A.pdb:1.2176840000):0.7712490000	((1jk0_A.pdb:0.3371260000	1w68_A.pdb:0.0000020000):0.1138450000	2uw2_A.pdb:0.0000020000):0.8110720000):0.4506750000):0.5013170000	3ee4_A.pdb:2.0096160000):0.6637540000	1za0_A.pdb:1.4465260000):0.1032760000	((2uw1_A.pdb:0.0000020000	2uw1_B.pdb:0.0060680000):0.0253809000	1afr_A.pdb:0.1753260000):1.6576500000):0.7756090000):0.6203340000	(((1lb3_A.pdb:0.0264530000	2za7_A.pdb:0.2183700000):0.3659400000	1bg7_A.pdb:0.6248340000):0.0457877000	1r03_A.pdb:0.2611450000):0.1623030000):0.0701149000	(1z6o_A.pdb:1.2056420000	1z6o_M.pdb:0.8119610000):0.2501200000):0.5002250000	((((1eum_A.pdb:0.5230160000	1krq_A.pdb:0.3054390000):0.4793180000	3e6s_A.pdb:0.9773700000):0.1079660000	2jd7_A.pdb:0.2974050000):0.1825370000	1vlg_A.pdb:0.1327600000):0.4152130000):0.6074400000	((((1bcf_A.pdb:0.0000020000	3e1q_A.pdb:0.0000030000):0.2995040000	2fkz_A.pdb:0.0734390000):0.3180500000	1jgc_A.pdb:0.4636700000):0.4241080000	1nfv_A.pdb:0.6802200000):0.3946240000):0.1950380000	2vzb_A.pdb:0.9861190000):0.5888970000):0.3985450000):0.0577157000	(((1dps_A.pdb:0.0116530000	1jts_A.pdb:0.0098800000):0.5339650000	1o9r_A.pdb:0.2795240000):0.3465810000	1uvh_A.pdb:1.1548390000):0.6669200000):0.2017160000):0.2350680000):0.1120970000	1n1q_A.pdb:0.3411420000):0.0637712000	2chp_A.pdb:0.5872580000);
(1ji5_A.pdb:0.1627890000	(1jig_A.pdb:0.2871320000	((1n1q_A.pdb:0.2500090000	(((1dps_A.pdb:0.0000030000	1jts_A.pdb:0.0059970000):0.2503890000	1o9r_A.pdb:0.3771580000):0.5781510000	(1uvh_A.pdb:0.6324100000	((1tjo_A.pdb:0.0000010000	1tk6_A.pdb:0.0000010000):0.4601390000	((((2fzf_A.pdb:2.8917750000	(((1lko_A.pdb:1.0214130000	1yuz_A.pdb:0.5718100000):0.4635030000	3qhb_A.pdb:1.2340590000):0.5592720000	((((1otk_A.pdb:3.0552740000	3ee4_A.pdb:0.9105590000):1.0806900000	(((1oqu_A.pdb:0.0849230000	(1r2f_A.pdb:0.2755330000	1uzr_A.pdb:0.1208030000):0.1419620000):0.9217110000	((1jk0_A.pdb:0.3613800000	1w68_A.pdb:0.0000020000):0.1258710000	2uw2_A.pdb:0.0100510000):1.4982100000):0.3116500000	1mxr_A.pdb:1.0254580000):0.2921150000):0.7098250000	(((2inc_B.pdb:1.1656660000	1mty_B.pdb:2.6864630000):0.2464560000	2inp_C.pdb:0.8833060000):0.5826920000	(1mty_D.pdb:1.7444660000	3dhg_A.pdb:1.4207940000):1.2814900000):1.2321700000):0.2127280000	(((2uw1_A.pdb:0.0000020000	2uw1_B.pdb:0.0059020000):0.0143367000	1afr_A.pdb:0.1923170000):0.8067030000	1za0_A.pdb:1.3810490000):1.6514000000):1.4348100000):0.4438610000):0.2139600000	((((1bcf_A.pdb:0.0000010000	3e1q_A.pdb:0.0064750000):0.3538300000	2fkz_A.pdb:0.1139330000):0.3838320000	1jgc_A.pdb:0.4204160000):0.4853290000	1nfv_A.pdb:0.4360120000):0.4144080000):0.1926540000	((((((1lb3_A.pdb:0.0526560000	2za7_A.pdb:0.1425780000):0.2857660000	1bg7_A.pdb:0.4997860000):0.1100850000	1r03_A.pdb:0.2001370000):0.4309510000	1z6o_M.pdb:1.1166610000):0.0521029000	1z6o_A.pdb:1.2845310000):0.0399271000	(((1eum_A.pdb:0.4056320000	1krq_A.pdb:0.3026580000):0.3419730000	3e6s_A.pdb:0.9716300000):0.2167680000	(2jd7_A.pdb:0.1803510000	1vlg_A.pdb:0.3523870000):0.0869432000):0.1548910000):0.8332200000):0.3554600000	2vzb_A.pdb:0.7646620000):0.8030100000):0.8225000000):0.2752260000):0.5047830000):0.1501990000	((1qgh_A.pdb:0.3200130000	2ux1_A.pdb:0.7041980000):0.3391510000	(1ji4_A.pdb:0.7527460000	2fjc_A.pdb:0.9498550000):0.3648290000):0.1904750000):0.0911212000):0.0558714000	2chp_A.pdb:0.5876410000);
(1ji5_A.pdb:0.2269900000	(1jig_A.pdb:0.2231470000	(1n1q_A.pdb:0.3492510000	(((1qgh_A.pdb:0.4572780000	2ux1_A.pdb:0.4876570000):0.2389580000	((((1dps_A.pdb:0.0000020000	1jts_A.pdb:0.0335440000):0.3920790000	1o9r_A.pdb:0.2837770000):0.4662940000	1uvh_A.pdb:0.9494580000):0.4002650000	((1tjo_A.pdb:0.0000010000	1tk6_A.pdb:0.0000010000):1.2132200000	(((((2fzf_A.pdb:1.7198990000	(((1otk_A.pdb:3.3611900000	3ee4_A.pdb:0.4026940000):0.6575420000	((1oqu_A.pdb:0.1268130000	(1r2f_A.pdb:0.2363120000	1uzr_A.pdb:0.0588230000):0.0508059000):0.5757920000	(1mxr_A.pdb:1.0729720000	((1jk0_A.pdb:0.4019370000	1w68_A.pdb:0.0207230000):0.0760532000	2uw2_A.pdb:0.0130020000):1.3495300000):0.4827120000):0.7114030000):0.3718670000	((((2inc_B.pdb:1.1778630000	2inp_C.pdb:0.8537110000):0.2237600000	1mty_B.pdb:1.6135330000):1.0594100000	(1mty_D.pdb:1.7243330000	3dhg_A.pdb:1.0454490000):0.4422160000):0.9842470000	(((2uw1_A.pdb:0.0000020000	2uw1_B.pdb:0.0207460000):0.0315630000	1afr_A.pdb:0.1852420000):1.8943700000	1za0_A.pdb:1.4146880000):0.8842440000):0.0728399000):0.9218670000):0.3716040000	((1lko_A.pdb:0.3934800000	1yuz_A.pdb:1.0987790000):1.0207000000	3qhb_A.pdb:1.0071990000):0.5034000000):0.3681390000	(((((1lb3_A.pdb:0.0532270000	2za7_A.pdb:0.2275470000):0.3577410000	1bg7_A.pdb:0.5025550000):0.0702975000	1r03_A.pdb:0.2003820000):0.2386490000	(1z6o_A.pdb:1.2762670000	1z6o_M.pdb:0.5754490000):0.1417040000):0.2873850000	((((1eum_A.pdb:0.4899620000	1krq_A.pdb:0.2729480000):0.3891080000	3e6s_A.pdb:0.9077690000):0.2514010000	2jd7_A.pdb:0.1906380000):0.2296130000	1vlg_A.pdb:0.0978550000):0.4369460000):0.6040230000):0.1358810000	2vzb_A.pdb:0.9408490000):0.3163230000	((((1bcf_A.pdb:0.0000020000	3e1q_A.pdb:0.0205630000):0.2078920000	2fkz_A.pdb:0.1685230000):0.3572090000	1jgc_A.pdb:0.3054120000):0.4825430000	1nfv_A.pdb:0.7120370000):0.3223950000):0.5512900000):0.4746970000):0.2966840000):0.1774800000	(1ji4_A.pdb:0.9818550000	2fjc_A.pdb:0.7322260000):0.2286690000):0.2443550000):0.0899399000):0.1239030000	2chp_A.pdb:0.5234750000);
(1ji5_A.pdb:0.2669510000	(1jig_A.pdb:0.2403600000	((1n1q_A.pdb:0.2572600000	((((1dps_A.pdb:0.0057180000	1jts_A.pdb:0.0224200000):0.3735580000	1o9r_A.pdb:0.2482280000):0.4287170000	1uvh_A.pdb:0.9341130000):0.5132770000	((1tjo_A.pdb:0.0000010000	1tk6_A.pdb:0.0000010000):0.8379700000	((((((2fzf_A.pdb:2.7536010000	(((1otk_A.pdb:3.1408710000	3ee4_A.pdb:1.1702160000):0.4602670000	((1oqu_A.pdb:0.1512210000	(1r2f_A.pdb:0.2003470000	1uzr_A.pdb:0.1326100000):0.1007550000):0.7994760000	(1mxr_A.pdb:0.8577930000	(1jk0_A.pdb:0.2046730000	(2uw2_A.pdb:0.0758750000	1w68_A.pdb:0.0232970000):0.1129120000):1.1769500000):0.4001180000):0.5679910000):0.4679580000	((((2inc_B.pdb:1.3473070000	2inp_C.pdb:0.9708310000):0.4223150000	1mty_B.pdb:1.6969890000):0.8378830000	(1mty_D.pdb:2.1404440000	3dhg_A.pdb:0.9372560000):0.9492940000):1.1756400000	(((2uw1_A.pdb:0.0000020000	2uw1_B.pdb:0.0173580000):0.1066420000	1afr_A.pdb:0.0732690000):0.9527910000	1za0_A.pdb:1.4395280000):1.1183500000):0.0000027997):0.7790230000):0.3615690000	3qhb_A.pdb:0.6822960000):0.9433180000	(1lko_A.pdb:0.6092410000	1yuz_A.pdb:1.0898810000):0.8717690000):0.5143740000	((((1bcf_A.pdb:0.0000010000	3e1q_A.pdb:0.0000030000):0.1844830000	2fkz_A.pdb:0.1146370000):0.1923580000	1jgc_A.pdb:0.4627420000):0.7943570000	1nfv_A.pdb:0.5858930000):0.3603150000):0.1975260000	(((((1lb3_A.pdb:0.0508720000	2za7_A.pdb:0.2324070000):0.3295310000	(1bg7_A.pdb:0.6531340000	1r03_A.pdb:0.1621490000):0.1347090000):0.2751350000	(1z6o_A.pdb:1.2925780000	1z6o_M.pdb:0.5478790000):0.6306080000):0.4675490000	((3e6s_A.pdb:1.1029800000	2jd7_A.pdb:0.1894710000):0.0832517000	1vlg_A.pdb:0.3141800000):0.1907830000):0.1398330000	(1eum_A.pdb:0.5355870000	1krq_A.pdb:0.4319580000):0.3541320000):1.0272800000):0.3358070000	2vzb_A.pdb:0.8642590000):0.7746520000):0.4930220000):0.2048160000):0.1503730000	((1qgh_A.pdb:0.4065420000	2ux1_A.pdb:0.8149810000):0.2650510000	(1ji4_A.pdb:0.6576310000	2fjc_A.pdb:1.0863550000):0.2680280000):0.3247980000):0.0820858000):0.1720110000	2chp_A.pdb:0.5222570000);
(1ji5_A.pdb:0.2050850000	(1jig_A.pdb:0.1802620000	((1qgh_A.pdb:0.4421530000	(2ux1_A.pdb:0.5524400000	2fjc_A.pdb:0.9933620000):0.2162930000):0.1983740000	(1ji4_A.pdb:0.7935850000	(((1dps_A.pdb:0.0000020000	1jts_A.pdb:0.0214210000):0.5383620000	1o9r_A.pdb:0.2932780000):0.6093200000	(1uvh_A.pdb:0.8239630000	((1tjo_A.pdb:0.0000010000	1tk6_A.pdb:0.0000010000):0.7003480000	((((((2fzf_A.pdb:4.1582440000	3qhb_A.pdb:0.3658920000):0.1182900000	((((((1otk_A.pdb:4.8731680000	2inp_C.pdb:0.2940020000):0.6935130000	2inc_B.pdb:1.3715940000):0.4340640000	(1mty_D.pdb:1.9288490000	3dhg_A.pdb:1.3492500000):0.5963770000):0.7851080000	1mty_B.pdb:1.7676170000):0.5647910000	(((1oqu_A.pdb:0.1002190000	(1r2f_A.pdb:0.2401470000	1uzr_A.pdb:0.1159160000):0.1574550000):0.7721950000	(1mxr_A.pdb:1.3015910000	((1jk0_A.pdb:0.4871570000	1w68_A.pdb:0.0000020000):0.0765949000	2uw2_A.pdb:0.0114230000):1.3663400000):0.1957160000):0.3736930000	3ee4_A.pdb:1.7809250000):0.6435910000):0.4313900000	(((2uw1_A.pdb:0.0000020000	2uw1_B.pdb:0.0119540000):0.0123447000	1afr_A.pdb:0.1631560000):1.5393500000	1za0_A.pdb:1.3289930000):0.2875530000):2.6619600000):1.0601900000	(1lko_A.pdb:0.6207870000	1yuz_A.pdb:1.3001300000):1.1578100000):1.0498100000	(((((1lb3_A.pdb:0.1219280000	2za7_A.pdb:0.2016090000):0.4265620000	1bg7_A.pdb:0.5687010000):0.0403771000	1r03_A.pdb:0.2533880000):0.5061350000	(1z6o_A.pdb:1.4996480000	1z6o_M.pdb:0.6497030000):0.4332230000):0.2723570000	((((1eum_A.pdb:0.6731150000	1krq_A.pdb:0.4098580000):0.4073330000	3e6s_A.pdb:1.1316450000):0.2021360000	2jd7_A.pdb:0.2404750000):0.2635200000	1vlg_A.pdb:0.1609590000):0.3584380000):0.3641800000):0.6370570000	((((1bcf_A.pdb:0.0000020000	3e1q_A.pdb:0.0063920000):0.3007100000	2fkz_A.pdb:0.2692950000):0.1736390000	1jgc_A.pdb:0.2521750000):0.5704170000	1nfv_A.pdb:0.9205420000):0.2306320000):0.4665420000	2vzb_A.pdb:1.0955010000):0.1620920000):0.5703770000):0.4445830000):0.1489850000):0.3211100000):0.3908550000):0.1230560000	(1n1q_A.pdb:0.3616510000	2chp_A.pdb:0.4903150000):0.0728182000);
(1ji5_A.pdb:0.2938950000	(1jig_A.pdb:0.1171610000	((1qgh_A.pdb:0.2677860000	2ux1_A.pdb:0.6790540000):0.3838000000	(((1ji4_A.pdb:0.5655280000	2fjc_A.pdb:0.5935380000):0.3563600000	((1tjo_A.pdb:0.0000010000	1tk6_A.pdb:0.0000010000):0.6821180000	((((((((2fzf_A.pdb:1.5485910000	((((1otk_A.pdb:4.5069930000	2inp_C.pdb:0.0000020000):0.9197440000	2inc_B.pdb:1.4629450000):0.8485850000	1mty_B.pdb:1.5630170000):1.5531200000	(1mty_D.pdb:1.3970230000	3dhg_A.pdb:1.2829200000):0.2086190000):0.7588880000):0.4710400000	((((1oqu_A.pdb:0.1285500000	(1r2f_A.pdb:0.2656920000	1uzr_A.pdb:0.1159210000):0.0225126000):0.7277330000	3ee4_A.pdb:2.1848570000):0.1885660000	1mxr_A.pdb:0.9366810000):0.7600070000	((1jk0_A.pdb:0.3583550000	1w68_A.pdb:0.0192140000):0.0762071000	2uw2_A.pdb:0.0096930000):0.7689730000):0.3794080000):0.4242260000	(((2uw1_A.pdb:0.0000020000	2uw1_B.pdb:0.0129210000):0.0285393000	1afr_A.pdb:0.2217450000):1.2428100000	1za0_A.pdb:1.3806380000):0.4793500000):0.6252890000	((1lko_A.pdb:0.7492520000	1yuz_A.pdb:0.7307870000):0.4519150000	3qhb_A.pdb:1.0524320000):0.2799120000):1.1191100000	1nfv_A.pdb:0.4959600000):0.2766540000	(((1bcf_A.pdb:0.0000020000	3e1q_A.pdb:0.0140470000):0.3986330000	2fkz_A.pdb:0.1374930000):0.2650290000	1jgc_A.pdb:0.4986840000):0.3504850000):0.3960440000	((((1lb3_A.pdb:0.0459910000	2za7_A.pdb:0.2177250000):0.3255750000	(1bg7_A.pdb:0.5633220000	1r03_A.pdb:0.2342230000):0.0528466000):0.3085070000	(1z6o_A.pdb:1.4056650000	1z6o_M.pdb:0.6740970000):0.2828870000):0.1647160000	((1eum_A.pdb:0.4999540000	1krq_A.pdb:0.2594800000):0.4071400000	(3e6s_A.pdb:1.2753540000	(2jd7_A.pdb:0.2430430000	1vlg_A.pdb:0.4152850000):0.1141090000):0.1239090000):0.4472160000):0.5728370000):0.3522660000	2vzb_A.pdb:1.0879170000):0.4033720000):0.3048200000):0.2317850000	(((1dps_A.pdb:0.0000020000	1jts_A.pdb:0.0413450000):0.3192990000	1o9r_A.pdb:0.3279550000):0.2981570000	1uvh_A.pdb:0.7901120000):0.5155880000):0.1109750000):0.2390890000):0.0738221000	(1n1q_A.pdb:0.3750660000	2chp_A.pdb:0.5297180000):0.1059340000);
(1ji5_A.pdb:0.1656550000	(1jig_A.pdb:0.2432560000	(1n1q_A.pdb:0.3769960000	2chp_A.pdb:0.5284020000):0.0775378000):0.1643590000	((1qgh_A.pdb:0.3482250000	2ux1_A.pdb:0.6916480000):0.3446580000	((1ji4_A.pdb:0.7904170000	2fjc_A.pdb:0.8137410000):0.1140620000	((((1dps_A.pdb:0.0057540000	1jts_A.pdb:0.0000020000):0.3548900000	1o9r_A.pdb:0.4452310000):0.5892110000	1uvh_A.pdb:0.4991030000):0.6741600000	((1tjo_A.pdb:0.0000010000	1tk6_A.pdb:0.0000010000):0.9033820000	((((((2fzf_A.pdb:2.8349090000	((1lko_A.pdb:0.6611070000	1yuz_A.pdb:0.7922310000):1.1486400000	3qhb_A.pdb:0.5031510000):0.3743590000):0.5452160000	((((1otk_A.pdb:3.5445380000	((2inc_B.pdb:0.8334450000	1mty_B.pdb:2.3241630000):0.8002290000	2inp_C.pdb:0.6221060000):1.0800900000):0.1654800000	(1mty_D.pdb:1.4063990000	3dhg_A.pdb:1.2889880000):1.2317400000):0.6619110000	(((1oqu_A.pdb:0.0780590000	(1r2f_A.pdb:0.2206360000	1uzr_A.pdb:0.1491590000):0.1211030000):0.6664850000	(1mxr_A.pdb:0.8996870000	((1jk0_A.pdb:0.3147760000	1w68_A.pdb:0.0000020000):0.1031210000	2uw2_A.pdb:0.0197770000):1.4480800000):0.3461770000):0.9959660000	3ee4_A.pdb:1.3715010000):0.4117650000):0.2719240000	(((2uw1_A.pdb:0.0000020000	2uw1_B.pdb:0.0118010000):0.0646365000	1afr_A.pdb:0.1425600000):1.4979100000	1za0_A.pdb:1.1574530000):0.3643380000):1.2839100000):0.1192470000	(((((1lb3_A.pdb:0.1093140000	2za7_A.pdb:0.1924780000):0.3477540000	1bg7_A.pdb:0.5027040000):0.0769613000	1r03_A.pdb:0.1980020000):0.4231280000	(((1eum_A.pdb:0.7299920000	1krq_A.pdb:0.1631800000):0.3914770000	3e6s_A.pdb:0.9831670000):0.2018850000	(2jd7_A.pdb:0.2534810000	1vlg_A.pdb:0.3160210000):0.1449490000):0.4025900000):0.0000026148	(1z6o_A.pdb:1.3494490000	1z6o_M.pdb:0.8353490000):0.1156720000):0.5939740000):0.5845830000	1nfv_A.pdb:0.8579820000):0.0775220000	(((1bcf_A.pdb:0.0000010000	3e1q_A.pdb:0.0000030000):0.2782030000	2fkz_A.pdb:0.2221830000):0.2852780000	1jgc_A.pdb:0.4200460000):0.4312580000):0.5812480000	2vzb_A.pdb:1.0795800000):0.2712300000):0.6155450000):0.2002930000):0.2143440000):0.1093990000);
(1ji5_A.pdb:0.2689370000	(1jig_A.pdb:0.2119160000	((1n1q_A.pdb:0.2894750000	((1ji4_A.pdb:0.6419180000	2fjc_A.pdb:0.7087050000):0.2570560000	((((1dps_A.pdb:0.0030920000	1jts_A.pdb:0.0284200000):0.2993500000	1o9r_A.pdb:0.3443870000):0.4785570000	1uvh_A.pdb:0.7842570000):0.4313380000	((1tjo_A.pdb:0.0000010000	1tk6_A.pdb:0.0000010000):0.9234080000	(((((2fzf_A.pdb:3.5897450000	((1lko_A.pdb:0.7721420000	1yuz_A.pdb:0.8672840000):1.4328700000	3qhb_A.pdb:0.2455500000):0.3073600000):0.2726020000	((((1otk_A.pdb:3.3721940000	(1mty_D.pdb:1.8248850000	3dhg_A.pdb:1.4142200000):0.4606480000):0.1457240000	(2inc_B.pdb:1.4471180000	(2inp_C.pdb:0.9993400000	1mty_B.pdb:2.9224590000):0.2322030000):0.4402240000):1.4318600000	((((1oqu_A.pdb:0.1484970000	(1r2f_A.pdb:0.3017610000	1uzr_A.pdb:0.0946050000):0.0191635000):1.0729200000	(1jk0_A.pdb:0.1824760000	(2uw2_A.pdb:0.1564300000	1w68_A.pdb:0.0000020000):0.2350860000):1.5041700000):0.3588880000	1mxr_A.pdb:1.1130910000):0.7190040000	3ee4_A.pdb:1.2422420000):0.3938820000):0.0000027118	(((2uw1_A.pdb:0.0000020000	2uw1_B.pdb:0.0029790000):0.0579223000	1afr_A.pdb:0.1900790000):1.6634400000	1za0_A.pdb:1.2115160000):0.5227250000):0.8632350000):0.9885980000	(((1lb3_A.pdb:0.1158700000	2za7_A.pdb:0.1310930000):0.3414820000	(1bg7_A.pdb:0.6204710000	1r03_A.pdb:0.2447010000):0.0208445000):0.3611210000	(1z6o_A.pdb:1.4015370000	(1z6o_M.pdb:0.9717650000	(((1eum_A.pdb:0.4387390000	1krq_A.pdb:0.2847230000):0.2467040000	3e6s_A.pdb:0.8634080000):0.2449930000	(2jd7_A.pdb:0.2924280000	1vlg_A.pdb:0.2741600000):0.1120540000):0.4212360000):0.0781874000):0.1128070000):0.5282240000):0.4058710000	((((1bcf_A.pdb:0.0000010000	3e1q_A.pdb:0.0127090000):0.2306480000	2fkz_A.pdb:0.1656740000):0.3707600000	1jgc_A.pdb:0.3269520000):0.5794210000	1nfv_A.pdb:0.7246660000):0.6008660000):0.0915319000	2vzb_A.pdb:1.1976930000):0.5085360000):0.2844280000):0.4352200000):0.0780797000):0.0413987000	2chp_A.pdb:0.5640660000):0.0818527000):0.0424364000	(1qgh_A.pdb:0.1982430000	2ux1_A.pdb:0.6268510000):0.5424830000);
(1ji5_A.pdb:0.2037590000	(1jig_A.pdb:0.2114710000	((1n1q_A.pdb:0.3084690000	((1ji4_A.pdb:0.6274170000	2fjc_A.pdb:0.9302490000):0.4409540000	((((1dps_A.pdb:0.0000020000	1jts_A.pdb:0.0000020000):0.3855550000	1o9r_A.pdb:0.2814290000):0.4976680000	1uvh_A.pdb:0.7831040000):0.6862980000	((1tjo_A.pdb:0.0000010000	1tk6_A.pdb:0.0000010000):1.1023500000	(((((2fzf_A.pdb:2.2527620000	(((1lko_A.pdb:0.9616390000	1yuz_A.pdb:0.7616440000):1.0895900000	3qhb_A.pdb:1.0202910000):0.4300100000	((((1otk_A.pdb:3.2310950000	((2inc_B.pdb:1.4086490000	2inp_C.pdb:0.9069700000):0.2734400000	1mty_B.pdb:2.0749440000):0.1833010000):0.4317670000	(1mty_D.pdb:1.2600080000	3dhg_A.pdb:1.7793320000):1.3487700000):0.6480980000	(((2uw1_A.pdb:0.0000020000	2uw1_B.pdb:0.0061900000):0.0237352000	1afr_A.pdb:0.2203130000):1.4654900000	1za0_A.pdb:1.0880660000):0.8998900000):0.0496563000	((((1oqu_A.pdb:0.1701910000	(1r2f_A.pdb:0.2933380000	1uzr_A.pdb:0.0738760000):0.0530802000):0.9716990000	((1jk0_A.pdb:0.3882510000	1w68_A.pdb:0.0106790000):0.0918464000	2uw2_A.pdb:0.0178640000):1.3623200000):0.2608640000	1mxr_A.pdb:1.0841920000):0.1123180000	3ee4_A.pdb:2.0421700000):0.5406190000):1.0054700000):0.3112050000):0.3139470000	((((1lb3_A.pdb:0.0899780000	2za7_A.pdb:0.1907990000):0.3658940000	(1bg7_A.pdb:0.5022450000	1r03_A.pdb:0.1518730000):0.0684709000):0.4809900000	(((1eum_A.pdb:0.6916180000	1krq_A.pdb:0.1533940000):0.3844310000	3e6s_A.pdb:1.2741140000):0.2603670000	(2jd7_A.pdb:0.1897000000	1vlg_A.pdb:0.3801900000):0.1526240000):0.3680620000):0.0000022518	(1z6o_A.pdb:1.0550510000	1z6o_M.pdb:0.5588610000):0.5546510000):0.6554190000):0.4132400000	(((1bcf_A.pdb:0.0000020000	3e1q_A.pdb:0.0000030000):0.3467060000	2fkz_A.pdb:0.1985030000):0.0477733000	1jgc_A.pdb:0.5530450000):0.6243470000):0.2149040000	1nfv_A.pdb:0.5892960000):0.8004480000	2vzb_A.pdb:1.0374680000):0.0000026343):0.5913270000):0.2450150000):0.1480420000):0.0000025158	(1qgh_A.pdb:0.2727900000	2ux1_A.pdb:1.0455060000):0.4259970000):0.1823730000):0.1232800000	2chp_A.pdb:0.6240110000);
(1ji5_A.pdb:0.3290890000	(1jig_A.pdb:0.2336260000	((1qgh_A.pdb:0.3531280000	(2ux1_A.pdb:0.4592120000	(((1dps_A.pdb:0.0000030000	1jts_A.pdb:0.0062340000):0.3623540000	1o9r_A.pdb:0.4326730000):0.3363570000	1uvh_A.pdb:0.7810190000):0.6126080000):0.2524730000):0.3603380000	((1ji4_A.pdb:0.7728680000	2fjc_A.pdb:0.7201150000):0.2765000000	(((1tjo_A.pdb:0.0000010000	1tk6_A.pdb:0.0000010000):0.1146200000	1otk_A.pdb:3.6867960000):0.4876930000	(((((2fzf_A.pdb:2.4191820000	(((((1oqu_A.pdb:0.0778920000	(1r2f_A.pdb:0.2526050000	1uzr_A.pdb:0.0993110000):0.1043930000):0.5539070000	(1mxr_A.pdb:0.9052570000	((1jk0_A.pdb:0.3722060000	1w68_A.pdb:0.0000020000):0.0701312000	2uw2_A.pdb:0.0623230000):1.5723800000):0.5076050000):0.7110190000	3ee4_A.pdb:1.3056530000):0.4962240000	(((2uw1_A.pdb:0.0000020000	2uw1_B.pdb:0.0089430000):0.0324759000	1afr_A.pdb:0.1712800000):1.3834200000	1za0_A.pdb:1.5135480000):0.4850900000):0.1253830000	(((2inc_B.pdb:1.2209440000	2inp_C.pdb:0.9149390000):0.3504210000	1mty_B.pdb:1.9785340000):0.5541210000	(1mty_D.pdb:1.7367440000	3dhg_A.pdb:1.4093950000):0.5822900000):1.0901800000):0.7797510000):0.4473790000	((1lko_A.pdb:0.9535560000	1yuz_A.pdb:0.6196300000):1.2550500000	3qhb_A.pdb:0.6025670000):0.7077230000):0.4133840000	(((((1lb3_A.pdb:0.0631250000	2za7_A.pdb:0.1222850000):0.2790820000	1bg7_A.pdb:0.5352400000):0.0435219000	1r03_A.pdb:0.2696090000):0.0365916000	(1z6o_A.pdb:1.3067910000	1z6o_M.pdb:0.9716200000):0.2516700000):0.2222450000	(((1eum_A.pdb:0.4585010000	1krq_A.pdb:0.2379510000):0.2514970000	3e6s_A.pdb:0.7198640000):0.2158960000	(2jd7_A.pdb:0.1715500000	1vlg_A.pdb:0.3046960000):0.0946170000):0.5536370000):0.3770720000):0.6375340000	((((1bcf_A.pdb:0.0000010000	3e1q_A.pdb:0.0061850000):0.2876160000	2fkz_A.pdb:0.2085320000):0.2226210000	1jgc_A.pdb:0.4012740000):0.4606820000	1nfv_A.pdb:0.7849170000):0.1749650000):0.5576690000	2vzb_A.pdb:0.8698890000):0.2604700000):0.6197720000):0.1681540000):0.1451130000):0.0890901000	(1n1q_A.pdb:0.2454490000	2chp_A.pdb:0.6495790000):0.0881606000);
(1ji5_A.pdb:0.2050160000	(1jig_A.pdb:0.2936730000	(1n1q_A.pdb:0.4348820000	2chp_A.pdb:0.7257770000):0.1501440000):0.0624554000	(1qgh_A.pdb:0.5006410000	(2ux1_A.pdb:0.5328970000	(((1ji4_A.pdb:0.5626120000	2fjc_A.pdb:0.6423050000):0.0664109000	(((1tjo_A.pdb:0.0000010000	1tk6_A.pdb:0.0000010000):0.1545410000	1otk_A.pdb:4.3310770000):0.3613440000	((((2fzf_A.pdb:3.6896220000	(((1lko_A.pdb:1.0667070000	1yuz_A.pdb:0.9605770000):1.2340100000	3qhb_A.pdb:0.8341430000):0.4801200000	(((((1oqu_A.pdb:0.0899210000	(1r2f_A.pdb:0.2595280000	1uzr_A.pdb:0.1565780000):0.1423510000):0.9399680000	(1mxr_A.pdb:0.7670650000	((1jk0_A.pdb:0.4494210000	1w68_A.pdb:0.0018180000):0.0509376000	2uw2_A.pdb:0.0176220000):1.4168200000):0.4642660000):0.6349250000	3ee4_A.pdb:1.8173170000):0.9775560000	(((2inc_B.pdb:1.0013890000	2inp_C.pdb:1.0385350000):0.7345290000	1mty_B.pdb:1.6724560000):0.8080730000	(1mty_D.pdb:1.4972610000	3dhg_A.pdb:1.3348990000):0.7900030000):0.7644090000):0.5488880000	(((2uw1_A.pdb:0.0000020000	2uw1_B.pdb:0.0032350000):0.0237646000	1afr_A.pdb:0.1259400000):1.3459800000	1za0_A.pdb:1.9097450000):0.5187640000):0.8411260000):0.1714450000):0.3947300000	(((((1lb3_A.pdb:0.1108310000	2za7_A.pdb:0.1319930000):0.4038210000	1r03_A.pdb:0.2590590000):0.0487350000	1bg7_A.pdb:0.4604150000):0.1475930000	(1z6o_A.pdb:1.3272640000	1z6o_M.pdb:1.0544120000):0.3205410000):0.1476880000	((((1eum_A.pdb:0.5150340000	1krq_A.pdb:0.4195650000):0.3021960000	3e6s_A.pdb:1.1711980000):0.2030290000	1vlg_A.pdb:0.4273910000):0.0956285000	2jd7_A.pdb:0.1976750000):0.6674210000):0.4786500000):0.3643820000	((((1bcf_A.pdb:0.0000010000	3e1q_A.pdb:0.0070030000):0.2984670000	2fkz_A.pdb:0.2514720000):0.3364160000	1jgc_A.pdb:0.3884250000):0.7365900000	1nfv_A.pdb:0.7289370000):0.5704670000):0.7129330000	2vzb_A.pdb:0.8852800000):0.1325010000):0.7127790000):0.2687290000	(((1dps_A.pdb:0.0000030000	1jts_A.pdb:0.0287740000):0.4428790000	1o9r_A.pdb:0.2844180000):0.3978980000	1uvh_A.pdb:0.7527100000):0.5998290000):0.0955762000):0.2923110000):0.2675320000);
(1ji5_A.pdb:0.2733840000	(1jig_A.pdb:0.1262060000	2chp_A.pdb:0.6871030000):0.0943325000	((1n1q_A.pdb:0.1989230000	(((1ji4_A.pdb:0.5515720000	2fjc_A.pdb:0.7747030000):0.1918820000	((1tjo_A.pdb:0.0000010000	1tk6_A.pdb:0.0000010000):0.7354520000	((((((2fzf_A.pdb:2.2316110000	(1lko_A.pdb:0.9295380000	1yuz_A.pdb:0.4117170000):0.6946860000):0.7661260000	3qhb_A.pdb:0.5487320000):0.5888650000	((((((1otk_A.pdb:3.9947910000	2inp_C.pdb:0.0061130000):0.2905090000	2inc_B.pdb:1.3524950000):0.2823500000	1mty_B.pdb:2.0688130000):1.4097300000	(1mty_D.pdb:1.1589140000	3dhg_A.pdb:1.8305380000):0.6090340000):0.6508290000	(((1oqu_A.pdb:0.1025730000	(1r2f_A.pdb:0.2620440000	1uzr_A.pdb:0.0883330000):0.0427186000):0.8300240000	(1mxr_A.pdb:0.8647660000	((1jk0_A.pdb:0.3933030000	1w68_A.pdb:0.0000020000):0.1357870000	2uw2_A.pdb:0.0000030000):1.2837100000):0.1786720000):0.3008410000	3ee4_A.pdb:1.4943250000):0.7478090000):0.1611890000	(((2uw1_A.pdb:0.0000020000	2uw1_B.pdb:0.0123280000):0.0247621000	1afr_A.pdb:0.1887090000):1.5374200000	1za0_A.pdb:0.7852540000):0.6688990000):0.6817880000):0.2222540000	(((1lb3_A.pdb:0.0143420000	2za7_A.pdb:0.2462720000):0.3666660000	(1r03_A.pdb:0.2096740000	((1z6o_A.pdb:1.3881300000	1z6o_M.pdb:0.5919740000):0.2021600000	((((1eum_A.pdb:0.5009830000	1krq_A.pdb:0.2550610000):0.4825650000	3e6s_A.pdb:0.8340060000):0.3220610000	2jd7_A.pdb:0.2518850000):0.1352710000	1vlg_A.pdb:0.2381130000):0.5457210000):0.4958730000):0.1700780000):0.0634173000	1bg7_A.pdb:0.8352740000):1.1338700000):0.4287440000	((((1bcf_A.pdb:0.0000020000	3e1q_A.pdb:0.0261710000):0.3272350000	2fkz_A.pdb:0.1741250000):0.3365300000	1jgc_A.pdb:0.4934660000):0.7378380000	1nfv_A.pdb:0.6499210000):0.2701890000):0.4396610000	2vzb_A.pdb:0.9603610000):0.3486700000):0.7192380000):0.2466180000	(((1dps_A.pdb:0.0138400000	1jts_A.pdb:0.0000020000):0.3336010000	1o9r_A.pdb:0.3645700000):0.1901790000	1uvh_A.pdb:0.7021880000):0.8016110000):0.1677940000):0.0958656000	(1qgh_A.pdb:0.2089020000	2ux1_A.pdb:0.9041340000):0.3350420000):0.0714221000);
(1ji5_A.pdb:0.3836550000	(1jig_A.pdb:0.1901650000	((1n1q_A.pdb:0.2136110000	((1qgh_A.pdb:0.4816400000	2ux1_A.pdb:0.6017000000):0.1877060000	(1ji4_A.pdb:0.5984380000	2fjc_A.pdb:0.7292270000):0.4598370000):0.3378880000):0.1368760000	((((1dps_A.pdb:0.0000030000	1jts_A.pdb:0.0084500000):0.6999190000	1o9r_A.pdb:0.2723650000):0.3485180000	1uvh_A.pdb:0.7676630000):0.6512070000	((1tjo_A.pdb:0.0000010000	1tk6_A.pdb:0.0000010000):0.6033880000	((((((2fzf_A.pdb:3.2184720000	(1lko_A.pdb:0.6828010000	1yuz_A.pdb:0.8866660000):0.4116660000):1.1542600000	3qhb_A.pdb:0.7647910000):0.7538110000	(((((((1otk_A.pdb:2.6079270000	(1mty_D.pdb:2.6751840000	3dhg_A.pdb:1.0256220000):1.5180700000):0.8131270000	1mty_B.pdb:1.8695250000):0.4432730000	2inp_C.pdb:1.0318760000):0.1196360000	2inc_B.pdb:1.0974720000):1.3918200000	((1oqu_A.pdb:0.1159840000	(1r2f_A.pdb:0.3010600000	1uzr_A.pdb:0.1169910000):0.0872725000):0.5967480000	(1mxr_A.pdb:1.2808490000	((1jk0_A.pdb:0.4082160000	1w68_A.pdb:0.0000020000):0.0745632000	2uw2_A.pdb:0.0620920000):1.2211800000):0.3808230000):0.7804320000):0.5064140000	3ee4_A.pdb:1.2519090000):0.2852270000	(((2uw1_A.pdb:0.0000020000	2uw1_B.pdb:0.0062130000):0.0404984000	1afr_A.pdb:0.1828740000):1.7749800000	1za0_A.pdb:1.8994970000):0.6550650000):0.7924280000):0.1680840000	(((((1lb3_A.pdb:0.0371570000	2za7_A.pdb:0.1941970000):0.4647960000	1r03_A.pdb:0.2298380000):0.0390980000	1bg7_A.pdb:0.5998970000):0.4936170000	(1z6o_A.pdb:1.7648980000	1z6o_M.pdb:0.8597070000):0.2996220000):0.2426110000	(((1eum_A.pdb:0.6445540000	1krq_A.pdb:0.2463940000):0.3523320000	3e6s_A.pdb:1.1205720000):0.3147000000	(2jd7_A.pdb:0.3596030000	1vlg_A.pdb:0.2695870000):0.0892328000):0.4627890000):0.2918110000):0.6006010000	((((1bcf_A.pdb:0.0000010000	3e1q_A.pdb:0.0174990000):0.3282910000	2fkz_A.pdb:0.1998390000):0.4397590000	1jgc_A.pdb:0.3702260000):0.9067830000	1nfv_A.pdb:0.7962640000):0.0434128000):0.6997680000	2vzb_A.pdb:1.1073130000):0.6615150000):0.5903650000):0.2664150000):0.1014740000):0.1311300000	2chp_A.pdb:0.5838010000);
(1ji5_A.pdb:0.1911380000	((1jig_A.pdb:0.0885110000	((1qgh_A.pdb:0.3476040000	2ux1_A.pdb:0.6740180000):0.3224280000	((1ji4_A.pdb:0.7668300000	2fjc_A.pdb:0.7075570000):0.2431390000	((((1dps_A.pdb:0.0038370000	1jts_A.pdb:0.0095460000):0.2985730000	1o9r_A.pdb:0.2437370000):0.4165870000	1uvh_A.pdb:0.6375980000):0.6256090000	((1tjo_A.pdb:0.0000010000	1tk6_A.pdb:0.0000010000):0.5935580000	(((((((2fzf_A.pdb:1.9567130000	((((1otk_A.pdb:5.1141200000	2inp_C.pdb:0.0195530000):0.7333660000	2inc_B.pdb:1.2236330000):0.6371750000	1mty_B.pdb:2.7166540000):0.4788500000	(1mty_D.pdb:1.3678550000	3dhg_A.pdb:1.0563120000):0.6829980000):0.7346890000):0.1542460000	(((1oqu_A.pdb:0.1710440000	(1r2f_A.pdb:0.2644770000	1uzr_A.pdb:0.0889110000):0.0469337000):0.8252460000	(1mxr_A.pdb:1.1649670000	((1jk0_A.pdb:0.4095630000	1w68_A.pdb:0.0000020000):0.0952014000	2uw2_A.pdb:0.0854860000):1.4483800000):0.0744874000):0.6921980000	3ee4_A.pdb:1.5942780000):0.6064460000):0.5012420000	(((2uw1_A.pdb:0.0000020000	2uw1_B.pdb:0.0091810000):0.1280860000	1afr_A.pdb:0.1338780000):0.7837030000	1za0_A.pdb:2.0209600000):0.8008520000):0.3018960000	((1lko_A.pdb:1.0767600000	1yuz_A.pdb:0.5501290000):0.8791480000	3qhb_A.pdb:0.8443150000):0.6479580000):0.5578380000	(((1lb3_A.pdb:0.1017430000	2za7_A.pdb:0.1447630000):0.1538400000	(1bg7_A.pdb:0.5309400000	(1r03_A.pdb:0.2340960000	(1z6o_A.pdb:1.0177730000	1z6o_M.pdb:0.8528570000):0.5264940000):0.0927675000):0.0913913000):0.2403730000	(((1eum_A.pdb:0.4546160000	1krq_A.pdb:0.3610900000):0.5428740000	(2jd7_A.pdb:0.1411130000	1vlg_A.pdb:0.4005630000):0.1140310000):0.2611290000	3e6s_A.pdb:0.7203700000):0.1853810000):0.7696620000):0.6390470000	((((1bcf_A.pdb:0.0000020000	3e1q_A.pdb:0.0066100000):0.3124690000	2fkz_A.pdb:0.1203180000):0.2362580000	1jgc_A.pdb:0.5090520000):0.7103490000	1nfv_A.pdb:0.6792390000):0.0000027598):0.7062070000	2vzb_A.pdb:1.3212600000):0.5060710000):0.5084040000):0.3768170000):0.1497670000):0.1858000000):0.1900490000	1n1q_A.pdb:0.4656840000):0.0609495000	2chp_A.pdb:0.4330550000);
(1ji5_A.pdb:0.1650540000	(1jig_A.pdb:0.2567960000	(1n1q_A.pdb:0.2676560000	((1qgh_A.pdb:0.2478130000	2ux1_A.pdb:0.5428770000):0.2664150000	((1ji4_A.pdb:0.6837810000	2fjc_A.pdb:1.0878840000):0.1611930000	((((1dps_A.pdb:0.0000020000	1jts_A.pdb:0.0000020000):0.3279130000	1o9r_A.pdb:0.4234170000):0.4472610000	1uvh_A.pdb:0.7730640000):0.3947030000	((1tjo_A.pdb:0.0000010000	1tk6_A.pdb:0.0000010000):0.7602370000	(((((2fzf_A.pdb:3.1906170000	(1lko_A.pdb:0.8198450000	1yuz_A.pdb:0.7695150000):0.6029550000):0.0807401000	3qhb_A.pdb:0.6717320000):1.4745200000	(((((1lb3_A.pdb:0.0921160000	2za7_A.pdb:0.2166060000):0.3429930000	1bg7_A.pdb:0.5159510000):0.0992701000	1r03_A.pdb:0.2116430000):0.3662840000	(1z6o_A.pdb:1.0624700000	1z6o_M.pdb:0.6082520000):0.2886830000):0.2068890000	(((((1eum_A.pdb:0.5734840000	1krq_A.pdb:0.3253960000):0.4444440000	3e6s_A.pdb:1.2107280000):0.2287740000	2jd7_A.pdb:0.1306860000):0.1902260000	1vlg_A.pdb:0.1929930000):0.3824980000	((((1otk_A.pdb:4.6776890000	((2inc_B.pdb:1.1679740000	2inp_C.pdb:1.1628510000):0.3673380000	1mty_B.pdb:2.1787170000):0.3513010000):0.1636670000	(1mty_D.pdb:1.5686530000	3dhg_A.pdb:1.5287870000):1.8081900000):0.6549430000	(((1oqu_A.pdb:0.1830890000	(1r2f_A.pdb:0.2752550000	1uzr_A.pdb:0.0846000000):0.1280160000):0.7377640000	(1mxr_A.pdb:0.7299450000	((1jk0_A.pdb:0.4055890000	1w68_A.pdb:0.0072940000):0.0410496000	2uw2_A.pdb:0.0361920000):1.2489400000):0.6560590000):0.6681850000	3ee4_A.pdb:1.5271830000):0.4953800000):0.5005050000	(((2uw1_A.pdb:0.0000020000	2uw1_B.pdb:0.0061560000):0.0000022759	1afr_A.pdb:0.1542700000):1.8131800000	1za0_A.pdb:1.0791870000):0.4299510000):1.8113900000):0.2733290000):0.8063630000):0.2555040000	((((1bcf_A.pdb:0.0000020000	3e1q_A.pdb:0.0000030000):0.2788580000	2fkz_A.pdb:0.2326310000):0.3423100000	1jgc_A.pdb:0.3428970000):0.5152970000	1nfv_A.pdb:0.9908370000):0.2146670000):0.8074610000	2vzb_A.pdb:0.9606180000):0.2972800000):0.3409260000):0.1404670000):0.3225110000):0.0871073000):0.1838310000):0.0981404000	2chp_A.pdb:0.5374310000);
```
