## Supplementary material for "Tertiary-interaction characters enable fast, model-based structural phylogenetics beyond the twilight zone": 53fer.fasta.ufboot (part 2 of 3)

```
(1ji5_A.pdb:0.2904490000	(1jig_A.pdb:0.1664290000	((1qgh_A.pdb:0.2415270000	2ux1_A.pdb:0.5069330000):0.4131450000	((1ji4_A.pdb:0.8236130000	((((1dps_A.pdb:0.0125280000	1jts_A.pdb:0.0351460000):0.4296850000	1o9r_A.pdb:0.2647030000):0.4965690000	1uvh_A.pdb:0.5248930000):0.6652270000	(((1tjo_A.pdb:0.0000010000	1tk6_A.pdb:0.0000010000):0.0000022026	1otk_A.pdb:3.9001200000):0.7816340000	((((((2fzf_A.pdb:2.8448400000	(1lko_A.pdb:1.4451710000	1yuz_A.pdb:0.2634370000):1.2484600000):0.3733330000	3qhb_A.pdb:0.4594600000):1.2212000000	((((1oqu_A.pdb:0.0994110000	(1r2f_A.pdb:0.3025800000	1uzr_A.pdb:0.1240350000):0.0980216000):0.8448600000	(1mxr_A.pdb:1.1127250000	((1jk0_A.pdb:0.3587800000	1w68_A.pdb:0.0093620000):0.0350356000	2uw2_A.pdb:0.0563400000):1.1484800000):0.1565220000):1.2488700000	3ee4_A.pdb:1.2889720000):0.7245140000	((((2inc_B.pdb:1.3042080000	2inp_C.pdb:0.7719770000):0.3813700000	1mty_B.pdb:2.6082120000):0.3157790000	(1mty_D.pdb:1.7323890000	3dhg_A.pdb:1.4848060000):1.1727200000):1.4084600000	(((2uw1_A.pdb:0.0000020000	2uw1_B.pdb:0.0095490000):0.0596388000	1afr_A.pdb:0.1171370000):1.2785600000	1za0_A.pdb:1.4588930000):0.5926320000):0.0000026402):1.4348300000):0.4571610000	((((1lb3_A.pdb:0.0911790000	2za7_A.pdb:0.1814350000):0.3282500000	(1bg7_A.pdb:0.5812500000	1r03_A.pdb:0.3466780000):0.0619239000):0.4462100000	(1z6o_A.pdb:1.4014630000	1z6o_M.pdb:0.6528710000):0.4809720000):0.1489280000	((((1eum_A.pdb:0.3591910000	1krq_A.pdb:0.6606710000):0.6515980000	2jd7_A.pdb:0.1711660000):0.2596540000	3e6s_A.pdb:1.5360280000):0.1198950000	1vlg_A.pdb:0.2143610000):0.4384690000):0.4180360000):0.3300230000	((((1bcf_A.pdb:0.0000010000	3e1q_A.pdb:0.0138790000):0.2576800000	2fkz_A.pdb:0.2202720000):0.1403800000	1jgc_A.pdb:0.3273250000):0.6339680000	1nfv_A.pdb:0.7651630000):0.1310320000):0.5294760000	2vzb_A.pdb:1.0523300000):0.4920700000):0.1876520000):0.1419280000):0.0796842000	2fjc_A.pdb:0.7509410000):0.1674780000):0.2403690000):0.0851116000	(1n1q_A.pdb:0.2831950000	2chp_A.pdb:0.6070720000):0.1550350000);
(1ji5_A.pdb:0.4086550000	(1jig_A.pdb:0.0698550000	((1qgh_A.pdb:0.4508340000	2ux1_A.pdb:0.4911970000):0.2173140000	(1ji4_A.pdb:0.9797530000	2fjc_A.pdb:0.6547440000):0.3726110000):0.5167010000):0.0772140000	((1n1q_A.pdb:0.2291810000	(((((1dps_A.pdb:0.0151610000	1jts_A.pdb:0.0000020000):0.4391030000	1o9r_A.pdb:0.4107340000):0.5964540000	1uvh_A.pdb:0.7210090000):0.3266100000	(1tjo_A.pdb:0.0000010000	1tk6_A.pdb:0.0000010000):0.8833600000):0.2082280000	(((2fzf_A.pdb:2.9881800000	((((1lko_A.pdb:0.7434390000	1yuz_A.pdb:0.5791590000):0.9463110000	3qhb_A.pdb:0.6905460000):0.5721360000	(((((1otk_A.pdb:4.0455790000	3ee4_A.pdb:0.4610450000):1.4015500000	((1oqu_A.pdb:0.0575520000	(1r2f_A.pdb:0.2189410000	1uzr_A.pdb:0.0924950000):0.1477360000):0.7396300000	(1mxr_A.pdb:1.2597920000	((1jk0_A.pdb:0.3509320000	1w68_A.pdb:0.0000020000):0.0958975000	2uw2_A.pdb:0.0347230000):1.3188700000):0.1912040000):0.5165300000):0.7614580000	(((2inc_B.pdb:1.2724780000	1mty_B.pdb:2.5165980000):0.5069690000	2inp_C.pdb:0.4837720000):1.6878600000	(1mty_D.pdb:1.0530030000	3dhg_A.pdb:2.1787170000):0.8656200000):0.7195940000):0.2214680000	1za0_A.pdb:1.2944690000):0.1515520000	((2uw1_A.pdb:0.0000020000	2uw1_B.pdb:0.0174090000):0.0841504000	1afr_A.pdb:0.1243720000):1.4895300000):1.2275900000):0.6208270000	((((1lb3_A.pdb:0.1447570000	2za7_A.pdb:0.2751470000):0.3963330000	(1bg7_A.pdb:0.7497130000	1r03_A.pdb:0.2307300000):0.0518772000):0.3739850000	(1z6o_A.pdb:1.2373620000	1z6o_M.pdb:0.6840490000):0.0861519000):0.0249331000	(((1eum_A.pdb:0.5509570000	1krq_A.pdb:0.3561400000):0.1786330000	3e6s_A.pdb:0.8302970000):0.1553020000	(2jd7_A.pdb:0.3836970000	1vlg_A.pdb:0.3306220000):0.1182880000):0.5523740000):0.6335540000):0.0729084000):0.1905000000	((((1bcf_A.pdb:0.0000010000	3e1q_A.pdb:0.0065360000):0.1981310000	2fkz_A.pdb:0.2555070000):0.4070140000	1jgc_A.pdb:0.2563530000):0.7491540000	1nfv_A.pdb:0.3807190000):0.4789480000):0.3222380000	2vzb_A.pdb:1.2148450000):1.0176200000):0.2568030000):0.1350590000	2chp_A.pdb:0.6076920000):0.0806429000);
(1ji5_A.pdb:0.1888840000	((1jig_A.pdb:0.2535900000	(1qgh_A.pdb:0.2181910000	2ux1_A.pdb:0.6897520000):0.4113160000):0.0741071000	((1ji4_A.pdb:0.7069950000	(((((1dps_A.pdb:0.0000020000	1jts_A.pdb:0.0161280000):0.5994450000	1o9r_A.pdb:0.1508140000):0.6272110000	1uvh_A.pdb:0.7813110000):0.5702760000	(1tjo_A.pdb:0.0000010000	1tk6_A.pdb:0.0000010000):1.0432600000):0.1712680000	((((2fzf_A.pdb:1.9822780000	((1lko_A.pdb:0.7316460000	1yuz_A.pdb:1.1131050000):0.7611120000	3qhb_A.pdb:0.5772760000):0.4847950000):0.5816250000	((((((1otk_A.pdb:3.6376120000	2inp_C.pdb:0.1508310000):0.2608830000	1mty_B.pdb:2.3739650000):0.5034720000	2inc_B.pdb:0.8523160000):1.0774800000	(1mty_D.pdb:1.3404530000	3dhg_A.pdb:1.7332140000):0.2587910000):1.3109000000	(((2uw1_A.pdb:0.0000020000	2uw1_B.pdb:0.0103740000):0.0866230000	1afr_A.pdb:0.0982940000):1.3264700000	1za0_A.pdb:1.3338680000):0.1198040000):0.1452770000	((((1oqu_A.pdb:0.1111310000	(1r2f_A.pdb:0.2569200000	1uzr_A.pdb:0.1169260000):0.1502030000):0.9646840000	((1jk0_A.pdb:0.3277680000	1w68_A.pdb:0.0000020000):0.0813394000	2uw2_A.pdb:0.0342370000):1.3092100000):0.5385550000	1mxr_A.pdb:0.8447090000):0.7688730000	3ee4_A.pdb:0.8913870000):0.6100720000):0.4226340000):0.6701780000	((((((1lb3_A.pdb:0.0784850000	2za7_A.pdb:0.2208730000):0.3257180000	1bg7_A.pdb:0.7395580000):0.0610655000	1r03_A.pdb:0.3007280000):0.2069310000	1z6o_A.pdb:1.4731030000):0.3367980000	1z6o_M.pdb:0.7860000000):0.2464660000	((((1eum_A.pdb:0.3864280000	1krq_A.pdb:0.3540910000):0.4387170000	3e6s_A.pdb:0.8082640000):0.1805020000	2jd7_A.pdb:0.1639320000):0.2648350000	1vlg_A.pdb:0.2875150000):0.4945150000):0.4063290000):0.5573420000	(2vzb_A.pdb:0.6482230000	((((1bcf_A.pdb:0.0000020000	3e1q_A.pdb:0.0075650000):0.2610360000	2fkz_A.pdb:0.2894770000):0.2261100000	1jgc_A.pdb:0.4933000000):0.6506020000	1nfv_A.pdb:0.5668180000):0.9430050000):0.0310070000):0.4280150000):0.2097190000):0.0962280000	2fjc_A.pdb:0.8944360000):0.2446980000):0.0694071000	(1n1q_A.pdb:0.2712370000	2chp_A.pdb:0.6373250000):0.1180970000);
(1ji5_A.pdb:0.1499710000	((1jig_A.pdb:0.1792960000	((1qgh_A.pdb:0.3610250000	2ux1_A.pdb:0.4901980000):0.4326430000	((1ji4_A.pdb:0.7204630000	2fjc_A.pdb:0.6325660000):0.0617274000	((((1dps_A.pdb:0.0127980000	1jts_A.pdb:0.0195950000):0.4103130000	1o9r_A.pdb:0.3257640000):0.3252500000	1uvh_A.pdb:0.7765000000):0.3730360000	((1tjo_A.pdb:0.0000010000	1tk6_A.pdb:0.0000010000):0.4801250000	((((((((2fzf_A.pdb:3.4433530000	1mxr_A.pdb:0.7698690000):0.4128320000	((1jk0_A.pdb:0.3302530000	1w68_A.pdb:0.0058180000):0.0410719000	2uw2_A.pdb:0.0573830000):1.2597900000):0.5631130000	((1oqu_A.pdb:0.2307070000	1uzr_A.pdb:0.1173230000):0.2489560000	1r2f_A.pdb:0.0651270000):0.4911650000):1.0535500000	3ee4_A.pdb:1.3185220000):0.7330370000	(((2inc_B.pdb:1.0635620000	(1mty_D.pdb:2.4425410000	3dhg_A.pdb:1.0663260000):1.0511700000):0.2373420000	2inp_C.pdb:1.2605960000):0.6368290000	1mty_B.pdb:1.3249040000):2.3680800000):0.2662610000	((2uw1_A.pdb:0.0000020000	2uw1_B.pdb:0.0060490000):0.0067534000	1afr_A.pdb:0.1770340000):2.2948100000):0.1401490000	(1otk_A.pdb:3.4436710000	1za0_A.pdb:0.8773900000):0.4097630000):1.3582700000	(2vzb_A.pdb:1.2656170000	(((((1bcf_A.pdb:0.0000010000	3e1q_A.pdb:0.0065530000):0.2670760000	2fkz_A.pdb:0.1358410000):0.4043230000	1jgc_A.pdb:0.2887860000):0.6473710000	1nfv_A.pdb:0.6739610000):0.1054760000	(((1lko_A.pdb:0.8475010000	1yuz_A.pdb:0.6787350000):0.9552490000	3qhb_A.pdb:0.8670160000):1.1064300000	(((((1lb3_A.pdb:0.0694910000	2za7_A.pdb:0.1339210000):0.3071290000	1bg7_A.pdb:0.4937430000):0.0906585000	1r03_A.pdb:0.3058570000):0.4109850000	(1z6o_A.pdb:1.2307170000	1z6o_M.pdb:0.6584120000):0.1851100000):0.0663837000	((((1eum_A.pdb:0.4140110000	1krq_A.pdb:0.4349350000):0.3550230000	3e6s_A.pdb:1.0584840000):0.2547140000	2jd7_A.pdb:0.1694550000):0.1574900000	1vlg_A.pdb:0.1647140000):0.4862320000):0.3980260000):0.3679580000):0.3271780000):0.4606290000):0.2208850000):0.6673290000):0.4397890000):0.1000210000):0.2379840000):0.0942067000	1n1q_A.pdb:0.4373870000):0.1013780000	2chp_A.pdb:0.6494040000);
(1ji5_A.pdb:0.2874820000	((1jig_A.pdb:0.1884650000	(((1qgh_A.pdb:0.4125210000	(2ux1_A.pdb:0.4810660000	(((1dps_A.pdb:0.0013610000	1jts_A.pdb:0.0177920000):0.2938160000	1o9r_A.pdb:0.3315600000):0.1944610000	1uvh_A.pdb:0.9363030000):0.5465310000):0.3042230000):0.3001960000	(1ji4_A.pdb:0.8876800000	2fjc_A.pdb:0.9142050000):0.2378180000):0.1212090000	(((1tjo_A.pdb:0.0000010000	1tk6_A.pdb:0.0000010000):0.0773191000	1otk_A.pdb:4.3909140000):0.6411970000	(((((2fzf_A.pdb:2.2336270000	((1lko_A.pdb:0.8456830000	1yuz_A.pdb:0.8415990000):0.6232800000	3qhb_A.pdb:1.1068320000):0.6528140000):0.5742280000	(((((1oqu_A.pdb:0.1420720000	(1r2f_A.pdb:0.2648470000	1uzr_A.pdb:0.1169560000):0.1440370000):1.0638600000	(1mxr_A.pdb:0.9925950000	((1jk0_A.pdb:0.4530150000	1w68_A.pdb:0.0037280000):0.0525152000	2uw2_A.pdb:0.0976290000):1.5049100000):0.4174600000):0.6105000000	3ee4_A.pdb:1.5598220000):0.5631410000	(((2inc_B.pdb:1.3148950000	2inp_C.pdb:0.8856870000):0.7946440000	1mty_B.pdb:1.9170430000):0.7017170000	(1mty_D.pdb:1.0322680000	3dhg_A.pdb:1.7237080000):0.9721200000):0.8037850000):0.4774640000	(((2uw1_A.pdb:0.0000020000	2uw1_B.pdb:0.0029380000):0.0265227000	1afr_A.pdb:0.1477850000):1.6184500000	1za0_A.pdb:0.6955550000):0.5585890000):0.6318380000):0.1078660000	(((((1lb3_A.pdb:0.0309730000	2za7_A.pdb:0.1658550000):0.3649430000	1bg7_A.pdb:0.4763280000):0.0790437000	1r03_A.pdb:0.2287420000):0.2698650000	(1z6o_A.pdb:1.3665470000	1z6o_M.pdb:0.8117670000):0.3997430000):0.2353900000	((1eum_A.pdb:0.5235900000	1krq_A.pdb:0.3539430000):0.3457410000	(3e6s_A.pdb:0.7175170000	(2jd7_A.pdb:0.4520390000	1vlg_A.pdb:0.1997590000):0.2118710000):0.1372260000):0.3805140000):0.8026840000):0.2734660000	((((1bcf_A.pdb:0.0000010000	3e1q_A.pdb:0.0000030000):0.2231450000	2fkz_A.pdb:0.1833680000):0.2820200000	1jgc_A.pdb:0.3656800000):0.4326400000	1nfv_A.pdb:0.8665160000):0.3979590000):0.4813090000	2vzb_A.pdb:0.9827580000):0.6016020000):0.7499480000):0.0919888000):0.0712260000	1n1q_A.pdb:0.3097440000):0.0547255000	2chp_A.pdb:0.5325470000);
(1ji5_A.pdb:0.2498500000	((1jig_A.pdb:0.1821280000	(((1tjo_A.pdb:0.0000010000	1tk6_A.pdb:0.0000010000):0.2634130000	1otk_A.pdb:3.5680120000):0.3479010000	(((((2fzf_A.pdb:2.1376540000	(1lko_A.pdb:0.8021190000	1yuz_A.pdb:0.9541610000):0.1462570000):0.3011850000	3qhb_A.pdb:0.8540140000):0.8442100000	((((((1oqu_A.pdb:0.2238140000	1uzr_A.pdb:0.0922010000):0.1356430000	1r2f_A.pdb:0.1025860000):0.6641880000	(1mxr_A.pdb:0.8598380000	((1jk0_A.pdb:0.4388250000	1w68_A.pdb:0.0071820000):0.0976417000	2uw2_A.pdb:0.0395130000):1.4479800000):0.2081370000):0.3654450000	3ee4_A.pdb:1.5979370000):0.3214640000	(((2inc_B.pdb:0.9793610000	1mty_B.pdb:2.0830980000):0.2791540000	2inp_C.pdb:0.8653280000):1.0232400000	(1mty_D.pdb:1.8620060000	3dhg_A.pdb:1.0817150000):0.4867540000):1.0716000000):0.7030220000	(((2uw1_A.pdb:0.0000020000	2uw1_B.pdb:0.0122210000):0.0205747000	1afr_A.pdb:0.1553970000):1.1896900000	1za0_A.pdb:1.4332720000):0.2622760000):0.3359390000):0.6040510000	(((((1bcf_A.pdb:0.0000010000	3e1q_A.pdb:0.0000030000):0.3825540000	2fkz_A.pdb:0.1596280000):0.4631510000	1jgc_A.pdb:0.2614940000):0.4809680000	1nfv_A.pdb:0.5390570000):0.2344330000	((((((1lb3_A.pdb:0.0860110000	2za7_A.pdb:0.1948080000):0.4221780000	1bg7_A.pdb:0.5964420000):0.0711227000	1r03_A.pdb:0.2507840000):0.2285700000	1z6o_A.pdb:1.4504970000):0.2710690000	1z6o_M.pdb:0.9742220000):0.0419697000	((1eum_A.pdb:0.4722860000	1krq_A.pdb:0.2699380000):0.2656220000	((3e6s_A.pdb:0.8888780000	1vlg_A.pdb:0.3006190000):0.1348950000	2jd7_A.pdb:0.2274570000):0.1185950000):0.3298760000):0.6882300000):0.5261730000):0.2680040000	2vzb_A.pdb:0.6630950000):0.6916680000):0.7498160000):0.0219578000	((1qgh_A.pdb:0.4827350000	2ux1_A.pdb:0.4481780000):0.4488140000	((1ji4_A.pdb:0.8227850000	2fjc_A.pdb:0.7145680000):0.1590030000	(((1dps_A.pdb:0.0074190000	1jts_A.pdb:0.0000030000):0.4624910000	1o9r_A.pdb:0.2212600000):0.3826760000	1uvh_A.pdb:0.6793220000):0.5758480000):0.1050500000):0.2482380000):0.1167790000	(1n1q_A.pdb:0.2665290000	2chp_A.pdb:0.6663400000):0.1766310000);
(1ji5_A.pdb:0.1631680000	1jig_A.pdb:0.1939810000	(((1n1q_A.pdb:0.3712070000	((1ji4_A.pdb:0.5220580000	2fjc_A.pdb:0.8089680000):0.3041310000	((((1dps_A.pdb:0.0000030000	1jts_A.pdb:0.0327600000):0.3501440000	1o9r_A.pdb:0.3378370000):0.3182100000	1uvh_A.pdb:0.7650570000):0.5972930000	((1tjo_A.pdb:0.0000010000	1tk6_A.pdb:0.0000010000):0.9358590000	((((2fzf_A.pdb:1.6803350000	((1lko_A.pdb:0.8576030000	1yuz_A.pdb:0.6906090000):0.7121830000	(3qhb_A.pdb:0.4344540000	((((((1otk_A.pdb:3.9651590000	2inp_C.pdb:0.0000020000):0.9952550000	2inc_B.pdb:1.6234530000):1.0721600000	1mty_B.pdb:1.6633000000):0.8197290000	(1mty_D.pdb:1.7148740000	3dhg_A.pdb:1.2577960000):0.6533520000):0.8968250000	(((1oqu_A.pdb:0.0790970000	(1r2f_A.pdb:0.2794760000	1uzr_A.pdb:0.1425680000):0.1224060000):0.9978680000	(1mxr_A.pdb:1.3190990000	((1jk0_A.pdb:0.4267700000	1w68_A.pdb:0.0000020000):0.1621650000	2uw2_A.pdb:0.0087990000):1.0451500000):0.2809860000):0.3058240000	3ee4_A.pdb:2.2302050000):0.2477620000):0.6112020000	(((2uw1_A.pdb:0.0000020000	2uw1_B.pdb:0.0000020000):0.0551077000	1afr_A.pdb:0.1335620000):1.3747000000	1za0_A.pdb:1.0344800000):1.0649000000):0.7417700000):0.6167270000):0.2058850000):0.4514790000	((((1lb3_A.pdb:0.1327020000	2za7_A.pdb:0.1587990000):0.3957260000	1bg7_A.pdb:0.5856230000):0.1673530000	1r03_A.pdb:0.2317340000):0.4864550000	((1z6o_A.pdb:1.4170930000	1z6o_M.pdb:0.7396140000):0.1475790000	(((1eum_A.pdb:0.4666420000	1krq_A.pdb:0.3592990000):0.3359940000	3e6s_A.pdb:1.2134890000):0.3013740000	(2jd7_A.pdb:0.2455310000	1vlg_A.pdb:0.3058810000):0.1539360000):0.4533630000):0.1554470000):0.8822390000):0.2661980000	((((1bcf_A.pdb:0.0000020000	3e1q_A.pdb:0.0000030000):0.1711850000	2fkz_A.pdb:0.2253590000):0.2613860000	1jgc_A.pdb:0.5138110000):0.5333270000	1nfv_A.pdb:0.8809660000):0.1574430000):0.3357860000	2vzb_A.pdb:0.7955770000):0.3332810000):0.3446170000):0.2102970000):0.1688020000):0.0316056000	2chp_A.pdb:0.4652560000):0.0521114000	(1qgh_A.pdb:0.3203100000	2ux1_A.pdb:0.7284970000):0.4309970000):0.1176780000);
(1ji5_A.pdb:0.2253510000	((1jig_A.pdb:0.1401960000	(((1qgh_A.pdb:0.2444930000	2ux1_A.pdb:0.6755120000):0.1745350000	(((((1dps_A.pdb:0.0000020000	1jts_A.pdb:0.0064230000):0.2212860000	1o9r_A.pdb:0.4924910000):0.5940500000	1uvh_A.pdb:0.5054400000):0.5302450000	(1tjo_A.pdb:0.0000010000	1tk6_A.pdb:0.0000010000):0.9730980000):0.6324480000	((((((2fzf_A.pdb:4.2748260000	((1lko_A.pdb:0.7924460000	1yuz_A.pdb:0.8385850000):0.9567030000	3qhb_A.pdb:0.3838810000):0.5363870000):0.4756480000	((((1otk_A.pdb:3.4352650000	(1mty_D.pdb:1.6905890000	3dhg_A.pdb:1.4815420000):0.8064720000):0.6770890000	((2inc_B.pdb:1.0875930000	1mty_B.pdb:2.2167420000):0.5618510000	2inp_C.pdb:0.9054700000):0.1517470000):0.7272020000	(((1oqu_A.pdb:0.0632260000	(1r2f_A.pdb:0.2421540000	1uzr_A.pdb:0.1189150000):0.1457420000):0.6668280000	(1mxr_A.pdb:1.2928400000	((1jk0_A.pdb:0.4061720000	1w68_A.pdb:0.0000020000):0.1195380000	2uw2_A.pdb:0.0057640000):1.3010500000):0.4620460000):0.2254740000	3ee4_A.pdb:2.0628640000):0.8155230000):0.4682390000	(((2uw1_A.pdb:0.0000020000	2uw1_B.pdb:0.0147480000):0.0000025618	1afr_A.pdb:0.1762190000):1.7588000000	1za0_A.pdb:1.3750150000):0.2529730000):1.3859900000):0.8461310000	(((((1lb3_A.pdb:0.0799690000	2za7_A.pdb:0.2321900000):0.3173950000	1bg7_A.pdb:0.4483610000):0.0765845000	1r03_A.pdb:0.2428220000):0.2435450000	1z6o_A.pdb:1.2470920000):0.1746350000	(1z6o_M.pdb:0.8845850000	((((1eum_A.pdb:0.6372890000	1krq_A.pdb:0.3273020000):0.2761350000	3e6s_A.pdb:0.7641970000):0.3333680000	2jd7_A.pdb:0.1613250000):0.2867580000	1vlg_A.pdb:0.1143420000):0.4933770000):0.1128630000):0.6256840000):0.4125800000	(((1bcf_A.pdb:0.0000020000	3e1q_A.pdb:0.0066020000):0.2291090000	2fkz_A.pdb:0.1715410000):0.2628480000	1jgc_A.pdb:0.5288020000):0.4167480000):0.0985650000	1nfv_A.pdb:0.7038410000):0.6106440000	2vzb_A.pdb:1.4192450000):0.6577220000):0.1534640000):0.1136470000	(1ji4_A.pdb:0.7444140000	2fjc_A.pdb:0.7708710000):0.2886490000):0.1704110000):0.1102680000	1n1q_A.pdb:0.4164160000):0.0354222000	2chp_A.pdb:0.4820810000);
(1ji5_A.pdb:0.2666430000	((1jig_A.pdb:0.1383260000	(((1qgh_A.pdb:0.2747990000	2ux1_A.pdb:0.7095400000):0.3489980000	((1ji4_A.pdb:0.7283190000	2fjc_A.pdb:1.0306680000):0.1750240000	(((1dps_A.pdb:0.0000020000	1jts_A.pdb:0.0065260000):0.4051400000	1o9r_A.pdb:0.1914650000):0.3690020000	1uvh_A.pdb:0.8821460000):0.6104240000):0.2597160000):0.1013040000	((1tjo_A.pdb:0.0000010000	1tk6_A.pdb:0.0000010000):0.9001170000	((((2fzf_A.pdb:2.3105440000	((1lko_A.pdb:0.9663740000	1yuz_A.pdb:0.6526380000):0.6868790000	3qhb_A.pdb:0.5292900000):0.4693970000):0.7317310000	((((((1lb3_A.pdb:0.0422830000	2za7_A.pdb:0.1946570000):0.3203590000	1bg7_A.pdb:0.6205740000):0.1352200000	1r03_A.pdb:0.1948540000):0.5488810000	(1z6o_A.pdb:1.3103070000	1z6o_M.pdb:0.7346940000):0.2146900000):0.5224010000	((((1eum_A.pdb:0.4883670000	1krq_A.pdb:0.2525800000):0.4088930000	3e6s_A.pdb:0.9567340000):0.2569060000	2jd7_A.pdb:0.2423830000):0.0758036000	1vlg_A.pdb:0.2605340000):0.2576200000):0.7038600000	((((((1otk_A.pdb:3.7033830000	1mty_B.pdb:2.0687080000):0.4159060000	2inp_C.pdb:0.4955640000):0.5256850000	2inc_B.pdb:1.2221660000):1.1989700000	(1mty_D.pdb:1.3502000000	3dhg_A.pdb:1.4290430000):0.8427830000):0.8005040000	(((1oqu_A.pdb:0.0948150000	(1r2f_A.pdb:0.2515500000	1uzr_A.pdb:0.0830760000):0.0886528000):0.9760160000	(1mxr_A.pdb:0.7542280000	((1jk0_A.pdb:0.3453990000	1w68_A.pdb:0.0000020000):0.1356910000	2uw2_A.pdb:0.0259470000):1.2816300000):0.2486360000):0.4254160000	3ee4_A.pdb:1.3300390000):0.5362850000):0.1062280000	(((2uw1_A.pdb:0.0000020000	2uw1_B.pdb:0.0118420000):0.0185519000	1afr_A.pdb:0.2039990000):1.6100300000	1za0_A.pdb:0.9804420000):0.5805780000):0.9581110000):0.0709064000):0.2133590000	((((1bcf_A.pdb:0.0000010000	3e1q_A.pdb:0.0064940000):0.2665690000	2fkz_A.pdb:0.1295120000):0.2786270000	1jgc_A.pdb:0.2683620000):0.8412590000	1nfv_A.pdb:0.5382860000):0.1640670000):0.5725120000	2vzb_A.pdb:0.9780020000):0.4760540000):0.5878860000):0.0794947000):0.0847511000	1n1q_A.pdb:0.2869360000):0.1116000000	2chp_A.pdb:0.5309970000);
(1ji5_A.pdb:0.3541590000	(1jig_A.pdb:0.1881030000	((1qgh_A.pdb:0.2409920000	2ux1_A.pdb:0.7648450000):0.3413560000	((1ji4_A.pdb:0.3755360000	2fjc_A.pdb:1.0269570000):0.6153020000	((((1dps_A.pdb:0.0075560000	1jts_A.pdb:0.0000030000):0.4236970000	1o9r_A.pdb:0.2203060000):0.5623670000	1uvh_A.pdb:0.8193890000):0.4346890000	((1tjo_A.pdb:0.0000010000	1tk6_A.pdb:0.0000010000):0.6187320000	((((((2fzf_A.pdb:2.0678610000	(1lko_A.pdb:1.0997130000	1yuz_A.pdb:0.8504140000):0.8333470000):0.3360070000	3qhb_A.pdb:0.7393190000):0.4485560000	(((((1otk_A.pdb:3.0081490000	(1mty_D.pdb:1.4352520000	3dhg_A.pdb:1.6798270000):0.4402090000):0.2354080000	((2inc_B.pdb:1.1585050000	2inp_C.pdb:0.6493280000):0.3134680000	1mty_B.pdb:1.8434380000):1.0001200000):0.8120220000	(((1oqu_A.pdb:0.0993970000	(1r2f_A.pdb:0.3192960000	1uzr_A.pdb:0.1448450000):0.0886421000):0.9706460000	(1mxr_A.pdb:0.9586220000	((1jk0_A.pdb:0.5143020000	1w68_A.pdb:0.0050810000):0.1029070000	2uw2_A.pdb:0.0206840000):1.6548600000):0.3486490000):0.7588500000	3ee4_A.pdb:1.4923720000):0.8169320000):0.2819400000	((2uw1_A.pdb:0.0000020000	2uw1_B.pdb:0.0098170000):0.0208443000	1afr_A.pdb:0.1550690000):0.9239610000):0.1510720000	1za0_A.pdb:1.6666340000):1.2357200000):0.9080750000	(((((1lb3_A.pdb:0.0429940000	2za7_A.pdb:0.3206210000):0.3772140000	1r03_A.pdb:0.3355970000):0.0409072000	1bg7_A.pdb:0.6005720000):0.4977200000	1z6o_M.pdb:0.6476640000):0.0423548000	(1z6o_A.pdb:1.8529470000	((((1eum_A.pdb:0.4413560000	1krq_A.pdb:0.4488130000):0.2393950000	3e6s_A.pdb:1.0115260000):0.0885059000	2jd7_A.pdb:0.3289210000):0.2792880000	1vlg_A.pdb:0.2334640000):0.6908410000):0.3106180000):0.3091970000):0.4244710000	((((1bcf_A.pdb:0.0000020000	3e1q_A.pdb:0.0074440000):0.1937510000	2fkz_A.pdb:0.2190320000):0.2157670000	1jgc_A.pdb:0.3361670000):0.2971490000	1nfv_A.pdb:0.8601620000):0.4048590000):0.6116780000	2vzb_A.pdb:1.1461860000):0.5997830000):0.7137360000):0.3349510000):0.1361180000):0.0534086000):0.2149030000	(1n1q_A.pdb:0.4142320000	2chp_A.pdb:0.5211570000):0.1507790000);
(1ji5_A.pdb:0.2809930000	(1jig_A.pdb:0.0941030000	((1qgh_A.pdb:0.3126490000	2ux1_A.pdb:0.8564880000):0.3303520000	(((1ji4_A.pdb:0.6876600000	2fjc_A.pdb:0.8175990000):0.1887240000	(((1dps_A.pdb:0.0000020000	1jts_A.pdb:0.0143800000):0.1851980000	1uvh_A.pdb:1.1253700000):0.4526590000	1o9r_A.pdb:0.2802620000):0.7253620000):0.2473670000	((1tjo_A.pdb:0.0000020000	1tk6_A.pdb:0.0000020000):0.7009480000	(((((2fzf_A.pdb:2.4124170000	((1lko_A.pdb:0.8460960000	1yuz_A.pdb:0.6286800000):0.4678980000	((((((1otk_A.pdb:4.5188830000	3dhg_A.pdb:1.1988550000):0.0649573000	((2inc_B.pdb:1.4760250000	2inp_C.pdb:0.8433000000):0.7810540000	1mty_B.pdb:2.2804330000):0.6971440000):0.2993050000	1mty_D.pdb:2.1489120000):1.7515000000	(((1oqu_A.pdb:0.0536650000	(1r2f_A.pdb:0.2730680000	1uzr_A.pdb:0.1144100000):0.0872057000):0.9408980000	((1jk0_A.pdb:0.4214780000	1w68_A.pdb:0.0018140000):0.1083410000	2uw2_A.pdb:0.0007120000):1.5615900000):0.1689890000	1mxr_A.pdb:1.4431590000):0.3235540000):0.1004800000	3ee4_A.pdb:1.5902670000):0.8466990000	(((2uw1_A.pdb:0.0000020000	2uw1_B.pdb:0.0144830000):0.0968268000	1afr_A.pdb:0.0677590000):1.4726200000	1za0_A.pdb:1.4296200000):0.3264030000):0.9218240000):0.2661240000):0.5568850000	3qhb_A.pdb:1.1532490000):0.3386340000	(((((1lb3_A.pdb:0.0292900000	2za7_A.pdb:0.2496020000):0.4108430000	1bg7_A.pdb:0.8324460000):0.1579200000	1r03_A.pdb:0.1776080000):0.3407630000	(1z6o_A.pdb:1.3258100000	1z6o_M.pdb:0.5011320000):0.3549120000):0.2947520000	((1eum_A.pdb:0.4101940000	1krq_A.pdb:0.3627920000):0.3799630000	((3e6s_A.pdb:1.2274050000	2jd7_A.pdb:0.3577210000):0.0430136000	1vlg_A.pdb:0.2430060000):0.1566770000):0.2310400000):0.8251160000):0.3401880000	((((1bcf_A.pdb:0.0000020000	3e1q_A.pdb:0.0143120000):0.4123980000	2fkz_A.pdb:0.0673640000):0.7139430000	1jgc_A.pdb:0.2617980000):0.7553050000	1nfv_A.pdb:0.4746350000):0.4981380000):0.3288710000	2vzb_A.pdb:1.1893590000):0.5508620000):0.7347830000):0.2318670000):0.1774520000):0.0989146000	(1n1q_A.pdb:0.4449270000	2chp_A.pdb:0.6493180000):0.0965596000);
(1ji5_A.pdb:0.3748650000	(1jig_A.pdb:0.2248040000	((1n1q_A.pdb:0.3345830000	(((1ji4_A.pdb:0.5015580000	(((1dps_A.pdb:0.0000020000	1jts_A.pdb:0.0189980000):0.3434800000	1o9r_A.pdb:0.2854520000):0.4355700000	1uvh_A.pdb:0.9959850000):0.6602180000):0.0608734000	2fjc_A.pdb:0.7673450000):0.2011780000	((1tjo_A.pdb:0.0000010000	1tk6_A.pdb:0.0000010000):0.8298500000	(((((2fzf_A.pdb:2.4427750000	((1lko_A.pdb:1.1949860000	1yuz_A.pdb:0.6536890000):0.9281940000	3qhb_A.pdb:0.5325540000):0.3729040000):0.6270230000	((((((1otk_A.pdb:3.9976270000	2inp_C.pdb:0.0787040000):0.6758300000	1mty_B.pdb:2.5021880000):0.5747480000	2inc_B.pdb:1.5356900000):0.9771440000	(1mty_D.pdb:1.6170570000	3dhg_A.pdb:1.9196030000):0.6905900000):0.4079570000	((((1oqu_A.pdb:0.1599310000	(1r2f_A.pdb:0.3145010000	1uzr_A.pdb:0.1311850000):0.0824865000):1.2043500000	((1jk0_A.pdb:0.3774060000	1w68_A.pdb:0.0038610000):0.0938019000	2uw2_A.pdb:0.0718260000):1.4782300000):0.1934460000	1mxr_A.pdb:1.2124630000):0.4139350000	3ee4_A.pdb:1.5364900000):1.0241400000):0.1055390000	(((2uw1_A.pdb:0.0000020000	2uw1_B.pdb:0.0089870000):0.0018492300	1afr_A.pdb:0.2264710000):1.1772100000	1za0_A.pdb:1.2889740000):0.8313050000):1.2447200000):0.3641920000	(((((1lb3_A.pdb:0.0989670000	2za7_A.pdb:0.2002290000):0.2028590000	1bg7_A.pdb:0.5291640000):0.1010490000	1r03_A.pdb:0.2998430000):0.5661470000	(1z6o_A.pdb:1.0748920000	1z6o_M.pdb:0.7929000000):0.3208630000):0.1698880000	(((1eum_A.pdb:0.6604230000	1krq_A.pdb:0.2395920000):0.3182530000	3e6s_A.pdb:1.1662410000):0.2639080000	(2jd7_A.pdb:0.3774560000	1vlg_A.pdb:0.3386140000):0.1102130000):0.3535300000):0.6684950000):0.2715310000	((((1bcf_A.pdb:0.0000010000	3e1q_A.pdb:0.0000030000):0.3102630000	2fkz_A.pdb:0.2027400000):0.2285040000	1jgc_A.pdb:0.4758290000):0.7560230000	1nfv_A.pdb:0.5668900000):0.2523400000):0.4563650000	2vzb_A.pdb:1.2208040000):0.2286320000):0.4795360000):0.2494710000):0.1440880000	(1qgh_A.pdb:0.3245330000	2ux1_A.pdb:0.7616460000):0.3872880000):0.1424020000):0.0881446000	2chp_A.pdb:0.5599800000);
(1ji5_A.pdb:0.3502540000	(1jig_A.pdb:0.1565540000	(1n1q_A.pdb:0.2862350000	((1ji4_A.pdb:0.6986440000	2fjc_A.pdb:0.9433390000):0.3622320000	((((1dps_A.pdb:0.0025780000	1jts_A.pdb:0.0115920000):0.4211330000	1o9r_A.pdb:0.2807550000):0.5423990000	1uvh_A.pdb:0.8888540000):0.6109710000	((1tjo_A.pdb:0.0000010000	1tk6_A.pdb:0.0000010000):0.8307610000	(((((2fzf_A.pdb:2.7140760000	((1lko_A.pdb:1.0395560000	1yuz_A.pdb:0.9218630000):1.1360800000	3qhb_A.pdb:0.4649950000):0.5289160000):0.7522480000	(((((1otk_A.pdb:3.3657210000	(2inc_B.pdb:1.0897850000	(2inp_C.pdb:0.8491430000	1mty_B.pdb:1.8733710000):0.1828260000):0.4532870000):0.5007110000	(1mty_D.pdb:1.6399060000	3dhg_A.pdb:1.6989400000):1.1148200000):0.4426000000	((1oqu_A.pdb:0.2234030000	(1r2f_A.pdb:0.2409140000	1uzr_A.pdb:0.1078850000):0.0236383000):0.6626750000	(1mxr_A.pdb:0.9165550000	(1jk0_A.pdb:0.2494080000	(2uw2_A.pdb:0.1650790000	1w68_A.pdb:0.0000020000):0.2406190000):1.3406200000):0.2964800000):0.8102040000):0.3426110000	3ee4_A.pdb:1.5474050000):0.2987760000	(((2uw1_A.pdb:0.0000020000	2uw1_B.pdb:0.0094940000):0.0507712000	1afr_A.pdb:0.1624930000):1.4464900000	1za0_A.pdb:1.4782450000):0.8881100000):0.8209620000):0.1116320000	(((((1lb3_A.pdb:0.0952360000	2za7_A.pdb:0.2302790000):0.2843260000	1r03_A.pdb:0.2625150000):0.0565093000	1bg7_A.pdb:0.5204620000):0.3626260000	(1z6o_A.pdb:1.0227410000	1z6o_M.pdb:0.9596390000):0.2158190000):0.2127590000	(((1eum_A.pdb:0.5736470000	1krq_A.pdb:0.2850000000):0.3117850000	3e6s_A.pdb:0.9313550000):0.1635090000	(2jd7_A.pdb:0.3821250000	1vlg_A.pdb:0.3740990000):0.1618760000):0.5339380000):0.3121440000):0.3923470000	((((1bcf_A.pdb:0.0000010000	3e1q_A.pdb:0.0000030000):0.2596440000	2fkz_A.pdb:0.1558490000):0.1781280000	1jgc_A.pdb:0.5401530000):1.0306600000	1nfv_A.pdb:0.5560760000):0.2879410000):0.3896260000	2vzb_A.pdb:1.2374420000):0.3701480000):0.4741830000):0.2149000000):0.1202070000):0.1655320000):0.0286817000	(2chp_A.pdb:0.5812040000	(1qgh_A.pdb:0.1554880000	2ux1_A.pdb:0.8731090000):0.6057450000):0.0981518000);
(1ji5_A.pdb:0.3865930000	(1jig_A.pdb:0.1859300000	(((1qgh_A.pdb:0.3675310000	2ux1_A.pdb:0.5905480000):0.1633980000	(((1dps_A.pdb:0.0000020000	1jts_A.pdb:0.0196710000):0.3314900000	1o9r_A.pdb:0.4859860000):0.5715790000	1uvh_A.pdb:0.7463980000):0.6673150000):0.2633410000	((1ji4_A.pdb:0.6942890000	2fjc_A.pdb:0.8361750000):0.0647255000	((1tjo_A.pdb:0.0000010000	1tk6_A.pdb:0.0000010000):0.8441360000	(((((2fzf_A.pdb:3.0940610000	3qhb_A.pdb:0.7065910000):0.3130350000	((1lko_A.pdb:0.7552150000	1yuz_A.pdb:1.1829150000):1.0999600000	(((((((1otk_A.pdb:3.8534270000	2inp_C.pdb:0.3831970000):0.4686470000	1mty_B.pdb:2.1550030000):0.2637560000	2inc_B.pdb:1.1216330000):0.6455990000	(1mty_D.pdb:1.3440840000	3dhg_A.pdb:1.5506620000):0.9053890000):0.3962900000	1za0_A.pdb:1.5982270000):0.1883360000	(((1oqu_A.pdb:0.1319390000	(1r2f_A.pdb:0.2463790000	1uzr_A.pdb:0.1098090000):0.0963254000):0.9681950000	(1mxr_A.pdb:1.1018170000	((1jk0_A.pdb:0.3366380000	1w68_A.pdb:0.0000020000):0.0925319000	2uw2_A.pdb:0.0265240000):1.4262100000):0.1384760000):0.4206420000	3ee4_A.pdb:1.7829710000):0.6740010000):0.4739300000	((2uw1_A.pdb:0.0000020000	2uw1_B.pdb:0.0149420000):0.0283810000	1afr_A.pdb:0.1546960000):1.6981500000):0.8665940000):0.6512600000):0.6607190000	(((1lb3_A.pdb:0.0260820000	2za7_A.pdb:0.2803510000):0.3205790000	(1bg7_A.pdb:0.6715220000	1r03_A.pdb:0.2760380000):0.0750531000):0.2683970000	((1z6o_A.pdb:1.3891430000	1z6o_M.pdb:0.5429710000):0.1912100000	((((1eum_A.pdb:0.6721230000	1krq_A.pdb:0.3877250000):0.4538010000	3e6s_A.pdb:0.8684300000):0.1546000000	2jd7_A.pdb:0.4209140000):0.2321830000	1vlg_A.pdb:0.1850300000):0.5710520000):0.1717510000):0.6463470000):0.5797330000	((((1bcf_A.pdb:0.0000020000	3e1q_A.pdb:0.0066240000):0.3016760000	2fkz_A.pdb:0.1453880000):0.3039800000	1jgc_A.pdb:0.3116200000):0.6772270000	1nfv_A.pdb:0.8657440000):0.1624010000):0.7171830000	2vzb_A.pdb:1.4039480000):0.0825874000):0.5359230000):0.3039820000):0.1507850000):0.0642285000	(1n1q_A.pdb:0.2545190000	2chp_A.pdb:0.5951510000):0.1789700000);
(1ji5_A.pdb:0.3320100000	(1jig_A.pdb:0.1526910000	((1qgh_A.pdb:0.5876820000	2ux1_A.pdb:0.4805600000):0.4284540000	((1ji4_A.pdb:1.1339110000	((((1dps_A.pdb:0.0000020000	1jts_A.pdb:0.0000020000):0.4285750000	1o9r_A.pdb:0.3179730000):0.4411610000	1uvh_A.pdb:0.9371980000):0.5945290000	((1tjo_A.pdb:0.0000010000	1tk6_A.pdb:0.0000010000):0.8122640000	((((2fzf_A.pdb:3.3019680000	((1lko_A.pdb:0.7936500000	1yuz_A.pdb:0.9257010000):0.4309400000	(3qhb_A.pdb:1.0917090000	(((((1otk_A.pdb:3.6518710000	((((2inc_B.pdb:1.0669660000	2inp_C.pdb:0.7257660000):0.2170930000	1mty_B.pdb:2.2525130000):1.1704600000	3dhg_A.pdb:1.1477400000):0.5781390000	1mty_D.pdb:1.4972240000):0.3422790000):0.7515960000	((1jk0_A.pdb:0.4633150000	1w68_A.pdb:0.0000020000):0.1310460000	2uw2_A.pdb:0.0000020000):0.7999120000):0.8592720000	((1oqu_A.pdb:0.0806110000	(1r2f_A.pdb:0.3055010000	1uzr_A.pdb:0.0698500000):0.1666430000):1.2525300000	1mxr_A.pdb:1.0882540000):0.0692072000):0.3619510000	3ee4_A.pdb:2.4412150000):0.3449210000	(((2uw1_A.pdb:0.0000020000	2uw1_B.pdb:0.0095130000):0.0472647000	1afr_A.pdb:0.1805760000):1.1737200000	1za0_A.pdb:1.4842350000):0.9425440000):0.6798560000):0.5205620000):0.0793224000):0.5844950000	1nfv_A.pdb:0.8765880000):0.2992560000	((((1bcf_A.pdb:0.0000020000	3e1q_A.pdb:0.0000030000):0.1532390000	2fkz_A.pdb:0.2161500000):0.2634510000	1jgc_A.pdb:0.5274610000):0.5093600000	(((((1lb3_A.pdb:0.0566570000	2za7_A.pdb:0.1969290000):0.3800880000	1bg7_A.pdb:0.5664050000):0.1046170000	1r03_A.pdb:0.2185450000):0.4002830000	(1z6o_A.pdb:1.6169470000	1z6o_M.pdb:0.6008100000):0.2345630000):0.3726330000	((((1eum_A.pdb:0.5262770000	1krq_A.pdb:0.3108310000):0.5032200000	3e6s_A.pdb:1.0250320000):0.2339380000	2jd7_A.pdb:0.1863830000):0.4178490000	1vlg_A.pdb:0.1695360000):0.4105300000):1.1015100000):0.0000027280):0.4249100000	2vzb_A.pdb:1.2208500000):0.5572650000):0.2576560000):0.2916190000):0.0705013000	2fjc_A.pdb:0.9130360000):0.2335750000):0.2674630000):0.1141330000	(1n1q_A.pdb:0.3161240000	2chp_A.pdb:0.6510990000):0.1168330000);
(1ji5_A.pdb:0.1635570000	(1jig_A.pdb:0.2190440000	(1n1q_A.pdb:0.3382470000	(((1qgh_A.pdb:0.3304420000	2ux1_A.pdb:0.7255950000):0.2256490000	(1ji4_A.pdb:0.6179960000	2fjc_A.pdb:0.8429700000):0.3021140000):0.0983206000	((((1dps_A.pdb:0.0000020000	1jts_A.pdb:0.0190740000):0.4553810000	1o9r_A.pdb:0.2174140000):0.4506770000	1uvh_A.pdb:0.5973480000):0.6311060000	((1tjo_A.pdb:0.0000010000	1tk6_A.pdb:0.0000010000):0.7337010000	((((2fzf_A.pdb:2.3872030000	((1lko_A.pdb:0.8299530000	1yuz_A.pdb:0.8839770000):1.1369700000	3qhb_A.pdb:0.5599860000):0.3851980000):0.3694280000	(((((1lb3_A.pdb:0.0482900000	2za7_A.pdb:0.1549250000):0.3685230000	1r03_A.pdb:0.3150420000):0.1174060000	1bg7_A.pdb:0.3610050000):0.3531130000	((1z6o_A.pdb:1.5098440000	1z6o_M.pdb:0.7593250000):0.0065383600	((((1eum_A.pdb:0.5581920000	1krq_A.pdb:0.3685180000):0.3571650000	3e6s_A.pdb:0.9435410000):0.3355300000	2jd7_A.pdb:0.1914530000):0.2176980000	1vlg_A.pdb:0.1350880000):0.8157300000):0.1796760000):0.5188710000	((((1otk_A.pdb:3.6975680000	3ee4_A.pdb:0.8227530000):0.3340450000	(((1oqu_A.pdb:0.0537710000	(1r2f_A.pdb:0.3222760000	1uzr_A.pdb:0.1037940000):0.1475370000):0.8799800000	1mxr_A.pdb:1.4310180000):0.3563060000	((1jk0_A.pdb:0.3784900000	1w68_A.pdb:0.0000020000):0.1024000000	2uw2_A.pdb:0.0365360000):1.0035600000):1.1724500000):0.2949760000	((2inc_B.pdb:0.7681620000	(2inp_C.pdb:1.2034980000	1mty_B.pdb:1.7872690000):0.5266990000):1.6241700000	(1mty_D.pdb:1.8581150000	3dhg_A.pdb:1.0239740000):0.3182740000):1.5613000000):0.6051700000	(((2uw1_A.pdb:0.0000020000	2uw1_B.pdb:0.0028920000):0.0000029703	1afr_A.pdb:0.1976610000):0.8590800000	1za0_A.pdb:1.5680830000):0.8113520000):0.6901050000):0.0486364000):0.8555270000	((((1bcf_A.pdb:0.0000020000	3e1q_A.pdb:0.0064620000):0.1977890000	2fkz_A.pdb:0.2306810000):0.3694320000	1jgc_A.pdb:0.3605390000):0.8842290000	1nfv_A.pdb:0.9858360000):0.1276540000):0.2998890000	2vzb_A.pdb:1.0953680000):0.4985630000):0.5775380000):0.2583370000):0.0690046000):0.0805675000):0.1253440000	2chp_A.pdb:0.6179150000);
(1ji5_A.pdb:0.2477580000	(1jig_A.pdb:0.1768330000	(1n1q_A.pdb:0.3740970000	2chp_A.pdb:0.5042180000):0.1782440000):0.1839430000	((1qgh_A.pdb:0.4585830000	2ux1_A.pdb:0.3730540000):0.3499810000	((1ji4_A.pdb:0.8736090000	((((1dps_A.pdb:0.0000020000	1jts_A.pdb:0.0138220000):0.4493570000	1o9r_A.pdb:0.3933270000):0.5407210000	1uvh_A.pdb:0.7896370000):0.2828950000	((1tjo_A.pdb:0.0000010000	1tk6_A.pdb:0.0000010000):0.5920250000	((((2fzf_A.pdb:2.3271170000	(((1lko_A.pdb:1.3690400000	1yuz_A.pdb:0.6708060000):0.8940140000	3qhb_A.pdb:0.8150040000):0.2985190000	(((((1otk_A.pdb:4.2503360000	2inp_C.pdb:0.0000020000):0.5555150000	2inc_B.pdb:1.6788250000):0.7887690000	1mty_B.pdb:3.1005900000):0.8354010000	(1mty_D.pdb:1.8831370000	3dhg_A.pdb:1.1088500000):1.4058600000):1.3922600000	(((((1oqu_A.pdb:0.0759220000	(1r2f_A.pdb:0.3013780000	1uzr_A.pdb:0.1278390000):0.1385220000):1.1142500000	((1jk0_A.pdb:0.4195280000	1w68_A.pdb:0.0000020000):0.0559885000	2uw2_A.pdb:0.0660060000):1.8701800000):0.1403010000	1mxr_A.pdb:0.9575350000):1.1353100000	3ee4_A.pdb:1.3696450000):0.6076660000	(((2uw1_A.pdb:0.0000020000	2uw1_B.pdb:0.0064320000):0.0695976000	1afr_A.pdb:0.1015180000):1.4368700000	1za0_A.pdb:1.0072910000):0.6455520000):0.1232720000):1.6092900000):0.1768670000):0.8739510000	(((((1lb3_A.pdb:0.0371500000	2za7_A.pdb:0.2182630000):0.4288390000	(1bg7_A.pdb:0.5600100000	1r03_A.pdb:0.2029590000):0.0351689000):0.2313260000	1z6o_A.pdb:1.4552990000):0.1087280000	1z6o_M.pdb:1.1775740000):0.0837276000	(((1eum_A.pdb:0.6879010000	1krq_A.pdb:0.2527260000):0.2811080000	3e6s_A.pdb:0.8823660000):0.1985840000	(2jd7_A.pdb:0.2562230000	1vlg_A.pdb:0.3800870000):0.1660830000):0.3597330000):0.4147950000):0.2923340000	((((1bcf_A.pdb:0.0000010000	3e1q_A.pdb:0.0071080000):0.2816530000	2fkz_A.pdb:0.2551520000):0.2682890000	1jgc_A.pdb:0.4004230000):0.4290610000	1nfv_A.pdb:1.0996510000):0.1332100000):0.6724690000	2vzb_A.pdb:0.9949320000):0.5620980000):0.5630090000):0.2819630000):0.2009960000	2fjc_A.pdb:0.7633550000):0.0895391000):0.2182110000);
(1ji5_A.pdb:0.1735600000	(1jig_A.pdb:0.1596310000	(1n1q_A.pdb:0.3387990000	((1qgh_A.pdb:0.3275290000	(2ux1_A.pdb:0.3824200000	(((1dps_A.pdb:0.0000030000	1jts_A.pdb:0.0274350000):0.3603610000	1o9r_A.pdb:0.4594470000):0.4283040000	1uvh_A.pdb:0.8990030000):0.5760200000):0.2944580000):0.2863170000	((1ji4_A.pdb:0.6413100000	2fjc_A.pdb:0.6981160000):0.0007167750	(((1tjo_A.pdb:0.0000010000	1tk6_A.pdb:0.0000010000):0.0000029041	1otk_A.pdb:4.8847100000):0.9728990000	(((((2fzf_A.pdb:2.8807430000	(1lko_A.pdb:0.7453350000	1yuz_A.pdb:0.9169610000):1.2294000000):0.2420970000	3qhb_A.pdb:0.2814690000):0.7899840000	(((((1lb3_A.pdb:0.0884490000	2za7_A.pdb:0.2745650000):0.3747570000	1bg7_A.pdb:0.5958710000):0.0172698000	1r03_A.pdb:0.2634820000):0.3220360000	((1z6o_A.pdb:1.4147560000	1z6o_M.pdb:0.8842280000):0.1591770000	((1eum_A.pdb:0.3763610000	1krq_A.pdb:0.4000550000):0.3963470000	((3e6s_A.pdb:1.3782380000	1vlg_A.pdb:0.3299410000):0.1318850000	2jd7_A.pdb:0.1404930000):0.2003050000):0.6551650000):0.0715648000):0.3334300000	((((((1oqu_A.pdb:0.0878310000	(1r2f_A.pdb:0.2327210000	1uzr_A.pdb:0.1405420000):0.0867444000):0.8538310000	((1jk0_A.pdb:0.3627980000	1w68_A.pdb:0.0000020000):0.0662623000	2uw2_A.pdb:0.0638590000):1.0413000000):0.2475400000	1mxr_A.pdb:1.1108260000):0.5243770000	3ee4_A.pdb:1.4000920000):0.4511040000	(((2inc_B.pdb:1.3562610000	2inp_C.pdb:1.1213640000):0.2563110000	1mty_B.pdb:1.9069850000):0.8129490000	(1mty_D.pdb:2.1446940000	3dhg_A.pdb:1.1340050000):0.9105300000):0.7190850000):0.5748400000	(((2uw1_A.pdb:0.0000020000	2uw1_B.pdb:0.0116970000):0.0180842000	1afr_A.pdb:0.1735860000):1.2066000000	1za0_A.pdb:1.2769590000):0.3657440000):1.7130700000):0.1129520000):0.8103030000	((((1bcf_A.pdb:0.0000010000	3e1q_A.pdb:0.0136180000):0.2478320000	2fkz_A.pdb:0.2337010000):0.2166100000	1jgc_A.pdb:0.4649050000):0.7532320000	1nfv_A.pdb:0.7853340000):0.4902730000):0.1198990000	2vzb_A.pdb:1.0384940000):0.2988440000):0.8949700000):0.4056460000):0.1726930000):0.0738002000):0.1173400000	2chp_A.pdb:0.6568750000);
(1ji5_A.pdb:0.2778040000	(1jig_A.pdb:0.2763960000	(1n1q_A.pdb:0.2828690000	((1ji4_A.pdb:0.5827000000	2fjc_A.pdb:0.8689380000):0.1535170000	((((1dps_A.pdb:0.0057420000	1jts_A.pdb:0.0255300000):0.4597070000	1o9r_A.pdb:0.3946660000):0.1970430000	1uvh_A.pdb:0.7084440000):0.6030470000	((1tjo_A.pdb:0.0000010000	1tk6_A.pdb:0.0000010000):0.7217520000	(((((2fzf_A.pdb:2.9199010000	((1lko_A.pdb:1.0851020000	1yuz_A.pdb:0.8076490000):1.5217800000	3qhb_A.pdb:0.6795530000):0.7894960000):0.8229290000	(((((1otk_A.pdb:3.0965100000	1mty_B.pdb:1.1668250000):0.4429230000	(2inc_B.pdb:1.1754570000	2inp_C.pdb:0.9105270000):0.3164580000):0.3952160000	(1mty_D.pdb:1.5826020000	3dhg_A.pdb:1.5806310000):1.0447000000):1.3406900000	(((1oqu_A.pdb:0.0504080000	(1r2f_A.pdb:0.2387730000	1uzr_A.pdb:0.1221340000):0.1376810000):0.9813970000	(1mxr_A.pdb:1.0032400000	(1jk0_A.pdb:0.2005110000	(2uw2_A.pdb:0.1003010000	1w68_A.pdb:0.0000020000):0.2528730000):1.2726500000):0.3508130000):0.4758080000	3ee4_A.pdb:1.5861480000):0.5971370000):0.1394920000	(((2uw1_A.pdb:0.0000020000	2uw1_B.pdb:0.0158900000):0.0514856000	1afr_A.pdb:0.1434680000):1.5313400000	1za0_A.pdb:1.4743090000):0.5088620000):1.1204500000):0.0479228000	(((((1lb3_A.pdb:0.0651160000	2za7_A.pdb:0.2244200000):0.2887990000	1bg7_A.pdb:0.6601810000):0.0761806000	1r03_A.pdb:0.2225240000):0.3581970000	(1z6o_A.pdb:1.3986100000	1z6o_M.pdb:0.8697140000):0.2291900000):0.2736670000	(((1eum_A.pdb:0.4790660000	1krq_A.pdb:0.3100170000):0.4281310000	3e6s_A.pdb:0.9779870000):0.1846640000	(2jd7_A.pdb:0.2106720000	1vlg_A.pdb:0.3758160000):0.2320960000):0.4000540000):0.6832150000):0.3799710000	((((1bcf_A.pdb:0.0000010000	3e1q_A.pdb:0.0140580000):0.2242660000	2fkz_A.pdb:0.1881440000):0.3940920000	1jgc_A.pdb:0.3175540000):0.6224640000	1nfv_A.pdb:0.6273900000):0.1722160000):0.7710130000	2vzb_A.pdb:1.1335830000):0.2590260000):0.5344130000):0.1820570000):0.1773650000):0.0440613000):0.0623938000	(2chp_A.pdb:0.4326460000	(1qgh_A.pdb:0.2052400000	2ux1_A.pdb:0.8304120000):0.4253070000):0.1477300000);
(1ji5_A.pdb:0.1880250000	(1jig_A.pdb:0.1626960000	(((1qgh_A.pdb:0.5590810000	2ux1_A.pdb:0.4622650000):0.2094940000	(((1dps_A.pdb:0.0089230000	1jts_A.pdb:0.0479980000):0.3873790000	1o9r_A.pdb:0.2924320000):0.3425560000	(1uvh_A.pdb:0.6515070000	((1tjo_A.pdb:0.0000010000	1tk6_A.pdb:0.0000010000):0.2718290000	(((((2fzf_A.pdb:3.3411840000	((1lko_A.pdb:0.8517570000	1yuz_A.pdb:1.3225860000):0.8627720000	3qhb_A.pdb:0.4248140000):0.4510880000):0.3874760000	(((1otk_A.pdb:2.0470290000	(((2inc_B.pdb:1.3650720000	1mty_B.pdb:2.4592380000):0.3348540000	2inp_C.pdb:0.5305790000):0.9111080000	(1mty_D.pdb:1.8221930000	3dhg_A.pdb:1.5396320000):0.6432470000):0.9688750000):0.6158140000	(((1oqu_A.pdb:0.0672360000	(1r2f_A.pdb:0.2825430000	1uzr_A.pdb:0.1390300000):0.1207180000):0.6986560000	(1mxr_A.pdb:1.4942490000	(1jk0_A.pdb:0.2467320000	(2uw2_A.pdb:0.1168780000	1w68_A.pdb:0.0000020000):0.1197680000):1.4395800000):0.2891150000):0.2660690000	3ee4_A.pdb:1.7801380000):0.7658630000):0.1887910000	(((2uw1_A.pdb:0.0000020000	1afr_A.pdb:0.1522650000):0.0000952886	2uw1_B.pdb:0.0094510000):1.4416800000	1za0_A.pdb:0.9349150000):0.5188160000):1.1089900000):0.3886350000	(((((1lb3_A.pdb:0.1530380000	2za7_A.pdb:0.2614450000):0.1248950000	(1bg7_A.pdb:0.5840130000	1r03_A.pdb:0.2747070000):0.0494471000):0.3660950000	1z6o_A.pdb:1.0562040000):0.1189350000	1z6o_M.pdb:0.9585100000):0.1907930000	(((1eum_A.pdb:0.4470240000	1krq_A.pdb:0.3801020000):0.3656460000	3e6s_A.pdb:0.8974960000):0.2148090000	(2jd7_A.pdb:0.3114550000	1vlg_A.pdb:0.5556460000):0.1070040000):0.0761039000):0.8361400000):0.1349820000	((((1bcf_A.pdb:0.0000020000	3e1q_A.pdb:0.0071900000):0.3027800000	2fkz_A.pdb:0.1222180000):0.1830330000	1jgc_A.pdb:0.4198250000):0.5241150000	1nfv_A.pdb:0.7076570000):0.5324810000):0.2827030000	2vzb_A.pdb:0.7957160000):1.0674200000):0.7438020000):0.0960398000):0.5470260000):0.2168880000	(1ji4_A.pdb:0.9788840000	2fjc_A.pdb:0.7813040000):0.2156180000):0.2617320000):0.0996879000	(1n1q_A.pdb:0.4409280000	2chp_A.pdb:0.5919510000):0.1059120000);
(1ji5_A.pdb:0.3123570000	(1jig_A.pdb:0.2051730000	((1n1q_A.pdb:0.2290660000	((1ji4_A.pdb:0.5229530000	2fjc_A.pdb:0.7951500000):0.5942340000	((((1dps_A.pdb:0.0202690000	1jts_A.pdb:0.0076720000):0.5537730000	1uvh_A.pdb:1.0986460000):0.1529790000	1o9r_A.pdb:0.1514770000):0.7447100000	((1tjo_A.pdb:0.0000010000	1tk6_A.pdb:0.0000010000):0.8738320000	(((((((2fzf_A.pdb:2.3825970000	(1lko_A.pdb:0.9473690000	1yuz_A.pdb:0.6695770000):0.5479490000):0.2504730000	3qhb_A.pdb:0.8016810000):0.9033590000	((((((1otk_A.pdb:4.4472080000	2inp_C.pdb:0.0000030000):1.1316900000	2inc_B.pdb:1.2143020000):0.8210680000	1mty_B.pdb:1.6917830000):0.7705870000	(1mty_D.pdb:1.0955050000	3dhg_A.pdb:1.6930600000):1.0081600000):0.7910300000	(((1oqu_A.pdb:0.0856760000	(1r2f_A.pdb:0.2363690000	1uzr_A.pdb:0.1077970000):0.0871292000):0.7056720000	(1mxr_A.pdb:1.6036920000	((1jk0_A.pdb:0.3912100000	1w68_A.pdb:0.0000030000):0.0710956000	2uw2_A.pdb:0.0548360000):1.2438800000):0.5006280000):0.6921370000	3ee4_A.pdb:1.6411680000):0.4595770000):0.4249040000	(((2uw1_A.pdb:0.0000020000	2uw1_B.pdb:0.0027780000):0.0209271000	1afr_A.pdb:0.1587540000):1.5566900000	1za0_A.pdb:1.1336490000):0.4260290000):0.9698170000):0.2975700000	1nfv_A.pdb:0.6515830000):0.4220720000	(((1bcf_A.pdb:0.0000020000	3e1q_A.pdb:0.0137340000):0.1394410000	2fkz_A.pdb:0.2460000000):0.1946960000	1jgc_A.pdb:0.5666030000):0.7891260000):0.1519380000	(((((1lb3_A.pdb:0.0833860000	2za7_A.pdb:0.2255190000):0.2404880000	1r03_A.pdb:0.2110230000):0.0000028405	1bg7_A.pdb:0.4929300000):0.5577040000	(1z6o_A.pdb:1.1315680000	1z6o_M.pdb:0.7031780000):0.1635890000):0.0000025773	((((1eum_A.pdb:0.5249680000	1krq_A.pdb:0.3826700000):0.3208030000	3e6s_A.pdb:1.0463820000):0.1911800000	2jd7_A.pdb:0.2121670000):0.2607980000	1vlg_A.pdb:0.1367800000):0.7461910000):0.6089820000):0.1539740000	2vzb_A.pdb:1.1876200000):0.4442770000):0.3638070000):0.2113050000):0.1867290000):0.1299290000	2chp_A.pdb:0.5857980000):0.0540726000):0.1027150000	(1qgh_A.pdb:0.1890650000	2ux1_A.pdb:0.7429100000):0.5783170000);
(1ji5_A.pdb:0.3148400000	(1jig_A.pdb:0.3320190000	(((1qgh_A.pdb:0.4449910000	2ux1_A.pdb:0.7534240000):0.2463720000	(1ji4_A.pdb:0.8099400000	2fjc_A.pdb:0.9411250000):0.2120460000):0.2392370000	((((1dps_A.pdb:0.0000020000	1jts_A.pdb:0.0243540000):0.4368180000	1o9r_A.pdb:0.1806790000):0.4768160000	1uvh_A.pdb:0.9048380000):0.5274090000	((1tjo_A.pdb:0.0000010000	1tk6_A.pdb:0.0000010000):0.8298290000	(((((2fzf_A.pdb:1.8832100000	((1lko_A.pdb:0.8676480000	1yuz_A.pdb:1.1871810000):0.7874550000	3qhb_A.pdb:0.6581650000):0.2820450000):0.1769310000	((((1otk_A.pdb:3.1254040000	((2inc_B.pdb:1.5139190000	2inp_C.pdb:1.1066750000):0.9436060000	(1mty_D.pdb:2.2401250000	3dhg_A.pdb:0.5613630000):0.9053110000):0.3317100000):0.1912510000	1mty_B.pdb:1.9463300000):1.6410300000	(((1oqu_A.pdb:0.1062370000	(1r2f_A.pdb:0.2903640000	1uzr_A.pdb:0.1121400000):0.0734897000):0.8125880000	(1mxr_A.pdb:1.0967430000	((1jk0_A.pdb:0.3692340000	1w68_A.pdb:0.0024140000):0.0562217000	2uw2_A.pdb:0.0313860000):1.5012200000):0.4418080000):0.8892910000	3ee4_A.pdb:1.5694900000):0.4368120000):0.0432035000	(((2uw1_A.pdb:0.0000020000	2uw1_B.pdb:0.0000020000):0.0284517000	1afr_A.pdb:0.1421490000):1.2812100000	1za0_A.pdb:1.0988540000):0.6546830000):0.7906810000):0.6726000000	((((((1lb3_A.pdb:0.0426770000	2za7_A.pdb:0.1483600000):0.3703390000	1bg7_A.pdb:0.4184540000):0.0400868000	1r03_A.pdb:0.2720940000):0.1627800000	1z6o_A.pdb:1.5234840000):0.3255160000	1z6o_M.pdb:0.9349180000):0.1711470000	(((1eum_A.pdb:0.5088850000	1krq_A.pdb:0.3452640000):0.4265330000	3e6s_A.pdb:0.9723600000):0.2000170000	(2jd7_A.pdb:0.3132910000	1vlg_A.pdb:0.3066410000):0.1803260000):0.2477250000):0.5844730000):0.6008740000	((((1bcf_A.pdb:0.0000010000	3e1q_A.pdb:0.0000030000):0.2067810000	2fkz_A.pdb:0.1960890000):0.2845830000	1jgc_A.pdb:0.4633320000):0.7043250000	1nfv_A.pdb:1.0021730000):0.3565640000):0.1408390000	2vzb_A.pdb:1.1213570000):0.6511340000):0.3661290000):0.3371150000):0.1576040000):0.0428096000	(1n1q_A.pdb:0.3449910000	2chp_A.pdb:0.5462350000):0.0592443000);
(1ji5_A.pdb:0.2679830000	(1jig_A.pdb:0.2369540000	(1n1q_A.pdb:0.3722070000	((1qgh_A.pdb:0.3323910000	2ux1_A.pdb:0.5304280000):0.3170220000	((1ji4_A.pdb:0.7707810000	2fjc_A.pdb:1.0581390000):0.0398052000	(((((1dps_A.pdb:0.0040100000	1jts_A.pdb:0.0105240000):0.4285980000	1o9r_A.pdb:0.3664770000):0.5386150000	1uvh_A.pdb:0.6724790000):0.4068510000	(1tjo_A.pdb:0.0000010000	1tk6_A.pdb:0.0000010000):0.8569140000):0.2705100000	(((((2fzf_A.pdb:2.4208400000	((1lko_A.pdb:1.3168220000	1yuz_A.pdb:1.1376670000):1.5348500000	3qhb_A.pdb:0.5281650000):0.5233210000):0.1665080000	(((((1otk_A.pdb:3.1755820000	1mty_D.pdb:1.7337740000):0.3558540000	3dhg_A.pdb:1.7251870000):0.2192140000	((2inc_B.pdb:1.5050720000	2inp_C.pdb:0.5250850000):0.5071570000	1mty_B.pdb:2.0858040000):0.5062700000):2.0674100000	((((1oqu_A.pdb:0.0593750000	(1r2f_A.pdb:0.2238060000	1uzr_A.pdb:0.1065170000):0.1344590000):0.8529060000	((1jk0_A.pdb:0.4604980000	1w68_A.pdb:0.0000020000):0.0625289000	2uw2_A.pdb:0.0717890000):1.3563400000):0.2208630000	1mxr_A.pdb:1.1280950000):0.6164930000	3ee4_A.pdb:1.8871170000):0.5907560000):0.0442023000	(((2uw1_A.pdb:0.0000020000	2uw1_B.pdb:0.0119760000):0.0173340000	1afr_A.pdb:0.1624890000):1.1967500000	1za0_A.pdb:1.1373800000):0.3066160000):0.9950380000):0.6507800000	(((((1lb3_A.pdb:0.0515450000	2za7_A.pdb:0.2699950000):0.3488940000	1r03_A.pdb:0.3129970000):0.1581390000	1bg7_A.pdb:0.6830870000):0.2298000000	(1z6o_A.pdb:1.3108740000	1z6o_M.pdb:0.6613640000):0.4694660000):0.2131850000	((1eum_A.pdb:0.4746500000	1krq_A.pdb:0.3953240000):0.3311400000	(3e6s_A.pdb:1.1898220000	(2jd7_A.pdb:0.3861600000	1vlg_A.pdb:0.3978840000):0.1237360000):0.2038310000):0.2625480000):0.5997950000):0.5499660000	((((1bcf_A.pdb:0.0000020000	3e1q_A.pdb:0.0000030000):0.4023320000	2fkz_A.pdb:0.0994790000):0.3490600000	1jgc_A.pdb:0.4382460000):0.5661730000	1nfv_A.pdb:0.5435720000):0.4354730000):0.2723480000	2vzb_A.pdb:1.1671210000):0.7016870000):0.1696380000):0.2963310000):0.1577110000):0.1577850000):0.1447900000	2chp_A.pdb:0.5943670000);
(1ji5_A.pdb:0.1457330000	((1jig_A.pdb:0.1294980000	((1qgh_A.pdb:0.1289740000	2ux1_A.pdb:0.8085810000):0.5482400000	((1ji4_A.pdb:0.7588330000	2fjc_A.pdb:0.9524740000):0.2779960000	((((1dps_A.pdb:0.0068060000	1jts_A.pdb:0.0000030000):0.4160440000	1o9r_A.pdb:0.2914230000):0.3628270000	1uvh_A.pdb:0.7575460000):0.4703420000	((1tjo_A.pdb:0.0000010000	1tk6_A.pdb:0.0000010000):0.8000700000	((((2fzf_A.pdb:2.4285330000	(((1bcf_A.pdb:0.0000020000	3e1q_A.pdb:0.0069020000):0.2442520000	2fkz_A.pdb:0.2293090000):0.2251800000	1jgc_A.pdb:0.5166780000):0.2684780000):0.2281920000	1nfv_A.pdb:0.8779110000):0.1547500000	((((1lko_A.pdb:0.5568310000	1yuz_A.pdb:0.8292330000):0.9177690000	3qhb_A.pdb:0.8075130000):1.2794200000	(((((1otk_A.pdb:3.6783290000	2inp_C.pdb:0.0000020000):0.9411090000	2inc_B.pdb:1.1379930000):0.2316570000	1mty_B.pdb:2.1537510000):0.3961130000	(1mty_D.pdb:1.7181750000	3dhg_A.pdb:1.5594690000):0.6240660000):1.0093600000	((((((1oqu_A.pdb:0.1661310000	1uzr_A.pdb:0.1755870000):0.1505090000	1r2f_A.pdb:0.1197600000):0.7720080000	(1mxr_A.pdb:1.2883590000	((1jk0_A.pdb:0.3480680000	1w68_A.pdb:0.0000020000):0.1514380000	2uw2_A.pdb:0.0000030000):1.1825900000):0.4157880000):0.4791730000	3ee4_A.pdb:1.4329740000):0.5699410000	((2uw1_A.pdb:0.0000020000	2uw1_B.pdb:0.0118980000):0.0131514000	1afr_A.pdb:0.1313630000):1.5097700000):0.2241990000	1za0_A.pdb:1.1967310000):0.2027680000):0.5813610000):0.3020660000	((((1lb3_A.pdb:0.0633210000	2za7_A.pdb:0.1608240000):0.3772330000	1bg7_A.pdb:0.5989580000):0.1507150000	1r03_A.pdb:0.1892680000):0.3238690000	((1z6o_A.pdb:1.2171540000	1z6o_M.pdb:0.5775510000):0.3888710000	(((1eum_A.pdb:0.5090120000	1krq_A.pdb:0.1955330000):0.3521110000	3e6s_A.pdb:0.8790670000):0.1999580000	(2jd7_A.pdb:0.1327640000	1vlg_A.pdb:0.2828360000):0.1226790000):0.5048000000):0.1422620000):0.6521480000):0.3691500000):0.5555920000	2vzb_A.pdb:0.8839710000):0.5159900000):0.4147290000):0.2780820000):0.1428770000):0.0720165000):0.1169210000	1n1q_A.pdb:0.4079900000):0.1284930000	2chp_A.pdb:0.4833050000);
(1ji5_A.pdb:0.1949060000	(1jig_A.pdb:0.2091360000	(((1n1q_A.pdb:0.1136540000	(((1dps_A.pdb:0.0000030000	1jts_A.pdb:0.0219080000):0.3656570000	1o9r_A.pdb:0.3352620000):0.3080070000	1uvh_A.pdb:0.8943510000):0.7940690000):0.1415950000	((1tjo_A.pdb:0.0000010000	1tk6_A.pdb:0.0000010000):0.5315580000	(((((2fzf_A.pdb:3.4681400000	(3qhb_A.pdb:0.8217180000	(((1otk_A.pdb:5.7352160000	3ee4_A.pdb:0.3502050000):1.4545400000	(((1oqu_A.pdb:0.1025010000	(1r2f_A.pdb:0.2035970000	1uzr_A.pdb:0.1018770000):0.0476508000):1.1641200000	(((1jk0_A.pdb:0.4823000000	1w68_A.pdb:0.0000020000):0.1101000000	2uw2_A.pdb:0.0300320000):0.8757570000	(((2inc_B.pdb:1.3025470000	1mty_B.pdb:2.2773470000):0.2252270000	2inp_C.pdb:0.8965380000):0.8883960000	(1mty_D.pdb:2.0148340000	3dhg_A.pdb:1.9425930000):0.2446740000):0.7684250000):0.7324170000):0.2335580000	1mxr_A.pdb:0.9667020000):0.8000750000):0.4822650000	(((2uw1_A.pdb:0.0000020000	2uw1_B.pdb:0.0061620000):0.0551450000	1afr_A.pdb:0.1391370000):1.4901900000	1za0_A.pdb:1.7073620000):0.2656990000):1.0127900000):0.6136700000):0.1259850000	(1lko_A.pdb:0.6509130000	1yuz_A.pdb:1.1922750000):0.5880550000):0.9741380000	(((((1lb3_A.pdb:0.0191890000	2za7_A.pdb:0.3036380000):0.4155440000	1bg7_A.pdb:0.7241950000):0.0426814000	1r03_A.pdb:0.1906420000):0.4461930000	(((1eum_A.pdb:0.5588420000	1krq_A.pdb:0.3050190000):0.4893510000	(2jd7_A.pdb:0.2727040000	1vlg_A.pdb:0.3743570000):0.0799858000):0.2866810000	3e6s_A.pdb:1.0824200000):0.4687510000):0.2362120000	(1z6o_A.pdb:1.3009480000	1z6o_M.pdb:0.5657180000):0.3692200000):0.9860260000):0.1073900000	((((1bcf_A.pdb:0.0000010000	3e1q_A.pdb:0.0000030000):0.2887640000	2fkz_A.pdb:0.2095600000):0.3097950000	1jgc_A.pdb:0.4389830000):0.6839280000	1nfv_A.pdb:0.9540830000):0.0585522000):0.3384250000	2vzb_A.pdb:1.2594680000):0.4377480000):0.6489500000):0.1853670000	(1qgh_A.pdb:0.4561100000	(2ux1_A.pdb:0.5298410000	(1ji4_A.pdb:0.7027890000	2fjc_A.pdb:0.8644590000):0.3340040000):0.2723740000):0.3508350000):0.1153170000):0.1275680000	2chp_A.pdb:0.6897230000);
(1ji5_A.pdb:0.2397960000	((1jig_A.pdb:0.1159390000	((1qgh_A.pdb:0.2935160000	2ux1_A.pdb:0.6732660000):0.3720510000	((1ji4_A.pdb:0.8546160000	((((1dps_A.pdb:0.0161310000	1jts_A.pdb:0.0197800000):0.4018920000	1o9r_A.pdb:0.2738660000):0.3941900000	1uvh_A.pdb:0.6507390000):0.5189880000	((1tjo_A.pdb:0.0000010000	1tk6_A.pdb:0.0000010000):0.6607400000	((((((2fzf_A.pdb:2.1908020000	(1lko_A.pdb:0.9234770000	1yuz_A.pdb:0.5623700000):0.5710390000):0.3752760000	3qhb_A.pdb:0.7846410000):0.5564770000	((((1otk_A.pdb:2.5003710000	((2inc_B.pdb:1.6601570000	2inp_C.pdb:0.6952670000):0.4641840000	1mty_B.pdb:2.5720660000):1.1634500000):0.4149510000	(1mty_D.pdb:1.5541420000	3dhg_A.pdb:1.3285120000):0.8791430000):1.0675500000	(((1oqu_A.pdb:0.1053010000	(1r2f_A.pdb:0.2750380000	1uzr_A.pdb:0.1193090000):0.0768120000):0.9704720000	(1mxr_A.pdb:1.1716760000	3ee4_A.pdb:1.8989020000):0.0580633000):0.5598410000	((1jk0_A.pdb:0.4565210000	1w68_A.pdb:0.0000020000):0.1082960000	2uw2_A.pdb:0.0132660000):1.2661700000):0.3952520000):0.6292040000	(((2uw1_A.pdb:0.0000020000	2uw1_B.pdb:0.0059560000):0.0660933000	1afr_A.pdb:0.1170680000):1.3718700000	1za0_A.pdb:1.5124190000):0.3793040000):0.8939180000):0.3878820000	((((1lb3_A.pdb:0.1119230000	2za7_A.pdb:0.1976030000):0.4166900000	(1bg7_A.pdb:0.7075060000	1r03_A.pdb:0.3027270000):0.0387579000):0.3918960000	(1z6o_A.pdb:1.2791020000	1z6o_M.pdb:1.0960130000):0.3377510000):0.2080480000	(((1eum_A.pdb:0.5222510000	1krq_A.pdb:0.3924140000):0.2214120000	3e6s_A.pdb:0.9163620000):0.1294920000	(2jd7_A.pdb:0.2024720000	1vlg_A.pdb:0.4428250000):0.0868519000):0.2176060000):0.6706680000):0.1711360000	((((1bcf_A.pdb:0.0000020000	3e1q_A.pdb:0.0137650000):0.3429400000	2fkz_A.pdb:0.1342020000):0.3315930000	1jgc_A.pdb:0.4285050000):0.6895420000	1nfv_A.pdb:0.6928140000):0.2019620000):0.8601690000	2vzb_A.pdb:0.8266920000):0.7297930000):0.4427240000):0.2107010000):0.1193790000	2fjc_A.pdb:1.0030780000):0.1198510000):0.2133240000):0.0690781000	1n1q_A.pdb:0.4377230000):0.0816338000	2chp_A.pdb:0.5799760000);
(1ji5_A.pdb:0.3415510000	(1jig_A.pdb:0.1432460000	((1qgh_A.pdb:0.3824350000	2ux1_A.pdb:0.6773780000):0.1954230000	((1ji4_A.pdb:0.6039700000	2fjc_A.pdb:0.5520640000):0.3600710000	((((1dps_A.pdb:0.0000020000	1jts_A.pdb:0.0128030000):0.2687160000	1o9r_A.pdb:0.3771920000):0.6294210000	1uvh_A.pdb:0.7462360000):0.6085440000	((1tjo_A.pdb:0.0000010000	1tk6_A.pdb:0.0000010000):1.0012600000	((((((2fzf_A.pdb:2.2713810000	3qhb_A.pdb:0.7413530000):0.0587333000	(1lko_A.pdb:0.6477510000	1yuz_A.pdb:0.6214220000):0.8016320000):0.4567890000	((((1otk_A.pdb:3.5751530000	((2inc_B.pdb:1.7499120000	1mty_B.pdb:3.0514910000):0.3627990000	2inp_C.pdb:0.6572120000):0.4357770000):0.9705380000	(1mty_D.pdb:1.4183160000	3dhg_A.pdb:1.3824010000):1.0524400000):1.2645900000	((((1oqu_A.pdb:0.1058030000	(1r2f_A.pdb:0.2730950000	1uzr_A.pdb:0.1484690000):0.1220650000):0.6401920000	((1jk0_A.pdb:0.4145120000	1w68_A.pdb:0.0000020000):0.0875460000	2uw2_A.pdb:0.0422020000):1.4735300000):0.2931770000	1mxr_A.pdb:0.9529380000):1.0216400000	3ee4_A.pdb:1.1223990000):0.3601830000):0.2065890000	(((2uw1_A.pdb:0.0000020000	2uw1_B.pdb:0.0206430000):0.0741579000	1afr_A.pdb:0.1490340000):1.2501100000	1za0_A.pdb:1.3862610000):0.3222350000):1.0075800000):0.5246930000	(((((1lb3_A.pdb:0.0567570000	2za7_A.pdb:0.2493010000):0.4118610000	(1bg7_A.pdb:0.6273440000	1r03_A.pdb:0.2327220000):0.0735311000):0.2508030000	1z6o_A.pdb:1.8201810000):0.1292860000	(((1eum_A.pdb:0.4929710000	1krq_A.pdb:0.3470700000):0.2215570000	3e6s_A.pdb:1.2081120000):0.1535810000	(2jd7_A.pdb:0.2632390000	1vlg_A.pdb:0.2857520000):0.2446680000):0.4320600000):0.1243330000	1z6o_M.pdb:0.8318830000):0.5423570000):0.2672980000	((((1bcf_A.pdb:0.0000020000	3e1q_A.pdb:0.0128030000):0.3028000000	2fkz_A.pdb:0.1679970000):0.3003830000	1jgc_A.pdb:0.3371100000):0.5285450000	1nfv_A.pdb:0.4962480000):0.2191140000):0.4830260000	2vzb_A.pdb:0.8475620000):0.7535970000):0.3331780000):0.1964780000):0.0956891000):0.2511000000):0.0367408000	(1n1q_A.pdb:0.3342430000	2chp_A.pdb:0.5567560000):0.0796223000);
(1ji5_A.pdb:0.2313520000	((1jig_A.pdb:0.2810920000	2chp_A.pdb:0.4036930000):0.0764803000	1n1q_A.pdb:0.3865480000):0.0945539000	(1qgh_A.pdb:0.3243670000	(2ux1_A.pdb:0.3565620000	(((1ji4_A.pdb:0.7060210000	((1tjo_A.pdb:0.0000010000	1tk6_A.pdb:0.0000010000):0.7421950000	((((2fzf_A.pdb:3.4706130000	((1lko_A.pdb:1.1902300000	1yuz_A.pdb:0.4094330000):1.4272400000	3qhb_A.pdb:0.5789330000):0.2749180000):1.1029300000	((((1bcf_A.pdb:0.0000020000	3e1q_A.pdb:0.0064090000):0.3713310000	2fkz_A.pdb:0.2252500000):0.2453200000	1jgc_A.pdb:0.4106530000):0.6437030000	1nfv_A.pdb:0.4903580000):0.3038220000):0.1058720000	((((((1lb3_A.pdb:0.0603230000	2za7_A.pdb:0.1924270000):0.1898170000	1bg7_A.pdb:0.5808060000):0.1323420000	1r03_A.pdb:0.2350150000):0.3030400000	(1z6o_A.pdb:1.3089790000	1z6o_M.pdb:0.7353250000):0.4062520000):0.1956180000	(((((((1otk_A.pdb:2.0984780000	1mty_B.pdb:1.7161410000):0.8117700000	2inc_B.pdb:1.0845820000):0.5230050000	2inp_C.pdb:0.8168860000):0.1327680000	(1mty_D.pdb:1.6941480000	3dhg_A.pdb:1.2898400000):1.2316300000):1.3351800000	(((1oqu_A.pdb:0.1340180000	(1r2f_A.pdb:0.3106500000	1uzr_A.pdb:0.1008320000):0.0861792000):0.5460700000	(1mxr_A.pdb:1.0020340000	((1jk0_A.pdb:0.4759590000	1w68_A.pdb:0.0189870000):0.0249034000	2uw2_A.pdb:0.0793400000):1.4521400000):0.4328940000):0.6788410000	3ee4_A.pdb:1.6249580000):0.6894450000):1.0143500000	1za0_A.pdb:0.9180420000):0.1517770000	((2uw1_A.pdb:0.0000020000	1afr_A.pdb:0.1783130000):0.0002147860	2uw1_B.pdb:0.0092170000):1.4338900000):2.2155700000):0.2086240000	((1eum_A.pdb:0.5038980000	1krq_A.pdb:0.4163120000):0.5181510000	((3e6s_A.pdb:1.1609700000	2jd7_A.pdb:0.2198020000):0.1864620000	1vlg_A.pdb:0.3478060000):0.1323680000):0.1846810000):0.6680890000):0.5670480000	2vzb_A.pdb:1.5589520000):0.2149100000):0.4038780000):0.0151913000	2fjc_A.pdb:0.8707140000):0.2237690000	(((1dps_A.pdb:0.0065930000	1jts_A.pdb:0.0000030000):0.3342510000	1o9r_A.pdb:0.2890590000):0.4141800000	1uvh_A.pdb:0.8105240000):0.2514580000):0.2876300000):0.4271430000):0.4928830000);
(1ji5_A.pdb:0.2274230000	(1jig_A.pdb:0.2208000000	((1qgh_A.pdb:0.3413520000	2ux1_A.pdb:0.7259420000):0.3706880000	((1ji4_A.pdb:0.7099040000	2fjc_A.pdb:0.7935380000):0.0519240000	((((1dps_A.pdb:0.0066340000	1jts_A.pdb:0.0000030000):0.2807730000	1o9r_A.pdb:0.2653550000):0.3219200000	1uvh_A.pdb:0.7226450000):0.5276220000	((1tjo_A.pdb:0.0000010000	1tk6_A.pdb:0.0000010000):0.8544520000	((((((2fzf_A.pdb:2.3579290000	(1lko_A.pdb:0.6035820000	1yuz_A.pdb:0.8744640000):0.5628660000):0.1299780000	3qhb_A.pdb:0.8484400000):0.4783980000	((((1otk_A.pdb:3.8750110000	((2inc_B.pdb:1.0329730000	1mty_B.pdb:2.4628700000):0.4454250000	2inp_C.pdb:0.7462760000):0.1381390000):0.6042540000	(1mty_D.pdb:1.4917610000	3dhg_A.pdb:1.5484570000):0.7335230000):1.4822900000	(((1oqu_A.pdb:0.1063390000	(1r2f_A.pdb:0.2307840000	1uzr_A.pdb:0.1304440000):0.1113520000):0.7224610000	(1mxr_A.pdb:1.0904060000	(1jk0_A.pdb:0.1797490000	(2uw2_A.pdb:0.0900190000	1w68_A.pdb:0.0021730000):0.1558070000):1.6984300000):0.1913370000):0.9584200000	3ee4_A.pdb:1.2375330000):0.5769090000):0.2162330000	(((2uw1_A.pdb:0.0000020000	2uw1_B.pdb:0.0083760000):0.0012000000	1afr_A.pdb:0.2027830000):1.4833900000	1za0_A.pdb:1.1318950000):0.4193330000):1.2291900000):0.3850800000	(((((1lb3_A.pdb:0.1012110000	2za7_A.pdb:0.1988570000):0.2908860000	1bg7_A.pdb:0.7434480000):0.0630154000	1r03_A.pdb:0.3181140000):0.1559310000	(1z6o_A.pdb:1.1554370000	1z6o_M.pdb:0.6944770000):0.1820730000):0.2580320000	(((1eum_A.pdb:0.4930300000	1krq_A.pdb:0.3982570000):0.2821800000	3e6s_A.pdb:0.7036510000):0.1991930000	(2jd7_A.pdb:0.1156040000	1vlg_A.pdb:0.4455930000):0.1081120000):0.3296130000):0.6576650000):0.4978800000	((((1bcf_A.pdb:0.0000010000	3e1q_A.pdb:0.0000030000):0.2056920000	2fkz_A.pdb:0.2052210000):0.4065210000	1jgc_A.pdb:0.2239360000):0.6494920000	1nfv_A.pdb:0.5660120000):0.3033190000):0.5189970000	2vzb_A.pdb:0.7204870000):0.7295600000):0.4987110000):0.2430650000):0.1602750000):0.1292990000):0.0904496000	(1n1q_A.pdb:0.3846240000	2chp_A.pdb:0.5473780000):0.0219758000);
(1ji5_A.pdb:0.1830790000	(1jig_A.pdb:0.2651670000	((1n1q_A.pdb:0.3657320000	((1ji4_A.pdb:0.8191790000	2fjc_A.pdb:0.8682360000):0.2237070000	((((1dps_A.pdb:0.0000020000	1jts_A.pdb:0.0130820000):0.3360350000	1o9r_A.pdb:0.2894560000):0.2850170000	1uvh_A.pdb:0.5883040000):0.5906960000	((1tjo_A.pdb:0.0000010000	1tk6_A.pdb:0.0000010000):0.9706890000	(((2fzf_A.pdb:2.2574560000	(((1lko_A.pdb:0.6545790000	1yuz_A.pdb:0.7940170000):1.1646200000	3qhb_A.pdb:0.3675880000):0.5267870000	(((1otk_A.pdb:3.3694160000	((2inc_B.pdb:1.5181300000	2inp_C.pdb:1.0309190000):0.4304990000	1mty_B.pdb:1.5863400000):0.5139140000):0.3036500000	(1mty_D.pdb:1.4015640000	3dhg_A.pdb:1.5844070000):1.0495100000):0.4356810000	(((((1oqu_A.pdb:0.2260840000	(1r2f_A.pdb:0.2039340000	1uzr_A.pdb:0.1313700000):0.0201495000):0.9624260000	(1jk0_A.pdb:0.2243940000	(2uw2_A.pdb:0.1620700000	1w68_A.pdb:0.0000020000):0.1652900000):1.0941900000):0.1003480000	1mxr_A.pdb:1.0668190000):0.6907580000	3ee4_A.pdb:1.3653020000):0.6561140000	(((2uw1_A.pdb:0.0000020000	2uw1_B.pdb:0.0029500000):0.0480536000	1afr_A.pdb:0.1628170000):1.8155100000	1za0_A.pdb:1.0845130000):0.3280190000):0.0000020489):1.1605700000):0.0941358000):0.5339840000	(((((1bcf_A.pdb:0.0000010000	3e1q_A.pdb:0.0065920000):0.3869650000	2fkz_A.pdb:0.1758020000):0.0864799000	1jgc_A.pdb:0.4739110000):0.3813430000	1nfv_A.pdb:1.2577860000):0.1787590000	((((((1lb3_A.pdb:0.0673710000	2za7_A.pdb:0.1807450000):0.4394000000	1bg7_A.pdb:0.6427050000):0.0489070000	1r03_A.pdb:0.1255790000):0.2899320000	1z6o_A.pdb:1.0306490000):0.2652120000	(((1eum_A.pdb:0.5511320000	1krq_A.pdb:0.2003020000):0.3495730000	3e6s_A.pdb:0.9218320000):0.2325230000	(2jd7_A.pdb:0.2579660000	1vlg_A.pdb:0.3461310000):0.0283454000):0.4902270000):0.1503810000	1z6o_M.pdb:0.6994370000):0.6025140000):0.1576800000):0.2422190000	2vzb_A.pdb:1.0277580000):0.7174210000):0.4796810000):0.3156130000):0.2885650000):0.1028800000	2chp_A.pdb:0.5089260000):0.0658432000):0.0350781000	(1qgh_A.pdb:0.3187200000	2ux1_A.pdb:0.8551300000):0.4675890000);
(1ji5_A.pdb:0.2896750000	(1jig_A.pdb:0.2555030000	((1qgh_A.pdb:0.3044930000	2ux1_A.pdb:0.5100220000):0.3661830000	((1ji4_A.pdb:0.7838520000	2fjc_A.pdb:0.6598970000):0.2975290000	((((1dps_A.pdb:0.0000020000	1jts_A.pdb:0.0067570000):0.3231310000	1o9r_A.pdb:0.3405560000):0.4952640000	1uvh_A.pdb:0.7931850000):0.5411340000	((1tjo_A.pdb:0.0000010000	1tk6_A.pdb:0.0000010000):0.9287830000	(((((2fzf_A.pdb:1.8287870000	((((1otk_A.pdb:3.3403750000	(1mty_D.pdb:1.4401020000	3dhg_A.pdb:1.2470700000):0.5641150000):0.0000020013	((2inc_B.pdb:1.4010550000	2inp_C.pdb:0.6334440000):0.7326690000	1mty_B.pdb:2.0007550000):0.5626570000):0.8294740000	(((2uw1_A.pdb:0.0000020000	2uw1_B.pdb:0.0098320000):0.0161695000	1afr_A.pdb:0.1901650000):1.5082000000	1za0_A.pdb:1.1397560000):0.7652330000):0.1531700000	((((1oqu_A.pdb:0.0330430000	(1r2f_A.pdb:0.1848850000	1uzr_A.pdb:0.1263150000):0.1405010000):1.0951700000	1mxr_A.pdb:1.2596370000):0.1834390000	((1jk0_A.pdb:0.4194550000	1w68_A.pdb:0.0000030000):0.1180540000	2uw2_A.pdb:0.0281480000):1.1023500000):0.5580390000	3ee4_A.pdb:1.5318080000):0.2149560000):0.5311920000):0.3987250000	((1lko_A.pdb:0.6098600000	1yuz_A.pdb:0.7718030000):0.9750030000	3qhb_A.pdb:0.6978350000):0.6338220000):0.5885500000	((((1lb3_A.pdb:0.0942800000	2za7_A.pdb:0.1606270000):0.2162540000	1z6o_A.pdb:1.4774670000):0.1859970000	(1bg7_A.pdb:0.5586900000	1r03_A.pdb:0.2550080000):0.0646505000):0.1999190000	(1z6o_M.pdb:0.9257600000	((((1eum_A.pdb:0.5163720000	1krq_A.pdb:0.2258760000):0.3794430000	3e6s_A.pdb:0.8738840000):0.1986210000	2jd7_A.pdb:0.2468560000):0.1817310000	1vlg_A.pdb:0.1697800000):0.4187940000):0.3058160000):0.5302210000):0.2969080000	((((1bcf_A.pdb:0.0000020000	3e1q_A.pdb:0.0141600000):0.3449270000	2fkz_A.pdb:0.1861180000):0.2182840000	1jgc_A.pdb:0.5601320000):0.5337590000	1nfv_A.pdb:0.9554270000):0.1944800000):0.3827900000	2vzb_A.pdb:1.4019340000):0.2995580000):0.4679440000):0.2480600000):0.1300350000):0.1827500000):0.0762168000	(1n1q_A.pdb:0.2938900000	2chp_A.pdb:0.6568600000):0.1356990000);
(1ji5_A.pdb:0.3529920000	(1jig_A.pdb:0.2921620000	(1n1q_A.pdb:0.3939980000	2chp_A.pdb:0.5467870000):0.1128570000):0.0927449000	((1qgh_A.pdb:0.4509370000	2ux1_A.pdb:0.5163930000):0.4474820000	((1ji4_A.pdb:0.7360310000	2fjc_A.pdb:0.8682020000):0.1541840000	((((1dps_A.pdb:0.0065050000	1jts_A.pdb:0.0000030000):0.2855580000	1o9r_A.pdb:0.4635870000):0.4167920000	1uvh_A.pdb:0.9884540000):0.9348490000	((1tjo_A.pdb:0.0000010000	1tk6_A.pdb:0.0000010000):1.0566200000	(((((2fzf_A.pdb:2.3251460000	((1lko_A.pdb:0.7704430000	1yuz_A.pdb:0.9629360000):0.8676720000	3qhb_A.pdb:0.7062250000):0.5939030000):0.5164130000	((((((1otk_A.pdb:3.7329160000	2inp_C.pdb:0.0000030000):0.7937020000	2inc_B.pdb:1.3033820000):0.2694420000	1mty_B.pdb:2.1327070000):1.0900900000	(1mty_D.pdb:1.2409950000	3dhg_A.pdb:1.6116160000):0.2560490000):1.3999100000	(((1oqu_A.pdb:0.1276110000	(1r2f_A.pdb:0.1951200000	1uzr_A.pdb:0.0473250000):0.0688972000):0.6967750000	(1mxr_A.pdb:0.9400830000	(1jk0_A.pdb:0.3557870000	(2uw2_A.pdb:0.0885230000	1w68_A.pdb:0.0170510000):0.0577852000):1.5698900000):0.3992000000):0.6626190000	3ee4_A.pdb:1.4115010000):0.8734260000):0.3198430000	(((2uw1_A.pdb:0.0000020000	2uw1_B.pdb:0.0058740000):0.0561184000	1afr_A.pdb:0.1490780000):1.5304600000	1za0_A.pdb:1.2598420000):0.2543680000):0.8009830000):0.2434240000	((((((1lb3_A.pdb:0.0958960000	2za7_A.pdb:0.1247290000):0.2600920000	1bg7_A.pdb:0.5989610000):0.0870596000	1r03_A.pdb:0.2051180000):0.1796140000	1z6o_A.pdb:1.2171380000):0.1441310000	1z6o_M.pdb:0.8421050000):0.2111940000	((((1eum_A.pdb:0.3100540000	1krq_A.pdb:0.3331840000):0.1713490000	3e6s_A.pdb:0.6261400000):0.3920550000	2jd7_A.pdb:0.2287150000):0.1368060000	1vlg_A.pdb:0.2695260000):0.2961350000):0.3213250000):0.3440800000	((((1bcf_A.pdb:0.0000010000	3e1q_A.pdb:0.0000030000):0.2140570000	2fkz_A.pdb:0.1815820000):0.3652520000	1jgc_A.pdb:0.3428600000):0.4707620000	1nfv_A.pdb:0.6368980000):0.3985450000):0.2944650000	2vzb_A.pdb:0.9136590000):0.1954540000):0.5732550000):0.0950932000):0.1657130000):0.1386360000);
(1ji5_A.pdb:0.3799580000	(1jig_A.pdb:0.1675690000	2chp_A.pdb:0.5615460000):0.0694575000	(1n1q_A.pdb:0.2806540000	(((1qgh_A.pdb:0.4170960000	2ux1_A.pdb:0.5180220000):0.2734980000	(((1dps_A.pdb:0.0000020000	1jts_A.pdb:0.0304470000):0.2540070000	1o9r_A.pdb:0.4437890000):0.4758460000	1uvh_A.pdb:0.8581880000):0.9131580000):0.0913419000	((1ji4_A.pdb:0.6347100000	2fjc_A.pdb:0.8644850000):0.0000020126	((1tjo_A.pdb:0.0000010000	1tk6_A.pdb:0.0000010000):0.9277560000	(((((2fzf_A.pdb:2.6650480000	((1lko_A.pdb:0.7949010000	1yuz_A.pdb:0.6767580000):1.3309400000	3qhb_A.pdb:0.3195500000):0.4164620000):0.7384970000	((((1otk_A.pdb:2.7233790000	(((2inc_B.pdb:1.2979050000	2inp_C.pdb:0.8088770000):0.8326190000	(1mty_D.pdb:1.5255020000	3dhg_A.pdb:1.0435680000):0.7665800000):0.2122230000	1mty_B.pdb:2.1359650000):0.5274550000):0.8717170000	3ee4_A.pdb:1.2975660000):0.2246960000	((1oqu_A.pdb:0.0849140000	(1r2f_A.pdb:0.2632770000	1uzr_A.pdb:0.1213060000):0.1377470000):0.7721650000	(1mxr_A.pdb:1.3285230000	((1jk0_A.pdb:0.4060540000	1w68_A.pdb:0.0050190000):0.0898263000	2uw2_A.pdb:0.0607620000):1.2433200000):0.4478630000):1.0442700000):0.6806320000	(((2uw1_A.pdb:0.0000020000	2uw1_B.pdb:0.0083540000):0.0519306000	1afr_A.pdb:0.1594280000):1.1476500000	1za0_A.pdb:1.7474820000):0.3807300000):0.8618530000):0.3011820000	(((1lb3_A.pdb:0.1238590000	2za7_A.pdb:0.1471040000):0.3191560000	(1bg7_A.pdb:0.6615910000	1r03_A.pdb:0.2190030000):0.0418971000):0.2452120000	(1z6o_A.pdb:1.2791150000	(1z6o_M.pdb:0.8554880000	((((1eum_A.pdb:0.4016190000	1krq_A.pdb:0.3745370000):0.3648300000	3e6s_A.pdb:0.9926210000):0.1915980000	2jd7_A.pdb:0.3136230000):0.2018030000	1vlg_A.pdb:0.2066200000):0.4299080000):0.2109770000):0.1150690000):0.5234390000):0.4831730000	((((1bcf_A.pdb:0.0000010000	3e1q_A.pdb:0.0053350000):0.2440710000	2fkz_A.pdb:0.2893050000):0.3098900000	1jgc_A.pdb:0.5350900000):0.6895440000	1nfv_A.pdb:0.5990260000):0.4695950000):0.2890650000	2vzb_A.pdb:1.1780870000):0.1984090000):0.6190260000):0.3259780000):0.2860800000):0.1505740000);
(1ji5_A.pdb:0.2767360000	(1jig_A.pdb:0.1597190000	(((1qgh_A.pdb:0.4265270000	2ux1_A.pdb:0.5425090000):0.2321830000	(1ji4_A.pdb:0.9300870000	2fjc_A.pdb:0.8247200000):0.2783190000):0.2235620000	((((1dps_A.pdb:0.0107490000	1jts_A.pdb:0.0078330000):0.2917370000	1o9r_A.pdb:0.3256360000):0.7789070000	1uvh_A.pdb:0.5082810000):0.2616180000	((1tjo_A.pdb:0.0000010000	1tk6_A.pdb:0.0000010000):0.5486470000	((((((2fzf_A.pdb:2.2355450000	((1lko_A.pdb:0.7474330000	1yuz_A.pdb:0.5921380000):0.8021680000	3qhb_A.pdb:0.6228080000):0.7623690000):0.4434900000	((((1otk_A.pdb:3.6882710000	(((2inc_B.pdb:1.4476130000	2inp_C.pdb:0.7647260000):0.4316680000	1mty_B.pdb:2.0046160000):1.3160700000	(1mty_D.pdb:1.6851520000	3dhg_A.pdb:1.3935660000):0.6519190000):0.0668703000):0.7820330000	1za0_A.pdb:1.1960570000):0.4530720000	((2uw1_A.pdb:0.0000020000	2uw1_B.pdb:0.0122060000):0.0310093000	1afr_A.pdb:0.1290810000):1.4846600000):0.1303850000	(((1oqu_A.pdb:0.1477790000	(1r2f_A.pdb:0.2826430000	1uzr_A.pdb:0.1597170000):0.0684715000):0.6711620000	(1mxr_A.pdb:1.2829060000	((1jk0_A.pdb:0.3753420000	1w68_A.pdb:0.0107220000):0.1115400000	2uw2_A.pdb:0.0000020000):1.5154200000):0.5355440000):0.4271180000	3ee4_A.pdb:1.2746990000):0.7165300000):0.8420450000):0.1765080000	(((((1lb3_A.pdb:0.0973240000	2za7_A.pdb:0.1369210000):0.3907870000	1bg7_A.pdb:0.4744280000):0.1681550000	1r03_A.pdb:0.1175850000):0.2923070000	(1z6o_A.pdb:1.4514330000	1z6o_M.pdb:0.4589980000):0.3715650000):0.2667260000	(((1eum_A.pdb:0.4386100000	1krq_A.pdb:0.1730040000):0.3269220000	3e6s_A.pdb:0.7288870000):0.1912080000	(2jd7_A.pdb:0.2298180000	1vlg_A.pdb:0.2900260000):0.1033670000):0.1901360000):0.9093630000):0.3739560000	(((1bcf_A.pdb:0.0000020000	3e1q_A.pdb:0.0064550000):0.1914510000	2fkz_A.pdb:0.2497130000):0.4253700000	1jgc_A.pdb:0.3343580000):0.5502740000):0.0473496000	1nfv_A.pdb:0.5899740000):0.4847040000	2vzb_A.pdb:0.8593190000):0.9999250000):0.5069890000):0.3915750000):0.2115470000):0.1491110000	(1n1q_A.pdb:0.3632820000	2chp_A.pdb:0.6938950000):0.1526700000);
(1ji5_A.pdb:0.2477440000	1jig_A.pdb:0.2516120000	((1n1q_A.pdb:0.2864860000	(((1ji4_A.pdb:0.4745780000	2fjc_A.pdb:0.7881020000):0.0805623000	((1tjo_A.pdb:0.0000010000	1tk6_A.pdb:0.0000010000):0.7909660000	((((((2fzf_A.pdb:4.1590010000	(1lko_A.pdb:0.7386700000	1yuz_A.pdb:0.7679040000):0.8421010000):0.6941990000	3qhb_A.pdb:0.1399790000):1.0591300000	((((((1otk_A.pdb:3.5143420000	2inp_C.pdb:0.0000020000):0.9768480000	1mty_B.pdb:2.3154250000):0.4414350000	2inc_B.pdb:0.6651000000):0.2992110000	(1mty_D.pdb:1.8842800000	3dhg_A.pdb:1.4131290000):0.6276690000):1.6916500000	(((1oqu_A.pdb:0.0957780000	(1r2f_A.pdb:0.2466400000	1uzr_A.pdb:0.0817010000):0.1463530000):1.0897400000	(1mxr_A.pdb:1.0427210000	((1jk0_A.pdb:0.3569730000	1w68_A.pdb:0.0000020000):0.0539292000	2uw2_A.pdb:0.0551510000):1.0561700000):0.1450920000):1.1231700000	3ee4_A.pdb:1.5749580000):0.6104800000):0.0320922000	(((2uw1_A.pdb:0.0000020000	2uw1_B.pdb:0.0120160000):0.0244041000	1afr_A.pdb:0.1912530000):1.2552500000	1za0_A.pdb:1.1974320000):0.2579310000):0.8173450000):0.4798850000	(((1lb3_A.pdb:0.0451550000	2za7_A.pdb:0.1855810000):0.3511080000	(1bg7_A.pdb:0.7322530000	1r03_A.pdb:0.2768220000):0.0361043000):0.3091070000	((1z6o_A.pdb:1.1447550000	((((1eum_A.pdb:0.3948850000	1krq_A.pdb:0.3099810000):0.2137150000	3e6s_A.pdb:1.2125830000):0.3181430000	2jd7_A.pdb:0.2372680000):0.1478280000	1vlg_A.pdb:0.1905720000):0.5011440000):0.1252910000	1z6o_M.pdb:0.8386890000):0.1294500000):0.3654950000):0.8971800000	((((1bcf_A.pdb:0.0000020000	3e1q_A.pdb:0.0120560000):0.2482010000	2fkz_A.pdb:0.1934070000):0.2584190000	1jgc_A.pdb:0.4364480000):0.8322560000	1nfv_A.pdb:0.7141950000):0.5774770000):0.0000027829	2vzb_A.pdb:1.0750970000):0.4927720000):0.6302860000):0.1973430000	(((1dps_A.pdb:0.0005580000	1jts_A.pdb:0.0179560000):0.2825950000	1o9r_A.pdb:0.3439130000):0.3664850000	1uvh_A.pdb:0.7348350000):0.7270520000):0.0986998000):0.0886500000	(2chp_A.pdb:0.6176030000	(1qgh_A.pdb:0.1241880000	2ux1_A.pdb:0.7396800000):0.4225420000):0.1182700000):0.0883826000);
(1ji5_A.pdb:0.2842080000	1jig_A.pdb:0.2948620000	(((1n1q_A.pdb:0.2766400000	((1ji4_A.pdb:0.5417760000	2fjc_A.pdb:0.8035650000):0.3641500000	((((1dps_A.pdb:0.0065510000	1jts_A.pdb:0.0193820000):0.3328180000	1o9r_A.pdb:0.3351460000):0.2951310000	1uvh_A.pdb:0.6304440000):0.5341100000	((1tjo_A.pdb:0.0000010000	1tk6_A.pdb:0.0000010000):0.9267030000	(((((2fzf_A.pdb:2.2119950000	((1lko_A.pdb:0.5623610000	1yuz_A.pdb:0.8921060000):0.6980980000	3qhb_A.pdb:0.8651810000):0.5872900000):0.5376020000	((((1otk_A.pdb:3.6539970000	(2inc_B.pdb:1.0617160000	(2inp_C.pdb:0.7308440000	1mty_B.pdb:2.6679910000):0.5120620000):0.6735310000):0.0000029863	(1mty_D.pdb:1.5922550000	3dhg_A.pdb:1.3411080000):0.6836140000):1.7370500000	((((1oqu_A.pdb:0.0817230000	(1r2f_A.pdb:0.2491580000	1uzr_A.pdb:0.0810910000):0.0813896000):1.1496600000	(1jk0_A.pdb:0.1564970000	(2uw2_A.pdb:0.0784590000	1w68_A.pdb:0.0054250000):0.1807370000):1.1525400000):0.2738960000	1mxr_A.pdb:0.8692080000):0.4627290000	3ee4_A.pdb:1.5283070000):0.7176140000):0.0768561000	(((2uw1_A.pdb:0.0000020000	2uw1_B.pdb:0.0140220000):0.0339587000	1afr_A.pdb:0.1379120000):1.4091100000	1za0_A.pdb:1.3267180000):0.4089350000):0.9364500000):0.5198260000	(((((1lb3_A.pdb:0.0339720000	2za7_A.pdb:0.1986410000):0.3369340000	1bg7_A.pdb:0.5694980000):0.1104290000	1r03_A.pdb:0.2420870000):0.5353740000	(1z6o_A.pdb:1.2080390000	1z6o_M.pdb:0.5822710000):0.2798760000):0.3598220000	((((1eum_A.pdb:0.4099480000	1krq_A.pdb:0.3693760000):0.3717610000	3e6s_A.pdb:1.0349400000):0.1654720000	2jd7_A.pdb:0.3129180000):0.0974214000	1vlg_A.pdb:0.2486180000):0.3277940000):0.4095940000):0.3192720000	((((1bcf_A.pdb:0.0000010000	3e1q_A.pdb:0.0069600000):0.2366950000	2fkz_A.pdb:0.2362150000):0.2004450000	1jgc_A.pdb:0.4086770000):0.4373040000	1nfv_A.pdb:0.7586500000):0.3722180000):0.3460940000	2vzb_A.pdb:1.1950190000):0.3502570000):0.3082430000):0.2397420000):0.1192980000):0.0732125000	2chp_A.pdb:0.6534780000):0.0927376000	(1qgh_A.pdb:0.2607780000	2ux1_A.pdb:0.6818750000):0.5138150000):0.0305679000);
(1ji5_A.pdb:0.3362770000	(1jig_A.pdb:0.2361820000	2chp_A.pdb:0.6540370000):0.0647882000	(1n1q_A.pdb:0.3321560000	(((1qgh_A.pdb:0.3632500000	2ux1_A.pdb:0.6259030000):0.3427630000	(1ji4_A.pdb:0.6064420000	2fjc_A.pdb:0.8857960000):0.3124440000):0.1357760000	((((1dps_A.pdb:0.0072210000	1jts_A.pdb:0.0401060000):0.3386750000	1o9r_A.pdb:0.4052230000):0.5377390000	1uvh_A.pdb:0.9082420000):0.3590320000	((1tjo_A.pdb:0.0000010000	1tk6_A.pdb:0.0000010000):0.5872790000	(((((2fzf_A.pdb:2.1712300000	((1lko_A.pdb:0.4171500000	1yuz_A.pdb:1.0228920000):1.1156100000	3qhb_A.pdb:0.7539920000):0.1897770000):0.7972480000	((((((1lb3_A.pdb:0.0818070000	2za7_A.pdb:0.1849920000):0.3228170000	1bg7_A.pdb:0.7321720000):0.0929586000	1r03_A.pdb:0.2322000000):0.4262270000	1z6o_A.pdb:1.5378550000):0.2216870000	1z6o_M.pdb:0.6251460000):0.3000790000	(((1eum_A.pdb:0.3725710000	1krq_A.pdb:0.3443920000):0.4395280000	(3e6s_A.pdb:1.1825370000	2jd7_A.pdb:0.1927120000):0.1371210000):0.3043370000	1vlg_A.pdb:0.2527190000):0.2333840000):0.8368580000):0.2197060000	((((1bcf_A.pdb:0.0000010000	3e1q_A.pdb:0.0194190000):0.2476300000	2fkz_A.pdb:0.2144930000):0.2325750000	1jgc_A.pdb:0.4611790000):0.6950150000	1nfv_A.pdb:0.5271330000):0.3370020000):0.2093050000	2vzb_A.pdb:1.0259700000):0.0783626000	(((((1otk_A.pdb:3.5424880000	2inp_C.pdb:0.1251950000):0.6028900000	(2inc_B.pdb:1.3218030000	1mty_B.pdb:2.2649200000):0.3327960000):0.7701520000	(1mty_D.pdb:2.0836000000	3dhg_A.pdb:1.3085070000):1.0328100000):1.5960400000	(((2uw1_A.pdb:0.0000020000	2uw1_B.pdb:0.0031120000):0.0244376000	1afr_A.pdb:0.1617560000):1.4597700000	1za0_A.pdb:1.1775080000):0.6549370000):0.1652700000	(((1oqu_A.pdb:0.1176110000	(1r2f_A.pdb:0.3256920000	1uzr_A.pdb:0.1173240000):0.1161430000):0.8756610000	(1mxr_A.pdb:1.1241650000	((1jk0_A.pdb:0.3911080000	1w68_A.pdb:0.0000020000):0.0353688000	2uw2_A.pdb:0.0630640000):1.5111900000):0.1859860000):0.6477590000	3ee4_A.pdb:1.3829460000):0.4707530000):1.1078200000):0.3730510000):0.4607930000):0.4618400000):0.1095420000):0.1211140000);
(1ji5_A.pdb:0.4185720000	(1jig_A.pdb:0.1647650000	((1qgh_A.pdb:0.3901350000	(2ux1_A.pdb:0.4750340000	(((1dps_A.pdb:0.0026440000	1jts_A.pdb:0.0108860000):0.4076800000	1o9r_A.pdb:0.2416440000):0.5117260000	1uvh_A.pdb:0.8791410000):0.7886420000):0.2436530000):0.2983300000	((1ji4_A.pdb:0.8780390000	2fjc_A.pdb:0.7097210000):0.1353930000	(((1tjo_A.pdb:0.0000010000	1tk6_A.pdb:0.0000010000):0.1665920000	1otk_A.pdb:3.9695830000):0.7947250000	((((((2fzf_A.pdb:1.9937370000	(1lko_A.pdb:0.8036570000	1yuz_A.pdb:0.8378070000):0.4603310000):0.6765920000	3qhb_A.pdb:0.4889540000):0.4175590000	((((((1oqu_A.pdb:0.2126550000	(1r2f_A.pdb:0.3126410000	1uzr_A.pdb:0.1344640000):0.0460179000):1.0084800000	((1jk0_A.pdb:0.4757480000	1w68_A.pdb:0.0099300000):0.0266084000	2uw2_A.pdb:0.0812170000):1.6689200000):0.3476780000	1mxr_A.pdb:0.6594260000):0.7478920000	3ee4_A.pdb:1.8161600000):1.4670300000	(((2inc_B.pdb:1.5473840000	2inp_C.pdb:0.9921290000):1.3109800000	1mty_B.pdb:1.2305720000):1.0296200000	(1mty_D.pdb:1.2883900000	3dhg_A.pdb:2.0199230000):0.8237870000):0.8559950000):0.0000025134	(((2uw1_A.pdb:0.0000020000	2uw1_B.pdb:0.0089130000):0.0000022337	1afr_A.pdb:0.2099940000):1.2383400000	1za0_A.pdb:2.1281480000):0.7201730000):0.9374720000):1.2701300000	(((((1lb3_A.pdb:0.0269850000	2za7_A.pdb:0.2193360000):0.2963000000	(1bg7_A.pdb:0.5701740000	1r03_A.pdb:0.2176060000):0.0370570000):0.3250840000	1z6o_M.pdb:1.1132450000):0.2014910000	1z6o_A.pdb:1.3393350000):0.0774481000	((1eum_A.pdb:0.5278750000	1krq_A.pdb:0.3249270000):0.4345250000	((3e6s_A.pdb:1.1886050000	2jd7_A.pdb:0.3020590000):0.0786412000	1vlg_A.pdb:0.3601270000):0.1212200000):0.3911910000):0.4480580000):0.5436890000	((((1bcf_A.pdb:0.0000010000	3e1q_A.pdb:0.0000030000):0.2511180000	2fkz_A.pdb:0.2097440000):0.2480880000	1jgc_A.pdb:0.4538240000):0.5982580000	1nfv_A.pdb:0.9851660000):0.3912620000):0.2705980000	2vzb_A.pdb:1.1460580000):0.2813760000):0.9830170000):0.2362030000):0.2219650000):0.1117460000	(1n1q_A.pdb:0.3318550000	2chp_A.pdb:0.5861490000):0.1823410000);
(1ji5_A.pdb:0.2561830000	(1jig_A.pdb:0.1335630000	(1n1q_A.pdb:0.3459180000	((1qgh_A.pdb:0.4066520000	2ux1_A.pdb:0.6851050000):0.3321880000	((1ji4_A.pdb:0.8859270000	2fjc_A.pdb:0.7611990000):0.2943390000	((((1dps_A.pdb:0.0089760000	1jts_A.pdb:0.0101480000):0.3135390000	1o9r_A.pdb:0.3317460000):0.5273080000	1uvh_A.pdb:0.5378370000):0.2944480000	((1tjo_A.pdb:0.0000010000	1tk6_A.pdb:0.0000010000):0.5682700000	(((((2fzf_A.pdb:3.1439190000	3qhb_A.pdb:0.7217690000):0.0404273000	(1lko_A.pdb:0.8517420000	1yuz_A.pdb:0.8464650000):0.5306010000):0.5368620000	((((1lb3_A.pdb:0.0894460000	2za7_A.pdb:0.1286800000):0.3709860000	(1bg7_A.pdb:0.6617310000	1r03_A.pdb:0.1969760000):0.0674149000):0.4490310000	(1z6o_A.pdb:1.3639010000	1z6o_M.pdb:0.8620340000):0.2374150000):0.0784811000	(((1eum_A.pdb:0.5272070000	1krq_A.pdb:0.3282270000):0.3026030000	3e6s_A.pdb:0.6451090000):0.2610510000	(2jd7_A.pdb:0.3819200000	1vlg_A.pdb:0.3227040000):0.1434320000):0.3378710000):0.8264350000):0.3680190000	((((1bcf_A.pdb:0.0000010000	3e1q_A.pdb:0.0067570000):0.3102340000	2fkz_A.pdb:0.2349500000):0.2163220000	1jgc_A.pdb:0.3085190000):0.6306990000	1nfv_A.pdb:0.5835400000):0.3466310000):0.6354100000	(2vzb_A.pdb:1.2744610000	((1otk_A.pdb:2.7330700000	((((1oqu_A.pdb:0.1205070000	(1r2f_A.pdb:0.2396180000	1uzr_A.pdb:0.1095140000):0.0796427000):0.9639590000	((1jk0_A.pdb:0.3314610000	1w68_A.pdb:0.0039030000):0.0494537000	2uw2_A.pdb:0.0886970000):1.4642500000):0.1220920000	1mxr_A.pdb:1.0735110000):0.8288400000	3ee4_A.pdb:1.5742990000):0.1326640000):0.3234620000	((((2inc_B.pdb:1.4722800000	1mty_B.pdb:2.3400160000):0.2506970000	2inp_C.pdb:0.5238180000):1.1418200000	(1mty_D.pdb:1.3696530000	3dhg_A.pdb:1.8779100000):0.9972260000):1.3287800000	(((2uw1_A.pdb:0.0000020000	2uw1_B.pdb:0.0089680000):0.0354421000	1afr_A.pdb:0.1716060000):1.2576700000	1za0_A.pdb:0.8997950000):0.5579060000):0.2785870000):0.9169950000):0.0439163000):0.5158500000):0.6812670000):0.3209160000):0.0787993000):0.1008320000):0.0971754000):0.0793375000	2chp_A.pdb:0.5452680000);
(1ji5_A.pdb:0.2853510000	(1jig_A.pdb:0.2626130000	(1qgh_A.pdb:0.3920220000	((2ux1_A.pdb:0.2804870000	(((1dps_A.pdb:0.0000020000	1jts_A.pdb:0.0204830000):0.1834050000	1o9r_A.pdb:0.4221180000):0.6264820000	1uvh_A.pdb:0.5051030000):0.7688760000):0.1254100000	((1ji4_A.pdb:0.4920500000	(((1tjo_A.pdb:0.0000010000	1tk6_A.pdb:0.0000010000):0.5256940000	1otk_A.pdb:3.5749280000):0.3676190000	((((2fzf_A.pdb:3.1001960000	(((1lko_A.pdb:1.1721500000	1yuz_A.pdb:0.1446180000):2.3715600000	3qhb_A.pdb:0.0888220000):0.9960130000	(((((1oqu_A.pdb:0.0627890000	(1r2f_A.pdb:0.2717200000	1uzr_A.pdb:0.1007480000):0.1416110000):1.2204900000	(1mxr_A.pdb:0.9110490000	((1jk0_A.pdb:0.3979480000	1w68_A.pdb:0.0000020000):0.1494150000	2uw2_A.pdb:0.0020900000):1.3798700000):0.1612720000):1.2649000000	3ee4_A.pdb:0.7407100000):1.0951200000	((2uw1_A.pdb:0.0000020000	2uw1_B.pdb:0.0095560000):0.1001780000	1afr_A.pdb:0.1183810000):1.1716100000):0.1387240000	((((2inc_B.pdb:1.3675050000	2inp_C.pdb:0.7768050000):0.1725280000	1mty_B.pdb:2.0818610000):1.0448000000	(1mty_D.pdb:1.4371720000	3dhg_A.pdb:1.5619850000):0.6318530000):2.1478000000	1za0_A.pdb:1.8673170000):0.0000022688):1.1055900000):0.0000026026):0.1901870000	(((1lb3_A.pdb:0.0294120000	2za7_A.pdb:0.1859840000):0.3770050000	(1bg7_A.pdb:0.5637900000	1r03_A.pdb:0.2798840000):0.0169106000):0.1598650000	((1z6o_A.pdb:1.3316700000	1z6o_M.pdb:0.8442220000):0.1408970000	((((1eum_A.pdb:0.6535420000	1krq_A.pdb:0.1850100000):0.6260180000	2jd7_A.pdb:0.1478650000):0.1614600000	1vlg_A.pdb:0.2874970000):0.2232390000	3e6s_A.pdb:0.9076660000):0.5888420000):0.0686830000):0.6829670000):0.5467040000	((((1bcf_A.pdb:0.0000010000	3e1q_A.pdb:0.0211480000):0.2889840000	2fkz_A.pdb:0.1781790000):0.1762390000	1jgc_A.pdb:0.5343050000):0.3421110000	1nfv_A.pdb:0.9389500000):0.3046810000):0.3976710000	2vzb_A.pdb:1.3236100000):0.3754690000):0.5522230000):0.0223853000	2fjc_A.pdb:0.6046540000):0.1649640000):0.1666850000):0.2680180000):0.0488866000	(1n1q_A.pdb:0.3151860000	2chp_A.pdb:0.4832030000):0.1154530000);
(1ji5_A.pdb:0.2058770000	((1jig_A.pdb:0.2307990000	(1qgh_A.pdb:0.3571970000	((2ux1_A.pdb:0.5070150000	(((1dps_A.pdb:0.0000020000	1jts_A.pdb:0.0332060000):0.3088910000	1o9r_A.pdb:0.3363820000):0.2889990000	1uvh_A.pdb:0.7083120000):0.4281530000):0.0899178000	(1ji4_A.pdb:0.4545790000	(2fjc_A.pdb:0.3905750000	((1tjo_A.pdb:0.0000010000	1tk6_A.pdb:0.0000010000):0.6418010000	((((2fzf_A.pdb:3.1153250000	(((1bcf_A.pdb:0.0000020000	3e1q_A.pdb:0.0059660000):0.2811200000	2fkz_A.pdb:0.1596810000):0.1845020000	1jgc_A.pdb:0.4633300000):0.2506510000):0.3136710000	1nfv_A.pdb:0.7554390000):0.3427840000	((((1lko_A.pdb:1.6454770000	1yuz_A.pdb:0.6517930000):1.8755200000	3qhb_A.pdb:0.2477090000):0.9291460000	((((((1otk_A.pdb:3.9922690000	2inp_C.pdb:0.0000030000):0.5376560000	2inc_B.pdb:1.6838780000):0.5707480000	1mty_B.pdb:1.9583640000):0.3141600000	(1mty_D.pdb:1.4526580000	3dhg_A.pdb:1.3279780000):0.2658130000):1.0764100000	(((1oqu_A.pdb:0.0672250000	(1r2f_A.pdb:0.2499170000	1uzr_A.pdb:0.1214920000):0.0647430000):0.6132040000	(1mxr_A.pdb:1.2120100000	(1jk0_A.pdb:0.2136000000	(2uw2_A.pdb:0.1127290000	1w68_A.pdb:0.0000020000):0.2362210000):1.1869000000):0.3048560000):1.4399400000	3ee4_A.pdb:1.7165490000):0.9402130000):0.1330580000	(((2uw1_A.pdb:0.0000020000	2uw1_B.pdb:0.0088260000):0.0000022885	1afr_A.pdb:0.1917550000):1.1286400000	1za0_A.pdb:1.7614160000):0.4946200000):1.6114100000):0.2829600000	((((1lb3_A.pdb:0.0869230000	2za7_A.pdb:0.1905060000):0.2203500000	1bg7_A.pdb:0.4471660000):0.1015930000	1r03_A.pdb:0.2889280000):0.2075940000	((1z6o_A.pdb:1.3689160000	1z6o_M.pdb:0.6093110000):0.1766660000	((((1eum_A.pdb:0.3629200000	1krq_A.pdb:0.5230180000):0.3378710000	3e6s_A.pdb:1.0180570000):0.1731300000	2jd7_A.pdb:0.2325830000):0.2772990000	1vlg_A.pdb:0.1219940000):0.6921940000):0.2492100000):0.5822790000):0.6980240000):0.3828220000	2vzb_A.pdb:1.1346820000):0.4183370000):0.4171210000):0.2009480000):0.3207650000):0.3023160000):0.2886630000):0.0790561000	1n1q_A.pdb:0.3285220000):0.0696481000	2chp_A.pdb:0.4880740000);
(1ji5_A.pdb:0.1413280000	(1jig_A.pdb:0.2367570000	((1n1q_A.pdb:0.2073810000	((((1dps_A.pdb:0.0049080000	1jts_A.pdb:0.0100630000):0.4942010000	1o9r_A.pdb:0.5150580000):0.3361700000	1uvh_A.pdb:0.9388540000):0.4974280000	((1tjo_A.pdb:0.0000010000	1tk6_A.pdb:0.0000010000):0.7498460000	((((2fzf_A.pdb:3.1710930000	(((1lko_A.pdb:0.6287410000	1yuz_A.pdb:0.7404990000):0.3887670000	((((1otk_A.pdb:3.6233160000	3ee4_A.pdb:0.1668030000):1.3384100000	((1oqu_A.pdb:0.1479840000	(1r2f_A.pdb:0.2566580000	1uzr_A.pdb:0.0790490000):0.0456908000):0.8070400000	(1mxr_A.pdb:1.2496850000	(1jk0_A.pdb:0.2492590000	(2uw2_A.pdb:0.1129230000	1w68_A.pdb:0.0000020000):0.2056810000):1.3131500000):0.3831310000):0.2779220000):0.4301970000	(((2inc_B.pdb:1.2252910000	2inp_C.pdb:0.8595050000):0.3449090000	1mty_B.pdb:2.2798220000):0.6280260000	(1mty_D.pdb:1.8624050000	3dhg_A.pdb:0.8544580000):1.1176000000):1.0723000000):1.0942800000	(((2uw1_A.pdb:0.0000020000	2uw1_B.pdb:0.0093580000):0.0936271000	1afr_A.pdb:0.0840460000):1.3600000000	1za0_A.pdb:1.4607050000):0.4276050000):1.4454800000):0.5562520000	3qhb_A.pdb:1.1769850000):0.7370170000):0.2411340000	((((((1lb3_A.pdb:0.0043410000	2za7_A.pdb:0.2666200000):0.4110210000	1bg7_A.pdb:0.5262430000):0.1268690000	1r03_A.pdb:0.1576290000):0.1806280000	1z6o_A.pdb:1.2685330000):0.1612520000	(((1eum_A.pdb:0.4137610000	1krq_A.pdb:0.2307630000):0.3077320000	3e6s_A.pdb:0.7423020000):0.1676140000	(2jd7_A.pdb:0.1869850000	1vlg_A.pdb:0.3553350000):0.1543180000):0.4218650000):0.0790876000	1z6o_M.pdb:0.7136570000):0.5920550000):0.2034570000	((((1bcf_A.pdb:0.0000010000	3e1q_A.pdb:0.0072250000):0.2448500000	2fkz_A.pdb:0.2019420000):0.3013520000	1jgc_A.pdb:0.4577750000):0.2798570000	1nfv_A.pdb:0.9617710000):0.3997290000):0.4584970000	2vzb_A.pdb:1.2778400000):0.4407590000):0.3843620000):0.3925930000):0.1772700000	2chp_A.pdb:0.5258530000):0.1338070000):0.1931880000	((1qgh_A.pdb:0.4715390000	2ux1_A.pdb:0.5772380000):0.2597160000	(1ji4_A.pdb:0.6980980000	2fjc_A.pdb:0.6964410000):0.3145070000):0.3052990000);
(1ji5_A.pdb:0.2915450000	(((1jig_A.pdb:0.0894900000	((1ji4_A.pdb:0.5674790000	2fjc_A.pdb:0.6634590000):0.5226770000	((((1dps_A.pdb:0.0000020000	1jts_A.pdb:0.0064660000):0.5330900000	1o9r_A.pdb:0.2065590000):0.5739570000	1uvh_A.pdb:0.9879450000):0.2145090000	((1tjo_A.pdb:0.0000010000	1tk6_A.pdb:0.0000010000):0.6421670000	(((((2fzf_A.pdb:2.0752450000	(1lko_A.pdb:0.9197110000	1yuz_A.pdb:0.8084970000):0.5287430000):0.2919950000	3qhb_A.pdb:0.9755030000):0.9953750000	((((((1lb3_A.pdb:0.0250530000	2za7_A.pdb:0.3273380000):0.2884290000	1bg7_A.pdb:0.7210230000):0.0789946000	1r03_A.pdb:0.2860920000):0.5819440000	(1z6o_A.pdb:1.1995310000	1z6o_M.pdb:0.4997220000):0.3008810000):0.2098900000	((((1eum_A.pdb:0.4775170000	1krq_A.pdb:0.2846610000):0.5585770000	2jd7_A.pdb:0.2461050000):0.1738200000	1vlg_A.pdb:0.3409490000):0.1418100000	3e6s_A.pdb:1.3134530000):0.4485030000):0.6998030000	(((((((1otk_A.pdb:3.4799410000	2inp_C.pdb:0.0000020000):0.9996830000	2inc_B.pdb:1.1791640000):0.2438860000	1mty_B.pdb:2.1277610000):0.4624470000	(1mty_D.pdb:1.3972590000	3dhg_A.pdb:1.5996450000):1.1813400000):0.6709180000	(((1oqu_A.pdb:0.1057310000	(1r2f_A.pdb:0.2749320000	1uzr_A.pdb:0.1273170000):0.1294750000):1.1870500000	1mxr_A.pdb:0.9927770000):0.4998420000	((1jk0_A.pdb:0.3570750000	1w68_A.pdb:0.0017880000):0.0755049000	2uw2_A.pdb:0.0497430000):1.3615200000):0.6502470000):0.4502160000	3ee4_A.pdb:1.8227160000):0.3561290000	(((2uw1_A.pdb:0.0000020000	2uw1_B.pdb:0.0081240000):0.0197102000	1afr_A.pdb:0.1897500000):1.6672400000	1za0_A.pdb:1.0669620000):0.7857040000):1.0823900000):0.0289891000):0.7085480000	((((1bcf_A.pdb:0.0000020000	3e1q_A.pdb:0.0112420000):0.2561040000	2fkz_A.pdb:0.1567200000):0.1583430000	1jgc_A.pdb:0.4885080000):0.6468140000	1nfv_A.pdb:0.5698730000):0.2890870000):0.7457340000	2vzb_A.pdb:0.6764200000):0.4450630000):0.7398220000):0.2447380000):0.1450210000):0.0811877000	(1qgh_A.pdb:0.2982490000	2ux1_A.pdb:0.7655690000):0.4002200000):0.1295320000	1n1q_A.pdb:0.4629740000):0.0756044000	2chp_A.pdb:0.5388470000);
(1ji5_A.pdb:0.3168100000	(1jig_A.pdb:0.2000710000	(2chp_A.pdb:0.5696680000	(1qgh_A.pdb:0.5371190000	((2ux1_A.pdb:0.5995920000	(1ji4_A.pdb:0.8070210000	2fjc_A.pdb:0.7052720000):0.1560270000):0.0504533000	((((1dps_A.pdb:0.0000030000	1jts_A.pdb:0.0294050000):0.2293900000	1o9r_A.pdb:0.3707650000):0.2784830000	1uvh_A.pdb:1.0073350000):0.5556370000	((1tjo_A.pdb:0.0000010000	1tk6_A.pdb:0.0000010000):1.0452400000	((((2fzf_A.pdb:2.3745500000	(((1lko_A.pdb:1.1684230000	1yuz_A.pdb:0.6955300000):1.2243500000	3qhb_A.pdb:0.8521100000):0.6288430000	(((1otk_A.pdb:2.9342220000	(((2inc_B.pdb:1.5716450000	2inp_C.pdb:0.6178050000):0.3090160000	1mty_B.pdb:2.3805350000):0.5879140000	(1mty_D.pdb:1.5463170000	3dhg_A.pdb:1.0249230000):0.7758810000):0.1699480000):0.5869530000	((((1oqu_A.pdb:0.1251530000	1uzr_A.pdb:0.1650800000):0.0187308000	1r2f_A.pdb:0.3515840000):0.8106740000	(1mxr_A.pdb:1.1386310000	(1jk0_A.pdb:0.2101720000	(2uw2_A.pdb:0.1633240000	1w68_A.pdb:0.0000020000):0.1974530000):1.2317800000):0.1569820000):0.8402320000	3ee4_A.pdb:1.0758740000):0.5888410000):0.4845670000	(((2uw1_A.pdb:0.0000020000	2uw1_B.pdb:0.0066940000):0.0515386000	1afr_A.pdb:0.1998670000):1.4663100000	1za0_A.pdb:0.9382550000):0.6242250000):0.9300520000):0.2920830000):0.1123800000	(((((1lb3_A.pdb:0.1282040000	2za7_A.pdb:0.2068510000):0.3160090000	1bg7_A.pdb:0.8790700000):0.0936957000	1r03_A.pdb:0.2804640000):0.3152370000	(1z6o_A.pdb:1.0633460000	1z6o_M.pdb:1.0452920000):0.3838740000):0.2413760000	((((1eum_A.pdb:0.2180200000	1krq_A.pdb:0.5066890000):0.3582960000	3e6s_A.pdb:0.9925420000):0.2178670000	2jd7_A.pdb:0.2176350000):0.0924647000	1vlg_A.pdb:0.3477490000):0.4803080000):0.6519830000):0.2654440000	((((1bcf_A.pdb:0.0000010000	3e1q_A.pdb:0.0068920000):0.3032370000	2fkz_A.pdb:0.1206060000):0.3603480000	1jgc_A.pdb:0.3979620000):0.4658710000	1nfv_A.pdb:0.4316550000):0.8135160000):0.5073830000	2vzb_A.pdb:0.8109970000):0.4855740000):0.5539390000):0.1563790000):0.3681160000):0.1477400000):0.1035510000):0.0857283000	1n1q_A.pdb:0.3999050000);
(1ji5_A.pdb:0.4081630000	(1jig_A.pdb:0.1116890000	(((1qgh_A.pdb:0.3817170000	2ux1_A.pdb:0.6869360000):0.1904220000	(1ji4_A.pdb:0.8161000000	2fjc_A.pdb:0.8480450000):0.1980090000):0.2010770000	((((1dps_A.pdb:0.0000020000	1jts_A.pdb:0.0271630000):0.4741360000	1o9r_A.pdb:0.2005360000):0.5713740000	1uvh_A.pdb:0.8624230000):0.2940330000	((1tjo_A.pdb:0.0000010000	1tk6_A.pdb:0.0000010000):0.4557250000	(((((2fzf_A.pdb:2.4226170000	((1lko_A.pdb:1.1404380000	1yuz_A.pdb:0.7907040000):1.1464400000	3qhb_A.pdb:0.4025890000):0.7839060000):0.2068730000	((((((1otk_A.pdb:2.9335040000	2inp_C.pdb:0.5506440000):0.3171170000	1mty_B.pdb:2.0961070000):0.3593270000	2inc_B.pdb:1.2180670000):0.6279390000	(1mty_D.pdb:1.5170060000	3dhg_A.pdb:1.3712520000):1.0809300000):0.4662360000	((((1oqu_A.pdb:0.0834100000	(1mxr_A.pdb:0.7007900000	((1jk0_A.pdb:0.3408800000	1w68_A.pdb:0.0000020000):0.0899159000	2uw2_A.pdb:0.0742020000):1.3961000000):1.2598400000):0.1689740000	1uzr_A.pdb:0.1232390000):0.1126470000	1r2f_A.pdb:0.1491260000):1.4044600000	3ee4_A.pdb:1.1888610000):0.6655110000):0.4331090000	(((2uw1_A.pdb:0.0000020000	2uw1_B.pdb:0.0062460000):0.0000029856	1afr_A.pdb:0.2295410000):1.3078100000	1za0_A.pdb:1.2668630000):0.1959280000):0.4538840000):0.1579420000	((((((1lb3_A.pdb:0.0079750000	2za7_A.pdb:0.2400450000):0.3261510000	1r03_A.pdb:0.2786660000):0.0787854000	1bg7_A.pdb:0.6500190000):0.2882680000	(((1eum_A.pdb:0.5225730000	1krq_A.pdb:0.3101770000):0.4445780000	(2jd7_A.pdb:0.4418700000	1vlg_A.pdb:0.3727890000):0.1299340000):0.1025660000	3e6s_A.pdb:0.7398360000):0.5751580000):0.0486550000	1z6o_A.pdb:1.4760570000):0.1707560000	1z6o_M.pdb:0.7641420000):0.7148000000):0.4111790000	((((1bcf_A.pdb:0.0000010000	3e1q_A.pdb:0.0062900000):0.2858070000	2fkz_A.pdb:0.1412360000):0.1297240000	1jgc_A.pdb:0.4764850000):0.6647150000	1nfv_A.pdb:0.7943740000):0.1880240000):0.7122720000	2vzb_A.pdb:0.9858820000):0.6110690000):0.5427460000):0.3347940000):0.2221140000):0.0559555000	(1n1q_A.pdb:0.2327370000	2chp_A.pdb:0.6109260000):0.0933075000);
(1ji5_A.pdb:0.2234650000	(1jig_A.pdb:0.2682730000	((1n1q_A.pdb:0.3070170000	(((1ji4_A.pdb:0.6697210000	2fjc_A.pdb:0.7057960000):0.1555680000	(((1tjo_A.pdb:0.0000010000	1tk6_A.pdb:0.0000010000):0.8041200000	1otk_A.pdb:3.5298170000):0.1787840000	((((((2fzf_A.pdb:2.4682490000	(1lko_A.pdb:0.8296450000	1yuz_A.pdb:0.8182110000):0.3411700000):0.5797040000	3qhb_A.pdb:0.4755130000):0.9563280000	(((((1oqu_A.pdb:0.0525980000	(1r2f_A.pdb:0.2274460000	1uzr_A.pdb:0.0659050000):0.1072640000):1.0481700000	1mxr_A.pdb:1.1859230000):0.2688230000	((1jk0_A.pdb:0.3167880000	1w68_A.pdb:0.0000020000):0.0719797000	2uw2_A.pdb:0.0665700000):1.3073800000):0.4736100000	3ee4_A.pdb:1.8923750000):0.8533270000	(((2inc_B.pdb:1.0882990000	(2inp_C.pdb:0.9331410000	1mty_B.pdb:2.2293020000):0.1878890000):0.3643070000	(1mty_D.pdb:1.2455700000	3dhg_A.pdb:1.4309240000):1.1927900000):1.1464000000	(((2uw1_A.pdb:0.0000020000	2uw1_B.pdb:0.0120510000):0.0000029675	1afr_A.pdb:0.1898790000):1.4911700000	1za0_A.pdb:1.3227520000):0.7473750000):0.0028051600):0.7615700000):0.4181840000	(((((1lb3_A.pdb:0.0129930000	2za7_A.pdb:0.2120110000):0.2843760000	1bg7_A.pdb:0.4483570000):0.1329160000	1r03_A.pdb:0.1924640000):0.1478560000	(1z6o_A.pdb:1.1687340000	1z6o_M.pdb:0.3554000000):0.4876240000):0.1889390000	(((1eum_A.pdb:0.4826170000	1krq_A.pdb:0.3067620000):0.4614030000	3e6s_A.pdb:0.9086660000):0.2571210000	(2jd7_A.pdb:0.3965300000	1vlg_A.pdb:0.2572380000):0.0957961000):0.5466030000):0.3966650000):0.6321110000	((((1bcf_A.pdb:0.0000010000	3e1q_A.pdb:0.0069420000):0.2530930000	2fkz_A.pdb:0.1654090000):0.0407463000	1jgc_A.pdb:0.5597960000):0.5180860000	1nfv_A.pdb:0.8815250000):0.1088770000):0.6584470000	2vzb_A.pdb:0.7701880000):0.4777040000):0.3291880000):0.0749491000	(((1dps_A.pdb:0.0130560000	1jts_A.pdb:0.0096650000):0.3337110000	1o9r_A.pdb:0.1986980000):0.3547340000	1uvh_A.pdb:0.7229610000):0.5588770000):0.1850950000):0.1092930000	(1qgh_A.pdb:0.4665560000	2ux1_A.pdb:0.5788820000):0.3542340000):0.0664041000):0.0416360000	2chp_A.pdb:0.5131830000);
(1ji5_A.pdb:0.2202610000	(1jig_A.pdb:0.1530040000	((1qgh_A.pdb:0.2515960000	2ux1_A.pdb:0.6456560000):0.4276570000	((1ji4_A.pdb:0.9557060000	2fjc_A.pdb:0.6923620000):0.1756040000	((((1dps_A.pdb:0.0000020000	1jts_A.pdb:0.0081890000):0.2289950000	1o9r_A.pdb:0.4319690000):0.3745360000	1uvh_A.pdb:0.8276250000):0.5173800000	(((1tjo_A.pdb:0.0000010000	1tk6_A.pdb:0.0000010000):1.0294100000	2vzb_A.pdb:1.0051860000):0.0534630000	(((2fzf_A.pdb:2.7000010000	(((1lko_A.pdb:1.5989730000	1yuz_A.pdb:0.4407790000):1.0799100000	3qhb_A.pdb:0.6385400000):0.3149410000	(((1otk_A.pdb:3.0334300000	3ee4_A.pdb:0.5005820000):1.0449900000	((((1oqu_A.pdb:0.1802710000	1uzr_A.pdb:0.1290520000):0.1226120000	1r2f_A.pdb:0.1667140000):0.8715270000	(1mxr_A.pdb:1.1619850000	((1jk0_A.pdb:0.3866600000	1w68_A.pdb:0.0000020000):0.1351000000	2uw2_A.pdb:0.0147600000):1.6107200000):0.3172010000):0.4404610000	((2inc_B.pdb:0.9669370000	(2inp_C.pdb:1.1657490000	1mty_B.pdb:2.8106210000):0.2164180000):1.0058800000	(1mty_D.pdb:2.0153870000	3dhg_A.pdb:0.6457030000):0.8942670000):0.8925550000):0.1717340000):0.8704650000	(((2uw1_A.pdb:0.0000020000	2uw1_B.pdb:0.0063430000):0.0690774000	1afr_A.pdb:0.1446630000):1.1102200000	1za0_A.pdb:1.7724260000):0.5032420000):1.3298700000):0.6130880000):0.4705100000	((((1lb3_A.pdb:0.0798280000	2za7_A.pdb:0.2284800000):0.2773550000	1bg7_A.pdb:0.9461740000):0.1283160000	1r03_A.pdb:0.2764550000):0.1074580000	(1z6o_A.pdb:1.2204570000	(1z6o_M.pdb:0.9531500000	(((1eum_A.pdb:0.3874030000	1krq_A.pdb:0.2718470000):0.2788020000	3e6s_A.pdb:0.7903510000):0.2389260000	(2jd7_A.pdb:0.1841110000	1vlg_A.pdb:0.4208150000):0.0948616000):0.5414130000):0.1297000000):0.1474500000):0.7387510000):0.3114050000	((((1bcf_A.pdb:0.0000010000	3e1q_A.pdb:0.0000030000):0.2858910000	2fkz_A.pdb:0.1313840000):0.3202830000	1jgc_A.pdb:0.4091800000):0.6518710000	1nfv_A.pdb:0.8913310000):0.4432180000):0.5241250000):0.6559150000):0.0651103000):0.2333640000):0.0638707000):0.1528180000	(1n1q_A.pdb:0.3403710000	2chp_A.pdb:0.8017090000):0.0960930000);
(1ji5_A.pdb:0.3155300000	(1jig_A.pdb:0.3220930000	((1qgh_A.pdb:0.2919120000	2ux1_A.pdb:0.7450260000):0.4112950000	((1ji4_A.pdb:0.8876680000	2fjc_A.pdb:0.9971760000):0.1385650000	(((((1dps_A.pdb:0.0000020000	1jts_A.pdb:0.0190950000):0.4112210000	1o9r_A.pdb:0.1410420000):0.6898370000	1uvh_A.pdb:0.8466640000):0.2557950000	(1tjo_A.pdb:0.0000010000	1tk6_A.pdb:0.0000010000):0.8616320000):0.2168190000	((((2fzf_A.pdb:2.5885630000	(((1bcf_A.pdb:0.0000020000	3e1q_A.pdb:0.0000030000):0.2745010000	2fkz_A.pdb:0.2459820000):0.2198420000	1jgc_A.pdb:0.4696420000):0.1829340000):0.4227950000	1nfv_A.pdb:0.7218670000):0.3121780000	((((1lko_A.pdb:0.7888830000	1yuz_A.pdb:0.8370120000):1.1555000000	3qhb_A.pdb:0.4796070000):0.4098380000	((((((1otk_A.pdb:5.7162690000	2inp_C.pdb:0.0000030000):0.7012210000	2inc_B.pdb:1.6603870000):0.6487270000	1mty_B.pdb:2.4223650000):0.4655330000	(1mty_D.pdb:2.0123650000	3dhg_A.pdb:1.1625650000):0.4861980000):1.3601200000	(((1oqu_A.pdb:0.0811990000	(1r2f_A.pdb:0.2335870000	1uzr_A.pdb:0.1519910000):0.0919222000):0.6831440000	(1mxr_A.pdb:0.9067310000	(1jk0_A.pdb:0.1564930000	(2uw2_A.pdb:0.1131150000	1w68_A.pdb:0.0000020000):0.1579930000):1.2443700000):0.2010890000):0.5995540000	3ee4_A.pdb:1.7378400000):0.4787730000):0.3343990000	(((2uw1_A.pdb:0.0000020000	2uw1_B.pdb:0.0063050000):0.0127041000	1afr_A.pdb:0.1614600000):1.1820900000	1za0_A.pdb:1.1119150000):0.6411190000):1.0776600000):0.7349890000	((((1lb3_A.pdb:0.0747650000	2za7_A.pdb:0.1573950000):0.2471230000	(1bg7_A.pdb:0.5129690000	1r03_A.pdb:0.2352420000):0.0599842000):0.1130410000	(1z6o_A.pdb:1.2843830000	1z6o_M.pdb:0.9425310000):0.1424260000):0.1581780000	(((1eum_A.pdb:0.3283220000	1krq_A.pdb:0.4195400000):0.3731310000	3e6s_A.pdb:0.9663980000):0.1600860000	(2jd7_A.pdb:0.2745240000	1vlg_A.pdb:0.3048700000):0.1400130000):0.4638850000):0.3066350000):0.4692190000):0.4566030000	2vzb_A.pdb:0.9161270000):0.7597550000):0.2811170000):0.1672410000):0.0962115000):0.0439241000	(1n1q_A.pdb:0.4215630000	2chp_A.pdb:0.4570480000):0.1024900000);
(1ji5_A.pdb:0.2151080000	(1jig_A.pdb:0.2414790000	((1qgh_A.pdb:0.1916800000	2ux1_A.pdb:0.9950470000):0.4939200000	((1ji4_A.pdb:0.7706530000	2fjc_A.pdb:1.2617670000):0.2900770000	((((1dps_A.pdb:0.0000020000	1jts_A.pdb:0.0076860000):0.2439640000	1o9r_A.pdb:0.4968630000):0.7117780000	1uvh_A.pdb:0.3846880000):0.5152410000	((1tjo_A.pdb:0.0000010000	1tk6_A.pdb:0.0000010000):0.5717060000	((((((((((2fzf_A.pdb:3.4203290000	(((1otk_A.pdb:3.9455210000	(1mty_D.pdb:1.9144870000	3dhg_A.pdb:1.9756770000):0.4021080000):0.4472360000	((2inc_B.pdb:1.4232980000	2inp_C.pdb:0.9716210000):1.0879300000	1mty_B.pdb:1.3529660000):0.8806830000):1.1754500000	(((1oqu_A.pdb:0.1111960000	(1r2f_A.pdb:0.2233700000	1uzr_A.pdb:0.1189760000):0.1030900000):1.3020700000	(1mxr_A.pdb:1.0113590000	((1jk0_A.pdb:0.4100630000	1w68_A.pdb:0.0000020000):0.0524780000	2uw2_A.pdb:0.0540920000):1.5411200000):0.3103710000):0.5370090000	3ee4_A.pdb:1.5608570000):0.3017480000):0.2569370000):0.3885850000	1za0_A.pdb:1.2712940000):0.0000028690	((2uw1_A.pdb:0.0000020000	1afr_A.pdb:0.1858880000):0.0029453000	2uw1_B.pdb:0.0107240000):1.3640500000):1.1702500000	((1lko_A.pdb:0.6445070000	1yuz_A.pdb:0.8595990000):1.8326100000	3qhb_A.pdb:0.5547640000):1.1403500000):1.0639500000	1z6o_A.pdb:1.2772880000):0.0000020882	((1lb3_A.pdb:0.0535200000	2za7_A.pdb:0.3328940000):0.5497720000	(1bg7_A.pdb:0.6831910000	1r03_A.pdb:0.2202230000):0.0809032000):0.3791270000):0.1388940000	(1z6o_M.pdb:0.6316920000	((1eum_A.pdb:0.6472910000	1krq_A.pdb:0.2488710000):0.2495420000	(3e6s_A.pdb:1.2924350000	(2jd7_A.pdb:0.2766890000	1vlg_A.pdb:0.3049290000):0.1138960000):0.1511170000):0.3561820000):0.0183525000):0.8346030000	(((1bcf_A.pdb:0.0000010000	3e1q_A.pdb:0.0000030000):0.2981770000	2fkz_A.pdb:0.2117820000):0.2030120000	1jgc_A.pdb:0.4744170000):0.7069820000):0.1729000000	1nfv_A.pdb:0.9583010000):0.3760570000	2vzb_A.pdb:1.3496100000):0.4272330000):0.6421720000):0.3885770000):0.2255300000):0.0867015000):0.0770885000	(1n1q_A.pdb:0.4315380000	2chp_A.pdb:0.4395780000):0.0932281000);
(1ji5_A.pdb:0.3660910000	(1jig_A.pdb:0.1595500000	(((1qgh_A.pdb:0.3874030000	2ux1_A.pdb:0.5300890000):0.0991429000	(((1dps_A.pdb:0.0046840000	1jts_A.pdb:0.0375920000):0.1355350000	1o9r_A.pdb:0.5355740000):0.3841870000	1uvh_A.pdb:0.7048030000):0.7491970000):0.2600440000	((1ji4_A.pdb:0.7228660000	2fjc_A.pdb:0.7741910000):0.1559060000	((1tjo_A.pdb:0.0000010000	1tk6_A.pdb:0.0000010000):0.9945580000	(((((((2fzf_A.pdb:3.4218390000	(1lko_A.pdb:1.0143100000	1yuz_A.pdb:0.5139270000):0.5827500000):0.5332360000	3qhb_A.pdb:0.8596200000):0.4067000000	(((((((1otk_A.pdb:4.9993720000	2inp_C.pdb:0.0352500000):0.5223680000	2inc_B.pdb:1.3986550000):0.6850750000	1mty_B.pdb:1.5491490000):0.3876470000	(1mty_D.pdb:1.2601810000	3dhg_A.pdb:1.7491000000):0.3673480000):0.5245610000	(((1oqu_A.pdb:0.1198350000	(1r2f_A.pdb:0.2626070000	1uzr_A.pdb:0.0951160000):0.1175050000):0.9883190000	(1mxr_A.pdb:1.2680910000	((1jk0_A.pdb:0.4309720000	1w68_A.pdb:0.0000020000):0.0937500000	2uw2_A.pdb:0.0124950000):1.3652200000):0.3729970000):0.5127970000	3ee4_A.pdb:1.3758050000):0.7173070000):0.5229380000	1za0_A.pdb:2.0713560000):0.4581480000	((2uw1_A.pdb:0.0000020000	2uw1_B.pdb:0.0115070000):0.0388762000	1afr_A.pdb:0.2183920000):1.2158200000):0.5993630000):0.4685320000	((((1lb3_A.pdb:0.0712650000	2za7_A.pdb:0.1869320000):0.3793650000	1bg7_A.pdb:0.5454520000):0.0958097000	1r03_A.pdb:0.1574110000):0.2323710000	((1z6o_A.pdb:1.2872220000	1z6o_M.pdb:0.5475400000):0.1824260000	((((1eum_A.pdb:0.6275120000	1krq_A.pdb:0.3296200000):0.2820390000	3e6s_A.pdb:0.6431470000):0.2967850000	2jd7_A.pdb:0.3064950000):0.2000180000	1vlg_A.pdb:0.0988560000):0.4569550000):0.2186380000):0.7999290000):0.6290140000	1nfv_A.pdb:0.5689170000):0.2084700000	(((1bcf_A.pdb:0.0000020000	3e1q_A.pdb:0.0065880000):0.2878250000	2fkz_A.pdb:0.2183340000):0.4004800000	1jgc_A.pdb:0.3471130000):0.5577040000):0.5659860000	2vzb_A.pdb:1.6626450000):0.2173320000):0.5125180000):0.2554850000):0.1518940000):0.1247120000	(1n1q_A.pdb:0.2561560000	2chp_A.pdb:0.6927260000):0.1919820000);
(1ji5_A.pdb:0.3376420000	(1jig_A.pdb:0.1112390000	((1qgh_A.pdb:0.4062850000	2ux1_A.pdb:0.6729450000):0.2280930000	((1ji4_A.pdb:0.6570770000	2fjc_A.pdb:0.6902420000):0.2697930000	(((1dps_A.pdb:0.0000020000	1jts_A.pdb:0.0335640000):0.3327210000	1o9r_A.pdb:0.3255140000):0.7706200000	(1uvh_A.pdb:0.6152380000	((1tjo_A.pdb:0.0000010000	1tk6_A.pdb:0.0000010000):0.2212740000	((((((2fzf_A.pdb:2.5745770000	(1lko_A.pdb:0.7851850000	1yuz_A.pdb:0.7237720000):0.3498590000):0.8662660000	(3qhb_A.pdb:0.7156950000	(((((((1otk_A.pdb:4.2041180000	2inp_C.pdb:0.0000020000):0.8046060000	2inc_B.pdb:1.1976620000):0.4044080000	1mty_B.pdb:2.0947370000):0.4801530000	(1mty_D.pdb:1.7864850000	3dhg_A.pdb:1.0525840000):1.1383600000):1.6003300000	(((1oqu_A.pdb:0.0889250000	(1r2f_A.pdb:0.2919900000	1uzr_A.pdb:0.1404640000):0.1089140000):0.8869450000	(1mxr_A.pdb:1.2361130000	((1jk0_A.pdb:0.3280120000	1w68_A.pdb:0.0115600000):0.0471281000	2uw2_A.pdb:0.0203260000):1.5576700000):0.1496220000):1.0565300000	3ee4_A.pdb:1.1733840000):0.4873960000):0.9692730000	1za0_A.pdb:1.0885430000):1.3047600000	((2uw1_A.pdb:0.0000020000	2uw1_B.pdb:0.0105340000):0.0000021971	1afr_A.pdb:0.2183940000):0.8927440000):1.5279600000):0.5681270000):0.8278970000	((((1lb3_A.pdb:0.0105950000	2za7_A.pdb:0.2576080000):0.2472410000	(1bg7_A.pdb:0.5146190000	1r03_A.pdb:0.2195400000):0.0662584000):0.2446180000	(1z6o_A.pdb:1.3393340000	1z6o_M.pdb:0.5810720000):0.5318050000):0.1705760000	((((1eum_A.pdb:0.6603420000	1krq_A.pdb:0.4086410000):0.4458130000	2jd7_A.pdb:0.3543970000):0.1537860000	1vlg_A.pdb:0.3024790000):0.2450230000	3e6s_A.pdb:0.7565780000):0.1637930000):0.4804260000):0.2648390000	(((1bcf_A.pdb:0.0000020000	3e1q_A.pdb:0.0062330000):0.2402970000	2fkz_A.pdb:0.1630840000):0.0614852000	1jgc_A.pdb:0.4975320000):0.5320820000):0.1246250000	1nfv_A.pdb:0.8269810000):0.4908170000	2vzb_A.pdb:1.1186200000):0.8410420000):0.6970960000):0.2719040000):0.2835640000):0.1065290000):0.2515250000):0.1592240000	(1n1q_A.pdb:0.4366670000	2chp_A.pdb:0.4715570000):0.1609040000);
(1ji5_A.pdb:0.2767130000	(1jig_A.pdb:0.2210020000	(1n1q_A.pdb:0.3468440000	2chp_A.pdb:0.6325730000):0.0968519000):0.0951198000	((1qgh_A.pdb:0.4470040000	2ux1_A.pdb:0.7861490000):0.3488190000	((1ji4_A.pdb:0.7199250000	2fjc_A.pdb:0.6767550000):0.1368130000	((((1dps_A.pdb:0.0039420000	1jts_A.pdb:0.0102480000):0.3738790000	1o9r_A.pdb:0.3578120000):0.4452380000	1uvh_A.pdb:0.9056590000):0.4569580000	((1tjo_A.pdb:0.0000010000	1tk6_A.pdb:0.0000010000):0.6765160000	((((2fzf_A.pdb:2.1007510000	((1lko_A.pdb:0.7316900000	1yuz_A.pdb:0.8643500000):0.6146240000	3qhb_A.pdb:1.1005820000):0.3688380000):0.5340750000	((1otk_A.pdb:4.4677320000	((2inc_B.pdb:0.9679960000	(2inp_C.pdb:0.9648560000	1mty_B.pdb:2.7000050000):0.6450660000):1.0320500000	(1mty_D.pdb:1.7423960000	3dhg_A.pdb:0.9308380000):0.5962710000):0.1732310000):2.0806700000	(((((1oqu_A.pdb:0.1001440000	(1r2f_A.pdb:0.2644590000	1uzr_A.pdb:0.1364750000):0.0872045000):1.0663400000	(1jk0_A.pdb:0.2831710000	(2uw2_A.pdb:0.1153250000	1w68_A.pdb:0.0000020000):0.2001640000):1.4394700000):0.1886180000	1mxr_A.pdb:0.9017880000):1.0567700000	3ee4_A.pdb:1.3388500000):0.3890290000	(((2uw1_A.pdb:0.0000020000	2uw1_B.pdb:0.0090980000):0.0794485000	1afr_A.pdb:0.1510980000):1.4322800000	1za0_A.pdb:0.9104790000):0.5890160000):0.3066660000):0.8555280000):0.5508830000	2vzb_A.pdb:0.6669870000):0.2144310000	(((((1bcf_A.pdb:0.0000020000	3e1q_A.pdb:0.0000030000):0.2779240000	2fkz_A.pdb:0.2773950000):0.2889290000	1jgc_A.pdb:0.5057120000):0.3208840000	1nfv_A.pdb:1.1247420000):0.2193800000	((((((1lb3_A.pdb:0.0549970000	2za7_A.pdb:0.2510010000):0.4685120000	1bg7_A.pdb:0.5786680000):0.0654610000	1r03_A.pdb:0.2115810000):0.2141200000	1z6o_A.pdb:1.6676520000):0.1290120000	((1eum_A.pdb:0.6417760000	1krq_A.pdb:0.2979370000):0.4015960000	(3e6s_A.pdb:0.9084570000	(2jd7_A.pdb:0.2455870000	1vlg_A.pdb:0.3238320000):0.1195680000):0.1229270000):0.5185370000):0.1035980000	1z6o_M.pdb:0.7984320000):0.9166160000):0.5754940000):0.2773170000):0.3756560000):0.3417950000):0.2924210000):0.0795742000);
(1ji5_A.pdb:0.1149930000	(1jig_A.pdb:0.1983060000	((1n1q_A.pdb:0.2968470000	((1ji4_A.pdb:0.5679300000	2fjc_A.pdb:0.9352440000):0.1390750000	((((1dps_A.pdb:0.0000020000	1jts_A.pdb:0.0198240000):0.2470870000	1o9r_A.pdb:0.3372550000):0.2720770000	1uvh_A.pdb:0.7872640000):0.4117980000	((1tjo_A.pdb:0.0000010000	1tk6_A.pdb:0.0000010000):1.0244100000	((((((((((2fzf_A.pdb:2.6837350000	((1jk0_A.pdb:0.3611550000	1w68_A.pdb:0.0111010000):0.0711118000	2uw2_A.pdb:0.1013810000):0.5423130000):0.4432680000	1mxr_A.pdb:1.5153130000):0.5679490000	(1oqu_A.pdb:0.0885790000	(1r2f_A.pdb:0.2980340000	1uzr_A.pdb:0.1422430000):0.1455790000):0.7413830000):0.5338090000	3ee4_A.pdb:1.8723570000):0.3828560000	((1otk_A.pdb:4.6285050000	(((2inc_B.pdb:1.1573400000	2inp_C.pdb:0.8051080000):0.4042300000	1mty_B.pdb:1.8442050000):0.2452980000	(1mty_D.pdb:2.1624870000	3dhg_A.pdb:1.2396160000):1.1911500000):0.4144530000):0.5751420000	(((2uw1_A.pdb:0.0000020000	2uw1_B.pdb:0.0030150000):0.0303404000	1afr_A.pdb:0.1691900000):2.4651300000	1za0_A.pdb:0.8575800000):0.2229270000):0.4812370000):0.7299670000	(((((1lb3_A.pdb:0.0709480000	2za7_A.pdb:0.1174980000):0.3439000000	1bg7_A.pdb:0.5291700000):0.1263190000	1r03_A.pdb:0.1618600000):0.3433610000	(1z6o_A.pdb:0.9662060000	1z6o_M.pdb:0.9577340000):0.4716620000):0.0518682000	(((1eum_A.pdb:0.6146050000	1krq_A.pdb:0.1761110000):0.3592370000	3e6s_A.pdb:0.8069410000):0.2350050000	(2jd7_A.pdb:0.2249260000	1vlg_A.pdb:0.4582780000):0.1883180000):0.4031030000):0.5313350000):0.4539690000	((1lko_A.pdb:1.0642310000	1yuz_A.pdb:0.5361560000):1.3796400000	3qhb_A.pdb:0.3504560000):1.0356500000):0.6298560000	1nfv_A.pdb:0.8165710000):0.2016630000	(((1bcf_A.pdb:0.0000020000	3e1q_A.pdb:0.0205100000):0.2926390000	2fkz_A.pdb:0.2174070000):0.2052090000	1jgc_A.pdb:0.5449480000):0.4110860000):0.8359110000	2vzb_A.pdb:1.2027080000):0.2091690000):0.3187850000):0.2548710000):0.2230190000):0.1212570000	(1qgh_A.pdb:0.2763860000	2ux1_A.pdb:0.5300730000):0.4484770000):0.1326070000):0.0748837000	2chp_A.pdb:0.6106370000);
(1ji5_A.pdb:0.2492620000	(1jig_A.pdb:0.2172420000	2chp_A.pdb:0.6784920000):0.0632988000	(1n1q_A.pdb:0.2899710000	(((1qgh_A.pdb:0.4483370000	2ux1_A.pdb:0.5534900000):0.2340770000	((1ji4_A.pdb:0.5956320000	2fjc_A.pdb:0.9003540000):0.0000020542	((1tjo_A.pdb:0.0000010000	1tk6_A.pdb:0.0000010000):0.6701830000	(((((2fzf_A.pdb:4.2175140000	((1lko_A.pdb:1.1923120000	1yuz_A.pdb:0.3529960000):0.9992370000	3qhb_A.pdb:1.2331380000):0.2846270000):0.6643150000	((((1bcf_A.pdb:0.0000010000	3e1q_A.pdb:0.0145130000):0.3444280000	2fkz_A.pdb:0.1884870000):0.6666200000	1jgc_A.pdb:0.2540050000):0.7883800000	1nfv_A.pdb:0.4527080000):0.3110550000):0.2405150000	(((((1lb3_A.pdb:0.1282080000	2za7_A.pdb:0.2715050000):0.3699270000	(1bg7_A.pdb:0.7209240000	1r03_A.pdb:0.4272670000):0.0595168000):0.3153750000	1z6o_A.pdb:1.4494370000):0.2749580000	1z6o_M.pdb:0.9709490000):0.0532318000	(((1eum_A.pdb:0.4657780000	1krq_A.pdb:0.5212740000):0.1994970000	3e6s_A.pdb:1.0467990000):0.2698000000	(2jd7_A.pdb:0.2376470000	1vlg_A.pdb:0.4566050000):0.1194490000):0.3996360000):0.6547560000):1.0717000000	(((((1otk_A.pdb:3.0667560000	3ee4_A.pdb:1.5098580000):0.3121880000	((1oqu_A.pdb:0.0338590000	(1r2f_A.pdb:0.2071530000	1uzr_A.pdb:0.1260720000):0.1819960000):0.7549430000	(1mxr_A.pdb:1.0262810000	((1jk0_A.pdb:0.4415890000	1w68_A.pdb:0.0000020000):0.0561039000	2uw2_A.pdb:0.0244890000):1.6465600000):0.5537740000):0.5173040000):0.7507360000	(((2inc_B.pdb:1.4383840000	2inp_C.pdb:0.7233920000):0.2675570000	(1mty_D.pdb:1.6160250000	3dhg_A.pdb:2.0635930000):1.4951500000):0.9898960000	1mty_B.pdb:1.3901560000):1.4058400000):0.7256530000	1za0_A.pdb:1.2737390000):0.4760020000	((2uw1_A.pdb:0.0000020000	2uw1_B.pdb:0.0059700000):0.0360419000	1afr_A.pdb:0.1977480000):1.4977600000):1.6257000000):0.1984890000	2vzb_A.pdb:0.8723860000):0.3312560000):0.6767480000):0.4184930000):0.1263270000	(((1dps_A.pdb:0.0000640000	1jts_A.pdb:0.0235730000):0.5306810000	1o9r_A.pdb:0.1581970000):0.5455850000	1uvh_A.pdb:0.9761180000):0.6434260000):0.1168960000):0.2238120000);
(1ji5_A.pdb:0.2894810000	(1jig_A.pdb:0.2572670000	((((1qgh_A.pdb:0.4072630000	2ux1_A.pdb:0.4961960000):0.2263500000	(1ji4_A.pdb:0.6782210000	(((((2fzf_A.pdb:2.3950690000	((1lko_A.pdb:1.1200400000	1yuz_A.pdb:0.6605810000):0.8838910000	3qhb_A.pdb:0.4505480000):0.3743070000):0.4158420000	(((((1otk_A.pdb:2.3554280000	(1mty_D.pdb:1.6952960000	3dhg_A.pdb:1.2856440000):0.6808940000):0.5823470000	((2inc_B.pdb:1.2728740000	2inp_C.pdb:0.9539400000):0.4913460000	1mty_B.pdb:1.5656030000):0.2480850000):0.7527700000	((1oqu_A.pdb:0.1179120000	(1r2f_A.pdb:0.2585480000	1uzr_A.pdb:0.1176680000):0.1061600000):0.5442160000	(1mxr_A.pdb:1.0629100000	((1jk0_A.pdb:0.3831840000	1w68_A.pdb:0.0018110000):0.1082360000	2uw2_A.pdb:0.0135090000):1.4000300000):0.4899520000):0.7466460000):0.3909120000	3ee4_A.pdb:0.9690510000):0.3345940000	(((2uw1_A.pdb:0.0000020000	2uw1_B.pdb:0.0220010000):0.1194700000	1afr_A.pdb:0.0990320000):1.6881300000	1za0_A.pdb:1.5137390000):0.5400870000):1.2384200000):0.5054940000	(((((1lb3_A.pdb:0.0565200000	2za7_A.pdb:0.1708620000):0.3993480000	1bg7_A.pdb:0.5896790000):0.0184820000	1r03_A.pdb:0.2308300000):0.4011740000	(1z6o_A.pdb:1.4124460000	1z6o_M.pdb:0.6368030000):0.3322180000):0.3720600000	((((1eum_A.pdb:0.4431700000	1krq_A.pdb:0.3364540000):0.5034650000	3e6s_A.pdb:0.9327870000):0.1910660000	2jd7_A.pdb:0.2144240000):0.2929250000	1vlg_A.pdb:0.2142930000):0.3196620000):0.3946460000):0.1697560000	((((1bcf_A.pdb:0.0000020000	3e1q_A.pdb:0.0000030000):0.2627960000	2fkz_A.pdb:0.2470210000):0.4015070000	1jgc_A.pdb:0.2287760000):0.5769470000	1nfv_A.pdb:0.7040500000):0.3879020000):0.3714710000	2vzb_A.pdb:0.8719100000):0.6961240000):0.1327760000):0.0832162000	2fjc_A.pdb:0.9763740000):0.0957426000	(((1dps_A.pdb:0.0000020000	1jts_A.pdb:0.0065990000):0.4078490000	1o9r_A.pdb:0.2426620000):0.4200030000	(1uvh_A.pdb:0.7259080000	(1tjo_A.pdb:0.0000010000	1tk6_A.pdb:0.0000010000):1.0328100000):0.2115520000):0.5483520000):0.1482950000):0.0563124000	(1n1q_A.pdb:0.3049630000	2chp_A.pdb:0.6277880000):0.0972023000);
(1ji5_A.pdb:0.2626240000	(1jig_A.pdb:0.1527730000	2chp_A.pdb:0.5580340000):0.0352991000	((1n1q_A.pdb:0.3527700000	((1qgh_A.pdb:0.5064870000	2ux1_A.pdb:0.4780480000):0.2686250000	(1ji4_A.pdb:0.8273230000	2fjc_A.pdb:0.6551880000):0.2219240000):0.2290260000):0.2720740000	((((1dps_A.pdb:0.0000020000	1jts_A.pdb:0.0066180000):0.4182900000	1o9r_A.pdb:0.2248380000):0.4985900000	1uvh_A.pdb:0.6685960000):0.3575290000	((1tjo_A.pdb:0.0000010000	1tk6_A.pdb:0.0000010000):0.5555580000	((((((((2fzf_A.pdb:4.0994310000	((((1otk_A.pdb:3.7112610000	3ee4_A.pdb:0.8038610000):0.6151190000	((1oqu_A.pdb:0.1449360000	(1r2f_A.pdb:0.2179800000	1uzr_A.pdb:0.1101860000):0.1542720000):0.6555990000	(1mxr_A.pdb:1.3416530000	((1jk0_A.pdb:0.3566470000	1w68_A.pdb:0.0000020000):0.0378642000	2uw2_A.pdb:0.0740690000):1.1652400000):0.4039370000):0.7447030000):0.5720170000	((((2inc_B.pdb:1.4063660000	2inp_C.pdb:1.0248920000):0.3735810000	1mty_B.pdb:2.0291700000):1.1210900000	3dhg_A.pdb:1.5031430000):0.3261830000	1mty_D.pdb:1.3572310000):1.9674400000):0.0000022275	(((2uw1_A.pdb:0.0000020000	2uw1_B.pdb:0.0058710000):0.0417708000	1afr_A.pdb:0.1628590000):1.4221300000	1za0_A.pdb:1.6775460000):0.2262370000):0.4821650000):0.1258370000	((1lko_A.pdb:0.6076330000	1yuz_A.pdb:1.0278050000):1.0505000000	3qhb_A.pdb:0.4348720000):0.4784150000):0.8880800000	1z6o_A.pdb:1.1524600000):0.1174440000	(((1lb3_A.pdb:0.1383750000	2za7_A.pdb:0.2342070000):0.3698850000	1r03_A.pdb:0.3249690000):0.0000029624	1bg7_A.pdb:0.5345830000):0.2431520000):0.3370430000	((((1eum_A.pdb:0.4861540000	1krq_A.pdb:0.4127890000):0.3297160000	3e6s_A.pdb:1.1279550000):0.2707900000	2jd7_A.pdb:0.1564470000):0.2766260000	1vlg_A.pdb:0.2149070000):0.3850430000):0.2521990000	1z6o_M.pdb:0.7079660000):0.5474300000	((((1bcf_A.pdb:0.0000020000	3e1q_A.pdb:0.0065090000):0.2551170000	2fkz_A.pdb:0.2199430000):0.1679870000	1jgc_A.pdb:0.5272860000):0.4718760000	1nfv_A.pdb:0.7799650000):0.0901487000):0.3799460000	2vzb_A.pdb:1.2039320000):1.2578500000):0.3167010000):0.5439410000):0.0548409000);
(1ji5_A.pdb:0.2834830000	(((1jig_A.pdb:0.1118650000	(((1qgh_A.pdb:0.3992600000	2ux1_A.pdb:0.5947370000):0.1934990000	(((1dps_A.pdb:0.0048980000	1jts_A.pdb:0.0253330000):0.5414530000	1o9r_A.pdb:0.2512320000):0.5059540000	1uvh_A.pdb:0.8180140000):0.7653040000):0.1722470000	(1ji4_A.pdb:0.8790540000	2fjc_A.pdb:0.9312760000):0.1487810000):0.1011730000):0.0215095000	((1tjo_A.pdb:0.0000010000	1tk6_A.pdb:0.0000010000):0.7743600000	((((((2fzf_A.pdb:2.5480890000	(1lko_A.pdb:0.9077340000	1yuz_A.pdb:0.7224820000):0.5125200000):0.6237250000	3qhb_A.pdb:0.8152630000):0.7929220000	(((((((1otk_A.pdb:3.9555100000	2inp_C.pdb:0.0000030000):0.5044510000	2inc_B.pdb:1.3789430000):0.6275730000	1mty_B.pdb:1.7053170000):0.6050520000	(1mty_D.pdb:1.5689980000	3dhg_A.pdb:1.8069390000):0.5405820000):0.9297670000	((((1oqu_A.pdb:0.0672210000	(1r2f_A.pdb:0.2731580000	1uzr_A.pdb:0.1358010000):0.0887661000):0.9885490000	3ee4_A.pdb:1.8424950000):0.2449760000	1mxr_A.pdb:1.0774700000):0.3702870000	((1jk0_A.pdb:0.3426690000	1w68_A.pdb:0.0000020000):0.1166790000	2uw2_A.pdb:0.0000020000):0.9443760000):0.8151950000):0.4297560000	1za0_A.pdb:1.4849360000):0.5552340000	((2uw1_A.pdb:0.0000020000	2uw1_B.pdb:0.0058450000):0.0000024791	1afr_A.pdb:0.1782960000):1.2758300000):0.9405850000):0.2544350000	((((1lb3_A.pdb:0.0539690000	2za7_A.pdb:0.2545930000):0.4374240000	1bg7_A.pdb:0.6260300000):0.0558355000	1r03_A.pdb:0.2002120000):0.2596310000	((1z6o_A.pdb:1.4464660000	1z6o_M.pdb:0.5036120000):0.5260160000	(((1eum_A.pdb:0.4499320000	1krq_A.pdb:0.4509720000):0.4486730000	2jd7_A.pdb:0.1838080000):0.2501480000	(3e6s_A.pdb:1.1012150000	1vlg_A.pdb:0.1186600000):0.1370280000):0.3697780000):0.2457260000):0.7184400000):0.5862160000	((((1bcf_A.pdb:0.0000020000	3e1q_A.pdb:0.0135750000):0.1730200000	2fkz_A.pdb:0.1658140000):0.3589490000	1jgc_A.pdb:0.2881700000):0.6546230000	1nfv_A.pdb:0.9309090000):0.2147970000):0.2427200000	2vzb_A.pdb:0.9461570000):0.7780810000):0.6603560000):0.1213740000	1n1q_A.pdb:0.3867720000):0.1018160000	2chp_A.pdb:0.7264940000);
(1ji5_A.pdb:0.2489820000	(1jig_A.pdb:0.1954150000	(((1qgh_A.pdb:0.3414950000	2ux1_A.pdb:0.4537110000):0.3054210000	((((1dps_A.pdb:0.0177100000	1jts_A.pdb:0.0416360000):0.6275190000	1o9r_A.pdb:0.1121350000):0.5261270000	1uvh_A.pdb:0.7038560000):0.1029420000	((1tjo_A.pdb:0.0000010000	1tk6_A.pdb:0.0000010000):0.4727940000	(((((2fzf_A.pdb:3.1695840000	3qhb_A.pdb:0.5338710000):0.7830030000	((1lko_A.pdb:0.8508580000	1yuz_A.pdb:1.1788270000):0.4720190000	((((((1otk_A.pdb:3.6556420000	3dhg_A.pdb:0.5956000000):0.3715130000	1mty_D.pdb:1.6160600000):0.3425120000	((2inc_B.pdb:1.7140580000	2inp_C.pdb:0.6366170000):0.4881290000	1mty_B.pdb:2.3158350000):0.9388830000):1.4918100000	((((1oqu_A.pdb:0.2097110000	1uzr_A.pdb:0.1316350000):0.1327420000	1r2f_A.pdb:0.1356780000):0.6376860000	(1mxr_A.pdb:0.8407640000	((1jk0_A.pdb:0.4187070000	1w68_A.pdb:0.0032410000):0.0711771000	2uw2_A.pdb:0.0643220000):1.6609400000):0.3482050000):0.6445000000	3ee4_A.pdb:1.8701560000):0.2691380000):1.1127500000	1za0_A.pdb:1.4115310000):0.2286220000	((2uw1_A.pdb:0.0000020000	2uw1_B.pdb:0.0059980000):0.0734798000	1afr_A.pdb:0.1180680000):1.7418600000):0.5232210000):0.3779980000):0.6444430000	((((1lb3_A.pdb:0.0350170000	2za7_A.pdb:0.3614480000):0.2842380000	1bg7_A.pdb:0.5970190000):0.0127153000	1r03_A.pdb:0.3373470000):0.4025690000	((1z6o_A.pdb:1.1218200000	1z6o_M.pdb:0.8380400000):0.2599720000	((1eum_A.pdb:0.4626030000	1krq_A.pdb:0.4587200000):0.4869030000	(3e6s_A.pdb:1.4977680000	(2jd7_A.pdb:0.3183270000	1vlg_A.pdb:0.3953790000):0.1275000000):0.1329490000):0.2120790000):0.1963450000):0.5138030000):0.1442720000	((((1bcf_A.pdb:0.0000010000	3e1q_A.pdb:0.0000030000):0.3414150000	2fkz_A.pdb:0.0659870000):0.4157700000	1jgc_A.pdb:0.3520590000):0.8673130000	1nfv_A.pdb:0.6839960000):0.2352200000):0.7437790000	2vzb_A.pdb:1.0683360000):1.0162000000):0.5799960000):0.4248910000):0.1977840000	(1ji4_A.pdb:0.8282870000	2fjc_A.pdb:0.6400870000):0.1394340000):0.2160740000):0.0476455000	(1n1q_A.pdb:0.4516510000	2chp_A.pdb:0.5365360000):0.0866132000);
(1ji5_A.pdb:0.2779050000	(1jig_A.pdb:0.1132060000	((1qgh_A.pdb:0.3988550000	2ux1_A.pdb:0.6603960000):0.3024410000	((1ji4_A.pdb:0.6479380000	2fjc_A.pdb:0.5548530000):0.2072680000	((((1dps_A.pdb:0.0073120000	1jts_A.pdb:0.0000030000):0.4271550000	1o9r_A.pdb:0.2593560000):0.3882540000	1uvh_A.pdb:0.7342140000):0.5701370000	((1tjo_A.pdb:0.0000010000	1tk6_A.pdb:0.0000010000):0.7112750000	((((2fzf_A.pdb:3.1528400000	((1lko_A.pdb:1.0361820000	1yuz_A.pdb:0.6614830000):0.5420380000	3qhb_A.pdb:1.0470050000):0.3643430000):0.6717040000	((((((1lb3_A.pdb:0.0757790000	2za7_A.pdb:0.1637700000):0.3876860000	1bg7_A.pdb:0.4177770000):0.0605308000	1r03_A.pdb:0.2412720000):0.2351610000	(1z6o_A.pdb:1.3780440000	1z6o_M.pdb:0.8149350000):0.3212300000):0.2043130000	(((1eum_A.pdb:0.5449250000	1krq_A.pdb:0.2553610000):0.2043440000	3e6s_A.pdb:0.7944420000):0.2263120000	(2jd7_A.pdb:0.2242620000	1vlg_A.pdb:0.3521560000):0.2115290000):0.2569720000):0.2933280000	((((((1otk_A.pdb:3.3767110000	1mty_B.pdb:1.4013530000):0.7305270000	2inp_C.pdb:0.8624530000):0.3196410000	2inc_B.pdb:0.9830040000):0.2037500000	(1mty_D.pdb:1.4587330000	3dhg_A.pdb:1.2867820000):1.5002300000):0.7657770000	(((1oqu_A.pdb:0.0952600000	(1r2f_A.pdb:0.3093100000	1uzr_A.pdb:0.1131390000):0.0950604000):0.6787650000	(1mxr_A.pdb:1.0665520000	((1jk0_A.pdb:0.4593210000	1w68_A.pdb:0.0000030000):0.0441804000	2uw2_A.pdb:0.0928270000):1.4170300000):0.2926180000):0.6986280000	3ee4_A.pdb:1.6685290000):0.7451570000):0.4569930000	(((2uw1_A.pdb:0.0000020000	2uw1_B.pdb:0.0085090000):0.0555605000	1afr_A.pdb:0.1885070000):1.5831700000	1za0_A.pdb:1.2336730000):0.5145970000):0.4901260000):0.2056070000):0.3579700000	((((1bcf_A.pdb:0.0000010000	3e1q_A.pdb:0.0000030000):0.1807060000	2fkz_A.pdb:0.1405180000):0.3595490000	1jgc_A.pdb:0.2627540000):0.6238520000	1nfv_A.pdb:0.5638800000):0.3244440000):0.7637410000	2vzb_A.pdb:0.9925090000):0.5213270000):0.3391060000):0.2619770000):0.2304340000):0.0994976000):0.1574990000	(1n1q_A.pdb:0.2650130000	2chp_A.pdb:0.4628250000):0.0657482000);
(1ji5_A.pdb:0.3693190000	(1jig_A.pdb:0.1153120000	2chp_A.pdb:0.5396550000):0.1119600000	(1n1q_A.pdb:0.1927180000	(((1qgh_A.pdb:0.4143740000	2ux1_A.pdb:0.5040780000):0.2081570000	(1ji4_A.pdb:0.7488170000	2fjc_A.pdb:0.6169450000):0.2723580000):0.1550150000	(((((1dps_A.pdb:0.0000020000	1jts_A.pdb:0.0202140000):0.3407750000	1o9r_A.pdb:0.3597450000):0.4021820000	1uvh_A.pdb:0.6967450000):0.3532600000	(1tjo_A.pdb:0.0000010000	1tk6_A.pdb:0.0000010000):0.9939160000):0.3077490000	((((2fzf_A.pdb:2.9621480000	(((1lko_A.pdb:0.8595070000	1yuz_A.pdb:0.8500970000):0.7139420000	3qhb_A.pdb:0.8012360000):0.2991160000	(((1otk_A.pdb:3.8034870000	3ee4_A.pdb:0.5529490000):1.0895800000	(((1oqu_A.pdb:0.0687840000	(1r2f_A.pdb:0.2753790000	1uzr_A.pdb:0.1085390000):0.1787040000):0.5930940000	(1mxr_A.pdb:1.0516340000	((1jk0_A.pdb:0.4329590000	1w68_A.pdb:0.0056620000):0.0711164000	2uw2_A.pdb:0.0146740000):1.3892100000):0.5357380000):0.7225360000	(((2inc_B.pdb:1.9446470000	2inp_C.pdb:0.4075760000):0.9825960000	1mty_B.pdb:1.7809940000):0.5705670000	(1mty_D.pdb:2.0920770000	3dhg_A.pdb:1.4351640000):0.5200850000):1.1801200000):0.2307790000):0.6346020000	(((2uw1_A.pdb:0.0000020000	2uw1_B.pdb:0.0031020000):0.0470348000	1afr_A.pdb:0.1646390000):1.7900400000	1za0_A.pdb:0.9822990000):0.7979770000):0.8186400000):0.1782220000):0.3049820000	(((1lb3_A.pdb:0.0196690000	2za7_A.pdb:0.2850470000):0.3885310000	(1bg7_A.pdb:0.5967730000	1r03_A.pdb:0.2202910000):0.0367848000):0.4623620000	((1z6o_A.pdb:0.9700980000	1z6o_M.pdb:0.6541280000):0.2249960000	((((1eum_A.pdb:0.3848040000	1krq_A.pdb:0.3965660000):0.6174890000	3e6s_A.pdb:1.2002520000):0.1903390000	2jd7_A.pdb:0.1560270000):0.1641840000	1vlg_A.pdb:0.1153190000):0.5891210000):0.1978280000):0.4809440000):0.2229870000	2vzb_A.pdb:0.9629500000):0.2480630000	((((1bcf_A.pdb:0.0000020000	3e1q_A.pdb:0.0136550000):0.2204260000	2fkz_A.pdb:0.2246530000):0.3814850000	1jgc_A.pdb:0.3724580000):0.3164370000	1nfv_A.pdb:1.1497990000):0.2908750000):0.7793760000):0.3659630000):0.1706410000):0.1759410000);
(1ji5_A.pdb:0.2601580000	(1jig_A.pdb:0.1261220000	(((1qgh_A.pdb:0.4904180000	2ux1_A.pdb:0.3184110000):0.2222340000	((((1dps_A.pdb:0.0069520000	1jts_A.pdb:0.0000030000):0.3345850000	1o9r_A.pdb:0.1719200000):0.4700380000	1uvh_A.pdb:0.7909920000):0.2957590000	((1tjo_A.pdb:0.0000010000	1tk6_A.pdb:0.0000010000):0.8282980000	((((2fzf_A.pdb:2.3753830000	(((((1lko_A.pdb:0.8768570000	1yuz_A.pdb:0.7337280000):1.0517000000	3qhb_A.pdb:0.4508390000):0.5298190000	(((2uw1_A.pdb:0.0000020000	2uw1_B.pdb:0.0028430000):0.0230781000	1afr_A.pdb:0.2026100000):0.9505880000	1za0_A.pdb:2.0142330000):0.3947680000):0.1377780000	((((1otk_A.pdb:4.5685220000	2inp_C.pdb:0.0981760000):0.7359920000	2inc_B.pdb:1.3301630000):0.6870840000	1mty_B.pdb:1.9439180000):0.8219960000	(1mty_D.pdb:2.3232390000	3dhg_A.pdb:0.8850410000):0.8293460000):1.3010800000):0.6477360000	(((1oqu_A.pdb:0.0744600000	(1r2f_A.pdb:0.3066180000	1uzr_A.pdb:0.1440240000):0.0973165000):0.8490690000	(1mxr_A.pdb:0.9772530000	((1jk0_A.pdb:0.3601100000	1w68_A.pdb:0.0000020000):0.1458980000	2uw2_A.pdb:0.0000030000):1.7535700000):0.1989050000):0.4855920000	3ee4_A.pdb:1.5263020000):0.6666980000):0.3516740000):0.6004330000	1nfv_A.pdb:0.7052020000):0.3390420000	((((((1lb3_A.pdb:0.1545100000	2za7_A.pdb:0.1433990000):0.4433930000	1bg7_A.pdb:0.5748140000):0.0638937000	1r03_A.pdb:0.2643250000):0.3869560000	1z6o_A.pdb:1.1438610000):0.2165480000	((((1eum_A.pdb:0.5798720000	1krq_A.pdb:0.2790010000):0.2262320000	3e6s_A.pdb:0.9840410000):0.3071980000	2jd7_A.pdb:0.2043570000):0.1348020000	1vlg_A.pdb:0.2914020000):0.5028760000):0.1410040000	1z6o_M.pdb:0.7086390000):1.3235400000):0.0000025965	(2vzb_A.pdb:1.2917610000	(((1bcf_A.pdb:0.0000020000	3e1q_A.pdb:0.0067790000):0.2407350000	2fkz_A.pdb:0.1185870000):0.5710040000	1jgc_A.pdb:0.3597420000):0.5938740000):0.1031900000):1.0628200000):0.5374820000):0.4224040000):0.2114080000	(1ji4_A.pdb:0.6350930000	2fjc_A.pdb:0.5517810000):0.2369040000):0.1545290000):0.1330030000	(1n1q_A.pdb:0.2957980000	2chp_A.pdb:0.6692650000):0.0826370000);
(1ji5_A.pdb:0.2724300000	(1jig_A.pdb:0.1250600000	((1qgh_A.pdb:0.4374360000	2ux1_A.pdb:0.6849180000):0.2289390000	((1ji4_A.pdb:0.6592640000	(((1dps_A.pdb:0.0000020000	1jts_A.pdb:0.0163930000):0.3614570000	1o9r_A.pdb:0.1955040000):0.3684550000	(1uvh_A.pdb:0.6275260000	((1tjo_A.pdb:0.0000010000	1tk6_A.pdb:0.0000010000):0.5529850000	((((((2fzf_A.pdb:1.6249970000	(1lko_A.pdb:0.9934980000	1yuz_A.pdb:0.6528490000):0.2080660000):0.6145710000	3qhb_A.pdb:0.6011830000):0.4824220000	((((1otk_A.pdb:3.2762190000	((2inc_B.pdb:1.4840500000	1mty_B.pdb:1.8810930000):0.2139580000	2inp_C.pdb:0.8884810000):0.3293170000):0.3681180000	(1mty_D.pdb:1.9331500000	3dhg_A.pdb:1.4214700000):1.1108300000):1.6503400000	((((1oqu_A.pdb:0.1419590000	(1r2f_A.pdb:0.3324540000	1uzr_A.pdb:0.1657670000):0.0719704000):0.8466520000	((1jk0_A.pdb:0.4125660000	1w68_A.pdb:0.0000020000):0.0266404000	2uw2_A.pdb:0.0610360000):1.4031100000):0.2359580000	1mxr_A.pdb:1.1214300000):0.4903300000	3ee4_A.pdb:1.4394310000):0.5083280000):0.0675849000	(((2uw1_A.pdb:0.0000020000	2uw1_B.pdb:0.0067470000):0.0387711000	1afr_A.pdb:0.1445130000):1.3356400000	1za0_A.pdb:1.2753570000):0.8885010000):1.0249000000):0.4138520000	((((1lb3_A.pdb:0.0683170000	2za7_A.pdb:0.1861760000):0.3740430000	(1bg7_A.pdb:0.5500730000	1r03_A.pdb:0.2283340000):0.0548639000):0.3678590000	(1z6o_A.pdb:1.1868750000	1z6o_M.pdb:0.6300560000):0.3225730000):0.1101410000	((1eum_A.pdb:0.4312200000	1krq_A.pdb:0.2626050000):0.3147510000	(3e6s_A.pdb:0.8892630000	(2jd7_A.pdb:0.2692670000	1vlg_A.pdb:0.3203470000):0.1612730000):0.1785570000):0.2343780000):0.5873900000):0.4144300000	((((1bcf_A.pdb:0.0000020000	3e1q_A.pdb:0.0081160000):0.3190060000	2fkz_A.pdb:0.1362800000):0.2409700000	1jgc_A.pdb:0.3342500000):0.3824170000	1nfv_A.pdb:0.7904640000):0.2162620000):0.4008260000	2vzb_A.pdb:0.8390430000):0.6909020000):0.5662990000):0.1586970000):0.3527800000):0.1682030000	2fjc_A.pdb:0.6592960000):0.1533610000):0.2007410000):0.1118170000	(1n1q_A.pdb:0.3363310000	2chp_A.pdb:0.2693970000):0.0622255000);
(1ji5_A.pdb:0.2387370000	(1jig_A.pdb:0.2290800000	(1n1q_A.pdb:0.1798480000	(((1qgh_A.pdb:0.4081050000	2ux1_A.pdb:0.5866400000):0.1129060000	(1ji4_A.pdb:0.7617760000	2fjc_A.pdb:0.9268430000):0.3645860000):0.0896634000	((((1dps_A.pdb:0.0024500000	1jts_A.pdb:0.0330530000):0.4113170000	1o9r_A.pdb:0.3367230000):0.4904680000	1uvh_A.pdb:0.9181290000):0.4045850000	((1tjo_A.pdb:0.0000010000	1tk6_A.pdb:0.0000010000):0.9189370000	((((((2fzf_A.pdb:2.9448500000	(1lko_A.pdb:0.9165760000	1yuz_A.pdb:1.1325880000):0.1625410000):0.9680540000	3qhb_A.pdb:1.0025190000):0.6180150000	((((1otk_A.pdb:3.2704160000	(1mty_D.pdb:1.5719600000	3dhg_A.pdb:1.2649540000):1.8319500000):0.2035530000	((2inc_B.pdb:1.3262010000	1mty_B.pdb:2.5394130000):0.2933650000	2inp_C.pdb:0.6241730000):0.5237860000):1.7177000000	((((1oqu_A.pdb:0.1006400000	(1r2f_A.pdb:0.2253000000	1uzr_A.pdb:0.1417860000):0.0939661000):1.1344000000	((1jk0_A.pdb:0.4636240000	1w68_A.pdb:0.0000020000):0.0732004000	2uw2_A.pdb:0.0540700000):1.4314500000):0.2283320000	1mxr_A.pdb:0.9723960000):0.7470790000	3ee4_A.pdb:1.6351510000):0.5330230000):0.3692350000	(((2uw1_A.pdb:0.0000020000	2uw1_B.pdb:0.0058550000):0.0041486800	1afr_A.pdb:0.1970970000):1.3423900000	1za0_A.pdb:1.5576280000):0.3473460000):0.9666100000):0.4908910000	(((1lb3_A.pdb:0.0758830000	2za7_A.pdb:0.1916910000):0.2854540000	(1bg7_A.pdb:0.6689270000	1r03_A.pdb:0.3464060000):0.0767361000):0.3540340000	((1z6o_A.pdb:1.3380470000	1z6o_M.pdb:0.7466240000):0.5170080000	(((1eum_A.pdb:0.4133520000	1krq_A.pdb:0.3485300000):0.5506050000	3e6s_A.pdb:1.0625660000):0.1341410000	(2jd7_A.pdb:0.2732930000	1vlg_A.pdb:0.4954270000):0.1532860000):0.4204170000):0.1128830000):0.3945350000):0.2664180000	((((1bcf_A.pdb:0.0000010000	3e1q_A.pdb:0.0128380000):0.2922100000	2fkz_A.pdb:0.1668220000):0.1696730000	1jgc_A.pdb:0.4605540000):0.4495110000	1nfv_A.pdb:0.8961670000):0.4481360000):0.5408170000	2vzb_A.pdb:1.0120380000):0.4055220000):0.4768480000):0.3651060000):0.1389060000):0.1575180000):0.0453970000	2chp_A.pdb:0.5243070000);
(1ji5_A.pdb:0.2186060000	((1jig_A.pdb:0.1916720000	((1qgh_A.pdb:0.2992550000	2ux1_A.pdb:0.7378050000):0.3498260000	((1ji4_A.pdb:0.8721110000	2fjc_A.pdb:0.7035100000):0.4062620000	((((1dps_A.pdb:0.0132510000	1jts_A.pdb:0.0000020000):0.4257850000	1o9r_A.pdb:0.2566640000):0.3860450000	1uvh_A.pdb:0.8611780000):0.3546910000	((1tjo_A.pdb:0.0000010000	1tk6_A.pdb:0.0000010000):0.5636920000	(((((((2fzf_A.pdb:2.8075670000	((((1otk_A.pdb:4.0401310000	2inp_C.pdb:0.0797590000):0.7852270000	2inc_B.pdb:1.4498340000):0.6695390000	1mty_B.pdb:1.9969610000):0.5565850000	(1mty_D.pdb:1.1779600000	3dhg_A.pdb:1.4758100000):1.2426000000):0.0143687000):0.6118300000	((((1oqu_A.pdb:0.0951790000	(1r2f_A.pdb:0.2129360000	1uzr_A.pdb:0.0761790000):0.0860204000):0.5432800000	1mxr_A.pdb:1.4264100000):0.1493000000	3ee4_A.pdb:1.6981540000):0.6024380000	((1jk0_A.pdb:0.4188780000	1w68_A.pdb:0.0000020000):0.1320840000	2uw2_A.pdb:0.0039880000):1.2845000000):1.0290100000):0.1593680000	(((2uw1_A.pdb:0.0000020000	2uw1_B.pdb:0.0093700000):0.0419681000	1afr_A.pdb:0.1745450000):1.6908100000	1za0_A.pdb:1.2290830000):0.3489860000):1.3250000000	((1lko_A.pdb:0.8691090000	1yuz_A.pdb:0.8536390000):0.6694550000	3qhb_A.pdb:1.0037200000):0.7464250000):0.3329160000	((((1bcf_A.pdb:0.0000020000	3e1q_A.pdb:0.0120040000):0.4632480000	2fkz_A.pdb:0.1349530000):0.3815030000	1jgc_A.pdb:0.4433360000):0.4287770000	1nfv_A.pdb:0.7925720000):0.3330410000):0.2842890000	(((((1lb3_A.pdb:0.0769810000	2za7_A.pdb:0.2654980000):0.2542630000	1bg7_A.pdb:0.7481530000):0.0526007000	1r03_A.pdb:0.1783220000):0.1647160000	(1z6o_A.pdb:1.2531250000	1z6o_M.pdb:0.9433660000):0.2230930000):0.0737991000	(((1eum_A.pdb:0.3856010000	1krq_A.pdb:0.2976020000):0.3326890000	3e6s_A.pdb:0.8910650000):0.2245000000	(2jd7_A.pdb:0.1860830000	1vlg_A.pdb:0.4789630000):0.0683411000):0.4955470000):0.6359880000):0.5693940000	2vzb_A.pdb:0.9748010000):1.0159800000):0.5622280000):0.4414170000):0.1890100000):0.1926970000):0.0981637000	1n1q_A.pdb:0.4071830000):0.1182350000	2chp_A.pdb:0.6750730000);
(1ji5_A.pdb:0.3037660000	(1jig_A.pdb:0.2525910000	(1n1q_A.pdb:0.3327840000	2chp_A.pdb:0.7112920000):0.1588400000):0.1124410000	((1qgh_A.pdb:0.3312520000	2ux1_A.pdb:0.6031100000):0.5205550000	((1ji4_A.pdb:0.7256100000	2fjc_A.pdb:0.6878060000):0.4505540000	((((1dps_A.pdb:0.0000020000	1jts_A.pdb:0.0066020000):0.3505360000	1o9r_A.pdb:0.4167580000):0.4015580000	1uvh_A.pdb:0.8112640000):0.4566140000	((1tjo_A.pdb:0.0000010000	1tk6_A.pdb:0.0000010000):0.6731060000	((((2fzf_A.pdb:3.1408160000	((1lko_A.pdb:0.8106450000	1yuz_A.pdb:0.5024400000):0.7345810000	(3qhb_A.pdb:0.3546420000	((((1otk_A.pdb:3.5313780000	((2inc_B.pdb:1.3458750000	2inp_C.pdb:0.9693820000):0.3374620000	1mty_B.pdb:2.3000020000):0.7230610000):0.2969610000	(((1oqu_A.pdb:0.0735880000	(1r2f_A.pdb:0.2456280000	1uzr_A.pdb:0.0852440000):0.1131180000):0.8728990000	(1mxr_A.pdb:1.2807430000	((1jk0_A.pdb:0.4070330000	1w68_A.pdb:0.0000030000):0.1416770000	2uw2_A.pdb:0.0328970000):1.1701600000):0.3586750000):0.4989680000	3ee4_A.pdb:1.3278390000):0.3525050000):0.0852764000	(((2uw1_A.pdb:0.0000020000	2uw1_B.pdb:0.0205160000):0.0406001000	1afr_A.pdb:0.1574640000):1.7792600000	1za0_A.pdb:1.0904110000):0.5212180000):0.3794100000	(1mty_D.pdb:1.4682600000	3dhg_A.pdb:1.6197410000):0.3503850000):1.3964300000):0.4902800000):0.1040950000):0.5962090000	((((1bcf_A.pdb:0.0000020000	3e1q_A.pdb:0.0000030000):0.2975070000	2fkz_A.pdb:0.2857800000):0.3952850000	1jgc_A.pdb:0.2959390000):0.7260450000	1nfv_A.pdb:0.3910930000):0.3359660000):0.3007120000	(((((((1lb3_A.pdb:0.0789390000	2za7_A.pdb:0.2509930000):0.3312680000	1bg7_A.pdb:0.7786100000):0.0930271000	1r03_A.pdb:0.1642590000):0.4289440000	1z6o_A.pdb:1.2863890000):0.2752960000	1z6o_M.pdb:0.7297190000):0.3671000000	1vlg_A.pdb:0.1955430000):0.0426993000	(((1eum_A.pdb:0.4479990000	1krq_A.pdb:0.3834200000):0.2689340000	3e6s_A.pdb:0.9584470000):0.1426610000	2jd7_A.pdb:0.1821440000):0.2892970000):1.1037300000):0.3119460000	2vzb_A.pdb:1.0067660000):0.5793790000):0.6180600000):0.2487970000):0.1824630000):0.1431800000);
(1ji5_A.pdb:0.1810250000	(1jig_A.pdb:0.0940210000	(1n1q_A.pdb:0.3490900000	2chp_A.pdb:0.3059600000):0.1531480000):0.1522940000	((1qgh_A.pdb:0.5184240000	2ux1_A.pdb:0.4941940000):0.3650940000	((1ji4_A.pdb:0.8031120000	2fjc_A.pdb:0.7707500000):0.0577762000	((((1dps_A.pdb:0.0000020000	1jts_A.pdb:0.0281230000):0.3179130000	1o9r_A.pdb:0.3893200000):0.6345470000	1uvh_A.pdb:0.5072200000):0.5059570000	((1tjo_A.pdb:0.0000010000	1tk6_A.pdb:0.0000010000):0.4420290000	((((((2fzf_A.pdb:3.1919350000	((1lko_A.pdb:0.7160230000	1yuz_A.pdb:0.7131630000):0.6044520000	3qhb_A.pdb:0.8953420000):0.3432100000):0.4690420000	(((((1oqu_A.pdb:0.0956610000	(1r2f_A.pdb:0.2297530000	1uzr_A.pdb:0.1193900000):0.1036740000):0.8699930000	1mxr_A.pdb:1.3469360000):0.3603550000	((1jk0_A.pdb:0.3234330000	1w68_A.pdb:0.0000020000):0.0311671000	2uw2_A.pdb:0.0620440000):1.3915200000):0.8007110000	3ee4_A.pdb:1.5352290000):0.8289080000	(((((2inc_B.pdb:1.1582900000	2inp_C.pdb:1.1620590000):0.6846540000	1mty_B.pdb:1.6417510000):0.9753360000	(1mty_D.pdb:2.2505130000	3dhg_A.pdb:1.0455660000):0.6065280000):2.2369200000	((2uw1_A.pdb:0.0000020000	1afr_A.pdb:0.1483460000):0.0002623020	2uw1_B.pdb:0.0114910000):1.3845200000):0.2244430000	1za0_A.pdb:1.2137830000):0.5193210000):0.7414560000):0.6375410000	((((((1lb3_A.pdb:0.1003150000	2za7_A.pdb:0.2311370000):0.3934310000	1bg7_A.pdb:0.4503970000):0.0949924000	1r03_A.pdb:0.2328050000):0.1986370000	1z6o_A.pdb:1.3615860000):0.0684724000	(((1eum_A.pdb:0.5809260000	1krq_A.pdb:0.3042900000):0.2186740000	3e6s_A.pdb:0.7319240000):0.1173150000	(2jd7_A.pdb:0.2379420000	1vlg_A.pdb:0.4027260000):0.1848270000):0.6164740000):0.2469490000	1z6o_M.pdb:0.6314200000):0.4564470000):0.3029700000	((((1bcf_A.pdb:0.0000010000	3e1q_A.pdb:0.0064740000):0.1482670000	2fkz_A.pdb:0.2289790000):0.1561100000	1jgc_A.pdb:0.5793260000):0.3782650000	1nfv_A.pdb:1.1101660000):0.0859565000):0.3901600000	2vzb_A.pdb:0.9587960000):0.8608500000	1otk_A.pdb:3.7752520000):0.2033630000):0.6471380000):0.2303550000):0.1529340000):0.1550060000);
(1ji5_A.pdb:0.0848730000	((1jig_A.pdb:0.1560400000	((1qgh_A.pdb:0.2814360000	2ux1_A.pdb:0.6182940000):0.4856360000	((1ji4_A.pdb:0.5391780000	((((1dps_A.pdb:0.0000020000	1jts_A.pdb:0.0000020000):0.3983910000	1o9r_A.pdb:0.1878390000):0.3068160000	(1uvh_A.pdb:0.6734260000	(1tjo_A.pdb:0.0000010000	1tk6_A.pdb:0.0000010000):1.0125500000):0.4044690000):0.4114570000	(((((2fzf_A.pdb:2.3728600000	(((1otk_A.pdb:2.9233840000	1mty_B.pdb:1.3718320000):0.4598680000	((2inc_B.pdb:0.8062330000	(1mty_D.pdb:1.7535080000	3dhg_A.pdb:1.0858990000):1.7428100000):0.3531850000	2inp_C.pdb:0.8360520000):0.6929460000):1.6785500000	(((((1oqu_A.pdb:0.1133650000	(1r2f_A.pdb:0.2768720000	1uzr_A.pdb:0.0961900000):0.1381250000):0.7440920000	((1jk0_A.pdb:0.3430120000	1w68_A.pdb:0.0000020000):0.0182828000	2uw2_A.pdb:0.1007310000):1.3563500000):0.6449170000	1mxr_A.pdb:1.2267300000):0.9508570000	3ee4_A.pdb:1.2251630000):0.5659750000	(((2uw1_A.pdb:0.0000020000	2uw1_B.pdb:0.0000020000):0.0000025060	1afr_A.pdb:0.1940850000):1.4303500000	1za0_A.pdb:0.7421320000):0.8767740000):0.2317150000):0.6375340000):0.2573250000	((1lko_A.pdb:0.9450570000	1yuz_A.pdb:0.3345450000):0.8337610000	3qhb_A.pdb:0.8568980000):0.7891930000):0.3792190000	1nfv_A.pdb:0.5910330000):0.2829770000	((((1bcf_A.pdb:0.0000010000	3e1q_A.pdb:0.0135130000):0.2793270000	2fkz_A.pdb:0.2288790000):0.2713920000	1jgc_A.pdb:0.4398210000):0.5475940000	((((((1lb3_A.pdb:0.1370190000	2za7_A.pdb:0.1407840000):0.3149220000	1bg7_A.pdb:0.5035290000):0.1194280000	1r03_A.pdb:0.2864280000):0.2182200000	1z6o_A.pdb:1.1700800000):0.0644901000	(((1eum_A.pdb:0.3375720000	1krq_A.pdb:0.3487290000):0.5319380000	3e6s_A.pdb:0.8481290000):0.1578080000	(2jd7_A.pdb:0.2694690000	1vlg_A.pdb:0.2766980000):0.1357370000):0.4406690000):0.3061800000	1z6o_M.pdb:0.8096290000):0.7904420000):0.1685910000):0.8048210000	2vzb_A.pdb:0.5954130000):0.7137230000):0.1942520000):0.0813811000	2fjc_A.pdb:0.6013550000):0.2977810000):0.1119020000):0.0655465000	1n1q_A.pdb:0.3511800000):0.1354870000	2chp_A.pdb:0.5406140000);
(1ji5_A.pdb:0.2680370000	(1jig_A.pdb:0.2921770000	(((1qgh_A.pdb:0.2672230000	2ux1_A.pdb:0.7312950000):0.3580340000	(((1dps_A.pdb:0.0000020000	1jts_A.pdb:0.0293940000):0.4818200000	1o9r_A.pdb:0.4252890000):0.3055310000	1uvh_A.pdb:0.7710690000):0.7824170000):0.1579480000	((1ji4_A.pdb:0.6034630000	2fjc_A.pdb:0.7648370000):0.2252740000	((1tjo_A.pdb:0.0000010000	1tk6_A.pdb:0.0000010000):0.9182210000	(((((2fzf_A.pdb:1.9526060000	((1lko_A.pdb:0.4624760000	1yuz_A.pdb:0.9978810000):0.5910830000	3qhb_A.pdb:0.9761210000):0.4865720000):0.4473690000	(((1otk_A.pdb:4.4395900000	3ee4_A.pdb:0.9697130000):0.4409910000	((((1oqu_A.pdb:0.1818970000	1uzr_A.pdb:0.1342760000):0.1853690000	1r2f_A.pdb:0.0831520000):0.9664890000	1mxr_A.pdb:1.3259840000):0.2518040000	(((1jk0_A.pdb:0.3610770000	1w68_A.pdb:0.0000020000):0.1029680000	2uw2_A.pdb:0.0375380000):0.9806120000	(((2inc_B.pdb:1.1556570000	2inp_C.pdb:1.0765190000):0.2419970000	1mty_B.pdb:2.0721900000):0.6618370000	(1mty_D.pdb:1.2889470000	3dhg_A.pdb:1.2488660000):0.9847670000):0.7325310000):0.3610030000):0.3828450000):0.6006960000	(((2uw1_A.pdb:0.0000020000	2uw1_B.pdb:0.0163230000):0.0351668000	1afr_A.pdb:0.1477320000):1.5296400000	1za0_A.pdb:1.5298110000):0.4446510000):0.6039550000):0.7582950000	((((1lb3_A.pdb:0.0667100000	2za7_A.pdb:0.1781400000):0.3463250000	(1bg7_A.pdb:0.5396660000	1r03_A.pdb:0.2136340000):0.0139913000):0.1770140000	(1z6o_A.pdb:1.3942090000	1z6o_M.pdb:0.6327500000):0.3418540000):0.4619000000	((1eum_A.pdb:0.4303000000	1krq_A.pdb:0.4513110000):0.4358820000	(3e6s_A.pdb:0.9362290000	(2jd7_A.pdb:0.3659850000	1vlg_A.pdb:0.2612550000):0.1312600000):0.2399710000):0.2448790000):0.3217100000):0.5501210000	((((1bcf_A.pdb:0.0000010000	3e1q_A.pdb:0.0000030000):0.2628100000	2fkz_A.pdb:0.2775400000):0.2560120000	1jgc_A.pdb:0.2947430000):0.6536190000	1nfv_A.pdb:0.3742660000):0.3565090000):0.3994730000	2vzb_A.pdb:1.3641030000):0.3717210000):0.4958120000):0.3451670000):0.1781810000):0.1272920000	(1n1q_A.pdb:0.5946050000	2chp_A.pdb:0.6952820000):0.0567246000);
(1ji5_A.pdb:0.2589960000	((1jig_A.pdb:0.1706900000	(1qgh_A.pdb:0.2444260000	2ux1_A.pdb:0.8498120000):0.3759750000):0.0272125000	((1n1q_A.pdb:0.2615790000	((((1dps_A.pdb:0.0228170000	1jts_A.pdb:0.0000020000):0.3505480000	1o9r_A.pdb:0.3734220000):0.3668960000	1uvh_A.pdb:0.7251690000):0.5175860000	((1tjo_A.pdb:0.0000010000	1tk6_A.pdb:0.0000010000):0.6883310000	(((2fzf_A.pdb:2.6159440000	(((1lko_A.pdb:0.7808620000	1yuz_A.pdb:0.9845020000):0.4138740000	3qhb_A.pdb:1.4508400000):0.7131970000	(((((((1otk_A.pdb:3.7100660000	(2inc_B.pdb:1.0849170000	2inp_C.pdb:0.9779790000):0.7050860000):0.2461540000	1mty_B.pdb:2.2571230000):0.3640830000	3dhg_A.pdb:1.3584500000):0.3367420000	1mty_D.pdb:1.6625920000):1.1099600000	(((1oqu_A.pdb:0.1143470000	(1r2f_A.pdb:0.2664920000	1uzr_A.pdb:0.0901490000):0.1705810000):0.7032150000	(1mxr_A.pdb:1.0951620000	(1jk0_A.pdb:0.2529220000	(2uw2_A.pdb:0.0981590000	1w68_A.pdb:0.0041630000):0.1543560000):1.4582300000):0.3682830000):0.4464560000	3ee4_A.pdb:2.0995690000):0.8550220000):0.5067950000	1za0_A.pdb:1.5987410000):0.3044090000	((2uw1_A.pdb:0.0000020000	2uw1_B.pdb:0.0095710000):0.1122020000	1afr_A.pdb:0.1071510000):1.3535300000):1.0460700000):0.6757120000):0.2876930000	((((1bcf_A.pdb:0.0000010000	3e1q_A.pdb:0.0073140000):0.2770120000	2fkz_A.pdb:0.1893650000):0.5071630000	1jgc_A.pdb:0.3540110000):0.6158980000	1nfv_A.pdb:0.6940790000):0.4436000000):0.1829710000	(2vzb_A.pdb:1.3125930000	(((((1lb3_A.pdb:0.0388490000	2za7_A.pdb:0.2776000000):0.2923140000	1bg7_A.pdb:0.7386260000):0.1257190000	1r03_A.pdb:0.2885900000):0.2862190000	(1z6o_A.pdb:1.2568550000	1z6o_M.pdb:0.6737780000):0.4091950000):0.1673600000	((1eum_A.pdb:0.4839470000	1krq_A.pdb:0.3980970000):0.2803400000	(3e6s_A.pdb:1.0232460000	(2jd7_A.pdb:0.2574420000	1vlg_A.pdb:0.3723270000):0.1446940000):0.1550720000):0.3547520000):0.8631910000):0.1228600000):0.6791450000):0.5990200000):0.2599210000):0.0895657000	(1ji4_A.pdb:0.8452060000	2fjc_A.pdb:0.8936030000):0.4629750000):0.1392230000):0.1241410000	2chp_A.pdb:0.6006310000);
(1ji5_A.pdb:0.2085040000	(1jig_A.pdb:0.1870360000	((1qgh_A.pdb:0.3076650000	2ux1_A.pdb:0.7163880000):0.5016130000	((1ji4_A.pdb:0.7078480000	2fjc_A.pdb:0.7574710000):0.3309650000	((((1dps_A.pdb:0.0022520000	1jts_A.pdb:0.0363590000):0.3386060000	1o9r_A.pdb:0.2692330000):0.4365690000	1uvh_A.pdb:0.8047250000):0.5542610000	((1tjo_A.pdb:0.0000010000	1tk6_A.pdb:0.0000010000):0.6415850000	((((((((2fzf_A.pdb:2.5454360000	((1jk0_A.pdb:0.3375520000	1w68_A.pdb:0.0049370000):0.0605955000	2uw2_A.pdb:0.0631120000):1.4878500000):0.1060470000	1mxr_A.pdb:1.1025450000):0.1649090000	((1oqu_A.pdb:0.1633350000	1uzr_A.pdb:0.1163660000):0.0847972000	1r2f_A.pdb:0.1184430000):0.6935870000):0.7518070000	3ee4_A.pdb:1.2955450000):0.7225100000	((2uw1_A.pdb:0.0000020000	2uw1_B.pdb:0.0089950000):0.0418739000	1afr_A.pdb:0.1498700000):2.3802500000):0.4724020000	1za0_A.pdb:1.1863150000):0.0000022550	((1otk_A.pdb:1.9718380000	((2inc_B.pdb:1.1981340000	2inp_C.pdb:0.9332540000):0.2922910000	1mty_B.pdb:1.7957640000):0.4220250000):0.4150430000	(1mty_D.pdb:1.1419570000	3dhg_A.pdb:1.3140980000):0.9371550000):0.6843050000):0.8906620000	(2vzb_A.pdb:1.1161170000	((((((1bcf_A.pdb:0.0000010000	3e1q_A.pdb:0.0188040000):0.2777600000	2fkz_A.pdb:0.1689030000):0.3525670000	1jgc_A.pdb:0.3908670000):0.5310220000	1nfv_A.pdb:0.6102460000):0.3426900000	((1lko_A.pdb:0.5600320000	1yuz_A.pdb:1.0146770000):0.6950010000	3qhb_A.pdb:0.8701380000):1.0020900000):0.0964440000	((((1lb3_A.pdb:0.0527770000	2za7_A.pdb:0.1331770000):0.3479310000	(1bg7_A.pdb:0.5846860000	1r03_A.pdb:0.1809390000):0.0911741000):0.3129610000	(1z6o_A.pdb:1.2043850000	1z6o_M.pdb:0.8176050000):0.1673820000):0.1319100000	((((1eum_A.pdb:0.6021190000	1krq_A.pdb:0.2423980000):0.3467630000	3e6s_A.pdb:0.8140250000):0.2212360000	2jd7_A.pdb:0.2925740000):0.1098010000	1vlg_A.pdb:0.2748780000):0.2874440000):0.6907170000):0.5560050000):0.0889408000):0.2634980000):0.8041780000):0.3072570000):0.0944992000):0.0534244000):0.1510700000	(1n1q_A.pdb:0.3582570000	2chp_A.pdb:0.6228680000):0.1566570000);
(1ji5_A.pdb:0.2105840000	(1jig_A.pdb:0.2356420000	((1qgh_A.pdb:0.5009450000	2ux1_A.pdb:0.6132940000):0.3786320000	((1ji4_A.pdb:0.6315880000	((((1dps_A.pdb:0.0148950000	1jts_A.pdb:0.0114760000):0.6102680000	1o9r_A.pdb:0.1187530000):0.6706940000	1uvh_A.pdb:1.1105680000):0.4087150000	((1tjo_A.pdb:0.0000010000	1tk6_A.pdb:0.0000010000):0.6953910000	((((2fzf_A.pdb:2.7179410000	(((1lko_A.pdb:0.8565610000	1yuz_A.pdb:0.9319650000):0.9215400000	3qhb_A.pdb:0.5269260000):0.3886390000	((((((1otk_A.pdb:4.2831550000	2inp_C.pdb:0.2211670000):0.9093480000	1mty_B.pdb:2.0420920000):0.2135390000	2inc_B.pdb:1.0153010000):0.2484920000	(1mty_D.pdb:1.8593180000	3dhg_A.pdb:1.2847610000):0.8508790000):0.8400600000	(((2uw1_A.pdb:0.0000020000	2uw1_B.pdb:0.0030820000):0.0102559000	1afr_A.pdb:0.1442310000):1.3772500000	1za0_A.pdb:1.2120650000):0.7384620000):0.1719130000	((((1oqu_A.pdb:0.1190730000	(1r2f_A.pdb:0.2476950000	1uzr_A.pdb:0.0966140000):0.0391569000):1.1418500000	1mxr_A.pdb:1.3076260000):0.0775812000	3ee4_A.pdb:1.7172590000):0.2530840000	((1jk0_A.pdb:0.4095010000	1w68_A.pdb:0.0001340000):0.1156290000	2uw2_A.pdb:0.0320000000):1.2788300000):0.6797640000):1.4077600000):0.1659530000):0.4699630000	((((1lb3_A.pdb:0.0224990000	2za7_A.pdb:0.2483750000):0.1919920000	(1bg7_A.pdb:0.5694610000	1r03_A.pdb:0.2143840000):0.1349450000):0.1890720000	(1z6o_A.pdb:0.8989880000	1z6o_M.pdb:0.9837310000):0.2782760000):0.3170750000	(((1eum_A.pdb:0.6212520000	1krq_A.pdb:0.3076270000):0.4188170000	3e6s_A.pdb:0.7084470000):0.2138840000	(2jd7_A.pdb:0.2126420000	1vlg_A.pdb:0.3731490000):0.1295510000):0.4133560000):0.5380190000):0.3611970000	((((1bcf_A.pdb:0.0000010000	3e1q_A.pdb:0.0000030000):0.2686910000	2fkz_A.pdb:0.1448440000):0.1176930000	1jgc_A.pdb:0.5245520000):0.6416590000	1nfv_A.pdb:1.0519500000):0.4515280000):0.3318620000	2vzb_A.pdb:1.0514480000):0.5453820000):0.6426650000):0.1380220000):0.2734080000	2fjc_A.pdb:0.8465130000):0.1869670000):0.2374010000):0.0887454000	(1n1q_A.pdb:0.4480100000	2chp_A.pdb:0.4628490000):0.0359086000);
(1ji5_A.pdb:0.3276930000	(1jig_A.pdb:0.1476220000	((1qgh_A.pdb:0.1981610000	2ux1_A.pdb:0.6175660000):0.5424010000	((1ji4_A.pdb:0.5900740000	2fjc_A.pdb:0.6654690000):0.3255310000	((((1dps_A.pdb:0.0000020000	1jts_A.pdb:0.0000020000):0.4128710000	1o9r_A.pdb:0.4010850000):0.3925020000	1uvh_A.pdb:0.7493840000):0.3660940000	((1tjo_A.pdb:0.0000010000	1tk6_A.pdb:0.0000010000):0.5817370000	((((((2fzf_A.pdb:2.4187030000	(1lko_A.pdb:0.5043110000	1yuz_A.pdb:0.8874970000):0.4118910000):0.5598750000	3qhb_A.pdb:0.5166260000):0.6894930000	(((((1otk_A.pdb:3.3193440000	((2inc_B.pdb:1.1676230000	2inp_C.pdb:0.8677520000):0.6780890000	1mty_B.pdb:2.1005480000):0.4355170000):0.0815487000	(1mty_D.pdb:2.0967920000	3dhg_A.pdb:1.0822150000):0.7651900000):1.0226700000	((((1oqu_A.pdb:0.2407520000	1uzr_A.pdb:0.0891030000):0.1521130000	1r2f_A.pdb:0.1246960000):0.6674720000	(1mxr_A.pdb:1.0384080000	((1jk0_A.pdb:0.4203610000	1w68_A.pdb:0.0008420000):0.1053320000	2uw2_A.pdb:0.0283950000):1.7462700000):0.1472320000):0.8211070000	3ee4_A.pdb:1.7257910000):0.3185910000):0.3056280000	1za0_A.pdb:1.3724130000):0.1541740000	((2uw1_A.pdb:0.0000020000	2uw1_B.pdb:0.0060450000):0.0240858000	1afr_A.pdb:0.1558150000):1.6877300000):0.7300640000):0.5339600000	((((1bcf_A.pdb:0.0000020000	3e1q_A.pdb:0.0066920000):0.3989530000	2fkz_A.pdb:0.2670290000):0.3870810000	1jgc_A.pdb:0.3626020000):0.3566220000	1nfv_A.pdb:0.8005360000):0.3836850000):0.2318580000	((((1lb3_A.pdb:0.0877960000	2za7_A.pdb:0.2214800000):0.3044940000	(1bg7_A.pdb:0.7437170000	1r03_A.pdb:0.2259010000):0.0479678000):0.3309950000	(1z6o_A.pdb:1.1807480000	1z6o_M.pdb:0.7529410000):0.2292140000):0.1606860000	((((1eum_A.pdb:0.4076730000	1krq_A.pdb:0.3566450000):0.3235050000	3e6s_A.pdb:1.1727110000):0.1685250000	2jd7_A.pdb:0.1687500000):0.1900930000	1vlg_A.pdb:0.3238440000):0.5111690000):0.4371230000):0.6499500000	2vzb_A.pdb:1.2856680000):0.6280480000):0.1777060000):0.5147110000):0.0975742000):0.0883919000):0.0968847000	(1n1q_A.pdb:0.3246620000	2chp_A.pdb:0.6551200000):0.1041920000);
(1ji5_A.pdb:0.1033460000	(((1jig_A.pdb:0.1605130000	(((1ji4_A.pdb:0.5776230000	2fjc_A.pdb:0.9605980000):0.1846040000	((1tjo_A.pdb:0.0000010000	1tk6_A.pdb:0.0000010000):0.7445540000	(((((2fzf_A.pdb:2.1169370000	3qhb_A.pdb:0.6123980000):0.4520630000	((1lko_A.pdb:0.5150850000	1yuz_A.pdb:1.1227700000):0.7398790000	(((1otk_A.pdb:3.2318510000	3ee4_A.pdb:0.8966750000):0.6285420000	(((((1oqu_A.pdb:0.1932910000	1uzr_A.pdb:0.1347230000):0.0990134000	1r2f_A.pdb:0.1670570000):0.8508720000	((1jk0_A.pdb:0.4113980000	1w68_A.pdb:0.0000020000):0.0869795000	2uw2_A.pdb:0.0607080000):1.2444900000):0.1130500000	1mxr_A.pdb:1.1355740000):0.4733390000	((2inc_B.pdb:1.0675400000	(2inp_C.pdb:1.0136290000	1mty_B.pdb:2.3299610000):0.4460990000):0.8396680000	(1mty_D.pdb:1.9442100000	3dhg_A.pdb:0.9105710000):0.6793690000):1.2707600000):0.2162660000):1.0119400000	(((2uw1_A.pdb:0.0000020000	2uw1_B.pdb:0.0192610000):0.0062895700	1afr_A.pdb:0.2024270000):0.8497090000	1za0_A.pdb:1.6729710000):0.3877400000):0.4069300000):0.3762600000):0.2500320000	((((1lb3_A.pdb:0.0595190000	2za7_A.pdb:0.1552100000):0.3928140000	(1bg7_A.pdb:0.6761590000	1r03_A.pdb:0.2592730000):0.0665785000):0.2803990000	(1z6o_A.pdb:1.3369180000	1z6o_M.pdb:0.8924030000):0.1872100000):0.1239430000	((1eum_A.pdb:0.4060650000	1krq_A.pdb:0.3480780000):0.3986520000	(3e6s_A.pdb:0.8268300000	(2jd7_A.pdb:0.2230080000	1vlg_A.pdb:0.2532980000):0.1091380000):0.1906670000):0.3344290000):0.6991160000):0.3973450000	((((1bcf_A.pdb:0.0000010000	3e1q_A.pdb:0.0000030000):0.4364120000	2fkz_A.pdb:0.0986910000):0.4338470000	1jgc_A.pdb:0.3372860000):0.7920540000	1nfv_A.pdb:0.6092040000):0.4616260000):0.3580040000	2vzb_A.pdb:0.6947750000):0.2207540000):0.4690190000):0.1008360000	(((1dps_A.pdb:0.0000020000	1jts_A.pdb:0.0075990000):0.4282370000	1o9r_A.pdb:0.4570140000):0.3075320000	1uvh_A.pdb:0.7195180000):0.8658620000):0.1885930000):0.0346005000	(1qgh_A.pdb:0.2941420000	2ux1_A.pdb:0.8372820000):0.6477260000):0.0633801000	1n1q_A.pdb:0.3436620000):0.1551990000	2chp_A.pdb:0.6621970000);
(1ji5_A.pdb:0.2485260000	(1jig_A.pdb:0.1395890000	(1qgh_A.pdb:0.1279430000	2ux1_A.pdb:0.7077180000):0.5929320000):0.0318850000	((1n1q_A.pdb:0.2319720000	((1ji4_A.pdb:0.7928450000	2fjc_A.pdb:0.7416770000):0.3593580000	((((1dps_A.pdb:0.0000020000	1jts_A.pdb:0.0259880000):0.2762030000	1o9r_A.pdb:0.3543540000):0.2972350000	1uvh_A.pdb:0.6161190000):0.5217260000	((1tjo_A.pdb:0.0000010000	1tk6_A.pdb:0.0000010000):0.7072430000	(((2fzf_A.pdb:2.2489370000	(((1lko_A.pdb:0.5227540000	1yuz_A.pdb:0.8614390000):0.8128690000	3qhb_A.pdb:0.7406940000):0.7914210000	((((1otk_A.pdb:3.7158540000	(1mty_D.pdb:2.0581950000	3dhg_A.pdb:0.9521190000):0.3086500000):0.2508100000	((2inc_B.pdb:1.3483990000	2inp_C.pdb:0.9214480000):0.1277410000	1mty_B.pdb:2.0896040000):0.9090270000):0.7906900000	(((1oqu_A.pdb:0.1250080000	(1r2f_A.pdb:0.2814060000	1uzr_A.pdb:0.0664360000):0.0704204000):0.7568630000	(1mxr_A.pdb:1.2173260000	(1jk0_A.pdb:0.0334760000	(2uw2_A.pdb:0.1573520000	1w68_A.pdb:0.0000020000):0.2356990000):1.6214800000):0.4130770000):0.5190310000	3ee4_A.pdb:1.2580460000):0.5191000000):0.1541970000	(((2uw1_A.pdb:0.0000020000	2uw1_B.pdb:0.0095630000):0.0530887000	1afr_A.pdb:0.1360120000):1.5528200000	1za0_A.pdb:1.7690760000):0.3806250000):0.4490050000):0.1494790000):0.3970980000	2vzb_A.pdb:0.9786950000):0.4808580000	(((((1bcf_A.pdb:0.0000010000	3e1q_A.pdb:0.0072790000):0.3073090000	2fkz_A.pdb:0.1618520000):0.2047680000	1jgc_A.pdb:0.3781830000):0.5264100000	(((((1lb3_A.pdb:0.0372040000	2za7_A.pdb:0.1718470000):0.4159770000	1bg7_A.pdb:0.4500460000):0.0637386000	1r03_A.pdb:0.1400110000):0.3324230000	(1z6o_A.pdb:1.3951140000	1z6o_M.pdb:0.6106020000):0.1076540000):0.1891340000	(((1eum_A.pdb:0.5091360000	1krq_A.pdb:0.1353530000):0.3520130000	3e6s_A.pdb:0.6334150000):0.1258880000	(2jd7_A.pdb:0.2978340000	1vlg_A.pdb:0.1864050000):0.1906350000):0.2321850000):0.8297970000):0.1120130000	1nfv_A.pdb:0.8509140000):0.1784260000):1.1892300000):0.4062950000):0.1591290000):0.1758630000):0.1286630000	2chp_A.pdb:0.5172030000):0.1097840000);
(1ji5_A.pdb:0.2343130000	(1jig_A.pdb:0.1992030000	((1qgh_A.pdb:0.2009990000	2ux1_A.pdb:0.5959820000):0.3527910000	((1ji4_A.pdb:0.6596660000	(2fjc_A.pdb:0.9052850000	((1tjo_A.pdb:0.0000010000	1tk6_A.pdb:0.0000010000):0.7185920000	((((((((2fzf_A.pdb:2.7927240000	(1lko_A.pdb:0.6581600000	1yuz_A.pdb:1.1080920000):0.4709090000):0.7017490000	3qhb_A.pdb:0.4090120000):0.5384060000	((((((1otk_A.pdb:3.7135610000	2inp_C.pdb:0.0000030000):0.8628740000	2inc_B.pdb:1.5394290000):0.4451290000	1mty_B.pdb:2.0853070000):0.5466500000	(1mty_D.pdb:1.8964770000	3dhg_A.pdb:1.2146130000):0.5313130000):0.7688810000	((((1oqu_A.pdb:0.1972850000	1uzr_A.pdb:0.1628960000):0.1787290000	1r2f_A.pdb:0.0851380000):0.6272830000	(1mxr_A.pdb:0.9935490000	((1jk0_A.pdb:0.4420620000	1w68_A.pdb:0.0000020000):0.0604245000	2uw2_A.pdb:0.0567340000):1.8610800000):0.3699770000):1.2110400000	3ee4_A.pdb:1.0892200000):0.5669780000):0.3277080000	(((2uw1_A.pdb:0.0000020000	2uw1_B.pdb:0.0061580000):0.0000025205	1afr_A.pdb:0.1573350000):1.6644200000	1za0_A.pdb:1.5795650000):0.3009500000):0.8872330000):1.1136700000	(1z6o_A.pdb:1.2264570000	1z6o_M.pdb:0.8220820000):0.1768000000):0.1605280000	((1lb3_A.pdb:0.0469110000	2za7_A.pdb:0.1644210000):0.3341170000	(1bg7_A.pdb:0.4343880000	1r03_A.pdb:0.2164550000):0.0841180000):0.2419890000):0.3692510000	((1eum_A.pdb:0.6045430000	1krq_A.pdb:0.3302590000):0.2519070000	(3e6s_A.pdb:0.9749240000	(2jd7_A.pdb:0.2733440000	1vlg_A.pdb:0.3515320000):0.2227910000):0.1822740000):0.2776860000):0.6879160000	((((1bcf_A.pdb:0.0000020000	3e1q_A.pdb:0.0062120000):0.2704910000	2fkz_A.pdb:0.1017320000):0.1743930000	1jgc_A.pdb:0.4655520000):0.6076690000	1nfv_A.pdb:0.7305800000):0.5514710000):0.2113730000	2vzb_A.pdb:0.7974210000):0.4765670000):0.4615650000):0.0995517000):0.1164730000	(((1dps_A.pdb:0.0000020000	1jts_A.pdb:0.0260290000):0.2413520000	1o9r_A.pdb:0.3493090000):0.2238040000	1uvh_A.pdb:1.0741330000):0.6620520000):0.2112780000):0.1838130000):0.0614495000	(1n1q_A.pdb:0.3279270000	2chp_A.pdb:0.4884540000):0.0699852000);
(1ji5_A.pdb:0.1323620000	((1jig_A.pdb:0.1916730000	((1qgh_A.pdb:0.3253540000	2ux1_A.pdb:0.6292200000):0.2987690000	((1ji4_A.pdb:0.7406220000	((((1dps_A.pdb:0.0000020000	1jts_A.pdb:0.0244050000):0.2628660000	1o9r_A.pdb:0.2652990000):0.3896300000	1uvh_A.pdb:0.8075000000):0.5247420000	(((1tjo_A.pdb:0.0000010000	1tk6_A.pdb:0.0000010000):0.0466522000	1otk_A.pdb:4.6131930000):0.5969460000	((((2fzf_A.pdb:3.4011850000	(((1lko_A.pdb:1.3173860000	1yuz_A.pdb:0.5583950000):1.0498400000	3qhb_A.pdb:0.4380730000):0.5198750000	((((((1oqu_A.pdb:0.1165250000	(1r2f_A.pdb:0.2694450000	1uzr_A.pdb:0.1427820000):0.1457160000):0.9049260000	1mxr_A.pdb:1.2543930000):0.0154261000	((1jk0_A.pdb:0.3635220000	1w68_A.pdb:0.0000020000):0.1021780000	2uw2_A.pdb:0.0322200000):1.5241600000):0.5303450000	3ee4_A.pdb:1.7040940000):0.5608950000	(((2inc_B.pdb:1.3505860000	2inp_C.pdb:0.9972100000):0.3574540000	1mty_B.pdb:1.8788040000):1.1450500000	(1mty_D.pdb:1.4671890000	3dhg_A.pdb:1.3433330000):0.3604890000):0.9676430000):0.2403490000	(((2uw1_A.pdb:0.0000020000	2uw1_B.pdb:0.0060580000):0.0251618000	1afr_A.pdb:0.1443680000):1.0928300000	1za0_A.pdb:1.4856820000):0.5301620000):0.7369560000):0.5272550000):0.1894940000	(((((1lb3_A.pdb:0.0797410000	2za7_A.pdb:0.1236560000):0.3108660000	1bg7_A.pdb:0.4477160000):0.0383646000	1r03_A.pdb:0.1932070000):0.3155720000	(1z6o_A.pdb:0.9518190000	1z6o_M.pdb:0.8504400000):0.2080160000):0.2061180000	(((1eum_A.pdb:0.5248300000	1krq_A.pdb:0.2877990000):0.2769380000	3e6s_A.pdb:0.8160170000):0.1393760000	(2jd7_A.pdb:0.2987850000	1vlg_A.pdb:0.3575700000):0.1442970000):0.2956680000):0.5153120000):0.4654580000	((((1bcf_A.pdb:0.0000010000	3e1q_A.pdb:0.0063310000):0.2831160000	2fkz_A.pdb:0.0847760000):0.2945960000	1jgc_A.pdb:0.3290190000):0.6642310000	1nfv_A.pdb:0.5840360000):0.4337180000):0.4576030000	2vzb_A.pdb:0.8208570000):0.5549540000):0.4128090000):0.1283980000):0.1083170000	2fjc_A.pdb:0.8109250000):0.1996350000):0.2059210000):0.0786675000	1n1q_A.pdb:0.4350260000):0.0413256000	2chp_A.pdb:0.5323890000);
(1ji5_A.pdb:0.2959530000	(1jig_A.pdb:0.1257590000	(1n1q_A.pdb:0.3577560000	((1qgh_A.pdb:0.4869630000	(2ux1_A.pdb:0.5146250000	(((1dps_A.pdb:0.0099140000	1jts_A.pdb:0.0177440000):0.2820590000	1o9r_A.pdb:0.4408090000):0.3662340000	1uvh_A.pdb:0.8260020000):0.7126590000):0.1454930000):0.3504160000	((1ji4_A.pdb:0.7101130000	2fjc_A.pdb:0.6985170000):0.1770510000	((1tjo_A.pdb:0.0000010000	1tk6_A.pdb:0.0000010000):1.3197600000	(((((2fzf_A.pdb:2.7022710000	((1lko_A.pdb:0.9784440000	1yuz_A.pdb:0.6126340000):0.1799700000	3qhb_A.pdb:1.1962710000):0.6039950000):0.5359990000	((((((1lb3_A.pdb:0.1309360000	2za7_A.pdb:0.1224850000):0.3720850000	1bg7_A.pdb:0.4855210000):0.1640890000	1r03_A.pdb:0.2419120000):0.5157690000	(1z6o_A.pdb:1.5008910000	1z6o_M.pdb:0.9001150000):0.2593240000):0.2531920000	((((1eum_A.pdb:0.4680440000	1krq_A.pdb:0.4164700000):0.2415410000	3e6s_A.pdb:0.8611650000):0.4331630000	2jd7_A.pdb:0.1846330000):0.1720970000	1vlg_A.pdb:0.3140820000):0.3414020000):0.6615760000	((((1otk_A.pdb:4.5858800000	3ee4_A.pdb:1.1799330000):0.4639530000	((1oqu_A.pdb:0.1488080000	(1r2f_A.pdb:0.2502680000	1uzr_A.pdb:0.1377270000):0.0720770000):0.8173660000	(1mxr_A.pdb:1.5217460000	((1jk0_A.pdb:0.3592890000	1w68_A.pdb:0.0132510000):0.0875522000	2uw2_A.pdb:0.0074980000):1.1695000000):0.1711260000):0.7962200000):0.7669210000	(((2inc_B.pdb:1.4487570000	1mty_B.pdb:2.4545770000):0.3400240000	2inp_C.pdb:0.9187560000):0.8074240000	(1mty_D.pdb:2.0863270000	3dhg_A.pdb:1.5443430000):0.9403670000):0.9243650000):0.8956470000	(((2uw1_A.pdb:0.0000020000	2uw1_B.pdb:0.0101530000):0.0046757500	1afr_A.pdb:0.1988970000):1.7751600000	1za0_A.pdb:1.2008820000):0.5320910000):0.4673690000):0.1771110000):0.1240370000	1nfv_A.pdb:0.6936070000):0.1419800000	(((1bcf_A.pdb:0.0000010000	3e1q_A.pdb:0.0069380000):0.3097800000	2fkz_A.pdb:0.1698680000):0.5135150000	1jgc_A.pdb:0.3770410000):0.5432910000):0.5331430000	2vzb_A.pdb:0.9498850000):0.4730700000):0.4623600000):0.1680980000):0.1753540000):0.1265190000):0.0986490000	2chp_A.pdb:0.6562870000);
(1ji5_A.pdb:0.1171630000	((1jig_A.pdb:0.2713940000	((1qgh_A.pdb:0.4172990000	2ux1_A.pdb:0.7406630000):0.2998290000	(1ji4_A.pdb:1.1040990000	2fjc_A.pdb:1.1235070000):0.3430480000):0.2171110000):0.1009640000	(1n1q_A.pdb:0.3363660000	((((1dps_A.pdb:0.0000030000	1jts_A.pdb:0.0064740000):0.4200430000	1o9r_A.pdb:0.3440680000):0.4772020000	1uvh_A.pdb:0.7499330000):0.6364750000	((1tjo_A.pdb:0.0000010000	1tk6_A.pdb:0.0000010000):0.9141160000	((((2fzf_A.pdb:2.5052970000	(((1lko_A.pdb:0.6718920000	1yuz_A.pdb:1.1026610000):0.9362990000	3qhb_A.pdb:0.6827790000):0.3987220000	((((1otk_A.pdb:3.5823610000	3ee4_A.pdb:0.1527900000):1.0179400000	(((1oqu_A.pdb:0.0754580000	(1r2f_A.pdb:0.2578360000	1uzr_A.pdb:0.1258710000):0.2062800000):0.5875810000	((1jk0_A.pdb:0.4306530000	1w68_A.pdb:0.0016030000):0.0694326000	2uw2_A.pdb:0.0408280000):1.5311800000):0.3047720000	1mxr_A.pdb:0.9350880000):0.7691640000):0.4228020000	(((2inc_B.pdb:1.4181690000	2inp_C.pdb:0.7037240000):0.3516240000	1mty_B.pdb:2.3314390000):1.1040000000	(1mty_D.pdb:1.8507360000	3dhg_A.pdb:1.3388500000):0.9799080000):0.6204650000):0.0610777000	(((2uw1_A.pdb:0.0000020000	2uw1_B.pdb:0.0027230000):0.0474241000	1afr_A.pdb:0.1288960000):1.3305300000	1za0_A.pdb:1.0606510000):0.5332330000):1.6093700000):0.3632750000):0.1968480000	(((((1lb3_A.pdb:0.0367800000	2za7_A.pdb:0.2152910000):0.4311810000	1bg7_A.pdb:0.7508280000):0.0979579000	1r03_A.pdb:0.2234840000):0.4274800000	(1z6o_A.pdb:1.2562250000	1z6o_M.pdb:0.8570290000):0.2761720000):0.1797300000	((1eum_A.pdb:0.4978230000	1krq_A.pdb:0.3249490000):0.3356640000	(3e6s_A.pdb:1.1085140000	(2jd7_A.pdb:0.1886040000	1vlg_A.pdb:0.4294750000):0.0389377000):0.1812650000):0.2844010000):0.7605120000):0.1834390000	((((1bcf_A.pdb:0.0000010000	3e1q_A.pdb:0.0056310000):0.2953790000	2fkz_A.pdb:0.1307310000):0.4427180000	1jgc_A.pdb:0.3534200000):0.6940130000	1nfv_A.pdb:0.7579740000):0.4325690000):0.2102900000	2vzb_A.pdb:0.8506910000):0.6212860000):0.5614650000):0.3424920000):0.0803483000):0.1500480000	2chp_A.pdb:0.7435820000);
(1ji5_A.pdb:0.3784020000	((1jig_A.pdb:0.1723430000	((1qgh_A.pdb:0.4876820000	2ux1_A.pdb:0.5750480000):0.2773630000	((1ji4_A.pdb:0.7433400000	2fjc_A.pdb:0.7139420000):0.1718470000	((((1dps_A.pdb:0.0000030000	1jts_A.pdb:0.0231040000):0.5047550000	1o9r_A.pdb:0.2258490000):0.3425410000	1uvh_A.pdb:1.1127280000):0.4644690000	((1tjo_A.pdb:0.0000010000	1tk6_A.pdb:0.0000010000):0.9508410000	((((((2fzf_A.pdb:2.4295340000	(1lko_A.pdb:0.8356180000	1yuz_A.pdb:0.7104280000):0.5975780000):0.4472960000	3qhb_A.pdb:0.9889120000):0.3960720000	((((((1otk_A.pdb:4.1911810000	2inp_C.pdb:0.0000030000):0.7207250000	2inc_B.pdb:1.1037250000):0.5850500000	1mty_B.pdb:2.0235710000):0.3006230000	(1mty_D.pdb:1.3855530000	3dhg_A.pdb:1.4811610000):1.6373500000):0.9517380000	(((1oqu_A.pdb:0.0645900000	(1r2f_A.pdb:0.2877380000	1uzr_A.pdb:0.0928890000):0.1425900000):1.0613900000	(1mxr_A.pdb:0.9549880000	((1jk0_A.pdb:0.4084720000	1w68_A.pdb:0.0000020000):0.1040600000	2uw2_A.pdb:0.0414200000):1.4586500000):0.1810010000):0.7089270000	3ee4_A.pdb:1.7433760000):0.2901590000):0.0000024474	(((2uw1_A.pdb:0.0000020000	2uw1_B.pdb:0.0124610000):0.0541023000	1afr_A.pdb:0.2024670000):1.4343400000	1za0_A.pdb:1.3044700000):0.5690770000):0.8237370000):0.5019670000	((((1lb3_A.pdb:0.0436280000	2za7_A.pdb:0.2547530000):0.3655440000	(1bg7_A.pdb:0.7633270000	1r03_A.pdb:0.2338340000):0.0685904000):0.4147000000	(1z6o_A.pdb:1.3632820000	1z6o_M.pdb:0.5947520000):0.3943370000):0.0775322000	((((1eum_A.pdb:0.3953820000	1krq_A.pdb:0.3181310000):0.6521230000	2jd7_A.pdb:0.3097340000):0.1282580000	1vlg_A.pdb:0.3675800000):0.2252100000	3e6s_A.pdb:1.1963570000):0.3847110000):0.8037640000):0.1747170000	((((1bcf_A.pdb:0.0000020000	3e1q_A.pdb:0.0135500000):0.2537250000	2fkz_A.pdb:0.2201190000):0.3383810000	1jgc_A.pdb:0.3747790000):0.5315950000	1nfv_A.pdb:0.9042480000):0.1798000000):0.4113250000	2vzb_A.pdb:1.0090110000):0.3044410000):0.4632730000):0.3070890000):0.1856340000):0.1994860000):0.0861463000	1n1q_A.pdb:0.2249030000):0.0580845000	2chp_A.pdb:0.5051860000);
(1ji5_A.pdb:0.2848850000	(1jig_A.pdb:0.2385440000	((1qgh_A.pdb:0.5679940000	2ux1_A.pdb:0.4517060000):0.2275880000	((1ji4_A.pdb:0.7379600000	2fjc_A.pdb:0.7785120000):0.1836310000	((((1dps_A.pdb:0.0026930000	1jts_A.pdb:0.0109000000):0.3658670000	1o9r_A.pdb:0.3318340000):0.4649750000	1uvh_A.pdb:0.7657110000):0.4232570000	((1tjo_A.pdb:0.0000010000	1tk6_A.pdb:0.0000010000):0.6975600000	((((((((((2fzf_A.pdb:2.6929930000	1mxr_A.pdb:1.0898200000):0.2423910000	((1oqu_A.pdb:0.2060020000	1uzr_A.pdb:0.0908060000):0.1352890000	1r2f_A.pdb:0.1725280000):1.0857600000):0.2390550000	((1jk0_A.pdb:0.4414210000	1w68_A.pdb:0.0028870000):0.0886099000	2uw2_A.pdb:0.0227140000):1.5052000000):0.6124770000	3ee4_A.pdb:1.5996810000):0.1533020000	((1otk_A.pdb:3.8745740000	(1mty_D.pdb:1.3130880000	3dhg_A.pdb:1.5565190000):0.8728840000):0.0942616000	((2inc_B.pdb:1.0771260000	2inp_C.pdb:0.8008220000):0.3803880000	1mty_B.pdb:2.2413780000):0.7459950000):0.7146360000):0.3882040000	(((2uw1_A.pdb:0.0000020000	2uw1_B.pdb:0.0057890000):0.0337983000	1afr_A.pdb:0.1563500000):1.4010900000	1za0_A.pdb:1.0936400000):0.8458870000):1.0222100000	((1lko_A.pdb:1.2086900000	1yuz_A.pdb:0.5277620000):1.1780300000	3qhb_A.pdb:0.2928860000):0.8492000000):0.5627040000	(((1lb3_A.pdb:0.0208210000	2za7_A.pdb:0.2351050000):0.5399890000	(1r03_A.pdb:0.2261510000	((1z6o_A.pdb:1.4085000000	1z6o_M.pdb:0.7373820000):0.1663070000	((((1eum_A.pdb:0.4058680000	1krq_A.pdb:0.3849400000):0.5290530000	3e6s_A.pdb:0.8907440000):0.1829910000	2jd7_A.pdb:0.3424970000):0.0978917000	1vlg_A.pdb:0.2604940000):0.5650440000):0.3952950000):0.1030790000):0.0123988000	1bg7_A.pdb:0.5870070000):0.5906320000):0.6857290000	((((1bcf_A.pdb:0.0000010000	3e1q_A.pdb:0.0134430000):0.1855350000	2fkz_A.pdb:0.2073260000):0.3699860000	1jgc_A.pdb:0.3023820000):0.5051710000	1nfv_A.pdb:0.7538550000):0.4931310000):0.1344430000	2vzb_A.pdb:1.1732070000):0.5518770000):0.4720050000):0.1535990000):0.2076020000):0.1136620000):0.1319350000	(1n1q_A.pdb:0.2965760000	2chp_A.pdb:0.5913360000):0.0954580000);
(1ji5_A.pdb:0.2381840000	((1jig_A.pdb:0.1245270000	(((1qgh_A.pdb:0.3013730000	2ux1_A.pdb:0.7579570000):0.3162170000	(1ji4_A.pdb:0.6571260000	2fjc_A.pdb:0.7134030000):0.3074510000):0.1398140000	((((1dps_A.pdb:0.0000020000	1jts_A.pdb:0.0061010000):0.3046630000	1o9r_A.pdb:0.3416830000):0.4768620000	1uvh_A.pdb:0.6213170000):0.6085440000	((1tjo_A.pdb:0.0000010000	1tk6_A.pdb:0.0000010000):0.7576850000	(((((2fzf_A.pdb:2.2403810000	((1lko_A.pdb:0.9068590000	1yuz_A.pdb:0.6972990000):1.2177300000	3qhb_A.pdb:0.2453410000):1.3146100000):0.1183790000	((((1otk_A.pdb:3.8528340000	(1mty_D.pdb:1.6736790000	3dhg_A.pdb:1.4944580000):0.5860530000):0.2932230000	(2inc_B.pdb:0.8754650000	(2inp_C.pdb:0.9343010000	1mty_B.pdb:2.4867610000):0.2347640000):0.4674940000):1.2847200000	(((1oqu_A.pdb:0.0678090000	(1r2f_A.pdb:0.2336920000	1uzr_A.pdb:0.0830840000):0.1041360000):0.5343250000	(1mxr_A.pdb:1.0179300000	((1jk0_A.pdb:0.4218960000	1w68_A.pdb:0.0000020000):0.0676574000	2uw2_A.pdb:0.0911010000):1.1271800000):0.4434960000):0.8011460000	3ee4_A.pdb:1.2843370000):0.6053900000):0.0000024886	(((2uw1_A.pdb:0.0000020000	2uw1_B.pdb:0.0083250000):0.0204104000	1afr_A.pdb:0.1417290000):1.4854800000	1za0_A.pdb:1.2751720000):0.5866660000):1.0332300000):0.3987110000	((((1lb3_A.pdb:0.0589210000	2za7_A.pdb:0.2173270000):0.4517150000	(1bg7_A.pdb:0.8504590000	1r03_A.pdb:0.2042440000):0.0345212000):0.3629390000	(1z6o_A.pdb:1.3574210000	1z6o_M.pdb:0.6999160000):0.1528000000):0.1262950000	((1eum_A.pdb:0.4523590000	1krq_A.pdb:0.2863410000):0.3605090000	((3e6s_A.pdb:0.9844020000	1vlg_A.pdb:0.2230470000):0.1026980000	2jd7_A.pdb:0.3067380000):0.1729190000):0.4630260000):1.0202500000):0.2393300000	((((1bcf_A.pdb:0.0000020000	3e1q_A.pdb:0.0236740000):0.3011100000	2fkz_A.pdb:0.3056200000):0.2578870000	1jgc_A.pdb:0.4320050000):0.7272890000	1nfv_A.pdb:0.6715660000):0.4647760000):0.1880150000	2vzb_A.pdb:1.0181150000):0.4694700000):0.4283660000):0.4168030000):0.0334763000):0.0767514000	1n1q_A.pdb:0.2652270000):0.0995493000	2chp_A.pdb:0.6153180000);
(1ji5_A.pdb:0.2872540000	(1jig_A.pdb:0.2068410000	((1n1q_A.pdb:0.2216350000	((((1dps_A.pdb:0.0116460000	1jts_A.pdb:0.0335760000):0.3531670000	1o9r_A.pdb:0.4003900000):0.3603200000	1uvh_A.pdb:0.9021610000):0.6828370000	((1tjo_A.pdb:0.0000010000	1tk6_A.pdb:0.0000010000):0.9499010000	(((((2fzf_A.pdb:2.6695430000	((1lko_A.pdb:0.6991830000	1yuz_A.pdb:0.7945480000):0.7364650000	(3qhb_A.pdb:0.6886810000	(((((1otk_A.pdb:3.9027090000	3ee4_A.pdb:0.6442410000):0.8567080000	(((1oqu_A.pdb:0.1952210000	(1r2f_A.pdb:0.3654000000	1uzr_A.pdb:0.1359120000):0.0412290000):0.8703970000	((1jk0_A.pdb:0.3277870000	1w68_A.pdb:0.0050560000):0.0684200000	2uw2_A.pdb:0.0280750000):1.4471500000):0.2978260000	1mxr_A.pdb:1.0016580000):0.3408750000):0.6390980000	((2inc_B.pdb:0.8135560000	(2inp_C.pdb:1.2314150000	1mty_B.pdb:2.7791680000):0.1820810000):1.0651500000	(1mty_D.pdb:1.8325800000	3dhg_A.pdb:1.9931970000):0.5163070000):0.7149280000):0.3325890000	1za0_A.pdb:1.6631740000):0.2010980000	((2uw1_A.pdb:0.0000020000	2uw1_B.pdb:0.0061200000):0.1070930000	1afr_A.pdb:0.1639850000):1.2225700000):1.1782300000):0.6960500000):0.9429920000):0.3958540000	((((1lb3_A.pdb:0.0134970000	2za7_A.pdb:0.3163540000):0.2502730000	(1bg7_A.pdb:0.7550010000	1r03_A.pdb:0.2357450000):0.2001110000):0.5813140000	(1z6o_A.pdb:1.3061540000	1z6o_M.pdb:0.4926060000):0.3173020000):0.1254990000	((((1eum_A.pdb:0.3373620000	1krq_A.pdb:0.4953010000):0.2597620000	3e6s_A.pdb:0.8854160000):0.2632660000	2jd7_A.pdb:0.1967390000):0.2853290000	1vlg_A.pdb:0.2014430000):0.3060470000):0.8413340000):0.1984410000	(((1bcf_A.pdb:0.0000010000	3e1q_A.pdb:0.0000030000):0.2766060000	2fkz_A.pdb:0.0696650000):0.2004570000	1jgc_A.pdb:0.5150820000):0.6618610000):0.1946460000	1nfv_A.pdb:0.8764250000):0.3810130000	2vzb_A.pdb:1.0886820000):0.2480800000):0.7289530000):0.1522590000):0.1037480000	((1qgh_A.pdb:0.3028530000	2ux1_A.pdb:0.5468790000):0.2841020000	(1ji4_A.pdb:0.6574740000	2fjc_A.pdb:1.1092490000):0.2796430000):0.1112850000):0.0938311000):0.0808651000	2chp_A.pdb:0.4707820000);
(1ji5_A.pdb:0.2124120000	(1jig_A.pdb:0.2024810000	((1qgh_A.pdb:0.3922170000	2ux1_A.pdb:0.6036440000):0.3659250000	((1ji4_A.pdb:0.7198810000	2fjc_A.pdb:0.7741820000):0.0813949000	((((1dps_A.pdb:0.0063950000	1jts_A.pdb:0.0000030000):0.2728770000	1uvh_A.pdb:1.0695530000):0.2107120000	1o9r_A.pdb:0.2480060000):0.7640690000	((1tjo_A.pdb:0.0000010000	1tk6_A.pdb:0.0000010000):0.8331970000	((((((2fzf_A.pdb:2.3002480000	((((1oqu_A.pdb:0.1726730000	(1r2f_A.pdb:0.2102530000	1uzr_A.pdb:0.1174150000):0.0496952000):0.9571260000	((1jk0_A.pdb:0.4500970000	1w68_A.pdb:0.0000020000):0.0974813000	2uw2_A.pdb:0.0651760000):1.2694200000):0.2365980000	1mxr_A.pdb:0.8847270000):0.8616090000	3ee4_A.pdb:1.1588380000):0.7438580000):0.0384400000	((1otk_A.pdb:3.5304380000	(1mty_D.pdb:1.4320970000	3dhg_A.pdb:1.4398660000):0.5463050000):0.0210304000	((2inc_B.pdb:1.1930320000	1mty_B.pdb:2.4693980000):0.2289280000	2inp_C.pdb:0.6742220000):0.8127450000):1.2340900000):0.3592490000	(((2uw1_A.pdb:0.0000020000	2uw1_B.pdb:0.0060810000):0.1057820000	1afr_A.pdb:0.1452380000):1.2445000000	1za0_A.pdb:1.5752760000):0.2361040000):0.8922640000	((1lko_A.pdb:0.8307210000	1yuz_A.pdb:0.9864290000):0.9571290000	3qhb_A.pdb:0.5602480000):0.8984840000):0.5596380000	(((((1bcf_A.pdb:0.0000010000	3e1q_A.pdb:0.0059080000):0.2425600000	2fkz_A.pdb:0.1442890000):0.3690320000	1jgc_A.pdb:0.3212140000):0.5596780000	1nfv_A.pdb:1.0342330000):0.2720750000	((((1lb3_A.pdb:0.0473440000	2za7_A.pdb:0.1431750000):0.4159750000	(1bg7_A.pdb:0.5747930000	1r03_A.pdb:0.3249120000):0.0352264000):0.3973660000	(1z6o_A.pdb:1.3253200000	1z6o_M.pdb:0.6523950000):0.1921110000):0.2974870000	(((1eum_A.pdb:0.5068930000	1krq_A.pdb:0.3283920000):0.4712620000	3e6s_A.pdb:1.0825530000):0.1529820000	(2jd7_A.pdb:0.2851250000	1vlg_A.pdb:0.3496000000):0.1163720000):0.3966710000):0.6960590000):0.2243830000):0.1380110000	2vzb_A.pdb:1.0103250000):0.5390310000):0.4214190000):0.2703650000):0.2572220000):0.2452030000):0.1325450000	(1n1q_A.pdb:0.2698390000	2chp_A.pdb:0.5847290000):0.0948366000);
(1ji5_A.pdb:0.3242280000	(1jig_A.pdb:0.1655850000	(((1qgh_A.pdb:0.4760700000	2ux1_A.pdb:0.5888780000):0.4012710000	(1ji4_A.pdb:0.7882040000	2fjc_A.pdb:0.6690970000):0.3304160000):0.2501290000	((((1dps_A.pdb:0.0000020000	1jts_A.pdb:0.0286770000):0.4528890000	1o9r_A.pdb:0.2345000000):0.5237920000	1uvh_A.pdb:0.7687480000):0.4035520000	((1tjo_A.pdb:0.0000010000	1tk6_A.pdb:0.0000010000):0.6422500000	((((2fzf_A.pdb:2.8191920000	(((1lko_A.pdb:0.7857400000	1yuz_A.pdb:0.7833610000):0.8504900000	3qhb_A.pdb:0.5351230000):0.4936200000	(((((1otk_A.pdb:3.7423040000	3ee4_A.pdb:0.6420910000):0.8703320000	(((1oqu_A.pdb:0.2321130000	1uzr_A.pdb:0.1664060000):0.1960360000	1r2f_A.pdb:0.0818340000):0.8766450000	(1mxr_A.pdb:1.1282300000	((1jk0_A.pdb:0.3525470000	1w68_A.pdb:0.0000020000):0.0558590000	2uw2_A.pdb:0.0182980000):1.3293500000):0.1446770000):0.9205420000):0.6773390000	((2inc_B.pdb:1.1582920000	(2inp_C.pdb:1.1445330000	1mty_B.pdb:2.3397210000):0.2767980000):0.7730290000	(1mty_D.pdb:1.2503680000	3dhg_A.pdb:1.4440530000):0.9549000000):0.8287000000):0.5072450000	1za0_A.pdb:1.8896060000):0.1150080000	((2uw1_A.pdb:0.0000020000	2uw1_B.pdb:0.0031620000):0.0548288000	1afr_A.pdb:0.1089680000):0.9735210000):0.6743260000):0.6789250000):0.0848631000	((((1lb3_A.pdb:0.0868020000	2za7_A.pdb:0.2297740000):0.3305230000	1bg7_A.pdb:0.4832720000):0.0995063000	1r03_A.pdb:0.1466270000):0.3055920000	(1z6o_A.pdb:1.4055650000	(1z6o_M.pdb:0.7849850000	((((1eum_A.pdb:0.4250860000	1krq_A.pdb:0.3493050000):0.1604840000	3e6s_A.pdb:0.9547860000):0.4490300000	2jd7_A.pdb:0.1791380000):0.2130710000	1vlg_A.pdb:0.2396550000):0.5884400000):0.0718868000):0.2492030000):0.5057890000):0.3177820000	((((1bcf_A.pdb:0.0000010000	3e1q_A.pdb:0.0000030000):0.1715790000	2fkz_A.pdb:0.1769290000):0.2342900000	1jgc_A.pdb:0.4036480000):0.6038600000	1nfv_A.pdb:0.6240540000):0.6577110000):0.3905790000	2vzb_A.pdb:0.9489620000):0.7554060000):0.4786910000):0.4601900000):0.0601689000):0.1702790000	(1n1q_A.pdb:0.3389620000	2chp_A.pdb:0.6688180000):0.1059710000);
(1ji5_A.pdb:0.3735220000	(1jig_A.pdb:0.1574750000	((1qgh_A.pdb:0.4168210000	2ux1_A.pdb:0.7260990000):0.3749050000	((1ji4_A.pdb:0.7048910000	2fjc_A.pdb:0.6457820000):0.0623498000	((((1dps_A.pdb:0.0000020000	1jts_A.pdb:0.0062370000):0.3830060000	1o9r_A.pdb:0.2008790000):0.4707470000	1uvh_A.pdb:0.7944830000):0.2457130000	((1tjo_A.pdb:0.0000010000	1tk6_A.pdb:0.0000010000):0.5648180000	(((((((2fzf_A.pdb:2.2567170000	(1lko_A.pdb:1.3233320000	1yuz_A.pdb:0.4160050000):0.5402210000):0.6533340000	3qhb_A.pdb:0.8534370000):0.8564800000	(((((((1otk_A.pdb:3.9694970000	2inp_C.pdb:0.0000030000):0.7304650000	1mty_B.pdb:2.4402450000):0.3613230000	2inc_B.pdb:0.9083610000):0.7797370000	(1mty_D.pdb:2.0242650000	3dhg_A.pdb:0.9028630000):0.6875480000):1.2718900000	((1jk0_A.pdb:0.5021900000	1w68_A.pdb:0.0000020000):0.1227010000	2uw2_A.pdb:0.0000030000):0.7399830000):0.6431060000	((1oqu_A.pdb:0.0547130000	(1r2f_A.pdb:0.2351340000	1uzr_A.pdb:0.1266540000):0.1246670000):0.9626540000	1mxr_A.pdb:1.0614050000):0.2211070000):0.7526760000	(3ee4_A.pdb:1.6082340000	(((2uw1_A.pdb:0.0000020000	2uw1_B.pdb:0.0028610000):0.0660157000	1afr_A.pdb:0.1673090000):1.2453600000	1za0_A.pdb:1.2274320000):1.0751700000):0.3518080000):1.1205400000):0.4920190000	(((((1lb3_A.pdb:0.0984180000	2za7_A.pdb:0.1252650000):0.4437340000	1bg7_A.pdb:0.5053820000):0.0969340000	1r03_A.pdb:0.0878900000):0.5356110000	(1z6o_A.pdb:1.3802470000	1z6o_M.pdb:0.5678170000):0.1631700000):0.1398530000	((1eum_A.pdb:0.5439170000	1krq_A.pdb:0.3062020000):0.4317780000	(3e6s_A.pdb:1.0681970000	(2jd7_A.pdb:0.4396080000	1vlg_A.pdb:0.2415490000):0.0639307000):0.1558310000):0.2652900000):0.7482030000):0.2805220000	(((1bcf_A.pdb:0.0000020000	3e1q_A.pdb:0.0064140000):0.3251290000	2fkz_A.pdb:0.1807850000):0.2829270000	1jgc_A.pdb:0.4724590000):0.5642410000):0.2339970000	1nfv_A.pdb:0.6468320000):0.5963830000	2vzb_A.pdb:0.8305030000):0.5013010000):0.6572680000):0.3683270000):0.1426090000):0.2545810000):0.0742119000	(1n1q_A.pdb:0.4014520000	2chp_A.pdb:0.4651780000):0.0891984000);
(1ji5_A.pdb:0.1326040000	((1jig_A.pdb:0.1639140000	(1n1q_A.pdb:0.2696590000	(((((1dps_A.pdb:0.0000030000	1jts_A.pdb:0.0508650000):0.5942730000	1o9r_A.pdb:0.2426760000):0.4510100000	1uvh_A.pdb:0.6991480000):0.4240780000	(1tjo_A.pdb:0.0000010000	1tk6_A.pdb:0.0000010000):0.6799300000):0.3665080000	((((2fzf_A.pdb:2.7885040000	(((1lko_A.pdb:0.6216520000	1yuz_A.pdb:0.9839310000):1.0442700000	3qhb_A.pdb:0.4860020000):0.4711330000	((((1otk_A.pdb:3.1778990000	3ee4_A.pdb:0.4349260000):1.2583100000	(((1oqu_A.pdb:0.0807250000	(1r2f_A.pdb:0.3141690000	1uzr_A.pdb:0.1298130000):0.1060400000):0.4922850000	1mxr_A.pdb:1.5054580000):0.4496600000	((1jk0_A.pdb:0.3766040000	1w68_A.pdb:0.0000020000):0.1235410000	2uw2_A.pdb:0.0063000000):1.1783100000):0.4491400000):0.5676630000	(((2inc_B.pdb:1.0872530000	2inp_C.pdb:0.8652530000):0.3218200000	1mty_B.pdb:1.9284860000):0.4890900000	(1mty_D.pdb:1.4702180000	3dhg_A.pdb:1.7897540000):0.9578700000):0.8093100000):0.1373710000	(((2uw1_A.pdb:0.0000020000	2uw1_B.pdb:0.0210840000):0.0868106000	1afr_A.pdb:0.1475200000):1.7247400000	1za0_A.pdb:1.6188590000):0.4870200000):0.6879260000):0.3508280000):0.1980130000	((((1lb3_A.pdb:0.1216830000	2za7_A.pdb:0.3128870000):0.3050500000	1bg7_A.pdb:0.7756000000):0.0983590000	1r03_A.pdb:0.2139840000):0.2722930000	(1z6o_A.pdb:1.2649760000	(1z6o_M.pdb:0.7303210000	((((1eum_A.pdb:0.3535770000	1krq_A.pdb:0.5039910000):0.4184380000	3e6s_A.pdb:0.9425210000):0.2531770000	2jd7_A.pdb:0.2067920000):0.1680100000	1vlg_A.pdb:0.2356240000):0.9847190000):0.1284390000):0.2377370000):0.5393590000):0.6346270000	((((1bcf_A.pdb:0.0000010000	3e1q_A.pdb:0.0121160000):0.2716410000	2fkz_A.pdb:0.1522690000):0.4427230000	1jgc_A.pdb:0.4636920000):0.8171450000	1nfv_A.pdb:0.8198680000):0.2609290000):0.2342080000	2vzb_A.pdb:0.8947810000):1.1455000000):0.1770780000):0.1080660000):0.1409350000	2chp_A.pdb:0.5554850000):0.0893729000	((1qgh_A.pdb:0.3244290000	2ux1_A.pdb:0.5144540000):0.4033390000	(1ji4_A.pdb:0.8025820000	2fjc_A.pdb:0.6341700000):0.1801950000):0.2324320000);
(1ji5_A.pdb:0.3075470000	(1jig_A.pdb:0.2451780000	(((1qgh_A.pdb:0.3154580000	2ux1_A.pdb:0.8870560000):0.4220660000	(((1dps_A.pdb:0.0116580000	1jts_A.pdb:0.0085480000):0.3702260000	1o9r_A.pdb:0.3976630000):0.2288240000	1uvh_A.pdb:0.8293050000):0.7984990000):0.1776710000	((1ji4_A.pdb:0.7150620000	2fjc_A.pdb:1.0649640000):0.3373200000	((1tjo_A.pdb:0.0000020000	1tk6_A.pdb:0.0000020000):1.1249800000	((((2fzf_A.pdb:2.2135820000	((1lko_A.pdb:0.5952940000	1yuz_A.pdb:1.0242430000):1.0116400000	3qhb_A.pdb:0.8653860000):0.5507500000):0.1575020000	((((1otk_A.pdb:2.6112440000	((2inc_B.pdb:0.9650460000	2inp_C.pdb:1.0320450000):0.1409160000	1mty_B.pdb:2.1047900000):0.4177160000):0.3815240000	(1mty_D.pdb:1.5859360000	3dhg_A.pdb:1.3288650000):0.6939150000):0.8579740000	(((1oqu_A.pdb:0.1004350000	(1r2f_A.pdb:0.2142860000	1uzr_A.pdb:0.0753770000):0.1139170000):0.8837450000	(1mxr_A.pdb:1.0396540000	(1jk0_A.pdb:0.2760720000	(2uw2_A.pdb:0.1247680000	1w68_A.pdb:0.0000020000):0.0251695000):1.2224100000):0.5125040000):0.8364660000	3ee4_A.pdb:1.4346270000):0.4793540000):0.3076380000	(((2uw1_A.pdb:0.0000020000	2uw1_B.pdb:0.0116200000):0.0585122000	1afr_A.pdb:0.1422650000):1.1715100000	1za0_A.pdb:1.5087220000):0.2482360000):1.3747900000):0.3871370000	(((((1bcf_A.pdb:0.0000020000	3e1q_A.pdb:0.0000030000):0.2502680000	2fkz_A.pdb:0.1453450000):0.2223370000	1jgc_A.pdb:0.4509000000):0.6292600000	1nfv_A.pdb:0.6131350000):0.4931030000	(((((1lb3_A.pdb:0.0390530000	2za7_A.pdb:0.3119960000):0.3414290000	1bg7_A.pdb:0.6484360000):0.0712532000	1r03_A.pdb:0.2661900000):0.2123980000	(1z6o_A.pdb:1.1864600000	1z6o_M.pdb:0.6990400000):0.2019130000):0.3808090000	((((1eum_A.pdb:0.6195790000	1krq_A.pdb:0.2855380000):0.3756670000	3e6s_A.pdb:0.9253620000):0.1638130000	2jd7_A.pdb:0.2304710000):0.1018090000	1vlg_A.pdb:0.2959160000):0.3530280000):0.4484290000):0.1354260000):0.3462650000	2vzb_A.pdb:1.0768830000):0.3640190000):0.4981990000):0.3561120000):0.0419063000):0.1119750000	(1n1q_A.pdb:0.3961640000	2chp_A.pdb:0.6100630000):0.0496999000);
(1ji5_A.pdb:0.2122640000	(1jig_A.pdb:0.1880150000	(2chp_A.pdb:0.6133590000	(1qgh_A.pdb:0.1387660000	2ux1_A.pdb:0.7649790000):0.2952690000):0.1932300000):0.0636932000	((1n1q_A.pdb:0.1747760000	(((1dps_A.pdb:0.0000030000	1jts_A.pdb:0.0293640000):0.3080050000	1o9r_A.pdb:0.2379600000):0.3290360000	1uvh_A.pdb:0.7744380000):0.7275100000):0.0983423000	((1ji4_A.pdb:0.6251530000	2fjc_A.pdb:0.6892700000):0.1532400000	((1tjo_A.pdb:0.0000010000	1tk6_A.pdb:0.0000010000):1.0215500000	((((((2fzf_A.pdb:2.0765900000	(1lko_A.pdb:1.0245620000	1yuz_A.pdb:0.7451850000):0.7279910000):0.5327610000	3qhb_A.pdb:0.8074500000):0.6955280000	(((((((1otk_A.pdb:3.4930300000	2inp_C.pdb:0.0000020000):0.9306980000	2inc_B.pdb:1.3584390000):0.7556650000	(1mty_D.pdb:1.5656230000	3dhg_A.pdb:1.2954950000):0.8197720000):0.2642880000	1mty_B.pdb:1.8017190000):0.9147010000	(((1oqu_A.pdb:0.0916210000	(1r2f_A.pdb:0.2209150000	1uzr_A.pdb:0.1469780000):0.0882273000):1.2774500000	(1mxr_A.pdb:1.4784670000	((1jk0_A.pdb:0.3883970000	1w68_A.pdb:0.0000020000):0.1052500000	2uw2_A.pdb:0.0362480000):1.2662900000):0.3166040000):0.5768260000	3ee4_A.pdb:1.8603900000):0.5511620000):0.4513010000	1za0_A.pdb:1.4776960000):0.7424210000	((2uw1_A.pdb:0.0000020000	1afr_A.pdb:0.2094940000):0.0000022791	2uw1_B.pdb:0.0121540000):1.6091000000):0.7857450000):0.8268830000	((((1lb3_A.pdb:0.0632030000	2za7_A.pdb:0.1724450000):0.3686200000	1bg7_A.pdb:0.5447060000):0.1296750000	1r03_A.pdb:0.1776800000):0.2080840000	(1z6o_A.pdb:1.3664070000	(1z6o_M.pdb:0.8313020000	((((1eum_A.pdb:0.4145810000	1krq_A.pdb:0.5379910000):0.3061760000	3e6s_A.pdb:1.4739030000):0.2356690000	2jd7_A.pdb:0.1064850000):0.2980140000	1vlg_A.pdb:0.2580390000):0.5510170000):0.0745593000):0.2651600000):0.3771120000):0.8715710000	((((1bcf_A.pdb:0.0000020000	3e1q_A.pdb:0.0000030000):0.1966830000	2fkz_A.pdb:0.1684760000):0.3429240000	1jgc_A.pdb:0.3312050000):0.6432990000	1nfv_A.pdb:0.7029090000):0.1713320000):0.2808540000	2vzb_A.pdb:1.0707660000):0.6806540000):0.7153750000):0.2419990000):0.1310650000);
(1ji5_A.pdb:0.2192110000	(1jig_A.pdb:0.1951690000	((1n1q_A.pdb:0.2489940000	(((1ji4_A.pdb:0.6154050000	((1tjo_A.pdb:0.0000010000	1tk6_A.pdb:0.0000010000):1.0718600000	(((((2fzf_A.pdb:2.5125150000	((1lko_A.pdb:1.1640610000	1yuz_A.pdb:0.6624540000):1.2806300000	3qhb_A.pdb:0.4356100000):0.9379580000):0.4296050000	((((1otk_A.pdb:4.3446020000	((2inc_B.pdb:1.0674310000	2inp_C.pdb:0.7178960000):0.5694280000	1mty_B.pdb:1.7511050000):0.6561720000):0.0652242000	(1mty_D.pdb:1.7098980000	3dhg_A.pdb:1.5063750000):0.5124900000):1.0149600000	(((1oqu_A.pdb:0.1134220000	(1r2f_A.pdb:0.2369270000	1uzr_A.pdb:0.1048910000):0.1069490000):0.8888400000	(1mxr_A.pdb:1.0831840000	(1jk0_A.pdb:0.1286100000	(2uw2_A.pdb:0.1202550000	1w68_A.pdb:0.0000020000):0.2721860000):1.5317900000):0.4926310000):0.9898290000	3ee4_A.pdb:1.2649800000):1.4655800000):0.2479220000	(((2uw1_A.pdb:0.0000020000	2uw1_B.pdb:0.0058320000):0.0100079000	1afr_A.pdb:0.1792760000):1.6045000000	1za0_A.pdb:1.0669810000):0.1182200000):1.5801500000):0.5513320000	(((((1lb3_A.pdb:0.0644310000	2za7_A.pdb:0.2676090000):0.3586450000	1bg7_A.pdb:0.6449800000):0.0398368000	1r03_A.pdb:0.2826700000):0.2340140000	(1z6o_A.pdb:1.1731520000	1z6o_M.pdb:0.8131410000):0.1278120000):0.2340890000	(((1eum_A.pdb:0.4527280000	1krq_A.pdb:0.3281080000):0.2563650000	3e6s_A.pdb:0.8670710000):0.1135980000	(2jd7_A.pdb:0.3133940000	1vlg_A.pdb:0.3764340000):0.0790779000):0.4122470000):0.4297970000):0.2521610000	((((1bcf_A.pdb:0.0000010000	3e1q_A.pdb:0.0000030000):0.2519940000	2fkz_A.pdb:0.2134030000):0.3167030000	1jgc_A.pdb:0.3995410000):0.7161620000	1nfv_A.pdb:1.1289070000):0.2416220000):0.5314950000	2vzb_A.pdb:0.9183800000):0.0953504000):0.6692440000):0.0844144000	2fjc_A.pdb:0.8153450000):0.1358550000	(((1dps_A.pdb:0.0122410000	1jts_A.pdb:0.0098740000):0.3356130000	1o9r_A.pdb:0.3807050000):0.2355270000	1uvh_A.pdb:0.9131930000):0.6921800000):0.2288930000):0.0690296000	2chp_A.pdb:0.5873550000):0.0866297000):0.0215887000	(1qgh_A.pdb:0.1240940000	2ux1_A.pdb:0.6880610000):0.5826080000);
(1ji5_A.pdb:0.2747480000	(1jig_A.pdb:0.1053490000	((1qgh_A.pdb:0.4389910000	2ux1_A.pdb:0.5567890000):0.3872960000	((1ji4_A.pdb:0.6404380000	2fjc_A.pdb:0.8418730000):0.1300840000	((((1dps_A.pdb:0.0066290000	1jts_A.pdb:0.0000030000):0.6001110000	1o9r_A.pdb:0.2166260000):0.6001740000	1uvh_A.pdb:0.7878160000):0.4596390000	((1tjo_A.pdb:0.0000010000	1tk6_A.pdb:0.0000010000):0.6313550000	(((((((2fzf_A.pdb:2.0826290000	(1lko_A.pdb:0.9684070000	1yuz_A.pdb:0.9864910000):0.6390350000):0.6661050000	3qhb_A.pdb:0.9163440000):0.6564340000	(((1otk_A.pdb:4.0163950000	2inp_C.pdb:0.0041640000):1.0423200000	((2inc_B.pdb:1.0155230000	1mty_B.pdb:2.2537230000):0.2321080000	(1mty_D.pdb:1.6318020000	3dhg_A.pdb:1.3246870000):1.2369000000):0.3912110000):2.4134200000	(((((1oqu_A.pdb:0.0553530000	(1r2f_A.pdb:0.2593560000	1uzr_A.pdb:0.0987550000):0.1128570000):1.0866600000	1mxr_A.pdb:1.0430130000):0.1524940000	((1jk0_A.pdb:0.3643800000	1w68_A.pdb:0.0000020000):0.0710329000	2uw2_A.pdb:0.0311150000):1.2764600000):0.5930860000	3ee4_A.pdb:1.8126930000):0.7622670000	(((2uw1_A.pdb:0.0000020000	2uw1_B.pdb:0.0094580000):0.0167945000	1afr_A.pdb:0.1857320000):1.3429300000	1za0_A.pdb:1.0956630000):0.7814480000):0.0821009000):1.0645300000):0.4919880000	(((((1lb3_A.pdb:0.0458050000	2za7_A.pdb:0.1588380000):0.2662780000	1bg7_A.pdb:0.5773480000):0.1217520000	1r03_A.pdb:0.3013600000):0.3018540000	(1z6o_A.pdb:1.4444820000	1z6o_M.pdb:1.0675590000):0.1895330000):0.1641820000	((((1eum_A.pdb:0.7010830000	1krq_A.pdb:0.1958280000):0.4003190000	3e6s_A.pdb:0.9065270000):0.2620380000	2jd7_A.pdb:0.2088290000):0.1089780000	1vlg_A.pdb:0.3905470000):0.4334350000):0.5690200000):0.3087660000	1nfv_A.pdb:0.8716660000):0.1142410000	(((1bcf_A.pdb:0.0000020000	3e1q_A.pdb:0.0068180000):0.2475130000	2fkz_A.pdb:0.1822380000):0.2226570000	1jgc_A.pdb:0.3574150000):0.6107560000):0.6843480000	2vzb_A.pdb:0.7390550000):0.2005480000):0.5393770000):0.1130540000):0.1898880000):0.2477280000):0.1357650000	(1n1q_A.pdb:0.3018500000	2chp_A.pdb:0.5937390000):0.0822220000);
(1ji5_A.pdb:0.2466300000	(1jig_A.pdb:0.1974420000	((1n1q_A.pdb:0.3476100000	((1ji4_A.pdb:0.5265140000	2fjc_A.pdb:0.7782470000):0.4043570000	((((1dps_A.pdb:0.0000020000	1jts_A.pdb:0.0200270000):0.4126070000	1o9r_A.pdb:0.3617570000):0.4305250000	1uvh_A.pdb:0.6866050000):0.5537350000	((1tjo_A.pdb:0.0000010000	1tk6_A.pdb:0.0000010000):0.6774410000	((((((((2fzf_A.pdb:2.1247050000	((((1otk_A.pdb:3.0590280000	2inp_C.pdb:0.2809080000):0.5337250000	1mty_B.pdb:2.2499330000):0.4307300000	2inc_B.pdb:1.1330670000):0.3240430000	(1mty_D.pdb:1.4298010000	3dhg_A.pdb:1.0925250000):1.7971800000):1.8652400000):0.0000021857	(((1oqu_A.pdb:0.0068260000	(1r2f_A.pdb:0.2713130000	1uzr_A.pdb:0.0914670000):0.1605170000):0.6652570000	(1mxr_A.pdb:1.2122420000	((1jk0_A.pdb:0.4094730000	1w68_A.pdb:0.0000020000):0.0893977000	2uw2_A.pdb:0.0134040000):1.5845500000):0.2464200000):0.9745240000	3ee4_A.pdb:1.3041250000):0.3726340000):0.3139310000	(((2uw1_A.pdb:0.0000020000	2uw1_B.pdb:0.0030700000):0.0150495000	1afr_A.pdb:0.1522440000):1.4368300000	1za0_A.pdb:1.1196180000):0.7833400000):0.6542300000	((1lko_A.pdb:0.4739550000	1yuz_A.pdb:1.2449040000):0.8597620000	3qhb_A.pdb:1.1256190000):0.2815780000):0.5216380000	((((((1lb3_A.pdb:0.0138700000	2za7_A.pdb:0.1704840000):0.3968770000	1r03_A.pdb:0.1952190000):0.0098275600	1bg7_A.pdb:0.5270840000):0.3489090000	1z6o_A.pdb:1.4968670000):0.1701240000	1z6o_M.pdb:0.9192670000):0.2397770000	((1eum_A.pdb:0.5622160000	1krq_A.pdb:0.2133360000):0.4898500000	(3e6s_A.pdb:1.1320270000	(2jd7_A.pdb:0.3525620000	1vlg_A.pdb:0.2971900000):0.0996605000):0.1147710000):0.2717140000):0.5385540000):0.4291360000	1nfv_A.pdb:0.6392640000):0.0895161000	(((1bcf_A.pdb:0.0000010000	3e1q_A.pdb:0.0209710000):0.3144270000	2fkz_A.pdb:0.1973790000):0.3296210000	1jgc_A.pdb:0.4459100000):0.3912210000):0.5722300000	2vzb_A.pdb:0.9103380000):0.2874060000):0.4587690000):0.3103010000):0.0765735000):0.1097040000	(1qgh_A.pdb:0.2578690000	2ux1_A.pdb:0.7777960000):0.6291400000):0.0512005000):0.1450520000	2chp_A.pdb:0.6080160000);
(1ji5_A.pdb:0.3383870000	((1jig_A.pdb:0.2503840000	((1qgh_A.pdb:0.2766910000	2ux1_A.pdb:0.6759720000):0.4651290000	(((1ji4_A.pdb:0.4838970000	2fjc_A.pdb:1.0571220000):0.2848840000	(((1dps_A.pdb:0.0000020000	1jts_A.pdb:0.0000020000):0.3086930000	1uvh_A.pdb:0.9994050000):0.2964580000	1o9r_A.pdb:0.2403010000):0.7370960000):0.1820250000	((1tjo_A.pdb:0.0000020000	1tk6_A.pdb:0.0000020000):0.6076650000	((((2fzf_A.pdb:2.4664390000	(((1lko_A.pdb:0.8115980000	1yuz_A.pdb:0.7452390000):0.5185490000	3qhb_A.pdb:0.9985280000):0.6320510000	((((1otk_A.pdb:5.4388260000	(2inc_B.pdb:1.2974450000	(2inp_C.pdb:0.5166190000	1mty_B.pdb:2.3125060000):0.3273070000):0.5500010000):0.2504570000	(1mty_D.pdb:1.7658540000	3dhg_A.pdb:1.1743430000):0.7910590000):1.0335300000	(((2uw1_A.pdb:0.0000020000	2uw1_B.pdb:0.0000020000):0.0247142000	1afr_A.pdb:0.1781770000):1.4559100000	1za0_A.pdb:0.9370750000):0.8420280000):0.1257060000	((((1oqu_A.pdb:0.1139920000	(1r2f_A.pdb:0.2549560000	1uzr_A.pdb:0.0740250000):0.0640290000):0.8525310000	1mxr_A.pdb:0.9569220000):0.1821730000	3ee4_A.pdb:2.2540080000):0.3223300000	((1jk0_A.pdb:0.4584180000	1w68_A.pdb:0.0285390000):0.0859813000	2uw2_A.pdb:0.0000030000):1.0260200000):0.3193370000):1.2114700000):0.2318370000):0.2900280000	(((((1lb3_A.pdb:0.0224360000	2za7_A.pdb:0.2231980000):0.3594740000	1bg7_A.pdb:0.5658450000):0.0730892000	1r03_A.pdb:0.2488970000):0.4119170000	(1z6o_A.pdb:1.6353600000	1z6o_M.pdb:0.6464650000):0.3112090000):0.3302580000	((1eum_A.pdb:0.5323670000	1krq_A.pdb:0.2851630000):0.2542900000	(3e6s_A.pdb:1.1065930000	(2jd7_A.pdb:0.2218320000	1vlg_A.pdb:0.3573310000):0.1687010000):0.1032240000):0.3629050000):0.6490190000):0.1346360000	((((1bcf_A.pdb:0.0000020000	3e1q_A.pdb:0.0000030000):0.3567740000	2fkz_A.pdb:0.0667880000):0.4689830000	1jgc_A.pdb:0.1865730000):0.6952930000	1nfv_A.pdb:0.4106260000):0.3181730000):0.4235780000	2vzb_A.pdb:0.7706390000):0.4628070000):0.6115940000):0.2523190000):0.1108350000):0.0338165000	2chp_A.pdb:0.7138850000):0.0412060000	1n1q_A.pdb:0.3562120000);
(1ji5_A.pdb:0.1073260000	(1jig_A.pdb:0.2547010000	((1n1q_A.pdb:0.2222170000	((1ji4_A.pdb:0.6871290000	2fjc_A.pdb:0.9732010000):0.2970910000	((((1dps_A.pdb:0.0000020000	1jts_A.pdb:0.0000020000):0.3274470000	1o9r_A.pdb:0.2180730000):0.7146590000	1uvh_A.pdb:0.4982990000):0.6198880000	((1tjo_A.pdb:0.0000010000	1tk6_A.pdb:0.0000010000):0.7562980000	((((((2fzf_A.pdb:2.8504210000	(1lko_A.pdb:1.2280490000	1yuz_A.pdb:0.5170940000):0.8822590000):0.7596930000	3qhb_A.pdb:0.2544790000):0.3101370000	(((((((1otk_A.pdb:4.2739080000	2inp_C.pdb:0.1691750000):0.6159800000	2inc_B.pdb:1.5283050000):0.1504190000	1mty_B.pdb:1.8641250000):0.9695320000	(1mty_D.pdb:1.9207500000	3dhg_A.pdb:1.6082170000):0.3734270000):0.6285330000	(((1oqu_A.pdb:0.0994220000	(1r2f_A.pdb:0.2117790000	1uzr_A.pdb:0.1812160000):0.1362630000):0.7848520000	(1mxr_A.pdb:1.0188210000	((1jk0_A.pdb:0.4627710000	1w68_A.pdb:0.0000020000):0.1551430000	2uw2_A.pdb:0.0272810000):1.1974300000):0.1223150000):0.9274530000	3ee4_A.pdb:1.2347910000):0.4719380000):0.4139500000	1za0_A.pdb:1.2435470000):0.2799080000	((2uw1_A.pdb:0.0000020000	2uw1_B.pdb:0.0066720000):0.0000209154	1afr_A.pdb:0.1684450000):1.2411000000):0.6635010000):0.8417150000	(((((1lb3_A.pdb:0.0787010000	2za7_A.pdb:0.1169830000):0.4950170000	(1bg7_A.pdb:0.8254890000	1r03_A.pdb:0.1951240000):0.0413658000):0.2895650000	1z6o_A.pdb:1.2758900000):0.2030640000	1z6o_M.pdb:0.7986530000):0.2216910000	((((1eum_A.pdb:0.5649930000	1krq_A.pdb:0.3444170000):0.2459690000	3e6s_A.pdb:0.7358060000):0.3783710000	2jd7_A.pdb:0.2879160000):0.1738330000	1vlg_A.pdb:0.1721860000):0.3638450000):1.0478500000):0.8894860000	((((1bcf_A.pdb:0.0000020000	3e1q_A.pdb:0.0074780000):0.2927410000	2fkz_A.pdb:0.1660320000):0.3732730000	1jgc_A.pdb:0.3131890000):0.6963630000	1nfv_A.pdb:0.5159660000):0.5836420000):0.4189480000	2vzb_A.pdb:0.6127950000):0.8178280000):0.3437370000):0.1926310000):0.2005160000):0.0679106000	2chp_A.pdb:0.6257180000):0.0818047000):0.0507365000	(1qgh_A.pdb:0.1981100000	2ux1_A.pdb:0.9423580000):0.5589440000);
(1ji5_A.pdb:0.3736380000	1jig_A.pdb:0.2610170000	(((1n1q_A.pdb:0.3223200000	((((1dps_A.pdb:0.0037180000	1jts_A.pdb:0.0100190000):0.4863730000	1o9r_A.pdb:0.1470270000):0.5489650000	1uvh_A.pdb:1.1591630000):0.5673710000	((1tjo_A.pdb:0.0000010000	1tk6_A.pdb:0.0000010000):1.2888500000	(((((((2fzf_A.pdb:1.7796400000	(1otk_A.pdb:2.8508430000	3ee4_A.pdb:0.7473360000):0.6335210000):0.2213450000	(((2uw1_A.pdb:0.0000020000	2uw1_B.pdb:0.0151440000):0.0632249000	1afr_A.pdb:0.1568900000):1.7137000000	1za0_A.pdb:1.4939710000):0.7257480000):0.3213250000	(((1oqu_A.pdb:0.1304680000	(1r2f_A.pdb:0.2601360000	1uzr_A.pdb:0.1441320000):0.0679362000):0.7965650000	(1mxr_A.pdb:1.1441200000	((1jk0_A.pdb:0.3636130000	1w68_A.pdb:0.0000020000):0.1176250000	2uw2_A.pdb:0.0000020000):1.2909700000):0.3878040000):0.6737630000	(((2inc_B.pdb:1.2424630000	2inp_C.pdb:0.9127560000):0.6413310000	1mty_B.pdb:1.6082100000):1.6950600000	(1mty_D.pdb:1.7589950000	3dhg_A.pdb:1.4193700000):1.3745500000):0.3369180000):0.2320610000):0.9412800000	((1lko_A.pdb:0.9941250000	1yuz_A.pdb:0.5801800000):1.3025300000	3qhb_A.pdb:0.3775720000):0.8584990000):0.5109040000	(((((1lb3_A.pdb:0.0539750000	2za7_A.pdb:0.1859690000):0.3914700000	(1bg7_A.pdb:0.7363920000	1r03_A.pdb:0.1557130000):0.0400236000):0.5480920000	1z6o_M.pdb:0.9074670000):0.1440360000	1z6o_A.pdb:1.1916420000):0.1907300000	((((1eum_A.pdb:0.5385330000	1krq_A.pdb:0.2767540000):0.4950400000	3e6s_A.pdb:0.9875290000):0.2125200000	2jd7_A.pdb:0.3187080000):0.1127710000	1vlg_A.pdb:0.3118920000):0.4494730000):0.3965010000):0.4851980000	((((1bcf_A.pdb:0.0000020000	3e1q_A.pdb:0.0068150000):0.2836570000	2fkz_A.pdb:0.2139160000):0.3325720000	1jgc_A.pdb:0.4084300000):0.5552350000	1nfv_A.pdb:1.1135400000):0.1172430000):0.6063960000	2vzb_A.pdb:0.7068890000):0.3128470000):0.6158150000):0.2221090000):0.0931714000	((1qgh_A.pdb:0.3776940000	2ux1_A.pdb:0.5913260000):0.2735480000	(1ji4_A.pdb:0.6494390000	2fjc_A.pdb:1.2824400000):0.3133620000):0.3293230000):0.1262290000	2chp_A.pdb:0.6365100000):0.0659802000);
(1ji5_A.pdb:0.2941240000	(1jig_A.pdb:0.2750180000	((1qgh_A.pdb:0.2698700000	2ux1_A.pdb:0.5851330000):0.4667350000	((1ji4_A.pdb:0.5678650000	2fjc_A.pdb:0.7174850000):0.2549290000	(((((1dps_A.pdb:0.0021700000	1jts_A.pdb:0.0113180000):0.4351370000	1o9r_A.pdb:0.2393590000):0.3700810000	1uvh_A.pdb:0.7072360000):0.2067170000	(1tjo_A.pdb:0.0000010000	1tk6_A.pdb:0.0000010000):1.0131100000):0.2860510000	(((((2fzf_A.pdb:2.3855400000	((1lko_A.pdb:0.8424290000	1yuz_A.pdb:0.7833210000):0.8541250000	3qhb_A.pdb:0.7785770000):0.2579780000):0.9198480000	((((1otk_A.pdb:2.6135890000	((2inc_B.pdb:1.1475330000	1mty_B.pdb:1.8250620000):0.3406600000	2inp_C.pdb:0.9985590000):0.5649250000):0.2774230000	(1mty_D.pdb:1.2969330000	3dhg_A.pdb:1.6136110000):0.6358900000):1.2742200000	(((1oqu_A.pdb:0.0720070000	(1r2f_A.pdb:0.2209680000	1uzr_A.pdb:0.1755820000):0.1587000000):0.4515840000	(1mxr_A.pdb:1.1029630000	((1jk0_A.pdb:0.4048160000	1w68_A.pdb:0.0000020000):0.0763623000	2uw2_A.pdb:0.0641450000):1.2645200000):0.3911900000):0.8978700000	3ee4_A.pdb:1.0414240000):0.5092990000):0.3500720000	(((2uw1_A.pdb:0.0000020000	2uw1_B.pdb:0.0097570000):0.0143388000	1afr_A.pdb:0.1722470000):1.0590700000	1za0_A.pdb:1.9145940000):0.3766510000):0.5301090000):0.3707720000	((((((1lb3_A.pdb:0.0839750000	2za7_A.pdb:0.1556190000):0.4555090000	1bg7_A.pdb:0.5397760000):0.0481796000	1r03_A.pdb:0.1942380000):0.4926740000	1z6o_A.pdb:1.1965410000):0.1362900000	1z6o_M.pdb:0.5467240000):0.1332470000	((((1eum_A.pdb:0.5280420000	1krq_A.pdb:0.3108980000):0.3607890000	3e6s_A.pdb:0.7512090000):0.1737870000	2jd7_A.pdb:0.1221200000):0.3452540000	1vlg_A.pdb:0.1560420000):0.4664190000):0.5554470000):0.3832300000	((((1bcf_A.pdb:0.0000020000	3e1q_A.pdb:0.0000030000):0.2160780000	2fkz_A.pdb:0.2609420000):0.2773600000	1jgc_A.pdb:0.2821370000):0.6649080000	1nfv_A.pdb:0.6974320000):0.1349590000):0.4179150000	2vzb_A.pdb:1.1388110000):0.9188780000):0.1741320000):0.1441910000):0.1673340000):0.0604854000	(1n1q_A.pdb:0.3765980000	2chp_A.pdb:0.6082120000):0.0881092000);
(1ji5_A.pdb:0.2440900000	(1jig_A.pdb:0.2264030000	((1qgh_A.pdb:0.3949220000	2ux1_A.pdb:0.6028240000):0.3721330000	((1ji4_A.pdb:0.8915950000	2fjc_A.pdb:0.7238780000):0.2285620000	((((1dps_A.pdb:0.0000020000	1jts_A.pdb:0.0183580000):0.4912010000	1o9r_A.pdb:0.2442470000):0.4451400000	1uvh_A.pdb:0.6768530000):0.5212930000	(((1tjo_A.pdb:0.0000010000	1tk6_A.pdb:0.0000010000):0.1983430000	1otk_A.pdb:3.5269510000):0.4345750000	((((((2fzf_A.pdb:2.2427960000	(1lko_A.pdb:0.9968570000	1yuz_A.pdb:0.5095910000):0.3514970000):0.4269340000	3qhb_A.pdb:0.8189770000):0.8793950000	(((((1oqu_A.pdb:0.1398910000	(1r2f_A.pdb:0.2066990000	1uzr_A.pdb:0.1011470000):0.0544024000):0.7701380000	(1mxr_A.pdb:0.8283160000	((1jk0_A.pdb:0.3581030000	1w68_A.pdb:0.0000020000):0.0729685000	2uw2_A.pdb:0.0353140000):1.5694300000):0.3830030000):0.6050050000	3ee4_A.pdb:1.3691120000):1.2693800000	(((2inc_B.pdb:0.8819640000	2inp_C.pdb:0.9540820000):0.7761890000	1mty_B.pdb:1.7942880000):0.8454160000	(1mty_D.pdb:1.3152140000	3dhg_A.pdb:1.6945980000):0.5808700000):1.0134900000):0.2498300000	(((2uw1_A.pdb:0.0000020000	2uw1_B.pdb:0.0114530000):0.0242043000	1afr_A.pdb:0.1486730000):1.2768400000	1za0_A.pdb:1.3013040000):0.6207950000):0.5062900000):0.3768080000	((((((1lb3_A.pdb:0.0568970000	2za7_A.pdb:0.1469650000):0.4408980000	1bg7_A.pdb:0.5331910000):0.0368615000	1r03_A.pdb:0.2064270000):0.2701820000	1z6o_M.pdb:0.9529440000):0.0835520000	1z6o_A.pdb:1.4242750000):0.2966580000	(((1eum_A.pdb:0.4419060000	1krq_A.pdb:0.3611480000):0.3016740000	3e6s_A.pdb:0.7530930000):0.2055860000	(2jd7_A.pdb:0.1789830000	1vlg_A.pdb:0.2904300000):0.1166110000):0.2334880000):0.5367990000):0.2397720000	((((1bcf_A.pdb:0.0000010000	3e1q_A.pdb:0.0117420000):0.3281130000	2fkz_A.pdb:0.1269400000):0.4816110000	1jgc_A.pdb:0.2161850000):0.6774410000	1nfv_A.pdb:0.7216800000):0.0829520000):0.7488790000	2vzb_A.pdb:0.7614960000):0.3967860000):0.3841170000):0.1823680000):0.0980405000):0.1548750000):0.0451177000	(1n1q_A.pdb:0.3300410000	2chp_A.pdb:0.4720250000):0.1005920000);
(1ji5_A.pdb:0.0641830000	(1jig_A.pdb:0.2197250000	(1n1q_A.pdb:0.4388500000	2chp_A.pdb:0.5369200000):0.0602066000):0.0760381000	((1qgh_A.pdb:0.2831530000	2ux1_A.pdb:0.5598200000):0.3268230000	((1ji4_A.pdb:0.8024160000	2fjc_A.pdb:0.6348900000):0.1357350000	((((1dps_A.pdb:0.0039500000	1jts_A.pdb:0.0106600000):0.3867910000	1o9r_A.pdb:0.3870350000):0.1668580000	1uvh_A.pdb:0.7830180000):0.6737240000	((1tjo_A.pdb:0.0000010000	1tk6_A.pdb:0.0000010000):0.7499480000	((((((((2fzf_A.pdb:2.5501770000	((1lko_A.pdb:0.8451070000	1yuz_A.pdb:1.3929030000):0.6885030000	3qhb_A.pdb:0.9156060000):0.2066290000):1.0976700000	(((1otk_A.pdb:2.6306930000	1za0_A.pdb:0.8028280000):0.3008080000	(((2inc_B.pdb:1.5047040000	1mty_B.pdb:2.8468520000):0.6021250000	2inp_C.pdb:0.5903140000):0.8417570000	(1mty_D.pdb:1.7346790000	3dhg_A.pdb:1.4557430000):0.6321560000):1.1997000000):0.6040540000	((((1oqu_A.pdb:0.1372950000	(1r2f_A.pdb:0.2627250000	1uzr_A.pdb:0.0955480000):0.0799441000):1.0797600000	(1mxr_A.pdb:0.6922840000	((1jk0_A.pdb:0.3535320000	1w68_A.pdb:0.0102440000):0.0537321000	2uw2_A.pdb:0.0460020000):1.5959500000):0.5083220000):0.7362230000	3ee4_A.pdb:1.3011480000):0.7478210000	((2uw1_A.pdb:0.0000020000	2uw1_B.pdb:0.0193500000):0.0189292000	1afr_A.pdb:0.1650570000):1.4692500000):0.1773190000):1.4108400000):0.5275210000	(1z6o_A.pdb:1.2239040000	1z6o_M.pdb:0.8363900000):0.2041970000):0.1447950000	((1lb3_A.pdb:0.0474760000	2za7_A.pdb:0.2612670000):0.2822930000	(1bg7_A.pdb:0.4787500000	1r03_A.pdb:0.3584570000):0.0491676000):0.3672560000):0.5279270000	(1eum_A.pdb:0.5635550000	1krq_A.pdb:0.2891490000):0.2026530000):0.0489337000	(3e6s_A.pdb:1.0522710000	(2jd7_A.pdb:0.2631930000	1vlg_A.pdb:0.3054970000):0.1480470000):0.0724689000):0.9399190000	((((1bcf_A.pdb:0.0000020000	3e1q_A.pdb:0.0000030000):0.2624470000	2fkz_A.pdb:0.1446910000):0.2560250000	1jgc_A.pdb:0.2946720000):0.5654720000	1nfv_A.pdb:0.3685910000):0.3559690000):0.5692040000	2vzb_A.pdb:0.8030020000):0.4803180000):0.7226720000):0.2671310000):0.1027580000):0.2933170000);
(1ji5_A.pdb:0.2067490000	(1jig_A.pdb:0.0693440000	(((1qgh_A.pdb:0.5666740000	2ux1_A.pdb:0.3929060000):0.4624920000	2fjc_A.pdb:0.5726780000):0.2126110000	(1ji4_A.pdb:0.8467100000	((((1dps_A.pdb:0.0167680000	1jts_A.pdb:0.0112700000):0.3332660000	1o9r_A.pdb:0.3036480000):0.4960400000	1uvh_A.pdb:0.5490190000):0.3782330000	((1tjo_A.pdb:0.0000010000	1tk6_A.pdb:0.0000010000):0.5243730000	(((((((((2fzf_A.pdb:2.7921870000	1mxr_A.pdb:0.8341740000):0.5343920000	((1jk0_A.pdb:0.3522820000	1w68_A.pdb:0.0047340000):0.0791167000	2uw2_A.pdb:0.0505520000):1.2565600000):0.0000020291	((1oqu_A.pdb:0.1534620000	1uzr_A.pdb:0.1685500000):0.1921240000	1r2f_A.pdb:0.0790930000):0.9084770000):0.5365790000	3ee4_A.pdb:1.5200230000):0.4868180000	((2uw1_A.pdb:0.0000020000	2uw1_B.pdb:0.0089730000):0.0522373000	1afr_A.pdb:0.1364330000):1.6149400000):0.7268480000	1za0_A.pdb:0.7189060000):0.1153540000	(((2inc_B.pdb:1.2296330000	(2inp_C.pdb:0.6936480000	1mty_B.pdb:2.6677950000):0.3230600000):0.7967520000	3dhg_A.pdb:1.1766420000):0.1650450000	1mty_D.pdb:1.6787870000):1.8271200000):0.1676650000	1otk_A.pdb:3.2061660000):0.6608130000	(2vzb_A.pdb:1.1257060000	(((((1bcf_A.pdb:0.0000010000	3e1q_A.pdb:0.0000030000):0.2963010000	2fkz_A.pdb:0.1771700000):0.3715150000	1jgc_A.pdb:0.3119750000):0.4642300000	1nfv_A.pdb:0.6371830000):0.5323150000	(((1lko_A.pdb:0.4926140000	1yuz_A.pdb:0.9781630000):1.0120900000	3qhb_A.pdb:0.7102760000):0.6343990000	(((((1lb3_A.pdb:0.1043710000	2za7_A.pdb:0.1342150000):0.4013810000	1bg7_A.pdb:0.6849390000):0.0482375000	1r03_A.pdb:0.2777540000):0.1806800000	(1z6o_A.pdb:1.1681930000	1z6o_M.pdb:0.8718510000):0.2903700000):0.4290550000	(((1eum_A.pdb:0.3459200000	1krq_A.pdb:0.5076000000):0.2654230000	3e6s_A.pdb:0.6668150000):0.2728440000	(2jd7_A.pdb:0.2701590000	1vlg_A.pdb:0.2424450000):0.0310619000):0.5652310000):0.3690230000):0.3677280000):0.4186890000):0.2988490000):0.5089910000):0.3249060000):0.1987870000):0.1491590000):0.2263200000):0.1345330000	(1n1q_A.pdb:0.4581410000	2chp_A.pdb:0.6199730000):0.0412998000);
(1ji5_A.pdb:0.3579330000	1jig_A.pdb:0.2237030000	((1n1q_A.pdb:0.3438290000	2chp_A.pdb:0.6419590000):0.1034830000	(((1qgh_A.pdb:0.3822750000	2ux1_A.pdb:0.5910200000):0.3076650000	(1ji4_A.pdb:0.6133840000	2fjc_A.pdb:0.8666280000):0.3884630000):0.0805271000	((((1dps_A.pdb:0.0082250000	1jts_A.pdb:0.0222460000):0.2768710000	1o9r_A.pdb:0.2837110000):0.3540400000	1uvh_A.pdb:0.5642380000):0.4144700000	((1tjo_A.pdb:0.0000010000	1tk6_A.pdb:0.0000010000):0.6088480000	(((((((((((2fzf_A.pdb:2.5138270000	(1otk_A.pdb:2.7045720000	(1mty_D.pdb:1.2556170000	3dhg_A.pdb:1.6394090000):0.6364040000):0.3397140000):0.2306520000	((2inc_B.pdb:1.3499470000	2inp_C.pdb:1.0165930000):1.0578800000	1mty_B.pdb:1.5515440000):0.7149650000):0.6478670000	(((1oqu_A.pdb:0.0403280000	(1r2f_A.pdb:0.2602210000	1uzr_A.pdb:0.1163290000):0.1262830000):0.6723480000	(1mxr_A.pdb:0.9388050000	((1jk0_A.pdb:0.3531270000	1w68_A.pdb:0.0000020000):0.0571350000	2uw2_A.pdb:0.0766730000):1.3484900000):0.6375620000):0.7670240000	3ee4_A.pdb:1.3407640000):0.4780380000):0.5225140000	1za0_A.pdb:1.2123070000):0.1488530000	(((1lko_A.pdb:0.8790570000	1yuz_A.pdb:0.6360840000):1.3708700000	3qhb_A.pdb:0.3034630000):1.2995500000	((2uw1_A.pdb:0.0000020000	2uw1_B.pdb:0.0000020000):0.0000022796	1afr_A.pdb:0.2129130000):1.2163000000):0.3869620000):0.8999200000	((((1lb3_A.pdb:0.0738750000	2za7_A.pdb:0.1188750000):0.2838380000	1r03_A.pdb:0.2986290000):0.0728959000	1bg7_A.pdb:0.5629540000):0.3082620000	1z6o_A.pdb:1.4280780000):0.0478650000):0.1858030000	(((1eum_A.pdb:0.5637220000	1krq_A.pdb:0.3391360000):0.4517340000	3e6s_A.pdb:0.9052240000):0.1025650000	(2jd7_A.pdb:0.4491120000	1vlg_A.pdb:0.2453360000):0.0491367000):0.3390490000):0.1741740000	1z6o_M.pdb:0.7189350000):0.7753230000	1nfv_A.pdb:0.7517500000):0.0763554000	(((1bcf_A.pdb:0.0000010000	3e1q_A.pdb:0.0070630000):0.2685460000	2fkz_A.pdb:0.2219150000):0.2298780000	1jgc_A.pdb:0.5618020000):0.3452350000):0.6766720000	2vzb_A.pdb:0.9109130000):0.4238970000):0.6042380000):0.2491390000):0.1233690000):0.0550059000);
(1ji5_A.pdb:0.1431320000	((1jig_A.pdb:0.1342570000	((1qgh_A.pdb:0.3460890000	2ux1_A.pdb:0.5151290000):0.5882200000	((1ji4_A.pdb:0.7351100000	2fjc_A.pdb:0.7374010000):0.0753380000	((((1dps_A.pdb:0.0000020000	1jts_A.pdb:0.0060930000):0.2926770000	1o9r_A.pdb:0.3153050000):0.4715950000	1uvh_A.pdb:0.4664200000):0.3675060000	((1tjo_A.pdb:0.0000010000	1tk6_A.pdb:0.0000010000):0.5946220000	((((2fzf_A.pdb:3.0945170000	((1lko_A.pdb:0.9992570000	1yuz_A.pdb:0.7368490000):0.4184610000	3qhb_A.pdb:0.9433820000):0.3653190000):0.1675110000	((((((1otk_A.pdb:4.1603750000	2inp_C.pdb:0.2856100000):0.6243640000	2inc_B.pdb:1.5151840000):0.2909980000	1mty_B.pdb:2.1155480000):0.3126610000	(1mty_D.pdb:1.4657380000	3dhg_A.pdb:1.4524540000):0.5719090000):1.0700900000	((((1oqu_A.pdb:0.1238230000	(1r2f_A.pdb:0.2804330000	1uzr_A.pdb:0.0752440000):0.0633370000):1.0005400000	1mxr_A.pdb:1.0330700000):0.0756244000	((1jk0_A.pdb:0.4584720000	1w68_A.pdb:0.0000020000):0.1543930000	2uw2_A.pdb:0.0083340000):1.4108300000):0.3103750000	3ee4_A.pdb:1.4303340000):0.8922250000):0.1513430000	(((2uw1_A.pdb:0.0000020000	2uw1_B.pdb:0.0114630000):0.0243458000	1afr_A.pdb:0.1801920000):0.9055630000	1za0_A.pdb:1.5817150000):0.2800860000):0.7875410000):0.2497730000	(((((1bcf_A.pdb:0.0000020000	3e1q_A.pdb:0.0000030000):0.3001290000	2fkz_A.pdb:0.1935770000):0.2381900000	1jgc_A.pdb:0.2998680000):0.4206660000	1nfv_A.pdb:0.7830100000):0.3837360000	(((((1lb3_A.pdb:0.0668180000	2za7_A.pdb:0.1324670000):0.3902000000	1bg7_A.pdb:0.5936740000):0.1346320000	1r03_A.pdb:0.2062890000):0.4308320000	((1eum_A.pdb:0.4185370000	1krq_A.pdb:0.4384670000):0.3219780000	(3e6s_A.pdb:0.9605870000	(2jd7_A.pdb:0.2256140000	1vlg_A.pdb:0.2949530000):0.1458610000):0.1530940000):0.2097930000):0.2000680000	(1z6o_A.pdb:1.4232610000	1z6o_M.pdb:0.7330690000):0.2545680000):0.6964160000):0.2840710000):0.3602630000	2vzb_A.pdb:1.0855710000):0.8144730000):0.3345780000):0.4147840000):0.0919548000):0.1263970000):0.1221290000	1n1q_A.pdb:0.3982920000):0.0960927000	2chp_A.pdb:0.5902590000);
(1ji5_A.pdb:0.2165640000	((1jig_A.pdb:0.2373710000	2chp_A.pdb:0.6564980000):0.1117980000	(1n1q_A.pdb:0.2593980000	((1ji4_A.pdb:0.6723130000	2fjc_A.pdb:1.3623630000):0.2433700000	((((1dps_A.pdb:0.0000020000	1jts_A.pdb:0.0068280000):0.3458490000	1o9r_A.pdb:0.2640880000):0.3485720000	1uvh_A.pdb:0.8790270000):0.6228460000	((1tjo_A.pdb:0.0000010000	1tk6_A.pdb:0.0000010000):0.9982630000	(((((2fzf_A.pdb:2.7329760000	((1lko_A.pdb:0.8968160000	1yuz_A.pdb:0.8512780000):1.0377900000	3qhb_A.pdb:0.4431300000):0.6028220000):0.4784190000	((((1otk_A.pdb:3.5862350000	(((2inc_B.pdb:0.9604100000	2inp_C.pdb:1.6813200000):0.6964160000	1mty_B.pdb:2.4659990000):0.4636240000	(1mty_D.pdb:2.2453590000	3dhg_A.pdb:1.0894550000):0.4776370000):0.2512410000):1.5119700000	3ee4_A.pdb:1.2521030000):0.4707860000	(((1oqu_A.pdb:0.0880650000	(1r2f_A.pdb:0.3127480000	1uzr_A.pdb:0.1239740000):0.1075720000):0.8389970000	(1jk0_A.pdb:0.2213420000	(2uw2_A.pdb:0.1181810000	1w68_A.pdb:0.0000020000):0.1672730000):1.3310000000):0.2760740000	1mxr_A.pdb:1.0083490000):0.4514880000):0.3289120000	(((2uw1_A.pdb:0.0000020000	2uw1_B.pdb:0.0031340000):0.0915688000	1afr_A.pdb:0.1343060000):1.4176200000	1za0_A.pdb:1.1869090000):0.2322900000):0.9644690000):0.6022570000	(((((1lb3_A.pdb:0.0518490000	2za7_A.pdb:0.1874170000):0.2830600000	1bg7_A.pdb:0.6793200000):0.1335330000	1r03_A.pdb:0.1907640000):0.3866790000	(1z6o_A.pdb:1.2147760000	1z6o_M.pdb:0.9767980000):0.1193110000):0.3711920000	((((1eum_A.pdb:0.3699850000	1krq_A.pdb:0.3574490000):0.4864270000	3e6s_A.pdb:1.1023850000):0.2913350000	2jd7_A.pdb:0.1424910000):0.0506477000	1vlg_A.pdb:0.2943020000):0.2083130000):0.5757040000):0.3082770000	((((1bcf_A.pdb:0.0000010000	3e1q_A.pdb:0.0068900000):0.2091070000	2fkz_A.pdb:0.2281280000):0.2359610000	1jgc_A.pdb:0.5419310000):0.7267940000	1nfv_A.pdb:0.7216410000):0.3166860000):0.3683190000	2vzb_A.pdb:0.6807840000):0.3677660000):0.3439150000):0.2762000000):0.2191110000):0.1234300000):0.0953673000	(1qgh_A.pdb:0.1887200000	2ux1_A.pdb:0.7315490000):0.5362190000);
(1ji5_A.pdb:0.3027940000	(1jig_A.pdb:0.2961660000	(((1qgh_A.pdb:0.3672930000	2ux1_A.pdb:0.6255460000):0.4137510000	((1ji4_A.pdb:0.4524720000	2fjc_A.pdb:1.2908350000):0.1157520000	(((1dps_A.pdb:0.0075820000	1jts_A.pdb:0.0000030000):0.2975170000	1uvh_A.pdb:1.4146130000):0.1939460000	1o9r_A.pdb:0.2421820000):0.5938340000):0.3170210000):0.1634000000	((1tjo_A.pdb:0.0000020000	1tk6_A.pdb:0.0000020000):1.0674400000	(((((2fzf_A.pdb:2.0714100000	((1lko_A.pdb:1.1439250000	1yuz_A.pdb:0.5902100000):1.1767100000	3qhb_A.pdb:0.8483930000):0.1621270000):0.6243000000	((((1otk_A.pdb:2.8147170000	((2inc_B.pdb:1.0350490000	2inp_C.pdb:1.0516350000):0.3881470000	1mty_B.pdb:1.5187790000):1.0958300000):0.2625680000	(1mty_D.pdb:1.6659270000	3dhg_A.pdb:1.7723630000):0.4692370000):1.3101900000	(((1oqu_A.pdb:0.1045600000	(1r2f_A.pdb:0.2423700000	1uzr_A.pdb:0.1023600000):0.1209920000):0.9863640000	(1mxr_A.pdb:1.0317510000	((1jk0_A.pdb:0.3988600000	1w68_A.pdb:0.0029240000):0.0732039000	2uw2_A.pdb:0.0379180000):1.3601600000):0.1914760000):0.6881790000	3ee4_A.pdb:1.3293700000):0.6240110000):0.2244800000	(((2uw1_A.pdb:0.0000020000	2uw1_B.pdb:0.0088480000):0.0487145000	1afr_A.pdb:0.1148290000):1.4465900000	1za0_A.pdb:1.0870310000):0.2587850000):1.1663700000):0.2542140000	(((((1lb3_A.pdb:0.0562470000	2za7_A.pdb:0.2400990000):0.2671180000	1bg7_A.pdb:0.4999740000):0.0846004000	1r03_A.pdb:0.2354360000):0.4029640000	1z6o_M.pdb:0.8220590000):0.2464190000	(1z6o_A.pdb:1.5793900000	(((1eum_A.pdb:0.5672600000	1krq_A.pdb:0.2702600000):0.2562190000	3e6s_A.pdb:0.9142280000):0.1740930000	(2jd7_A.pdb:0.2041550000	1vlg_A.pdb:0.4271990000):0.1868380000):0.2507960000):0.0599621000):0.2974860000):0.3903150000	((((1bcf_A.pdb:0.0000020000	3e1q_A.pdb:0.0000030000):0.2129750000	2fkz_A.pdb:0.1750850000):0.2926720000	1jgc_A.pdb:0.3084070000):0.4418390000	1nfv_A.pdb:0.4959480000):0.3713100000):0.5830170000	2vzb_A.pdb:0.6315460000):0.4960580000):0.5435840000):0.0390710000):0.0666573000	(1n1q_A.pdb:0.3972500000	2chp_A.pdb:0.5768210000):0.1069210000);
(1ji5_A.pdb:0.2805100000	(1jig_A.pdb:0.2153400000	((1qgh_A.pdb:0.4012970000	(2ux1_A.pdb:0.5434390000	(((1dps_A.pdb:0.0001660000	1jts_A.pdb:0.0210220000):0.3763850000	1o9r_A.pdb:0.3783290000):0.3753100000	1uvh_A.pdb:0.8714260000):0.6383680000):0.1947650000):0.3327820000	((1ji4_A.pdb:0.7652710000	(((1tjo_A.pdb:0.0000010000	1tk6_A.pdb:0.0000010000):0.0000024614	1otk_A.pdb:4.6868550000):1.2930800000	((((2fzf_A.pdb:3.2400160000	((1lko_A.pdb:0.9892000000	1yuz_A.pdb:0.6586620000):1.5278300000	3qhb_A.pdb:0.6250170000):0.8696600000):0.2748680000	((((((1oqu_A.pdb:0.0342600000	(1r2f_A.pdb:0.2572420000	1uzr_A.pdb:0.1587350000):0.1228810000):0.7770560000	((1jk0_A.pdb:0.4022510000	1w68_A.pdb:0.0000020000):0.0880661000	2uw2_A.pdb:0.0627320000):2.1584600000):0.2523260000	1mxr_A.pdb:1.0662020000):0.5425410000	3ee4_A.pdb:1.8008080000):0.4487520000	(((2inc_B.pdb:1.0847750000	2inp_C.pdb:1.0334820000):0.3822120000	1mty_B.pdb:1.7180850000):0.5322080000	(1mty_D.pdb:1.4139500000	3dhg_A.pdb:1.0253330000):0.8826590000):1.3147500000):0.0842246000	(((2uw1_A.pdb:0.0000020000	2uw1_B.pdb:0.0064330000):0.0180637000	1afr_A.pdb:0.1839320000):1.8833500000	1za0_A.pdb:1.3378310000):0.1765890000):1.1460600000):0.5364480000	(((((1bcf_A.pdb:0.0000010000	3e1q_A.pdb:0.0067290000):0.2617200000	2fkz_A.pdb:0.2210080000):0.2624480000	1jgc_A.pdb:0.5013540000):0.9181250000	1nfv_A.pdb:1.0899390000):0.4700620000	((((1lb3_A.pdb:0.0853810000	2za7_A.pdb:0.1988440000):0.4388280000	1bg7_A.pdb:0.4744140000):0.0522808000	1r03_A.pdb:0.3828670000):0.2864270000	((1z6o_A.pdb:0.9573740000	1z6o_M.pdb:0.9929760000):0.2747090000	(((1eum_A.pdb:0.8149160000	1krq_A.pdb:0.2484070000):0.3319270000	3e6s_A.pdb:0.7918960000):0.3162100000	(2jd7_A.pdb:0.3739370000	1vlg_A.pdb:0.3381660000):0.2411180000):0.4753100000):0.0488261000):0.5934510000):0.3597240000):0.7861570000	2vzb_A.pdb:1.0155700000):0.2532840000):0.3814880000):0.2868260000	2fjc_A.pdb:0.7584800000):0.2966720000):0.1880010000):0.0952782000	(1n1q_A.pdb:0.2015450000	2chp_A.pdb:0.6475690000):0.1584740000);
(1ji5_A.pdb:0.2606280000	1jig_A.pdb:0.2463820000	((1n1q_A.pdb:0.2631180000	((1ji4_A.pdb:0.5867600000	2fjc_A.pdb:0.7697970000):0.3128870000	((((1dps_A.pdb:0.0000020000	1jts_A.pdb:0.0133400000):0.3158010000	1o9r_A.pdb:0.4148140000):0.4649970000	1uvh_A.pdb:0.7964280000):0.7783800000	((1tjo_A.pdb:0.0000010000	1tk6_A.pdb:0.0000010000):0.8677420000	((((2fzf_A.pdb:1.9957970000	(((1lko_A.pdb:0.5702870000	1yuz_A.pdb:0.6295580000):1.0195000000	3qhb_A.pdb:0.6739710000):0.6972490000	(((((1otk_A.pdb:3.5756440000	1mty_D.pdb:1.5113410000):0.1500140000	3dhg_A.pdb:1.3441200000):0.1594270000	(2inc_B.pdb:1.0714220000	(2inp_C.pdb:0.3652690000	1mty_B.pdb:2.2909410000):0.7504240000):0.9263300000):1.5391000000	(((1oqu_A.pdb:0.1126530000	(1r2f_A.pdb:0.2803620000	1uzr_A.pdb:0.1282850000):0.0697913000):0.5879650000	(1mxr_A.pdb:0.8269700000	(1jk0_A.pdb:0.0505580000	(2uw2_A.pdb:0.1565910000	1w68_A.pdb:0.0000020000):0.3096370000):1.3075600000):0.5811140000):0.7202000000	3ee4_A.pdb:1.4107590000):0.5877990000):0.0000020388	(((2uw1_A.pdb:0.0000020000	2uw1_B.pdb:0.0063020000):0.0072027500	1afr_A.pdb:0.1886800000):1.6530700000	1za0_A.pdb:1.2863250000):0.5871910000):0.5386750000):0.2533980000):0.1794820000	((((((1lb3_A.pdb:0.0989120000	2za7_A.pdb:0.1102160000):0.4559970000	1bg7_A.pdb:0.4613460000):0.0739334000	1r03_A.pdb:0.2208530000):0.3077130000	(((1eum_A.pdb:0.4137140000	1krq_A.pdb:0.3335840000):0.3611810000	3e6s_A.pdb:0.9079150000):0.1575250000	(2jd7_A.pdb:0.2500190000	1vlg_A.pdb:0.2705570000):0.1303240000):0.4132720000):0.0469086000	1z6o_A.pdb:1.2901290000):0.1722460000	1z6o_M.pdb:0.8386500000):0.7449310000):0.2106530000	((((1bcf_A.pdb:0.0000010000	3e1q_A.pdb:0.0136230000):0.2683110000	2fkz_A.pdb:0.1706610000):0.3072330000	1jgc_A.pdb:0.5529270000):0.3698470000	1nfv_A.pdb:0.6704190000):0.3790990000):0.2362690000	2vzb_A.pdb:1.1586930000):0.5636470000):0.3105600000):0.2897090000):0.1009060000):0.1096690000	(2chp_A.pdb:0.5466070000	(1qgh_A.pdb:0.1291120000	2ux1_A.pdb:0.6717370000):0.5506280000):0.0485690000):0.0633892000);
(1ji5_A.pdb:0.2656770000	(1jig_A.pdb:0.2587760000	((1qgh_A.pdb:0.2377330000	2ux1_A.pdb:0.5628720000):0.4419540000	((1ji4_A.pdb:0.6887420000	2fjc_A.pdb:0.6586390000):0.2557590000	(((((1dps_A.pdb:0.0000020000	1jts_A.pdb:0.0074870000):0.3694420000	1o9r_A.pdb:0.3048050000):0.8108580000	1uvh_A.pdb:0.6938430000):0.4473670000	(1tjo_A.pdb:0.0000010000	1tk6_A.pdb:0.0000010000):0.8225810000):0.3140100000	((((((2fzf_A.pdb:2.5323710000	3qhb_A.pdb:0.6630560000):0.4569150000	(1lko_A.pdb:1.1014050000	1yuz_A.pdb:0.5269180000):0.5766830000):1.1384900000	(((1bcf_A.pdb:0.0000020000	3e1q_A.pdb:0.0067550000):0.2452030000	2fkz_A.pdb:0.2283250000):0.3845070000	1jgc_A.pdb:0.5433380000):0.5987190000):0.1563550000	1nfv_A.pdb:0.5640000000):0.2997550000	(((((1lb3_A.pdb:0.1378940000	2za7_A.pdb:0.2146920000):0.2085250000	(1bg7_A.pdb:0.6637560000	1r03_A.pdb:0.2764730000):0.0926317000):0.5045120000	(1z6o_A.pdb:1.1608120000	1z6o_M.pdb:0.7631900000):0.2370780000):0.2080790000	((((1eum_A.pdb:0.3885540000	1krq_A.pdb:0.4276550000):0.3706100000	3e6s_A.pdb:1.2580410000):0.1397500000	2jd7_A.pdb:0.1944390000):0.2276470000	1vlg_A.pdb:0.2539690000):0.3673110000):0.5998760000	((((1otk_A.pdb:4.8556660000	(1mty_D.pdb:1.6104920000	3dhg_A.pdb:1.6668490000):0.4951460000):0.0292684000	((2inc_B.pdb:1.5486910000	2inp_C.pdb:0.7171950000):0.8412160000	1mty_B.pdb:2.2170450000):0.7820330000):1.6974600000	((((1oqu_A.pdb:0.1464320000	(1r2f_A.pdb:0.2490980000	1uzr_A.pdb:0.1275610000):0.1368950000):1.2288200000	1mxr_A.pdb:1.1298130000):0.2325950000	((1jk0_A.pdb:0.4374020000	1w68_A.pdb:0.0000020000):0.1711240000	2uw2_A.pdb:0.0046040000):1.1620800000):0.6178850000	3ee4_A.pdb:1.4835930000):0.2421910000):0.2865880000	(((2uw1_A.pdb:0.0000020000	2uw1_B.pdb:0.0120650000):0.0473508000	1afr_A.pdb:0.1576670000):1.2102500000	1za0_A.pdb:1.2482430000):0.5096370000):1.5892900000):0.3806200000):0.2817390000	2vzb_A.pdb:1.0916010000):0.5015490000):0.4482850000):0.1534080000):0.1649370000):0.0995096000	(1n1q_A.pdb:0.3533830000	2chp_A.pdb:0.6923460000):0.0552356000);
(1ji5_A.pdb:0.1527100000	(1jig_A.pdb:0.2494240000	((1n1q_A.pdb:0.2411390000	(((((1dps_A.pdb:0.0000030000	1jts_A.pdb:0.0072320000):0.3978610000	1o9r_A.pdb:0.2866730000):0.5505010000	1uvh_A.pdb:0.6565220000):0.5235680000	(1tjo_A.pdb:0.0000010000	1tk6_A.pdb:0.0000010000):0.9014700000):0.2628070000	(((2fzf_A.pdb:1.9766120000	(((1lko_A.pdb:0.8716050000	1yuz_A.pdb:0.8219330000):0.7818920000	3qhb_A.pdb:0.5256040000):1.4302600000	((((1otk_A.pdb:4.4074210000	3ee4_A.pdb:0.3539360000):0.8170980000	(((1oqu_A.pdb:0.1310660000	(1r2f_A.pdb:0.2354130000	1uzr_A.pdb:0.0967860000):0.0787461000):0.8233720000	((1jk0_A.pdb:0.3348790000	1w68_A.pdb:0.0000020000):0.0385019000	2uw2_A.pdb:0.0626300000):1.1707300000):0.2760620000	1mxr_A.pdb:0.9330790000):0.5283360000):0.7835020000	(((2uw1_A.pdb:0.0000020000	2uw1_B.pdb:0.0127800000):0.0855310000	1afr_A.pdb:0.1254350000):1.2657000000	1za0_A.pdb:1.1891710000):0.2509820000):0.2348750000	((2inc_B.pdb:1.5592610000	(2inp_C.pdb:0.2822560000	1mty_B.pdb:2.9214890000):0.2066940000):1.1700800000	(1mty_D.pdb:1.5565360000	3dhg_A.pdb:2.0190220000):0.4498040000):0.8091790000):0.4793300000):0.6889460000):0.0000027264	2vzb_A.pdb:0.7069040000):0.3255080000	(((((1bcf_A.pdb:0.0000010000	3e1q_A.pdb:0.0000030000):0.2358280000	2fkz_A.pdb:0.1999580000):0.3165900000	1jgc_A.pdb:0.3651370000):0.6136490000	1nfv_A.pdb:0.7772460000):0.2832380000	(((((1lb3_A.pdb:0.0085380000	2za7_A.pdb:0.1592210000):0.3082040000	1bg7_A.pdb:0.4079290000):0.1092950000	1r03_A.pdb:0.1505180000):0.3886260000	(1z6o_A.pdb:1.3338450000	1z6o_M.pdb:0.6181770000):0.2414290000):0.2268510000	((((1eum_A.pdb:0.4412560000	1krq_A.pdb:0.2797800000):0.3900580000	3e6s_A.pdb:1.0378500000):0.2252830000	2jd7_A.pdb:0.1206590000):0.2196660000	1vlg_A.pdb:0.2119380000):0.2628410000):1.0637400000):0.2310490000):0.9509150000):0.2536140000):0.0638987000	((1qgh_A.pdb:0.2031840000	2ux1_A.pdb:0.5642670000):0.2603480000	(1ji4_A.pdb:0.5301950000	2fjc_A.pdb:0.6077160000):0.3903520000):0.1752910000):0.0564684000):0.1140820000	2chp_A.pdb:0.7420740000);
(1ji5_A.pdb:0.3379840000	(1jig_A.pdb:0.2607740000	((1qgh_A.pdb:0.4848600000	(2ux1_A.pdb:0.3907280000	(1ji4_A.pdb:0.9112590000	2fjc_A.pdb:0.6413180000):0.2372040000):0.2156350000):0.3369060000	((((1dps_A.pdb:0.0000020000	1jts_A.pdb:0.0266340000):0.4833890000	1o9r_A.pdb:0.2018800000):0.4745660000	1uvh_A.pdb:0.8706860000):0.3633040000	(((1tjo_A.pdb:0.0000010000	1tk6_A.pdb:0.0000010000):0.0965640000	1otk_A.pdb:5.5141310000):0.7814510000	(((((2fzf_A.pdb:3.0839640000	((1lko_A.pdb:0.5253310000	1yuz_A.pdb:0.9218520000):1.0591400000	3qhb_A.pdb:0.7088660000):0.5413710000):0.1710150000	((((((1oqu_A.pdb:0.0794020000	(1r2f_A.pdb:0.2485250000	1uzr_A.pdb:0.0893960000):0.0872470000):1.0746700000	1mxr_A.pdb:1.2126380000):0.1504340000	((1jk0_A.pdb:0.3651730000	1w68_A.pdb:0.0000020000):0.0829801000	2uw2_A.pdb:0.0354970000):1.3851800000):0.2703670000	3ee4_A.pdb:1.9176300000):0.5049580000	(((2inc_B.pdb:1.3387390000	1mty_B.pdb:2.3731930000):0.2016100000	2inp_C.pdb:0.6361710000):0.7971170000	(1mty_D.pdb:1.1680200000	3dhg_A.pdb:1.8265410000):0.8193060000):1.1657100000):0.2026600000	(((2uw1_A.pdb:0.0000020000	2uw1_B.pdb:0.0057080000):0.0255242000	1afr_A.pdb:0.1319800000):1.0819500000	1za0_A.pdb:1.2975550000):0.3875530000):0.8832090000):0.1805060000	((((1lb3_A.pdb:0.0307570000	2za7_A.pdb:0.2103360000):0.3208080000	1bg7_A.pdb:0.5600400000):0.0402048000	1r03_A.pdb:0.2585840000):0.2740510000	((1z6o_A.pdb:1.2851640000	1z6o_M.pdb:0.6956120000):0.1277730000	(((1eum_A.pdb:0.4542370000	1krq_A.pdb:0.2267090000):0.4644020000	3e6s_A.pdb:1.0346400000):0.0978026000	(2jd7_A.pdb:0.3218840000	1vlg_A.pdb:0.2383630000):0.1053580000):0.5869910000):0.1954120000):0.7048160000):0.5981490000	((((1bcf_A.pdb:0.0000010000	3e1q_A.pdb:0.0187070000):0.2481630000	2fkz_A.pdb:0.1552290000):0.3061790000	1jgc_A.pdb:0.2529920000):0.8865150000	1nfv_A.pdb:0.8067450000):0.1465200000):0.1146690000	2vzb_A.pdb:1.2547720000):0.3537470000):0.2469270000):0.4232110000):0.1229070000):0.0617149000	(1n1q_A.pdb:0.2995400000	2chp_A.pdb:0.5444000000):0.0703468000);
(1ji5_A.pdb:0.3462250000	(1jig_A.pdb:0.1972010000	(((1qgh_A.pdb:0.4399480000	2ux1_A.pdb:0.5860030000):0.1808330000	(((1dps_A.pdb:0.0000020000	1jts_A.pdb:0.0079350000):0.2934090000	1o9r_A.pdb:0.4120830000):0.3298290000	1uvh_A.pdb:0.6039790000):0.7309170000):0.2053510000	((1ji4_A.pdb:0.6995070000	2fjc_A.pdb:0.8733280000):0.2628060000	((1tjo_A.pdb:0.0000010000	1tk6_A.pdb:0.0000010000):0.8109670000	((((((2fzf_A.pdb:3.1986940000	(1lko_A.pdb:0.8421740000	1yuz_A.pdb:0.6637980000):0.6631040000):0.2462800000	3qhb_A.pdb:0.6164610000):0.7518740000	((((1otk_A.pdb:3.4956460000	3ee4_A.pdb:1.4925510000):0.2445190000	(((1oqu_A.pdb:0.1952270000	(1r2f_A.pdb:0.2552710000	1uzr_A.pdb:0.1041220000):0.0255928000):0.9601110000	((1jk0_A.pdb:0.4129790000	1w68_A.pdb:0.0000020000):0.0881320000	2uw2_A.pdb:0.0857950000):1.4674200000):0.2322460000	1mxr_A.pdb:1.2707710000):1.2086200000):0.2569520000	((2inc_B.pdb:1.2525030000	(2inp_C.pdb:0.9533900000	1mty_B.pdb:2.7209520000):0.1585300000):0.6955500000	(1mty_D.pdb:2.0206780000	3dhg_A.pdb:1.2627540000):0.5244580000):0.8927990000):0.0000021580	(((2uw1_A.pdb:0.0000020000	2uw1_B.pdb:0.0065250000):0.1440340000	1afr_A.pdb:0.1376210000):1.3411200000	1za0_A.pdb:1.5804180000):0.6289800000):0.3343510000):0.6330250000	(((((1lb3_A.pdb:0.0994970000	2za7_A.pdb:0.1575860000):0.2929810000	1bg7_A.pdb:0.5803490000):0.1082340000	1r03_A.pdb:0.1462430000):0.3796330000	(1z6o_A.pdb:1.8230060000	1z6o_M.pdb:0.7253250000):0.2563020000):0.4862220000	((((1eum_A.pdb:0.6288380000	1krq_A.pdb:0.3199050000):0.3431660000	3e6s_A.pdb:0.7992000000):0.3119890000	2jd7_A.pdb:0.4821630000):0.0548068000	1vlg_A.pdb:0.2886200000):0.0685144000):0.4934290000):0.3028610000	((((1bcf_A.pdb:0.0000010000	3e1q_A.pdb:0.0079360000):0.2974130000	2fkz_A.pdb:0.0873810000):0.3692480000	1jgc_A.pdb:0.3835110000):0.4768350000	1nfv_A.pdb:0.7719310000):0.1970890000):0.2813350000	2vzb_A.pdb:1.3545660000):0.6363250000):0.3634510000):0.1632050000):0.1628820000):0.0188814000	(1n1q_A.pdb:0.3851370000	2chp_A.pdb:0.4825110000):0.1509670000);
(1ji5_A.pdb:0.2191920000	((1jig_A.pdb:0.2390620000	((1qgh_A.pdb:0.3950340000	2ux1_A.pdb:0.5173270000):0.3036360000	(((1ji4_A.pdb:0.5530110000	2fjc_A.pdb:1.0629120000):0.1562750000	((1tjo_A.pdb:0.0000010000	1tk6_A.pdb:0.0000010000):1.0275600000	((((((2fzf_A.pdb:3.1778920000	3qhb_A.pdb:0.6768420000):0.0725374000	(1lko_A.pdb:0.5065250000	1yuz_A.pdb:1.1799630000):0.6683570000):0.3774730000	(((((1otk_A.pdb:3.8808920000	((2inc_B.pdb:1.0535370000	2inp_C.pdb:0.9481140000):0.7158820000	1mty_B.pdb:1.9407100000):0.2636690000):0.4904040000	(1mty_D.pdb:1.6539810000	3dhg_A.pdb:0.9485180000):0.4891710000):1.7860100000	((((1oqu_A.pdb:0.2015390000	1uzr_A.pdb:0.1319410000):0.0988738000	1r2f_A.pdb:0.1360790000):0.7802750000	((1jk0_A.pdb:0.3547870000	1w68_A.pdb:0.0000020000):0.1446940000	2uw2_A.pdb:0.0505810000):0.9963280000):0.2354720000	1mxr_A.pdb:1.4435970000):0.5155130000):0.3606710000	3ee4_A.pdb:1.4138000000):0.8703450000	(((2uw1_A.pdb:0.0000020000	2uw1_B.pdb:0.0147890000):0.0006825330	1afr_A.pdb:0.1958490000):1.4687600000	1za0_A.pdb:1.2401370000):0.5878400000):0.8021870000):0.2488850000	(((((1lb3_A.pdb:0.0636090000	2za7_A.pdb:0.1572040000):0.3537180000	1bg7_A.pdb:0.5976110000):0.1210050000	1r03_A.pdb:0.1840670000):0.3277650000	(1z6o_A.pdb:1.4117440000	1z6o_M.pdb:0.6904560000):0.3593300000):0.1007760000	((((1eum_A.pdb:0.3091090000	1krq_A.pdb:0.4344700000):0.3853220000	3e6s_A.pdb:0.8145730000):0.1468420000	2jd7_A.pdb:0.2790960000):0.2988540000	1vlg_A.pdb:0.1689660000):0.4402990000):0.8619650000):0.3770570000	((((1bcf_A.pdb:0.0000020000	3e1q_A.pdb:0.0145190000):0.2321660000	2fkz_A.pdb:0.1962730000):0.3786200000	1jgc_A.pdb:0.2613330000):0.5849890000	1nfv_A.pdb:0.6116750000):0.5162780000):0.0695353000	2vzb_A.pdb:1.1613980000):0.6035570000):0.6139920000):0.2125540000	(((1dps_A.pdb:0.0203430000	1jts_A.pdb:0.0000020000):0.4275960000	1o9r_A.pdb:0.3984490000):0.4040510000	1uvh_A.pdb:0.8456860000):0.7749020000):0.1999580000):0.1736320000):0.0630189000	1n1q_A.pdb:0.4018220000):0.1047310000	2chp_A.pdb:0.7898860000);
(1ji5_A.pdb:0.3153930000	(1jig_A.pdb:0.1053990000	((1qgh_A.pdb:0.6412470000	2ux1_A.pdb:0.4535880000):0.3430670000	((1ji4_A.pdb:0.9259670000	2fjc_A.pdb:0.6354510000):0.1093950000	((((1dps_A.pdb:0.0000020000	1jts_A.pdb:0.0290820000):0.4881730000	1o9r_A.pdb:0.2948230000):0.6210740000	1uvh_A.pdb:0.9774040000):0.4187350000	((1tjo_A.pdb:0.0000020000	1tk6_A.pdb:0.0000010000):0.8741750000	((((((2fzf_A.pdb:2.4271700000	(1lko_A.pdb:0.6653750000	1yuz_A.pdb:0.8048240000):0.9349260000):0.5995480000	3qhb_A.pdb:0.7154770000):0.3632720000	((((1otk_A.pdb:4.3970590000	((2inc_B.pdb:1.4053070000	2inp_C.pdb:0.8099070000):0.6341510000	1mty_B.pdb:2.0154530000):0.0406684000):0.5247470000	(1mty_D.pdb:1.7675660000	3dhg_A.pdb:1.0354650000):0.9049630000):0.7215400000	((((1oqu_A.pdb:0.0661860000	(1r2f_A.pdb:0.2686750000	1uzr_A.pdb:0.0955540000):0.1377240000):0.6728750000	1mxr_A.pdb:1.4496590000):0.4592980000	((1jk0_A.pdb:0.3337550000	1w68_A.pdb:0.0000020000):0.1174960000	2uw2_A.pdb:0.0000030000):1.2194000000):0.4928990000	3ee4_A.pdb:1.8786040000):0.2055350000):0.0000023010	(((2uw1_A.pdb:0.0000020000	2uw1_B.pdb:0.0031950000):0.0000027830	1afr_A.pdb:0.2086540000):1.2892000000	1za0_A.pdb:1.2756820000):1.0062100000):0.8438850000):0.4499870000	(((1lb3_A.pdb:0.0499690000	2za7_A.pdb:0.2887370000):0.4152420000	(1r03_A.pdb:0.1445420000	((1z6o_A.pdb:1.2231820000	1z6o_M.pdb:0.6066980000):0.3519080000	((((1eum_A.pdb:0.4661900000	1krq_A.pdb:0.2250210000):0.3623290000	3e6s_A.pdb:0.8891910000):0.2037580000	2jd7_A.pdb:0.2142590000):0.2137950000	1vlg_A.pdb:0.1116600000):0.5217820000):0.2502060000):0.1023870000):0.0049875400	1bg7_A.pdb:0.4756220000):0.5052520000):0.5814450000	((1bcf_A.pdb:0.0000010000	3e1q_A.pdb:0.0136400000):0.1122680000	(2fkz_A.pdb:0.1569260000	(1jgc_A.pdb:0.4307240000	1nfv_A.pdb:1.4844440000):0.5263760000):0.1648420000):0.4044170000):0.9389300000	2vzb_A.pdb:1.3234140000):0.5459850000):0.3077170000):0.2510310000):0.1048990000):0.2418950000):0.1176780000	(1n1q_A.pdb:0.2570870000	2chp_A.pdb:0.5716120000):0.0874804000);
(1ji5_A.pdb:0.1750640000	((1jig_A.pdb:0.1777050000	2chp_A.pdb:0.6014520000):0.1646570000	(1n1q_A.pdb:0.2990670000	((((1dps_A.pdb:0.0062550000	1jts_A.pdb:0.0000030000):0.3554460000	1o9r_A.pdb:0.3288490000):0.3540110000	1uvh_A.pdb:0.7175160000):0.5643830000	((1tjo_A.pdb:0.0000010000	1tk6_A.pdb:0.0000010000):0.8787180000	((((((2fzf_A.pdb:2.4307450000	(1lko_A.pdb:0.9650300000	1yuz_A.pdb:0.7146790000):0.3134640000):0.4581880000	3qhb_A.pdb:1.0269580000):0.5544580000	((((1otk_A.pdb:3.4570930000	(((2inc_B.pdb:1.2145790000	1mty_B.pdb:2.5147570000):0.2178890000	2inp_C.pdb:0.7121960000):1.4160700000	3dhg_A.pdb:1.4680500000):0.2879000000):0.2702980000	1mty_D.pdb:1.0774540000):1.7466700000	(((1oqu_A.pdb:0.1033090000	(1r2f_A.pdb:0.3032550000	1uzr_A.pdb:0.0834390000):0.1358580000):0.7416790000	(1mxr_A.pdb:1.0379090000	(1jk0_A.pdb:0.2566520000	(2uw2_A.pdb:0.1297970000	1w68_A.pdb:0.0004810000):0.2362540000):1.1329900000):0.2821530000):1.2858100000	3ee4_A.pdb:1.1968120000):0.5467180000):0.4839280000	(((2uw1_A.pdb:0.0000020000	2uw1_B.pdb:0.0124410000):0.0579684000	1afr_A.pdb:0.1245710000):0.9685090000	1za0_A.pdb:1.5866060000):0.3512080000):0.8623640000):0.6282500000	((((1lb3_A.pdb:0.1043350000	2za7_A.pdb:0.1621260000):0.3750980000	(1bg7_A.pdb:0.5097920000	1r03_A.pdb:0.2998300000):0.0273639000):0.5753800000	(1z6o_A.pdb:1.2512950000	1z6o_M.pdb:0.7699170000):0.2697210000):0.1074210000	((((1eum_A.pdb:0.3793220000	1krq_A.pdb:0.4392630000):0.1863150000	3e6s_A.pdb:0.9819030000):0.3173280000	2jd7_A.pdb:0.2297070000):0.1388030000	1vlg_A.pdb:0.2275270000):0.2883770000):0.3522840000):0.2085550000	((((1bcf_A.pdb:0.0000020000	3e1q_A.pdb:0.0122880000):0.2965660000	2fkz_A.pdb:0.2129410000):0.1459160000	1jgc_A.pdb:0.4952260000):0.4172480000	1nfv_A.pdb:0.6879350000):0.4140540000):0.2595920000	2vzb_A.pdb:0.9367700000):0.4786280000):0.3651390000):0.2581330000):0.1529610000):0.0779803000	((1qgh_A.pdb:0.3166780000	2ux1_A.pdb:0.5590340000):0.2193210000	(1ji4_A.pdb:0.7331540000	2fjc_A.pdb:0.6952030000):0.2563540000):0.2167230000);
(1ji5_A.pdb:0.3051200000	((1jig_A.pdb:0.2255980000	((1qgh_A.pdb:0.2213270000	2ux1_A.pdb:0.8125320000):0.5589930000	((1ji4_A.pdb:0.8027190000	2fjc_A.pdb:0.8056600000):0.1715730000	(((1dps_A.pdb:0.0000020000	1jts_A.pdb:0.0231820000):0.3767830000	1o9r_A.pdb:0.2791010000):0.3943650000	(1uvh_A.pdb:0.6273620000	((1tjo_A.pdb:0.0000010000	1tk6_A.pdb:0.0000010000):0.7108610000	((((2fzf_A.pdb:3.0788420000	((1lko_A.pdb:0.8415020000	1yuz_A.pdb:0.8607170000):1.4025900000	3qhb_A.pdb:0.8883370000):0.6564940000):0.3572870000	((((((1lb3_A.pdb:0.0696310000	2za7_A.pdb:0.1759210000):0.3015550000	1bg7_A.pdb:0.6108080000):0.0659647000	1r03_A.pdb:0.3261540000):0.4160310000	((((1eum_A.pdb:0.4583850000	1krq_A.pdb:0.4949640000):0.5101270000	3e6s_A.pdb:0.9090640000):0.2100980000	2jd7_A.pdb:0.4399310000):0.1831230000	1vlg_A.pdb:0.2606370000):0.4623710000):0.1158640000	(1z6o_A.pdb:1.0614440000	1z6o_M.pdb:0.8225110000):0.1310810000):0.5062480000	((((1otk_A.pdb:4.9558060000	(1mty_D.pdb:1.7995020000	3dhg_A.pdb:1.3129540000):0.6179600000):0.8455580000	((2inc_B.pdb:1.3872560000	2inp_C.pdb:0.8516410000):0.2858150000	1mty_B.pdb:2.3080390000):0.5031870000):1.2550600000	((((1oqu_A.pdb:0.1285220000	(1r2f_A.pdb:0.3044720000	1uzr_A.pdb:0.1761510000):0.0956064000):0.7278970000	(1jk0_A.pdb:0.2563660000	(2uw2_A.pdb:0.1191640000	1w68_A.pdb:0.0000020000):0.1519840000):1.5533000000):0.1279110000	1mxr_A.pdb:1.2151950000):0.6306290000	3ee4_A.pdb:2.0966860000):0.4902720000):0.3855450000	(((2uw1_A.pdb:0.0000020000	2uw1_B.pdb:0.0000020000):0.0344949000	1afr_A.pdb:0.1476030000):1.7511400000	1za0_A.pdb:1.2712790000):0.7853320000):1.2989400000):0.1741220000):0.2452180000	((((1bcf_A.pdb:0.0000020000	3e1q_A.pdb:0.0000030000):0.3663790000	2fkz_A.pdb:0.1595720000):0.3739250000	1jgc_A.pdb:0.4540190000):0.6035380000	1nfv_A.pdb:0.8111400000):0.3012200000):0.6129830000	2vzb_A.pdb:1.5744500000):1.0007200000):0.5968960000):0.2702840000):0.5220010000):0.1544620000):0.0999012000):0.1086740000	1n1q_A.pdb:0.3787420000):0.0975174000	2chp_A.pdb:0.4689340000);
(1ji5_A.pdb:0.2032990000	(1jig_A.pdb:0.2111620000	((1n1q_A.pdb:0.2760680000	((((1dps_A.pdb:0.0017180000	1jts_A.pdb:0.0217810000):0.2465320000	1o9r_A.pdb:0.4800990000):0.3364490000	1uvh_A.pdb:0.6939080000):0.4352750000	((1tjo_A.pdb:0.0000010000	1tk6_A.pdb:0.0000010000):0.8348200000	(((((2fzf_A.pdb:2.5316410000	(((((1otk_A.pdb:4.4639540000	3ee4_A.pdb:0.6188560000):1.1558800000	((1oqu_A.pdb:0.0734350000	(1r2f_A.pdb:0.2945730000	1uzr_A.pdb:0.1322150000):0.1020780000):1.1682900000	(1mxr_A.pdb:1.1405900000	((1jk0_A.pdb:0.4321120000	1w68_A.pdb:0.0000020000):0.0718142000	2uw2_A.pdb:0.0526950000):1.3386500000):0.2515540000):0.4215040000):0.2811050000	(((2uw1_A.pdb:0.0000020000	2uw1_B.pdb:0.0156940000):0.0979455000	1afr_A.pdb:0.0721570000):1.3583000000	1za0_A.pdb:1.4387360000):1.2818700000):0.5027580000	(1mty_D.pdb:1.7327260000	3dhg_A.pdb:1.2317430000):1.0200900000):0.0285241000	((2inc_B.pdb:1.2391010000	2inp_C.pdb:1.0299590000):0.5045390000	1mty_B.pdb:1.8350670000):1.1874500000):0.1004690000):0.6363040000	((1lko_A.pdb:0.8404540000	1yuz_A.pdb:0.9902850000):1.1873800000	3qhb_A.pdb:0.4566160000):0.9306520000):0.3168640000	(((((1lb3_A.pdb:0.0280050000	2za7_A.pdb:0.1586480000):0.4013320000	1bg7_A.pdb:0.4939460000):0.0497725000	1r03_A.pdb:0.2009440000):0.1372920000	(1z6o_A.pdb:1.6033680000	1z6o_M.pdb:1.0332090000):0.1676580000):0.2742590000	(((1eum_A.pdb:0.5290080000	1krq_A.pdb:0.3304340000):0.3266480000	3e6s_A.pdb:0.8972970000):0.2170810000	(2jd7_A.pdb:0.2331400000	1vlg_A.pdb:0.3433550000):0.1906450000):0.2973130000):0.3006490000):0.8620020000	((((1bcf_A.pdb:0.0000010000	3e1q_A.pdb:0.0069240000):0.2229080000	2fkz_A.pdb:0.2499030000):0.4172680000	1jgc_A.pdb:0.5473120000):0.3164200000	1nfv_A.pdb:1.0307350000):0.4952760000):0.2165820000	2vzb_A.pdb:1.0435680000):0.2997730000):0.7361360000):0.2794550000):0.1311430000	((1qgh_A.pdb:0.4470480000	2ux1_A.pdb:0.6537890000):0.0806984000	(1ji4_A.pdb:0.8582310000	2fjc_A.pdb:1.1749720000):0.3077530000):0.3064640000):0.0913657000):0.1549090000	2chp_A.pdb:0.7872080000);
(1ji5_A.pdb:0.2558300000	((1jig_A.pdb:0.2496750000	((1qgh_A.pdb:0.2718220000	2ux1_A.pdb:0.7581800000):0.4944280000	((1ji4_A.pdb:0.7064700000	2fjc_A.pdb:0.8671510000):0.4625290000	((((1dps_A.pdb:0.0067810000	1jts_A.pdb:0.0099130000):0.6548700000	1o9r_A.pdb:0.3424490000):0.3954050000	1uvh_A.pdb:0.9705390000):0.4638970000	((1tjo_A.pdb:0.0000010000	1tk6_A.pdb:0.0000010000):0.6847300000	(((((((2fzf_A.pdb:3.3808450000	((((1otk_A.pdb:2.9528340000	2inp_C.pdb:0.2421270000):1.1115600000	2inc_B.pdb:1.0052930000):0.5333930000	(1mty_D.pdb:1.4493910000	3dhg_A.pdb:1.4638100000):1.3098100000):0.4034470000	1mty_B.pdb:1.7122650000):0.7932760000):0.0531736000	((((1oqu_A.pdb:0.1103170000	(1r2f_A.pdb:0.2671040000	1uzr_A.pdb:0.1013430000):0.1368980000):0.8015570000	3ee4_A.pdb:2.1231170000):0.2399310000	1mxr_A.pdb:1.4089340000):0.4785740000	((1jk0_A.pdb:0.3719470000	1w68_A.pdb:0.0000020000):0.1286060000	2uw2_A.pdb:0.0195470000):1.1433200000):0.3437510000):0.0689418000	(((2uw1_A.pdb:0.0000020000	2uw1_B.pdb:0.0147860000):0.0482851000	1afr_A.pdb:0.1408930000):1.3781900000	1za0_A.pdb:1.3644840000):0.6106290000):1.0834600000	((1lko_A.pdb:0.5648820000	1yuz_A.pdb:1.1114800000):1.0178800000	3qhb_A.pdb:0.7213540000):0.5812630000):0.3704780000	(((((1lb3_A.pdb:0.0000020000	2za7_A.pdb:0.2198890000):0.4470600000	1bg7_A.pdb:0.5504110000):0.0543792000	1r03_A.pdb:0.2220840000):0.2199410000	(1z6o_A.pdb:1.5393990000	1z6o_M.pdb:0.9215060000):0.3628200000):0.2165940000	(((1eum_A.pdb:0.4834270000	1krq_A.pdb:0.3078040000):0.4994070000	3e6s_A.pdb:1.0567880000):0.1080730000	(2jd7_A.pdb:0.2516470000	1vlg_A.pdb:0.2205550000):0.1766520000):0.4508780000):0.5663530000):0.5535770000	((((1bcf_A.pdb:0.0000020000	3e1q_A.pdb:0.0059430000):0.1674460000	2fkz_A.pdb:0.2565960000):0.3656820000	1jgc_A.pdb:0.3557780000):0.6646680000	1nfv_A.pdb:0.5886900000):0.5399920000):0.2900920000	2vzb_A.pdb:1.0581420000):0.4775400000):0.7301590000):0.2155190000):0.1398150000):0.1835730000):0.0812626000	1n1q_A.pdb:0.3428970000):0.1049770000	2chp_A.pdb:0.6372470000);
(1ji5_A.pdb:0.1361910000	(1jig_A.pdb:0.2094300000	((1qgh_A.pdb:0.1668240000	2ux1_A.pdb:0.6685260000):0.4783490000	(((1ji4_A.pdb:0.7314110000	2fjc_A.pdb:0.8381110000):0.0470447000	(((1dps_A.pdb:0.0063060000	1jts_A.pdb:0.0000030000):0.2735430000	1o9r_A.pdb:0.3786130000):0.3517660000	1uvh_A.pdb:0.6149480000):0.4638210000):0.2168160000	((1tjo_A.pdb:0.0000010000	1tk6_A.pdb:0.0000010000):1.0010800000	((((((2fzf_A.pdb:2.3428970000	((1lko_A.pdb:0.8822250000	1yuz_A.pdb:0.3677310000):0.7277110000	3qhb_A.pdb:0.7168000000):0.6491020000):0.7481300000	(((((1otk_A.pdb:3.9691650000	2inp_C.pdb:0.5048530000):0.3829230000	(2inc_B.pdb:0.7937160000	1mty_B.pdb:2.7011190000):0.2940840000):0.6706550000	(1mty_D.pdb:1.6409330000	3dhg_A.pdb:1.1858060000):0.6795700000):1.6910200000	((((1oqu_A.pdb:0.0680240000	(1r2f_A.pdb:0.2080270000	1uzr_A.pdb:0.1356280000):0.1062400000):1.0374600000	((1jk0_A.pdb:0.3121150000	1w68_A.pdb:0.0000020000):0.0903600000	2uw2_A.pdb:0.0070920000):1.3037400000):0.2660170000	1mxr_A.pdb:0.8998050000):0.4788090000	3ee4_A.pdb:1.8636860000):0.5572340000):0.3063050000	(((2uw1_A.pdb:0.0000020000	2uw1_B.pdb:0.0000020000):0.0747411000	1afr_A.pdb:0.0849580000):1.1874400000	1za0_A.pdb:1.2315030000):0.2860340000):0.6214270000):0.3947920000	(((((1lb3_A.pdb:0.0789300000	2za7_A.pdb:0.1798920000):0.3239400000	1bg7_A.pdb:0.5608780000):0.1382060000	1r03_A.pdb:0.2108900000):0.2807790000	(1z6o_A.pdb:1.4095620000	1z6o_M.pdb:0.5148320000):0.2541230000):0.1800830000	((1eum_A.pdb:0.3274330000	1krq_A.pdb:0.2804350000):0.4270250000	(3e6s_A.pdb:0.9902810000	(2jd7_A.pdb:0.2917320000	1vlg_A.pdb:0.2465070000):0.0986004000):0.1743700000):0.1860900000):0.3721090000):0.4038370000	1nfv_A.pdb:0.9271880000):0.0000027681	(((1bcf_A.pdb:0.0000020000	3e1q_A.pdb:0.0067950000):0.3720410000	2fkz_A.pdb:0.2059810000):0.1858840000	1jgc_A.pdb:0.4334750000):0.6240780000):0.6240870000	2vzb_A.pdb:0.8670010000):0.3862570000):0.3548040000):0.1709090000):0.0688159000):0.0551649000	(1n1q_A.pdb:0.3757730000	2chp_A.pdb:0.4897800000):0.1752220000);
(1ji5_A.pdb:0.1323550000	((1jig_A.pdb:0.1711270000	(((1ji4_A.pdb:0.8176690000	(((1dps_A.pdb:0.0000020000	1jts_A.pdb:0.0228280000):0.2489110000	1o9r_A.pdb:0.3335950000):0.3103600000	1uvh_A.pdb:1.0144440000):0.6911750000):0.1006130000	((1tjo_A.pdb:0.0000010000	1tk6_A.pdb:0.0000010000):1.0989000000	(((((2fzf_A.pdb:2.5349140000	((((1otk_A.pdb:2.9155570000	((2inc_B.pdb:1.2767510000	2inp_C.pdb:0.9900170000):0.3964220000	1mty_B.pdb:2.3821180000):0.4961460000):0.0253999000	(1mty_D.pdb:1.5830680000	3dhg_A.pdb:1.6199990000):1.0496600000):1.0093000000	(3ee4_A.pdb:1.5801680000	(((2uw1_A.pdb:0.0000020000	2uw1_B.pdb:0.0032900000):0.0000027789	1afr_A.pdb:0.2187940000):1.7439400000	1za0_A.pdb:0.9106140000):1.1354900000):0.2823320000):0.1294750000	(((1oqu_A.pdb:0.0185020000	(1r2f_A.pdb:0.2824460000	1uzr_A.pdb:0.0865060000):0.1716240000):1.1003400000	((1jk0_A.pdb:0.4419200000	1w68_A.pdb:0.0000020000):0.0964020000	2uw2_A.pdb:0.0000030000):1.1793100000):0.3333970000	1mxr_A.pdb:1.0414510000):0.5045800000):0.7435740000):0.5388710000	((1lko_A.pdb:0.8142830000	1yuz_A.pdb:0.6836040000):0.9231960000	3qhb_A.pdb:0.7255660000):0.7099710000):0.1369660000	((((1bcf_A.pdb:0.0000020000	3e1q_A.pdb:0.0073680000):0.2758710000	2fkz_A.pdb:0.1386930000):0.1932780000	1jgc_A.pdb:0.6762840000):0.4832730000	1nfv_A.pdb:0.8623140000):0.4517750000):0.4282870000	(((1lb3_A.pdb:0.0868610000	2za7_A.pdb:0.1209380000):0.3841170000	(1r03_A.pdb:0.0655420000	((1z6o_A.pdb:1.0997260000	1z6o_M.pdb:0.8090550000):0.4930690000	((((1eum_A.pdb:0.5100950000	1krq_A.pdb:0.2291470000):0.6550630000	3e6s_A.pdb:0.8475150000):0.3853420000	2jd7_A.pdb:0.2362940000):0.0742245000	1vlg_A.pdb:0.2463710000):0.4580570000):0.4387840000):0.3212410000):0.1084410000	1bg7_A.pdb:0.3294870000):1.0205500000):0.3276620000	2vzb_A.pdb:1.0033070000):0.3772120000):0.3204900000):0.1098940000	2fjc_A.pdb:1.0140330000):0.4144510000):0.1729170000	(1n1q_A.pdb:0.3016330000	(1qgh_A.pdb:0.3497530000	2ux1_A.pdb:0.8604200000):0.3592270000):0.1151920000):0.1327800000	2chp_A.pdb:0.6323040000);
(1ji5_A.pdb:0.2306890000	((1jig_A.pdb:0.1362230000	((1qgh_A.pdb:0.5059990000	2ux1_A.pdb:0.6895490000):0.2714450000	((1ji4_A.pdb:0.7207130000	2fjc_A.pdb:0.5831490000):0.3079680000	((((1dps_A.pdb:0.0000020000	1jts_A.pdb:0.0060440000):0.4275750000	1o9r_A.pdb:0.2971130000):0.4939540000	1uvh_A.pdb:0.8124720000):0.3777480000	(((1tjo_A.pdb:0.0000010000	1tk6_A.pdb:0.0000010000):0.3920540000	1otk_A.pdb:2.6782200000):0.2070770000	(((((((((2fzf_A.pdb:3.0570070000	1yuz_A.pdb:0.8967080000):0.0962951000	1lko_A.pdb:0.6741940000):0.6658760000	3qhb_A.pdb:0.8712440000):0.5665890000	(((((((1oqu_A.pdb:0.0725780000	(1r2f_A.pdb:0.2350060000	1uzr_A.pdb:0.1489170000):0.1471350000):0.9509370000	1mxr_A.pdb:1.0560650000):0.4239050000	((1jk0_A.pdb:0.3424880000	1w68_A.pdb:0.0000020000):0.1228560000	2uw2_A.pdb:0.0031020000):0.9965190000):0.6011220000	3ee4_A.pdb:1.5721020000):0.5368930000	(((2inc_B.pdb:1.0085110000	1mty_B.pdb:2.5936560000):0.6940090000	2inp_C.pdb:0.9477050000):0.6954180000	(1mty_D.pdb:1.6164300000	3dhg_A.pdb:0.9704060000):0.7342350000):1.1724200000):0.6544950000	1za0_A.pdb:1.3014290000):0.3281490000	((2uw1_A.pdb:0.0000020000	2uw1_B.pdb:0.0030460000):0.0363045000	1afr_A.pdb:0.1510600000):1.0468500000):0.7481450000):0.3461050000	(1z6o_A.pdb:1.5173840000	1z6o_M.pdb:0.6891870000):0.2391410000):0.0661209000	(((1lb3_A.pdb:0.0867530000	2za7_A.pdb:0.1115360000):0.3353170000	1r03_A.pdb:0.2710490000):0.0512763000	1bg7_A.pdb:0.4822120000):0.2834560000):0.4394050000	(((1eum_A.pdb:0.4802140000	1krq_A.pdb:0.2176330000):0.3951330000	3e6s_A.pdb:0.9318070000):0.1667490000	(2jd7_A.pdb:0.2973780000	1vlg_A.pdb:0.2711550000):0.0967814000):0.4427090000):0.4790280000	((((1bcf_A.pdb:0.0000010000	3e1q_A.pdb:0.0128220000):0.2974070000	2fkz_A.pdb:0.1799830000):0.3412050000	1jgc_A.pdb:0.2982250000):0.4969330000	1nfv_A.pdb:0.6662570000):0.1919720000):0.6046780000	2vzb_A.pdb:0.8499440000):0.5825710000):0.1763510000):0.1791760000):0.1901640000):0.2682160000):0.0864657000	1n1q_A.pdb:0.3516530000):0.1056860000	2chp_A.pdb:0.5297190000);
(1ji5_A.pdb:0.3325620000	(1jig_A.pdb:0.1740890000	((1qgh_A.pdb:0.3391560000	2ux1_A.pdb:0.4978320000):0.5150090000	((1ji4_A.pdb:0.5777100000	2fjc_A.pdb:0.8028110000):0.2721240000	((((1dps_A.pdb:0.0000020000	1jts_A.pdb:0.0288930000):0.3681810000	1o9r_A.pdb:0.3740640000):0.6080350000	1uvh_A.pdb:0.7669600000):0.3797280000	((1tjo_A.pdb:0.0000010000	1tk6_A.pdb:0.0000010000):0.9217770000	(((((2fzf_A.pdb:2.1311970000	(((1otk_A.pdb:3.4658310000	(((2inc_B.pdb:1.3484320000	2inp_C.pdb:0.7291010000):0.2493450000	1mty_B.pdb:1.7532880000):0.8665360000	(1mty_D.pdb:1.7682410000	3dhg_A.pdb:1.0373730000):0.6621050000):0.1112090000):1.1114800000	((((1oqu_A.pdb:0.0521560000	(1r2f_A.pdb:0.2630510000	1uzr_A.pdb:0.0901300000):0.1441590000):1.0053300000	1mxr_A.pdb:0.9956530000):0.2100300000	((1jk0_A.pdb:0.3875890000	1w68_A.pdb:0.0020030000):0.0885894000	2uw2_A.pdb:0.0109400000):1.2231000000):0.6850410000	3ee4_A.pdb:1.5523760000):0.0441185000):0.2180390000	(((2uw1_A.pdb:0.0000020000	2uw1_B.pdb:0.0086700000):0.0972466000	1afr_A.pdb:0.1493520000):0.9295270000	1za0_A.pdb:1.3707110000):0.7923020000):0.8100820000):0.0962807000	((1lko_A.pdb:0.8374010000	1yuz_A.pdb:0.7247890000):0.7476350000	3qhb_A.pdb:0.9667930000):0.7116350000):0.4054520000	(((((1lb3_A.pdb:0.0577110000	2za7_A.pdb:0.2101690000):0.3481190000	1bg7_A.pdb:0.5785830000):0.0939923000	1r03_A.pdb:0.2168630000):0.2885380000	(1z6o_A.pdb:1.2250500000	1z6o_M.pdb:0.6065030000):0.2046960000):0.1753420000	(((1eum_A.pdb:0.5563860000	1krq_A.pdb:0.2322750000):0.4415010000	3e6s_A.pdb:0.8095310000):0.1469620000	(2jd7_A.pdb:0.3150110000	1vlg_A.pdb:0.2402650000):0.1971140000):0.2759720000):0.7184270000):0.0740382000	((((1bcf_A.pdb:0.0000010000	3e1q_A.pdb:0.0108840000):0.1660240000	2fkz_A.pdb:0.1494260000):0.2446940000	1jgc_A.pdb:0.4958770000):0.4458690000	1nfv_A.pdb:0.6447650000):0.3341630000):0.4924760000	2vzb_A.pdb:0.7388620000):0.5320840000):0.3368240000):0.2048010000):0.1546040000):0.1530580000):0.1386150000	(1n1q_A.pdb:0.3044280000	2chp_A.pdb:0.5835010000):0.0436593000);
(1ji5_A.pdb:0.3185160000	(1jig_A.pdb:0.1526240000	((1qgh_A.pdb:0.2721560000	2ux1_A.pdb:0.6102300000):0.3536650000	(((1ji4_A.pdb:1.0395850000	(((1dps_A.pdb:0.0078500000	1jts_A.pdb:0.0165110000):0.1937300000	1uvh_A.pdb:1.0672970000):0.3121550000	1o9r_A.pdb:0.2006190000):0.7034070000):0.1478140000	2fjc_A.pdb:0.7871100000):0.2578540000	((1tjo_A.pdb:0.0000010000	1tk6_A.pdb:0.0000010000):0.9490550000	((((2fzf_A.pdb:2.2720230000	((1lko_A.pdb:0.8505950000	1yuz_A.pdb:1.0904240000):0.4185640000	3qhb_A.pdb:0.7654280000):0.5372740000):0.6740330000	((((((1lb3_A.pdb:0.0735380000	2za7_A.pdb:0.1527800000):0.2673910000	1bg7_A.pdb:0.4784110000):0.1148280000	1r03_A.pdb:0.2595470000):0.2008400000	(1z6o_A.pdb:1.0958390000	1z6o_M.pdb:0.9589070000):0.3331710000):0.1753110000	(((1eum_A.pdb:0.5139490000	1krq_A.pdb:0.2475270000):0.2415040000	3e6s_A.pdb:0.7757910000):0.2306150000	(2jd7_A.pdb:0.2158150000	1vlg_A.pdb:0.3894160000):0.1462430000):0.4558160000):0.3099790000	(((((1otk_A.pdb:3.4421900000	2inp_C.pdb:0.1858160000):1.0897000000	2inc_B.pdb:1.0281400000):0.3600590000	1mty_B.pdb:2.2410020000):0.6651470000	(1mty_D.pdb:1.1676090000	3dhg_A.pdb:1.8324620000):1.1813100000):0.3461380000	(((((1oqu_A.pdb:0.0905910000	(1r2f_A.pdb:0.2303780000	1uzr_A.pdb:0.0820930000):0.1198130000):0.9101120000	((1jk0_A.pdb:0.4061430000	1w68_A.pdb:0.0000020000):0.0662692000	2uw2_A.pdb:0.0674120000):1.3431800000):0.1850040000	1mxr_A.pdb:1.0658030000):0.7815670000	3ee4_A.pdb:1.3661330000):0.9681040000	(((2uw1_A.pdb:0.0000020000	2uw1_B.pdb:0.0123190000):0.0542265000	1afr_A.pdb:0.1599830000):1.5761800000	1za0_A.pdb:1.3345790000):0.1610670000):0.4823140000):0.9757930000):0.2112390000):0.3818960000	((((1bcf_A.pdb:0.0000010000	3e1q_A.pdb:0.0000030000):0.2502430000	2fkz_A.pdb:0.1801000000):0.1913330000	1jgc_A.pdb:0.6256240000):0.5573460000	1nfv_A.pdb:1.0359190000):0.0772621000):0.2974190000	2vzb_A.pdb:1.3960890000):0.5361650000):0.5801840000):0.2579500000):0.2382800000):0.0686529000	(1n1q_A.pdb:0.3994550000	2chp_A.pdb:0.7063680000):0.1187310000);
(1ji5_A.pdb:0.2909780000	(1jig_A.pdb:0.2320810000	((1qgh_A.pdb:0.3466320000	2ux1_A.pdb:0.6994610000):0.4447140000	((1ji4_A.pdb:0.7200540000	2fjc_A.pdb:0.9141470000):0.1615330000	((((1dps_A.pdb:0.0117750000	1jts_A.pdb:0.0292590000):0.4541670000	1o9r_A.pdb:0.4342070000):0.2746480000	1uvh_A.pdb:0.6554380000):0.4608980000	((1tjo_A.pdb:0.0000010000	1tk6_A.pdb:0.0000010000):0.8205480000	(((((2fzf_A.pdb:2.3295570000	((1lko_A.pdb:1.2969370000	1yuz_A.pdb:0.6099700000):0.9925980000	3qhb_A.pdb:0.7962330000):0.2689550000):0.3999880000	(((1otk_A.pdb:2.2386500000	(((2inc_B.pdb:1.3448800000	2inp_C.pdb:1.1351860000):0.3700290000	1mty_B.pdb:1.9671130000):0.2001650000	(1mty_D.pdb:1.3473990000	3dhg_A.pdb:1.4304090000):1.2780100000):0.3466540000):0.9057330000	((((1oqu_A.pdb:0.1116300000	(1r2f_A.pdb:0.2359930000	1uzr_A.pdb:0.0800380000):0.0958027000):0.8938920000	((1jk0_A.pdb:0.3666520000	1w68_A.pdb:0.0004490000):0.0691229000	2uw2_A.pdb:0.0629500000):1.4571100000):0.1503730000	1mxr_A.pdb:1.1271980000):0.8986100000	3ee4_A.pdb:1.6684480000):0.4107930000):0.0000022536	(((2uw1_A.pdb:0.0000020000	2uw1_B.pdb:0.0057960000):0.0907390000	1afr_A.pdb:0.1218960000):1.5103300000	1za0_A.pdb:1.8525680000):0.7808560000):0.8331100000):0.6136230000	((((1lb3_A.pdb:0.0201480000	2za7_A.pdb:0.2626480000):0.3026400000	(1bg7_A.pdb:0.4979220000	1r03_A.pdb:0.2608250000):0.0598418000):0.3376250000	(1z6o_A.pdb:1.3882680000	1z6o_M.pdb:0.6141870000):0.2502640000):0.1587780000	(((1eum_A.pdb:0.5117690000	1krq_A.pdb:0.3600100000):0.3826510000	3e6s_A.pdb:0.9430530000):0.1682730000	(2jd7_A.pdb:0.3353670000	1vlg_A.pdb:0.3106610000):0.2051400000):0.2377160000):0.5758790000):0.3184310000	((((1bcf_A.pdb:0.0000010000	3e1q_A.pdb:0.0062630000):0.3423330000	2fkz_A.pdb:0.1142820000):0.2943420000	1jgc_A.pdb:0.3286950000):0.5025710000	1nfv_A.pdb:0.7989170000):0.0953254000):0.9409520000	2vzb_A.pdb:1.4778780000):0.4248230000):0.6273660000):0.2923610000):0.1313400000):0.1655250000):0.1078090000	(1n1q_A.pdb:0.4630340000	2chp_A.pdb:0.4976270000):0.1596510000);
(1ji5_A.pdb:0.2305620000	(1jig_A.pdb:0.1844030000	((1qgh_A.pdb:0.1485250000	2ux1_A.pdb:0.7456400000):0.4076260000	(1ji4_A.pdb:0.7922730000	(2fjc_A.pdb:0.7483420000	((((1dps_A.pdb:0.0000030000	1jts_A.pdb:0.0447780000):0.4000350000	1o9r_A.pdb:0.1321970000):0.4968280000	1uvh_A.pdb:0.8048250000):0.4880390000	((1tjo_A.pdb:0.0000010000	1tk6_A.pdb:0.0000010000):0.5324890000	((((((2fzf_A.pdb:2.0340770000	(1lko_A.pdb:0.9135630000	1yuz_A.pdb:1.1544890000):1.0319100000):0.2746430000	3qhb_A.pdb:0.5854050000):0.2016050000	((((((1otk_A.pdb:3.8507130000	2inp_C.pdb:0.0000030000):0.6309330000	2inc_B.pdb:1.7351160000):0.2824170000	1mty_B.pdb:1.9985920000):0.8162070000	(1mty_D.pdb:1.8398460000	3dhg_A.pdb:1.1975130000):1.4867300000):0.8421870000	((((1oqu_A.pdb:0.1307960000	(1r2f_A.pdb:0.3329260000	1uzr_A.pdb:0.1174450000):0.0955588000):0.6939110000	1mxr_A.pdb:1.0428870000):0.1625410000	((1jk0_A.pdb:0.4216860000	1w68_A.pdb:0.0000020000):0.0340825000	2uw2_A.pdb:0.0503270000):1.2689100000):0.4632200000	3ee4_A.pdb:1.9038630000):0.2842290000):0.0816320000	(((2uw1_A.pdb:0.0000020000	1afr_A.pdb:0.1800840000):0.0000020083	2uw1_B.pdb:0.0059320000):1.3926900000	1za0_A.pdb:1.3358180000):1.0280700000):0.6788440000):1.2305400000	((((1bcf_A.pdb:0.0000020000	3e1q_A.pdb:0.0139210000):0.4472430000	2fkz_A.pdb:0.1246680000):0.2887830000	1jgc_A.pdb:0.3376890000):0.6280280000	1nfv_A.pdb:0.5870700000):0.5286120000):0.1813990000	((1lb3_A.pdb:0.0150360000	2za7_A.pdb:0.2098780000):0.3443190000	(1bg7_A.pdb:0.5122320000	(1r03_A.pdb:0.2012510000	((1z6o_A.pdb:1.2923420000	1z6o_M.pdb:0.6455420000):0.1849490000	(((1eum_A.pdb:0.6679680000	1krq_A.pdb:0.2454780000):0.2598640000	3e6s_A.pdb:0.9527820000):0.1616350000	(2jd7_A.pdb:0.2769380000	1vlg_A.pdb:0.3782200000):0.2229140000):0.3968100000):0.4811600000):0.0834040000):0.0930211000):0.9483490000):0.5283720000	2vzb_A.pdb:0.8584860000):0.8573290000):0.4293700000):0.2674680000):0.0542954000):0.2279690000):0.1379510000):0.0776406000	(1n1q_A.pdb:0.2481230000	2chp_A.pdb:0.4750030000):0.1193230000);
(1ji5_A.pdb:0.2118570000	(1jig_A.pdb:0.1743520000	2chp_A.pdb:0.6772520000):0.0526494000	((1n1q_A.pdb:0.3216300000	((((1dps_A.pdb:0.0000020000	1jts_A.pdb:0.0223860000):0.4625340000	1o9r_A.pdb:0.3565360000):0.4116080000	1uvh_A.pdb:0.5774760000):0.4033420000	((1tjo_A.pdb:0.0000010000	1tk6_A.pdb:0.0000010000):0.6760670000	((((2fzf_A.pdb:2.4174320000	1nfv_A.pdb:0.8474770000):0.1155640000	(((1bcf_A.pdb:0.0000020000	3e1q_A.pdb:0.0146750000):0.1555610000	2fkz_A.pdb:0.3064830000):0.6137500000	1jgc_A.pdb:0.4063160000):0.6939680000):0.3836380000	((1lko_A.pdb:0.2745100000	1yuz_A.pdb:1.1254680000):1.7474700000	((3qhb_A.pdb:1.0445260000	(((1otk_A.pdb:3.3125360000	(((1oqu_A.pdb:0.0647190000	(1r2f_A.pdb:0.2821950000	1uzr_A.pdb:0.1007540000):0.1382190000):1.0192700000	(1mxr_A.pdb:1.0096800000	((1jk0_A.pdb:0.3831670000	1w68_A.pdb:0.0000020000):0.1113930000	2uw2_A.pdb:0.0499280000):1.3536100000):0.3545180000):1.0256300000	3ee4_A.pdb:1.1410680000):0.3303300000):0.0917829000	(((2inc_B.pdb:1.4199350000	2inp_C.pdb:0.8811750000):0.9746630000	1mty_B.pdb:2.0769590000):1.5520800000	(1mty_D.pdb:1.4364150000	3dhg_A.pdb:1.5095410000):0.5323040000):0.7732440000):0.3359170000	(((2uw1_A.pdb:0.0000020000	2uw1_B.pdb:0.0129940000):0.0957744000	1afr_A.pdb:0.1258440000):1.3183700000	1za0_A.pdb:1.1868800000):0.1880050000):1.1686700000):0.5059590000	((((((1lb3_A.pdb:0.0536740000	2za7_A.pdb:0.2680250000):0.5308540000	1r03_A.pdb:0.1476760000):0.1818430000	1bg7_A.pdb:0.7798290000):0.2299800000	1z6o_A.pdb:1.8190190000):0.0883931000	1z6o_M.pdb:0.7120900000):0.1242210000	((((1eum_A.pdb:0.4993130000	1krq_A.pdb:0.3534930000):0.5322210000	3e6s_A.pdb:0.9726660000):0.2440850000	2jd7_A.pdb:0.1823150000):0.1682650000	1vlg_A.pdb:0.2193660000):0.5853030000):0.8759910000):0.4564300000):0.2658840000):0.2266570000	2vzb_A.pdb:0.9975770000):0.5988910000):0.8768410000):0.2748000000):0.0811025000	((1qgh_A.pdb:0.2871690000	1ji4_A.pdb:0.9327010000):0.2329610000	(2ux1_A.pdb:0.3919000000	2fjc_A.pdb:0.7980340000):0.2202160000):0.3324620000):0.0820129000);
(1ji5_A.pdb:0.2736640000	(1jig_A.pdb:0.2687020000	(1qgh_A.pdb:0.2632160000	2ux1_A.pdb:0.7961600000):0.4095290000):0.1369970000	((1n1q_A.pdb:0.2293040000	2chp_A.pdb:0.5616130000):0.0977851000	((1ji4_A.pdb:0.7327450000	2fjc_A.pdb:0.7422930000):0.3327090000	((((1dps_A.pdb:0.0066740000	1jts_A.pdb:0.0000030000):0.3131060000	1o9r_A.pdb:0.3894620000):0.3076620000	1uvh_A.pdb:0.7480830000):0.5316850000	((1tjo_A.pdb:0.0000010000	1tk6_A.pdb:0.0000010000):0.7618650000	((((((2fzf_A.pdb:2.4885060000	((1lko_A.pdb:0.7729270000	1yuz_A.pdb:0.8171350000):0.4154840000	3qhb_A.pdb:1.1464100000):0.3737550000):0.3036120000	((((1otk_A.pdb:4.4249260000	(2inc_B.pdb:1.2434970000	(2inp_C.pdb:0.7382910000	1mty_B.pdb:2.8100660000):0.1868010000):1.0053100000):0.0000023100	(1mty_D.pdb:1.9658490000	3dhg_A.pdb:0.9749220000):0.8329930000):1.3403300000	((((1oqu_A.pdb:0.1080440000	(1r2f_A.pdb:0.2442730000	1uzr_A.pdb:0.1240360000):0.1038250000):1.0855600000	(1jk0_A.pdb:0.1787410000	(2uw2_A.pdb:0.1195240000	1w68_A.pdb:0.0000020000):0.3068360000):1.4697500000):0.4873390000	1mxr_A.pdb:0.9148910000):1.0716500000	3ee4_A.pdb:1.2857730000):0.7617350000):0.1282050000	(((2uw1_A.pdb:0.0000020000	2uw1_B.pdb:0.0028570000):0.0553179000	1afr_A.pdb:0.1714230000):1.3852600000	1za0_A.pdb:1.0479640000):0.3851230000):0.9234090000):0.5933570000	(((((1lb3_A.pdb:0.0912520000	2za7_A.pdb:0.1866120000):0.3788960000	1bg7_A.pdb:0.4302050000):0.1215050000	1r03_A.pdb:0.2587570000):0.4531980000	(1z6o_A.pdb:1.4310930000	1z6o_M.pdb:0.7126230000):0.3127150000):0.2664820000	(((1eum_A.pdb:0.6838980000	1krq_A.pdb:0.2623250000):0.2672900000	3e6s_A.pdb:1.1293700000):0.1992470000	(2jd7_A.pdb:0.2468590000	1vlg_A.pdb:0.4743330000):0.1989750000):0.1413190000):0.8791320000):0.3071200000	(((1bcf_A.pdb:0.0000010000	3e1q_A.pdb:0.0064220000):0.2854880000	2fkz_A.pdb:0.1190180000):0.1871980000	1jgc_A.pdb:0.7127910000):0.7807860000):0.1494630000	1nfv_A.pdb:0.7524270000):0.6805540000	2vzb_A.pdb:0.9432120000):0.5130860000):0.6171490000):0.3506760000):0.1245520000):0.0547088000);
(1ji5_A.pdb:0.2996580000	(1jig_A.pdb:0.2391360000	((1n1q_A.pdb:0.4096870000	(((1ji4_A.pdb:0.7966320000	2fjc_A.pdb:0.9058660000):0.2068130000	((1tjo_A.pdb:0.0000010000	1tk6_A.pdb:0.0000010000):0.7867260000	(((((2fzf_A.pdb:2.0422290000	((1lko_A.pdb:0.9952060000	1yuz_A.pdb:0.8894600000):0.4919610000	3qhb_A.pdb:1.2056270000):0.1771270000):0.6654900000	(((1otk_A.pdb:3.3556890000	(((2inc_B.pdb:1.2191740000	2inp_C.pdb:1.0706390000):0.6773940000	1mty_B.pdb:1.8376990000):0.7953260000	(1mty_D.pdb:1.9539140000	3dhg_A.pdb:1.2231930000):0.7749290000):0.4807950000):0.6856030000	((((1oqu_A.pdb:0.1195080000	(1r2f_A.pdb:0.2658850000	1uzr_A.pdb:0.1005790000):0.0816718000):1.0251300000	1mxr_A.pdb:1.0454570000):0.0945045000	(1jk0_A.pdb:0.1515860000	(2uw2_A.pdb:0.1213640000	1w68_A.pdb:0.0000020000):0.2662930000):1.2257300000):0.5648870000	3ee4_A.pdb:1.5403430000):0.6469800000):0.4009960000	(((2uw1_A.pdb:0.0000020000	2uw1_B.pdb:0.0134670000):0.0611644000	1afr_A.pdb:0.1358250000):2.0282700000	1za0_A.pdb:1.2726830000):0.2299280000):0.9841400000):0.6469310000	(((((1lb3_A.pdb:0.1028720000	2za7_A.pdb:0.1980460000):0.4461220000	(1bg7_A.pdb:0.5727220000	1r03_A.pdb:0.1861330000):0.0325983000):0.3386900000	1z6o_A.pdb:1.7763150000):0.1391460000	1z6o_M.pdb:0.6882820000):0.0881150000	((1eum_A.pdb:0.4600010000	1krq_A.pdb:0.2848370000):0.3480170000	(3e6s_A.pdb:0.6725050000	(2jd7_A.pdb:0.3382580000	1vlg_A.pdb:0.3101220000):0.1654950000):0.1025310000):0.2575440000):0.5625380000):0.5551200000	((((1bcf_A.pdb:0.0000010000	3e1q_A.pdb:0.0000030000):0.3037510000	2fkz_A.pdb:0.1723260000):0.2588750000	1jgc_A.pdb:0.3186150000):0.4834170000	1nfv_A.pdb:0.6827160000):0.0007585500):0.7279680000	2vzb_A.pdb:1.2235250000):0.1976710000):0.5102830000):0.1676170000	(((1dps_A.pdb:0.0067570000	1jts_A.pdb:0.0000030000):0.3164390000	1o9r_A.pdb:0.5163850000):0.3515910000	1uvh_A.pdb:0.7416540000):0.7334260000):0.1191860000):0.0567948000	2chp_A.pdb:0.6528670000):0.0749835000):0.0456804000	(1qgh_A.pdb:0.1837880000	2ux1_A.pdb:0.6839180000):0.6077880000);
(1ji5_A.pdb:0.2960270000	1jig_A.pdb:0.2458650000	(((1n1q_A.pdb:0.2180890000	((((1dps_A.pdb:0.0000020000	1jts_A.pdb:0.0432130000):0.4362260000	1o9r_A.pdb:0.2711330000):0.4270980000	1uvh_A.pdb:0.7654180000):0.3727300000	((1tjo_A.pdb:0.0000010000	1tk6_A.pdb:0.0000010000):0.5930240000	((((2fzf_A.pdb:2.1951980000	((1lko_A.pdb:1.2291780000	1yuz_A.pdb:0.4934010000):0.9288350000	3qhb_A.pdb:1.0947020000):0.3543800000):0.7119430000	(((((1lb3_A.pdb:0.0868730000	2za7_A.pdb:0.1703450000):0.3131590000	1r03_A.pdb:0.2657850000):0.1352380000	1bg7_A.pdb:0.4402420000):0.4438780000	((1z6o_A.pdb:1.3800510000	1z6o_M.pdb:0.7030430000):0.2001250000	((((1eum_A.pdb:0.4847320000	1krq_A.pdb:0.5085600000):0.2498990000	3e6s_A.pdb:1.0188540000):0.2803300000	1vlg_A.pdb:0.3005910000):0.0958934000	2jd7_A.pdb:0.3975280000):0.4850810000):0.1496960000):0.2164400000	(((1otk_A.pdb:3.4491610000	3ee4_A.pdb:0.8641510000):0.3065550000	(((1oqu_A.pdb:0.1165870000	(1r2f_A.pdb:0.2464990000	1uzr_A.pdb:0.0723740000):0.0960185000):0.6614340000	(1mxr_A.pdb:0.8506680000	((1jk0_A.pdb:0.3536080000	1w68_A.pdb:0.0053320000):0.0773844000	2uw2_A.pdb:0.0212150000):1.5493400000):0.5732480000):0.7062510000	(((2inc_B.pdb:1.8650480000	2inp_C.pdb:0.4778020000):0.7158510000	1mty_B.pdb:1.8464710000):0.5711400000	(1mty_D.pdb:1.2911840000	3dhg_A.pdb:1.5603100000):0.7619170000):1.1321400000):0.3988410000):0.8470660000	(((2uw1_A.pdb:0.0000020000	2uw1_B.pdb:0.0083620000):0.0884358000	1afr_A.pdb:0.1420530000):1.5491900000	1za0_A.pdb:1.4325460000):0.0893989000):1.2946700000):0.1880040000):0.4461130000	((((1bcf_A.pdb:0.0000010000	3e1q_A.pdb:0.0000030000):0.2671200000	2fkz_A.pdb:0.1176610000):0.3007880000	1jgc_A.pdb:0.3339560000):0.8900980000	1nfv_A.pdb:0.3958370000):0.2447840000):0.7872280000	2vzb_A.pdb:1.2351380000):0.7373250000):0.4960370000):0.2379080000):0.1970030000	((1qgh_A.pdb:0.3671440000	2ux1_A.pdb:0.5980430000):0.1995860000	(1ji4_A.pdb:0.7819640000	2fjc_A.pdb:0.9480790000):0.2636940000):0.4322220000):0.1068530000	2chp_A.pdb:0.6153140000):0.0121141000);
(1ji5_A.pdb:0.2404640000	1jig_A.pdb:0.2394510000	((1n1q_A.pdb:0.3452310000	2chp_A.pdb:0.5052660000):0.0525937000	((1qgh_A.pdb:0.3968430000	2ux1_A.pdb:0.6494130000):0.3333150000	((1ji4_A.pdb:0.5706550000	2fjc_A.pdb:0.5933660000):0.0726221000	((((1dps_A.pdb:0.0031250000	1jts_A.pdb:0.0097470000):0.3662240000	1o9r_A.pdb:0.3656030000):0.5829820000	1uvh_A.pdb:0.7058490000):0.4300730000	((1tjo_A.pdb:0.0000010000	1tk6_A.pdb:0.0000010000):0.7581050000	((((2fzf_A.pdb:2.4768160000	((1lko_A.pdb:0.6500580000	1yuz_A.pdb:1.1038330000):1.1747900000	3qhb_A.pdb:0.7175700000):0.1565980000):0.8292520000	(((((((1lb3_A.pdb:0.0488210000	2za7_A.pdb:0.2339440000):0.2504320000	1bg7_A.pdb:0.5647710000):0.0353789000	1r03_A.pdb:0.3847520000):0.2394970000	1z6o_A.pdb:1.4914140000):0.2068100000	1z6o_M.pdb:0.8222940000):0.2046940000	((((1eum_A.pdb:0.4921470000	1krq_A.pdb:0.2908250000):0.4175640000	2jd7_A.pdb:0.2898920000):0.1129940000	1vlg_A.pdb:0.3177480000):0.2152560000	3e6s_A.pdb:1.0172030000):0.0897072000):0.3652300000	((((((1otk_A.pdb:3.9979390000	2inp_C.pdb:0.1338800000):0.5688550000	1mty_B.pdb:2.0070090000):0.4032580000	2inc_B.pdb:1.3029890000):1.1227800000	(1mty_D.pdb:1.7872160000	3dhg_A.pdb:1.4532370000):0.5246120000):2.6476200000	(((1oqu_A.pdb:0.0904030000	(1r2f_A.pdb:0.3071060000	1uzr_A.pdb:0.0966540000):0.0516302000):0.8589660000	(1mxr_A.pdb:1.0029840000	((1jk0_A.pdb:0.3611160000	1w68_A.pdb:0.0000020000):0.0467526000	2uw2_A.pdb:0.0507700000):1.5819300000):0.0729360000):0.7587700000	3ee4_A.pdb:1.2947430000):0.8020650000):0.3363500000	(((2uw1_A.pdb:0.0000020000	2uw1_B.pdb:0.0179940000):0.0282824000	1afr_A.pdb:0.1386470000):1.1824700000	1za0_A.pdb:1.4258890000):0.1851130000):0.7576600000):0.0547087000):0.4475820000	((((1bcf_A.pdb:0.0000020000	3e1q_A.pdb:0.0127160000):0.3539970000	2fkz_A.pdb:0.1382330000):0.2888930000	1jgc_A.pdb:0.4259520000):0.7279160000	1nfv_A.pdb:0.5142840000):0.1845570000):0.6921420000	2vzb_A.pdb:1.0870020000):0.3837630000):0.3890110000):0.4230780000):0.1181400000):0.2437650000):0.0743375000);
(1ji5_A.pdb:0.2608600000	(1jig_A.pdb:0.2029910000	((1n1q_A.pdb:0.3144650000	((((1dps_A.pdb:0.0000030000	1jts_A.pdb:0.0132860000):0.3859970000	1o9r_A.pdb:0.3894110000):0.5072370000	1uvh_A.pdb:0.8541360000):0.4393360000	((1tjo_A.pdb:0.0000010000	1tk6_A.pdb:0.0000010000):0.7792030000	(((((2fzf_A.pdb:3.6239080000	((1lko_A.pdb:0.7466430000	1yuz_A.pdb:0.7883650000):1.1214600000	3qhb_A.pdb:0.7550830000):0.4777720000):0.0941145000	((((1otk_A.pdb:4.1185970000	3ee4_A.pdb:0.6161870000):0.8526870000	(((1oqu_A.pdb:0.0795890000	(1r2f_A.pdb:0.3083590000	1uzr_A.pdb:0.1401420000):0.1374740000):0.9733540000	1mxr_A.pdb:1.1800690000):0.2497530000	((1jk0_A.pdb:0.4045790000	1w68_A.pdb:0.0048990000):0.0425285000	2uw2_A.pdb:0.0617300000):1.2186800000):1.2486400000):0.6187940000	(((2inc_B.pdb:1.2931670000	1mty_B.pdb:1.9097210000):0.3746770000	2inp_C.pdb:0.8606240000):0.8041520000	(1mty_D.pdb:2.1850470000	3dhg_A.pdb:0.9843570000):1.1773200000):1.8022700000):0.4256090000	(((2uw1_A.pdb:0.0000020000	2uw1_B.pdb:0.0058980000):0.0587568000	1afr_A.pdb:0.1499620000):1.8070400000	1za0_A.pdb:1.2638780000):0.3090230000):1.3991200000):0.6779510000	((((1lb3_A.pdb:0.0172100000	2za7_A.pdb:0.1908540000):0.2791330000	(1bg7_A.pdb:0.4805860000	1r03_A.pdb:0.3330640000):0.0452659000):0.3145100000	(1z6o_A.pdb:1.5288930000	1z6o_M.pdb:0.8668180000):0.2887770000):0.0768785000	((1eum_A.pdb:0.6990020000	1krq_A.pdb:0.2255170000):0.5672970000	(3e6s_A.pdb:1.1559520000	(2jd7_A.pdb:0.4651830000	1vlg_A.pdb:0.3070810000):0.1713800000):0.0746478000):0.3095530000):0.7434690000):0.4096150000	((((1bcf_A.pdb:0.0000010000	3e1q_A.pdb:0.0131370000):0.2808590000	2fkz_A.pdb:0.2024610000):0.2909520000	1jgc_A.pdb:0.2580910000):0.6687130000	1nfv_A.pdb:0.7731590000):0.2310780000):0.7232500000	2vzb_A.pdb:1.1733510000):0.3517570000):0.7122740000):0.2829160000):0.1181390000	(1qgh_A.pdb:0.4616660000	(2ux1_A.pdb:0.5562070000	(1ji4_A.pdb:0.8726790000	2fjc_A.pdb:0.9928340000):0.3343730000):0.1688950000):0.3206860000):0.1076700000):0.0870621000	2chp_A.pdb:0.6436170000);
(1ji5_A.pdb:0.3655420000	(1jig_A.pdb:0.1831130000	2chp_A.pdb:0.6033530000):0.0500460000	((1n1q_A.pdb:0.3249790000	((1qgh_A.pdb:0.4257910000	2ux1_A.pdb:0.8204610000):0.3168060000	((1ji4_A.pdb:0.8516300000	2fjc_A.pdb:0.9686110000):0.2560580000	(((1tjo_A.pdb:0.0000010000	1tk6_A.pdb:0.0000010000):0.3492590000	1otk_A.pdb:4.2360500000):0.6593390000	(((((2fzf_A.pdb:2.6140740000	((1lko_A.pdb:0.7958620000	1yuz_A.pdb:0.7986220000):1.0304500000	3qhb_A.pdb:0.5806930000):0.5273650000):0.3588070000	(((((1oqu_A.pdb:0.0807150000	(1r2f_A.pdb:0.2414690000	1uzr_A.pdb:0.1346040000):0.0743485000):1.0835000000	(1mxr_A.pdb:1.0352530000	((1jk0_A.pdb:0.3538920000	1w68_A.pdb:0.0024260000):0.0722376000	2uw2_A.pdb:0.0669890000):1.1621900000):0.1170840000):0.6824380000	3ee4_A.pdb:1.5611790000):0.4540260000	(((2inc_B.pdb:1.0788120000	2inp_C.pdb:0.9816060000):0.5003360000	1mty_B.pdb:2.3625400000):0.7099850000	(1mty_D.pdb:1.7692090000	3dhg_A.pdb:1.2872370000):0.2853180000):0.8595980000):0.3350910000	(((2uw1_A.pdb:0.0000020000	2uw1_B.pdb:0.0089210000):0.0722052000	1afr_A.pdb:0.1065370000):1.6648400000	1za0_A.pdb:1.3447970000):0.3461630000):0.7131100000):0.4965790000	((((1lb3_A.pdb:0.0438520000	2za7_A.pdb:0.2424740000):0.3380830000	(1bg7_A.pdb:0.4953800000	1r03_A.pdb:0.2249820000):0.0647301000):0.3221460000	(1z6o_A.pdb:1.4052840000	1z6o_M.pdb:0.8011750000):0.3176090000):0.1736150000	(((1eum_A.pdb:0.4158090000	1krq_A.pdb:0.2821950000):0.3342180000	3e6s_A.pdb:0.9252050000):0.2192650000	(2jd7_A.pdb:0.3605810000	1vlg_A.pdb:0.3431480000):0.1793270000):0.2555160000):0.2389060000):0.5485340000	((((1bcf_A.pdb:0.0000010000	3e1q_A.pdb:0.0000030000):0.2812040000	2fkz_A.pdb:0.1271260000):0.2183310000	1jgc_A.pdb:0.3879850000):0.5959270000	1nfv_A.pdb:0.9748920000):0.2529400000):0.7279410000	2vzb_A.pdb:0.9079780000):0.4131460000):0.4693880000):0.2369890000):0.0926465000):0.0343031000	(((1dps_A.pdb:0.0000020000	1jts_A.pdb:0.0075990000):0.3514420000	1o9r_A.pdb:0.3182970000):0.3196000000	1uvh_A.pdb:0.8880890000):1.0709000000):0.0701398000);
(1ji5_A.pdb:0.2381420000	(1jig_A.pdb:0.1481640000	(1n1q_A.pdb:0.2361020000	((1qgh_A.pdb:0.2775970000	2ux1_A.pdb:0.5964620000):0.3573880000	((1ji4_A.pdb:0.6547720000	(2fjc_A.pdb:0.8341240000	((1tjo_A.pdb:0.0000010000	1tk6_A.pdb:0.0000010000):0.5280450000	(((((2fzf_A.pdb:2.4081390000	((1lko_A.pdb:0.8984450000	1yuz_A.pdb:0.9504120000):0.3071050000	3qhb_A.pdb:1.2288410000):0.3989670000):0.3862540000	((((1otk_A.pdb:3.2830890000	2inp_C.pdb:0.0604170000):0.5856760000	((2inc_B.pdb:0.8009300000	(1mty_D.pdb:1.7824910000	3dhg_A.pdb:1.3409650000):1.4345800000):0.3250550000	1mty_B.pdb:2.7923330000):0.6112610000):1.6262600000	(((1oqu_A.pdb:0.1040590000	(1r2f_A.pdb:0.2487940000	1uzr_A.pdb:0.1477640000):0.0992498000):0.8506630000	(1mxr_A.pdb:0.9967580000	((1jk0_A.pdb:0.3953330000	1w68_A.pdb:0.0141960000):0.0928769000	2uw2_A.pdb:0.0204820000):1.2893200000):0.2568810000):0.4251980000	3ee4_A.pdb:1.3314450000):0.6970580000):0.3678470000	(((2uw1_A.pdb:0.0000020000	2uw1_B.pdb:0.0141230000):0.1056610000	1afr_A.pdb:0.0973140000):1.2627200000	1za0_A.pdb:1.2393290000):0.8013730000):0.7948470000):0.7176340000	((((((1lb3_A.pdb:0.0488960000	2za7_A.pdb:0.2036890000):0.3267680000	1bg7_A.pdb:0.4752030000):0.1051860000	1r03_A.pdb:0.2170970000):0.2100180000	1z6o_A.pdb:1.4965730000):0.3103460000	1z6o_M.pdb:0.8563050000):0.4289460000	(((1eum_A.pdb:0.4793490000	1krq_A.pdb:0.3485880000):0.3624630000	3e6s_A.pdb:1.0302550000):0.1280380000	(2jd7_A.pdb:0.2222820000	1vlg_A.pdb:0.3952630000):0.0728135000):0.1626370000):0.6835580000):0.1978570000	((((1bcf_A.pdb:0.0000010000	3e1q_A.pdb:0.0054780000):0.2122040000	2fkz_A.pdb:0.1254660000):0.4029910000	1jgc_A.pdb:0.4352360000):0.6078600000	1nfv_A.pdb:0.6204900000):0.2237940000):0.6056550000	2vzb_A.pdb:0.8551160000):0.5421070000):0.9283970000):0.0000022617):0.2874300000	(((1dps_A.pdb:0.0000020000	1jts_A.pdb:0.0290350000):0.3862960000	1o9r_A.pdb:0.3572550000):0.4041460000	1uvh_A.pdb:0.9225110000):0.4811570000):0.0827542000):0.2140910000):0.2245600000):0.0996660000	2chp_A.pdb:0.6189030000);
(1ji5_A.pdb:0.3138920000	(1jig_A.pdb:0.1917950000	((((1qgh_A.pdb:0.4960630000	2ux1_A.pdb:0.6372840000):0.1613140000	1ji4_A.pdb:0.8481790000):0.2062040000	2fjc_A.pdb:0.7859970000):0.0623961000	(((((1dps_A.pdb:0.0000020000	1jts_A.pdb:0.0067950000):0.4046620000	1o9r_A.pdb:0.4815440000):0.5844860000	1uvh_A.pdb:0.4984830000):0.4732880000	(1tjo_A.pdb:0.0000010000	1tk6_A.pdb:0.0000010000):0.9613720000):0.5138780000	((((((((2fzf_A.pdb:2.6439700000	((1otk_A.pdb:4.6705890000	(1mty_D.pdb:2.1907130000	3dhg_A.pdb:1.2709120000):0.3616670000):0.1985580000	((2inc_B.pdb:1.2581230000	2inp_C.pdb:0.7931600000):0.3208710000	1mty_B.pdb:2.8037580000):1.1790400000):1.2609500000):0.0823900000	(((1oqu_A.pdb:0.1552610000	(1r2f_A.pdb:0.2709400000	1uzr_A.pdb:0.1809250000):0.0371393000):0.7698110000	(1mxr_A.pdb:0.9560310000	((1jk0_A.pdb:0.3522860000	1w68_A.pdb:0.0000020000):0.1151880000	2uw2_A.pdb:0.0118650000):1.5160300000):0.3568720000):0.7249000000	3ee4_A.pdb:1.4966410000):0.7170700000):0.4131800000	1za0_A.pdb:1.9342870000):0.2673080000	(((1lko_A.pdb:0.7501780000	1yuz_A.pdb:0.7028110000):0.4534910000	3qhb_A.pdb:0.8202600000):0.8959990000	((2uw1_A.pdb:0.0000020000	2uw1_B.pdb:0.0170210000):0.1493020000	1afr_A.pdb:0.0714250000):1.1874500000):0.3858160000):1.2741800000	(((((1lb3_A.pdb:0.0807360000	2za7_A.pdb:0.2348870000):0.4328190000	(1bg7_A.pdb:0.6906990000	1r03_A.pdb:0.3171910000):0.0728255000):0.3523300000	1z6o_A.pdb:1.7817730000):0.1417580000	1z6o_M.pdb:0.8279320000):0.2778540000	((((1eum_A.pdb:0.5215000000	1krq_A.pdb:0.3473470000):0.3845070000	3e6s_A.pdb:0.9308770000):0.3430810000	2jd7_A.pdb:0.1928340000):0.2666290000	1vlg_A.pdb:0.2658550000):0.3032200000):0.6645790000):0.2642650000	1nfv_A.pdb:0.6630530000):0.0000027988	(((1bcf_A.pdb:0.0000010000	3e1q_A.pdb:0.0000030000):0.1756810000	2fkz_A.pdb:0.2410100000):0.3564030000	1jgc_A.pdb:0.4428750000):0.4536590000):0.3596240000	2vzb_A.pdb:1.1651020000):0.4963380000):0.3352480000):0.1441170000):0.1050230000	(1n1q_A.pdb:0.3380180000	2chp_A.pdb:0.6992140000):0.0446751000);
(1ji5_A.pdb:0.2308030000	((1jig_A.pdb:0.1106760000	((1qgh_A.pdb:0.4030910000	2ux1_A.pdb:0.6215280000):0.1369090000	(1ji4_A.pdb:0.8865450000	2fjc_A.pdb:0.8927030000):0.3590740000):0.2446380000):0.1199170000	(1n1q_A.pdb:0.1968720000	((((1dps_A.pdb:0.0010180000	1jts_A.pdb:0.0398580000):0.3752290000	1o9r_A.pdb:0.5427760000):0.6502460000	1uvh_A.pdb:0.5443200000):0.6648850000	((1tjo_A.pdb:0.0000010000	1tk6_A.pdb:0.0000010000):0.9377230000	(((((2fzf_A.pdb:1.6854820000	((((1otk_A.pdb:4.0176170000	3ee4_A.pdb:0.0994910000):1.3181500000	((1oqu_A.pdb:0.1623920000	(1r2f_A.pdb:0.2894830000	1uzr_A.pdb:0.1458840000):0.0815280000):0.6008930000	(1mxr_A.pdb:1.2160740000	((1jk0_A.pdb:0.3461190000	1w68_A.pdb:0.0000020000):0.0542163000	2uw2_A.pdb:0.0531580000):1.4040000000):0.1574150000):0.8812400000):0.4743030000	(((2inc_B.pdb:1.1845690000	2inp_C.pdb:0.9513780000):0.4587280000	1mty_B.pdb:1.6718320000):1.1510800000	(1mty_D.pdb:1.3368760000	3dhg_A.pdb:1.8002840000):0.8691260000):0.5355640000):0.0000029160	(((2uw1_A.pdb:0.0000020000	2uw1_B.pdb:0.0144890000):0.0850674000	1afr_A.pdb:0.1101370000):1.2324100000	1za0_A.pdb:1.6017170000):0.6082970000):0.8537740000):0.4389040000	((1lko_A.pdb:0.6478670000	1yuz_A.pdb:0.9640480000):1.1381200000	3qhb_A.pdb:0.4602930000):0.5361730000):0.0544297000	((((1lb3_A.pdb:0.0485870000	2za7_A.pdb:0.2748230000):0.4173660000	1r03_A.pdb:0.2602990000):0.0554407000	1bg7_A.pdb:0.4999630000):0.2854820000	((1z6o_A.pdb:1.1690940000	1z6o_M.pdb:0.7547380000):0.2542390000	((1eum_A.pdb:0.5714680000	1krq_A.pdb:0.2956870000):0.4609560000	(3e6s_A.pdb:0.9444810000	(2jd7_A.pdb:0.3402000000	1vlg_A.pdb:0.3557500000):0.1945820000):0.1544020000):0.4586330000):0.1873060000):0.6170080000):0.7409900000	((((1bcf_A.pdb:0.0000010000	3e1q_A.pdb:0.0064270000):0.2190690000	2fkz_A.pdb:0.1110910000):0.1405830000	1jgc_A.pdb:0.4440790000):0.6627140000	1nfv_A.pdb:0.6806570000):0.1900140000):0.3997820000	2vzb_A.pdb:1.0344870000):0.4105210000):0.2629650000):0.3025460000):0.1871940000):0.0689789000	2chp_A.pdb:0.4854550000);
(1ji5_A.pdb:0.2545680000	1jig_A.pdb:0.2156930000	(((1n1q_A.pdb:0.3814870000	((1ji4_A.pdb:0.7778670000	2fjc_A.pdb:1.0129550000):0.1653360000	((((1dps_A.pdb:0.0000020000	1jts_A.pdb:0.0067050000):0.4015720000	1o9r_A.pdb:0.2225430000):0.5496370000	1uvh_A.pdb:0.9113070000):0.6209840000	((1tjo_A.pdb:0.0000010000	1tk6_A.pdb:0.0000010000):0.5230380000	(((((2fzf_A.pdb:2.8822210000	((1lko_A.pdb:1.2750810000	1yuz_A.pdb:0.3534100000):1.5027000000	3qhb_A.pdb:0.4681800000):0.3083710000):0.3960830000	((((1otk_A.pdb:5.0771420000	(2inc_B.pdb:1.7794010000	2inp_C.pdb:0.9389930000):0.1881040000):0.2027620000	1mty_B.pdb:2.0157140000):1.1807000000	(1mty_D.pdb:1.3070300000	3dhg_A.pdb:1.8633430000):0.5572540000):0.9672600000	((((1oqu_A.pdb:0.0976700000	(1r2f_A.pdb:0.2818620000	1uzr_A.pdb:0.1290640000):0.0795078000):0.8392460000	(1mxr_A.pdb:1.0534990000	(1jk0_A.pdb:0.1354630000	(2uw2_A.pdb:0.0908920000	1w68_A.pdb:0.0000020000):0.2367090000):1.1357900000):0.3092710000):0.5291210000	3ee4_A.pdb:1.4574780000):0.9218340000	(((2uw1_A.pdb:0.0000020000	2uw1_B.pdb:0.0085440000):0.0064165600	1afr_A.pdb:0.1883410000):1.1793100000	1za0_A.pdb:1.2697840000):0.5710400000):0.0486749000):1.2143100000):0.6441060000	(((((1lb3_A.pdb:0.0382330000	2za7_A.pdb:0.2577420000):0.3309660000	(1bg7_A.pdb:0.6442980000	1r03_A.pdb:0.1979100000):0.0414480000):0.3436410000	1z6o_A.pdb:1.3540980000):0.1656040000	1z6o_M.pdb:0.8680030000):0.1008530000	(((1eum_A.pdb:0.4455370000	1krq_A.pdb:0.3059290000):0.4399440000	3e6s_A.pdb:1.0384010000):0.1178140000	(2jd7_A.pdb:0.2420500000	1vlg_A.pdb:0.2775120000):0.0373688000):0.4542780000):0.3556090000):0.3567140000	((((1bcf_A.pdb:0.0000010000	3e1q_A.pdb:0.0000030000):0.2938290000	2fkz_A.pdb:0.1793460000):0.2939160000	1jgc_A.pdb:0.5383100000):0.5772600000	1nfv_A.pdb:0.8260050000):0.3827440000):0.5954730000	2vzb_A.pdb:0.8568120000):0.4755750000):0.5320840000):0.0726922000):0.1683310000):0.1520750000	2chp_A.pdb:0.5039560000):0.0965847000	(1qgh_A.pdb:0.1659390000	2ux1_A.pdb:0.8066850000):0.6494180000):0.0425314000);
(1ji5_A.pdb:0.3003410000	(1jig_A.pdb:0.1025920000	(((1qgh_A.pdb:0.3985230000	2ux1_A.pdb:0.6301810000):0.1365620000	(((1dps_A.pdb:0.0155830000	1jts_A.pdb:0.0100760000):0.2008500000	1o9r_A.pdb:0.3277530000):0.5602860000	1uvh_A.pdb:0.7147210000):0.4781750000):0.1836210000	((1ji4_A.pdb:0.7487640000	2fjc_A.pdb:0.6295530000):0.3668060000	((1tjo_A.pdb:0.0000010000	1tk6_A.pdb:0.0000010000):0.6334410000	((((((2fzf_A.pdb:2.1146620000	(1lko_A.pdb:0.5663530000	1yuz_A.pdb:0.8417450000):0.1258170000):0.5242780000	(3qhb_A.pdb:0.4785690000	((((((1otk_A.pdb:3.9515850000	2inp_C.pdb:0.0000020000):0.8411180000	2inc_B.pdb:1.2011090000):0.4442310000	1mty_B.pdb:2.4325490000):1.1324700000	(1mty_D.pdb:1.2277640000	3dhg_A.pdb:1.3138400000):0.5640850000):0.5435380000	(((((1oqu_A.pdb:0.1959850000	1uzr_A.pdb:0.1097780000):0.1295730000	1r2f_A.pdb:0.2020350000):1.0017000000	3ee4_A.pdb:2.0696750000):0.2535020000	1mxr_A.pdb:0.9780140000):0.3767490000	((1jk0_A.pdb:0.3080190000	1w68_A.pdb:0.0019780000):0.1263470000	2uw2_A.pdb:0.0000020000):1.2326300000):0.2614850000):0.5206210000	(((2uw1_A.pdb:0.0000020000	2uw1_B.pdb:0.0083600000):0.0512329000	1afr_A.pdb:0.1780200000):0.8796630000	1za0_A.pdb:1.9374650000):0.5185700000):1.3086500000):0.2982770000):0.7140780000	(((1lb3_A.pdb:0.0725080000	2za7_A.pdb:0.2231530000):0.3856760000	(1bg7_A.pdb:0.6773120000	1r03_A.pdb:0.1667260000):0.0575740000):0.1047560000	((1z6o_A.pdb:1.0355650000	1z6o_M.pdb:0.7743970000):0.2641090000	(((1eum_A.pdb:0.5456690000	1krq_A.pdb:0.2128760000):0.1515880000	3e6s_A.pdb:0.8585600000):0.2409970000	(2jd7_A.pdb:0.1945820000	1vlg_A.pdb:0.3191670000):0.1442640000):0.4313300000):0.1620810000):0.6729220000):0.4234110000	(((1bcf_A.pdb:0.0000020000	3e1q_A.pdb:0.0000030000):0.1929860000	2fkz_A.pdb:0.1101650000):0.2499760000	1jgc_A.pdb:0.3958580000):0.6109580000):0.1157490000	1nfv_A.pdb:0.7001280000):0.4622950000	2vzb_A.pdb:0.9778110000):0.5191880000):0.8028510000):0.1208770000):0.1630990000):0.1554840000	(1n1q_A.pdb:0.1908990000	2chp_A.pdb:0.6763070000):0.1243420000);
(1ji5_A.pdb:0.2459850000	((1jig_A.pdb:0.1666110000	(((1qgh_A.pdb:0.5137710000	2ux1_A.pdb:0.6631810000):0.3242420000	(1ji4_A.pdb:0.5225430000	2fjc_A.pdb:0.8426140000):0.3825980000):0.1894110000	((((1dps_A.pdb:0.0116440000	1jts_A.pdb:0.0088250000):0.6535070000	1o9r_A.pdb:0.2744750000):0.3526050000	1uvh_A.pdb:0.7804890000):0.4608980000	((1tjo_A.pdb:0.0000010000	1tk6_A.pdb:0.0000010000):0.7698080000	((((2fzf_A.pdb:2.0926190000	((1lko_A.pdb:1.0674310000	1yuz_A.pdb:0.7562600000):0.7373260000	3qhb_A.pdb:1.6092170000):0.4145060000):0.2569590000	(((((1otk_A.pdb:3.6780000000	2inp_C.pdb:0.1216560000):1.1075700000	2inc_B.pdb:0.9716660000):0.7376690000	1mty_B.pdb:2.1176780000):0.3227610000	(1mty_D.pdb:1.9051040000	3dhg_A.pdb:1.2999150000):0.7254950000):0.8066290000	(((((1oqu_A.pdb:0.2324060000	1uzr_A.pdb:0.0983600000):0.1783610000	1r2f_A.pdb:0.1164870000):0.9484420000	(1mxr_A.pdb:1.0683160000	((1jk0_A.pdb:0.3823280000	1w68_A.pdb:0.0119450000):0.0586628000	2uw2_A.pdb:0.0224370000):0.9931810000):0.2849450000):0.3160660000	3ee4_A.pdb:1.8656460000):0.7456050000	(((2uw1_A.pdb:0.0000020000	2uw1_B.pdb:0.0152970000):0.0167469000	1afr_A.pdb:0.1599320000):1.2269800000	1za0_A.pdb:1.3254650000):1.1602300000):0.3480350000):0.7403180000):0.7030230000	(((((1bcf_A.pdb:0.0000020000	3e1q_A.pdb:0.0067480000):0.3525660000	2fkz_A.pdb:0.1863360000):0.2536020000	1jgc_A.pdb:0.3659890000):0.4266990000	(((((1lb3_A.pdb:0.0316800000	2za7_A.pdb:0.1912920000):0.4401330000	1bg7_A.pdb:0.6081620000):0.0570082000	1r03_A.pdb:0.1477940000):0.4751460000	(1z6o_A.pdb:1.6389630000	1z6o_M.pdb:0.7658220000):0.3370230000):0.0806837000	((1eum_A.pdb:0.6273750000	1krq_A.pdb:0.2306860000):0.4864480000	((3e6s_A.pdb:0.9830830000	1vlg_A.pdb:0.2359920000):0.0961951000	2jd7_A.pdb:0.1322580000):0.1265620000):0.5008420000):1.0477700000):0.1088400000	1nfv_A.pdb:0.7743210000):0.3685780000):0.4057250000	2vzb_A.pdb:0.7526180000):0.2887370000):0.7111040000):0.0840628000):0.1144990000):0.0954408000	1n1q_A.pdb:0.4188340000):0.0764011000	2chp_A.pdb:0.5851870000);
(1ji5_A.pdb:0.2402440000	(1jig_A.pdb:0.1534920000	((1qgh_A.pdb:0.3602970000	2ux1_A.pdb:0.6452780000):0.2353970000	(((1ji4_A.pdb:0.5722480000	2fjc_A.pdb:0.8518690000):0.1897210000	((1tjo_A.pdb:0.0000010000	1tk6_A.pdb:0.0000010000):0.6102390000	((((2fzf_A.pdb:3.1683370000	(((1bcf_A.pdb:0.0000020000	3e1q_A.pdb:0.0057730000):0.2824510000	2fkz_A.pdb:0.2016070000):0.1598620000	1jgc_A.pdb:0.5303690000):0.0000020112):0.6267340000	1nfv_A.pdb:0.7749920000):0.7955360000	((((1lko_A.pdb:1.2399220000	1yuz_A.pdb:0.6221220000):1.2843100000	3qhb_A.pdb:0.3908390000):0.8493740000	(((((((1otk_A.pdb:4.6480020000	2inp_C.pdb:0.0000020000):1.4395800000	2inc_B.pdb:0.6388820000):0.3534620000	(1mty_B.pdb:2.6852640000	(1mty_D.pdb:1.7077250000	3dhg_A.pdb:0.8987570000):1.3744300000):0.2001260000):0.8066690000	((1oqu_A.pdb:0.0952950000	(1r2f_A.pdb:0.2261570000	1uzr_A.pdb:0.1701540000):0.1362910000):1.0163100000	(1mxr_A.pdb:1.3630550000	((1jk0_A.pdb:0.3677530000	1w68_A.pdb:0.0000020000):0.0922809000	2uw2_A.pdb:0.0127900000):1.3955400000):0.1523550000):1.0482200000):0.3090030000	3ee4_A.pdb:1.6341990000):0.9755010000	1za0_A.pdb:1.2712220000):0.2087270000	((2uw1_A.pdb:0.0000020000	2uw1_B.pdb:0.0000020000):0.0663872000	1afr_A.pdb:0.1359850000):1.2164100000):1.2497300000):0.4496550000	((((1lb3_A.pdb:0.0576020000	2za7_A.pdb:0.1438420000):0.3025450000	1bg7_A.pdb:0.5571490000):0.0717081000	1r03_A.pdb:0.3209110000):0.4375410000	((1z6o_A.pdb:1.2481760000	1z6o_M.pdb:0.7734980000):0.3048850000	((((1eum_A.pdb:0.2605630000	1krq_A.pdb:0.5500840000):0.4198350000	3e6s_A.pdb:0.6429720000):0.3171780000	2jd7_A.pdb:0.3154510000):0.3713630000	1vlg_A.pdb:0.0709710000):0.5039320000):0.1712700000):0.4587960000):0.7638940000):0.1472070000	2vzb_A.pdb:1.1180590000):0.1667140000):0.3567260000):0.2666510000	(((1dps_A.pdb:0.0038060000	1jts_A.pdb:0.0267670000):0.3055020000	1o9r_A.pdb:0.4505470000):0.4420550000	1uvh_A.pdb:0.7424730000):0.4052510000):0.1662380000):0.1781030000):0.1033260000	(1n1q_A.pdb:0.2537510000	2chp_A.pdb:0.5253550000):0.0995867000);
(1ji5_A.pdb:0.2453070000	(1jig_A.pdb:0.2330430000	((1qgh_A.pdb:0.5237740000	2ux1_A.pdb:0.6206360000):0.2655220000	((1ji4_A.pdb:0.9954390000	(2fjc_A.pdb:0.6420940000	((1tjo_A.pdb:0.0000010000	1tk6_A.pdb:0.0000010000):1.0911300000	((((((2fzf_A.pdb:3.2346560000	((1jk0_A.pdb:0.4859990000	1w68_A.pdb:0.0091700000):0.0082500700	2uw2_A.pdb:0.1241590000):1.2804000000):0.1770530000	1mxr_A.pdb:1.2448010000):0.2640600000	((1oqu_A.pdb:0.1941880000	1uzr_A.pdb:0.1715250000):0.0853583000	1r2f_A.pdb:0.1233340000):1.0406800000):0.7740130000	(1otk_A.pdb:3.2086540000	3ee4_A.pdb:1.2692660000):0.1509730000):0.4916150000	((((2inc_B.pdb:1.0249880000	2inp_C.pdb:1.2334610000):0.5324430000	1mty_B.pdb:1.9049950000):0.4097280000	(1mty_D.pdb:1.5356250000	3dhg_A.pdb:1.6546420000):1.2367500000):0.7359990000	(((2uw1_A.pdb:0.0000020000	2uw1_B.pdb:0.0033280000):0.0117713000	1afr_A.pdb:0.2117810000):1.6887200000	1za0_A.pdb:0.8194640000):0.5777220000):0.1410410000):1.4399200000	(2vzb_A.pdb:1.3479330000	((((((1bcf_A.pdb:0.0000010000	3e1q_A.pdb:0.0000030000):0.3728270000	2fkz_A.pdb:0.2253090000):0.3856750000	1jgc_A.pdb:0.3635110000):0.7081390000	1nfv_A.pdb:0.8058950000):0.2689820000	((1lko_A.pdb:1.3094720000	1yuz_A.pdb:0.5917380000):0.8048690000	3qhb_A.pdb:1.3486360000):1.1530900000):0.3405340000	(((((1lb3_A.pdb:0.0909730000	2za7_A.pdb:0.1386400000):0.5183800000	1bg7_A.pdb:0.5005350000):0.0784570000	1r03_A.pdb:0.2505580000):0.2620450000	(1z6o_A.pdb:1.3924960000	1z6o_M.pdb:0.9689750000):0.3315960000):0.5406070000	(((1eum_A.pdb:0.4085300000	1krq_A.pdb:0.3617920000):0.3575930000	3e6s_A.pdb:0.8468560000):0.2787040000	(2jd7_A.pdb:0.2980490000	1vlg_A.pdb:0.3665290000):0.0961702000):0.2550320000):0.7204290000):0.4179280000):0.2596380000):0.0575205000):0.4482950000):0.1085360000):0.0832995000	(((1dps_A.pdb:0.0000020000	1jts_A.pdb:0.0068300000):0.3893480000	1o9r_A.pdb:0.2876530000):0.1984770000	1uvh_A.pdb:0.8792710000):0.4960250000):0.2112440000):0.1545740000):0.1218180000	(1n1q_A.pdb:0.2997280000	2chp_A.pdb:0.5874130000):0.1616180000);
(1ji5_A.pdb:0.2350900000	(1jig_A.pdb:0.2680060000	(1n1q_A.pdb:0.3546350000	2chp_A.pdb:0.4520230000):0.0798097000):0.1298340000	((1qgh_A.pdb:0.1605930000	2ux1_A.pdb:0.8346590000):0.4628660000	((1ji4_A.pdb:0.6946920000	2fjc_A.pdb:0.8179060000):0.3464350000	((((1dps_A.pdb:0.0000020000	1jts_A.pdb:0.0276880000):0.3154260000	1o9r_A.pdb:0.3691470000):0.4524970000	1uvh_A.pdb:0.6209690000):0.7117410000	((1tjo_A.pdb:0.0000010000	1tk6_A.pdb:0.0000010000):0.9968910000	(((((2fzf_A.pdb:2.8900260000	((1lko_A.pdb:0.4831020000	1yuz_A.pdb:0.7072650000):1.1135000000	3qhb_A.pdb:0.5413530000):0.5002220000):0.4228900000	(((((1otk_A.pdb:4.7101690000	2inp_C.pdb:0.0000020000):0.7818330000	2inc_B.pdb:1.7021940000):0.5980090000	1mty_B.pdb:2.4323100000):0.6975370000	(1mty_D.pdb:1.1538010000	3dhg_A.pdb:1.9792700000):0.6897000000):0.7893740000	((((1oqu_A.pdb:0.1067860000	(1r2f_A.pdb:0.2121360000	1uzr_A.pdb:0.0981120000):0.0660372000):0.6752770000	(1mxr_A.pdb:1.1618440000	((1jk0_A.pdb:0.4332960000	1w68_A.pdb:0.0032090000):0.0817628000	2uw2_A.pdb:0.0300650000):1.1591700000):0.3429580000):0.5274490000	3ee4_A.pdb:1.3755220000):0.7062050000	(((2uw1_A.pdb:0.0000020000	2uw1_B.pdb:0.0126430000):0.0730785000	1afr_A.pdb:0.1817640000):1.3820100000	1za0_A.pdb:1.5441610000):0.5821470000):0.0000024140):0.7807230000):0.2994480000	(((1lb3_A.pdb:0.1272890000	2za7_A.pdb:0.1484280000):0.3948690000	(1r03_A.pdb:0.1835880000	((1z6o_A.pdb:1.6259620000	1z6o_M.pdb:0.5052620000):0.2295730000	(((1eum_A.pdb:0.6253680000	1krq_A.pdb:0.1825320000):0.5559260000	3e6s_A.pdb:0.8901560000):0.2129620000	(2jd7_A.pdb:0.3453660000	1vlg_A.pdb:0.2302840000):0.3008380000):0.3532640000):0.4034260000):0.0879691000):0.0542427000	1bg7_A.pdb:0.4098310000):0.8055880000):0.3638400000	((((1bcf_A.pdb:0.0000020000	3e1q_A.pdb:0.0064320000):0.2992530000	2fkz_A.pdb:0.2421650000):0.2638010000	1jgc_A.pdb:0.2938980000):0.7118130000	1nfv_A.pdb:0.7656850000):0.6204580000):0.1986060000	2vzb_A.pdb:0.6882340000):0.7286900000):0.6619640000):0.1573310000):0.1591660000):0.0721131000);
(1ji5_A.pdb:0.2275120000	(1jig_A.pdb:0.2010730000	(((1qgh_A.pdb:0.5954410000	2ux1_A.pdb:0.5871990000):0.1771870000	(1ji4_A.pdb:0.7803190000	2fjc_A.pdb:0.7948250000):0.2932220000):0.2624460000	((((1dps_A.pdb:0.0080880000	1jts_A.pdb:0.0110370000):0.5835080000	1o9r_A.pdb:0.2568300000):0.6297690000	1uvh_A.pdb:0.7021750000):0.5052460000	(((1tjo_A.pdb:0.0000010000	1tk6_A.pdb:0.0000010000):0.2739400000	1otk_A.pdb:2.9630730000):0.3806990000	((((2fzf_A.pdb:2.4747290000	((1lko_A.pdb:0.7003710000	1yuz_A.pdb:0.7401070000):0.8439420000	3qhb_A.pdb:0.6776030000):0.3021380000):0.3701480000	((((1lb3_A.pdb:0.0574590000	2za7_A.pdb:0.1775800000):0.4294550000	(1bg7_A.pdb:0.6414720000	1r03_A.pdb:0.2724570000):0.0992351000):0.3622220000	(1z6o_A.pdb:1.7714570000	(1z6o_M.pdb:0.7664240000	(((1eum_A.pdb:0.6885450000	1krq_A.pdb:0.3452810000):0.2751080000	3e6s_A.pdb:0.8061640000):0.2714260000	(2jd7_A.pdb:0.2080230000	1vlg_A.pdb:0.3568370000):0.0970064000):0.4448770000):0.2229820000):0.0247888000):0.7075050000	(((((1oqu_A.pdb:0.1195680000	(1r2f_A.pdb:0.2163370000	1uzr_A.pdb:0.1307920000):0.0840019000):1.0666300000	(1mxr_A.pdb:1.0133890000	((1jk0_A.pdb:0.3786650000	1w68_A.pdb:0.0007460000):0.1146780000	2uw2_A.pdb:0.0000030000):1.4197800000):0.3283850000):0.5379990000	3ee4_A.pdb:1.1292570000):0.8666260000	(((2inc_B.pdb:1.3359160000	2inp_C.pdb:0.5347280000):0.5670030000	1mty_B.pdb:1.5779190000):0.6444540000	(1mty_D.pdb:1.6783360000	3dhg_A.pdb:1.5308010000):0.5785170000):0.5849650000):0.3544030000	(((2uw1_A.pdb:0.0000020000	2uw1_B.pdb:0.0089710000):0.0414531000	1afr_A.pdb:0.1338120000):1.4546600000	1za0_A.pdb:1.6927120000):0.1331320000):0.7313840000):0.1467420000):0.3953500000	((((1bcf_A.pdb:0.0000010000	3e1q_A.pdb:0.0000030000):0.2873520000	2fkz_A.pdb:0.2145900000):0.5486540000	1jgc_A.pdb:0.2052950000):0.5538030000	1nfv_A.pdb:0.6069450000):0.4656100000):0.4713270000	2vzb_A.pdb:0.6748610000):0.4053300000):0.5518760000):0.2289470000):0.1180530000):0.1392500000	(1n1q_A.pdb:0.2986740000	2chp_A.pdb:0.6352140000):0.1414700000);
(1ji5_A.pdb:0.2515970000	(1jig_A.pdb:0.1309320000	((1qgh_A.pdb:0.4437570000	(2ux1_A.pdb:0.4361570000	(((1dps_A.pdb:0.0000030000	1jts_A.pdb:0.0000020000):0.3427830000	1o9r_A.pdb:0.3673610000):0.2225750000	1uvh_A.pdb:0.8800550000):1.0351700000):0.1569500000):0.3598060000	((1ji4_A.pdb:0.7511560000	2fjc_A.pdb:0.7427980000):0.3493220000	(((1tjo_A.pdb:0.0000010000	1tk6_A.pdb:0.0000010000):0.0103083000	1otk_A.pdb:3.7264440000):0.9709450000	((((2fzf_A.pdb:3.4860200000	((1lko_A.pdb:0.8616960000	1yuz_A.pdb:1.1016910000):0.6632890000	3qhb_A.pdb:0.6639850000):0.4756030000):0.2576240000	(((((1oqu_A.pdb:0.1698900000	(1r2f_A.pdb:0.3164650000	1uzr_A.pdb:0.1273530000):0.0453452000):0.5092380000	(1mxr_A.pdb:1.1258600000	((1jk0_A.pdb:0.3611800000	1w68_A.pdb:0.0000020000):0.1014890000	2uw2_A.pdb:0.0428310000):1.1673400000):0.5241400000):0.4305620000	3ee4_A.pdb:1.7966950000):0.5167280000	(((2inc_B.pdb:1.1018720000	2inp_C.pdb:1.2358600000):0.4712860000	1mty_B.pdb:2.1110590000):0.3379160000	(1mty_D.pdb:1.8493570000	3dhg_A.pdb:1.1697360000):0.7123340000):0.8876210000):0.7388350000	(((2uw1_A.pdb:0.0000020000	2uw1_B.pdb:0.0030770000):0.0000022526	1afr_A.pdb:0.2457340000):1.4844600000	1za0_A.pdb:1.6882170000):0.5694190000):0.7484560000):0.5569210000	(((((1bcf_A.pdb:0.0000010000	3e1q_A.pdb:0.0068170000):0.2524180000	2fkz_A.pdb:0.1488610000):0.3045150000	1jgc_A.pdb:0.5752600000):0.4860760000	1nfv_A.pdb:1.2026800000):0.3148770000	(((((1lb3_A.pdb:0.0546930000	2za7_A.pdb:0.2665350000):0.3505000000	1bg7_A.pdb:0.5465150000):0.1083160000	1r03_A.pdb:0.3127190000):0.1718960000	(1z6o_A.pdb:1.0916540000	1z6o_M.pdb:0.9987670000):0.2950770000):0.0704791000	((1eum_A.pdb:0.6274430000	1krq_A.pdb:0.3497920000):0.5350240000	((3e6s_A.pdb:1.1398930000	2jd7_A.pdb:0.2285990000):0.1130650000	1vlg_A.pdb:0.2887040000):0.2243130000):0.4206350000):0.8653710000):0.4530960000):0.1402310000	2vzb_A.pdb:0.9313590000):0.4430030000):0.2087440000):0.1699710000):0.1015470000):0.0599848000	(1n1q_A.pdb:0.2630060000	2chp_A.pdb:0.5708800000):0.0860193000);
(1ji5_A.pdb:0.3222170000	1jig_A.pdb:0.2909570000	(((1n1q_A.pdb:0.2280020000	((1ji4_A.pdb:0.9209910000	2fjc_A.pdb:0.9913960000):0.0765748000	((((1dps_A.pdb:0.0000020000	1jts_A.pdb:0.0069090000):0.3596090000	1o9r_A.pdb:0.2986890000):0.4485000000	1uvh_A.pdb:1.0062780000):0.5907620000	((1tjo_A.pdb:0.0000010000	1tk6_A.pdb:0.0000010000):0.9719680000	(((((2fzf_A.pdb:2.6093250000	((1lko_A.pdb:1.0489820000	1yuz_A.pdb:0.5088070000):1.3410600000	3qhb_A.pdb:0.4205590000):0.2697030000):0.6473370000	(((1otk_A.pdb:3.3388510000	((2inc_B.pdb:0.9804710000	(2inp_C.pdb:0.9653410000	1mty_B.pdb:3.3307520000):0.5059620000):0.5239450000	(1mty_D.pdb:1.8125910000	3dhg_A.pdb:1.3903290000):0.8972390000):0.6555300000):0.7456940000	(((1oqu_A.pdb:0.1510320000	(1r2f_A.pdb:0.2065480000	1uzr_A.pdb:0.0573870000):0.0514750000):0.9756360000	(1mxr_A.pdb:0.8839610000	(1jk0_A.pdb:0.1661990000	(2uw2_A.pdb:0.1310500000	1w68_A.pdb:0.0000020000):0.2546200000):1.4995200000):0.3615200000):1.1858600000	3ee4_A.pdb:1.3983580000):0.2755580000):0.0350994000	(((2uw1_A.pdb:0.0000020000	2uw1_B.pdb:0.0061390000):0.0559857000	1afr_A.pdb:0.1267380000):1.5308500000	1za0_A.pdb:1.4804980000):0.6885820000):1.6542400000):0.2099400000	((((1lb3_A.pdb:0.0224360000	2za7_A.pdb:0.2852630000):0.3903180000	(1bg7_A.pdb:0.5850610000	1r03_A.pdb:0.2447870000):0.0784311000):0.2985620000	(1z6o_A.pdb:0.9006310000	1z6o_M.pdb:0.7211600000):0.3290960000):0.1871320000	((((1eum_A.pdb:0.5012620000	1krq_A.pdb:0.3119750000):0.2537240000	3e6s_A.pdb:1.1643340000):0.3201050000	2jd7_A.pdb:0.2385260000):0.0754676000	1vlg_A.pdb:0.2438840000):0.3286110000):0.5421200000):0.3203190000	((((1bcf_A.pdb:0.0000010000	3e1q_A.pdb:0.0065590000):0.3063770000	2fkz_A.pdb:0.2029220000):0.2735720000	1jgc_A.pdb:0.4902440000):0.5867650000	1nfv_A.pdb:0.9445850000):0.3719010000):0.6241820000	2vzb_A.pdb:1.0931050000):0.2977650000):0.3277880000):0.0494200000):0.3266140000):0.1708580000	2chp_A.pdb:0.5469670000):0.1625870000	(1qgh_A.pdb:0.2470430000	2ux1_A.pdb:0.7956810000):0.5615290000):0.0722821000);
(1ji5_A.pdb:0.2662990000	((1jig_A.pdb:0.1658040000	(((1qgh_A.pdb:0.3080550000	2ux1_A.pdb:0.6997440000):0.2184430000	(1ji4_A.pdb:0.5507080000	2fjc_A.pdb:0.7346010000):0.3829120000):0.2565050000	((((1dps_A.pdb:0.0000020000	1jts_A.pdb:0.0405130000):0.5264080000	1o9r_A.pdb:0.1331990000):0.6113240000	1uvh_A.pdb:0.7507510000):0.2798850000	((1tjo_A.pdb:0.0000010000	1tk6_A.pdb:0.0000010000):0.3999140000	(((((((2fzf_A.pdb:2.0434720000	3ee4_A.pdb:1.3366260000):0.4047050000	((1otk_A.pdb:3.2965900000	(1mty_D.pdb:1.3877250000	3dhg_A.pdb:1.1941540000):0.8605630000):0.2850960000	((2inc_B.pdb:1.2780900000	1mty_B.pdb:1.9124800000):0.2747570000	2inp_C.pdb:0.8455800000):0.5116240000):0.9022000000):0.1979620000	(((1oqu_A.pdb:0.0241800000	(1r2f_A.pdb:0.2721330000	1uzr_A.pdb:0.1418660000):0.1856820000):0.7461260000	1mxr_A.pdb:1.3035690000):0.6809840000	((1jk0_A.pdb:0.3532430000	1w68_A.pdb:0.0000020000):0.1600630000	2uw2_A.pdb:0.0000030000):1.1337200000):0.6469010000):0.5559720000	(((1lko_A.pdb:0.5874390000	1yuz_A.pdb:1.0324700000):0.6655870000	3qhb_A.pdb:0.9896720000):0.4308170000	(((2uw1_A.pdb:0.0000020000	2uw1_B.pdb:0.0060420000):0.0861178000	1afr_A.pdb:0.1044820000):0.9432260000	1za0_A.pdb:2.2735040000):0.4305360000):0.5681780000):0.7849450000	(((1lb3_A.pdb:0.0410830000	2za7_A.pdb:0.1343590000):0.3471260000	(1bg7_A.pdb:0.5156450000	1r03_A.pdb:0.1691930000):0.0753869000):0.1529620000	((1z6o_A.pdb:1.4938690000	1z6o_M.pdb:0.6100310000):0.2249530000	(((1eum_A.pdb:0.4337370000	1krq_A.pdb:0.3570890000):0.5122410000	(3e6s_A.pdb:1.0820610000	2jd7_A.pdb:0.2025630000):0.0898590000):0.2017390000	1vlg_A.pdb:0.0865340000):0.5783960000):0.3382090000):0.5252130000):0.4378240000	((((1bcf_A.pdb:0.0000010000	3e1q_A.pdb:0.0063820000):0.2218100000	2fkz_A.pdb:0.1736880000):0.2417060000	1jgc_A.pdb:0.3554780000):0.5683180000	1nfv_A.pdb:0.6455360000):0.2213820000):0.3619060000	2vzb_A.pdb:1.0196040000):0.6691070000):0.5932630000):0.3456790000):0.1086940000):0.1363130000	1n1q_A.pdb:0.3178930000):0.0756063000	2chp_A.pdb:0.4757540000);
(1ji5_A.pdb:0.1979440000	((1jig_A.pdb:0.1730710000	((1qgh_A.pdb:0.1885400000	2ux1_A.pdb:0.6377070000):0.3475180000	((1ji4_A.pdb:0.5820170000	2fjc_A.pdb:0.5523780000):0.4528620000	((((1dps_A.pdb:0.0172920000	1jts_A.pdb:0.0082860000):0.3850020000	1o9r_A.pdb:0.3994400000):0.2870640000	1uvh_A.pdb:0.8081330000):0.5092630000	((1tjo_A.pdb:0.0000010000	1tk6_A.pdb:0.0000010000):0.7617230000	((((((2fzf_A.pdb:1.8444010000	(1lko_A.pdb:0.5297770000	1yuz_A.pdb:0.8119130000):0.3904240000):0.2087090000	3qhb_A.pdb:0.7176540000):0.2372390000	(((1otk_A.pdb:3.0414590000	((2inc_B.pdb:1.9082960000	2inp_C.pdb:0.6697530000):0.9181550000	1mty_B.pdb:1.6758930000):0.7860570000):0.3586560000	(1mty_D.pdb:1.4977730000	3dhg_A.pdb:1.5336790000):0.6850670000):0.6402050000	((((1oqu_A.pdb:0.0105430000	(1r2f_A.pdb:0.2853530000	1uzr_A.pdb:0.1158520000):0.1800010000):0.6347350000	(1mxr_A.pdb:1.1684290000	((1jk0_A.pdb:0.3749800000	1w68_A.pdb:0.0000020000):0.1246350000	2uw2_A.pdb:0.0524090000):1.4106700000):0.2069230000):0.6874480000	3ee4_A.pdb:1.4986140000):1.0025600000	(((2uw1_A.pdb:0.0000020000	2uw1_B.pdb:0.0181460000):0.0032857000	1afr_A.pdb:0.1925700000):1.0623900000	1za0_A.pdb:1.3856320000):0.7382770000):0.1565410000):0.5805260000):0.6465610000	(((1lb3_A.pdb:0.0905440000	2za7_A.pdb:0.1390860000):0.3504060000	(1r03_A.pdb:0.2855120000	((1z6o_A.pdb:1.2334070000	1z6o_M.pdb:0.8790520000):0.2374430000	(((1eum_A.pdb:0.4422500000	1krq_A.pdb:0.2897800000):0.4131780000	(2jd7_A.pdb:0.2829080000	1vlg_A.pdb:0.2021910000):0.1082880000):0.1536520000	3e6s_A.pdb:0.9140480000):0.4733570000):0.1919690000):0.1021600000):0.0561171000	1bg7_A.pdb:0.5577340000):0.4263880000):0.3636890000	((((1bcf_A.pdb:0.0000020000	3e1q_A.pdb:0.0063970000):0.2802520000	2fkz_A.pdb:0.0982690000):0.3779010000	1jgc_A.pdb:0.3296490000):0.5493520000	1nfv_A.pdb:0.4676510000):0.5864750000):0.4066260000	2vzb_A.pdb:0.8910030000):0.7217450000):0.4121400000):0.2235210000):0.2406850000):0.2025840000):0.0619302000	1n1q_A.pdb:0.3913850000):0.0672648000	2chp_A.pdb:0.7316770000);
(1ji5_A.pdb:0.2587200000	(1jig_A.pdb:0.2129400000	((1qgh_A.pdb:0.3720560000	2ux1_A.pdb:0.7639530000):0.3754760000	((1ji4_A.pdb:0.9437720000	2fjc_A.pdb:0.8094560000):0.2373540000	((((1dps_A.pdb:0.0000020000	1jts_A.pdb:0.0351720000):0.3425590000	1o9r_A.pdb:0.3737680000):0.4595890000	1uvh_A.pdb:0.5849760000):0.5985870000	((1tjo_A.pdb:0.0000010000	1tk6_A.pdb:0.0000010000):0.8506850000	((((((((((2fzf_A.pdb:1.8837350000	((1otk_A.pdb:3.4101120000	((2inc_B.pdb:1.5373170000	2inp_C.pdb:0.9988420000):0.6631290000	1mty_B.pdb:1.7073170000):0.6184410000):0.0000021379	(1mty_D.pdb:1.9998690000	3dhg_A.pdb:1.1087960000):0.7379650000):0.7110220000):0.2839650000	(((1lko_A.pdb:0.7009120000	1yuz_A.pdb:0.9128100000):0.9655380000	3qhb_A.pdb:0.6354410000):1.1339300000	((((1oqu_A.pdb:0.0875600000	(1r2f_A.pdb:0.2170130000	1uzr_A.pdb:0.1040220000):0.0902703000):0.9107740000	1mxr_A.pdb:1.2098560000):0.1906380000	((1jk0_A.pdb:0.2757600000	1w68_A.pdb:0.0000020000):0.0945671000	2uw2_A.pdb:0.0161880000):1.0773100000):0.5254630000	(3ee4_A.pdb:1.7088370000	(((2uw1_A.pdb:0.0000020000	2uw1_B.pdb:0.0063530000):0.0238910000	1afr_A.pdb:0.1937100000):1.5558800000	1za0_A.pdb:0.9334070000):0.9661650000):0.2035910000):0.2772090000):0.1563580000):1.2896700000	1bg7_A.pdb:0.5614800000):0.0000026432	(1lb3_A.pdb:0.1265920000	2za7_A.pdb:0.1962720000):0.3695910000):0.1266970000	1r03_A.pdb:0.2288000000):0.3446700000	1z6o_A.pdb:1.4678040000):0.1452870000	1z6o_M.pdb:0.9311520000):0.0079826500	(((1eum_A.pdb:0.7069120000	1krq_A.pdb:0.2633650000):0.3530420000	3e6s_A.pdb:0.8547870000):0.2228470000	(2jd7_A.pdb:0.3611170000	1vlg_A.pdb:0.3033460000):0.1416110000):0.1169710000):1.0156100000	2vzb_A.pdb:0.9926920000):0.2693370000	((((1bcf_A.pdb:0.0000010000	3e1q_A.pdb:0.0127070000):0.1907240000	2fkz_A.pdb:0.2462750000):0.3177240000	1jgc_A.pdb:0.6442420000):0.5403580000	1nfv_A.pdb:0.8865670000):0.2730840000):0.6216160000):0.4277930000):0.3953040000):0.1266570000):0.1187180000):0.1162900000	(1n1q_A.pdb:0.3408220000	2chp_A.pdb:0.7209850000):0.1255650000);
(1ji5_A.pdb:0.2818340000	(1jig_A.pdb:0.2090720000	((1qgh_A.pdb:0.2466910000	2ux1_A.pdb:0.6556990000):0.4075640000	((1ji4_A.pdb:0.5461080000	2fjc_A.pdb:0.7041440000):0.2735210000	((((1dps_A.pdb:0.0073180000	1jts_A.pdb:0.0226050000):0.3624930000	1o9r_A.pdb:0.2312070000):0.2253870000	1uvh_A.pdb:0.8320140000):0.5113020000	((1tjo_A.pdb:0.0000010000	1tk6_A.pdb:0.0000010000):0.6538910000	((((((((2fzf_A.pdb:2.7235570000	((((1otk_A.pdb:4.7167770000	2inp_C.pdb:0.4489290000):0.5467660000	2inc_B.pdb:1.0454040000):0.4716110000	1mty_B.pdb:2.0460190000):0.4741000000	(1mty_D.pdb:1.8813750000	3dhg_A.pdb:1.2053610000):0.4664340000):0.4476110000):0.6000980000	((((1oqu_A.pdb:0.1297570000	(1r2f_A.pdb:0.1958270000	1uzr_A.pdb:0.1436240000):0.0948022000):0.7452620000	3ee4_A.pdb:2.5489060000):0.4244780000	1mxr_A.pdb:1.0385570000):0.4770830000	((1jk0_A.pdb:0.3052560000	1w68_A.pdb:0.0069140000):0.1335390000	2uw2_A.pdb:0.0000030000):1.4258700000):0.5534210000):0.4691320000	1za0_A.pdb:2.1415330000):0.4194630000	((2uw1_A.pdb:0.0000020000	2uw1_B.pdb:0.0097520000):0.0045882300	1afr_A.pdb:0.2131650000):1.5936400000):0.5544220000	((1lko_A.pdb:0.4933740000	1yuz_A.pdb:1.0484150000):0.9580050000	3qhb_A.pdb:0.8153730000):0.6293770000):0.5591690000	((((1lb3_A.pdb:0.1083150000	2za7_A.pdb:0.1786350000):0.3214690000	(1bg7_A.pdb:0.7107010000	1r03_A.pdb:0.1606670000):0.1086600000):0.4148130000	(1z6o_A.pdb:1.2144750000	1z6o_M.pdb:0.4891160000):0.3543240000):0.3529430000	((((1eum_A.pdb:0.2744470000	1krq_A.pdb:0.5424010000):0.4090040000	3e6s_A.pdb:1.0553500000):0.2504460000	2jd7_A.pdb:0.2908800000):0.2688520000	1vlg_A.pdb:0.2562830000):0.3622160000):0.6327600000):0.3626430000	((((1bcf_A.pdb:0.0000020000	3e1q_A.pdb:0.0257470000):0.2144100000	2fkz_A.pdb:0.2055760000):0.4518950000	1jgc_A.pdb:0.2983880000):1.1688000000	1nfv_A.pdb:0.7084290000):0.4519580000):0.1810660000	2vzb_A.pdb:1.0434350000):0.4757040000):0.5467660000):0.2296160000):0.1740190000):0.1258840000):0.0465257000	(1n1q_A.pdb:0.1584800000	2chp_A.pdb:0.5354280000):0.1606820000);
(1ji5_A.pdb:0.1386690000	((1jig_A.pdb:0.1998080000	((1qgh_A.pdb:0.2433890000	2ux1_A.pdb:0.8856280000):0.2835830000	((1ji4_A.pdb:0.7088310000	((((1dps_A.pdb:0.0000020000	1jts_A.pdb:0.0216190000):0.4439540000	1o9r_A.pdb:0.2152880000):0.4084280000	1uvh_A.pdb:0.7728800000):0.5299320000	((1tjo_A.pdb:0.0000010000	1tk6_A.pdb:0.0000010000):0.8483010000	((((2fzf_A.pdb:3.5350330000	(((1lko_A.pdb:1.0623670000	1yuz_A.pdb:0.6027940000):1.5411300000	3qhb_A.pdb:0.0216280000):0.7796990000	(((1otk_A.pdb:3.8334460000	((2inc_B.pdb:1.1634770000	2inp_C.pdb:0.6944300000):0.3319870000	1mty_B.pdb:1.9287510000):0.6502350000):0.3803200000	(1mty_D.pdb:1.7063130000	3dhg_A.pdb:1.4050830000):0.5314550000):0.8216870000	((((1oqu_A.pdb:0.0958560000	(1r2f_A.pdb:0.2680580000	1uzr_A.pdb:0.1300090000):0.1059490000):0.9557020000	(1mxr_A.pdb:1.3720060000	((1jk0_A.pdb:0.4183800000	1w68_A.pdb:0.0000020000):0.0749888000	2uw2_A.pdb:0.0575350000):1.1490200000):0.1527490000):0.6241290000	3ee4_A.pdb:1.3701220000):0.4748090000	(((2uw1_A.pdb:0.0000020000	2uw1_B.pdb:0.0000020000):0.0315976000	1afr_A.pdb:0.1870980000):1.3629300000	1za0_A.pdb:1.2766580000):0.5950120000):0.0000021890):1.7589200000):0.2208830000):0.6032760000	(((1lb3_A.pdb:0.0885310000	2za7_A.pdb:0.1735460000):0.2918350000	(1bg7_A.pdb:0.6770530000	1r03_A.pdb:0.2504070000):0.1670640000):0.2175610000	(1z6o_A.pdb:1.3089370000	(1z6o_M.pdb:0.9120620000	((((1eum_A.pdb:0.1926480000	1krq_A.pdb:0.5386500000):0.4820480000	2jd7_A.pdb:0.1093390000):0.2296890000	1vlg_A.pdb:0.3713430000):0.2486360000	3e6s_A.pdb:1.0400330000):0.5385990000):0.0921527000):0.2619900000):0.6851750000):0.4639840000	((((1bcf_A.pdb:0.0000020000	3e1q_A.pdb:0.0062160000):0.2199920000	2fkz_A.pdb:0.2213850000):0.2912150000	1jgc_A.pdb:0.3759070000):0.8212320000	1nfv_A.pdb:0.5674390000):0.4667060000):0.2355500000	2vzb_A.pdb:0.7668120000):0.4583060000):0.4585940000):0.2709980000):0.1329350000	2fjc_A.pdb:0.8080920000):0.2859450000):0.1330080000):0.0736626000	1n1q_A.pdb:0.3530890000):0.1140840000	2chp_A.pdb:0.5286790000);
(1ji5_A.pdb:0.2214080000	(1jig_A.pdb:0.2338210000	(1n1q_A.pdb:0.2829740000	2chp_A.pdb:0.5622320000):0.1159770000):0.0905673000	((1qgh_A.pdb:0.3840710000	2ux1_A.pdb:0.5535000000):0.2086740000	((1ji4_A.pdb:0.7234490000	((((1dps_A.pdb:0.0000020000	1jts_A.pdb:0.0455250000):0.6123700000	1o9r_A.pdb:0.3139850000):0.4991730000	1uvh_A.pdb:1.1010120000):0.3309220000	((1tjo_A.pdb:0.0000010000	1tk6_A.pdb:0.0000010000):0.7345110000	((((2fzf_A.pdb:3.4775110000	(((1bcf_A.pdb:0.0000020000	3e1q_A.pdb:0.0128170000):0.2058680000	2fkz_A.pdb:0.2132110000):0.3214150000	1jgc_A.pdb:0.5001040000):0.1637000000):0.4804240000	1nfv_A.pdb:0.9525260000):0.3187780000	((((1lko_A.pdb:0.8172060000	1yuz_A.pdb:0.8729310000):1.0059900000	3qhb_A.pdb:0.7793100000):0.6074620000	(((((((1otk_A.pdb:4.5265240000	2inp_C.pdb:0.0000020000):0.9500460000	2inc_B.pdb:0.7631280000):0.5166550000	1mty_B.pdb:1.7866040000):0.2734700000	(1mty_D.pdb:1.8127490000	3dhg_A.pdb:1.5872160000):0.5723680000):0.9543410000	(((1oqu_A.pdb:0.2087510000	1uzr_A.pdb:0.1263510000):0.2121900000	1r2f_A.pdb:0.0974900000):0.6779520000	(1mxr_A.pdb:1.1662300000	((1jk0_A.pdb:0.3828500000	1w68_A.pdb:0.0000020000):0.1469070000	2uw2_A.pdb:0.0000030000):1.2694300000):0.4670140000):0.6440860000):0.3237750000	3ee4_A.pdb:1.9607900000):0.2301990000	(((2uw1_A.pdb:0.0000020000	2uw1_B.pdb:0.0091260000):0.0624851000	1afr_A.pdb:0.1226770000):1.4043900000	1za0_A.pdb:1.4966280000):0.2685750000):0.8899200000):0.6447390000	(((((1lb3_A.pdb:0.0801120000	2za7_A.pdb:0.2603080000):0.3019410000	1bg7_A.pdb:0.6586650000):0.0517998000	1r03_A.pdb:0.2836040000):0.1959960000	(1z6o_A.pdb:1.6421550000	1z6o_M.pdb:0.7522780000):0.4525980000):0.1546590000	((((1eum_A.pdb:0.4674630000	1krq_A.pdb:0.3927250000):0.5983880000	2jd7_A.pdb:0.2898950000):0.1185640000	1vlg_A.pdb:0.3800530000):0.2288080000	3e6s_A.pdb:0.8648770000):0.2579610000):0.7366430000):0.3244000000):0.3820570000	2vzb_A.pdb:0.9931310000):0.6688110000):0.5521710000):0.3089590000):0.0999093000	2fjc_A.pdb:0.6751770000):0.1370690000):0.2544770000);
(1ji5_A.pdb:0.3241600000	(1jig_A.pdb:0.1449560000	2chp_A.pdb:0.7753730000):0.1003960000	((1n1q_A.pdb:0.1632420000	(((1ji4_A.pdb:0.4675450000	2fjc_A.pdb:0.9605310000):0.2726660000	((1tjo_A.pdb:0.0000010000	1tk6_A.pdb:0.0000010000):0.7264650000	((((2fzf_A.pdb:2.6694470000	(((1lko_A.pdb:0.3121560000	1yuz_A.pdb:1.1308230000):1.3412000000	3qhb_A.pdb:0.5804300000):0.8971890000	(((((1lb3_A.pdb:0.0658700000	2za7_A.pdb:0.2129470000):0.4017120000	1bg7_A.pdb:0.6810670000):0.0616432000	1r03_A.pdb:0.1837380000):0.3026200000	(1z6o_A.pdb:1.3481180000	1z6o_M.pdb:0.7925930000):0.1399970000):0.1665940000	((((1eum_A.pdb:0.6505780000	1krq_A.pdb:0.3481050000):0.2509170000	3e6s_A.pdb:0.8832920000):0.1557540000	1vlg_A.pdb:0.2929510000):0.1107050000	2jd7_A.pdb:0.2938910000):0.6626020000):0.3264090000):0.1926660000):0.3402700000	(((((1otk_A.pdb:3.0437130000	1mty_D.pdb:1.5326780000):0.1489850000	3dhg_A.pdb:1.5965320000):0.0199897000	(2inc_B.pdb:1.1271830000	(2inp_C.pdb:0.8173500000	1mty_B.pdb:1.7644460000):0.2739020000):0.4992990000):1.1009600000	(((2uw1_A.pdb:0.0000020000	2uw1_B.pdb:0.0183410000):0.0180771000	1afr_A.pdb:0.1993140000):1.4852300000	1za0_A.pdb:1.1273530000):0.7109970000):0.3795590000	(((1oqu_A.pdb:0.0213580000	(1r2f_A.pdb:0.2801010000	1uzr_A.pdb:0.1138730000):0.1817230000):0.8521100000	(1mxr_A.pdb:1.1911100000	((1jk0_A.pdb:0.4266750000	1w68_A.pdb:0.0000020000):0.0946703000	2uw2_A.pdb:0.0482960000):1.2052900000):0.3357640000):0.6921510000	3ee4_A.pdb:1.0997560000):1.0443100000):0.7750880000):0.0000022983	2vzb_A.pdb:0.8822890000):0.4481450000	((((1bcf_A.pdb:0.0000020000	3e1q_A.pdb:0.0078040000):0.2818610000	2fkz_A.pdb:0.2243490000):0.2760090000	1jgc_A.pdb:0.4295360000):0.3533810000	1nfv_A.pdb:1.2941750000):0.9236480000):0.1529530000):0.5621880000):0.4062910000	(((1dps_A.pdb:0.0000020000	1jts_A.pdb:0.0225050000):0.4995600000	1o9r_A.pdb:0.3482630000):0.1444030000	1uvh_A.pdb:1.1156620000):0.4534260000):0.1435920000):0.1734120000	(1qgh_A.pdb:0.2671700000	2ux1_A.pdb:0.6265660000):0.5554620000):0.1110320000);
(1ji5_A.pdb:0.0741690000	(1jig_A.pdb:0.2776960000	(1n1q_A.pdb:0.3495410000	((1qgh_A.pdb:0.2401930000	(2ux1_A.pdb:0.4613500000	(((1dps_A.pdb:0.0000030000	1jts_A.pdb:0.0118070000):0.1897480000	1o9r_A.pdb:0.3980270000):0.4131660000	1uvh_A.pdb:0.7926010000):0.4523990000):0.3301920000):0.2656220000	((1ji4_A.pdb:0.5981260000	2fjc_A.pdb:0.8745940000):0.3491590000	(((1tjo_A.pdb:0.0000010000	1tk6_A.pdb:0.0000010000):0.2649150000	1otk_A.pdb:3.2882410000):0.7143840000	(((((2fzf_A.pdb:2.6318450000	((1lko_A.pdb:0.7305860000	1yuz_A.pdb:0.8609530000):1.0169400000	3qhb_A.pdb:0.5430650000):0.5395740000):0.3982780000	(((1oqu_A.pdb:0.0503950000	(1r2f_A.pdb:0.2445650000	1uzr_A.pdb:0.1329220000):0.1262760000):0.6879580000	(1mxr_A.pdb:1.1768870000	((1jk0_A.pdb:0.4209260000	1w68_A.pdb:0.0052190000):0.0607134000	2uw2_A.pdb:0.0590310000):1.0622200000):0.5625430000):0.7046310000	((3ee4_A.pdb:1.4905720000	(((2uw1_A.pdb:0.0000020000	2uw1_B.pdb:0.0085780000):0.0515398000	1afr_A.pdb:0.1800490000):2.0290900000	1za0_A.pdb:0.7815150000):0.7882880000):0.2640690000	((2inc_B.pdb:1.2792480000	(2inp_C.pdb:0.8466690000	1mty_B.pdb:2.2939860000):0.3234290000):0.6628670000	(1mty_D.pdb:1.7192140000	3dhg_A.pdb:1.2616620000):0.9340360000):0.5124830000):0.5017750000):0.6889450000):0.1660100000	((((1lb3_A.pdb:0.0454060000	2za7_A.pdb:0.1775040000):0.2383810000	(1bg7_A.pdb:0.7851090000	1r03_A.pdb:0.1624870000):0.0836459000):0.2121020000	1z6o_A.pdb:1.4573020000):0.1158590000	(1z6o_M.pdb:0.9523950000	((1eum_A.pdb:0.5375630000	1krq_A.pdb:0.1568100000):0.3706120000	(3e6s_A.pdb:1.2184910000	(2jd7_A.pdb:0.1929790000	1vlg_A.pdb:0.3749890000):0.0965710000):0.1440840000):0.5834430000):0.1816300000):0.5768190000):0.8049300000	((((1bcf_A.pdb:0.0000010000	3e1q_A.pdb:0.0000030000):0.3123260000	2fkz_A.pdb:0.2789310000):0.1225910000	1jgc_A.pdb:0.7413870000):0.6725200000	1nfv_A.pdb:1.0158170000):0.1587770000):0.4734750000	2vzb_A.pdb:0.7896410000):0.0874309000):0.4590480000):0.3023470000):0.0774646000):0.0733378000):0.1477580000	2chp_A.pdb:0.5676030000);
(1ji5_A.pdb:0.2003310000	((1jig_A.pdb:0.1668360000	((1qgh_A.pdb:0.3429790000	2ux1_A.pdb:0.5783180000):0.3327850000	((1ji4_A.pdb:0.6504280000	2fjc_A.pdb:0.7286180000):0.1909470000	((((1dps_A.pdb:0.0160690000	1jts_A.pdb:0.0113730000):0.3851420000	1o9r_A.pdb:0.2113060000):0.2885590000	1uvh_A.pdb:0.8967590000):0.4769530000	(((1tjo_A.pdb:0.0000010000	1tk6_A.pdb:0.0000010000):0.1174060000	1otk_A.pdb:4.7047120000):0.7463980000	(((((2fzf_A.pdb:3.5640790000	((1lko_A.pdb:0.8354440000	1yuz_A.pdb:0.4560330000):0.5047100000	3qhb_A.pdb:0.8529070000):0.1621860000):0.6783110000	((((((1oqu_A.pdb:0.0986470000	(1r2f_A.pdb:0.3096330000	1uzr_A.pdb:0.0828550000):0.0691450000):0.7470270000	3ee4_A.pdb:1.5902800000):0.2146330000	1mxr_A.pdb:0.9919140000):0.2728210000	((1jk0_A.pdb:0.3713350000	1w68_A.pdb:0.0000020000):0.1250280000	2uw2_A.pdb:0.0086620000):1.0992500000):0.5937520000	(((2inc_B.pdb:1.4089040000	2inp_C.pdb:0.7765500000):1.2575100000	1mty_B.pdb:1.9165130000):0.4717410000	(1mty_D.pdb:2.0368540000	3dhg_A.pdb:1.0548390000):0.3898540000):1.3960900000):0.9346960000	(((2uw1_A.pdb:0.0000020000	2uw1_B.pdb:0.0125990000):0.0460257000	1afr_A.pdb:0.2143190000):1.1177000000	1za0_A.pdb:1.5464840000):0.5138510000):0.9420630000):0.5453260000	((((1lb3_A.pdb:0.0894360000	2za7_A.pdb:0.1886930000):0.3101310000	1bg7_A.pdb:0.4935590000):0.0347725000	1r03_A.pdb:0.3387040000):0.1662290000	((1z6o_A.pdb:1.2817830000	1z6o_M.pdb:0.6946310000):0.3555320000	(((1eum_A.pdb:0.4070040000	1krq_A.pdb:0.2757720000):0.3735180000	3e6s_A.pdb:1.0805450000):0.1163470000	(2jd7_A.pdb:0.2985500000	1vlg_A.pdb:0.2464600000):0.1604970000):0.3521680000):0.1724240000):0.4206910000):0.2139450000	((((1bcf_A.pdb:0.0000010000	3e1q_A.pdb:0.0064770000):0.2258040000	2fkz_A.pdb:0.0957960000):0.3271990000	1jgc_A.pdb:0.3144960000):0.5670470000	1nfv_A.pdb:0.5973380000):0.6148650000):0.3350050000	2vzb_A.pdb:0.9064030000):0.8570620000):0.2948460000):0.3099260000):0.1620740000):0.1359420000):0.1081100000	1n1q_A.pdb:0.3234270000):0.1608630000	2chp_A.pdb:0.6353430000);
(1ji5_A.pdb:0.3312740000	(1jig_A.pdb:0.1782610000	(1n1q_A.pdb:0.3162400000	((1qgh_A.pdb:0.3738430000	2ux1_A.pdb:0.4979880000):0.4558460000	(((1ji4_A.pdb:0.7312320000	2fjc_A.pdb:0.8802280000):0.3551990000	((1tjo_A.pdb:0.0000010000	1tk6_A.pdb:0.0000010000):0.7881660000	(((((((2fzf_A.pdb:2.3337450000	((((1oqu_A.pdb:0.0776100000	(1r2f_A.pdb:0.2838470000	1uzr_A.pdb:0.0994990000):0.1844130000):0.7359180000	3ee4_A.pdb:1.8583250000):0.1562380000	1mxr_A.pdb:1.3112680000):1.0687000000	((1jk0_A.pdb:0.3997730000	1w68_A.pdb:0.0000020000):0.1086750000	2uw2_A.pdb:0.0000020000):0.6152620000):0.2487490000):0.4273100000	((((1otk_A.pdb:5.0375280000	2inp_C.pdb:0.5285180000):0.5893540000	2inc_B.pdb:1.0199340000):0.9953400000	1mty_B.pdb:1.4504270000):0.6700970000	(1mty_D.pdb:1.4864480000	3dhg_A.pdb:1.4006660000):0.3527240000):1.0160000000):0.8655120000	(((2uw1_A.pdb:0.0000020000	2uw1_B.pdb:0.0095950000):0.0449583000	1afr_A.pdb:0.1712730000):1.0982900000	1za0_A.pdb:1.4882680000):0.1836820000):0.8541680000	((1lko_A.pdb:0.8567590000	1yuz_A.pdb:0.6032010000):0.7357350000	3qhb_A.pdb:0.4986120000):0.4821580000):0.8733840000	(((((1lb3_A.pdb:0.1006740000	2za7_A.pdb:0.2058480000):0.3892910000	1bg7_A.pdb:0.5979290000):0.1666290000	1r03_A.pdb:0.1753120000):0.3447420000	(1z6o_A.pdb:1.4000470000	1z6o_M.pdb:0.6976950000):0.2379020000):0.0963436000	(((1eum_A.pdb:0.5195480000	1krq_A.pdb:0.2188240000):0.2436430000	3e6s_A.pdb:0.8785870000):0.2578500000	(2jd7_A.pdb:0.2832480000	1vlg_A.pdb:0.2353330000):0.1460460000):0.5517880000):0.3981100000):0.3531660000	((((1bcf_A.pdb:0.0000020000	3e1q_A.pdb:0.0000030000):0.1904160000	2fkz_A.pdb:0.2148940000):0.2814680000	1jgc_A.pdb:0.4052040000):0.3741560000	1nfv_A.pdb:0.8617170000):0.0907732000):0.6078510000	2vzb_A.pdb:0.7906530000):0.3629570000):0.3039200000):0.1582870000	(((1dps_A.pdb:0.0000020000	1jts_A.pdb:0.0073740000):0.2910030000	1o9r_A.pdb:0.4223300000):0.3610980000	1uvh_A.pdb:0.7312120000):0.4635060000):0.1306490000):0.1427920000):0.1153760000):0.1099690000	2chp_A.pdb:0.5800020000);
(1ji5_A.pdb:0.3287320000	(1jig_A.pdb:0.1224720000	(((1qgh_A.pdb:0.4000150000	2ux1_A.pdb:0.5351600000):0.3902900000	(((1dps_A.pdb:0.0022350000	1jts_A.pdb:0.0121570000):0.3192430000	1o9r_A.pdb:0.3933640000):0.5037210000	1uvh_A.pdb:0.9557230000):0.3831680000):0.2625260000	((1ji4_A.pdb:1.0020800000	2fjc_A.pdb:0.6526340000):0.2861480000	((1tjo_A.pdb:0.0000010000	1tk6_A.pdb:0.0000010000):0.8241030000	((((((2fzf_A.pdb:2.9156760000	(1lko_A.pdb:1.0144950000	1yuz_A.pdb:0.9339740000):0.5514950000):0.6719550000	3qhb_A.pdb:0.7253470000):0.8240710000	((((((1otk_A.pdb:4.2333820000	2inp_C.pdb:0.0656500000):0.7865580000	2inc_B.pdb:1.1726610000):0.3897680000	1mty_B.pdb:2.3396930000):0.2305360000	(1mty_D.pdb:1.8079050000	3dhg_A.pdb:1.3478070000):0.8496900000):0.9528330000	(((1oqu_A.pdb:0.0155460000	(1r2f_A.pdb:0.2566590000	1uzr_A.pdb:0.0973060000):0.1193680000):0.8853340000	(1mxr_A.pdb:1.3222760000	((1jk0_A.pdb:0.4018070000	1w68_A.pdb:0.0035980000):0.0680323000	2uw2_A.pdb:0.0454720000):1.5584000000):0.2610930000):0.3587120000	3ee4_A.pdb:1.7872870000):0.7522000000):0.3318910000	(((2uw1_A.pdb:0.0000020000	2uw1_B.pdb:0.0156820000):0.0611173000	1afr_A.pdb:0.1660270000):1.2580700000	1za0_A.pdb:1.6823450000):0.4563550000):1.7687400000):0.5866870000	((((1lb3_A.pdb:0.0875590000	2za7_A.pdb:0.2683600000):0.4007070000	1bg7_A.pdb:0.4928870000):0.0527471000	1r03_A.pdb:0.2464770000):0.2066790000	((1z6o_A.pdb:1.0300090000	1z6o_M.pdb:0.8737280000):0.3628070000	((((1eum_A.pdb:0.4884620000	1krq_A.pdb:0.3579000000):0.4318330000	3e6s_A.pdb:0.9922990000):0.2706850000	2jd7_A.pdb:0.2302270000):0.1717570000	1vlg_A.pdb:0.2943030000):0.6154160000):0.0658640000):0.4942630000):0.5639350000	((((1bcf_A.pdb:0.0000020000	3e1q_A.pdb:0.0073670000):0.1770620000	2fkz_A.pdb:0.1232690000):0.1710810000	1jgc_A.pdb:0.3929270000):0.6595420000	1nfv_A.pdb:0.7992790000):0.1018840000):0.6499070000	2vzb_A.pdb:1.1811280000):0.3682430000):0.5421660000):0.2106140000):0.1116160000):0.1071770000	(1n1q_A.pdb:0.2728220000	2chp_A.pdb:0.5799050000):0.0995485000);
(1ji5_A.pdb:0.2707580000	(1jig_A.pdb:0.2426480000	(1n1q_A.pdb:0.3230870000	(((1qgh_A.pdb:0.4959910000	2ux1_A.pdb:0.5705830000):0.1733550000	(((1dps_A.pdb:0.0084330000	1jts_A.pdb:0.0207650000):0.2973500000	1o9r_A.pdb:0.3588720000):0.4545310000	1uvh_A.pdb:0.5960010000):0.4473950000):0.1621500000	((1ji4_A.pdb:0.7913270000	2fjc_A.pdb:0.8248130000):0.1222460000	((1tjo_A.pdb:0.0000010000	1tk6_A.pdb:0.0000010000):0.7924830000	((((((2fzf_A.pdb:2.9296180000	(((1otk_A.pdb:3.0742340000	(((2inc_B.pdb:1.4702010000	2inp_C.pdb:0.9505940000):0.3656580000	(1mty_D.pdb:1.3456140000	3dhg_A.pdb:1.8803890000):1.1804100000):0.5162190000	1mty_B.pdb:2.0356140000):0.1565550000):0.9396950000	(((1oqu_A.pdb:0.1559160000	(1r2f_A.pdb:0.2069710000	1uzr_A.pdb:0.0874460000):0.0331933000):1.0059100000	(1mxr_A.pdb:1.0808190000	((1jk0_A.pdb:0.4043360000	1w68_A.pdb:0.0010380000):0.0267346000	2uw2_A.pdb:0.0825330000):1.4950100000):0.1943840000):0.1334220000	3ee4_A.pdb:1.7591820000):1.0060800000):0.0912331000	(((2uw1_A.pdb:0.0000020000	2uw1_B.pdb:0.0000020000):0.0947194000	1afr_A.pdb:0.1522620000):1.1688700000	1za0_A.pdb:1.4191730000):0.2698420000):0.5789430000):0.4639730000	((1lko_A.pdb:0.9101750000	1yuz_A.pdb:0.8210830000):0.6844830000	3qhb_A.pdb:0.6703760000):0.7084190000):0.5047980000	((((1lb3_A.pdb:0.0741810000	2za7_A.pdb:0.0775970000):0.3834090000	1bg7_A.pdb:0.5401280000):0.0098959900	1r03_A.pdb:0.2220400000):0.1563750000	(1z6o_A.pdb:1.2502740000	1z6o_M.pdb:0.9507860000):0.2744900000):0.1536450000):0.2568800000	(((1eum_A.pdb:0.3973260000	1krq_A.pdb:0.2372130000):0.3433960000	3e6s_A.pdb:0.6473570000):0.3127430000	(2jd7_A.pdb:0.3109970000	1vlg_A.pdb:0.2808340000):0.1044970000):0.1885610000):0.6253540000	((((1bcf_A.pdb:0.0000010000	3e1q_A.pdb:0.0000030000):0.3635210000	2fkz_A.pdb:0.1319910000):0.3276320000	1jgc_A.pdb:0.4764800000):0.5412590000	1nfv_A.pdb:0.7248610000):0.2114760000):0.6605370000	2vzb_A.pdb:1.1333960000):0.2830940000):0.6807390000):0.2233590000):0.0708098000):0.1444820000):0.1127950000	2chp_A.pdb:0.5933620000);
(1ji5_A.pdb:0.1710590000	((1jig_A.pdb:0.2227330000	((1qgh_A.pdb:0.4886170000	2ux1_A.pdb:0.4582570000):0.3435650000	(1ji4_A.pdb:0.5942150000	2fjc_A.pdb:0.5715940000):0.3587530000):0.1705140000):0.0737988000	(1n1q_A.pdb:0.2090860000	((((1dps_A.pdb:0.0000030000	1jts_A.pdb:0.0265910000):0.4129560000	1o9r_A.pdb:0.2692990000):0.3203130000	1uvh_A.pdb:0.8334320000):0.4047030000	((1tjo_A.pdb:0.0000010000	1tk6_A.pdb:0.0000010000):0.5832110000	(((((2fzf_A.pdb:3.1450890000	(((((1otk_A.pdb:2.9513620000	3ee4_A.pdb:0.8039230000):0.5486730000	(((1oqu_A.pdb:0.1172930000	1uzr_A.pdb:0.2085330000):0.1354060000	1r2f_A.pdb:0.0963730000):0.6152180000	(1mxr_A.pdb:1.2705610000	((1jk0_A.pdb:0.3922860000	1w68_A.pdb:0.0000020000):0.0682410000	2uw2_A.pdb:0.0342460000):1.3055400000):0.2974710000):0.9266380000):0.6736130000	(((2inc_B.pdb:1.8407370000	2inp_C.pdb:0.5876910000):0.2312170000	1mty_B.pdb:2.0611850000):1.5279700000	(1mty_D.pdb:1.7872190000	3dhg_A.pdb:1.0186510000):0.5676120000):1.1028900000):0.3155720000	1za0_A.pdb:1.4043670000):0.5366840000	((2uw1_A.pdb:0.0000020000	2uw1_B.pdb:0.0088390000):0.0733078000	1afr_A.pdb:0.1214520000):0.9328440000):0.7863340000):0.2560840000	((1lko_A.pdb:0.4393480000	1yuz_A.pdb:1.3463130000):0.8386560000	3qhb_A.pdb:1.0618950000):0.3685040000):0.8052960000	((((1lb3_A.pdb:0.0861390000	2za7_A.pdb:0.1451620000):0.2891840000	1bg7_A.pdb:0.6439890000):0.0842699000	1r03_A.pdb:0.2300750000):0.2725430000	((1z6o_A.pdb:1.1697130000	1z6o_M.pdb:0.7464980000):0.1913180000	((((1eum_A.pdb:0.4257480000	1krq_A.pdb:0.2975710000):0.5720320000	2jd7_A.pdb:0.2406980000):0.0980836000	1vlg_A.pdb:0.2393790000):0.2438260000	3e6s_A.pdb:0.8849120000):0.4440200000):0.0919935000):0.4617110000):0.3018250000	((((1bcf_A.pdb:0.0000010000	3e1q_A.pdb:0.0000030000):0.3045470000	2fkz_A.pdb:0.2106490000):0.4810540000	1jgc_A.pdb:0.3128560000):0.4402120000	1nfv_A.pdb:0.7444450000):0.1913110000):0.3880530000	2vzb_A.pdb:0.8534200000):0.5158570000):0.4849420000):0.2107880000):0.2658120000):0.1543620000	2chp_A.pdb:0.7412920000);
(1ji5_A.pdb:0.2156020000	(1jig_A.pdb:0.2249030000	(1n1q_A.pdb:0.3950080000	(((1qgh_A.pdb:0.4271490000	2ux1_A.pdb:0.4420460000):0.3292900000	(1ji4_A.pdb:0.6850210000	2fjc_A.pdb:1.0626570000):0.2945220000):0.1566210000	((((1dps_A.pdb:0.0000020000	1jts_A.pdb:0.0136170000):0.2945940000	1o9r_A.pdb:0.3886260000):0.5138830000	1uvh_A.pdb:0.6873470000):0.4651300000	((1tjo_A.pdb:0.0000010000	1tk6_A.pdb:0.0000010000):0.9848310000	(((((2fzf_A.pdb:3.0944680000	((1lko_A.pdb:0.8436660000	1yuz_A.pdb:0.6033210000):1.5516500000	3qhb_A.pdb:0.3092380000):0.6088570000):0.4215000000	((((1otk_A.pdb:3.8658590000	3ee4_A.pdb:0.2863220000):0.8688300000	(((1oqu_A.pdb:0.1108630000	(1r2f_A.pdb:0.2191630000	1uzr_A.pdb:0.1347360000):0.1022830000):0.9013970000	((1jk0_A.pdb:0.4249660000	1w68_A.pdb:0.0000020000):0.1301390000	2uw2_A.pdb:0.0000020000):1.3692900000):0.4049220000	1mxr_A.pdb:1.2894750000):0.7292040000):0.2821580000	((2inc_B.pdb:1.2959130000	2inp_C.pdb:1.0064690000):0.5657150000	(1mty_B.pdb:2.0161240000	(1mty_D.pdb:1.8721080000	3dhg_A.pdb:1.6211470000):0.5954880000):0.0818373000):1.3608400000):0.0709431000	(((2uw1_A.pdb:0.0000020000	2uw1_B.pdb:0.0130280000):0.0117775000	1afr_A.pdb:0.2148580000):1.6936400000	1za0_A.pdb:1.6059490000):0.2745650000):1.1368700000):0.3145470000	(((((1lb3_A.pdb:0.0949860000	2za7_A.pdb:0.2316100000):0.3539340000	1r03_A.pdb:0.2436770000):0.0506296000	1bg7_A.pdb:0.7069810000):0.2084480000	1z6o_A.pdb:1.3160590000):0.1677140000	(1z6o_M.pdb:0.6323630000	((((1eum_A.pdb:0.4417880000	1krq_A.pdb:0.3214380000):0.3970820000	3e6s_A.pdb:0.9979470000):0.2728330000	2jd7_A.pdb:0.2236060000):0.1468260000	1vlg_A.pdb:0.3898280000):0.7595160000):0.2685710000):0.3543700000):0.5076170000	((((1bcf_A.pdb:0.0000020000	3e1q_A.pdb:0.0137720000):0.3178330000	2fkz_A.pdb:0.2834500000):0.1993800000	1jgc_A.pdb:0.7833350000):0.5353840000	1nfv_A.pdb:1.2145850000):0.1727460000):0.4023550000	2vzb_A.pdb:1.2040920000):0.6459040000):0.3829880000):0.4428520000):0.1259200000):0.1666960000):0.1046910000	2chp_A.pdb:0.5744990000);
(1ji5_A.pdb:0.1560410000	(1jig_A.pdb:0.2736110000	((1qgh_A.pdb:0.4220970000	2ux1_A.pdb:0.7359740000):0.3095770000	((1ji4_A.pdb:0.6409610000	2fjc_A.pdb:0.8969660000):0.1762860000	((((1dps_A.pdb:0.0000020000	1jts_A.pdb:0.0143840000):0.5259130000	1o9r_A.pdb:0.2886690000):0.5653820000	1uvh_A.pdb:0.6392300000):0.3559630000	(((1tjo_A.pdb:0.0000010000	1tk6_A.pdb:0.0000010000):0.4318710000	((1otk_A.pdb:2.1911630000	(((2inc_B.pdb:1.1542420000	2inp_C.pdb:1.0827910000):0.3383360000	1mty_B.pdb:1.9646160000):0.3623620000	(1mty_D.pdb:1.1367680000	3dhg_A.pdb:1.9463910000):1.8957200000):0.4649910000):0.6887090000	(((((1oqu_A.pdb:0.0408900000	(1r2f_A.pdb:0.2638300000	1uzr_A.pdb:0.1214460000):0.1724510000):0.8419070000	1mxr_A.pdb:0.9505930000):0.4312300000	((1jk0_A.pdb:0.4146820000	1w68_A.pdb:0.0000020000):0.0874465000	2uw2_A.pdb:0.0597720000):1.1315800000):1.2918100000	3ee4_A.pdb:1.3920120000):0.8261750000	(((2uw1_A.pdb:0.0000020000	2uw1_B.pdb:0.0124790000):0.0000021151	1afr_A.pdb:0.1911730000):1.6125800000	1za0_A.pdb:1.0345460000):0.4825840000):0.6189260000):0.5292670000):0.1385860000	(((2fzf_A.pdb:3.2222690000	((1lko_A.pdb:0.9693150000	1yuz_A.pdb:0.9177150000):0.6903370000	3qhb_A.pdb:0.8607600000):0.1791590000):0.7002700000	(((((1bcf_A.pdb:0.0000010000	3e1q_A.pdb:0.0067920000):0.3085350000	2fkz_A.pdb:0.1833320000):0.0298530000	1jgc_A.pdb:0.6649970000):0.5497120000	1nfv_A.pdb:0.8543890000):0.4561200000	((((((1lb3_A.pdb:0.0494150000	2za7_A.pdb:0.1797140000):0.3359000000	1bg7_A.pdb:0.6071730000):0.0603301000	1r03_A.pdb:0.2948400000):0.2708290000	1z6o_A.pdb:1.1696030000):0.2009700000	1z6o_M.pdb:0.8517040000):0.1108360000	(((1eum_A.pdb:0.7974260000	1krq_A.pdb:0.1788940000):0.4306310000	3e6s_A.pdb:0.9043930000):0.2416200000	(2jd7_A.pdb:0.2585520000	1vlg_A.pdb:0.4257730000):0.2117020000):0.4707830000):0.4198850000):0.0000029945):0.7385090000	2vzb_A.pdb:0.6491400000):0.5129970000):0.4008790000):0.1439320000):0.2681740000):0.1001460000):0.0839474000	(1n1q_A.pdb:0.3171280000	2chp_A.pdb:0.4946200000):0.0830755000);
(1ji5_A.pdb:0.3308880000	(1jig_A.pdb:0.1058130000	((1qgh_A.pdb:0.3176820000	2ux1_A.pdb:0.5741940000):0.4763970000	((1ji4_A.pdb:0.8600040000	2fjc_A.pdb:0.6943490000):0.2254770000	((((1dps_A.pdb:0.0000020000	1jts_A.pdb:0.0190070000):0.4486680000	1o9r_A.pdb:0.2784500000):0.3512790000	1uvh_A.pdb:0.8155860000):0.1826800000	((1tjo_A.pdb:0.0000010000	1tk6_A.pdb:0.0000010000):0.6849540000	(((((2fzf_A.pdb:2.0556800000	3ee4_A.pdb:1.4963330000):0.1682780000	((((1oqu_A.pdb:0.1900400000	1uzr_A.pdb:0.1117700000):0.0872427000	1r2f_A.pdb:0.2371300000):0.8547610000	((1jk0_A.pdb:0.3945580000	1w68_A.pdb:0.0006840000):0.0604316000	2uw2_A.pdb:0.0567050000):1.4170800000):0.2098710000	1mxr_A.pdb:1.1896830000):0.2758730000):1.0124100000	(((2uw1_A.pdb:0.0000020000	1afr_A.pdb:0.1852880000):0.0000020344	2uw1_B.pdb:0.0181640000):1.8979200000	1za0_A.pdb:0.9559500000):0.7296040000):0.0066934600	(((1otk_A.pdb:2.3022900000	1mty_B.pdb:1.6229180000):0.4685200000	(2inc_B.pdb:1.1801100000	2inp_C.pdb:0.9273510000):0.4140060000):0.2543790000	(1mty_D.pdb:1.2983780000	3dhg_A.pdb:1.5334580000):0.9654510000):0.6639990000):0.5581560000	(2vzb_A.pdb:0.7254400000	(((((1bcf_A.pdb:0.0000010000	3e1q_A.pdb:0.0066120000):0.2526180000	2fkz_A.pdb:0.1762660000):0.3722040000	1jgc_A.pdb:0.2463540000):0.7282440000	1nfv_A.pdb:0.6028060000):0.3068640000	(((1lko_A.pdb:0.7695390000	1yuz_A.pdb:1.0363660000):0.7695440000	3qhb_A.pdb:0.6647500000):1.1018600000	(((1lb3_A.pdb:0.0883010000	2za7_A.pdb:0.1024980000):0.4075400000	(1bg7_A.pdb:0.5945370000	1r03_A.pdb:0.1328880000):0.0635359000):0.2684080000	((1z6o_A.pdb:1.1175490000	1z6o_M.pdb:0.9051380000):0.2759980000	(((1eum_A.pdb:0.5204880000	1krq_A.pdb:0.2506590000):0.3553500000	3e6s_A.pdb:0.8844480000):0.1581120000	(2jd7_A.pdb:0.2156100000	1vlg_A.pdb:0.3689570000):0.1057250000):0.4419090000):0.0658851000):0.7674080000):0.1901060000):0.4611800000):0.2755220000):0.2517920000):0.6316360000):0.3430760000):0.1112220000):0.2175290000):0.0981545000	(1n1q_A.pdb:0.3298410000	2chp_A.pdb:0.7887590000):0.0942215000);
(1ji5_A.pdb:0.2710240000	(1jig_A.pdb:0.1586120000	((1n1q_A.pdb:0.3192830000	((1tjo_A.pdb:0.0000010000	1tk6_A.pdb:0.0000010000):0.4774430000	(((2fzf_A.pdb:2.4294410000	(((1lko_A.pdb:0.8830190000	1yuz_A.pdb:1.0570580000):0.5093060000	3qhb_A.pdb:0.8217880000):0.6570730000	((((1otk_A.pdb:3.6292440000	3ee4_A.pdb:0.9785770000):0.4630310000	(((1oqu_A.pdb:0.0836280000	(1r2f_A.pdb:0.2287090000	1uzr_A.pdb:0.1441440000):0.1596880000):0.7072730000	((1jk0_A.pdb:0.4128090000	1w68_A.pdb:0.0000020000):0.1050680000	2uw2_A.pdb:0.0743430000):1.3827600000):0.2176220000	1mxr_A.pdb:1.1040010000):0.6955300000):0.9773380000	(((2inc_B.pdb:1.6282440000	2inp_C.pdb:0.7211950000):0.3811840000	1mty_B.pdb:2.0383760000):0.7539070000	(1mty_D.pdb:1.4746700000	3dhg_A.pdb:1.7750750000):0.8946720000):0.0000023586):0.6587910000	(((2uw1_A.pdb:0.0000020000	2uw1_B.pdb:0.0129500000):0.0000028175	1afr_A.pdb:0.1985320000):1.6181800000	1za0_A.pdb:1.9981440000):0.4386650000):0.8781080000):0.2104690000):0.2765140000	(((((1bcf_A.pdb:0.0000010000	3e1q_A.pdb:0.0000030000):0.3251850000	2fkz_A.pdb:0.1553300000):0.4761870000	1jgc_A.pdb:0.2148610000):0.8015050000	1nfv_A.pdb:0.6554380000):0.5603250000	((((((1lb3_A.pdb:0.0961860000	2za7_A.pdb:0.2265560000):0.2893940000	1bg7_A.pdb:0.6282390000):0.1605090000	1r03_A.pdb:0.2446940000):0.3008330000	1z6o_A.pdb:1.4941740000):0.1564390000	1z6o_M.pdb:1.0438040000):0.2037270000	((1eum_A.pdb:0.4650740000	1krq_A.pdb:0.4089070000):0.3653430000	(3e6s_A.pdb:0.9807210000	(2jd7_A.pdb:0.2519990000	1vlg_A.pdb:0.4101340000):0.0986459000):0.2192510000):0.1678140000):1.2107400000):0.3068310000):0.1393410000	2vzb_A.pdb:1.2065250000):0.5577140000):0.8965530000):0.0000026452	(((1qgh_A.pdb:0.4501680000	2ux1_A.pdb:0.6068520000):0.1562830000	(((1dps_A.pdb:0.0000030000	1jts_A.pdb:0.0383440000):0.2831900000	1o9r_A.pdb:0.2586370000):0.3346110000	1uvh_A.pdb:1.2327200000):0.5485130000):0.2401090000	(1ji4_A.pdb:0.8010850000	2fjc_A.pdb:0.8093950000):0.1195320000):0.2895240000):0.1256930000):0.0976014000	2chp_A.pdb:0.6339000000);
(1ji5_A.pdb:0.2316490000	(1jig_A.pdb:0.1677560000	((1qgh_A.pdb:0.4090760000	2ux1_A.pdb:0.5803040000):0.2407510000	((1ji4_A.pdb:0.7810300000	2fjc_A.pdb:0.6925230000):0.2218980000	((((1dps_A.pdb:0.0000020000	1jts_A.pdb:0.0139790000):0.2776230000	1o9r_A.pdb:0.4504260000):0.3792550000	1uvh_A.pdb:0.6472910000):0.3833950000	((1tjo_A.pdb:0.0000010000	1tk6_A.pdb:0.0000010000):0.7296370000	(((((((2fzf_A.pdb:2.4542710000	1mxr_A.pdb:0.5228080000):0.4646580000	((1jk0_A.pdb:0.3489120000	1w68_A.pdb:0.0160320000):0.1042210000	2uw2_A.pdb:0.0130390000):1.3348700000):0.3583000000	((1oqu_A.pdb:0.1927950000	1uzr_A.pdb:0.0907640000):0.1591320000	1r2f_A.pdb:0.1429120000):0.9541300000):0.5332880000	3ee4_A.pdb:1.2130860000):0.3028120000	((1otk_A.pdb:2.8182600000	((2inc_B.pdb:1.5433000000	2inp_C.pdb:0.8787400000):0.2757650000	1mty_B.pdb:2.1277890000):0.3471020000):0.1065040000	(1mty_D.pdb:1.0735730000	3dhg_A.pdb:1.6036220000):1.0676200000):1.1039200000):0.0000021151	(((2uw1_A.pdb:0.0000020000	2uw1_B.pdb:0.0030920000):0.0693909000	1afr_A.pdb:0.0999390000):1.5584900000	1za0_A.pdb:1.0278260000):0.6710580000):1.2907600000	(2vzb_A.pdb:1.1295730000	((((((1bcf_A.pdb:0.0000010000	3e1q_A.pdb:0.0216360000):0.3522530000	2fkz_A.pdb:0.1079500000):0.4205120000	1jgc_A.pdb:0.4489230000):0.3948230000	1nfv_A.pdb:0.7067720000):0.3088700000	((1lko_A.pdb:0.9871600000	1yuz_A.pdb:0.6984320000):0.8533380000	3qhb_A.pdb:0.6140120000):0.9430100000):0.1676290000	(((((1lb3_A.pdb:0.0344830000	2za7_A.pdb:0.1820230000):0.3272370000	1bg7_A.pdb:0.6334650000):0.1371270000	1r03_A.pdb:0.1888930000):0.3928220000	(1z6o_A.pdb:1.1828690000	1z6o_M.pdb:0.7787070000):0.1670710000):0.2565560000	((1eum_A.pdb:0.5786200000	1krq_A.pdb:0.2159780000):0.4864240000	((3e6s_A.pdb:1.2235240000	2jd7_A.pdb:0.2432950000):0.1009670000	1vlg_A.pdb:0.2914740000):0.1246720000):0.1779630000):0.7124390000):0.2825620000):0.0307066000):0.2911140000):0.3952810000):0.3772790000):0.1521960000):0.1622080000):0.1436980000	(1n1q_A.pdb:0.3889890000	2chp_A.pdb:0.6195720000):0.0834316000);
(1ji5_A.pdb:0.1029440000	(1jig_A.pdb:0.1567490000	(1n1q_A.pdb:0.2662030000	((1qgh_A.pdb:0.2880880000	2ux1_A.pdb:0.7083920000):0.2977310000	((1ji4_A.pdb:0.5528380000	2fjc_A.pdb:0.7656250000):0.3733910000	((((1dps_A.pdb:0.0000030000	1jts_A.pdb:0.0355210000):0.1919240000	1o9r_A.pdb:0.4842100000):0.3460260000	1uvh_A.pdb:0.5716370000):0.7740520000	((1tjo_A.pdb:0.0000010000	1tk6_A.pdb:0.0000010000):0.9364960000	(((((((2fzf_A.pdb:1.6844220000	((((1otk_A.pdb:5.0543980000	2inp_C.pdb:0.3975310000):0.3089070000	2inc_B.pdb:1.2391350000):0.5145650000	1mty_B.pdb:1.5875740000):0.6102240000	(1mty_D.pdb:2.0698930000	3dhg_A.pdb:1.4494500000):0.4199750000):0.7208520000):0.1233790000	(((1oqu_A.pdb:0.0929070000	(1r2f_A.pdb:0.2666430000	1uzr_A.pdb:0.1052900000):0.0965649000):0.6265460000	(1mxr_A.pdb:1.1265180000	((1jk0_A.pdb:0.3894780000	1w68_A.pdb:0.0000020000):0.0572973000	2uw2_A.pdb:0.0566070000):1.4309800000):0.3863680000):0.6856210000	3ee4_A.pdb:1.1918200000):0.1955460000):0.7277400000	(((2uw1_A.pdb:0.0000020000	2uw1_B.pdb:0.0028910000):0.0194448000	1afr_A.pdb:0.1683620000):1.2279100000	1za0_A.pdb:1.3761460000):0.4212550000):0.8699030000	((1lko_A.pdb:0.8692270000	1yuz_A.pdb:1.0443430000):1.0875300000	3qhb_A.pdb:0.7435200000):1.0762200000):0.2841570000	(((1lb3_A.pdb:0.1381760000	2za7_A.pdb:0.1891670000):0.3742600000	(1bg7_A.pdb:0.7728700000	1r03_A.pdb:0.2685120000):0.0524846000):0.2929450000	((1z6o_A.pdb:1.1048650000	1z6o_M.pdb:0.8888570000):0.3095890000	((1eum_A.pdb:0.4411050000	1krq_A.pdb:0.3669610000):0.2933550000	(3e6s_A.pdb:0.9288730000	(2jd7_A.pdb:0.2644580000	1vlg_A.pdb:0.2557410000):0.1892960000):0.1881310000):0.4923720000):0.0826938000):0.8539070000):0.4153520000	((((1bcf_A.pdb:0.0000010000	3e1q_A.pdb:0.0000030000):0.2658120000	2fkz_A.pdb:0.1886630000):0.4196130000	1jgc_A.pdb:0.4126170000):0.6962040000	1nfv_A.pdb:0.9572680000):0.1134230000):0.2781170000	2vzb_A.pdb:0.8269520000):0.3482640000):0.4931790000):0.2171540000):0.1496250000):0.1436520000):0.1425280000):0.1727940000	2chp_A.pdb:0.5117410000);
(1ji5_A.pdb:0.1736500000	((1jig_A.pdb:0.1263520000	(((1qgh_A.pdb:0.4483280000	(2ux1_A.pdb:0.2136130000	(((1dps_A.pdb:0.0000030000	1jts_A.pdb:0.0000020000):0.2542070000	1o9r_A.pdb:0.3847880000):0.3276670000	1uvh_A.pdb:1.1094520000):0.7370030000):0.2755940000):0.2146330000	(1ji4_A.pdb:0.8355530000	2fjc_A.pdb:0.7247440000):0.2220720000):0.0735834000	(((1tjo_A.pdb:0.0000010000	1tk6_A.pdb:0.0000010000):0.0000025477	1otk_A.pdb:3.8094240000):0.7083460000	((((((2fzf_A.pdb:2.4055450000	(1lko_A.pdb:0.8197400000	1yuz_A.pdb:0.8617540000):0.7706640000):0.4464150000	3qhb_A.pdb:0.6080010000):0.4579580000	((((1oqu_A.pdb:0.1297270000	(1r2f_A.pdb:0.1947600000	1uzr_A.pdb:0.1988320000):0.0781326000):0.8893500000	(1mxr_A.pdb:1.0617290000	((1jk0_A.pdb:0.4310370000	1w68_A.pdb:0.0000020000):0.0369635000	2uw2_A.pdb:0.0997900000):1.4167500000):0.1762920000):1.2406000000	3ee4_A.pdb:1.1390440000):1.1352800000	((((2inc_B.pdb:1.1437970000	2inp_C.pdb:1.2854890000):0.5545890000	1mty_B.pdb:1.8046520000):0.5099180000	(1mty_D.pdb:1.4589540000	3dhg_A.pdb:1.4922440000):0.8518010000):1.4854200000	(((2uw1_A.pdb:0.0000020000	2uw1_B.pdb:0.0090270000):0.0047740100	1afr_A.pdb:0.1679830000):1.7972500000	1za0_A.pdb:1.3872220000):0.2489790000):0.1336890000):0.6912700000):0.4632070000	(((((1lb3_A.pdb:0.0655160000	2za7_A.pdb:0.2082300000):0.3267140000	1bg7_A.pdb:0.5981690000):0.1090330000	1r03_A.pdb:0.2669340000):0.1539960000	(1z6o_A.pdb:1.2770050000	1z6o_M.pdb:0.8935440000):0.5496460000):0.1723290000	((1eum_A.pdb:0.5623080000	1krq_A.pdb:0.3859620000):0.4052880000	(3e6s_A.pdb:1.0472440000	(2jd7_A.pdb:0.2381330000	1vlg_A.pdb:0.3553950000):0.0813514000):0.1898050000):0.3703320000):0.8189170000):0.6129530000	((((1bcf_A.pdb:0.0000010000	3e1q_A.pdb:0.0136020000):0.3147000000	2fkz_A.pdb:0.1127760000):0.1687260000	1jgc_A.pdb:0.5443080000):0.6033910000	1nfv_A.pdb:0.9014070000):0.4760520000):0.3316100000	2vzb_A.pdb:1.0926060000):0.3585160000):0.5575030000):0.2384300000):0.1235310000	1n1q_A.pdb:0.3048590000):0.1015540000	2chp_A.pdb:0.5018690000);
(1ji5_A.pdb:0.2984730000	(1jig_A.pdb:0.2781390000	((1qgh_A.pdb:0.5046050000	2ux1_A.pdb:0.4807400000):0.1890080000	(((1ji4_A.pdb:0.7747780000	((1tjo_A.pdb:0.0000010000	1tk6_A.pdb:0.0000010000):0.9655660000	((((2fzf_A.pdb:2.9297090000	(((1bcf_A.pdb:0.0000020000	3e1q_A.pdb:0.0065530000):0.3264150000	2fkz_A.pdb:0.1875920000):0.3870280000	1jgc_A.pdb:0.3001740000):0.1268700000):0.3801810000	1nfv_A.pdb:0.8970980000):0.2665660000	((((1lko_A.pdb:1.0497970000	1yuz_A.pdb:0.4422450000):1.4828900000	3qhb_A.pdb:0.4213650000):1.0026400000	((((((1otk_A.pdb:4.6026020000	2inp_C.pdb:0.0000020000):0.9772310000	1mty_B.pdb:2.4707250000):0.2883970000	2inc_B.pdb:1.1324230000):0.8111520000	(1mty_D.pdb:2.0897920000	3dhg_A.pdb:1.4363140000):0.4408930000):0.6578100000	(((((1oqu_A.pdb:0.1876570000	1uzr_A.pdb:0.1065850000):0.1357270000	1r2f_A.pdb:0.1050550000):0.8630650000	1mxr_A.pdb:1.2252970000):0.2280700000	((1jk0_A.pdb:0.3896170000	1w68_A.pdb:0.0000020000):0.1056900000	2uw2_A.pdb:0.0128470000):1.2579700000):0.6356230000	3ee4_A.pdb:1.4274710000):0.5944480000):0.5096520000	(((2uw1_A.pdb:0.0000020000	2uw1_B.pdb:0.0056670000):0.0343529000	1afr_A.pdb:0.1394970000):1.6398400000	1za0_A.pdb:1.4174990000):0.1734480000):1.2043000000):0.2581690000	(((((1lb3_A.pdb:0.0421100000	2za7_A.pdb:0.2138500000):0.3914970000	1bg7_A.pdb:0.8328950000):0.0333222000	1r03_A.pdb:0.2417730000):0.1468910000	(1z6o_A.pdb:1.3926480000	1z6o_M.pdb:0.8295660000):0.4288260000):0.1552980000	((((1eum_A.pdb:0.4550120000	1krq_A.pdb:0.3081270000):0.5690500000	2jd7_A.pdb:0.1503320000):0.0967773000	1vlg_A.pdb:0.3220700000):0.3054770000	3e6s_A.pdb:0.8690390000):0.2736130000):0.8739230000):0.4282560000):0.3069700000	2vzb_A.pdb:1.0893630000):0.3824870000):0.5131660000):0.0000026808	2fjc_A.pdb:0.8923600000):0.1641780000	(((1dps_A.pdb:0.0000020000	1jts_A.pdb:0.0067570000):0.3670390000	1o9r_A.pdb:0.3893310000):0.4206140000	1uvh_A.pdb:0.8443900000):0.5979580000):0.1819570000):0.2542900000):0.0866462000	(1n1q_A.pdb:0.3622440000	2chp_A.pdb:0.5750350000):0.1486020000);
(1ji5_A.pdb:0.2979010000	(1jig_A.pdb:0.3085010000	((1qgh_A.pdb:0.3759970000	2ux1_A.pdb:0.5282060000):0.4732430000	(((1ji4_A.pdb:0.6023900000	2fjc_A.pdb:0.6615740000):0.2909950000	(((1tjo_A.pdb:0.0000010000	1tk6_A.pdb:0.0000010000):0.0303498000	1otk_A.pdb:4.5993460000):1.0299800000	((((((2fzf_A.pdb:2.3099610000	(1lko_A.pdb:0.8786790000	1yuz_A.pdb:0.8412230000):0.4601530000):0.3610470000	3qhb_A.pdb:0.8394360000):0.3837110000	(((((((1oqu_A.pdb:0.2234630000	1uzr_A.pdb:0.1180230000):0.1131910000	1r2f_A.pdb:0.1534740000):0.8766680000	1mxr_A.pdb:1.0942500000):0.0709676000	((1jk0_A.pdb:0.3449700000	1w68_A.pdb:0.0050240000):0.0820946000	2uw2_A.pdb:0.0211260000):1.2976000000):0.5156060000	3ee4_A.pdb:1.4516860000):0.5845810000	((2inc_B.pdb:1.1381410000	(2inp_C.pdb:0.6794160000	1mty_B.pdb:2.9591200000):0.4259450000):0.7152440000	(1mty_D.pdb:1.3968060000	3dhg_A.pdb:1.3630690000):0.1938630000):0.8379950000):0.5433510000	(((2uw1_A.pdb:0.0000020000	2uw1_B.pdb:0.0139090000):0.0599536000	1afr_A.pdb:0.1437660000):1.6440700000	1za0_A.pdb:1.0451280000):0.7569660000):1.0123200000):0.1838950000	(((((1lb3_A.pdb:0.0528920000	2za7_A.pdb:0.2725250000):0.3383370000	1bg7_A.pdb:0.7595100000):0.0677838000	1r03_A.pdb:0.2490630000):0.3397010000	(1z6o_A.pdb:1.4109940000	1z6o_M.pdb:0.6739160000):0.3521480000):0.2311840000	(((1eum_A.pdb:0.5438210000	1krq_A.pdb:0.4439180000):0.4365250000	3e6s_A.pdb:0.8652210000):0.2143310000	(2jd7_A.pdb:0.3300670000	1vlg_A.pdb:0.2396930000):0.1219730000):0.3501110000):0.7068870000):0.5320030000	((((1bcf_A.pdb:0.0000010000	3e1q_A.pdb:0.0142690000):0.3089390000	2fkz_A.pdb:0.1540600000):0.2693290000	1jgc_A.pdb:0.3730550000):0.7399780000	1nfv_A.pdb:0.6849680000):0.2692190000):0.5830410000	2vzb_A.pdb:1.0270560000):0.2437750000):0.5422020000):0.2367480000	(((1dps_A.pdb:0.0139890000	1jts_A.pdb:0.0000020000):0.3556580000	1o9r_A.pdb:0.3666210000):0.3091850000	1uvh_A.pdb:0.6636930000):0.5590380000):0.1108710000):0.1416410000):0.0380790000	(1n1q_A.pdb:0.3269920000	2chp_A.pdb:0.6261600000):0.1516190000);
(1ji5_A.pdb:0.1909540000	((1jig_A.pdb:0.2092120000	((1qgh_A.pdb:0.3082760000	2ux1_A.pdb:0.7462050000):0.3212400000	((1ji4_A.pdb:0.6337190000	2fjc_A.pdb:0.7322630000):0.2467150000	((((1dps_A.pdb:0.0000020000	1jts_A.pdb:0.0547920000):0.4961630000	1o9r_A.pdb:0.3147620000):0.4918150000	1uvh_A.pdb:0.8735950000):0.5047700000	((1tjo_A.pdb:0.0000010000	1tk6_A.pdb:0.0000010000):0.7999520000	((((2fzf_A.pdb:3.0713940000	(((1bcf_A.pdb:0.0000020000	3e1q_A.pdb:0.0066620000):0.2582720000	2fkz_A.pdb:0.1899900000):0.1160570000	1jgc_A.pdb:0.6606830000):0.3862690000):0.3503700000	1nfv_A.pdb:0.8167580000):0.3964110000	((((1lko_A.pdb:0.5621760000	1yuz_A.pdb:1.2682040000):1.0940800000	3qhb_A.pdb:0.9409990000):0.5363900000	((((((1otk_A.pdb:4.1318080000	2inp_C.pdb:0.0000030000):1.1458200000	2inc_B.pdb:1.1042070000):0.2402170000	1mty_B.pdb:2.5863360000):0.3677010000	(1mty_D.pdb:1.5319860000	3dhg_A.pdb:1.4989090000):0.8668900000):1.1025000000	(((((1oqu_A.pdb:0.1726850000	1uzr_A.pdb:0.2028150000):0.1708600000	1r2f_A.pdb:0.1199800000):0.8507060000	1mxr_A.pdb:1.5888930000):0.2820450000	((1jk0_A.pdb:0.4095280000	1w68_A.pdb:0.0002700000):0.1089080000	2uw2_A.pdb:0.0000020000):1.5037600000):0.5897230000	3ee4_A.pdb:1.5091080000):0.2274820000):0.7221550000	(((2uw1_A.pdb:0.0000020000	2uw1_B.pdb:0.0090150000):0.0096463400	1afr_A.pdb:0.1546860000):1.2713200000	1za0_A.pdb:1.1554560000):0.1383170000):1.4104300000):0.3166620000	(((((1lb3_A.pdb:0.1181210000	2za7_A.pdb:0.2592490000):0.2795720000	1bg7_A.pdb:0.6751400000):0.0622578000	1r03_A.pdb:0.3106870000):0.2871310000	(1z6o_A.pdb:1.3434380000	1z6o_M.pdb:0.7138020000):0.3530140000):0.1570580000	(((1eum_A.pdb:0.5420980000	1krq_A.pdb:0.3699180000):0.3904300000	(2jd7_A.pdb:0.3774350000	1vlg_A.pdb:0.3752300000):0.2285840000):0.1484920000	3e6s_A.pdb:1.0807140000):0.3452770000):0.3911010000):0.2366920000):0.2705690000	2vzb_A.pdb:0.8602900000):0.6769870000):0.2836090000):0.2176780000):0.1582960000):0.2192850000):0.0928897000	1n1q_A.pdb:0.3654750000):0.0854473000	2chp_A.pdb:0.5339900000);
(1ji5_A.pdb:0.2728360000	(1jig_A.pdb:0.2187460000	(((1qgh_A.pdb:0.4540560000	2ux1_A.pdb:0.5241160000):0.2575230000	(((1dps_A.pdb:0.0043020000	1jts_A.pdb:0.0112270000):0.3541320000	1o9r_A.pdb:0.3953820000):0.3798730000	1uvh_A.pdb:0.7689700000):0.3929250000):0.2335870000	((1ji4_A.pdb:0.6530070000	2fjc_A.pdb:0.7901890000):0.1676760000	((1tjo_A.pdb:0.0000010000	1tk6_A.pdb:0.0000010000):1.0334600000	(((((((2fzf_A.pdb:2.1771020000	((((1otk_A.pdb:4.2006430000	2inp_C.pdb:0.2226190000):0.9710190000	2inc_B.pdb:0.8635450000):0.4537690000	(1mty_D.pdb:1.7607010000	3dhg_A.pdb:1.0535470000):0.7965690000):0.3386920000	1mty_B.pdb:1.7401610000):0.6301400000):0.0292914000	((((1oqu_A.pdb:0.1222170000	(1r2f_A.pdb:0.2575160000	1uzr_A.pdb:0.1325020000):0.0355990000):0.6930910000	3ee4_A.pdb:2.1118350000):0.2646650000	1mxr_A.pdb:1.6239380000):0.4629820000	((1jk0_A.pdb:0.5333870000	1w68_A.pdb:0.0000020000):0.1420950000	2uw2_A.pdb:0.0000030000):1.3185600000):0.3042440000):0.6945050000	(((2uw1_A.pdb:0.0000020000	2uw1_B.pdb:0.0156460000):0.0000028380	1afr_A.pdb:0.1753940000):1.6174100000	1za0_A.pdb:1.5490840000):0.3333250000):0.8477750000	((1lko_A.pdb:0.8366710000	1yuz_A.pdb:0.8404800000):1.0328700000	3qhb_A.pdb:0.7139490000):0.4563510000):1.0923100000	(((1lb3_A.pdb:0.0360810000	2za7_A.pdb:0.2216060000):0.3522630000	(1bg7_A.pdb:0.5254250000	(1r03_A.pdb:0.1902470000	(1z6o_A.pdb:1.1829730000	1z6o_M.pdb:0.8638520000):0.4584000000):0.0374066000):0.0510874000):0.2085800000	(((1eum_A.pdb:0.5850460000	1krq_A.pdb:0.2452750000):0.4324600000	3e6s_A.pdb:0.9216450000):0.1965820000	(2jd7_A.pdb:0.3293190000	1vlg_A.pdb:0.2761850000):0.3050890000):0.4862020000):0.3570250000):0.4077360000	((((1bcf_A.pdb:0.0000020000	3e1q_A.pdb:0.0000030000):0.2963350000	2fkz_A.pdb:0.1911930000):0.1900120000	1jgc_A.pdb:0.5169930000):0.3316680000	1nfv_A.pdb:0.9159960000):0.1434330000):0.4411760000	2vzb_A.pdb:0.9289700000):0.5302580000):0.3431910000):0.1697640000):0.2776600000):0.1060780000	(1n1q_A.pdb:0.3238210000	2chp_A.pdb:0.4157590000):0.1378250000);
(1ji5_A.pdb:0.3053210000	(1jig_A.pdb:0.0554670000	((1qgh_A.pdb:0.3862610000	2ux1_A.pdb:0.6383360000):0.2799650000	((1ji4_A.pdb:0.7448950000	2fjc_A.pdb:0.7247590000):0.1901770000	((((1dps_A.pdb:0.0000020000	1jts_A.pdb:0.0270370000):0.4037080000	1o9r_A.pdb:0.3646920000):0.3873550000	1uvh_A.pdb:0.7885090000):0.7023220000	((1tjo_A.pdb:0.0000010000	1tk6_A.pdb:0.0000010000):0.9524030000	(((((2fzf_A.pdb:3.3675140000	(1lko_A.pdb:0.8948690000	1yuz_A.pdb:0.6541160000):0.5312290000):0.5871150000	(3qhb_A.pdb:0.7501310000	(((1otk_A.pdb:3.3747370000	(((2inc_B.pdb:1.4504520000	2inp_C.pdb:0.6550540000):0.4545040000	1mty_B.pdb:1.9295710000):0.7213420000	(1mty_D.pdb:1.7708570000	3dhg_A.pdb:1.0717110000):0.8057780000):0.2242560000):1.1186300000	(((1oqu_A.pdb:0.0764580000	(1r2f_A.pdb:0.3400070000	1uzr_A.pdb:0.1117900000):0.0636624000):1.0311600000	(1mxr_A.pdb:1.1345730000	((1jk0_A.pdb:0.4012060000	1w68_A.pdb:0.0000020000):0.1135220000	2uw2_A.pdb:0.0000020000):1.6511800000):0.2972140000):0.3788340000	3ee4_A.pdb:1.4086370000):0.4897430000):0.4891110000	(((2uw1_A.pdb:0.0000020000	2uw1_B.pdb:0.0145780000):0.0681976000	1afr_A.pdb:0.1765980000):1.5057200000	1za0_A.pdb:1.8457010000):0.7389790000):1.0089900000):0.5741910000):0.9559020000	(((((1lb3_A.pdb:0.0458750000	2za7_A.pdb:0.2618900000):0.3736820000	1bg7_A.pdb:0.6212920000):0.1603870000	1r03_A.pdb:0.3064510000):0.2837790000	(1z6o_A.pdb:1.3766270000	1z6o_M.pdb:0.6843790000):0.3176550000):0.2491090000	((((1eum_A.pdb:0.5240030000	1krq_A.pdb:0.3701880000):0.3457570000	3e6s_A.pdb:0.9520880000):0.2659100000	2jd7_A.pdb:0.2195970000):0.1346520000	1vlg_A.pdb:0.3713790000):0.5182390000):0.5215580000):0.2947080000	((((1bcf_A.pdb:0.0000010000	3e1q_A.pdb:0.0123050000):0.2438830000	2fkz_A.pdb:0.1835660000):0.4803890000	1jgc_A.pdb:0.2861890000):0.3970220000	1nfv_A.pdb:0.7798080000):0.1699110000):0.7765150000	2vzb_A.pdb:1.1800120000):0.3156340000):0.7395900000):0.1824340000):0.1469460000):0.2354620000):0.1756370000	(1n1q_A.pdb:0.3078100000	2chp_A.pdb:0.5224270000):0.0994123000);
(1ji5_A.pdb:0.2397110000	(1jig_A.pdb:0.1182720000	(((1qgh_A.pdb:0.5477520000	2ux1_A.pdb:0.3444740000):0.3726420000	(1ji4_A.pdb:0.7781890000	2fjc_A.pdb:0.4722450000):0.1390260000):0.0503029000	((((1dps_A.pdb:0.0000020000	1jts_A.pdb:0.0132080000):0.5081700000	1o9r_A.pdb:0.2182340000):0.6392840000	1uvh_A.pdb:0.6845410000):0.5396970000	((1tjo_A.pdb:0.0000010000	1tk6_A.pdb:0.0000010000):0.7625550000	(((((((((2fzf_A.pdb:1.3932980000	(1lko_A.pdb:1.0741520000	1yuz_A.pdb:1.0324300000):0.2232140000):0.7453930000	3qhb_A.pdb:0.9929310000):0.7344000000	(((1otk_A.pdb:3.6425950000	(((2inc_B.pdb:1.4932730000	2inp_C.pdb:0.6308460000):0.2500220000	1mty_B.pdb:2.3535210000):1.5892900000	(1mty_D.pdb:1.6770030000	3dhg_A.pdb:1.4111310000):0.3460610000):0.1985860000):1.0085600000	((((1oqu_A.pdb:0.1016720000	(1r2f_A.pdb:0.2430840000	1uzr_A.pdb:0.1452720000):0.0833317000):0.8734190000	1mxr_A.pdb:1.0551090000):0.2582860000	((1jk0_A.pdb:0.4136100000	1w68_A.pdb:0.0050180000):0.0840631000	2uw2_A.pdb:0.0374080000):1.0803400000):0.6899200000	3ee4_A.pdb:1.3650210000):0.1457570000):0.6340920000	(((2uw1_A.pdb:0.0000020000	2uw1_B.pdb:0.0060030000):0.0536273000	1afr_A.pdb:0.1784830000):1.4919000000	1za0_A.pdb:1.4816130000):0.2001010000):1.0120500000):1.0123800000	(((1lb3_A.pdb:0.0496730000	2za7_A.pdb:0.2017830000):0.2509120000	1bg7_A.pdb:0.5513120000):0.0510172000	1r03_A.pdb:0.3204860000):0.2376510000):0.0830503000	1z6o_A.pdb:1.4794200000):0.2180560000	1z6o_M.pdb:0.7266530000):0.2065330000	((((1eum_A.pdb:0.4916610000	1krq_A.pdb:0.4039960000):0.3502030000	3e6s_A.pdb:1.3062490000):0.1403560000	2jd7_A.pdb:0.2005800000):0.0617259000	1vlg_A.pdb:0.3991980000):0.3727870000):0.7866810000	(((1bcf_A.pdb:0.0000020000	3e1q_A.pdb:0.0000030000):0.3181930000	2fkz_A.pdb:0.2301690000):0.1847280000	(1jgc_A.pdb:0.3527250000	1nfv_A.pdb:0.8954540000):0.2044780000):0.1959480000):0.5667690000	2vzb_A.pdb:0.7734880000):0.3768990000):0.2794870000):0.3658510000):0.1252150000):0.1732110000	(1n1q_A.pdb:0.2983880000	2chp_A.pdb:0.5820280000):0.1948760000);
(1ji5_A.pdb:0.1981620000	(1jig_A.pdb:0.2289350000	((1n1q_A.pdb:0.2580530000	(((1ji4_A.pdb:1.0473060000	2fjc_A.pdb:1.0476770000):0.0103824000	((1tjo_A.pdb:0.0000010000	1tk6_A.pdb:0.0000010000):1.4240000000	((((((2fzf_A.pdb:2.4985230000	(1lko_A.pdb:1.0775820000	1yuz_A.pdb:0.6319310000):1.0037300000):0.1933500000	3qhb_A.pdb:0.8474710000):0.7471930000	((((((1otk_A.pdb:3.2986830000	2inp_C.pdb:0.0000020000):0.8602150000	1mty_B.pdb:2.8826960000):0.5765270000	2inc_B.pdb:0.6327520000):0.9513570000	(1mty_D.pdb:1.3929650000	3dhg_A.pdb:1.4993180000):0.6015070000):1.6219000000	((((1oqu_A.pdb:0.1138910000	(1r2f_A.pdb:0.2280440000	1uzr_A.pdb:0.1941720000):0.0737280000):0.9668990000	((1jk0_A.pdb:0.4716260000	1w68_A.pdb:0.0000020000):0.0471820000	2uw2_A.pdb:0.0578680000):1.5845900000):0.2545870000	1mxr_A.pdb:0.9068080000):0.8709000000	3ee4_A.pdb:1.7160410000):0.4356690000):0.0732131000	(((2uw1_A.pdb:0.0000020000	2uw1_B.pdb:0.0032570000):0.0891523000	1afr_A.pdb:0.1384410000):1.3504400000	1za0_A.pdb:1.4375000000):0.3636700000):0.3940620000):1.0084600000	(((((1lb3_A.pdb:0.1200430000	2za7_A.pdb:0.1844960000):0.4103370000	1bg7_A.pdb:0.6493220000):0.0473819000	1r03_A.pdb:0.2634490000):0.4395640000	(1z6o_A.pdb:1.2921150000	1z6o_M.pdb:0.6555190000):0.2831200000):0.0374553000	((((1eum_A.pdb:0.4658580000	1krq_A.pdb:0.3334870000):0.2832620000	3e6s_A.pdb:0.7673390000):0.3977730000	2jd7_A.pdb:0.2559380000):0.1045520000	1vlg_A.pdb:0.3594710000):0.5487330000):0.2882060000):0.3258440000	((((1bcf_A.pdb:0.0000020000	3e1q_A.pdb:0.0000030000):0.4274530000	2fkz_A.pdb:0.2767970000):0.2977460000	1jgc_A.pdb:0.3876360000):0.3509160000	1nfv_A.pdb:1.0488650000):0.3193520000):0.7296280000	2vzb_A.pdb:0.7810040000):0.3313590000):0.3598830000):0.1516350000	(((1dps_A.pdb:0.0039650000	1jts_A.pdb:0.0099620000):0.3770700000	1o9r_A.pdb:0.3323080000):0.2564710000	1uvh_A.pdb:1.0915970000):0.7898290000):0.0771483000):0.0546486000	2chp_A.pdb:0.5497380000):0.1555830000):0.0595161000	(1qgh_A.pdb:0.3333080000	2ux1_A.pdb:0.6345820000):0.5695250000);
(1ji5_A.pdb:0.2739560000	(1jig_A.pdb:0.2196670000	((1qgh_A.pdb:0.3271470000	2ux1_A.pdb:0.8135750000):0.3488950000	(((1ji4_A.pdb:0.6648270000	2fjc_A.pdb:0.9659780000):0.2205360000	((1tjo_A.pdb:0.0000010000	1tk6_A.pdb:0.0000010000):0.6755060000	(((((2fzf_A.pdb:2.9036130000	((1lko_A.pdb:0.9849340000	1yuz_A.pdb:0.8350630000):0.8065410000	3qhb_A.pdb:0.6698970000):0.2456960000):0.3584470000	((((((1otk_A.pdb:4.1876140000	2inp_C.pdb:0.3824580000):0.6203920000	1mty_B.pdb:2.9844750000):0.3860780000	2inc_B.pdb:1.0845720000):0.4914270000	(1mty_D.pdb:1.4706260000	3dhg_A.pdb:1.2521610000):1.3986500000):0.6483250000	((((1oqu_A.pdb:0.0929460000	(1r2f_A.pdb:0.2386690000	1uzr_A.pdb:0.0863630000):0.1180140000):0.9960450000	((1jk0_A.pdb:0.3431360000	1w68_A.pdb:0.0000020000):0.0654138000	2uw2_A.pdb:0.0341240000):1.2059800000):0.0884774000	1mxr_A.pdb:1.0127980000):0.5951850000	3ee4_A.pdb:1.3312750000):0.8283420000):0.0198555000	(((2uw1_A.pdb:0.0000020000	2uw1_B.pdb:0.0162560000):0.0601246000	1afr_A.pdb:0.1458680000):1.7228300000	1za0_A.pdb:1.1206120000):0.3272170000):1.8472500000):0.7347420000	1nfv_A.pdb:0.8308370000):0.3385070000	((((1bcf_A.pdb:0.0000020000	3e1q_A.pdb:0.0000030000):0.2726470000	2fkz_A.pdb:0.1689880000):0.1452530000	1jgc_A.pdb:0.3405820000):0.6593420000	(((((1lb3_A.pdb:0.0418670000	2za7_A.pdb:0.2242340000):0.3461600000	(1bg7_A.pdb:0.6534120000	1r03_A.pdb:0.2220330000):0.0666694000):0.2630400000	1z6o_A.pdb:1.4153300000):0.1893020000	1z6o_M.pdb:0.8849180000):0.2540150000	(((1eum_A.pdb:0.4846530000	1krq_A.pdb:0.2621990000):0.2872550000	3e6s_A.pdb:0.9896430000):0.1952530000	(2jd7_A.pdb:0.1792480000	1vlg_A.pdb:0.4082080000):0.1376290000):0.3780190000):0.5528870000):0.1078600000):0.6730530000	2vzb_A.pdb:0.7476190000):0.4737890000):0.8438970000):0.2703070000	(((1dps_A.pdb:0.0059370000	1jts_A.pdb:0.0000020000):0.3399900000	1o9r_A.pdb:0.3455140000):0.4536290000	1uvh_A.pdb:0.8487350000):0.3806600000):0.2080730000):0.2133840000):0.1436490000	(1n1q_A.pdb:0.3823220000	2chp_A.pdb:0.6327320000):0.1931670000);
(1ji5_A.pdb:0.1187830000	((1jig_A.pdb:0.1721980000	((1qgh_A.pdb:0.2543070000	2ux1_A.pdb:0.7775880000):0.2677590000	((1ji4_A.pdb:0.4980230000	2fjc_A.pdb:0.6200320000):0.3257970000	((((1dps_A.pdb:0.0000020000	1jts_A.pdb:0.0286160000):0.3439400000	1o9r_A.pdb:0.4397530000):0.3734860000	1uvh_A.pdb:0.8410570000):0.4860090000	((1tjo_A.pdb:0.0000010000	1tk6_A.pdb:0.0000010000):0.7814070000	((((((((2fzf_A.pdb:2.4387050000	(1lko_A.pdb:0.9358800000	1yuz_A.pdb:0.7982930000):0.5104360000):0.9386670000	3qhb_A.pdb:0.6463910000):0.7165090000	((((((1otk_A.pdb:4.2741770000	2inp_C.pdb:0.1343090000):1.0376800000	1mty_B.pdb:2.5085410000):0.4247840000	2inc_B.pdb:1.0722580000):0.3549520000	(1mty_D.pdb:1.7943720000	3dhg_A.pdb:1.3055190000):0.4841420000):1.5155600000	(((1oqu_A.pdb:0.1357320000	(1r2f_A.pdb:0.2812530000	1uzr_A.pdb:0.1125680000):0.0592860000):1.0099500000	(1mxr_A.pdb:1.1253740000	(1jk0_A.pdb:0.2114490000	(2uw2_A.pdb:0.1050330000	1w68_A.pdb:0.0000020000):0.1939980000):1.1824500000):0.0977942000):0.9551360000	3ee4_A.pdb:1.1710460000):0.3873810000):0.3107270000	(((2uw1_A.pdb:0.0000020000	2uw1_B.pdb:0.0168550000):0.0348119000	1afr_A.pdb:0.1661960000):0.9624050000	1za0_A.pdb:1.5556320000):0.6088850000):0.9360910000):0.7944720000	(1z6o_A.pdb:1.3465980000	1z6o_M.pdb:0.6941210000):0.3086850000):0.1024390000	((1lb3_A.pdb:0.0255650000	2za7_A.pdb:0.2582970000):0.2489180000	(1bg7_A.pdb:0.6072870000	1r03_A.pdb:0.3344690000):0.0410460000):0.2071110000):0.3874340000	((1eum_A.pdb:0.4653160000	1krq_A.pdb:0.3891930000):0.2838620000	(3e6s_A.pdb:1.0730140000	(2jd7_A.pdb:0.2918620000	1vlg_A.pdb:0.3660460000):0.2353700000):0.1102050000):0.2166630000):0.7658980000	((((1bcf_A.pdb:0.0000020000	3e1q_A.pdb:0.0063350000):0.3299970000	2fkz_A.pdb:0.1485710000):0.1893440000	1jgc_A.pdb:0.6174310000):0.6404310000	1nfv_A.pdb:0.5573560000):0.4637330000):0.3778080000	2vzb_A.pdb:0.9901410000):0.4811260000):0.7199400000):0.3496050000):0.1086560000):0.2135190000):0.1266160000	1n1q_A.pdb:0.3580990000):0.0747512000	2chp_A.pdb:0.4891750000);
(1ji5_A.pdb:0.2204790000	(1jig_A.pdb:0.1943230000	2chp_A.pdb:0.6143400000):0.0325450000	((1n1q_A.pdb:0.2649660000	((1ji4_A.pdb:0.4560630000	2fjc_A.pdb:1.0213740000):0.3105430000	((((1dps_A.pdb:0.0000020000	1jts_A.pdb:0.0227670000):0.3560280000	1o9r_A.pdb:0.3295430000):0.4527750000	1uvh_A.pdb:0.6832880000):0.5047850000	((1tjo_A.pdb:0.0000010000	1tk6_A.pdb:0.0000010000):0.9468470000	(((((2fzf_A.pdb:3.0879270000	((1lko_A.pdb:1.0349360000	1yuz_A.pdb:0.4729170000):1.8111300000	3qhb_A.pdb:0.3113860000):0.7135080000):0.4119800000	(((((1otk_A.pdb:3.5316360000	(1mty_D.pdb:2.0419910000	3dhg_A.pdb:1.3196520000):0.5883980000):0.6580350000	((2inc_B.pdb:1.1459210000	2inp_C.pdb:1.0841420000):0.2521260000	1mty_B.pdb:2.1207410000):0.4475540000):0.5377660000	3ee4_A.pdb:1.1509200000):0.3434310000	(((2uw1_A.pdb:0.0000020000	2uw1_B.pdb:0.0031350000):0.0557900000	1afr_A.pdb:0.1651280000):2.0294700000	1za0_A.pdb:1.1023450000):1.1354500000):0.3563830000	((1oqu_A.pdb:0.1312960000	(1r2f_A.pdb:0.2994460000	1uzr_A.pdb:0.1677550000):0.1521170000):1.2537100000	(1mxr_A.pdb:1.6537950000	((1jk0_A.pdb:0.4133540000	1w68_A.pdb:0.0000020000):0.0738244000	2uw2_A.pdb:0.0630520000):1.0808100000):0.3117550000):0.3316470000):1.1870000000):0.0000027540	((((1lb3_A.pdb:0.0792340000	2za7_A.pdb:0.1570090000):0.3833930000	1bg7_A.pdb:0.4603980000):0.1753160000	1r03_A.pdb:0.1069710000):0.2700410000	((1z6o_A.pdb:1.1582570000	1z6o_M.pdb:0.9071320000):0.2426620000	(((1eum_A.pdb:0.6193590000	1krq_A.pdb:0.2129240000):0.2896210000	3e6s_A.pdb:1.0017250000):0.3369010000	(2jd7_A.pdb:0.2128660000	1vlg_A.pdb:0.3139610000):0.1733370000):0.4201630000):0.2246290000):0.8290640000):0.7321290000	((((1bcf_A.pdb:0.0000010000	3e1q_A.pdb:0.0144330000):0.2201320000	2fkz_A.pdb:0.2609240000):0.1957160000	1jgc_A.pdb:0.5769130000):0.8596460000	1nfv_A.pdb:0.7903900000):0.2335320000):0.4509660000	2vzb_A.pdb:1.2164310000):0.2216640000):0.4962770000):0.1965260000):0.1984940000):0.0923691000	(1qgh_A.pdb:0.3452810000	2ux1_A.pdb:0.7666810000):0.2647410000):0.1021910000);
(1ji5_A.pdb:0.2421050000	(1jig_A.pdb:0.1124250000	2chp_A.pdb:0.6038770000):0.1001640000	((1n1q_A.pdb:0.1676830000	(((1ji4_A.pdb:0.4880270000	2fjc_A.pdb:0.9443970000):0.1319650000	(((1dps_A.pdb:0.0000020000	1jts_A.pdb:0.0000020000):0.3735690000	1uvh_A.pdb:0.9995190000):0.1059760000	1o9r_A.pdb:0.1818840000):0.7133420000):0.1231040000	((1tjo_A.pdb:0.0000010000	1tk6_A.pdb:0.0000010000):0.8712920000	((((((2fzf_A.pdb:2.1917140000	(1lko_A.pdb:1.1954160000	1yuz_A.pdb:0.6516470000):0.5954470000):0.3350370000	3qhb_A.pdb:0.6074140000):0.7963990000	((((1otk_A.pdb:2.5762270000	(((2inc_B.pdb:1.3713640000	2inp_C.pdb:1.1021380000):0.2381500000	1mty_B.pdb:1.7038970000):1.0464900000	(1mty_D.pdb:1.5820600000	3dhg_A.pdb:1.5769960000):0.3781770000):0.2554040000):1.1860500000	((((1oqu_A.pdb:0.1792170000	(1r2f_A.pdb:0.2354600000	1uzr_A.pdb:0.1141560000):0.0531778000):0.7587810000	(1jk0_A.pdb:0.3349820000	(2uw2_A.pdb:0.0828770000	1w68_A.pdb:0.0000020000):0.0145909000):1.4121200000):0.2813370000	1mxr_A.pdb:1.0032350000):1.1263700000	3ee4_A.pdb:1.2781290000):0.1585760000):0.9387730000	1za0_A.pdb:1.4039910000):0.1221920000	((2uw1_A.pdb:0.0000020000	2uw1_B.pdb:0.0125390000):0.0208742000	1afr_A.pdb:0.1405910000):0.6603840000):1.2220100000):0.1793120000	((((((1lb3_A.pdb:0.0803650000	2za7_A.pdb:0.2157090000):0.4523840000	1bg7_A.pdb:0.6536110000):0.0583728000	1r03_A.pdb:0.2682330000):0.1698050000	1z6o_A.pdb:1.1423170000):0.1139740000	1z6o_M.pdb:1.0717730000):0.1031720000	(((1eum_A.pdb:0.3985070000	1krq_A.pdb:0.3253340000):0.2815280000	3e6s_A.pdb:0.6814270000):0.1286750000	(2jd7_A.pdb:0.1858870000	1vlg_A.pdb:0.3068800000):0.0704286000):0.2895840000):0.3144690000):0.2633260000	((((1bcf_A.pdb:0.0000020000	3e1q_A.pdb:0.0000030000):0.2660360000	2fkz_A.pdb:0.2243090000):0.3875900000	1jgc_A.pdb:0.2721140000):0.6935540000	1nfv_A.pdb:0.5794580000):0.3597080000):0.7855190000	2vzb_A.pdb:0.4535670000):0.5409430000):0.2789740000):0.3266860000):0.1592150000	(1qgh_A.pdb:0.3526090000	2ux1_A.pdb:0.7165930000):0.4215460000):0.0241748000);
(1ji5_A.pdb:0.2942810000	(1jig_A.pdb:0.2386620000	((1n1q_A.pdb:0.3482290000	(((1ji4_A.pdb:0.6474860000	2fjc_A.pdb:1.2347780000):0.2585330000	((1tjo_A.pdb:0.0000010000	1tk6_A.pdb:0.0000010000):0.9195840000	((((((2fzf_A.pdb:2.8851370000	(1lko_A.pdb:0.9629890000	1yuz_A.pdb:0.8904270000):0.9832330000):0.5564120000	3qhb_A.pdb:0.6011730000):0.6099410000	((((((1otk_A.pdb:3.8914550000	2inp_C.pdb:0.2102420000):0.7862070000	2inc_B.pdb:0.9330550000):0.6390010000	1mty_B.pdb:1.7056830000):0.2766060000	(1mty_D.pdb:1.7517260000	3dhg_A.pdb:1.1739560000):1.1103100000):1.4548500000	((((1oqu_A.pdb:0.1024470000	(1r2f_A.pdb:0.2192140000	1uzr_A.pdb:0.0965740000):0.0998819000):1.2318400000	1mxr_A.pdb:1.1745820000):0.2816270000	((1jk0_A.pdb:0.3790250000	1w68_A.pdb:0.0000020000):0.0975594000	2uw2_A.pdb:0.0476610000):1.1805500000):0.4268860000	3ee4_A.pdb:1.9245450000):0.3192190000):0.4360500000	(((2uw1_A.pdb:0.0000020000	2uw1_B.pdb:0.0121300000):0.0130728000	1afr_A.pdb:0.2180290000):1.4444400000	1za0_A.pdb:0.8566550000):0.4179440000):1.2477400000):0.8082340000	((((((1lb3_A.pdb:0.1217840000	2za7_A.pdb:0.2434360000):0.2904950000	1r03_A.pdb:0.2533350000):0.0819398000	1bg7_A.pdb:0.7419720000):0.3220190000	1z6o_A.pdb:1.2262780000):0.1848110000	1z6o_M.pdb:0.9015780000):0.0988594000	((((1eum_A.pdb:0.5397430000	1krq_A.pdb:0.3405360000):0.2388220000	3e6s_A.pdb:1.1263380000):0.3342690000	2jd7_A.pdb:0.1705520000):0.2797280000	1vlg_A.pdb:0.3908600000):0.4045950000):0.4547830000):0.2513650000	((((1bcf_A.pdb:0.0000020000	3e1q_A.pdb:0.0000030000):0.2961860000	2fkz_A.pdb:0.1776650000):0.3124240000	1jgc_A.pdb:0.5364470000):0.8417140000	1nfv_A.pdb:0.6045080000):0.2945120000):0.4086770000	2vzb_A.pdb:0.7190940000):0.6331310000):0.3282280000):0.1854520000	(((1dps_A.pdb:0.0160940000	1jts_A.pdb:0.0123420000):0.5495630000	1o9r_A.pdb:0.2222830000):0.2687060000	1uvh_A.pdb:1.1028890000):0.5071430000):0.1905080000):0.1395010000	2chp_A.pdb:0.5386410000):0.1108530000):0.0689319000	(1qgh_A.pdb:0.2313520000	2ux1_A.pdb:0.7125130000):0.6789730000);
(1ji5_A.pdb:0.1931900000	((1jig_A.pdb:0.1671970000	2chp_A.pdb:0.5971740000):0.0979886000	(1n1q_A.pdb:0.1774640000	((1ji4_A.pdb:0.8128720000	2fjc_A.pdb:0.7747080000):0.1726820000	((((1dps_A.pdb:0.0160870000	1jts_A.pdb:0.0108230000):0.2318440000	1o9r_A.pdb:0.2598410000):0.2138250000	1uvh_A.pdb:0.7120870000):0.5362760000	((1tjo_A.pdb:0.0000010000	1tk6_A.pdb:0.0000010000):0.5597790000	((((2fzf_A.pdb:2.6573310000	((1lko_A.pdb:0.6759350000	1yuz_A.pdb:1.0581820000):0.4704550000	(3qhb_A.pdb:0.6621150000	((((1otk_A.pdb:3.4751190000	(((2inc_B.pdb:1.3601820000	2inp_C.pdb:0.8808790000):0.2429210000	1mty_B.pdb:1.6850570000):0.7000010000	(1mty_D.pdb:1.5844940000	3dhg_A.pdb:1.2099310000):0.8247330000):0.5744380000):1.4767200000	((((1oqu_A.pdb:0.0840420000	(1r2f_A.pdb:0.2246450000	1uzr_A.pdb:0.0956290000):0.1633010000):0.8005390000	(1jk0_A.pdb:0.2631760000	(2uw2_A.pdb:0.1179390000	1w68_A.pdb:0.0103880000):0.1937100000):1.3483300000):0.2894330000	1mxr_A.pdb:0.7663260000):0.8334460000	3ee4_A.pdb:1.5031410000):1.0805000000):0.3788740000	1za0_A.pdb:0.7247280000):0.7711030000	((2uw1_A.pdb:0.0000020000	2uw1_B.pdb:0.0000020000):0.0142564000	1afr_A.pdb:0.1478860000):1.2171900000):1.1319600000):0.6580350000):0.1610350000):0.6080890000	((((1bcf_A.pdb:0.0000010000	3e1q_A.pdb:0.0067080000):0.2536190000	2fkz_A.pdb:0.1203490000):0.2751320000	1jgc_A.pdb:0.3192890000):0.6335290000	1nfv_A.pdb:0.6438450000):0.4204470000):0.4257460000	(((((1lb3_A.pdb:0.0690380000	2za7_A.pdb:0.1428260000):0.2749260000	1bg7_A.pdb:0.6279520000):0.1713510000	1r03_A.pdb:0.1172330000):0.4620130000	(1z6o_A.pdb:1.2166010000	1z6o_M.pdb:0.5037210000):0.4663140000):0.3146870000	((((1eum_A.pdb:0.4239180000	1krq_A.pdb:0.3889190000):0.3887220000	3e6s_A.pdb:0.7972120000):0.3088550000	2jd7_A.pdb:0.2418720000):0.1071840000	1vlg_A.pdb:0.2885480000):0.4422540000):0.7269970000):0.2737100000	2vzb_A.pdb:0.8592620000):0.7381350000):0.3973610000):0.1534350000):0.1760600000):0.1796330000):0.0214132000	(1qgh_A.pdb:0.2354880000	2ux1_A.pdb:0.5801000000):0.4870780000);
(1ji5_A.pdb:0.2923420000	(1jig_A.pdb:0.2086560000	(1qgh_A.pdb:0.2371350000	2ux1_A.pdb:0.7448590000):0.6093690000):0.0450534000	((1n1q_A.pdb:0.1994740000	((1ji4_A.pdb:0.6567700000	2fjc_A.pdb:0.8439110000):0.2078220000	((((1dps_A.pdb:0.0000020000	1jts_A.pdb:0.0293420000):0.2707830000	1o9r_A.pdb:0.4356080000):0.3334140000	1uvh_A.pdb:1.0550830000):0.4990960000	((1tjo_A.pdb:0.0000010000	1tk6_A.pdb:0.0000010000):0.5800660000	((((2fzf_A.pdb:2.4334250000	(((1lko_A.pdb:0.6333570000	1yuz_A.pdb:0.7986860000):0.9658020000	3qhb_A.pdb:0.6584310000):0.5280650000	(((((1otk_A.pdb:3.8654450000	(2inc_B.pdb:1.4501470000	(2inp_C.pdb:0.6095880000	1mty_B.pdb:2.4738250000):0.3283150000):0.6733340000):0.1662120000	(1mty_D.pdb:1.3651930000	3dhg_A.pdb:1.3242880000):0.3980430000):1.4096200000	1za0_A.pdb:1.1523680000):0.2839850000	((((1oqu_A.pdb:0.1420680000	(1r2f_A.pdb:0.2942170000	1uzr_A.pdb:0.0706320000):0.1156400000):0.9436560000	(1jk0_A.pdb:0.1989790000	(2uw2_A.pdb:0.1640120000	1w68_A.pdb:0.0000020000):0.2231470000):1.1677700000):0.1540320000	1mxr_A.pdb:1.2501280000):0.6604070000	3ee4_A.pdb:1.5202880000):0.7802490000):0.1250910000	((2uw1_A.pdb:0.0000020000	2uw1_B.pdb:0.0088920000):0.0024309600	1afr_A.pdb:0.1853920000):1.2858200000):0.7758770000):0.1542330000):0.3656930000	((((1lb3_A.pdb:0.0701500000	2za7_A.pdb:0.1505800000):0.5022810000	1bg7_A.pdb:0.6841760000):0.0508710000	1r03_A.pdb:0.2115960000):0.2198650000	((1z6o_A.pdb:1.3413100000	1z6o_M.pdb:0.5951410000):0.1666180000	(((1eum_A.pdb:0.5691740000	1krq_A.pdb:0.3918000000):0.2973000000	(2jd7_A.pdb:0.2471750000	1vlg_A.pdb:0.3245480000):0.1515470000):0.1767220000	3e6s_A.pdb:0.6859870000):0.4243650000):0.1538210000):0.4524980000):0.5798970000	((((1bcf_A.pdb:0.0000010000	3e1q_A.pdb:0.0000030000):0.2749280000	2fkz_A.pdb:0.1826920000):0.2644640000	1jgc_A.pdb:0.3747260000):0.5571080000	1nfv_A.pdb:0.5403860000):0.5686090000):0.2199710000	2vzb_A.pdb:0.8577200000):0.5496200000):0.6118360000):0.2064500000):0.1341240000):0.1904180000	2chp_A.pdb:0.7032560000):0.0796374000);
(1ji5_A.pdb:0.1885200000	(1jig_A.pdb:0.2463940000	(1n1q_A.pdb:0.2993800000	(((1qgh_A.pdb:0.4457430000	2ux1_A.pdb:0.5071810000):0.3027410000	(1ji4_A.pdb:0.7307800000	2fjc_A.pdb:0.7010390000):0.2503390000):0.1138070000	((((1dps_A.pdb:0.0019340000	1jts_A.pdb:0.0106650000):0.4337440000	1o9r_A.pdb:0.2894110000):0.2795710000	1uvh_A.pdb:0.7763510000):0.4137090000	((1tjo_A.pdb:0.0000010000	1tk6_A.pdb:0.0000010000):0.9765720000	(((((2fzf_A.pdb:3.0735820000	((1lko_A.pdb:0.8877580000	1yuz_A.pdb:0.5664400000):0.5596800000	3qhb_A.pdb:0.8766360000):0.2739930000):0.5620770000	(((1otk_A.pdb:3.8123240000	3ee4_A.pdb:0.6454210000):0.4676840000	(((1oqu_A.pdb:0.1234660000	(1r2f_A.pdb:0.2575870000	1uzr_A.pdb:0.1002110000):0.0884187000):0.6158310000	(1mxr_A.pdb:1.1235110000	((1jk0_A.pdb:0.4367470000	1w68_A.pdb:0.0090330000):0.1077290000	2uw2_A.pdb:0.0594250000):1.1165800000):0.5821810000):0.8494300000	(((2inc_B.pdb:1.0376510000	2inp_C.pdb:0.8554520000):0.7078450000	1mty_B.pdb:2.0765520000):0.8083140000	(1mty_D.pdb:1.9352610000	3dhg_A.pdb:1.1915780000):0.4455190000):1.2985700000):0.6370750000):0.8458670000	(((2uw1_A.pdb:0.0000020000	2uw1_B.pdb:0.0056170000):0.0435083000	1afr_A.pdb:0.1066130000):1.3787100000	1za0_A.pdb:1.3858240000):0.4225660000):1.1708700000):0.3143030000	((((((1lb3_A.pdb:0.0436230000	2za7_A.pdb:0.2099600000):0.3080510000	1bg7_A.pdb:0.5939480000):0.1300520000	1r03_A.pdb:0.2811640000):0.3483590000	1z6o_M.pdb:0.9671330000):0.1475000000	1z6o_A.pdb:1.1554320000):0.2224880000	((((1eum_A.pdb:0.3248910000	1krq_A.pdb:0.4772310000):0.3553800000	3e6s_A.pdb:0.9897570000):0.3066150000	2jd7_A.pdb:0.0996650000):0.2832750000	1vlg_A.pdb:0.2074120000):0.4300550000):0.5397690000):0.5729920000	((((1bcf_A.pdb:0.0000020000	3e1q_A.pdb:0.0121480000):0.2544880000	2fkz_A.pdb:0.1020710000):0.3796560000	1jgc_A.pdb:0.3372520000):0.6216050000	1nfv_A.pdb:0.5321260000):0.3621410000):0.2910720000	2vzb_A.pdb:0.8744520000):0.6592620000):0.4590870000):0.2204510000):0.1693540000):0.0832694000):0.0739681000	2chp_A.pdb:0.5014260000);
(1ji5_A.pdb:0.2432490000	(1jig_A.pdb:0.2380330000	(1n1q_A.pdb:0.2756590000	(((1qgh_A.pdb:0.4173660000	2ux1_A.pdb:0.5531990000):0.1487940000	(1ji4_A.pdb:0.7053570000	2fjc_A.pdb:0.7042510000):0.3602070000):0.1660680000	((((1dps_A.pdb:0.0000020000	1jts_A.pdb:0.0381700000):0.4166280000	1o9r_A.pdb:0.3054080000):0.4013970000	1uvh_A.pdb:0.7519410000):0.5298900000	((1tjo_A.pdb:0.0000010000	1tk6_A.pdb:0.0000010000):0.7681860000	(((((2fzf_A.pdb:3.3273330000	((1lko_A.pdb:0.7324240000	1yuz_A.pdb:1.1709360000):1.0239100000	3qhb_A.pdb:0.4680730000):0.4324350000):0.4111700000	((((1otk_A.pdb:3.5127960000	3ee4_A.pdb:0.8821840000):0.6218410000	(((1oqu_A.pdb:0.0964180000	(1r2f_A.pdb:0.2851140000	1uzr_A.pdb:0.1217750000):0.1201000000):0.9376080000	((1jk0_A.pdb:0.3351200000	1w68_A.pdb:0.0000020000):0.0624408000	2uw2_A.pdb:0.0400790000):1.2832100000):0.2008750000	1mxr_A.pdb:0.8921130000):0.5513150000):0.4258880000	(((2inc_B.pdb:1.3475650000	2inp_C.pdb:1.1986670000):0.1273150000	1mty_B.pdb:1.6930730000):0.7329320000	(1mty_D.pdb:2.1510900000	3dhg_A.pdb:1.0477750000):0.3025790000):1.0201900000):0.1687460000	(((2uw1_A.pdb:0.0000020000	2uw1_B.pdb:0.0068020000):0.0497005000	1afr_A.pdb:0.1848200000):1.7675000000	1za0_A.pdb:1.5793780000):0.2685680000):0.7115350000):0.3265620000	((((1lb3_A.pdb:0.0655230000	2za7_A.pdb:0.1664940000):0.2593190000	1bg7_A.pdb:0.5618760000):0.0645508000	1r03_A.pdb:0.1782460000):0.3632170000	((1z6o_A.pdb:1.3160990000	1z6o_M.pdb:0.6031440000):0.2427600000	(((1eum_A.pdb:0.5632950000	1krq_A.pdb:0.2779730000):0.6826320000	(3e6s_A.pdb:1.2383260000	2jd7_A.pdb:0.1733340000):0.0483666000):0.2027040000	1vlg_A.pdb:0.1535910000):0.5046930000):0.2998360000):0.2178640000):0.9625520000	((((1bcf_A.pdb:0.0000020000	3e1q_A.pdb:0.0000030000):0.2903050000	2fkz_A.pdb:0.1553370000):0.2002020000	1jgc_A.pdb:0.4332410000):0.4982760000	1nfv_A.pdb:0.8214180000):0.0622717000):0.3035150000	2vzb_A.pdb:1.1011110000):0.4051650000):0.5099570000):0.3752840000):0.1368070000):0.1379280000):0.1396020000	2chp_A.pdb:0.5039740000);
(1ji5_A.pdb:0.2795790000	((1jig_A.pdb:0.2500710000	(((1ji4_A.pdb:0.9315650000	2fjc_A.pdb:0.6735450000):0.1715080000	(((1dps_A.pdb:0.0043740000	1jts_A.pdb:0.0307080000):0.2653750000	1o9r_A.pdb:0.2259080000):0.4745480000	1uvh_A.pdb:0.6740760000):0.5846040000):0.1634660000	(((1tjo_A.pdb:0.0000010000	1tk6_A.pdb:0.0000010000):0.1674030000	1otk_A.pdb:4.0058190000):0.6631320000	((((2fzf_A.pdb:2.7678270000	((1lko_A.pdb:1.1348460000	1yuz_A.pdb:0.5723020000):0.8936420000	3qhb_A.pdb:0.8105860000):0.5970690000):0.3065310000	(((((1lb3_A.pdb:0.0873870000	2za7_A.pdb:0.2384600000):0.3709010000	1bg7_A.pdb:0.5810240000):0.0722421000	1r03_A.pdb:0.2036070000):0.2817160000	((1z6o_A.pdb:1.1814180000	1z6o_M.pdb:0.7674570000):0.1573150000	(((1eum_A.pdb:0.3614000000	1krq_A.pdb:0.4369920000):0.4251930000	3e6s_A.pdb:1.0560290000):0.1382410000	(2jd7_A.pdb:0.3339510000	1vlg_A.pdb:0.3091360000):0.1045210000):0.4278370000):0.1799070000):0.4764110000	((((((1oqu_A.pdb:0.0221740000	(1r2f_A.pdb:0.2342150000	1uzr_A.pdb:0.1313170000):0.1389610000):0.8526080000	1mxr_A.pdb:1.4335440000):0.3105630000	((1jk0_A.pdb:0.3865060000	1w68_A.pdb:0.0000020000):0.1023780000	2uw2_A.pdb:0.0501900000):1.3432300000):0.8868520000	3ee4_A.pdb:1.6319320000):0.4738880000	(((2uw1_A.pdb:0.0000020000	2uw1_B.pdb:0.0149020000):0.0000026254	1afr_A.pdb:0.1851890000):1.8062100000	1za0_A.pdb:0.9688460000):0.6691810000):0.1767950000	(((2inc_B.pdb:1.3540590000	2inp_C.pdb:0.8575580000):0.4607520000	1mty_B.pdb:2.1086590000):0.7405480000	(1mty_D.pdb:1.7539970000	3dhg_A.pdb:1.5461560000):0.9704220000):0.5556300000):1.6275500000):0.2546330000):0.4680780000	((((1bcf_A.pdb:0.0000010000	3e1q_A.pdb:0.0124370000):0.1831590000	2fkz_A.pdb:0.2233230000):0.0851728000	1jgc_A.pdb:0.5310090000):0.7846270000	1nfv_A.pdb:0.8257600000):0.1524530000):0.3380850000	2vzb_A.pdb:1.1659420000):0.4881580000):0.5648650000):0.1572600000):0.1331540000	(1qgh_A.pdb:0.3136050000	2ux1_A.pdb:0.7354300000):0.3093820000):0.0177919000	(1n1q_A.pdb:0.2788340000	2chp_A.pdb:0.5787570000):0.1200740000);
(1ji5_A.pdb:0.3486700000	(1jig_A.pdb:0.2560280000	((1qgh_A.pdb:0.5017000000	2ux1_A.pdb:0.6635100000):0.3674180000	((1ji4_A.pdb:0.8090370000	2fjc_A.pdb:0.9345380000):0.0964051000	((((1dps_A.pdb:0.0030660000	1jts_A.pdb:0.0112670000):0.3526240000	1o9r_A.pdb:0.3138390000):0.6026720000	1uvh_A.pdb:0.7615540000):0.4214630000	((1tjo_A.pdb:0.0000010000	1tk6_A.pdb:0.0000010000):0.8731670000	(((((((2fzf_A.pdb:2.4512520000	((1jk0_A.pdb:0.3173440000	1w68_A.pdb:0.0220050000):0.0994327000	2uw2_A.pdb:0.0421450000):1.0353000000):0.6196450000	1mxr_A.pdb:1.1288920000):0.2436190000	((1oqu_A.pdb:0.2014040000	1uzr_A.pdb:0.0977400000):0.1263880000	1r2f_A.pdb:0.1020730000):1.0589000000):0.3367210000	3ee4_A.pdb:1.7811100000):0.7426860000	(((2uw1_A.pdb:0.0000020000	2uw1_B.pdb:0.0090920000):0.0000027268	1afr_A.pdb:0.2129620000):2.1036700000	1za0_A.pdb:0.7061750000):0.4140410000):0.0000029890	(1otk_A.pdb:2.9979920000	((2inc_B.pdb:0.9930900000	(2inp_C.pdb:0.9514570000	1mty_B.pdb:2.2374040000):0.2532000000):0.2780550000	(1mty_D.pdb:1.5022970000	3dhg_A.pdb:1.3260500000):1.0106700000):0.2705950000):1.3200900000):1.3227000000	(2vzb_A.pdb:0.8333490000	(((((1bcf_A.pdb:0.0000010000	3e1q_A.pdb:0.0000030000):0.3143850000	2fkz_A.pdb:0.1451840000):0.2655520000	1jgc_A.pdb:0.4165870000):0.7382260000	1nfv_A.pdb:0.9838440000):0.3728660000	(((1lko_A.pdb:0.7373340000	1yuz_A.pdb:0.8889960000):0.6451520000	3qhb_A.pdb:1.0464710000):0.7813710000	((((1lb3_A.pdb:0.0401490000	2za7_A.pdb:0.1675350000):0.2171990000	(1bg7_A.pdb:0.5685400000	1r03_A.pdb:0.3753340000):0.0734387000):0.3283490000	(1z6o_A.pdb:1.0996750000	1z6o_M.pdb:0.5538160000):0.5834650000):0.2566000000	(((1eum_A.pdb:0.5685270000	1krq_A.pdb:0.3203670000):0.2429730000	3e6s_A.pdb:0.7314700000):0.3011930000	(2jd7_A.pdb:0.3545340000	1vlg_A.pdb:0.4065650000):0.0851490000):0.2931740000):0.6332400000):0.0435632000):0.4732640000):0.4639670000):0.2404240000):0.3770320000):0.1109640000):0.1853450000):0.1868260000):0.0759559000	(1n1q_A.pdb:0.2610610000	2chp_A.pdb:0.6081630000):0.1105440000);
(1ji5_A.pdb:0.3150650000	(1jig_A.pdb:0.2206880000	((1n1q_A.pdb:0.1353580000	((((1dps_A.pdb:0.0287370000	1jts_A.pdb:0.0000020000):0.4830520000	1o9r_A.pdb:0.1843060000):0.4511200000	1uvh_A.pdb:0.9586410000):0.3028640000	((1tjo_A.pdb:0.0000010000	1tk6_A.pdb:0.0000010000):0.9929090000	((((2fzf_A.pdb:3.0664620000	((1lko_A.pdb:0.7825940000	1yuz_A.pdb:0.6949920000):0.8944930000	3qhb_A.pdb:0.6269610000):0.6266600000):0.5942020000	(((((1lb3_A.pdb:0.1052630000	2za7_A.pdb:0.1509910000):0.3495350000	(1bg7_A.pdb:0.7340120000	1r03_A.pdb:0.2482610000):0.0840765000):0.4127650000	((((1eum_A.pdb:0.4092350000	1krq_A.pdb:0.4067720000):0.3579830000	3e6s_A.pdb:0.9441410000):0.2450750000	2jd7_A.pdb:0.1498570000):0.3551120000	1vlg_A.pdb:0.1272970000):0.6693450000):0.1452120000	(1z6o_A.pdb:1.0243790000	1z6o_M.pdb:0.5783610000):0.1743080000):0.3193390000	(((1otk_A.pdb:3.9305140000	3ee4_A.pdb:0.6621800000):0.4846140000	((1oqu_A.pdb:0.1400510000	(1r2f_A.pdb:0.1974740000	1uzr_A.pdb:0.1401050000):0.1039770000):0.6436370000	(1mxr_A.pdb:0.9510780000	((1jk0_A.pdb:0.3192670000	1w68_A.pdb:0.0000020000):0.0947998000	2uw2_A.pdb:0.0227490000):1.4739300000):0.5310840000):0.6535360000):1.1291100000	((((2inc_B.pdb:1.3772530000	2inp_C.pdb:0.9192940000):0.9954810000	(1mty_D.pdb:2.0824960000	3dhg_A.pdb:1.3895640000):0.8011740000):0.3083530000	1mty_B.pdb:1.3188990000):1.1451500000	(((2uw1_A.pdb:0.0000020000	2uw1_B.pdb:0.0031540000):0.0237378000	1afr_A.pdb:0.1871680000):1.8618600000	1za0_A.pdb:0.7831700000):0.3769290000):0.1005370000):1.0242000000):0.2202910000):0.1825930000	2vzb_A.pdb:1.0559680000):0.0359532000	((((1bcf_A.pdb:0.0000020000	3e1q_A.pdb:0.0063830000):0.2179530000	2fkz_A.pdb:0.1775780000):0.3967740000	1jgc_A.pdb:0.2571560000):0.5697690000	1nfv_A.pdb:1.1126240000):0.1917250000):1.0239600000):0.2895180000):0.4092290000):0.1357310000	((1qgh_A.pdb:0.4815830000	2ux1_A.pdb:0.6733900000):0.1562470000	(1ji4_A.pdb:0.5732520000	2fjc_A.pdb:0.9393790000):0.4124640000):0.2252880000):0.1578640000):0.0594784000	2chp_A.pdb:0.6035550000);
(1ji5_A.pdb:0.2219810000	((1jig_A.pdb:0.0988720000	((1qgh_A.pdb:0.3479990000	2ux1_A.pdb:0.7165150000):0.2988120000	(1ji4_A.pdb:0.6769170000	2fjc_A.pdb:0.8779530000):0.3638670000):0.2188810000):0.0610923000	(1n1q_A.pdb:0.2613230000	(((((1dps_A.pdb:0.0066130000	1jts_A.pdb:0.0000030000):0.3209800000	1o9r_A.pdb:0.4170740000):0.5657610000	1uvh_A.pdb:0.5879410000):0.1444560000	(1tjo_A.pdb:0.0000010000	1tk6_A.pdb:0.0000010000):0.9633770000):0.4388980000	((((((2fzf_A.pdb:2.9351470000	(((((1otk_A.pdb:3.7743480000	3ee4_A.pdb:0.1866290000):1.0407000000	(((1oqu_A.pdb:0.0511950000	(1r2f_A.pdb:0.2835840000	1uzr_A.pdb:0.1098730000):0.2142010000):0.8094270000	((1jk0_A.pdb:0.3291780000	1w68_A.pdb:0.0000020000):0.0891379000	2uw2_A.pdb:0.0387460000):1.2790400000):0.2576380000	1mxr_A.pdb:1.1176560000):0.7474750000):0.5029990000	((2uw1_A.pdb:0.0000020000	2uw1_B.pdb:0.0123580000):0.1042260000	1afr_A.pdb:0.0835790000):1.5124600000):0.2841270000	(((2inc_B.pdb:1.3897450000	1mty_B.pdb:3.2446880000):0.3378670000	2inp_C.pdb:0.2376160000):1.7276500000	(1mty_D.pdb:1.5661370000	3dhg_A.pdb:1.5072400000):0.6373570000):1.1876000000):0.2507990000	1za0_A.pdb:1.0749930000):1.4789200000):0.3694770000	((1lko_A.pdb:0.7411000000	1yuz_A.pdb:0.6657390000):1.1440300000	3qhb_A.pdb:0.7583510000):0.8205870000):0.3463670000	(((((1lb3_A.pdb:0.0498720000	2za7_A.pdb:0.3028840000):0.3746830000	1bg7_A.pdb:0.4722840000):0.0419143000	1r03_A.pdb:0.2797350000):0.4464370000	(((1eum_A.pdb:0.5615400000	1krq_A.pdb:0.2207770000):0.3124340000	3e6s_A.pdb:0.8871460000):0.1172090000	(2jd7_A.pdb:0.2325620000	1vlg_A.pdb:0.3569580000):0.1677320000):0.4744700000):0.0583014000	(1z6o_A.pdb:1.2614920000	1z6o_M.pdb:0.5493180000):0.1783500000):0.6391720000):0.4376750000	(((1bcf_A.pdb:0.0000010000	3e1q_A.pdb:0.0000030000):0.1860280000	2fkz_A.pdb:0.2850760000):0.3340040000	1jgc_A.pdb:0.3578970000):0.4130440000):0.3008910000	1nfv_A.pdb:0.6621300000):0.5482940000	2vzb_A.pdb:0.9325010000):0.7127710000):0.1599400000):0.0543010000):0.1004380000	2chp_A.pdb:0.5291790000);
(1ji5_A.pdb:0.3452160000	(1jig_A.pdb:0.2741610000	(1n1q_A.pdb:0.3483010000	((1ji4_A.pdb:0.4881540000	2fjc_A.pdb:1.2286150000):0.4242170000	((((1dps_A.pdb:0.0024540000	1jts_A.pdb:0.0111070000):0.4072500000	1o9r_A.pdb:0.2354720000):0.5377270000	1uvh_A.pdb:0.6630330000):0.3463200000	((1tjo_A.pdb:0.0000010000	1tk6_A.pdb:0.0000010000):0.5885460000	((((((2fzf_A.pdb:2.2991070000	3qhb_A.pdb:0.6909630000):0.4101000000	(1lko_A.pdb:0.7566170000	1yuz_A.pdb:0.8256470000):0.9242660000):0.5814090000	((((1otk_A.pdb:3.0851270000	((2inc_B.pdb:1.4005170000	2inp_C.pdb:1.0820610000):0.0605530000	1mty_B.pdb:2.0703880000):0.6714630000):0.1728090000	(1mty_D.pdb:1.4688530000	3dhg_A.pdb:2.0852710000):0.5774080000):2.1156700000	(((2uw1_A.pdb:0.0000020000	2uw1_B.pdb:0.0203200000):0.0171254000	1afr_A.pdb:0.1938150000):0.8674770000	1za0_A.pdb:1.8556250000):0.6772200000):0.0000024061	(((1oqu_A.pdb:0.1409090000	(1r2f_A.pdb:0.2183050000	1uzr_A.pdb:0.1164280000):0.0816963000):1.0605100000	(1mxr_A.pdb:0.9434450000	(1jk0_A.pdb:0.1417680000	(2uw2_A.pdb:0.0897630000	1w68_A.pdb:0.0180150000):0.2914270000):1.1610300000):0.2615780000):0.3094070000	3ee4_A.pdb:1.4763010000):0.9401200000):0.9740890000):0.3466910000	((((1lb3_A.pdb:0.0386600000	2za7_A.pdb:0.2021370000):0.3589730000	(1bg7_A.pdb:0.5706730000	1r03_A.pdb:0.2078260000):0.0861373000):0.6299290000	(1z6o_A.pdb:1.2508580000	1z6o_M.pdb:0.5535350000):0.1816400000):0.1702320000	((1eum_A.pdb:0.5661090000	1krq_A.pdb:0.1348820000):0.4060000000	(3e6s_A.pdb:1.2709340000	(2jd7_A.pdb:0.3127990000	1vlg_A.pdb:0.3804350000):0.0620896000):0.1152680000):0.3430310000):0.5698280000):0.6230380000	((((1bcf_A.pdb:0.0000010000	3e1q_A.pdb:0.0064040000):0.2460360000	2fkz_A.pdb:0.1375600000):0.2057710000	1jgc_A.pdb:0.3309170000):0.5768480000	1nfv_A.pdb:0.6199170000):0.1935490000):0.3463000000	2vzb_A.pdb:1.2822410000):0.5042050000):0.5802230000):0.2539140000):0.0774517000):0.1455380000):0.0626450000	(2chp_A.pdb:0.4450620000	(1qgh_A.pdb:0.1507420000	2ux1_A.pdb:0.7987350000):0.6028640000):0.1297280000);
(1ji5_A.pdb:0.2140120000	(1jig_A.pdb:0.2171010000	((1qgh_A.pdb:0.4420650000	2ux1_A.pdb:0.6156860000):0.2529200000	((1ji4_A.pdb:0.8551950000	((((1dps_A.pdb:0.0116830000	1jts_A.pdb:0.0107880000):0.4913310000	1o9r_A.pdb:0.2397250000):0.4879140000	1uvh_A.pdb:0.9485100000):0.2905810000	((1tjo_A.pdb:0.0000010000	1tk6_A.pdb:0.0000010000):0.7803410000	(((((((((2fzf_A.pdb:1.7275740000	(1lko_A.pdb:0.8213180000	1yuz_A.pdb:0.9008860000):0.7706140000):0.7103450000	3qhb_A.pdb:0.6242650000):0.3874050000	((((((1otk_A.pdb:3.6376990000	2inp_C.pdb:0.1079600000):0.5729960000	2inc_B.pdb:1.3072410000):0.4433070000	1mty_B.pdb:1.6356590000):0.7638320000	(1mty_D.pdb:2.3630130000	3dhg_A.pdb:1.0125380000):0.5186580000):0.5723360000	((((1oqu_A.pdb:0.1263280000	(1r2f_A.pdb:0.2627660000	1uzr_A.pdb:0.0839120000):0.1051190000):1.1919400000	((1jk0_A.pdb:0.4042740000	1w68_A.pdb:0.0009270000):0.0960098000	2uw2_A.pdb:0.0383410000):1.4831400000):0.1819750000	1mxr_A.pdb:1.0119090000):0.4996990000	3ee4_A.pdb:1.4486590000):0.5410720000):0.8936900000	(((2uw1_A.pdb:0.0000020000	2uw1_B.pdb:0.0061210000):0.0184013000	1afr_A.pdb:0.2015220000):1.6189100000	1za0_A.pdb:1.1586410000):0.6673800000):1.0238400000):0.8610790000	1z6o_A.pdb:1.1694210000):0.1232020000	(((1lb3_A.pdb:0.0519790000	2za7_A.pdb:0.2388420000):0.3047340000	1bg7_A.pdb:0.6059210000):0.0468914000	1r03_A.pdb:0.2761670000):0.2179820000):0.1931710000	1z6o_M.pdb:0.9852720000):0.0900673000	((((1eum_A.pdb:0.3790480000	1krq_A.pdb:0.3956160000):0.4569040000	3e6s_A.pdb:0.8772300000):0.2305400000	2jd7_A.pdb:0.2712830000):0.0772528000	1vlg_A.pdb:0.3278570000):0.4179260000):0.6287150000	((((1bcf_A.pdb:0.0000020000	3e1q_A.pdb:0.0000030000):0.3288870000	2fkz_A.pdb:0.0769470000):0.1343820000	1jgc_A.pdb:0.6262480000):0.5132290000	1nfv_A.pdb:1.0067980000):0.1637280000):0.5807000000	2vzb_A.pdb:0.9561950000):0.5684910000):0.7890820000):0.1277070000):0.0450425000	2fjc_A.pdb:0.8143240000):0.1495120000):0.3197970000):0.1585650000	(1n1q_A.pdb:0.3873080000	2chp_A.pdb:0.5406870000):0.0502968000);
(1ji5_A.pdb:0.1909770000	(1jig_A.pdb:0.1411200000	((1n1q_A.pdb:0.2896720000	(((1ji4_A.pdb:0.5292360000	2fjc_A.pdb:1.0307310000):0.1514060000	((1tjo_A.pdb:0.0000010000	1tk6_A.pdb:0.0000010000):1.2138100000	((((((((2fzf_A.pdb:3.1597630000	((1jk0_A.pdb:0.4066330000	1w68_A.pdb:0.0000020000):0.0939363000	2uw2_A.pdb:0.0206000000):1.0416800000):0.1567010000	1mxr_A.pdb:1.3843440000):0.2970590000	(1oqu_A.pdb:0.1425080000	(1r2f_A.pdb:0.2194280000	1uzr_A.pdb:0.1443860000):0.1276120000):0.6521230000):0.5914610000	(((1otk_A.pdb:3.2817690000	(((2inc_B.pdb:0.9877870000	2inp_C.pdb:1.2402380000):0.2839050000	1mty_B.pdb:2.2064370000):0.7629200000	(1mty_D.pdb:1.6562040000	3dhg_A.pdb:0.9725330000):1.2564700000):0.1964550000):0.8220520000	3ee4_A.pdb:1.1892420000):0.0475022000	(((2uw1_A.pdb:0.0000020000	2uw1_B.pdb:0.0060040000):0.0639844000	1afr_A.pdb:0.1052910000):1.7145500000	1za0_A.pdb:1.5698510000):0.8591210000):0.2487990000):1.4389500000	((1lko_A.pdb:0.6501410000	1yuz_A.pdb:0.7203730000):0.9339010000	3qhb_A.pdb:0.6378050000):1.0935500000):0.4327340000	(((((1lb3_A.pdb:0.1169040000	2za7_A.pdb:0.1703340000):0.3313180000	1bg7_A.pdb:0.5937390000):0.1374410000	1r03_A.pdb:0.2901520000):0.3759030000	(1z6o_A.pdb:1.2212220000	1z6o_M.pdb:1.0585410000):0.1549970000):0.2029310000	(((1eum_A.pdb:0.6579100000	1krq_A.pdb:0.2640830000):0.3927270000	3e6s_A.pdb:0.9682910000):0.0550278000	(2jd7_A.pdb:0.3057960000	1vlg_A.pdb:0.3364900000):0.0678977000):0.3515480000):0.7381550000):0.2632820000	((((1bcf_A.pdb:0.0000020000	3e1q_A.pdb:0.0180390000):0.2607950000	2fkz_A.pdb:0.1242740000):0.3843680000	1jgc_A.pdb:0.4744350000):0.5201600000	1nfv_A.pdb:0.7360430000):0.3265830000):0.3237920000	2vzb_A.pdb:0.9999610000):0.7738380000):0.2640120000):0.3035890000	(((1dps_A.pdb:0.0000020000	1jts_A.pdb:0.0249600000):0.3802180000	1o9r_A.pdb:0.3729180000):0.3622810000	1uvh_A.pdb:0.8206710000):0.8798800000):0.1459460000):0.1736930000	(1qgh_A.pdb:0.3003900000	2ux1_A.pdb:0.6358120000):0.6928770000):0.1153730000):0.0869478000	2chp_A.pdb:0.6790250000);
(1ji5_A.pdb:0.2175470000	(1jig_A.pdb:0.1678780000	(1n1q_A.pdb:0.2039860000	(((1qgh_A.pdb:0.4260440000	2ux1_A.pdb:0.7486530000):0.1557210000	(1ji4_A.pdb:0.6391930000	2fjc_A.pdb:0.8315300000):0.2047640000):0.1910500000	((((1dps_A.pdb:0.0000030000	1jts_A.pdb:0.0130700000):0.3550580000	1o9r_A.pdb:0.3383790000):0.6595040000	1uvh_A.pdb:0.7490370000):0.3559760000	((1tjo_A.pdb:0.0000010000	1tk6_A.pdb:0.0000010000):0.6818850000	(((((2fzf_A.pdb:2.1265680000	(((((1otk_A.pdb:2.3381070000	1mty_B.pdb:2.3988210000):0.7818230000	2inp_C.pdb:0.5003280000):0.3801050000	(2inc_B.pdb:1.0576000000	(1mty_D.pdb:1.5036320000	3dhg_A.pdb:1.5851390000):1.0422000000):0.5693000000):1.2982700000	(((1oqu_A.pdb:0.1123910000	(1r2f_A.pdb:0.2374420000	1uzr_A.pdb:0.1189300000):0.1063500000):0.8484490000	(1mxr_A.pdb:1.1375860000	((1jk0_A.pdb:0.3931640000	1w68_A.pdb:0.0104590000):0.0801232000	2uw2_A.pdb:0.0372650000):1.4280600000):0.1642490000):0.4743410000	3ee4_A.pdb:1.5300720000):0.3957760000):0.1429350000	(((2uw1_A.pdb:0.0000020000	2uw1_B.pdb:0.0057270000):0.0000029081	1afr_A.pdb:0.2101180000):1.6729800000	1za0_A.pdb:1.0710380000):0.8412300000):0.4041700000):0.6265030000	((1lko_A.pdb:0.7532610000	1yuz_A.pdb:0.9617360000):0.3795540000	3qhb_A.pdb:1.0900090000):0.7081490000):0.6410810000	1nfv_A.pdb:0.5302170000):0.2315610000	((((1bcf_A.pdb:0.0000010000	3e1q_A.pdb:0.0060410000):0.2070480000	2fkz_A.pdb:0.1360120000):0.1057060000	1jgc_A.pdb:0.5744980000):0.4924020000	(((((1lb3_A.pdb:0.0635900000	2za7_A.pdb:0.1722770000):0.1989340000	(1bg7_A.pdb:0.6366280000	1r03_A.pdb:0.2573310000):0.0548943000):0.3002620000	1z6o_A.pdb:1.3060580000):0.2520380000	1z6o_M.pdb:0.9060860000):0.0947409000	(((1eum_A.pdb:0.4876310000	1krq_A.pdb:0.2417890000):0.3005610000	3e6s_A.pdb:1.1273680000):0.2695570000	(2jd7_A.pdb:0.3799600000	1vlg_A.pdb:0.2852060000):0.1581980000):0.1551510000):0.9711400000):0.1318500000):0.2624860000	2vzb_A.pdb:1.0202550000):0.6437340000):0.4228940000):0.2849980000):0.1018730000):0.1584730000):0.0902099000	2chp_A.pdb:0.6197340000);
(1ji5_A.pdb:0.3862590000	(1jig_A.pdb:0.2214240000	(((1qgh_A.pdb:0.4221180000	2ux1_A.pdb:0.5855970000):0.2783760000	(1ji4_A.pdb:0.8259940000	2fjc_A.pdb:1.0485060000):0.1880990000):0.2665600000	((((1dps_A.pdb:0.0023780000	1jts_A.pdb:0.0296430000):0.4373180000	1o9r_A.pdb:0.2105800000):0.3456390000	1uvh_A.pdb:0.6204370000):0.6651790000	((1tjo_A.pdb:0.0000010000	1tk6_A.pdb:0.0000010000):1.1281800000	((((((2fzf_A.pdb:2.4006710000	(1lko_A.pdb:0.8693330000	1yuz_A.pdb:0.7160570000):0.9850080000):0.3568400000	3qhb_A.pdb:0.4702410000):0.6176830000	((((1otk_A.pdb:4.6246700000	(1mty_D.pdb:1.7402490000	3dhg_A.pdb:1.3110180000):0.5043150000):0.2248160000	((2inc_B.pdb:1.2484290000	2inp_C.pdb:0.9425000000):0.7467920000	1mty_B.pdb:2.5792220000):0.3621620000):1.0827400000	(((((1oqu_A.pdb:0.2085280000	1uzr_A.pdb:0.1182960000):0.1543720000	1r2f_A.pdb:0.1343610000):0.9454590000	1mxr_A.pdb:1.4844900000):0.1658580000	((1jk0_A.pdb:0.3516160000	1w68_A.pdb:0.0000020000):0.1523350000	2uw2_A.pdb:0.0093440000):1.4738400000):0.5289050000	3ee4_A.pdb:1.6739140000):0.2130240000):0.4341110000	(((2uw1_A.pdb:0.0000020000	2uw1_B.pdb:0.0251240000):0.0201551000	1afr_A.pdb:0.1505860000):1.3139700000	1za0_A.pdb:1.8093700000):0.2785440000):1.0780600000):0.4433750000	((((1lb3_A.pdb:0.0534490000	2za7_A.pdb:0.2225290000):0.4441380000	1bg7_A.pdb:0.7059140000):0.0799351000	1r03_A.pdb:0.2610080000):0.3211450000	(1z6o_A.pdb:1.6485000000	(1z6o_M.pdb:0.6061460000	((((1eum_A.pdb:0.5352480000	1krq_A.pdb:0.4054900000):0.2669610000	3e6s_A.pdb:0.7269090000):0.4320480000	2jd7_A.pdb:0.2886750000):0.1579780000	1vlg_A.pdb:0.2152570000):0.4868400000):0.0483926000):0.2621540000):0.2851240000):0.8686590000	((((1bcf_A.pdb:0.0000020000	3e1q_A.pdb:0.0058770000):0.3154670000	2fkz_A.pdb:0.2293120000):0.4746120000	1jgc_A.pdb:0.3041590000):0.6229220000	1nfv_A.pdb:0.7525900000):0.2618300000):0.3207830000	2vzb_A.pdb:1.3865170000):0.9219400000):0.3772810000):0.1856010000):0.0018483900):0.0528278000	(1n1q_A.pdb:0.2634490000	2chp_A.pdb:0.6262640000):0.1597360000);
(1ji5_A.pdb:0.2267340000	(1jig_A.pdb:0.1888170000	((1n1q_A.pdb:0.2570890000	(((1ji4_A.pdb:0.4318460000	2fjc_A.pdb:0.9124120000):0.2336720000	(((1dps_A.pdb:0.0000020000	1jts_A.pdb:0.0294350000):0.3485470000	1o9r_A.pdb:0.3359350000):0.3282160000	1uvh_A.pdb:0.6542960000):0.8807910000):0.0564743000	((1tjo_A.pdb:0.0000010000	1tk6_A.pdb:0.0000010000):0.6267630000	((((((2fzf_A.pdb:2.0375370000	(((((1otk_A.pdb:3.8950680000	2inp_C.pdb:0.4389210000):0.5167790000	2inc_B.pdb:0.8883590000):0.7310410000	1mty_B.pdb:2.3436680000):0.0043784100	(1mty_D.pdb:1.3637330000	3dhg_A.pdb:1.1776870000):1.2211800000):1.2079700000	(((((1oqu_A.pdb:0.1536760000	(1r2f_A.pdb:0.2735890000	1uzr_A.pdb:0.1233390000):0.0795368000):0.8949250000	((1jk0_A.pdb:0.4203300000	1w68_A.pdb:0.0072150000):0.1133080000	2uw2_A.pdb:0.0264930000):1.3426500000):0.1132640000	1mxr_A.pdb:1.1250910000):0.6484640000	3ee4_A.pdb:1.5844790000):0.3691680000	(((2uw1_A.pdb:0.0000020000	2uw1_B.pdb:0.0063780000):0.0205732000	1afr_A.pdb:0.1387120000):1.2892800000	1za0_A.pdb:1.5058360000):0.3074850000):0.0199415000):0.0649516000):0.7014450000	((1lko_A.pdb:0.7922230000	1yuz_A.pdb:1.0745490000):1.0338700000	3qhb_A.pdb:0.2715500000):1.0306700000):0.6845380000	(((1lb3_A.pdb:0.0782380000	2za7_A.pdb:0.1517130000):0.3238850000	(1bg7_A.pdb:0.5901540000	1r03_A.pdb:0.1939870000):0.0937677000):0.2827480000	((1z6o_A.pdb:1.3699570000	1z6o_M.pdb:0.7365710000):0.2006090000	((1eum_A.pdb:0.5537820000	1krq_A.pdb:0.2175950000):0.3997670000	(3e6s_A.pdb:1.0115200000	(2jd7_A.pdb:0.2380740000	1vlg_A.pdb:0.3870810000):0.1054500000):0.1278700000):0.4553460000):0.0936626000):0.7592320000):0.4184390000	(((1bcf_A.pdb:0.0000010000	3e1q_A.pdb:0.0136520000):0.2652350000	2fkz_A.pdb:0.2441450000):0.3625270000	1jgc_A.pdb:0.4374520000):0.4163780000):0.1112690000	1nfv_A.pdb:0.9376630000):0.3316980000	2vzb_A.pdb:1.1285970000):0.3737910000):0.4902970000):0.1461330000):0.1107090000	(1qgh_A.pdb:0.2613600000	2ux1_A.pdb:0.5615270000):0.4657810000):0.1081290000):0.1325350000	2chp_A.pdb:0.5338360000);
(1ji5_A.pdb:0.3198470000	(1jig_A.pdb:0.2993060000	(1n1q_A.pdb:0.2201060000	((1qgh_A.pdb:0.4623240000	2ux1_A.pdb:0.4934460000):0.2920090000	((1ji4_A.pdb:0.7608110000	2fjc_A.pdb:0.8556990000):0.1454600000	(((1dps_A.pdb:0.0017140000	1jts_A.pdb:0.0371830000):0.3178870000	1o9r_A.pdb:0.3310410000):0.5121920000	(1uvh_A.pdb:0.6213480000	((1tjo_A.pdb:0.0000010000	1tk6_A.pdb:0.0000010000):0.6191040000	(((((2fzf_A.pdb:3.2653800000	((1lko_A.pdb:1.0513630000	1yuz_A.pdb:0.7141130000):1.0457700000	3qhb_A.pdb:0.7291930000):0.2917140000):0.6306710000	(((((((1otk_A.pdb:4.0749030000	2inp_C.pdb:0.1650610000):0.7913730000	2inc_B.pdb:1.1784040000):0.6493130000	1mty_B.pdb:1.7300100000):0.5470200000	(1mty_D.pdb:1.4179670000	3dhg_A.pdb:1.3975740000):0.8806070000):0.7653180000	((1oqu_A.pdb:0.1031190000	(1r2f_A.pdb:0.2752700000	1uzr_A.pdb:0.1117760000):0.1066830000):0.9114080000	(1mxr_A.pdb:0.8684560000	((1jk0_A.pdb:0.4020200000	1w68_A.pdb:0.0000020000):0.0627043000	2uw2_A.pdb:0.0548250000):1.7113300000):0.2660900000):0.5602750000):0.5224730000	3ee4_A.pdb:1.4282920000):0.6267990000	(((2uw1_A.pdb:0.0000020000	2uw1_B.pdb:0.0125320000):0.0156073000	1afr_A.pdb:0.1367100000):1.8395500000	1za0_A.pdb:1.3975770000):0.1799080000):1.0020100000):0.4398370000	(((((1lb3_A.pdb:0.0755670000	2za7_A.pdb:0.2169720000):0.2544990000	1bg7_A.pdb:0.6782380000):0.0288295000	1r03_A.pdb:0.3017150000):0.4769930000	1z6o_M.pdb:0.7690490000):0.1215570000	(1z6o_A.pdb:1.3187640000	(((1eum_A.pdb:0.4160000000	1krq_A.pdb:0.3565910000):0.5994200000	(3e6s_A.pdb:1.1375710000	2jd7_A.pdb:0.2718780000):0.1354280000):0.2279510000	1vlg_A.pdb:0.2253760000):0.4442530000):0.1262460000):0.3453480000):0.3401740000	((((1bcf_A.pdb:0.0000010000	3e1q_A.pdb:0.0124990000):0.2193740000	2fkz_A.pdb:0.2307510000):0.1855450000	1jgc_A.pdb:0.4708460000):0.4885380000	1nfv_A.pdb:0.9699030000):0.0417464000):0.2953610000	2vzb_A.pdb:1.4371400000):0.4920000000):0.5596500000):0.2668010000):0.2694490000):0.1726040000):0.2512690000):0.1390270000):0.0399507000	2chp_A.pdb:0.5014980000);
(1ji5_A.pdb:0.3023500000	(1jig_A.pdb:0.2019310000	((1n1q_A.pdb:0.1722700000	(((1ji4_A.pdb:1.0914880000	2fjc_A.pdb:1.3089060000):0.1716270000	(((1dps_A.pdb:0.0024380000	1jts_A.pdb:0.0118050000):0.4472610000	1o9r_A.pdb:0.3957570000):0.3332750000	1uvh_A.pdb:1.1959050000):0.6303850000):0.0048516700	((1tjo_A.pdb:0.0000010000	1tk6_A.pdb:0.0000010000):0.9267770000	((((((2fzf_A.pdb:2.6704640000	(1lko_A.pdb:0.7899850000	1yuz_A.pdb:0.6283740000):0.9602900000):0.2698370000	3qhb_A.pdb:0.6166300000):0.4119680000	(((((((1otk_A.pdb:3.9090480000	2inp_C.pdb:0.0988940000):0.6562440000	1mty_B.pdb:2.3360890000):0.3853190000	2inc_B.pdb:1.2008970000):0.5846310000	(1mty_D.pdb:1.2149040000	3dhg_A.pdb:1.8005790000):0.6358440000):1.1415700000	((((1oqu_A.pdb:0.0856890000	(1r2f_A.pdb:0.2557920000	1uzr_A.pdb:0.1414810000):0.0850525000):0.9757920000	((1jk0_A.pdb:0.4077590000	1w68_A.pdb:0.0000030000):0.1204800000	2uw2_A.pdb:0.0592620000):1.2889600000):0.3293480000	1mxr_A.pdb:0.9979700000):1.3977300000	3ee4_A.pdb:1.4510710000):0.7089930000):0.1992850000	1za0_A.pdb:1.2646910000):0.3759680000	((2uw1_A.pdb:0.0000020000	2uw1_B.pdb:0.0153560000):0.0525285000	1afr_A.pdb:0.1690990000):0.9457540000):1.5289000000):0.9836680000	(((1lb3_A.pdb:0.0928280000	2za7_A.pdb:0.2573070000):0.4404570000	(1bg7_A.pdb:0.6549730000	1r03_A.pdb:0.2755700000):0.0395226000):0.2904900000	((1z6o_A.pdb:1.4481610000	1z6o_M.pdb:0.6417700000):0.3414490000	((((1eum_A.pdb:0.4444860000	1krq_A.pdb:0.3727150000):0.2700770000	3e6s_A.pdb:0.7589670000):0.2730470000	2jd7_A.pdb:0.1980360000):0.1917340000	1vlg_A.pdb:0.2483990000):0.6071350000):0.0341773000):0.0775211000):0.5131070000	((((1bcf_A.pdb:0.0000020000	3e1q_A.pdb:0.0000030000):0.3677220000	2fkz_A.pdb:0.2359410000):0.1641460000	1jgc_A.pdb:0.4607390000):0.4664970000	1nfv_A.pdb:1.1905420000):0.5108150000):0.3404040000	2vzb_A.pdb:1.3531510000):0.3405760000):0.8181560000):0.1650800000):0.1134020000	2chp_A.pdb:0.5546340000):0.1563910000):0.0761149000	(1qgh_A.pdb:0.3655870000	2ux1_A.pdb:0.8053620000):0.3816750000);
(1ji5_A.pdb:0.3368430000	((1jig_A.pdb:0.1612170000	(((1qgh_A.pdb:0.3961040000	2ux1_A.pdb:0.6737080000):0.3066930000	(1ji4_A.pdb:0.7483060000	2fjc_A.pdb:0.7406420000):0.2086620000):0.2253190000	((((1dps_A.pdb:0.0000020000	1jts_A.pdb:0.0125270000):0.4386100000	1o9r_A.pdb:0.3215060000):0.4219960000	1uvh_A.pdb:0.7875840000):0.5567670000	((1tjo_A.pdb:0.0000010000	1tk6_A.pdb:0.0000010000):0.5070400000	((((2fzf_A.pdb:3.7731210000	(((1bcf_A.pdb:0.0000020000	3e1q_A.pdb:0.0056790000):0.2179280000	2fkz_A.pdb:0.1687530000):0.2720040000	1jgc_A.pdb:0.5508200000):0.2854370000):0.2792290000	1nfv_A.pdb:0.7387400000):0.2244240000	((((1lko_A.pdb:0.9314920000	1yuz_A.pdb:0.4746850000):0.8620860000	3qhb_A.pdb:0.7112300000):0.8845050000	(((((((((1otk_A.pdb:6.3817540000	2inp_C.pdb:0.0000020000):0.7570080000	2inc_B.pdb:1.3193420000):0.4040860000	1mty_B.pdb:2.1819940000):1.2275000000	(1mty_D.pdb:1.9955790000	3dhg_A.pdb:1.3513440000):0.8058310000):2.0289900000	((1jk0_A.pdb:0.4674740000	1w68_A.pdb:0.0000020000):0.1331340000	2uw2_A.pdb:0.0033930000):0.4794620000):0.9652620000	(1oqu_A.pdb:0.0802480000	(1r2f_A.pdb:0.2045610000	1uzr_A.pdb:0.0960050000):0.1173440000):0.8872750000):0.1414240000	1mxr_A.pdb:1.0021450000):0.7662520000	3ee4_A.pdb:1.6845640000):0.8674450000	(((2uw1_A.pdb:0.0000020000	2uw1_B.pdb:0.0030460000):0.0690226000	1afr_A.pdb:0.1622700000):1.3121100000	1za0_A.pdb:1.3547430000):0.3157890000):0.5122470000):0.8302800000	(((((1lb3_A.pdb:0.1077750000	2za7_A.pdb:0.1231230000):0.1496040000	1bg7_A.pdb:0.6169580000):0.1481020000	1r03_A.pdb:0.2316040000):0.3365090000	(1z6o_A.pdb:1.1066150000	1z6o_M.pdb:1.0198260000):0.2063410000):0.1912270000	((((1eum_A.pdb:0.4630510000	1krq_A.pdb:0.4075980000):0.3211250000	3e6s_A.pdb:1.0576430000):0.2499550000	2jd7_A.pdb:0.2511590000):0.0439656000	1vlg_A.pdb:0.3307870000):0.5901070000):0.3304310000):0.3434850000):0.4882060000	2vzb_A.pdb:1.3614040000):0.4870600000):0.3351400000):0.6325310000):0.1266210000):0.1156720000	1n1q_A.pdb:0.3858180000):0.0423855000	2chp_A.pdb:0.6036380000);
(1ji5_A.pdb:0.1989260000	(1jig_A.pdb:0.1988370000	2chp_A.pdb:0.5694700000):0.1315110000	((1n1q_A.pdb:0.1897770000	(((1ji4_A.pdb:0.6480070000	2fjc_A.pdb:0.8419710000):0.3329780000	((1tjo_A.pdb:0.0000010000	1tk6_A.pdb:0.0000010000):0.9493180000	(((((2fzf_A.pdb:2.6801210000	((((1bcf_A.pdb:0.0000020000	3e1q_A.pdb:0.0064490000):0.2710310000	2fkz_A.pdb:0.1505790000):0.1512820000	1jgc_A.pdb:0.5222500000):0.6260690000	1nfv_A.pdb:0.8084520000):0.1017250000):0.4449530000	((1lko_A.pdb:0.5652400000	1yuz_A.pdb:1.0818760000):0.8798990000	3qhb_A.pdb:0.8280870000):1.0104400000):0.0297865000	(((((1lb3_A.pdb:0.0299580000	2za7_A.pdb:0.1538620000):0.3337280000	1bg7_A.pdb:0.4453180000):0.1879210000	1r03_A.pdb:0.1390100000):0.2266950000	(1z6o_A.pdb:1.3385980000	1z6o_M.pdb:0.8576610000):0.2788090000):0.1571360000	((1eum_A.pdb:0.7354070000	1krq_A.pdb:0.1690940000):0.5257120000	(3e6s_A.pdb:1.1696990000	(2jd7_A.pdb:0.1952920000	1vlg_A.pdb:0.2685540000):0.1465000000):0.2046990000):0.2554340000):0.7990680000):0.2078630000	((((1otk_A.pdb:3.7093490000	(1mty_D.pdb:1.8146350000	3dhg_A.pdb:1.4046180000):0.9345940000):0.0000028465	((2inc_B.pdb:1.4450910000	2inp_C.pdb:0.7996840000):0.4988350000	1mty_B.pdb:2.2355540000):0.3243390000):1.2798200000	(((2uw1_A.pdb:0.0000020000	2uw1_B.pdb:0.0092100000):0.0623475000	1afr_A.pdb:0.1101590000):1.3159500000	1za0_A.pdb:0.9664970000):0.7348330000):0.0000025698	(((1oqu_A.pdb:0.0147430000	(1r2f_A.pdb:0.2326780000	1uzr_A.pdb:0.0772330000):0.2011770000):1.0846900000	3ee4_A.pdb:1.5492990000):0.3395950000	(1mxr_A.pdb:1.1772030000	((1jk0_A.pdb:0.3607250000	1w68_A.pdb:0.0000020000):0.0888926000	2uw2_A.pdb:0.0340190000):0.9985100000):0.4538570000):0.5495100000):0.9650750000):0.0274896000	2vzb_A.pdb:1.1101560000):0.3601250000):0.3878540000):0.1783190000	(((1dps_A.pdb:0.0000020000	1jts_A.pdb:0.0119250000):0.2577950000	1o9r_A.pdb:0.4789480000):0.1774960000	1uvh_A.pdb:0.8028610000):0.7969970000):0.2974550000):0.1501180000	(1qgh_A.pdb:0.2846580000	2ux1_A.pdb:0.7630130000):0.3929350000):0.0670474000);
(1ji5_A.pdb:0.2091630000	(1jig_A.pdb:0.1095440000	((1qgh_A.pdb:0.3130630000	2ux1_A.pdb:0.5617840000):0.3905080000	((1ji4_A.pdb:0.6452990000	2fjc_A.pdb:0.7017240000):0.2576930000	((((1dps_A.pdb:0.0028770000	1jts_A.pdb:0.0117390000):0.3624000000	1o9r_A.pdb:0.3635800000):0.4940740000	1uvh_A.pdb:0.5182230000):0.4015030000	(((1tjo_A.pdb:0.0000010000	1tk6_A.pdb:0.0000010000):0.0000021984	1otk_A.pdb:5.8380400000):0.8993970000	((((((2fzf_A.pdb:2.0794500000	(1lko_A.pdb:0.7581160000	1yuz_A.pdb:0.8105090000):0.2662290000):0.2449870000	3qhb_A.pdb:0.7828540000):0.4820670000	(((((1oqu_A.pdb:0.0000030000	(1r2f_A.pdb:0.2363540000	1uzr_A.pdb:0.1013760000):0.1533230000):0.8183980000	(1mxr_A.pdb:1.1581120000	((1jk0_A.pdb:0.3473100000	1w68_A.pdb:0.0078400000):0.0659573000	2uw2_A.pdb:0.0435370000):1.0966700000):0.2445370000):0.3978810000	3ee4_A.pdb:1.5689500000):1.1994400000	((((2inc_B.pdb:1.2226130000	2inp_C.pdb:1.2490970000):0.6042210000	(1mty_D.pdb:1.5938840000	3dhg_A.pdb:1.2740990000):0.6862190000):0.7381880000	1mty_B.pdb:1.9162960000):0.8442640000	1za0_A.pdb:1.0274370000):0.1238820000):0.2568750000	((2uw1_A.pdb:0.0000020000	2uw1_B.pdb:0.0147220000):0.0493327000	1afr_A.pdb:0.1324660000):1.4570300000):0.6252090000):0.7091150000	((((((1lb3_A.pdb:0.0564320000	2za7_A.pdb:0.2802300000):0.4615280000	1r03_A.pdb:0.2525390000):0.0000022613	1bg7_A.pdb:0.8315060000):0.3829430000	(1z6o_A.pdb:1.3360220000	1z6o_M.pdb:0.8056020000):0.1963760000):0.5005460000	((1eum_A.pdb:0.6269100000	1krq_A.pdb:0.3455070000):0.4259570000	2jd7_A.pdb:0.2688360000):0.1020080000):0.1207130000	(3e6s_A.pdb:0.9670060000	1vlg_A.pdb:0.2410500000):0.0705438000):0.7555950000):0.3637950000	((((1bcf_A.pdb:0.0000010000	3e1q_A.pdb:0.0068340000):0.3273370000	2fkz_A.pdb:0.1573860000):0.3568830000	1jgc_A.pdb:0.2971280000):0.4672770000	1nfv_A.pdb:0.6742870000):0.0907304000):0.4556520000	2vzb_A.pdb:0.8528980000):0.6620530000):0.3470150000):0.1349960000):0.0797489000):0.2016140000):0.0718566000	(1n1q_A.pdb:0.3123980000	2chp_A.pdb:0.5463400000):0.1158890000);
(1ji5_A.pdb:0.2173490000	((1jig_A.pdb:0.2174220000	((1qgh_A.pdb:0.2855210000	2ux1_A.pdb:0.6138200000):0.2572120000	((1ji4_A.pdb:0.5606950000	2fjc_A.pdb:0.6819840000):0.1984980000	((((1dps_A.pdb:0.0000020000	1jts_A.pdb:0.0273610000):0.3986800000	1o9r_A.pdb:0.3691940000):0.4504120000	1uvh_A.pdb:0.5545820000):0.4597650000	((1tjo_A.pdb:0.0000010000	1tk6_A.pdb:0.0000010000):0.8954850000	((((2fzf_A.pdb:2.9843870000	(((1bcf_A.pdb:0.0000020000	3e1q_A.pdb:0.0068060000):0.2563910000	2fkz_A.pdb:0.1981740000):0.3430990000	1jgc_A.pdb:0.4504280000):0.2713570000):0.3764000000	1nfv_A.pdb:1.0712100000):0.3083290000	((((1lko_A.pdb:1.2184930000	1yuz_A.pdb:0.8457540000):1.8086300000	3qhb_A.pdb:0.3923630000):1.1332900000	((((((1otk_A.pdb:4.9460010000	2inp_C.pdb:0.0476480000):0.8625280000	1mty_B.pdb:2.1518030000):0.3984630000	2inc_B.pdb:0.9072940000):0.0939627000	(1mty_D.pdb:2.2722540000	3dhg_A.pdb:1.3762980000):0.9229460000):2.5324800000	(3ee4_A.pdb:1.8193960000	(((2uw1_A.pdb:0.0000020000	2uw1_B.pdb:0.0150740000):0.0354838000	1afr_A.pdb:0.1792830000):1.5843600000	1za0_A.pdb:1.2720860000):1.0350900000):0.4734860000):0.0000026478	(((1oqu_A.pdb:0.1068160000	(1r2f_A.pdb:0.2558260000	1uzr_A.pdb:0.1270590000):0.1164240000):1.2481700000	(1jk0_A.pdb:0.2066530000	(2uw2_A.pdb:0.1177440000	1w68_A.pdb:0.0000020000):0.2380200000):1.1319700000):0.2188300000	1mxr_A.pdb:1.2144820000):0.8028800000):1.3125100000):0.3530810000	(((((1lb3_A.pdb:0.0227340000	2za7_A.pdb:0.2021340000):0.3345740000	1bg7_A.pdb:0.6700730000):0.1441760000	1r03_A.pdb:0.1149340000):0.3369070000	(1z6o_A.pdb:1.4159760000	1z6o_M.pdb:0.8123500000):0.3861130000):0.2536990000	(((1eum_A.pdb:0.6172190000	1krq_A.pdb:0.2578620000):0.4260380000	(2jd7_A.pdb:0.2294480000	1vlg_A.pdb:0.4531490000):0.3704560000):0.2571380000	3e6s_A.pdb:0.9911920000):0.6703190000):0.2902480000):0.9319040000):0.4616640000	2vzb_A.pdb:1.0693200000):0.4169470000):0.4243270000):0.4562570000):0.1401810000):0.2009410000):0.0334508000	1n1q_A.pdb:0.3870370000):0.0556422000	2chp_A.pdb:0.4780760000);
(1ji5_A.pdb:0.3048830000	(1jig_A.pdb:0.2409620000	(((1qgh_A.pdb:0.2510950000	2ux1_A.pdb:0.4899250000):0.2170720000	(((1dps_A.pdb:0.0000020000	1jts_A.pdb:0.0124780000):0.2803990000	1o9r_A.pdb:0.3455600000):0.2435120000	1uvh_A.pdb:0.7550530000):0.7363990000):0.2273170000	((1ji4_A.pdb:0.6799490000	2fjc_A.pdb:0.6564190000):0.0091607400	((1tjo_A.pdb:0.0000010000	1tk6_A.pdb:0.0000010000):1.1298300000	((((((2fzf_A.pdb:2.3343560000	(1lko_A.pdb:1.0068090000	1yuz_A.pdb:0.8780410000):1.0374200000):0.3105140000	3qhb_A.pdb:0.4269700000):0.8838040000	(((((((1otk_A.pdb:4.9307160000	2inp_C.pdb:0.0000020000):0.9530220000	1mty_B.pdb:2.3792560000):0.3176170000	2inc_B.pdb:0.8154540000):0.4560900000	(1mty_D.pdb:1.6077060000	3dhg_A.pdb:1.4677670000):0.8077040000):1.3806700000	((1oqu_A.pdb:0.0724120000	(1r2f_A.pdb:0.3249140000	1uzr_A.pdb:0.0983910000):0.1248890000):0.8766420000	(1mxr_A.pdb:1.0338370000	((1jk0_A.pdb:0.4029930000	1w68_A.pdb:0.0011910000):0.1140660000	2uw2_A.pdb:0.0427340000):1.4916400000):0.4234420000):0.7783360000):0.3102120000	3ee4_A.pdb:1.0980030000):0.6511120000	(((2uw1_A.pdb:0.0000020000	2uw1_B.pdb:0.0191950000):0.0524200000	1afr_A.pdb:0.1589330000):0.9700150000	1za0_A.pdb:1.5453730000):0.7396770000):0.8753200000):0.4615770000	((((1lb3_A.pdb:0.0072390000	2za7_A.pdb:0.2451630000):0.5080000000	1r03_A.pdb:0.2277310000):0.1179480000	1bg7_A.pdb:0.5317670000):0.3147470000	((1z6o_A.pdb:1.4185740000	1z6o_M.pdb:0.5372810000):0.3334820000	((((1eum_A.pdb:0.5341330000	1krq_A.pdb:0.3761570000):0.3419270000	3e6s_A.pdb:1.2432110000):0.2095990000	2jd7_A.pdb:0.1820020000):0.2108910000	1vlg_A.pdb:0.1571370000):0.5185150000):0.2759090000):0.1835280000):0.6795900000	((((1bcf_A.pdb:0.0000020000	3e1q_A.pdb:0.0123030000):0.2475710000	2fkz_A.pdb:0.2033200000):0.1729530000	1jgc_A.pdb:0.3825640000):0.6825080000	1nfv_A.pdb:0.6919900000):0.0233537000):0.7725740000	2vzb_A.pdb:0.8478140000):0.4979070000):0.4695720000):0.2529840000):0.0971055000):0.0687550000	(1n1q_A.pdb:0.3463510000	2chp_A.pdb:0.6088860000):0.1096750000);
(1ji5_A.pdb:0.2493300000	(1jig_A.pdb:0.1407590000	(((((1qgh_A.pdb:0.3987660000	2ux1_A.pdb:0.4364980000):0.2784530000	(((1dps_A.pdb:0.0188490000	1jts_A.pdb:0.0203230000):0.2516780000	1o9r_A.pdb:0.4540680000):0.4653470000	1uvh_A.pdb:0.8490240000):0.5405800000):0.2805750000	1ji4_A.pdb:0.8494130000):0.1313910000	2fjc_A.pdb:0.7543710000):0.0360161000	((1tjo_A.pdb:0.0000010000	1tk6_A.pdb:0.0000010000):0.8915480000	((((((2fzf_A.pdb:2.5811100000	(1lko_A.pdb:0.8960750000	1yuz_A.pdb:0.6579270000):0.4694530000):0.5056420000	3qhb_A.pdb:0.5818390000):0.9655530000	((((((1otk_A.pdb:5.5173040000	2inp_C.pdb:0.0000020000):0.8138850000	2inc_B.pdb:1.5305630000):0.5903590000	1mty_B.pdb:1.8088690000):0.4831690000	(1mty_D.pdb:1.6827320000	3dhg_A.pdb:1.3745090000):0.6975620000):0.8762190000	((((1oqu_A.pdb:0.0515990000	(1r2f_A.pdb:0.2301760000	1uzr_A.pdb:0.1059020000):0.1483260000):1.1217900000	1mxr_A.pdb:1.1831340000):0.1587100000	((1jk0_A.pdb:0.4059650000	1w68_A.pdb:0.0083820000):0.1184660000	2uw2_A.pdb:0.0000020000):1.1108100000):0.3043630000	3ee4_A.pdb:1.9847870000):0.9128430000):0.1096260000	(((2uw1_A.pdb:0.0000020000	2uw1_B.pdb:0.0169260000):0.0000029845	1afr_A.pdb:0.1919710000):1.7963200000	1za0_A.pdb:1.1271640000):0.2347780000):1.2078600000):0.3462000000	(((((1lb3_A.pdb:0.1462620000	2za7_A.pdb:0.1579900000):0.4384750000	1r03_A.pdb:0.1482690000):0.0000028515	1bg7_A.pdb:0.7758030000):0.4321290000	(1z6o_A.pdb:1.4788560000	1z6o_M.pdb:0.4322600000):0.4059460000):0.2342760000	((((1eum_A.pdb:0.4252130000	1krq_A.pdb:0.2753610000):0.4173230000	3e6s_A.pdb:0.9664110000):0.2701990000	2jd7_A.pdb:0.2185680000):0.1610140000	1vlg_A.pdb:0.1206930000):0.4763630000):0.6222700000):0.6057750000	((((1bcf_A.pdb:0.0000020000	3e1q_A.pdb:0.0061770000):0.2778860000	2fkz_A.pdb:0.1966060000):0.3670540000	1jgc_A.pdb:0.2432770000):0.5820960000	1nfv_A.pdb:0.5790340000):0.2038490000):0.2552060000	2vzb_A.pdb:1.0896240000):0.3103410000):0.5021620000):0.2131280000):0.0902154000	(1n1q_A.pdb:0.3245740000	2chp_A.pdb:0.7321930000):0.1930460000);
(1ji5_A.pdb:0.2441340000	(1jig_A.pdb:0.2084550000	((1qgh_A.pdb:0.3621510000	2ux1_A.pdb:0.6035950000):0.2888700000	((1ji4_A.pdb:0.8131500000	((((1dps_A.pdb:0.0074990000	1jts_A.pdb:0.0000030000):0.3572400000	1o9r_A.pdb:0.3504020000):0.3761110000	1uvh_A.pdb:0.6671820000):0.4986260000	((1tjo_A.pdb:0.0000010000	1tk6_A.pdb:0.0000010000):0.8506980000	((((((2fzf_A.pdb:3.4997700000	3qhb_A.pdb:0.4987640000):0.1782380000	(1lko_A.pdb:1.0238730000	1yuz_A.pdb:0.9448700000):0.9299770000):1.2258100000	((((((1otk_A.pdb:5.2345320000	2inp_C.pdb:0.1216060000):0.9970960000	(1mty_D.pdb:1.7077170000	3dhg_A.pdb:1.1357630000):1.1011600000):0.0324556000	2inc_B.pdb:0.9555910000):0.6056960000	1mty_B.pdb:1.8774330000):0.7265580000	(((1oqu_A.pdb:0.0803100000	(1r2f_A.pdb:0.2766370000	1uzr_A.pdb:0.1298390000):0.0679675000):0.9740800000	(1mxr_A.pdb:1.3831580000	((1jk0_A.pdb:0.4704580000	1w68_A.pdb:0.0000020000):0.0770336000	2uw2_A.pdb:0.0507640000):1.2780000000):0.4185470000):0.6937380000	3ee4_A.pdb:2.1103970000):0.3878070000):0.7372990000	(((2uw1_A.pdb:0.0000020000	2uw1_B.pdb:0.0030210000):0.0334954000	1afr_A.pdb:0.1512850000):1.8772300000	1za0_A.pdb:0.8184740000):0.5259340000):1.3147700000):0.3172270000	(((((1lb3_A.pdb:0.0957180000	2za7_A.pdb:0.2153600000):0.3563900000	1bg7_A.pdb:0.6002610000):0.0538184000	1r03_A.pdb:0.2875970000):0.3950360000	((1eum_A.pdb:0.4190580000	1krq_A.pdb:0.4490350000):0.3893670000	(3e6s_A.pdb:0.8918630000	(2jd7_A.pdb:0.3731900000	1vlg_A.pdb:0.3009150000):0.1593230000):0.1123830000):0.3855510000):0.1022060000	(1z6o_A.pdb:1.5557850000	1z6o_M.pdb:0.8949900000):0.2032710000):0.5782670000):0.3427000000	((((1bcf_A.pdb:0.0000010000	3e1q_A.pdb:0.0063200000):0.1433350000	2fkz_A.pdb:0.2399400000):0.4221290000	1jgc_A.pdb:0.2749070000):0.6863670000	1nfv_A.pdb:0.5962020000):0.6491920000):0.1713880000	2vzb_A.pdb:1.2410100000):0.4742530000):0.3717200000):0.1616830000):0.0848685000	2fjc_A.pdb:1.1083460000):0.1547430000):0.1316620000):0.1156040000	(1n1q_A.pdb:0.3278690000	2chp_A.pdb:0.5258450000):0.1269380000);
(1ji5_A.pdb:0.1716630000	(1jig_A.pdb:0.2384140000	(1n1q_A.pdb:0.3104170000	2chp_A.pdb:0.5774540000):0.1114690000):0.0859781000	((1qgh_A.pdb:0.2858070000	2ux1_A.pdb:0.7072390000):0.3781880000	(((1ji4_A.pdb:0.6465800000	2fjc_A.pdb:0.7433690000):0.1211360000	(((1dps_A.pdb:0.0097920000	1jts_A.pdb:0.0228160000):0.6009830000	1o9r_A.pdb:0.1650950000):0.4354640000	1uvh_A.pdb:0.6632540000):0.4345540000):0.1790170000	((1tjo_A.pdb:0.0000010000	1tk6_A.pdb:0.0000010000):0.7412200000	((((2fzf_A.pdb:2.5008430000	((1lko_A.pdb:0.7430750000	1yuz_A.pdb:0.8630180000):0.6170710000	3qhb_A.pdb:0.7936700000):0.6933290000):0.4341580000	(((1otk_A.pdb:2.6048320000	((2inc_B.pdb:1.2908260000	1mty_B.pdb:2.2510330000):0.4002560000	2inp_C.pdb:0.7469050000):0.8244600000):0.0000027062	(1mty_D.pdb:1.0875620000	3dhg_A.pdb:1.4343820000):1.3690800000):0.8315100000	(((((1oqu_A.pdb:0.1532800000	(1r2f_A.pdb:0.2321350000	1uzr_A.pdb:0.0987880000):0.1096350000):0.7725980000	(1jk0_A.pdb:0.3570290000	(2uw2_A.pdb:0.1260770000	1w68_A.pdb:0.0000020000):0.0348176000):1.3326000000):0.2544200000	1mxr_A.pdb:1.0975370000):0.7095050000	3ee4_A.pdb:1.0093840000):0.9278580000	(((2uw1_A.pdb:0.0000020000	2uw1_B.pdb:0.0145680000):0.0825883000	1afr_A.pdb:0.1232990000):0.9671690000	1za0_A.pdb:1.3213000000):0.8815680000):0.0138704000):0.8963010000):0.6615180000	(((((1bcf_A.pdb:0.0000020000	3e1q_A.pdb:0.0064960000):0.3386960000	2fkz_A.pdb:0.2594910000):0.3924650000	1jgc_A.pdb:0.3425380000):0.9027940000	1nfv_A.pdb:0.5581010000):0.3147280000	(((((1lb3_A.pdb:0.1057310000	2za7_A.pdb:0.1367150000):0.3064140000	1bg7_A.pdb:0.4933640000):0.1896330000	1r03_A.pdb:0.1500280000):0.4664970000	(1z6o_A.pdb:1.5165000000	1z6o_M.pdb:0.6076210000):0.2479250000):0.5304840000	((((1eum_A.pdb:0.4510710000	1krq_A.pdb:0.3081500000):0.3368120000	3e6s_A.pdb:0.7971850000):0.1920320000	2jd7_A.pdb:0.2097750000):0.1715340000	1vlg_A.pdb:0.2717860000):0.1348760000):0.8833900000):0.3096660000):0.2322630000	2vzb_A.pdb:0.7596000000):0.5908120000):0.4443260000):0.2375910000):0.0712237000);
(1ji5_A.pdb:0.2003100000	(1jig_A.pdb:0.2013460000	((1n1q_A.pdb:0.2680090000	((((1dps_A.pdb:0.0000030000	1jts_A.pdb:0.0308310000):0.2657080000	1o9r_A.pdb:0.4039540000):0.4326890000	1uvh_A.pdb:0.6159650000):0.4106410000	((1tjo_A.pdb:0.0000010000	1tk6_A.pdb:0.0000010000):0.5843610000	(((((2fzf_A.pdb:3.0727330000	((1lko_A.pdb:0.9252530000	1yuz_A.pdb:0.7860100000):0.5210670000	3qhb_A.pdb:1.0984750000):0.5877270000):0.2046400000	(((1otk_A.pdb:4.5498820000	3ee4_A.pdb:0.8148500000):1.0505100000	((((1oqu_A.pdb:0.1210770000	(1r2f_A.pdb:0.2415580000	1uzr_A.pdb:0.1272070000):0.1120160000):0.7640460000	1mxr_A.pdb:0.9774230000):0.0511146000	(1jk0_A.pdb:0.3448520000	(2uw2_A.pdb:0.1641210000	1w68_A.pdb:0.0000020000):0.0561241000):1.4637100000):1.1582300000	(((2inc_B.pdb:1.3446290000	1mty_B.pdb:2.9045420000):0.3764930000	2inp_C.pdb:1.2968780000):0.6088970000	(1mty_D.pdb:1.5711480000	3dhg_A.pdb:1.6049770000):0.8103930000):1.2160200000):0.4507570000):0.4055290000	(((2uw1_A.pdb:0.0000020000	2uw1_B.pdb:0.0130250000):0.1121400000	1afr_A.pdb:0.0817920000):1.1195300000	1za0_A.pdb:1.4966320000):0.2767020000):0.9987970000):0.4560990000	(((((1lb3_A.pdb:0.1435010000	2za7_A.pdb:0.1084150000):0.4028400000	1bg7_A.pdb:0.5620820000):0.0597607000	1r03_A.pdb:0.2661100000):0.4762920000	(1z6o_A.pdb:1.5461140000	1z6o_M.pdb:0.8454230000):0.3010160000):0.2159860000	(((1eum_A.pdb:0.4187710000	1krq_A.pdb:0.3438640000):0.2860600000	3e6s_A.pdb:0.8224850000):0.1664130000	(2jd7_A.pdb:0.3260070000	1vlg_A.pdb:0.3925450000):0.1214800000):0.1118400000):0.6570790000):0.3773030000	((((1bcf_A.pdb:0.0000010000	3e1q_A.pdb:0.0000030000):0.3330760000	2fkz_A.pdb:0.2514300000):0.2353080000	1jgc_A.pdb:0.4704240000):0.7200590000	1nfv_A.pdb:0.6250650000):0.3289870000):0.4203660000	2vzb_A.pdb:1.1563320000):0.8263340000):0.5578130000):0.2219750000):0.1596320000	((1qgh_A.pdb:0.4112530000	2ux1_A.pdb:0.7255680000):0.2902160000	(1ji4_A.pdb:0.9061350000	2fjc_A.pdb:0.9246420000):0.2443080000):0.2077490000):0.0736594000):0.1036550000	2chp_A.pdb:0.6098090000);
(1ji5_A.pdb:0.2494900000	(1jig_A.pdb:0.2287970000	((1qgh_A.pdb:0.2723190000	2ux1_A.pdb:0.5206810000):0.5354150000	((1ji4_A.pdb:0.5108920000	2fjc_A.pdb:0.7246840000):0.4044310000	((((1dps_A.pdb:0.0000020000	1jts_A.pdb:0.0159960000):0.3254040000	1o9r_A.pdb:0.4187190000):0.3958240000	1uvh_A.pdb:0.7283880000):0.7254220000	((1tjo_A.pdb:0.0000020000	1tk6_A.pdb:0.0000010000):0.8195320000	((((((2fzf_A.pdb:3.0242750000	(1lko_A.pdb:0.6740710000	1yuz_A.pdb:0.7602300000):0.3710230000):0.4579800000	3qhb_A.pdb:0.3504630000):1.0615900000	(((((1otk_A.pdb:2.9878980000	(2inc_B.pdb:1.5446480000	2inp_C.pdb:0.6904390000):0.2054490000):0.6184490000	1mty_B.pdb:1.7332640000):0.5718790000	(1mty_D.pdb:1.5143210000	3dhg_A.pdb:1.4384550000):0.3541860000):0.7599710000	(((2uw1_A.pdb:0.0000020000	2uw1_B.pdb:0.0061690000):0.0213290000	1afr_A.pdb:0.2259200000):1.5410100000	1za0_A.pdb:1.3970050000):0.6802990000):0.1055900000	(((1oqu_A.pdb:0.0592590000	(1r2f_A.pdb:0.2953650000	1uzr_A.pdb:0.1762530000):0.1261240000):0.9446910000	(1mxr_A.pdb:1.3299970000	((1jk0_A.pdb:0.3815060000	1w68_A.pdb:0.0006770000):0.1221990000	2uw2_A.pdb:0.0260630000):1.0511200000):0.3513660000):0.9727510000	3ee4_A.pdb:0.9850570000):0.6881930000):0.4777460000):0.2592000000	((((1lb3_A.pdb:0.1326090000	2za7_A.pdb:0.1149850000):0.3530020000	1bg7_A.pdb:0.5675000000):0.1424150000	1r03_A.pdb:0.1982500000):0.2686560000	((1z6o_A.pdb:1.3380220000	1z6o_M.pdb:0.7885130000):0.1176270000	((((1eum_A.pdb:0.5333580000	1krq_A.pdb:0.1830260000):0.3832600000	3e6s_A.pdb:0.8834010000):0.3295800000	2jd7_A.pdb:0.1979400000):0.2895190000	1vlg_A.pdb:0.0731350000):0.6313570000):0.1087660000):0.7552350000):0.5558820000	((((1bcf_A.pdb:0.0000010000	3e1q_A.pdb:0.0074420000):0.1848310000	2fkz_A.pdb:0.2386100000):0.4784490000	1jgc_A.pdb:0.4640150000):0.7216020000	1nfv_A.pdb:0.9135830000):0.3168590000):0.1783910000	2vzb_A.pdb:1.1429220000):0.3518940000):0.1869350000):0.2377540000):0.1343430000):0.0316555000):0.0734091000	(1n1q_A.pdb:0.3062730000	2chp_A.pdb:0.6704560000):0.0693366000);
(1ji5_A.pdb:0.2467040000	(1jig_A.pdb:0.2460390000	(1n1q_A.pdb:0.3050960000	((1qgh_A.pdb:0.3465550000	2ux1_A.pdb:0.5597910000):0.4550370000	(((1ji4_A.pdb:0.6327510000	2fjc_A.pdb:0.8866880000):0.1637260000	((1tjo_A.pdb:0.0000010000	1tk6_A.pdb:0.0000010000):1.1546500000	((((((2fzf_A.pdb:3.2940070000	(3qhb_A.pdb:0.8918430000	((((((1oqu_A.pdb:0.0869810000	(1r2f_A.pdb:0.2480260000	1uzr_A.pdb:0.1503090000):0.1569430000):0.8776510000	(1mxr_A.pdb:1.2613950000	((1jk0_A.pdb:0.4404810000	1w68_A.pdb:0.0075130000):0.0840906000	2uw2_A.pdb:0.0405970000):1.4297700000):0.2024250000):0.7187390000	3ee4_A.pdb:1.6229020000):0.7806620000	(((2inc_B.pdb:1.0611410000	2inp_C.pdb:1.1404210000):0.3886090000	1mty_B.pdb:1.7469170000):0.3730490000	(1mty_D.pdb:2.1177880000	3dhg_A.pdb:0.9298390000):1.4826500000):0.6436810000):0.5673660000	1za0_A.pdb:1.3554400000):0.2614000000	((2uw1_A.pdb:0.0000020000	2uw1_B.pdb:0.0063720000):0.0362660000	1afr_A.pdb:0.1467660000):1.7576700000):1.9606100000):0.3377260000):0.3155840000	(1lko_A.pdb:0.8717400000	1yuz_A.pdb:0.9158100000):0.9261220000):0.7206440000	(((((1lb3_A.pdb:0.1087720000	2za7_A.pdb:0.1845380000):0.2451360000	1bg7_A.pdb:0.6526990000):0.0715774000	1r03_A.pdb:0.3135830000):0.5681880000	(1z6o_A.pdb:1.0454880000	1z6o_M.pdb:0.7171500000):0.3556280000):0.1611200000	(((1eum_A.pdb:0.5622690000	1krq_A.pdb:0.2837120000):0.3652180000	3e6s_A.pdb:1.0400410000):0.2494560000	(2jd7_A.pdb:0.2885390000	1vlg_A.pdb:0.3639490000):0.1225660000):0.4679030000):0.7563200000):0.2058950000	((((1bcf_A.pdb:0.0000010000	3e1q_A.pdb:0.0072870000):0.2915260000	2fkz_A.pdb:0.1679160000):0.1378000000	1jgc_A.pdb:0.4711940000):0.7080960000	1nfv_A.pdb:0.9622110000):0.0594585000):0.8105100000	2vzb_A.pdb:0.8680610000):0.0767488000	1otk_A.pdb:4.7309230000):0.1589570000):0.6480060000):0.2058440000	(((1dps_A.pdb:0.0207530000	1jts_A.pdb:0.0000020000):0.5154140000	1o9r_A.pdb:0.2266110000):0.3122620000	1uvh_A.pdb:0.9915660000):0.5775600000):0.1531400000):0.2359890000):0.1491060000):0.1085600000	2chp_A.pdb:0.6304870000);
(1ji5_A.pdb:0.3357450000	(1jig_A.pdb:0.2381180000	((1n1q_A.pdb:0.2800330000	((((1dps_A.pdb:0.0000030000	1jts_A.pdb:0.0373650000):0.3506290000	1o9r_A.pdb:0.5751600000):0.5150420000	1uvh_A.pdb:0.5379010000):0.4727210000	((1tjo_A.pdb:0.0000010000	1tk6_A.pdb:0.0000010000):0.8899100000	(((2fzf_A.pdb:2.4954780000	((((1lko_A.pdb:0.8501340000	1yuz_A.pdb:0.9975710000):1.0611600000	3qhb_A.pdb:0.5868160000):0.8974040000	((((1lb3_A.pdb:0.0461460000	2za7_A.pdb:0.2434870000):0.2906670000	1bg7_A.pdb:0.6123670000):0.0351976000	1r03_A.pdb:0.2382160000):0.2970230000	(1z6o_A.pdb:1.3482670000	(1z6o_M.pdb:0.8558160000	(((1eum_A.pdb:0.5207250000	1krq_A.pdb:0.2937500000):0.3994950000	3e6s_A.pdb:0.8706330000):0.1309760000	(2jd7_A.pdb:0.4629200000	1vlg_A.pdb:0.3236400000):0.2189720000):0.3449860000):0.0511648000):0.1869250000):0.4826070000):0.1553740000	((((1otk_A.pdb:4.6160900000	3ee4_A.pdb:0.1651210000):1.0530700000	(((1oqu_A.pdb:0.1001360000	(1r2f_A.pdb:0.2480810000	1uzr_A.pdb:0.0891780000):0.0832863000):0.6761370000	((1jk0_A.pdb:0.3901940000	1w68_A.pdb:0.0000020000):0.0494868000	2uw2_A.pdb:0.0788880000):1.5287700000):0.4940620000	1mxr_A.pdb:1.2099190000):0.9211960000):0.2832280000	(((2inc_B.pdb:1.2215710000	1mty_B.pdb:2.8760120000):0.1800650000	2inp_C.pdb:1.0964720000):0.6625480000	(1mty_D.pdb:1.8539140000	3dhg_A.pdb:1.3085080000):0.9197860000):0.5643030000):0.7255420000	(((2uw1_A.pdb:0.0000020000	2uw1_B.pdb:0.0059490000):0.0858150000	1afr_A.pdb:0.0939340000):1.6830300000	1za0_A.pdb:1.3366350000):0.0980991000):1.5721800000):0.1166820000):0.1988710000	2vzb_A.pdb:1.0996570000):0.4890020000	((((1bcf_A.pdb:0.0000010000	3e1q_A.pdb:0.0000030000):0.3184580000	2fkz_A.pdb:0.1646230000):0.1990790000	1jgc_A.pdb:0.4018930000):0.6277610000	1nfv_A.pdb:0.7452850000):0.3078920000):0.7055710000):0.4275120000):0.6152830000):0.1709480000	(1qgh_A.pdb:0.5420520000	(2ux1_A.pdb:0.6565220000	(1ji4_A.pdb:1.1185590000	2fjc_A.pdb:0.9469230000):0.4416630000):0.2107240000):0.3311680000):0.1678730000):0.1291510000	2chp_A.pdb:0.6823860000);
(1ji5_A.pdb:0.3433970000	1jig_A.pdb:0.1608690000	((1n1q_A.pdb:0.2696430000	2chp_A.pdb:0.5205840000):0.1352880000	(((1qgh_A.pdb:0.3923290000	2ux1_A.pdb:0.6559010000):0.2343310000	(1ji4_A.pdb:0.7692810000	2fjc_A.pdb:0.7148700000):0.2372350000):0.1780030000	((((1dps_A.pdb:0.0000020000	1jts_A.pdb:0.0135270000):0.3035570000	1o9r_A.pdb:0.2607520000):0.4904540000	1uvh_A.pdb:0.5985070000):0.6468530000	((1tjo_A.pdb:0.0000010000	1tk6_A.pdb:0.0000010000):0.7394940000	(((((((((((2fzf_A.pdb:2.1700180000	(1lko_A.pdb:1.0484690000	1yuz_A.pdb:0.7054840000):0.7313670000):0.5125620000	3qhb_A.pdb:0.2733120000):0.6785410000	((((((1oqu_A.pdb:0.1494640000	(1r2f_A.pdb:0.3106760000	1uzr_A.pdb:0.1014750000):0.0077636500):0.9117540000	1mxr_A.pdb:1.1952910000):0.1893030000	(1jk0_A.pdb:0.2408600000	(2uw2_A.pdb:0.1333380000	1w68_A.pdb:0.0000020000):0.0735369000):1.0192400000):1.0410900000	3ee4_A.pdb:1.3270890000):0.8814570000	((2uw1_A.pdb:0.0000020000	2uw1_B.pdb:0.0126920000):0.1006890000	1afr_A.pdb:0.1228600000):0.8723750000):0.0977715000	1za0_A.pdb:1.7145120000):0.9084530000):0.3404610000	((1otk_A.pdb:3.0110080000	1mty_D.pdb:1.1839420000):0.1751040000	(((2inc_B.pdb:1.3689230000	2inp_C.pdb:0.9364180000):0.5800780000	1mty_B.pdb:2.5733100000):1.1384700000	3dhg_A.pdb:0.9270890000):0.5410200000):1.5628900000):0.4331830000	(((1lb3_A.pdb:0.0443860000	2za7_A.pdb:0.1958280000):0.3792170000	1bg7_A.pdb:0.4960390000):0.0138608000	1r03_A.pdb:0.2628120000):0.2844880000):0.1088470000	1z6o_M.pdb:0.8430560000):0.0000023349	1z6o_A.pdb:1.6119510000):0.4569600000	((1eum_A.pdb:0.4924110000	1krq_A.pdb:0.2835480000):0.2455780000	3e6s_A.pdb:0.7731780000):0.1816570000):0.0750431000	(2jd7_A.pdb:0.2686250000	1vlg_A.pdb:0.2959860000):0.0656118000):1.0203500000	((((1bcf_A.pdb:0.0000020000	3e1q_A.pdb:0.0141590000):0.2826880000	2fkz_A.pdb:0.1571160000):0.3885180000	1jgc_A.pdb:0.3083130000):0.6829870000	1nfv_A.pdb:0.4557260000):0.3232270000):0.4440540000	2vzb_A.pdb:0.8271680000):0.5482150000):0.3090740000):0.1888270000):0.0488011000):0.0494433000);
(1ji5_A.pdb:0.1799940000	(1jig_A.pdb:0.1607030000	(((1qgh_A.pdb:0.3305020000	2ux1_A.pdb:0.7826190000):0.4817650000	(1ji4_A.pdb:0.9415620000	2fjc_A.pdb:0.7781640000):0.2398270000):0.0737589000	((((1dps_A.pdb:0.0000020000	1jts_A.pdb:0.0274410000):0.3001160000	1o9r_A.pdb:0.4153510000):0.4914360000	1uvh_A.pdb:0.7712530000):0.4636940000	((1tjo_A.pdb:0.0000010000	1tk6_A.pdb:0.0000010000):0.7638440000	((((((((((2fzf_A.pdb:2.5415900000	(1lko_A.pdb:0.9724790000	1yuz_A.pdb:0.7314520000):0.5520660000):1.2253600000	3qhb_A.pdb:0.5711040000):1.1319800000	(((((((1otk_A.pdb:5.0274400000	3dhg_A.pdb:1.0414270000):0.1933530000	1mty_D.pdb:2.3447100000):0.2293280000	((2inc_B.pdb:1.1845100000	2inp_C.pdb:1.0969790000):0.4196270000	1mty_B.pdb:2.1696870000):0.4847510000):1.3383000000	(((1oqu_A.pdb:0.0877860000	(1r2f_A.pdb:0.1938100000	1uzr_A.pdb:0.0854460000):0.0931710000):0.9877310000	1mxr_A.pdb:1.0801630000):0.0960900000	(1jk0_A.pdb:0.2406700000	(2uw2_A.pdb:0.0845280000	1w68_A.pdb:0.0000020000):0.1829010000):1.0269800000):0.5425450000):0.4179780000	3ee4_A.pdb:1.2234640000):0.7317470000	1za0_A.pdb:1.3910360000):0.1726320000	((2uw1_A.pdb:0.0000020000	2uw1_B.pdb:0.0084900000):0.0253193000	1afr_A.pdb:0.1535170000):1.5049800000):1.0525600000):1.1195300000	((1lb3_A.pdb:0.0864090000	2za7_A.pdb:0.2232710000):0.5148580000	(1bg7_A.pdb:0.7243480000	1r03_A.pdb:0.2803600000):0.0218107000):0.1026370000):0.3044090000	1z6o_A.pdb:1.5564200000):0.1208290000	1z6o_M.pdb:0.7909900000):0.1691990000	((1eum_A.pdb:0.7134700000	1krq_A.pdb:0.2793400000):0.4181560000	((3e6s_A.pdb:1.1569460000	2jd7_A.pdb:0.3332810000):0.1344810000	1vlg_A.pdb:0.2342340000):0.1229800000):0.3269980000):0.7893580000	(((1bcf_A.pdb:0.0000020000	3e1q_A.pdb:0.0061710000):0.2746800000	2fkz_A.pdb:0.1709810000):0.1774930000	1jgc_A.pdb:0.5022030000):0.7746600000):0.1870710000	1nfv_A.pdb:0.7502780000):0.4386160000	2vzb_A.pdb:0.7450210000):0.6760000000):0.6885150000):0.2652900000):0.1485320000):0.1821590000	(1n1q_A.pdb:0.4610550000	2chp_A.pdb:0.5622170000):0.0736374000);
(1ji5_A.pdb:0.1653110000	(1jig_A.pdb:0.2882810000	((1n1q_A.pdb:0.2567140000	((1ji4_A.pdb:0.5770200000	2fjc_A.pdb:0.7335050000):0.1311900000	((((1dps_A.pdb:0.0000020000	1jts_A.pdb:0.0065470000):0.2587810000	1o9r_A.pdb:0.2477390000):0.4231780000	1uvh_A.pdb:0.5966320000):0.4250640000	(((1tjo_A.pdb:0.0000010000	1tk6_A.pdb:0.0000010000):0.4151650000	1otk_A.pdb:3.5518710000):0.1383290000	((((((2fzf_A.pdb:2.6261550000	(1lko_A.pdb:1.2450320000	1yuz_A.pdb:0.4807200000):0.4471600000):1.1333000000	3qhb_A.pdb:0.6739150000):0.8505850000	((((1oqu_A.pdb:0.1178470000	(1r2f_A.pdb:0.2441960000	1uzr_A.pdb:0.1782480000):0.1068940000):0.7238480000	(1mxr_A.pdb:0.9204020000	((1jk0_A.pdb:0.3637990000	1w68_A.pdb:0.0003390000):0.0545545000	2uw2_A.pdb:0.0567680000):1.2775700000):0.1898640000):0.5633340000	(((2inc_B.pdb:1.0779050000	2inp_C.pdb:1.4883310000):0.5846700000	(1mty_D.pdb:1.6140000000	3dhg_A.pdb:1.5577710000):0.8923990000):0.2267590000	1mty_B.pdb:2.4037470000):1.2330300000):0.3610130000	(3ee4_A.pdb:1.4079040000	(((2uw1_A.pdb:0.0000020000	2uw1_B.pdb:0.0183150000):0.0325381000	1afr_A.pdb:0.1797990000):1.5723600000	1za0_A.pdb:1.1560660000):0.9007150000):0.3739050000):1.3882700000):0.2398360000	(((((1lb3_A.pdb:0.0302750000	2za7_A.pdb:0.1696210000):0.5120460000	1bg7_A.pdb:0.5955280000):0.0415790000	1r03_A.pdb:0.2725470000):0.1901720000	(1z6o_A.pdb:0.9719350000	1z6o_M.pdb:0.8479060000):0.4643700000):0.3502100000	(((1eum_A.pdb:0.4580150000	1krq_A.pdb:0.3041180000):0.3856220000	3e6s_A.pdb:1.1225420000):0.1565680000	(2jd7_A.pdb:0.1177540000	1vlg_A.pdb:0.4403100000):0.1394000000):0.2769490000):0.4634560000):0.8371820000	((((1bcf_A.pdb:0.0000010000	3e1q_A.pdb:0.0134920000):0.2817000000	2fkz_A.pdb:0.2432400000):0.1929130000	1jgc_A.pdb:0.4117980000):0.5741980000	1nfv_A.pdb:0.6956950000):0.2374710000):0.4996540000	2vzb_A.pdb:1.1572700000):0.4698540000):0.4490040000):0.2124170000):0.1834620000):0.1051170000	(1qgh_A.pdb:0.2218760000	2ux1_A.pdb:0.6448130000):0.3419610000):0.1295610000):0.0580999000	2chp_A.pdb:0.4660730000);
(1ji5_A.pdb:0.1301860000	((1jig_A.pdb:0.1551120000	(1qgh_A.pdb:0.4831460000	(2ux1_A.pdb:0.7055200000	((1ji4_A.pdb:0.8638920000	2fjc_A.pdb:0.7310030000):0.2578750000	((((1dps_A.pdb:0.0000020000	1jts_A.pdb:0.0129980000):0.4687150000	1o9r_A.pdb:0.2470490000):0.5239080000	1uvh_A.pdb:0.7774210000):0.1922340000	(((1tjo_A.pdb:0.0000010000	1tk6_A.pdb:0.0000010000):0.5073650000	1otk_A.pdb:3.3866260000):0.0767414000	((((((2fzf_A.pdb:2.6059640000	(1lko_A.pdb:0.9475290000	1yuz_A.pdb:0.5454310000):0.4341270000):0.3635170000	3qhb_A.pdb:0.8558400000):0.5472530000	(((((1oqu_A.pdb:0.1060830000	(1r2f_A.pdb:0.2729880000	1uzr_A.pdb:0.0791090000):0.0812595000):0.7726290000	(1mxr_A.pdb:1.2645070000	((1jk0_A.pdb:0.3543300000	1w68_A.pdb:0.0000020000):0.1008040000	2uw2_A.pdb:0.0209350000):1.2854700000):0.1478390000):0.4034280000	3ee4_A.pdb:2.2923370000):0.5374980000	(((2inc_B.pdb:1.4294830000	1mty_B.pdb:2.0576820000):0.3168220000	2inp_C.pdb:0.9075690000):0.9586440000	(1mty_D.pdb:1.4181870000	3dhg_A.pdb:1.6620960000):0.6312200000):0.8222320000):0.2384650000	(((2uw1_A.pdb:0.0000020000	2uw1_B.pdb:0.0000020000):0.0701232000	1afr_A.pdb:0.1444970000):1.1935800000	1za0_A.pdb:1.5004600000):0.4562420000):1.0337900000):0.5600540000	(((((1lb3_A.pdb:0.0399620000	2za7_A.pdb:0.1459820000):0.3693350000	1bg7_A.pdb:0.5050580000):0.1319820000	1r03_A.pdb:0.1198320000):0.2917370000	(1z6o_A.pdb:1.3664830000	1z6o_M.pdb:0.7808940000):0.2987800000):0.0780799000	(((1eum_A.pdb:0.5663200000	1krq_A.pdb:0.1672120000):0.2703050000	3e6s_A.pdb:0.7322720000):0.1959050000	(2jd7_A.pdb:0.2885680000	1vlg_A.pdb:0.2964560000):0.1894440000):0.4659740000):0.5706890000):0.2183710000	((((1bcf_A.pdb:0.0000010000	3e1q_A.pdb:0.0000030000):0.3751140000	2fkz_A.pdb:0.1361750000):0.2468450000	1jgc_A.pdb:0.3836090000):0.4658520000	1nfv_A.pdb:0.7380120000):0.1934490000):0.6431220000	2vzb_A.pdb:0.8668090000):0.5633220000):0.5665220000):0.2297840000):0.1573060000):0.2683360000):0.3220200000):0.1026630000	1n1q_A.pdb:0.4410730000):0.1106700000	2chp_A.pdb:0.6973840000);
(1ji5_A.pdb:0.2942090000	(1jig_A.pdb:0.1601990000	((1n1q_A.pdb:0.2012720000	((((1dps_A.pdb:0.0000030000	1jts_A.pdb:0.0270380000):0.4814950000	1o9r_A.pdb:0.2580570000):0.5061050000	1uvh_A.pdb:0.6111650000):0.3922400000	((1tjo_A.pdb:0.0000010000	1tk6_A.pdb:0.0000010000):0.6612390000	((((((2fzf_A.pdb:2.5060600000	(1lko_A.pdb:0.6847860000	1yuz_A.pdb:0.8498250000):0.4611810000):0.4988840000	3qhb_A.pdb:1.1592200000):0.5876770000	((((1otk_A.pdb:4.2336290000	3ee4_A.pdb:0.7475960000):0.8748980000	(((1oqu_A.pdb:0.0526420000	(1r2f_A.pdb:0.2584640000	1uzr_A.pdb:0.1745660000):0.1246800000):1.1411300000	1mxr_A.pdb:1.0408340000):0.1973030000	((1jk0_A.pdb:0.3891000000	1w68_A.pdb:0.0037180000):0.0754157000	2uw2_A.pdb:0.0530910000):1.1076400000):0.9754450000):0.3617730000	(((2inc_B.pdb:1.1332380000	2inp_C.pdb:0.9925290000):0.3805650000	1mty_B.pdb:1.9671930000):0.5226250000	(1mty_D.pdb:1.7805940000	3dhg_A.pdb:1.0744450000):1.0509200000):1.2873800000):0.4996090000	(((2uw1_A.pdb:0.0000020000	2uw1_B.pdb:0.0000020000):0.0845178000	1afr_A.pdb:0.1177020000):1.3079900000	1za0_A.pdb:1.3107430000):0.3437400000):1.3461900000):0.1816330000	((((1lb3_A.pdb:0.0194670000	2za7_A.pdb:0.2326770000):0.4128220000	1bg7_A.pdb:0.4041130000):0.0278310000	1r03_A.pdb:0.2651900000):0.2904190000	((1z6o_A.pdb:1.3859900000	1z6o_M.pdb:0.7396840000):0.1797520000	(((1eum_A.pdb:0.5829730000	1krq_A.pdb:0.3148170000):0.2584540000	3e6s_A.pdb:1.0281270000):0.1433680000	(2jd7_A.pdb:0.3701150000	1vlg_A.pdb:0.2198980000):0.2140870000):0.3082450000):0.0758540000):0.5955580000):0.4157100000	((((1bcf_A.pdb:0.0000010000	3e1q_A.pdb:0.0062840000):0.1996760000	2fkz_A.pdb:0.1849320000):0.3699980000	1jgc_A.pdb:0.3335350000):0.5706380000	1nfv_A.pdb:0.6315020000):0.2384830000):0.6471510000	2vzb_A.pdb:0.8372250000):0.7529160000):0.2518490000):0.3619970000):0.0976486000	((1qgh_A.pdb:0.3891550000	2ux1_A.pdb:0.5878880000):0.1211160000	(1ji4_A.pdb:0.6437170000	2fjc_A.pdb:0.5793280000):0.3845050000):0.2612230000):0.0506926000):0.0759408000	2chp_A.pdb:0.5417840000);
(1ji5_A.pdb:0.2037020000	(1jig_A.pdb:0.3618220000	((1n1q_A.pdb:0.4043590000	(((1ji4_A.pdb:0.6952240000	((1tjo_A.pdb:0.0000010000	1tk6_A.pdb:0.0000010000):0.9381810000	((((((((2fzf_A.pdb:3.0302250000	(1lko_A.pdb:0.8314970000	1yuz_A.pdb:0.7985610000):0.3336450000):0.9339280000	3qhb_A.pdb:0.5368320000):1.1069400000	(((((1otk_A.pdb:3.3818420000	2inp_C.pdb:0.2364920000):0.6913610000	(2inc_B.pdb:0.9539940000	(1mty_D.pdb:1.6942120000	3dhg_A.pdb:1.4481300000):1.3347400000):0.3348670000):0.5844110000	1mty_B.pdb:2.0644410000):0.8348400000	((((1oqu_A.pdb:0.1246820000	(1r2f_A.pdb:0.2614460000	1uzr_A.pdb:0.0979050000):0.0891825000):0.9074140000	1mxr_A.pdb:1.3193080000):0.1689210000	((1jk0_A.pdb:0.4411410000	1w68_A.pdb:0.0000020000):0.1171520000	2uw2_A.pdb:0.0042630000):1.1773600000):0.6247100000	3ee4_A.pdb:1.2139880000):0.5486330000):0.2673200000	(((2uw1_A.pdb:0.0000020000	2uw1_B.pdb:0.0121600000):0.0568300000	1afr_A.pdb:0.1830830000):1.8795700000	1za0_A.pdb:1.3037270000):0.5426630000):0.5944800000):0.9835530000	(((1lb3_A.pdb:0.0791230000	2za7_A.pdb:0.1871500000):0.4011750000	1bg7_A.pdb:0.5299220000):0.1003740000	1r03_A.pdb:0.2354300000):0.0283357000):0.4218810000	((1z6o_A.pdb:1.2312370000	1z6o_M.pdb:0.6658550000):0.1975950000	(((1eum_A.pdb:0.6552830000	1krq_A.pdb:0.2723580000):0.3622380000	3e6s_A.pdb:0.9959930000):0.2131870000	(2jd7_A.pdb:0.3128160000	1vlg_A.pdb:0.3302070000):0.1425480000):0.2847780000):0.2109740000):0.6471880000	(((1bcf_A.pdb:0.0000020000	3e1q_A.pdb:0.0063720000):0.3900500000	2fkz_A.pdb:0.1523890000):0.1560560000	1jgc_A.pdb:0.4120280000):0.6797010000):0.0693803000	1nfv_A.pdb:0.7985260000):0.7764030000	2vzb_A.pdb:1.0657670000):0.2593350000):0.6512230000):0.0000022541	2fjc_A.pdb:0.8000390000):0.2194080000	(((1dps_A.pdb:0.0055440000	1jts_A.pdb:0.0208950000):0.3349490000	1uvh_A.pdb:1.0430230000):0.1240140000	1o9r_A.pdb:0.2133040000):0.6596290000):0.1571670000):0.0910033000	2chp_A.pdb:0.7203830000):0.0626584000):0.0495928000	(1qgh_A.pdb:0.2107100000	2ux1_A.pdb:0.6815670000):0.6385970000);
(1ji5_A.pdb:0.3758050000	(1jig_A.pdb:0.2163020000	((1qgh_A.pdb:0.4010690000	2ux1_A.pdb:0.6665500000):0.1976560000	((1ji4_A.pdb:1.0024980000	2fjc_A.pdb:0.8535950000):0.3120100000	((((1dps_A.pdb:0.0119690000	1jts_A.pdb:0.0329860000):0.3911890000	1o9r_A.pdb:0.3253650000):0.6301010000	1uvh_A.pdb:0.6422210000):0.3121660000	((1tjo_A.pdb:0.0000010000	1tk6_A.pdb:0.0000010000):0.6469840000	(((((2fzf_A.pdb:3.3534480000	((1lko_A.pdb:0.9406950000	1yuz_A.pdb:0.7854660000):0.6209800000	3qhb_A.pdb:0.7335950000):0.1030860000):0.3650330000	((((1otk_A.pdb:2.6415310000	(((2inc_B.pdb:0.9669350000	2inp_C.pdb:1.2334560000):0.4963610000	1mty_B.pdb:1.6283150000):0.7242920000	(1mty_D.pdb:1.3885590000	3dhg_A.pdb:1.5102530000):0.8858910000):0.7606600000):0.3592930000	1za0_A.pdb:0.8154410000):0.5029480000	(((1oqu_A.pdb:0.0572150000	(1r2f_A.pdb:0.2050620000	1uzr_A.pdb:0.1100380000):0.1352930000):0.7846870000	(1mxr_A.pdb:1.0095530000	((1jk0_A.pdb:0.3747760000	1w68_A.pdb:0.0000020000):0.0311616000	2uw2_A.pdb:0.0958340000):1.5296400000):0.3330650000):1.3982600000	3ee4_A.pdb:0.8334340000):0.9416450000):0.4545730000	((2uw1_A.pdb:0.0000020000	2uw1_B.pdb:0.0152410000):0.0000027990	1afr_A.pdb:0.1923900000):1.1682900000):1.1857000000):0.5370200000	((((1lb3_A.pdb:0.1100620000	2za7_A.pdb:0.2369420000):0.2689080000	(1bg7_A.pdb:0.7167150000	1r03_A.pdb:0.2024440000):0.1176390000):0.3495960000	(1z6o_A.pdb:1.2290460000	1z6o_M.pdb:0.5865770000):0.3495800000):0.0666603000	((((1eum_A.pdb:0.4753490000	1krq_A.pdb:0.3919080000):0.2364920000	3e6s_A.pdb:0.6400980000):0.2462810000	2jd7_A.pdb:0.3354580000):0.3269650000	1vlg_A.pdb:0.2131420000):0.4737430000):0.5734080000):0.3857540000	((((1bcf_A.pdb:0.0000020000	3e1q_A.pdb:0.0063450000):0.2826500000	2fkz_A.pdb:0.2753480000):0.2651970000	1jgc_A.pdb:0.2780460000):1.0206300000	1nfv_A.pdb:0.9084850000):0.1604800000):0.4078210000	2vzb_A.pdb:1.1512860000):0.5069090000):0.7563000000):0.0919149000):0.1827650000):0.2474400000):0.0388522000	(1n1q_A.pdb:0.3266370000	2chp_A.pdb:0.5732420000):0.1859740000);
(1ji5_A.pdb:0.2636410000	((1jig_A.pdb:0.2613190000	(((1qgh_A.pdb:0.3543320000	2ux1_A.pdb:0.5971070000):0.1624000000	(1ji4_A.pdb:0.8208800000	2fjc_A.pdb:0.9483880000):0.3614470000):0.3437520000	((((1dps_A.pdb:0.0072930000	1jts_A.pdb:0.0000030000):0.5019660000	1o9r_A.pdb:0.4291040000):0.3612220000	1uvh_A.pdb:0.8193190000):0.5054420000	((1tjo_A.pdb:0.0000010000	1tk6_A.pdb:0.0000010000):0.7424280000	(((((2fzf_A.pdb:2.3490570000	(1lko_A.pdb:0.8263670000	1yuz_A.pdb:0.9520150000):0.6937590000):0.2754050000	3qhb_A.pdb:1.2030360000):0.6510150000	(((((1lb3_A.pdb:0.0043640000	2za7_A.pdb:0.3273610000):0.3641940000	1r03_A.pdb:0.2234650000):0.0901472000	1bg7_A.pdb:0.7383090000):0.1331200000	(1z6o_A.pdb:1.2098880000	1z6o_M.pdb:0.7367180000):0.3168490000):0.1857050000	((1eum_A.pdb:0.3647510000	1krq_A.pdb:0.4125560000):0.4010730000	(3e6s_A.pdb:1.1308540000	(2jd7_A.pdb:0.2666210000	1vlg_A.pdb:0.3170110000):0.0402750000):0.1481120000):0.3458220000):0.7289810000):0.2175300000	((((1bcf_A.pdb:0.0000010000	3e1q_A.pdb:0.0000030000):0.2597560000	2fkz_A.pdb:0.1477710000):0.4464390000	1jgc_A.pdb:0.3701860000):0.7146660000	1nfv_A.pdb:0.6261050000):0.4063360000):0.7174440000	(2vzb_A.pdb:1.0127480000	((((1otk_A.pdb:2.9015840000	3ee4_A.pdb:1.0984670000):1.0069900000	((1oqu_A.pdb:0.0998860000	(1r2f_A.pdb:0.2498890000	1uzr_A.pdb:0.0885630000):0.0841120000):1.0400600000	(1mxr_A.pdb:1.1028810000	((1jk0_A.pdb:0.3814680000	1w68_A.pdb:0.0000020000):0.0804817000	2uw2_A.pdb:0.0583190000):1.8198400000):0.1645800000):0.5584490000):0.5653860000	(((2inc_B.pdb:1.3608420000	2inp_C.pdb:0.7695740000):1.0794300000	1mty_B.pdb:1.8006610000):0.2186200000	(1mty_D.pdb:1.9170500000	3dhg_A.pdb:1.0422510000):0.7685560000):0.9753460000):0.3883730000	(((2uw1_A.pdb:0.0000020000	2uw1_B.pdb:0.0094310000):0.0000021580	1afr_A.pdb:0.2053240000):1.6073500000	1za0_A.pdb:1.0951730000):0.6359280000):2.0725100000):0.2184400000):0.5260800000):0.6690980000):0.2713690000):0.0621464000):0.0787031000	1n1q_A.pdb:0.4745560000):0.0980633000	2chp_A.pdb:0.6987080000);
(1ji5_A.pdb:0.2128380000	((1jig_A.pdb:0.1184750000	((1qgh_A.pdb:0.3046090000	2ux1_A.pdb:0.5838050000):0.1743210000	(1ji4_A.pdb:0.7703460000	2fjc_A.pdb:0.6663670000):0.4289570000):0.2521010000):0.0659182000	(1n1q_A.pdb:0.2273210000	((((1dps_A.pdb:0.0266200000	1jts_A.pdb:0.0000020000):0.3723150000	1o9r_A.pdb:0.4601130000):0.5637130000	1uvh_A.pdb:0.7765980000):0.3771110000	((1tjo_A.pdb:0.0000010000	1tk6_A.pdb:0.0000010000):0.5913060000	((((2fzf_A.pdb:3.1578440000	(((1lko_A.pdb:0.9235260000	1yuz_A.pdb:0.7737200000):0.8676190000	3qhb_A.pdb:0.6165190000):0.5079590000	((((1otk_A.pdb:3.7237550000	3ee4_A.pdb:0.5073190000):1.4188000000	((1oqu_A.pdb:0.1284950000	(1r2f_A.pdb:0.2443140000	1uzr_A.pdb:0.1712380000):0.0906843000):0.6942190000	(1mxr_A.pdb:1.0949290000	((1jk0_A.pdb:0.2719040000	1w68_A.pdb:0.0000020000):0.1314940000	2uw2_A.pdb:0.0175140000):1.3476800000):0.3156400000):0.1180470000):1.2434800000	(((2inc_B.pdb:1.5098210000	2inp_C.pdb:0.8301740000):0.4704840000	1mty_B.pdb:2.2053620000):0.7786080000	(1mty_D.pdb:1.3890570000	3dhg_A.pdb:1.6501340000):0.1921440000):1.0395700000):0.1115410000	(((2uw1_A.pdb:0.0000020000	2uw1_B.pdb:0.0113530000):0.0574480000	1afr_A.pdb:0.2074120000):1.8272400000	1za0_A.pdb:1.3599130000):0.3558220000):1.3079200000):0.2185240000):0.4830990000	(((((1lb3_A.pdb:0.1223780000	2za7_A.pdb:0.1886380000):0.3284940000	1bg7_A.pdb:0.7170170000):0.0720897000	1r03_A.pdb:0.3199150000):0.3469110000	(1z6o_A.pdb:1.2784940000	1z6o_M.pdb:0.9499380000):0.3549910000):0.0000022921	(((1eum_A.pdb:0.3485000000	1krq_A.pdb:0.4653300000):0.2311690000	3e6s_A.pdb:0.6434600000):0.2661770000	(2jd7_A.pdb:0.3077600000	1vlg_A.pdb:0.4101580000):0.1160330000):0.5772280000):0.4337340000):0.1609010000	((((1bcf_A.pdb:0.0000010000	3e1q_A.pdb:0.0065560000):0.2634660000	2fkz_A.pdb:0.2122650000):0.3011860000	1jgc_A.pdb:0.3394870000):0.4091300000	1nfv_A.pdb:0.7495090000):0.5188960000):0.5120500000	2vzb_A.pdb:1.1375830000):0.4594610000):0.5848730000):0.4503020000):0.1074930000):0.0501673000	2chp_A.pdb:0.5233980000);
(1ji5_A.pdb:0.2374270000	((1jig_A.pdb:0.1489070000	(((1qgh_A.pdb:0.3408690000	2ux1_A.pdb:0.5351770000):0.3705160000	(1ji4_A.pdb:0.6084980000	2fjc_A.pdb:0.8154260000):0.2815680000):0.2100560000	((((1dps_A.pdb:0.0000020000	1jts_A.pdb:0.0069080000):0.3185880000	1o9r_A.pdb:0.3617050000):0.4528120000	1uvh_A.pdb:0.7417120000):0.5841240000	(((1tjo_A.pdb:0.0000010000	1tk6_A.pdb:0.0000010000):0.0389255000	1otk_A.pdb:3.7434650000):0.7472150000	((((2fzf_A.pdb:2.4690940000	(((1lko_A.pdb:1.1055680000	1yuz_A.pdb:0.6263780000):0.6586710000	3qhb_A.pdb:0.8708920000):0.6107360000	((((1oqu_A.pdb:0.1022230000	(1r2f_A.pdb:0.2716610000	1uzr_A.pdb:0.1045550000):0.1041630000):0.5807400000	(1mxr_A.pdb:1.3449290000	((1jk0_A.pdb:0.4337990000	1w68_A.pdb:0.0081890000):0.0638418000	2uw2_A.pdb:0.0487910000):1.3426300000):0.2774310000):0.2849780000	3ee4_A.pdb:1.5056630000):0.5922830000	((((2inc_B.pdb:0.9650550000	2inp_C.pdb:1.4403580000):0.4047570000	1mty_B.pdb:1.9457060000):0.6367290000	(1mty_D.pdb:1.6913680000	3dhg_A.pdb:1.5481060000):0.7527530000):0.7761530000	(((2uw1_A.pdb:0.0000020000	2uw1_B.pdb:0.0152760000):0.0000022895	1afr_A.pdb:0.2091180000):1.7594400000	1za0_A.pdb:0.8705420000):0.6459260000):0.1271130000):1.2633700000):0.2449380000):0.4530110000	((((((1lb3_A.pdb:0.0839200000	2za7_A.pdb:0.1639650000):0.2950900000	1bg7_A.pdb:0.5638770000):0.0961451000	1r03_A.pdb:0.2164800000):0.3399910000	1z6o_A.pdb:1.3360240000):0.1465270000	1z6o_M.pdb:0.9845790000):0.1736950000	((1eum_A.pdb:0.6783030000	1krq_A.pdb:0.2695800000):0.4782090000	(3e6s_A.pdb:1.0869380000	(2jd7_A.pdb:0.2493990000	1vlg_A.pdb:0.2469110000):0.2243690000):0.0000024424):0.3060580000):0.4917940000):0.0741966000	((((1bcf_A.pdb:0.0000010000	3e1q_A.pdb:0.0065500000):0.2751710000	2fkz_A.pdb:0.1574710000):0.2797120000	1jgc_A.pdb:0.2675740000):0.5891200000	1nfv_A.pdb:0.6106990000):0.0957803000):0.4891240000	2vzb_A.pdb:0.6063050000):0.5513660000):0.2727180000):0.2315010000):0.1072920000):0.1057410000	1n1q_A.pdb:0.3594220000):0.0693724000	2chp_A.pdb:0.5049190000);
(1ji5_A.pdb:0.1713930000	(1jig_A.pdb:0.2781990000	((1n1q_A.pdb:0.2270090000	((1ji4_A.pdb:0.7509090000	2fjc_A.pdb:0.7225580000):0.4216630000	(((((1dps_A.pdb:0.0000020000	1jts_A.pdb:0.0075210000):0.4288650000	1o9r_A.pdb:0.2110560000):0.3000100000	1uvh_A.pdb:0.7805810000):0.2962920000	(1tjo_A.pdb:0.0000010000	1tk6_A.pdb:0.0000010000):1.0904700000):0.3553550000	(((((2fzf_A.pdb:2.8464960000	(((1otk_A.pdb:4.6411290000	(((2inc_B.pdb:1.1836600000	2inp_C.pdb:0.9830090000):0.4935830000	1mty_B.pdb:1.5814920000):1.0798100000	(1mty_D.pdb:1.9269830000	3dhg_A.pdb:1.2056760000):0.2231350000):0.3212040000):1.5814600000	(((1oqu_A.pdb:0.0665200000	(1r2f_A.pdb:0.2820660000	1uzr_A.pdb:0.1444510000):0.1536500000):0.9143260000	(1mxr_A.pdb:0.9831190000	(1jk0_A.pdb:0.0720690000	(2uw2_A.pdb:0.1468930000	1w68_A.pdb:0.0000020000):0.3286390000):1.6688700000):0.3494430000):1.2287600000	3ee4_A.pdb:0.8916380000):0.8725310000):0.7695870000	(((2uw1_A.pdb:0.0000020000	2uw1_B.pdb:0.0117840000):0.0056617500	1afr_A.pdb:0.1823580000):1.7499300000	1za0_A.pdb:1.4840800000):0.1463560000):0.4386930000):0.5362680000	((1lko_A.pdb:0.8638980000	1yuz_A.pdb:0.6732800000):0.8415880000	3qhb_A.pdb:0.5700220000):1.6742100000):0.2469040000	(((1lb3_A.pdb:0.0765210000	2za7_A.pdb:0.1952730000):0.3982270000	(1bg7_A.pdb:0.6428100000	1r03_A.pdb:0.2451720000):0.1025810000):0.1907840000	((1z6o_A.pdb:1.1875060000	(((1eum_A.pdb:0.3298140000	1krq_A.pdb:0.3255830000):0.2936520000	3e6s_A.pdb:1.0873160000):0.1623120000	(2jd7_A.pdb:0.2844670000	1vlg_A.pdb:0.4379970000):0.1560440000):0.4655880000):0.2287310000	1z6o_M.pdb:0.9607210000):0.1107880000):0.5918950000):0.5585680000	((((1bcf_A.pdb:0.0000010000	3e1q_A.pdb:0.0000030000):0.2268210000	2fkz_A.pdb:0.2351990000):0.4091670000	1jgc_A.pdb:0.2555310000):0.5838070000	1nfv_A.pdb:0.7400480000):0.4501590000):0.1499160000	2vzb_A.pdb:1.1967370000):0.8618070000):0.3255770000):0.1117080000):0.2510500000	(1qgh_A.pdb:0.1828060000	2ux1_A.pdb:0.7466790000):0.4647800000):0.0000024423):0.0785400000	2chp_A.pdb:0.5787380000);
(1ji5_A.pdb:0.2109600000	(1jig_A.pdb:0.2683420000	(1n1q_A.pdb:0.3295280000	(2chp_A.pdb:0.5619680000	(((1ji4_A.pdb:0.7428240000	2fjc_A.pdb:1.0817590000):0.1590670000	(((1dps_A.pdb:0.0000020000	1jts_A.pdb:0.0276060000):0.3793690000	1o9r_A.pdb:0.2806460000):0.1659010000	1uvh_A.pdb:0.8769080000):0.7262360000):0.2059290000	((1tjo_A.pdb:0.0000010000	1tk6_A.pdb:0.0000010000):0.8520420000	((((((2fzf_A.pdb:1.8859930000	3qhb_A.pdb:0.5955030000):0.3192540000	(1lko_A.pdb:0.6338350000	1yuz_A.pdb:0.9489330000):0.4253220000):0.4816880000	((((((1otk_A.pdb:4.5802450000	2inp_C.pdb:0.0389290000):0.9311040000	1mty_B.pdb:2.2783300000):0.4098300000	2inc_B.pdb:0.7467880000):1.1805500000	(1mty_D.pdb:1.8482720000	3dhg_A.pdb:1.1461140000):0.5272660000):0.8142430000	((((1oqu_A.pdb:0.1766630000	(1r2f_A.pdb:0.2909310000	1uzr_A.pdb:0.1143540000):0.0000021216):1.0498100000	((1jk0_A.pdb:0.4482730000	1w68_A.pdb:0.0000020000):0.0514351000	2uw2_A.pdb:0.0838790000):1.2097900000):0.1187930000	1mxr_A.pdb:0.9779590000):0.1823720000	3ee4_A.pdb:2.1954880000):0.3309640000):0.3995690000	(((2uw1_A.pdb:0.0000020000	2uw1_B.pdb:0.0142910000):0.0464135000	1afr_A.pdb:0.1223600000):1.3104100000	1za0_A.pdb:1.0999890000):0.5872060000):0.9618290000):0.4714810000	((((1bcf_A.pdb:0.0000010000	3e1q_A.pdb:0.0000030000):0.2810270000	2fkz_A.pdb:0.1010540000):0.3269250000	1jgc_A.pdb:0.2847020000):0.6066910000	1nfv_A.pdb:0.7215410000):0.4386420000):0.2225670000	(((((1lb3_A.pdb:0.0458150000	2za7_A.pdb:0.2511990000):0.4417440000	(1bg7_A.pdb:0.7165430000	1r03_A.pdb:0.1995800000):0.0599258000):0.4204300000	1z6o_A.pdb:1.1001230000):0.2974360000	1z6o_M.pdb:0.6819860000):0.2748800000	((((1eum_A.pdb:0.3087960000	1krq_A.pdb:0.3389370000):0.3833700000	3e6s_A.pdb:0.8793850000):0.1658330000	2jd7_A.pdb:0.2152340000):0.2710310000	1vlg_A.pdb:0.1485570000):0.3955400000):0.8754120000):0.1197250000	2vzb_A.pdb:0.9057790000):0.3324370000):0.4526220000):0.2495870000):0.1675080000):0.0626087000):0.0575456000	(1qgh_A.pdb:0.2184060000	2ux1_A.pdb:0.8897460000):0.5813660000);
(1ji5_A.pdb:0.2572970000	(1jig_A.pdb:0.1982120000	2chp_A.pdb:0.5684640000):0.0485363000	(1n1q_A.pdb:0.2104700000	((1qgh_A.pdb:0.4074180000	2ux1_A.pdb:0.7484370000):0.3354070000	((1ji4_A.pdb:0.6973300000	2fjc_A.pdb:0.9633530000):0.2509000000	((((1dps_A.pdb:0.0000020000	1jts_A.pdb:0.0069230000):0.3375860000	1o9r_A.pdb:0.2704570000):0.3619150000	1uvh_A.pdb:0.8192910000):0.8852270000	((1tjo_A.pdb:0.0000010000	1tk6_A.pdb:0.0000010000):0.8927800000	(((((((2fzf_A.pdb:1.4372210000	((((1otk_A.pdb:4.0713070000	2inp_C.pdb:0.5451120000):0.3722770000	2inc_B.pdb:1.3062200000):0.3389310000	1mty_B.pdb:2.0902130000):0.6280430000	(1mty_D.pdb:1.7492990000	3dhg_A.pdb:1.4524500000):0.9424340000):1.3679600000):0.7698780000	(((1oqu_A.pdb:0.1511070000	(1r2f_A.pdb:0.2091410000	1uzr_A.pdb:0.1333010000):0.0650954000):0.9434290000	(1mxr_A.pdb:1.3777820000	((1jk0_A.pdb:0.4251930000	1w68_A.pdb:0.0000020000):0.0730916000	2uw2_A.pdb:0.0519460000):1.0911100000):0.2365970000):0.6555050000	3ee4_A.pdb:1.4385800000):0.1810310000):0.5825830000	(((2uw1_A.pdb:0.0000020000	2uw1_B.pdb:0.0060550000):0.0008968820	1afr_A.pdb:0.2058980000):1.8953200000	1za0_A.pdb:1.1176570000):0.4734360000):0.9116180000	((1lko_A.pdb:0.8272010000	1yuz_A.pdb:1.0813780000):1.2347100000	3qhb_A.pdb:0.3548170000):0.9950790000):0.6856080000	(((((1lb3_A.pdb:0.0690270000	2za7_A.pdb:0.1740020000):0.3713400000	(1bg7_A.pdb:0.5071390000	1r03_A.pdb:0.2481870000):0.0643196000):0.4229210000	1z6o_A.pdb:1.1666330000):0.2658830000	(((1eum_A.pdb:0.4964120000	1krq_A.pdb:0.2131830000):0.3507800000	3e6s_A.pdb:0.9204940000):0.1767140000	(2jd7_A.pdb:0.2171640000	1vlg_A.pdb:0.3050690000):0.1409510000):0.5351180000):0.0920772000	1z6o_M.pdb:0.6495940000):0.4452170000):0.4632610000	((((1bcf_A.pdb:0.0000010000	3e1q_A.pdb:0.0000030000):0.2095260000	2fkz_A.pdb:0.1776560000):0.2052870000	1jgc_A.pdb:0.5786840000):0.7061630000	1nfv_A.pdb:0.8608630000):0.3002530000):0.1633650000	2vzb_A.pdb:0.8056390000):0.3474810000):0.4115480000):0.1766540000):0.1349810000):0.1209910000):0.0715208000);
(1ji5_A.pdb:0.3056410000	(1jig_A.pdb:0.1875210000	((1qgh_A.pdb:0.4081580000	2ux1_A.pdb:0.5949400000):0.2604410000	((1ji4_A.pdb:0.7714730000	((((1dps_A.pdb:0.0000030000	1jts_A.pdb:0.0336650000):0.4569930000	1o9r_A.pdb:0.3234810000):0.5525570000	1uvh_A.pdb:1.1050750000):0.6719610000	((1tjo_A.pdb:0.0000010000	1tk6_A.pdb:0.0000010000):0.9779360000	(((((2fzf_A.pdb:2.7183550000	((1lko_A.pdb:0.7884990000	1yuz_A.pdb:0.8772160000):1.7637900000	3qhb_A.pdb:0.2503460000):0.6781330000):0.1683160000	(((1otk_A.pdb:2.8940550000	((2inc_B.pdb:1.0953020000	2inp_C.pdb:0.6912250000):0.2529230000	1mty_B.pdb:1.9234990000):0.5337440000):0.6317800000	(1mty_D.pdb:1.6166820000	3dhg_A.pdb:1.6092450000):0.2517290000):1.5608500000	(((((1oqu_A.pdb:0.0928030000	(1r2f_A.pdb:0.2430000000	1uzr_A.pdb:0.1165110000):0.1110500000):1.2472500000	1mxr_A.pdb:1.4238950000):0.0147211000	((1jk0_A.pdb:0.3605310000	1w68_A.pdb:0.0000020000):0.0984070000	2uw2_A.pdb:0.0000020000):1.2023900000):0.8361100000	3ee4_A.pdb:1.7361420000):0.2630230000	(((2uw1_A.pdb:0.0000020000	2uw1_B.pdb:0.0085520000):0.0849372000	1afr_A.pdb:0.1389580000):1.2302000000	1za0_A.pdb:1.7677940000):0.8517110000):0.0000024712):1.1038500000):0.5621150000	((((1lb3_A.pdb:0.0841280000	2za7_A.pdb:0.1972260000):0.3102240000	1bg7_A.pdb:0.5344720000):0.1157770000	1r03_A.pdb:0.2203500000):0.4412060000	((1z6o_A.pdb:1.5301050000	1z6o_M.pdb:0.7224370000):0.1685320000	((((1eum_A.pdb:0.7098490000	1krq_A.pdb:0.2088140000):0.3779430000	3e6s_A.pdb:1.0069260000):0.2374470000	2jd7_A.pdb:0.2474200000):0.2008280000	1vlg_A.pdb:0.1924350000):0.5686490000):0.1491780000):0.2182840000):0.6249830000	((((1bcf_A.pdb:0.0000020000	3e1q_A.pdb:0.0112670000):0.1716650000	2fkz_A.pdb:0.2196600000):0.2359160000	1jgc_A.pdb:0.4749280000):0.4862000000	1nfv_A.pdb:0.9679710000):0.2270470000):0.2751160000	2vzb_A.pdb:1.1913360000):0.1034800000):0.5290320000):0.2754660000):0.0329780000	2fjc_A.pdb:0.9519990000):0.1325130000):0.2187410000):0.0685766000	(1n1q_A.pdb:0.3925980000	2chp_A.pdb:0.6627660000):0.0476248000);
(1ji5_A.pdb:0.1948360000	(1jig_A.pdb:0.2363600000	(1n1q_A.pdb:0.4528930000	(((1qgh_A.pdb:0.4476090000	2ux1_A.pdb:0.4533440000):0.2969780000	(1ji4_A.pdb:0.6490020000	2fjc_A.pdb:0.6048420000):0.2529370000):0.1722470000	((((1dps_A.pdb:0.0055750000	1jts_A.pdb:0.0219490000):0.3758070000	1o9r_A.pdb:0.2305710000):0.4536320000	1uvh_A.pdb:0.7815590000):0.5861490000	((1tjo_A.pdb:0.0000010000	1tk6_A.pdb:0.0000010000):0.6754720000	(((((((2fzf_A.pdb:2.2538110000	(1lko_A.pdb:0.6028180000	1yuz_A.pdb:1.2915200000):0.3067420000):1.0065900000	3qhb_A.pdb:0.5656240000):0.5136100000	(((((1oqu_A.pdb:0.1111030000	(1r2f_A.pdb:0.3129610000	1uzr_A.pdb:0.1043570000):0.1022300000):0.9560940000	(1mxr_A.pdb:1.0683370000	(1jk0_A.pdb:0.2516550000	(2uw2_A.pdb:0.1270930000	1w68_A.pdb:0.0051870000):0.1458730000):1.3638800000):0.1911380000):0.4368680000	3ee4_A.pdb:1.6444770000):1.1643000000	((2inc_B.pdb:0.9522890000	2inp_C.pdb:1.3671460000):0.5995150000	(1mty_B.pdb:1.5045810000	(1mty_D.pdb:1.7362560000	3dhg_A.pdb:1.4591620000):0.5068820000):0.3052220000):1.7381000000):0.2575440000	(((2uw1_A.pdb:0.0000020000	2uw1_B.pdb:0.0089570000):0.0031738400	1afr_A.pdb:0.1641740000):1.8380700000	1za0_A.pdb:1.4365290000):0.1545070000):0.8885580000):0.4134710000	(((((1lb3_A.pdb:0.0619780000	2za7_A.pdb:0.1458710000):0.3556370000	1bg7_A.pdb:0.7009470000):0.0000025902	1r03_A.pdb:0.2739780000):0.2625410000	(1z6o_A.pdb:1.2412450000	1z6o_M.pdb:0.7983460000):0.1817720000):0.3162850000	((1eum_A.pdb:0.4727150000	1krq_A.pdb:0.3606270000):0.3205370000	(3e6s_A.pdb:1.2250150000	(2jd7_A.pdb:0.2856420000	1vlg_A.pdb:0.3753640000):0.0616565000):0.1674680000):0.4320850000):0.2541710000):0.6362090000	((((1bcf_A.pdb:0.0000010000	3e1q_A.pdb:0.0000030000):0.3370630000	2fkz_A.pdb:0.1389010000):0.2870900000	1jgc_A.pdb:0.4397730000):0.7498420000	1nfv_A.pdb:0.7264920000):0.4942770000):0.1138480000	1otk_A.pdb:4.4497820000):0.0105518000	2vzb_A.pdb:0.6664220000):0.4567540000):0.7011580000):0.1525440000):0.1304980000):0.1901120000):0.1317660000	2chp_A.pdb:0.5448920000);
(1ji5_A.pdb:0.2654710000	(1jig_A.pdb:0.2548340000	((((1qgh_A.pdb:0.4430910000	2ux1_A.pdb:0.5761780000):0.2519510000	1ji4_A.pdb:0.9982320000):0.0755253000	2fjc_A.pdb:1.1060650000):0.1170520000	((((1dps_A.pdb:0.0000020000	1jts_A.pdb:0.0356900000):0.4787830000	1o9r_A.pdb:0.3158590000):0.3211380000	1uvh_A.pdb:0.7992740000):0.5656930000	((1tjo_A.pdb:0.0000010000	1tk6_A.pdb:0.0000010000):0.5477910000	(((2fzf_A.pdb:3.4592460000	(((1bcf_A.pdb:0.0000020000	3e1q_A.pdb:0.0000030000):0.3738680000	2fkz_A.pdb:0.1159470000):0.4830430000	1jgc_A.pdb:0.3879580000):0.3054810000):0.3090670000	1nfv_A.pdb:0.8125150000):0.5236790000	(2vzb_A.pdb:0.7930800000	((((1lko_A.pdb:1.0841570000	1yuz_A.pdb:0.9094430000):0.8430290000	3qhb_A.pdb:0.7335710000):0.5367670000	((((((((((1otk_A.pdb:4.4699340000	2inp_C.pdb:0.0344130000):0.9404360000	2inc_B.pdb:1.1707500000):0.9463760000	1mty_B.pdb:2.1789750000):0.3623910000	3dhg_A.pdb:1.5782990000):0.2644530000	1mty_D.pdb:1.7060410000):2.2138100000	((1jk0_A.pdb:0.3746150000	1w68_A.pdb:0.0000020000):0.1081070000	2uw2_A.pdb:0.0148420000):0.5611780000):1.1289400000	((1oqu_A.pdb:0.1821650000	1uzr_A.pdb:0.0865750000):0.1792790000	1r2f_A.pdb:0.0975750000):1.3236700000):0.1159730000	1mxr_A.pdb:0.9717010000):0.5576830000	3ee4_A.pdb:2.2043120000):0.7860430000	(((2uw1_A.pdb:0.0000020000	2uw1_B.pdb:0.0120180000):0.0231106000	1afr_A.pdb:0.1809430000):1.0014700000	1za0_A.pdb:1.5994350000):0.7253520000):0.8509630000):0.8891580000	((((1lb3_A.pdb:0.0428710000	2za7_A.pdb:0.1992250000):0.3388900000	(1bg7_A.pdb:0.6581520000	1r03_A.pdb:0.2639420000):0.0234125000):0.3627580000	(1z6o_A.pdb:1.4423990000	1z6o_M.pdb:0.6154940000):0.4174720000):0.2309730000	((1eum_A.pdb:0.5481250000	1krq_A.pdb:0.3858390000):0.3631340000	((3e6s_A.pdb:1.0573970000	1vlg_A.pdb:0.2814750000):0.0910209000	2jd7_A.pdb:0.3096620000):0.1654840000):0.2840450000):0.5694420000):0.3551710000):0.2884230000):0.5271540000):0.6078700000):0.2703950000):0.1325310000):0.0742021000	(1n1q_A.pdb:0.3189440000	2chp_A.pdb:0.6348260000):0.1383550000);
(1ji5_A.pdb:0.2743010000	(1jig_A.pdb:0.2012980000	((1n1q_A.pdb:0.2687440000	(((1ji4_A.pdb:0.6347510000	2fjc_A.pdb:1.0785650000):0.2568070000	((1tjo_A.pdb:0.0000010000	1tk6_A.pdb:0.0000010000):0.7810810000	(((((2fzf_A.pdb:2.9578330000	((1lko_A.pdb:0.9129460000	1yuz_A.pdb:0.8034550000):0.7731140000	3qhb_A.pdb:0.8334060000):0.3443750000):0.7439650000	((((((1otk_A.pdb:3.5555010000	2inp_C.pdb:0.1786400000):0.7156220000	2inc_B.pdb:1.3066760000):0.2907660000	1mty_B.pdb:2.4955060000):0.3466990000	(1mty_D.pdb:1.5924320000	3dhg_A.pdb:1.5975250000):1.0993600000):1.0047500000	(((1oqu_A.pdb:0.0354970000	(1r2f_A.pdb:0.2801220000	1uzr_A.pdb:0.1341290000):0.1303500000):0.9203790000	(1mxr_A.pdb:0.8763770000	((1jk0_A.pdb:0.3781950000	1w68_A.pdb:0.0000020000):0.0805092000	2uw2_A.pdb:0.0728830000):1.4145100000):0.3640900000):0.6057680000	3ee4_A.pdb:1.5810000000):1.0965000000):0.0708787000	(((2uw1_A.pdb:0.0000020000	2uw1_B.pdb:0.0082290000):0.0191143000	1afr_A.pdb:0.1906070000):1.4603000000	1za0_A.pdb:1.0960100000):0.2565720000):1.3699600000):0.2565550000	(((((1lb3_A.pdb:0.0638820000	2za7_A.pdb:0.2147960000):0.2677270000	1bg7_A.pdb:0.8442800000):0.1583560000	1r03_A.pdb:0.2213320000):0.3879040000	(1z6o_A.pdb:1.3701630000	1z6o_M.pdb:0.5116640000):0.2834950000):0.3447910000	((((1eum_A.pdb:0.4518100000	1krq_A.pdb:0.2434950000):0.4050980000	3e6s_A.pdb:0.8580520000):0.1507910000	2jd7_A.pdb:0.1667960000):0.1336890000	1vlg_A.pdb:0.2874910000):0.4022020000):0.5551500000):0.5029270000	((((1bcf_A.pdb:0.0000010000	3e1q_A.pdb:0.0000030000):0.2440620000	2fkz_A.pdb:0.2833300000):0.3719340000	1jgc_A.pdb:0.3282060000):0.5996160000	1nfv_A.pdb:0.9023460000):0.2180710000):0.5920930000	2vzb_A.pdb:0.9351280000):0.4526790000):0.6082280000):0.1369860000	(((1dps_A.pdb:0.0143250000	1jts_A.pdb:0.0102180000):0.4353990000	1o9r_A.pdb:0.2676190000):0.4023380000	1uvh_A.pdb:0.8020600000):0.4982380000):0.2686020000):0.0683281000	(1qgh_A.pdb:0.2226470000	2ux1_A.pdb:0.7109690000):0.4932760000):0.1196010000):0.0768131000	2chp_A.pdb:0.6263680000);
(1ji5_A.pdb:0.2271570000	1jig_A.pdb:0.3026490000	(((1n1q_A.pdb:0.2107000000	(((1dps_A.pdb:0.0000020000	1jts_A.pdb:0.0065360000):0.4052790000	1o9r_A.pdb:0.2903770000):0.3638470000	1uvh_A.pdb:0.9413000000):0.8318760000):0.0593545000	(2chp_A.pdb:0.6203340000	((1ji4_A.pdb:0.6694130000	((1tjo_A.pdb:0.0000010000	1tk6_A.pdb:0.0000010000):1.0070800000	(((((2fzf_A.pdb:2.3230910000	((1lko_A.pdb:0.8162070000	1yuz_A.pdb:1.0056670000):1.1986000000	3qhb_A.pdb:0.9958530000):0.1948800000):0.5690510000	((((1otk_A.pdb:3.8802980000	((2inc_B.pdb:1.5648920000	2inp_C.pdb:0.9721600000):0.5224050000	(1mty_D.pdb:2.0132710000	3dhg_A.pdb:1.6784700000):0.5386960000):0.1905470000):0.2566160000	1mty_B.pdb:1.8389180000):0.8840650000	((((1oqu_A.pdb:0.1677290000	(1r2f_A.pdb:0.2772360000	1uzr_A.pdb:0.1074770000):0.0357812000):1.2688900000	(1jk0_A.pdb:0.1671800000	(2uw2_A.pdb:0.1072030000	1w68_A.pdb:0.0013280000):0.2437680000):0.9722600000):0.1641770000	1mxr_A.pdb:1.1272270000):0.2851130000	3ee4_A.pdb:1.9253280000):0.3197490000):0.5238330000	(((2uw1_A.pdb:0.0000020000	2uw1_B.pdb:0.0123390000):0.0000026847	1afr_A.pdb:0.1940230000):1.8726100000	1za0_A.pdb:0.7716650000):0.3171180000):1.1681000000):0.6160680000	((((((1lb3_A.pdb:0.0758120000	2za7_A.pdb:0.1584960000):0.4472650000	1bg7_A.pdb:0.6655980000):0.0067884500	1r03_A.pdb:0.2734360000):0.2006560000	1z6o_A.pdb:1.2861210000):0.2019090000	1z6o_M.pdb:0.8689630000):0.1368840000	(((1eum_A.pdb:0.5254920000	1krq_A.pdb:0.3133210000):0.1936470000	3e6s_A.pdb:0.9519050000):0.3027720000	(2jd7_A.pdb:0.2233640000	1vlg_A.pdb:0.3980870000):0.1224700000):0.1654990000):0.4491660000):0.3033670000	((((1bcf_A.pdb:0.0000010000	3e1q_A.pdb:0.0063180000):0.3037290000	2fkz_A.pdb:0.1407700000):0.2197900000	1jgc_A.pdb:0.4312190000):0.5197400000	1nfv_A.pdb:1.0132940000):0.3520440000):0.5148890000	2vzb_A.pdb:0.5115760000):0.3944470000):0.8203480000):0.1141680000	2fjc_A.pdb:0.9668800000):0.2914260000):0.1664510000):0.0978311000	(1qgh_A.pdb:0.3406950000	2ux1_A.pdb:0.8445890000):0.5003040000):0.0699667000);
(1ji5_A.pdb:0.3234770000	(1jig_A.pdb:0.1614330000	(1n1q_A.pdb:0.3684100000	((1qgh_A.pdb:0.5937390000	(2ux1_A.pdb:0.5257310000	(((1dps_A.pdb:0.0000020000	1jts_A.pdb:0.0225340000):0.1586730000	1o9r_A.pdb:0.5590590000):0.5000340000	1uvh_A.pdb:0.5900160000):0.5705910000):0.0755553000):0.2550320000	((1ji4_A.pdb:0.8121060000	2fjc_A.pdb:0.8028410000):0.2439130000	((1tjo_A.pdb:0.0000010000	1tk6_A.pdb:0.0000010000):0.8097270000	((((2fzf_A.pdb:2.5961920000	(((1lko_A.pdb:0.5243010000	1yuz_A.pdb:1.1005380000):1.1672800000	3qhb_A.pdb:0.5625890000):0.6179790000	(((1otk_A.pdb:3.3945980000	3ee4_A.pdb:0.2513540000):0.7042970000	((1oqu_A.pdb:0.0488730000	(1r2f_A.pdb:0.1935880000	1uzr_A.pdb:0.1303900000):0.1801880000):0.6442210000	(1mxr_A.pdb:1.0690720000	((1jk0_A.pdb:0.3678330000	1w68_A.pdb:0.0114580000):0.0606916000	2uw2_A.pdb:0.0746780000):1.0877600000):0.4691380000):1.2641000000):0.8694530000	((((2inc_B.pdb:1.3676510000	2inp_C.pdb:0.6618240000):0.6067170000	1mty_B.pdb:1.7370000000):0.6240380000	(1mty_D.pdb:1.6368490000	3dhg_A.pdb:1.1568630000):0.3721010000):1.1370600000	(((2uw1_A.pdb:0.0000020000	2uw1_B.pdb:0.0064800000):0.0157112000	1afr_A.pdb:0.1929080000):1.3708100000	1za0_A.pdb:1.3430300000):0.2312080000):0.1309850000):0.5434370000):0.4040250000):0.1220620000	(((((1lb3_A.pdb:0.0393330000	2za7_A.pdb:0.2129170000):0.3725830000	1bg7_A.pdb:0.5499420000):0.1067300000	1r03_A.pdb:0.2583590000):0.2634550000	(1z6o_A.pdb:1.0749710000	1z6o_M.pdb:0.5770890000):0.2042780000):0.3369020000	((((1eum_A.pdb:0.5249710000	1krq_A.pdb:0.3675420000):0.4597520000	3e6s_A.pdb:0.9012450000):0.1520060000	2jd7_A.pdb:0.3763470000):0.0965897000	1vlg_A.pdb:0.2643300000):0.4409690000):0.3415370000):0.3157250000	2vzb_A.pdb:1.2577770000):0.2874330000	((((1bcf_A.pdb:0.0000020000	3e1q_A.pdb:0.0072000000):0.2444330000	2fkz_A.pdb:0.1842130000):0.2423320000	1jgc_A.pdb:0.5759400000):0.3853150000	1nfv_A.pdb:0.8252500000):0.2121030000):0.6895660000):0.4327030000):0.1086770000):0.1614820000):0.0961873000):0.1000910000	2chp_A.pdb:0.6134250000);
(1ji5_A.pdb:0.3600810000	(1jig_A.pdb:0.2789250000	((1qgh_A.pdb:0.2576990000	2ux1_A.pdb:0.8058080000):0.3936820000	((1ji4_A.pdb:0.7738910000	2fjc_A.pdb:0.8956890000):0.5405280000	((((1dps_A.pdb:0.0000020000	1jts_A.pdb:0.0338130000):0.4498100000	1o9r_A.pdb:0.2608300000):0.5937360000	1uvh_A.pdb:0.7613090000):0.2500430000	(((1tjo_A.pdb:0.0000010000	1tk6_A.pdb:0.0000010000):0.1458670000	1otk_A.pdb:3.7284510000):0.5936830000	(((((((2fzf_A.pdb:2.2600550000	(1lko_A.pdb:0.9954590000	1yuz_A.pdb:0.8144040000):0.5456420000):0.7194830000	3qhb_A.pdb:0.7120980000):0.4050470000	(((((((1oqu_A.pdb:0.1531750000	1uzr_A.pdb:0.0983690000):0.0636461000	1r2f_A.pdb:0.2463340000):1.0090700000	1mxr_A.pdb:1.4272890000):0.5442630000	((1jk0_A.pdb:0.3614870000	1w68_A.pdb:0.0053240000):0.0867040000	2uw2_A.pdb:0.0407990000):1.3545000000):0.2576840000	3ee4_A.pdb:2.0450360000):0.2769070000	(((2inc_B.pdb:1.1658570000	2inp_C.pdb:0.8367730000):0.5296260000	1mty_B.pdb:2.0591630000):0.3508520000	(1mty_D.pdb:1.2239160000	3dhg_A.pdb:1.4703950000):0.6983400000):0.9019020000):0.2438510000	(((2uw1_A.pdb:0.0000020000	2uw1_B.pdb:0.0029650000):0.0207508000	1afr_A.pdb:0.1688850000):1.5916600000	1za0_A.pdb:1.1824280000):0.7104660000):1.8526100000):0.9952710000	(((((1lb3_A.pdb:0.0726540000	2za7_A.pdb:0.1539500000):0.2407660000	1bg7_A.pdb:0.5991000000):0.0548154000	1r03_A.pdb:0.1584060000):0.4041250000	(1z6o_A.pdb:1.3469740000	1z6o_M.pdb:0.6399310000):0.4999160000):0.3802500000	(((1eum_A.pdb:0.5281290000	1krq_A.pdb:0.3522030000):0.3275950000	3e6s_A.pdb:1.1425180000):0.1906790000	(2jd7_A.pdb:0.3291090000	1vlg_A.pdb:0.3651470000):0.1335000000):0.1620460000):0.5378720000):0.2052930000	(((1bcf_A.pdb:0.0000010000	3e1q_A.pdb:0.0000030000):0.2921420000	2fkz_A.pdb:0.2185970000):0.0812835000	1jgc_A.pdb:0.4637350000):0.6368610000):0.1605450000	1nfv_A.pdb:0.6708820000):0.4611000000	2vzb_A.pdb:0.9048360000):0.4602130000):0.4962610000):0.1549650000):0.2082860000):0.1261150000):0.0701914000	(1n1q_A.pdb:0.2995090000	2chp_A.pdb:0.6185710000):0.1741050000);
(1ji5_A.pdb:0.2547440000	(1jig_A.pdb:0.1648320000	(1n1q_A.pdb:0.3209580000	(((1qgh_A.pdb:0.4570340000	2ux1_A.pdb:0.5158240000):0.1159700000	(((1dps_A.pdb:0.0000020000	1jts_A.pdb:0.0379710000):0.2351700000	1o9r_A.pdb:0.5452760000):0.5333150000	1uvh_A.pdb:0.6616150000):0.6304420000):0.1717750000	((1ji4_A.pdb:0.7350940000	2fjc_A.pdb:0.9716530000):0.3660730000	(((1tjo_A.pdb:0.0000010000	1tk6_A.pdb:0.0000010000):1.0439900000	2vzb_A.pdb:1.0258200000):0.1720660000	(((2fzf_A.pdb:2.5698420000	(((1bcf_A.pdb:0.0000010000	3e1q_A.pdb:0.0066490000):0.3438590000	2fkz_A.pdb:0.1559810000):0.2993650000	1jgc_A.pdb:0.4839270000):0.4361950000):0.0514374000	1nfv_A.pdb:0.8820100000):0.2223380000	((((1lko_A.pdb:1.2576480000	1yuz_A.pdb:0.1533930000):1.1938700000	3qhb_A.pdb:0.6516030000):0.8556070000	((((1otk_A.pdb:2.6086090000	3ee4_A.pdb:1.4984140000):0.9895800000	((1oqu_A.pdb:0.1565980000	(1r2f_A.pdb:0.2336900000	1uzr_A.pdb:0.1119690000):0.0540468000):1.0003400000	(1mxr_A.pdb:1.1045450000	((1jk0_A.pdb:0.3508510000	1w68_A.pdb:0.0000020000):0.0741829000	2uw2_A.pdb:0.0177670000):1.3830600000):0.1796940000):0.4111460000):0.6906220000	(((2inc_B.pdb:1.1383900000	2inp_C.pdb:1.1143410000):0.8280310000	1mty_B.pdb:1.4408750000):1.4528200000	(1mty_D.pdb:1.7219820000	3dhg_A.pdb:0.7145550000):0.3720440000):1.1388100000):0.7526460000	(((2uw1_A.pdb:0.0000020000	2uw1_B.pdb:0.0119220000):0.0000026505	1afr_A.pdb:0.1949860000):1.5013800000	1za0_A.pdb:1.0868210000):0.5326990000):1.0760200000):0.6713140000	((((((1lb3_A.pdb:0.0771320000	2za7_A.pdb:0.2367380000):0.2634920000	1bg7_A.pdb:0.7378740000):0.1305150000	1r03_A.pdb:0.2719510000):0.2484280000	1z6o_M.pdb:0.8629280000):0.1331150000	(((1eum_A.pdb:0.5312700000	1krq_A.pdb:0.2530140000):0.4265540000	3e6s_A.pdb:0.6451120000):0.2645150000	(2jd7_A.pdb:0.3667420000	1vlg_A.pdb:0.2190560000):0.0704246000):0.3753240000):0.0088020900	1z6o_A.pdb:1.1812420000):0.8288140000):0.5230680000):0.2219340000):0.5267890000):0.1496630000):0.0746457000):0.1858740000):0.0371840000	2chp_A.pdb:0.7688150000);
(1ji5_A.pdb:0.3068030000	(1jig_A.pdb:0.2782080000	((1qgh_A.pdb:0.3583900000	2ux1_A.pdb:0.5637520000):0.2922590000	((1ji4_A.pdb:0.5237680000	2fjc_A.pdb:0.8072330000):0.2960810000	(((1dps_A.pdb:0.0114920000	1jts_A.pdb:0.0000020000):0.3983450000	1o9r_A.pdb:0.3035910000):0.3201950000	(1uvh_A.pdb:0.4348700000	((1tjo_A.pdb:0.0000010000	1tk6_A.pdb:0.0000010000):0.6436330000	(((2fzf_A.pdb:2.8395650000	((1lko_A.pdb:0.7031550000	1yuz_A.pdb:0.8113100000):0.6620590000	3qhb_A.pdb:0.9242780000):0.3206540000):0.2863470000	(((((1bcf_A.pdb:0.0000010000	3e1q_A.pdb:0.0000030000):0.2335920000	2fkz_A.pdb:0.2426140000):0.3393360000	1jgc_A.pdb:0.2688930000):0.8245880000	1nfv_A.pdb:0.4433370000):0.6575740000	(((((1lb3_A.pdb:0.0801830000	2za7_A.pdb:0.1566410000):0.3009570000	1bg7_A.pdb:0.6228430000):0.1100260000	1r03_A.pdb:0.2814680000):0.3126660000	(1z6o_A.pdb:1.5267340000	1z6o_M.pdb:0.6787940000):0.3656990000):0.2182880000	(((1eum_A.pdb:0.5446380000	1krq_A.pdb:0.2615270000):0.2358210000	3e6s_A.pdb:0.9213100000):0.2335650000	(2jd7_A.pdb:0.3835520000	1vlg_A.pdb:0.2594330000):0.2455510000):0.2219090000):0.9773760000):0.2662080000):0.4185610000	(2vzb_A.pdb:0.8199110000	(((1otk_A.pdb:3.0526770000	(((2inc_B.pdb:1.0860980000	1mty_B.pdb:1.7058780000):0.5427450000	2inp_C.pdb:0.9051160000):0.4885910000	(1mty_D.pdb:1.3551130000	3dhg_A.pdb:1.3956820000):1.3461200000):0.6498310000):0.3957890000	(((2uw1_A.pdb:0.0000020000	2uw1_B.pdb:0.0278540000):0.0000022160	1afr_A.pdb:0.2100010000):1.8589100000	1za0_A.pdb:0.6329420000):1.1130900000):0.0141858000	(((1oqu_A.pdb:0.1060460000	(1r2f_A.pdb:0.1921800000	1uzr_A.pdb:0.0764660000):0.1689450000):0.8049510000	(1mxr_A.pdb:1.0116210000	((1jk0_A.pdb:0.4347200000	1w68_A.pdb:0.0000020000):0.1207650000	2uw2_A.pdb:0.0223510000):1.4125500000):0.1749240000):0.9413330000	3ee4_A.pdb:1.4065370000):1.2251900000):1.2903400000):0.1306880000):0.9639730000):0.5586690000):0.5207370000):0.4063380000):0.2383330000):0.3935790000):0.0697465000	(1n1q_A.pdb:0.2898660000	2chp_A.pdb:0.7820080000):0.1245430000);
(1ji5_A.pdb:0.2314310000	((1jig_A.pdb:0.0929320000	(((1qgh_A.pdb:0.5980750000	2ux1_A.pdb:0.6311540000):0.1623850000	(1ji4_A.pdb:0.6701180000	2fjc_A.pdb:0.5452340000):0.4271490000):0.1536280000	((((1dps_A.pdb:0.0000020000	1jts_A.pdb:0.0066650000):0.3453720000	1o9r_A.pdb:0.2922720000):0.5094810000	1uvh_A.pdb:0.7078040000):0.3594500000	((1tjo_A.pdb:0.0000010000	1tk6_A.pdb:0.0000010000):0.8864080000	((((((((((2fzf_A.pdb:2.7264350000	1mxr_A.pdb:0.8571480000):0.1424990000	((1jk0_A.pdb:0.3775240000	1w68_A.pdb:0.0005220000):0.1277890000	2uw2_A.pdb:0.0111110000):0.8511730000):0.3810970000	((1oqu_A.pdb:0.1651020000	1uzr_A.pdb:0.1425020000):0.0562829000	1r2f_A.pdb:0.1301550000):0.6430850000):0.7213750000	(1otk_A.pdb:2.8326520000	(((2inc_B.pdb:1.0581230000	1mty_B.pdb:2.1112540000):0.3704380000	2inp_C.pdb:1.1271160000):0.9589440000	(1mty_D.pdb:1.6940390000	3dhg_A.pdb:1.2896300000):0.9376960000):0.1191940000):0.4701920000):0.4676760000	3ee4_A.pdb:1.5033470000):0.3427220000	(((2uw1_A.pdb:0.0000020000	2uw1_B.pdb:0.0178290000):0.0145851000	1afr_A.pdb:0.1376410000):1.4139300000	1za0_A.pdb:1.1118740000):0.6272760000):0.8092640000	(((((1lb3_A.pdb:0.1028730000	2za7_A.pdb:0.2158500000):0.3118810000	1bg7_A.pdb:0.7052060000):0.0826208000	1r03_A.pdb:0.2454490000):0.4029070000	(1z6o_A.pdb:1.5515510000	1z6o_M.pdb:0.7463700000):0.0792612000):0.1627700000	(((1eum_A.pdb:0.5865730000	1krq_A.pdb:0.2506990000):0.2967960000	3e6s_A.pdb:1.2058290000):0.2055450000	(2jd7_A.pdb:0.3362470000	1vlg_A.pdb:0.3291070000):0.1384720000):0.1964400000):0.6406500000):0.0000025696	((1lko_A.pdb:0.7383560000	1yuz_A.pdb:0.7597130000):0.6602980000	3qhb_A.pdb:0.5258170000):0.8860340000):0.4938430000	((((1bcf_A.pdb:0.0000010000	3e1q_A.pdb:0.0128910000):0.2612090000	2fkz_A.pdb:0.1447530000):0.3683340000	1jgc_A.pdb:0.3057970000):0.6914450000	1nfv_A.pdb:0.4547550000):0.2218200000):0.3245610000	2vzb_A.pdb:0.7798180000):0.4737110000):0.5518030000):0.5009100000):0.2180520000):0.1251580000	2chp_A.pdb:0.7500810000):0.0428373000	1n1q_A.pdb:0.4410570000);
(1ji5_A.pdb:0.3319680000	(1jig_A.pdb:0.2538490000	((1n1q_A.pdb:0.2356810000	((((1dps_A.pdb:0.0021110000	1jts_A.pdb:0.0098480000):0.4134350000	1o9r_A.pdb:0.3186670000):0.3862990000	1uvh_A.pdb:0.8793520000):0.4575860000	((1tjo_A.pdb:0.0000010000	1tk6_A.pdb:0.0000010000):0.6925960000	(((((2fzf_A.pdb:2.8786260000	((1lko_A.pdb:1.0005540000	1yuz_A.pdb:0.8192760000):0.8124610000	3qhb_A.pdb:0.8695200000):0.6919580000):0.5828030000	((((1otk_A.pdb:3.6681800000	3ee4_A.pdb:0.2500810000):1.9376900000	((1oqu_A.pdb:0.0807530000	(1r2f_A.pdb:0.2197430000	1uzr_A.pdb:0.1471600000):0.1449230000):0.7573620000	(1mxr_A.pdb:1.0421300000	((1jk0_A.pdb:0.3679830000	1w68_A.pdb:0.0089820000):0.0363245000	2uw2_A.pdb:0.0742740000):1.0527200000):0.4595660000):0.0476128000):1.0788300000	(((2inc_B.pdb:1.4275000000	2inp_C.pdb:0.8811740000):0.8109430000	1mty_B.pdb:1.6893020000):0.3902780000	(1mty_D.pdb:1.5827290000	3dhg_A.pdb:1.9736990000):0.3030360000):0.5572330000):0.5608820000	(((2uw1_A.pdb:0.0000020000	2uw1_B.pdb:0.0060350000):0.0426840000	1afr_A.pdb:0.1355460000):1.3775200000	1za0_A.pdb:1.3325750000):0.5765710000):0.8892730000):0.0000022972	(((((1lb3_A.pdb:0.0697720000	2za7_A.pdb:0.1672210000):0.2077080000	1bg7_A.pdb:0.4593630000):0.0784619000	1r03_A.pdb:0.1674500000):0.4176860000	(1z6o_A.pdb:1.5122740000	1z6o_M.pdb:0.8783670000):0.1815890000):0.1724690000	(((1eum_A.pdb:0.5969890000	1krq_A.pdb:0.2680570000):0.2698460000	3e6s_A.pdb:1.0392210000):0.1690280000	(2jd7_A.pdb:0.3417900000	1vlg_A.pdb:0.2937030000):0.1175760000):0.2589500000):0.4001930000):0.3346460000	2vzb_A.pdb:0.8554770000):0.1477410000	((((1bcf_A.pdb:0.0000010000	3e1q_A.pdb:0.0129060000):0.2128660000	2fkz_A.pdb:0.1339140000):0.2078880000	1jgc_A.pdb:0.3664090000):0.5917740000	1nfv_A.pdb:0.6412610000):0.4392760000):0.3930730000):0.6815900000):0.3209990000):0.1099570000	((1qgh_A.pdb:0.4535570000	2ux1_A.pdb:0.5467640000):0.1004970000	(1ji4_A.pdb:0.8346110000	2fjc_A.pdb:0.8013910000):0.4964370000):0.3441500000):0.1191870000):0.0999624000	2chp_A.pdb:0.5707700000);
(1ji5_A.pdb:0.2155810000	(1jig_A.pdb:0.2290160000	((1qgh_A.pdb:0.3705410000	(2ux1_A.pdb:0.3089620000	(((1dps_A.pdb:0.0000030000	1jts_A.pdb:0.0226130000):0.2439860000	1o9r_A.pdb:0.2482030000):0.3693460000	1uvh_A.pdb:0.8066380000):0.5280350000):0.3475010000):0.3540850000	((1ji4_A.pdb:0.7705050000	(((1tjo_A.pdb:0.0000010000	1tk6_A.pdb:0.0000010000):0.0000020751	1otk_A.pdb:5.1526110000):0.8149480000	(((((2fzf_A.pdb:2.6870900000	((1lko_A.pdb:0.7641050000	1yuz_A.pdb:0.7613510000):0.9782310000	3qhb_A.pdb:0.5941780000):0.5742300000):0.6551830000	((((((1oqu_A.pdb:0.0927360000	(1r2f_A.pdb:0.3009220000	1uzr_A.pdb:0.0811040000):0.0899977000):0.9908820000	(1jk0_A.pdb:0.2980120000	(2uw2_A.pdb:0.1373340000	1w68_A.pdb:0.0018050000):0.1367070000):1.7101900000):0.2257360000	1mxr_A.pdb:0.7603740000):0.8395210000	3ee4_A.pdb:1.4589410000):0.5161320000	(((2inc_B.pdb:1.1541320000	2inp_C.pdb:1.3213520000):0.4242500000	1mty_B.pdb:2.1406460000):0.6181210000	(1mty_D.pdb:2.0606710000	3dhg_A.pdb:1.0950640000):0.7106560000):1.6352100000):0.3988600000	(((2uw1_A.pdb:0.0000020000	2uw1_B.pdb:0.0090940000):0.0120121000	1afr_A.pdb:0.1600150000):1.3245500000	1za0_A.pdb:1.2418640000):0.6268150000):0.2810640000):0.5808000000	((((1lb3_A.pdb:0.0581400000	2za7_A.pdb:0.1972600000):0.3616310000	(1bg7_A.pdb:0.6499470000	1r03_A.pdb:0.2913810000):0.0299229000):0.3230470000	(1z6o_A.pdb:1.3098200000	1z6o_M.pdb:0.8366450000):0.1877520000):0.2124150000	((((1eum_A.pdb:0.4279880000	1krq_A.pdb:0.4931270000):0.5576580000	3e6s_A.pdb:1.1874270000):0.1810110000	2jd7_A.pdb:0.2500170000):0.1130930000	1vlg_A.pdb:0.2078080000):0.2841010000):0.6124880000):0.5858820000	((((1bcf_A.pdb:0.0000010000	3e1q_A.pdb:0.0144710000):0.3064320000	2fkz_A.pdb:0.2088010000):0.2847860000	1jgc_A.pdb:0.4378070000):0.5658890000	1nfv_A.pdb:0.7804280000):0.4123650000):0.1123070000	2vzb_A.pdb:1.0290460000):0.3645620000):0.4687160000):0.1220620000	2fjc_A.pdb:0.7652660000):0.1983880000):0.0990686000):0.1790710000	(1n1q_A.pdb:0.3302850000	2chp_A.pdb:0.5234900000):0.1235970000);
(1ji5_A.pdb:0.2370640000	(1jig_A.pdb:0.1557010000	(((1qgh_A.pdb:0.1961020000	2ux1_A.pdb:0.6224330000):0.3506670000	(1ji4_A.pdb:0.6715410000	2fjc_A.pdb:0.7181740000):0.3258750000):0.1284980000	((((1dps_A.pdb:0.0097970000	1jts_A.pdb:0.0312060000):0.2944660000	1o9r_A.pdb:0.3761580000):0.5222440000	1uvh_A.pdb:0.5194070000):0.2067080000	((1tjo_A.pdb:0.0000010000	1tk6_A.pdb:0.0000010000):0.5146660000	(((((2fzf_A.pdb:3.6500690000	((1lko_A.pdb:0.9656280000	1yuz_A.pdb:0.9597160000):1.5546800000	3qhb_A.pdb:0.4707080000):0.5321770000):0.2510560000	((((1otk_A.pdb:1.8072470000	1mty_B.pdb:1.6708390000):0.8013700000	(2inc_B.pdb:1.1444440000	2inp_C.pdb:1.0888550000):0.3216240000):1.2727200000	(1mty_D.pdb:0.9417420000	3dhg_A.pdb:2.0140410000):0.9090770000):1.7268400000	((((1oqu_A.pdb:0.1035130000	(1r2f_A.pdb:0.2574520000	1uzr_A.pdb:0.1123110000):0.0739925000):1.0906600000	(1mxr_A.pdb:0.7761560000	(1jk0_A.pdb:0.2323910000	(2uw2_A.pdb:0.1030710000	1w68_A.pdb:0.0000020000):0.1514630000):1.8006100000):0.4519120000):0.9076890000	3ee4_A.pdb:1.3993940000):0.7848650000	(((2uw1_A.pdb:0.0000020000	2uw1_B.pdb:0.0165240000):0.0279220000	1afr_A.pdb:0.1730660000):1.0778300000	1za0_A.pdb:2.3717090000):0.3367090000):0.4600680000):1.5853500000):0.5627780000	(((1lb3_A.pdb:0.0947650000	2za7_A.pdb:0.1415320000):0.3375920000	(1bg7_A.pdb:0.6091930000	1r03_A.pdb:0.3032950000):0.1292530000):0.2672210000	(1z6o_A.pdb:1.1680060000	(1z6o_M.pdb:0.9510450000	((((1eum_A.pdb:0.4762800000	1krq_A.pdb:0.3970210000):0.3129510000	3e6s_A.pdb:0.8329600000):0.3262210000	2jd7_A.pdb:0.3023570000):0.1546590000	1vlg_A.pdb:0.2204100000):0.3661140000):0.1853560000):0.1745410000):0.6568530000):0.5298820000	((((1bcf_A.pdb:0.0000020000	3e1q_A.pdb:0.0000030000):0.3000390000	2fkz_A.pdb:0.1880190000):0.5071320000	1jgc_A.pdb:0.2663620000):0.8530350000	1nfv_A.pdb:0.5949870000):0.0889170000):0.8546120000	2vzb_A.pdb:1.2703200000):0.2056510000):0.8694590000):0.4456410000):0.1259280000):0.0575981000	(1n1q_A.pdb:0.3237910000	2chp_A.pdb:0.5767260000):0.0946061000);
(1ji5_A.pdb:0.2046040000	(1jig_A.pdb:0.1404630000	((1qgh_A.pdb:0.3002910000	2ux1_A.pdb:0.6075190000):0.3139210000	((1ji4_A.pdb:0.5675810000	2fjc_A.pdb:0.7258350000):0.2340490000	((((1dps_A.pdb:0.0116290000	1jts_A.pdb:0.0285760000):0.4280510000	1o9r_A.pdb:0.3425570000):0.5092850000	1uvh_A.pdb:0.5464730000):0.3967560000	((1tjo_A.pdb:0.0000010000	1tk6_A.pdb:0.0000010000):0.5346180000	(((((2fzf_A.pdb:2.7184820000	((1lko_A.pdb:0.8621890000	1yuz_A.pdb:0.7252820000):0.9558060000	3qhb_A.pdb:0.6401500000):0.5860380000):0.6320780000	(((1otk_A.pdb:3.0400850000	((2inc_B.pdb:0.8978230000	2inp_C.pdb:1.2047420000):0.7605040000	(1mty_B.pdb:1.6380670000	(1mty_D.pdb:1.6901820000	3dhg_A.pdb:1.3360290000):0.9012550000):0.0894862000):0.2695180000):1.5202300000	(((1oqu_A.pdb:0.0623200000	(1r2f_A.pdb:0.2379110000	1uzr_A.pdb:0.1174680000):0.1725790000):0.7926240000	(1mxr_A.pdb:1.5459030000	((1jk0_A.pdb:0.3300300000	1w68_A.pdb:0.0000020000):0.0662792000	2uw2_A.pdb:0.0606810000):1.1101400000):0.1950540000):0.8442680000	3ee4_A.pdb:1.7261610000):0.5428480000):0.1386000000	(((2uw1_A.pdb:0.0000020000	2uw1_B.pdb:0.0057510000):0.0175498000	1afr_A.pdb:0.1366910000):1.6830500000	1za0_A.pdb:0.9568770000):0.5319170000):0.9871190000):0.2996910000	(((((1lb3_A.pdb:0.0737610000	2za7_A.pdb:0.1054490000):0.2930730000	1bg7_A.pdb:0.3600530000):0.1732990000	1r03_A.pdb:0.2236390000):0.2981070000	(1z6o_A.pdb:1.2461570000	1z6o_M.pdb:0.6418830000):0.3127930000):0.1183380000	(((1eum_A.pdb:0.5624040000	1krq_A.pdb:0.2687250000):0.4208630000	3e6s_A.pdb:0.8001440000):0.1989820000	(2jd7_A.pdb:0.3926830000	1vlg_A.pdb:0.2319720000):0.2352890000):0.3819920000):0.4240230000):0.4711330000	((((1bcf_A.pdb:0.0000010000	3e1q_A.pdb:0.0066950000):0.2638360000	2fkz_A.pdb:0.1363380000):0.2056270000	1jgc_A.pdb:0.3828410000):0.5332070000	1nfv_A.pdb:0.8226220000):0.1342380000):0.5779720000	2vzb_A.pdb:0.9914410000):0.5831660000):0.2456470000):0.2702270000):0.2445690000):0.2200980000):0.0665883000	(1n1q_A.pdb:0.3695200000	2chp_A.pdb:0.5664530000):0.1049440000);
(1ji5_A.pdb:0.2871530000	(1jig_A.pdb:0.2271220000	(((1qgh_A.pdb:0.4091220000	2ux1_A.pdb:0.6058250000):0.1693680000	(1ji4_A.pdb:0.7131960000	2fjc_A.pdb:0.5950610000):0.3069220000):0.1770240000	((((1dps_A.pdb:0.0000020000	1jts_A.pdb:0.0204650000):0.3971210000	1o9r_A.pdb:0.3651530000):0.7088460000	1uvh_A.pdb:0.5418310000):0.4188270000	((1tjo_A.pdb:0.0000010000	1tk6_A.pdb:0.0000010000):0.8152960000	((((((((((2fzf_A.pdb:2.8086120000	1yuz_A.pdb:0.6267680000):0.3864850000	1lko_A.pdb:0.8947690000):1.0449100000	3qhb_A.pdb:0.5334110000):1.3759900000	(((1otk_A.pdb:4.0689290000	((2inc_B.pdb:1.1202750000	1mty_B.pdb:2.0570570000):0.4009340000	2inp_C.pdb:0.7159130000):0.6879440000):0.0000020341	(1mty_D.pdb:2.0065750000	3dhg_A.pdb:1.4270970000):0.3764820000):0.7946170000	(((((1oqu_A.pdb:0.1110590000	(1r2f_A.pdb:0.2050040000	1uzr_A.pdb:0.1260890000):0.1135160000):1.1540100000	((1jk0_A.pdb:0.3593230000	1w68_A.pdb:0.0083310000):0.0574924000	2uw2_A.pdb:0.0377450000):1.1186800000):0.0603269000	1mxr_A.pdb:1.1751970000):0.4850830000	3ee4_A.pdb:1.9123330000):0.6147330000	(((2uw1_A.pdb:0.0000020000	2uw1_B.pdb:0.0204680000):0.0343347000	1afr_A.pdb:0.1222480000):1.4203800000	1za0_A.pdb:1.9892860000):0.8451130000):0.2248910000):0.8875320000):1.0378900000	((1lb3_A.pdb:0.0592970000	2za7_A.pdb:0.2301050000):0.2862660000	(1bg7_A.pdb:0.7513350000	1r03_A.pdb:0.2786410000):0.0293840000):0.1031020000):0.3005530000	(1z6o_A.pdb:1.5078810000	1z6o_M.pdb:0.8279420000):0.2891090000):0.8441860000	(((1eum_A.pdb:0.4804400000	1krq_A.pdb:0.5314120000):0.3431030000	3e6s_A.pdb:1.4229780000):0.1880840000	2jd7_A.pdb:0.1804380000):0.2559150000):0.0395893000	1vlg_A.pdb:0.1914510000):1.2140400000	((((1bcf_A.pdb:0.0000020000	3e1q_A.pdb:0.0063530000):0.2266970000	2fkz_A.pdb:0.1930710000):0.3763120000	1jgc_A.pdb:0.3630510000):0.6064830000	1nfv_A.pdb:0.5375760000):0.2631140000):0.2473470000	2vzb_A.pdb:1.0648370000):0.4823020000):0.4311600000):0.2168090000):0.2278240000):0.0926512000	(1n1q_A.pdb:0.4566840000	2chp_A.pdb:0.6157190000):0.1116190000);
(1ji5_A.pdb:0.3090820000	1jig_A.pdb:0.3221830000	((1n1q_A.pdb:0.2886690000	((2chp_A.pdb:0.3936630000	(((1tjo_A.pdb:0.0000010000	1tk6_A.pdb:0.0000010000):0.1603090000	1otk_A.pdb:4.1611390000):0.7222570000	(((((2fzf_A.pdb:4.8449870000	((1lko_A.pdb:1.1444170000	1yuz_A.pdb:0.6644160000):1.8219100000	3qhb_A.pdb:0.3107300000):1.1092700000):0.2021070000	(((((1oqu_A.pdb:0.0699340000	(1r2f_A.pdb:0.2456760000	1uzr_A.pdb:0.1447550000):0.1608740000):1.0508900000	(1mxr_A.pdb:1.2186810000	((1jk0_A.pdb:0.4188150000	1w68_A.pdb:0.0079780000):0.0363091000	2uw2_A.pdb:0.0701390000):1.8416200000):0.2116270000):1.1312900000	3ee4_A.pdb:1.2280640000):0.4778500000	(((2inc_B.pdb:0.8689500000	2inp_C.pdb:1.3212280000):0.3257850000	1mty_B.pdb:2.3955350000):0.0891233000	(1mty_D.pdb:1.4624680000	3dhg_A.pdb:1.6811310000):0.7689710000):1.2920400000):0.5004180000	(((2uw1_A.pdb:0.0000020000	2uw1_B.pdb:0.0122700000):0.0284007000	1afr_A.pdb:0.1481330000):1.3743400000	1za0_A.pdb:2.0406150000):0.2311710000):1.0482600000):0.8285100000	((((1lb3_A.pdb:0.0983810000	2za7_A.pdb:0.1656660000):0.2835600000	(1bg7_A.pdb:0.8048070000	1r03_A.pdb:0.2787320000):0.0582173000):0.1386550000	(1z6o_A.pdb:1.1505640000	1z6o_M.pdb:1.0963330000):0.2849550000):0.1687510000	((((1eum_A.pdb:0.4744550000	1krq_A.pdb:0.3929210000):0.2896520000	3e6s_A.pdb:1.0458640000):0.1725810000	2jd7_A.pdb:0.1809040000):0.2364640000	1vlg_A.pdb:0.3771040000):0.4575810000):0.2682130000):0.2622730000	((((1bcf_A.pdb:0.0000010000	3e1q_A.pdb:0.0057940000):0.2528100000	2fkz_A.pdb:0.1925360000):0.2145270000	1jgc_A.pdb:0.4226780000):0.9676660000	1nfv_A.pdb:0.9888080000):0.5234140000):0.6125060000	2vzb_A.pdb:1.0236220000):0.4395960000):0.5941670000):0.2403570000	(1ji4_A.pdb:0.6281330000	2fjc_A.pdb:0.8936690000):0.3115060000):0.1015140000):0.2439920000	(1qgh_A.pdb:0.2133590000	(2ux1_A.pdb:0.3960700000	(((1dps_A.pdb:0.0062490000	1jts_A.pdb:0.0197450000):0.4566800000	1o9r_A.pdb:0.1681040000):0.7010260000	1uvh_A.pdb:0.6386930000):0.5562400000):0.2875760000):0.3893740000):0.0640484000);
(1ji5_A.pdb:0.2829740000	(1jig_A.pdb:0.1859170000	((1qgh_A.pdb:0.2886250000	2ux1_A.pdb:0.6473150000):0.4293780000	((1ji4_A.pdb:0.7341110000	2fjc_A.pdb:0.6856510000):0.4814520000	((((1dps_A.pdb:0.0000020000	1jts_A.pdb:0.0064080000):0.4292250000	1o9r_A.pdb:0.2428930000):0.5200260000	1uvh_A.pdb:0.9403910000):0.6583020000	((1tjo_A.pdb:0.0000010000	1tk6_A.pdb:0.0000010000):0.9171710000	((((((2fzf_A.pdb:2.5229910000	(1lko_A.pdb:0.9975260000	1yuz_A.pdb:0.6249490000):0.6859010000):0.1376740000	3qhb_A.pdb:0.7124790000):1.0211600000	((((((1otk_A.pdb:3.2407680000	1mty_D.pdb:1.0201270000):0.7196400000	3dhg_A.pdb:1.2438440000):0.7064160000	((2inc_B.pdb:1.0359790000	2inp_C.pdb:1.1986700000):0.2607150000	1mty_B.pdb:2.1462110000):0.3098240000):0.9028470000	(((1oqu_A.pdb:0.1774490000	(1r2f_A.pdb:0.2171460000	1uzr_A.pdb:0.1093510000):0.1167170000):0.7141320000	(1mxr_A.pdb:1.6028000000	((1jk0_A.pdb:0.4260140000	1w68_A.pdb:0.0000020000):0.0869690000	2uw2_A.pdb:0.0780720000):1.1428900000):0.5819110000):1.0545900000	3ee4_A.pdb:1.2976510000):0.3868480000):0.5544580000	1za0_A.pdb:1.2799700000):0.0000023996	((2uw1_A.pdb:0.0000020000	2uw1_B.pdb:0.0000020000):0.0011814800	1afr_A.pdb:0.1815130000):1.6985500000):1.0812800000):0.3101080000	(((((1lb3_A.pdb:0.0618370000	2za7_A.pdb:0.1788000000):0.1943150000	1bg7_A.pdb:0.5449200000):0.1626870000	1r03_A.pdb:0.2729430000):0.2731780000	1z6o_A.pdb:1.4494260000):0.1842210000	(1z6o_M.pdb:0.9157350000	((((1eum_A.pdb:0.4609130000	1krq_A.pdb:0.3311790000):0.2732290000	3e6s_A.pdb:0.8820760000):0.3296390000	2jd7_A.pdb:0.1822210000):0.2687960000	1vlg_A.pdb:0.2628470000):0.5976890000):0.0228213000):0.4640130000):0.3118360000	((((1bcf_A.pdb:0.0000020000	3e1q_A.pdb:0.0000030000):0.2419460000	2fkz_A.pdb:0.2106810000):0.2783050000	1jgc_A.pdb:0.4514320000):0.7323360000	1nfv_A.pdb:0.7769370000):0.2110180000):0.6962270000	2vzb_A.pdb:1.0666640000):0.3025030000):0.3866500000):0.1598320000):0.0712288000):0.1427140000):0.1177380000	(1n1q_A.pdb:0.3635240000	2chp_A.pdb:0.6794450000):0.0807807000);
(1ji5_A.pdb:0.2714720000	1jig_A.pdb:0.2019900000	((1n1q_A.pdb:0.2201200000	((1ji4_A.pdb:0.6639240000	2fjc_A.pdb:1.0626290000):0.3087610000	((((1dps_A.pdb:0.0068250000	1jts_A.pdb:0.0000030000):0.2867170000	1o9r_A.pdb:0.2932150000):0.4585490000	1uvh_A.pdb:0.9156620000):0.4533190000	((1tjo_A.pdb:0.0000010000	1tk6_A.pdb:0.0000010000):0.8000850000	(((((2fzf_A.pdb:2.0941950000	((1lko_A.pdb:0.9533950000	1yuz_A.pdb:0.8186980000):0.7550160000	3qhb_A.pdb:0.9201030000):0.1474380000):0.6537420000	(((1otk_A.pdb:2.9864180000	((2inc_B.pdb:1.1088060000	(2inp_C.pdb:0.8174300000	1mty_B.pdb:2.2784110000):0.4196280000):0.5760230000	(1mty_D.pdb:1.8997850000	3dhg_A.pdb:1.0938160000):0.6573650000):0.2906810000):1.2800300000	(((1oqu_A.pdb:0.1019190000	(1r2f_A.pdb:0.2912170000	1uzr_A.pdb:0.1358170000):0.0681688000):0.8180570000	(1mxr_A.pdb:0.9957370000	(1jk0_A.pdb:0.1334310000	(2uw2_A.pdb:0.1291530000	1w68_A.pdb:0.0000020000):0.2250350000):1.2356000000):0.3147320000):0.8805530000	3ee4_A.pdb:1.5926780000):0.4099560000):0.1462910000	(((2uw1_A.pdb:0.0000020000	2uw1_B.pdb:0.0149800000):0.0479559000	1afr_A.pdb:0.1313660000):1.7807600000	1za0_A.pdb:1.5845610000):0.2742650000):1.1006400000):0.1864590000	(((((1lb3_A.pdb:0.0460130000	2za7_A.pdb:0.2409630000):0.4165480000	1bg7_A.pdb:0.7382000000):0.0333723000	1r03_A.pdb:0.2856800000):0.4144120000	(1z6o_A.pdb:1.3604780000	1z6o_M.pdb:0.5539670000):0.2580630000):0.2056940000	((((1eum_A.pdb:0.4042570000	1krq_A.pdb:0.4001190000):0.2635860000	3e6s_A.pdb:1.2178760000):0.1452240000	2jd7_A.pdb:0.2240830000):0.1203460000	1vlg_A.pdb:0.3073160000):0.3523660000):0.5030020000):0.3141060000	((((1bcf_A.pdb:0.0000010000	3e1q_A.pdb:0.0000030000):0.2829910000	2fkz_A.pdb:0.1970910000):0.2990280000	1jgc_A.pdb:0.2178380000):0.5622010000	1nfv_A.pdb:0.3382260000):0.2984980000):0.3879680000	2vzb_A.pdb:0.8961200000):0.5620240000):0.4869910000):0.2323530000):0.0808800000):0.1948730000	(2chp_A.pdb:0.5997000000	(1qgh_A.pdb:0.2248940000	2ux1_A.pdb:0.7563600000):0.5124510000):0.0881948000):0.1317420000);
(1ji5_A.pdb:0.3114260000	((1jig_A.pdb:0.1259490000	(((1qgh_A.pdb:0.2840460000	2ux1_A.pdb:0.7198080000):0.2049690000	((((1dps_A.pdb:0.0000020000	1jts_A.pdb:0.0397070000):0.4056250000	1o9r_A.pdb:0.2996230000):0.4495190000	1uvh_A.pdb:0.6980630000):0.3409680000	((1tjo_A.pdb:0.0000010000	1tk6_A.pdb:0.0000010000):0.4327240000	((((((2fzf_A.pdb:3.1924360000	((1lko_A.pdb:0.9291700000	1yuz_A.pdb:0.6388970000):0.9134270000	3qhb_A.pdb:1.5030260000):0.1754270000):0.3074270000	(((((1otk_A.pdb:4.4795580000	2inp_C.pdb:0.0000020000):0.8331180000	2inc_B.pdb:1.3628620000):0.5311390000	(1mty_B.pdb:1.8220520000	(1mty_D.pdb:2.3917100000	3dhg_A.pdb:1.1948170000):0.9224920000):0.2742840000):1.5638900000	((((1oqu_A.pdb:0.0877100000	(1r2f_A.pdb:0.3084710000	1uzr_A.pdb:0.1108820000):0.1442180000):0.6870760000	1mxr_A.pdb:1.8599260000):0.3803320000	((1jk0_A.pdb:0.3867810000	1w68_A.pdb:0.0029710000):0.0393843000	2uw2_A.pdb:0.1038130000):1.3840800000):0.7714790000	3ee4_A.pdb:1.9623330000):0.1523930000):0.0000021118	(((2uw1_A.pdb:0.0000020000	2uw1_B.pdb:0.0031810000):0.0359214000	1afr_A.pdb:0.1891120000):1.9116800000	1za0_A.pdb:0.6918070000):0.9665130000):1.7789500000):0.4017720000	1nfv_A.pdb:0.5554610000):0.3482770000	(((1bcf_A.pdb:0.0000020000	3e1q_A.pdb:0.0255170000):0.2007530000	2fkz_A.pdb:0.2195080000):0.1339520000	1jgc_A.pdb:0.5786400000):0.6977540000):0.4419410000	((((1lb3_A.pdb:0.1034210000	2za7_A.pdb:0.1665790000):0.2411870000	1bg7_A.pdb:0.4571600000):0.0232346000	1r03_A.pdb:0.3000030000):0.1420560000	(((1z6o_A.pdb:1.6326230000	1z6o_M.pdb:0.8499990000):0.4006490000	(((1eum_A.pdb:0.3669920000	1krq_A.pdb:0.5511960000):0.6729010000	2jd7_A.pdb:0.2311320000):0.3070060000	1vlg_A.pdb:0.1314990000):0.3617280000):0.1613210000	3e6s_A.pdb:0.9515650000):0.1980180000):0.7311560000):0.4855270000	2vzb_A.pdb:1.2512850000):1.1370400000):0.6914130000):0.2867300000):0.0952640000	(1ji4_A.pdb:0.7551950000	2fjc_A.pdb:0.6316940000):0.4089270000):0.1455820000):0.1477540000	1n1q_A.pdb:0.4105120000):0.1275580000	2chp_A.pdb:0.3685520000);
(1ji5_A.pdb:0.3017120000	(1jig_A.pdb:0.2576220000	(1n1q_A.pdb:0.4282630000	(((1qgh_A.pdb:0.6311050000	2ux1_A.pdb:0.6216560000):0.2194350000	(1ji4_A.pdb:0.7064730000	2fjc_A.pdb:0.8887170000):0.1243030000):0.3907410000	((((1dps_A.pdb:0.0000020000	1jts_A.pdb:0.0322530000):0.6748430000	1o9r_A.pdb:0.2558670000):0.3875910000	1uvh_A.pdb:0.9030610000):0.3436570000	((1tjo_A.pdb:0.0000010000	1tk6_A.pdb:0.0000010000):0.6891810000	(((2fzf_A.pdb:1.9602390000	(((1lko_A.pdb:0.6075530000	1yuz_A.pdb:1.3817370000):0.7636270000	(((((((1otk_A.pdb:4.0289180000	2inp_C.pdb:0.0476290000):1.0779000000	1mty_B.pdb:2.0064460000):0.3575420000	2inc_B.pdb:0.9308980000):0.4971870000	(1mty_D.pdb:1.9162110000	3dhg_A.pdb:0.8603250000):0.8537120000):1.9598400000	(((1oqu_A.pdb:0.1356800000	(1r2f_A.pdb:0.2442180000	1uzr_A.pdb:0.1511290000):0.0765178000):0.6952260000	(1mxr_A.pdb:1.0995980000	((1jk0_A.pdb:0.3734610000	1w68_A.pdb:0.0000020000):0.0165565000	2uw2_A.pdb:0.0725530000):1.3156200000):0.2831200000):0.7414120000	3ee4_A.pdb:1.5701780000):0.5760160000):0.6168840000	1za0_A.pdb:1.0544830000):0.3748740000	((2uw1_A.pdb:0.0000020000	2uw1_B.pdb:0.0090910000):0.0026986500	1afr_A.pdb:0.1518990000):1.2180600000):0.4125950000):0.3021320000	3qhb_A.pdb:0.9569560000):0.5534050000):0.5630700000	(((((1bcf_A.pdb:0.0000010000	3e1q_A.pdb:0.0000030000):0.3820790000	2fkz_A.pdb:0.1387100000):0.3596110000	1jgc_A.pdb:0.5146180000):0.6488440000	1nfv_A.pdb:0.5638230000):0.4822540000	((((((1lb3_A.pdb:0.0393750000	2za7_A.pdb:0.2763580000):0.3183380000	1bg7_A.pdb:0.7786200000):0.1534030000	1r03_A.pdb:0.1887130000):0.2864160000	1z6o_A.pdb:1.4612910000):0.0933706000	1z6o_M.pdb:0.7396810000):0.3482700000	((1eum_A.pdb:0.4344660000	1krq_A.pdb:0.5551520000):0.2193950000	((3e6s_A.pdb:1.0366940000	1vlg_A.pdb:0.4215140000):0.0923126000	2jd7_A.pdb:0.2491390000):0.2842610000):0.3318910000):0.5375260000):0.0814595000):0.1795630000	2vzb_A.pdb:0.6806210000):0.7448270000):0.4311990000):0.2290170000):0.0653576000):0.1444520000):0.1010500000	2chp_A.pdb:0.7844000000);
(1ji5_A.pdb:0.3127580000	(1jig_A.pdb:0.2756820000	((1qgh_A.pdb:0.4011040000	2ux1_A.pdb:0.7019970000):0.5121820000	(((1ji4_A.pdb:0.7017930000	2fjc_A.pdb:0.7324420000):0.1425910000	((1tjo_A.pdb:0.0000010000	1tk6_A.pdb:0.0000010000):1.1835000000	((((((2fzf_A.pdb:1.9947820000	(((((1otk_A.pdb:3.2633820000	((2inc_B.pdb:1.5769880000	1mty_B.pdb:2.3021940000):0.1489270000	2inp_C.pdb:0.6078170000):1.2753000000):0.5512870000	(1mty_D.pdb:1.9252140000	3dhg_A.pdb:0.8547380000):1.6120600000):1.0008200000	((1jk0_A.pdb:0.3652030000	1w68_A.pdb:0.0000020000):0.1396200000	2uw2_A.pdb:0.0000020000):1.0201500000):0.3582500000	(((1oqu_A.pdb:0.2392510000	1uzr_A.pdb:0.1312750000):0.1227700000	1r2f_A.pdb:0.1180920000):0.6875660000	1mxr_A.pdb:1.1690240000):0.2364180000):0.7321940000	3ee4_A.pdb:1.1953900000):0.5161100000):0.5798260000	(((2uw1_A.pdb:0.0000020000	2uw1_B.pdb:0.0171690000):0.0655350000	1afr_A.pdb:0.1687490000):1.4024000000	1za0_A.pdb:1.1805870000):0.4331950000):0.5034550000	((1lko_A.pdb:0.7834720000	1yuz_A.pdb:0.6469520000):0.6553170000	3qhb_A.pdb:1.1253710000):0.4674740000):0.7343870000	(((((1lb3_A.pdb:0.0540620000	2za7_A.pdb:0.2161080000):0.4263040000	1bg7_A.pdb:0.4958110000):0.0735384000	1r03_A.pdb:0.1609690000):0.5998210000	(1z6o_A.pdb:1.3125260000	1z6o_M.pdb:0.6078960000):0.2783150000):0.1244600000	((((1eum_A.pdb:0.4993170000	1krq_A.pdb:0.2584970000):0.3176120000	3e6s_A.pdb:0.7619690000):0.2954040000	2jd7_A.pdb:0.1018270000):0.1671700000	1vlg_A.pdb:0.2232870000):0.4439180000):0.6763790000):0.2311810000	((((1bcf_A.pdb:0.0000020000	3e1q_A.pdb:0.0000030000):0.2039550000	2fkz_A.pdb:0.2034520000):0.1569490000	1jgc_A.pdb:0.4161170000):0.5284080000	1nfv_A.pdb:0.8820380000):0.3658320000):0.2861210000	2vzb_A.pdb:1.1014260000):0.6038480000):0.4635700000):0.1549900000	(((1dps_A.pdb:0.0110240000	1jts_A.pdb:0.0081160000):0.3159060000	1o9r_A.pdb:0.3409760000):0.3512210000	1uvh_A.pdb:1.3030220000):1.0385300000):0.1182260000):0.1132460000):0.0791645000	(1n1q_A.pdb:0.4170410000	2chp_A.pdb:0.5862030000):0.1572240000);
(1ji5_A.pdb:0.2638550000	((1jig_A.pdb:0.1102400000	((1qgh_A.pdb:0.3008720000	2ux1_A.pdb:0.5158820000):0.3703210000	((1ji4_A.pdb:0.6424960000	((((1dps_A.pdb:0.0028830000	1jts_A.pdb:0.0118590000):0.3357330000	1uvh_A.pdb:1.0315970000):0.2986780000	1o9r_A.pdb:0.1527330000):0.6729490000	((1tjo_A.pdb:0.0000020000	1tk6_A.pdb:0.0000020000):0.6753940000	((((((2fzf_A.pdb:2.7757650000	((1lko_A.pdb:0.7517860000	1yuz_A.pdb:0.6659960000):0.8438530000	3qhb_A.pdb:0.8599320000):0.2070280000):0.5627780000	((((1otk_A.pdb:2.7571570000	(1mty_D.pdb:1.6116710000	3dhg_A.pdb:1.1240150000):1.1719200000):0.2128110000	((2inc_B.pdb:0.8770520000	2inp_C.pdb:1.1568970000):0.6244840000	1mty_B.pdb:1.8690990000):0.3638020000):1.0982700000	(((1oqu_A.pdb:0.1098980000	(1r2f_A.pdb:0.2449860000	1uzr_A.pdb:0.1254100000):0.1410920000):1.2077400000	(1mxr_A.pdb:0.8739640000	((1jk0_A.pdb:0.3849630000	1w68_A.pdb:0.0089730000):0.0953825000	2uw2_A.pdb:0.0000030000):1.5009500000):0.1505260000):0.4757790000	3ee4_A.pdb:1.6254510000):0.7184480000):0.0000024272	(((2uw1_A.pdb:0.0000020000	2uw1_B.pdb:0.0159560000):0.0733807000	1afr_A.pdb:0.1588630000):1.7609300000	1za0_A.pdb:1.5664440000):0.3231040000):1.5207000000):0.4795810000	((((1lb3_A.pdb:0.0376530000	2za7_A.pdb:0.1539360000):0.3799260000	(1bg7_A.pdb:0.6798110000	1r03_A.pdb:0.2650850000):0.1309720000):0.4614250000	(1z6o_A.pdb:1.3062860000	1z6o_M.pdb:0.7266960000):0.4175370000):0.1299850000	((1eum_A.pdb:0.6254050000	1krq_A.pdb:0.2763260000):0.4025110000	(3e6s_A.pdb:0.9649900000	(2jd7_A.pdb:0.4526430000	1vlg_A.pdb:0.2153140000):0.1624900000):0.1404980000):0.1375140000):0.9461660000):0.4980170000	1nfv_A.pdb:0.6561160000):0.1164320000	(((1bcf_A.pdb:0.0000020000	3e1q_A.pdb:0.0068300000):0.2628690000	2fkz_A.pdb:0.2082330000):0.3672320000	1jgc_A.pdb:0.2339290000):0.4519840000):0.8934760000	2vzb_A.pdb:0.9514430000):0.4164930000):0.8138980000):0.1528590000):0.0984214000	2fjc_A.pdb:0.8652010000):0.2040530000):0.1593690000):0.1707360000	1n1q_A.pdb:0.3777370000):0.0195083000	2chp_A.pdb:0.5193570000);
(1ji5_A.pdb:0.2799520000	(1jig_A.pdb:0.1934700000	((1qgh_A.pdb:0.2844260000	2ux1_A.pdb:0.8517420000):0.4425910000	((1ji4_A.pdb:0.9334540000	2fjc_A.pdb:0.8305400000):0.2627470000	((((1dps_A.pdb:0.0000020000	1jts_A.pdb:0.0076490000):0.4179510000	1o9r_A.pdb:0.2857450000):0.5101050000	1uvh_A.pdb:0.7892390000):0.4855200000	((1tjo_A.pdb:0.0000010000	1tk6_A.pdb:0.0000010000):0.7454280000	((((2fzf_A.pdb:2.7149680000	(((1bcf_A.pdb:0.0000020000	3e1q_A.pdb:0.0000030000):0.2293720000	2fkz_A.pdb:0.2283650000):0.3198380000	1jgc_A.pdb:0.3855310000):0.3496660000):0.5836740000	1nfv_A.pdb:0.6978320000):0.3606120000	(((1lko_A.pdb:0.9437800000	1yuz_A.pdb:0.9550950000):0.7995210000	3qhb_A.pdb:0.7147130000):1.1317900000	(((((1lb3_A.pdb:0.0885930000	2za7_A.pdb:0.1183080000):0.3107660000	1bg7_A.pdb:0.5756990000):0.0989579000	1r03_A.pdb:0.2669990000):0.2097800000	((1z6o_A.pdb:1.1253250000	1z6o_M.pdb:0.9467640000):0.5235160000	(((1eum_A.pdb:0.5271800000	1krq_A.pdb:0.3757060000):0.3445330000	3e6s_A.pdb:1.0695260000):0.2177060000	(2jd7_A.pdb:0.2260580000	1vlg_A.pdb:0.3804350000):0.0268359000):0.4545760000):0.0973712000):0.5570060000	(((((1otk_A.pdb:3.4386060000	2inp_C.pdb:0.0000030000):0.8988730000	2inc_B.pdb:1.1260310000):0.4629770000	1mty_B.pdb:1.8630680000):0.2626560000	(1mty_D.pdb:1.9033990000	3dhg_A.pdb:0.7982060000):0.6083270000):0.3673400000	(((((1oqu_A.pdb:0.1593090000	1uzr_A.pdb:0.1562710000):0.0914765000	1r2f_A.pdb:0.2796730000):0.6204430000	(1mxr_A.pdb:1.5328800000	((1jk0_A.pdb:0.4468610000	1w68_A.pdb:0.0061310000):0.1442730000	2uw2_A.pdb:0.0000020000):1.5066900000):0.3219240000):0.8855800000	3ee4_A.pdb:2.0613870000):0.3525790000	(((2uw1_A.pdb:0.0000020000	2uw1_B.pdb:0.0064520000):0.0283620000	1afr_A.pdb:0.2047610000):1.6605600000	1za0_A.pdb:1.2633590000):1.3159900000):0.3566070000):1.1470800000):0.1475310000):0.1844840000):0.6591730000	2vzb_A.pdb:0.7800690000):0.3291950000):0.7886020000):0.1423480000):0.1909550000):0.1135930000):0.1416730000	(1n1q_A.pdb:0.3365860000	2chp_A.pdb:0.7725010000):0.1451070000);
(1ji5_A.pdb:0.2507790000	(1jig_A.pdb:0.2337500000	((1n1q_A.pdb:0.1370470000	((((1dps_A.pdb:0.0000030000	1jts_A.pdb:0.0316860000):0.4741310000	1o9r_A.pdb:0.2169100000):0.5368880000	1uvh_A.pdb:0.8174860000):0.4964250000	((1tjo_A.pdb:0.0000010000	1tk6_A.pdb:0.0000010000):0.8271920000	(((((2fzf_A.pdb:1.9956420000	((1lko_A.pdb:1.2201400000	1yuz_A.pdb:0.5933290000):0.6051880000	3qhb_A.pdb:0.6482720000):0.8551970000):0.2957030000	(((1otk_A.pdb:4.0316290000	3ee4_A.pdb:0.7908510000):1.0090500000	(((2uw1_A.pdb:0.0000020000	2uw1_B.pdb:0.0056070000):0.0722708000	1afr_A.pdb:0.1340940000):0.9339170000	1za0_A.pdb:1.8321030000):1.0141100000):0.4098580000	(((1oqu_A.pdb:0.1281050000	(1r2f_A.pdb:0.2849930000	1uzr_A.pdb:0.1420020000):0.0802237000):0.7642280000	(1mxr_A.pdb:1.0825560000	((1jk0_A.pdb:0.3668450000	1w68_A.pdb:0.0000020000):0.0931528000	2uw2_A.pdb:0.0454800000):1.2659200000):0.3396520000):0.7465380000	((2inc_B.pdb:0.9025770000	(2inp_C.pdb:0.5632490000	1mty_B.pdb:2.0744490000):0.6186550000):0.7579790000	(1mty_D.pdb:1.5339090000	3dhg_A.pdb:1.4177630000):0.7575210000):0.3979080000):0.2178100000):0.6057170000):0.3450690000	((((((1lb3_A.pdb:0.0593300000	2za7_A.pdb:0.1462220000):0.4947250000	1bg7_A.pdb:0.4952150000):0.0615573000	1r03_A.pdb:0.1943340000):0.1852240000	1z6o_A.pdb:1.3136450000):0.0915262000	1z6o_M.pdb:1.1502270000):0.1425080000	(((1eum_A.pdb:0.4687140000	1krq_A.pdb:0.2712210000):0.3558080000	3e6s_A.pdb:0.7299840000):0.2116020000	(2jd7_A.pdb:0.3606460000	1vlg_A.pdb:0.2565420000):0.1743390000):0.2825100000):0.8628570000):0.1981280000	((((1bcf_A.pdb:0.0000010000	3e1q_A.pdb:0.0000030000):0.3152290000	2fkz_A.pdb:0.0959430000):0.1668560000	1jgc_A.pdb:0.5201230000):0.9696160000	1nfv_A.pdb:0.6602240000):0.2973320000):0.8102910000	2vzb_A.pdb:0.8978410000):0.4106000000):0.5637650000):0.2873980000):0.2192420000	((1qgh_A.pdb:0.2558160000	2ux1_A.pdb:0.8584210000):0.2011150000	(1ji4_A.pdb:0.7101720000	2fjc_A.pdb:0.6843610000):0.4597000000):0.3482170000):0.0689568000):0.0770049000	2chp_A.pdb:0.7269970000);
(1ji5_A.pdb:0.2204930000	(1jig_A.pdb:0.2036600000	((1qgh_A.pdb:0.4846960000	2ux1_A.pdb:0.5563190000):0.3562620000	((1ji4_A.pdb:0.8667610000	2fjc_A.pdb:0.7147010000):0.2757940000	((((1dps_A.pdb:0.0100370000	1jts_A.pdb:0.0113550000):0.3597420000	1o9r_A.pdb:0.2988840000):0.4673050000	1uvh_A.pdb:0.6945020000):0.3703500000	((1tjo_A.pdb:0.0000010000	1tk6_A.pdb:0.0000010000):0.8341690000	(((((2fzf_A.pdb:3.0799340000	((1lko_A.pdb:1.0262550000	1yuz_A.pdb:0.8260390000):0.9706130000	3qhb_A.pdb:0.8866820000):0.0576026000):0.4306690000	((((1otk_A.pdb:2.7332040000	((1oqu_A.pdb:0.0779470000	(1r2f_A.pdb:0.2993470000	1uzr_A.pdb:0.1165760000):0.1104590000):0.3532830000	(1mxr_A.pdb:1.1347660000	(1jk0_A.pdb:0.1617540000	(2uw2_A.pdb:0.0931940000	1w68_A.pdb:0.0064760000):0.2310640000):1.5500100000):0.5144180000):0.6962440000):0.4309050000	3ee4_A.pdb:1.8693370000):0.2155080000	(((2inc_B.pdb:1.0854940000	2inp_C.pdb:0.8756900000):0.8894380000	1mty_B.pdb:1.9086900000):0.7780600000	(1mty_D.pdb:1.7747360000	3dhg_A.pdb:1.0230650000):0.8322920000):0.6323720000):0.5356000000	(((2uw1_A.pdb:0.0000020000	2uw1_B.pdb:0.0093500000):0.0653347000	1afr_A.pdb:0.1473950000):1.2809800000	1za0_A.pdb:1.3650990000):0.7002510000):0.7385560000):0.6925260000	(((((1lb3_A.pdb:0.1150920000	2za7_A.pdb:0.2240560000):0.3543960000	1bg7_A.pdb:0.5359490000):0.0898796000	1r03_A.pdb:0.3750600000):0.2208470000	(1z6o_A.pdb:1.4263020000	1z6o_M.pdb:0.8458300000):0.4028080000):0.3125300000	((((1eum_A.pdb:0.5034610000	1krq_A.pdb:0.2987010000):0.3551320000	3e6s_A.pdb:0.9428740000):0.2477820000	2jd7_A.pdb:0.1121770000):0.2652360000	1vlg_A.pdb:0.4149570000):0.3635890000):0.7338820000):0.1527640000	((((1bcf_A.pdb:0.0000010000	3e1q_A.pdb:0.0000030000):0.3117720000	2fkz_A.pdb:0.1321510000):0.2984530000	1jgc_A.pdb:0.3709350000):0.6144400000	1nfv_A.pdb:0.6066760000):0.2450080000):0.7849580000	2vzb_A.pdb:1.1628480000):0.4649300000):0.3842250000):0.1376080000):0.1050800000):0.1874030000):0.1145510000	(1n1q_A.pdb:0.2875150000	2chp_A.pdb:0.5883550000):0.1882390000);
(1ji5_A.pdb:0.2728060000	((1jig_A.pdb:0.1912240000	1n1q_A.pdb:0.3520840000):0.0901497000	((1qgh_A.pdb:0.1788590000	2ux1_A.pdb:0.8106510000):0.4493760000	((1ji4_A.pdb:0.8388660000	2fjc_A.pdb:0.6354000000):0.1190870000	((((1dps_A.pdb:0.0056160000	1jts_A.pdb:0.0206070000):0.4724460000	1o9r_A.pdb:0.1469220000):0.5247540000	1uvh_A.pdb:0.8031660000):0.4355690000	(((1tjo_A.pdb:0.0000010000	1tk6_A.pdb:0.0000010000):0.2728800000	1otk_A.pdb:4.3512490000):0.7967660000	(((((((2fzf_A.pdb:1.6414810000	(1lko_A.pdb:0.7552910000	1yuz_A.pdb:0.8360280000):0.2748560000):0.3743190000	3qhb_A.pdb:0.8366480000):0.5496380000	((((((1oqu_A.pdb:0.0857430000	(1r2f_A.pdb:0.2267160000	1uzr_A.pdb:0.1004700000):0.0340261000):0.6817200000	((1jk0_A.pdb:0.3240360000	1w68_A.pdb:0.0000020000):0.1239120000	2uw2_A.pdb:0.0150250000):1.2613200000):0.1812250000	1mxr_A.pdb:1.1168500000):0.0000026271	3ee4_A.pdb:1.9159860000):0.6377970000	(((2inc_B.pdb:1.2662870000	2inp_C.pdb:0.8683820000):0.4417060000	1mty_B.pdb:1.8177930000):0.9478690000	(1mty_D.pdb:2.0237530000	3dhg_A.pdb:1.2127000000):0.9271030000):0.3573920000):0.2083430000	(((2uw1_A.pdb:0.0000020000	2uw1_B.pdb:0.0121390000):0.0208806000	1afr_A.pdb:0.2314380000):1.5123300000	1za0_A.pdb:0.8515560000):0.7908980000):0.8568940000):1.0306300000	(((((1lb3_A.pdb:0.1473220000	2za7_A.pdb:0.0997480000):0.3600990000	(1bg7_A.pdb:0.6652740000	1r03_A.pdb:0.1873380000):0.0604278000):0.2313400000	1z6o_A.pdb:1.5512210000):0.1339030000	1z6o_M.pdb:1.1455610000):0.2521610000	(((1eum_A.pdb:0.4559700000	1krq_A.pdb:0.1796520000):0.3229230000	3e6s_A.pdb:0.6241170000):0.2597620000	(2jd7_A.pdb:0.4440490000	1vlg_A.pdb:0.2367390000):0.1673200000):0.0922984000):0.8983490000):0.3175930000	1nfv_A.pdb:0.6704460000):0.4110540000	(((1bcf_A.pdb:0.0000010000	3e1q_A.pdb:0.0070280000):0.2517390000	2fkz_A.pdb:0.2268490000):0.3248820000	1jgc_A.pdb:0.3909420000):0.5777090000):0.2230300000	2vzb_A.pdb:0.8264250000):0.6965270000):0.4355420000):0.2660380000):0.1743530000):0.1475640000):0.0974157000	2chp_A.pdb:0.6371880000);
(1ji5_A.pdb:0.2660390000	(1jig_A.pdb:0.1317490000	((1qgh_A.pdb:0.2668940000	2ux1_A.pdb:0.6121230000):0.3933100000	((1ji4_A.pdb:0.8103430000	2fjc_A.pdb:0.5992750000):0.3131080000	((((1dps_A.pdb:0.0000020000	1jts_A.pdb:0.0000020000):0.2454200000	1o9r_A.pdb:0.2933260000):0.4286340000	1uvh_A.pdb:0.5681470000):0.4254850000	((1tjo_A.pdb:0.0000010000	1tk6_A.pdb:0.0000010000):0.5099480000	((((2fzf_A.pdb:3.0511790000	((1lko_A.pdb:1.0304150000	1yuz_A.pdb:0.5049080000):0.6890480000	3qhb_A.pdb:0.7832220000):0.4236250000):0.4578770000	(((((1lb3_A.pdb:0.0122810000	2za7_A.pdb:0.1816450000):0.3386770000	1bg7_A.pdb:0.5921700000):0.0904155000	1r03_A.pdb:0.3543650000):0.4944540000	((1z6o_A.pdb:1.0472800000	1z6o_M.pdb:0.7307740000):0.2434380000	((((1eum_A.pdb:0.4567690000	1krq_A.pdb:0.3684840000):0.2615150000	3e6s_A.pdb:1.0017060000):0.3298730000	2jd7_A.pdb:0.1429680000):0.1057090000	1vlg_A.pdb:0.3333450000):0.5686380000):0.0050607000):0.6241110000	((((((1otk_A.pdb:4.8641690000	2inp_C.pdb:0.1271930000):0.8031370000	1mty_B.pdb:2.5641850000):0.4630090000	2inc_B.pdb:1.2832480000):0.7034150000	(1mty_D.pdb:1.2410660000	3dhg_A.pdb:1.5073580000):0.6652360000):1.6673000000	(((2uw1_A.pdb:0.0000020000	2uw1_B.pdb:0.0031420000):0.0649825000	1afr_A.pdb:0.1393800000):1.4176900000	1za0_A.pdb:1.1183910000):0.3951440000):0.2010090000	((((1oqu_A.pdb:0.1089750000	(1r2f_A.pdb:0.3547490000	1uzr_A.pdb:0.1301600000):0.1319500000):1.0688900000	((1jk0_A.pdb:0.3581100000	1w68_A.pdb:0.0044650000):0.0400522000	2uw2_A.pdb:0.0992440000):1.2976200000):0.1499580000	1mxr_A.pdb:1.2638590000):0.8575820000	3ee4_A.pdb:1.7433580000):0.4037960000):1.1454300000):0.3601770000):0.2725000000	((((1bcf_A.pdb:0.0000020000	3e1q_A.pdb:0.0067640000):0.2861630000	2fkz_A.pdb:0.1676370000):0.4789630000	1jgc_A.pdb:0.2015990000):0.6738380000	1nfv_A.pdb:0.5983640000):0.6017870000):0.2087960000	2vzb_A.pdb:1.4936390000):0.7060830000):0.5859760000):0.5443380000):0.1309940000):0.0936658000):0.1146990000	(1n1q_A.pdb:0.3144200000	2chp_A.pdb:0.4502930000):0.0844212000);
(1ji5_A.pdb:0.2500960000	1jig_A.pdb:0.2729240000	((1n1q_A.pdb:0.3061430000	2chp_A.pdb:0.5359230000):0.0702258000	((1qgh_A.pdb:0.2531560000	2ux1_A.pdb:0.6025980000):0.3085760000	((1ji4_A.pdb:0.7129320000	2fjc_A.pdb:0.8049070000):0.2245720000	((((1dps_A.pdb:0.0000030000	1jts_A.pdb:0.0274140000):0.4001610000	1o9r_A.pdb:0.2411920000):0.5867730000	1uvh_A.pdb:0.7989000000):0.2866480000	((1tjo_A.pdb:0.0000010000	1tk6_A.pdb:0.0000010000):0.7015920000	(((((2fzf_A.pdb:3.0415310000	((1lko_A.pdb:0.8573870000	1yuz_A.pdb:0.8602410000):0.8841270000	3qhb_A.pdb:0.6761810000):0.2458820000):0.7267890000	(((((1otk_A.pdb:3.4253580000	2inp_C.pdb:0.0000030000):0.9455120000	1mty_B.pdb:2.4701820000):0.2878500000	(2inc_B.pdb:1.0334000000	(1mty_D.pdb:1.6478290000	3dhg_A.pdb:1.5513350000):1.3696800000):0.1656120000):1.4865200000	(((1oqu_A.pdb:0.1135620000	(1r2f_A.pdb:0.2355780000	1uzr_A.pdb:0.1152040000):0.1279360000):0.8776790000	(1mxr_A.pdb:0.9843730000	((1jk0_A.pdb:0.4104160000	1w68_A.pdb:0.0000020000):0.0640615000	2uw2_A.pdb:0.0578610000):1.4196000000):0.2433090000):0.8013860000	3ee4_A.pdb:1.1858050000):0.8408840000):0.0540216000	(((2uw1_A.pdb:0.0000020000	2uw1_B.pdb:0.0120280000):0.0448818000	1afr_A.pdb:0.1676640000):1.1837400000	1za0_A.pdb:1.3105890000):0.4941020000):0.5739510000):1.1662600000	(((((((1lb3_A.pdb:0.0854980000	2za7_A.pdb:0.1462840000):0.3207070000	(1bg7_A.pdb:0.5052330000	1r03_A.pdb:0.1977280000):0.0857660000):0.1842970000	1z6o_A.pdb:1.6374810000):0.1213030000	1z6o_M.pdb:1.2372420000):0.1992990000	3e6s_A.pdb:0.9717640000):0.2038060000	(2jd7_A.pdb:0.3270890000	1vlg_A.pdb:0.3430440000):0.1703300000):0.0873884000	(1eum_A.pdb:0.4258390000	1krq_A.pdb:0.4276670000):0.2648930000):0.5748750000):0.1851530000	((((1bcf_A.pdb:0.0000020000	3e1q_A.pdb:0.0000030000):0.2656970000	2fkz_A.pdb:0.1945900000):0.1766290000	1jgc_A.pdb:0.4120280000):0.8413090000	1nfv_A.pdb:0.3167730000):0.6089260000):0.3089060000	2vzb_A.pdb:0.6774810000):0.5684540000):0.5760380000):0.1169160000):0.1273360000):0.0735634000):0.0880474000);
(1ji5_A.pdb:0.3496090000	1jig_A.pdb:0.2316750000	(((1n1q_A.pdb:0.3058120000	(((1ji4_A.pdb:0.7069240000	2fjc_A.pdb:0.6753960000):0.0833359000	((1tjo_A.pdb:0.0000010000	1tk6_A.pdb:0.0000010000):0.6416170000	((((((2fzf_A.pdb:2.5837600000	((1lko_A.pdb:1.2781730000	1yuz_A.pdb:0.7917370000):1.3516800000	3qhb_A.pdb:1.0208140000):0.4103380000):0.7255240000	(((((1otk_A.pdb:2.9052950000	(1mty_D.pdb:2.1176490000	3dhg_A.pdb:0.7759570000):1.2009800000):0.2164480000	1mty_B.pdb:2.3005850000):0.2135490000	(2inc_B.pdb:0.8556170000	2inp_C.pdb:1.2004800000):0.3208030000):1.5943100000	((((1oqu_A.pdb:0.1123930000	(1r2f_A.pdb:0.3089670000	1uzr_A.pdb:0.1142820000):0.0982097000):1.1730500000	(1jk0_A.pdb:0.1277910000	(2uw2_A.pdb:0.1196620000	1w68_A.pdb:0.0000020000):0.3254570000):1.3699700000):0.3678040000	1mxr_A.pdb:1.0156820000):0.5206880000	3ee4_A.pdb:1.7018210000):0.3818310000):0.3997720000	(((2uw1_A.pdb:0.0000020000	2uw1_B.pdb:0.0118190000):0.0429603000	1afr_A.pdb:0.1736780000):1.9650500000	1za0_A.pdb:1.7768550000):0.6248040000):0.4830750000):0.8729600000	((((((1lb3_A.pdb:0.1231680000	2za7_A.pdb:0.1445520000):0.5051940000	1r03_A.pdb:0.1801320000):0.0602270000	1bg7_A.pdb:0.5798950000):0.2980360000	(1z6o_A.pdb:1.8558270000	1z6o_M.pdb:0.8058170000):0.2049310000):0.2270740000	3e6s_A.pdb:1.0940910000):0.1149980000	((1eum_A.pdb:0.5350610000	1krq_A.pdb:0.3026080000):0.4500390000	(2jd7_A.pdb:0.3491630000	1vlg_A.pdb:0.4341220000):0.2206390000):0.1813610000):0.6273570000):0.4973560000	(((1bcf_A.pdb:0.0000010000	3e1q_A.pdb:0.0066420000):0.3329860000	2fkz_A.pdb:0.1608570000):0.3205700000	1jgc_A.pdb:0.4575250000):0.7494360000):0.1795950000	1nfv_A.pdb:0.6163260000):1.0240600000	2vzb_A.pdb:0.9128260000):0.2911850000):0.8778020000):0.1897440000	(((1dps_A.pdb:0.0055090000	1jts_A.pdb:0.0314200000):0.2553380000	1o9r_A.pdb:0.4287150000):0.2704550000	1uvh_A.pdb:0.9198080000):0.7175010000):0.2581640000):0.0744595000	2chp_A.pdb:0.6416420000):0.1173690000	(1qgh_A.pdb:0.1224500000	2ux1_A.pdb:0.9686520000):0.5909380000):0.1117740000);
(1ji5_A.pdb:0.2482640000	(1jig_A.pdb:0.1798110000	(((1qgh_A.pdb:0.4884660000	2ux1_A.pdb:0.4366570000):0.2093620000	(1ji4_A.pdb:0.5903510000	2fjc_A.pdb:0.4737870000):0.1365200000):0.2499500000	((((1dps_A.pdb:0.0000020000	1jts_A.pdb:0.0292160000):0.3197050000	1o9r_A.pdb:0.2340470000):0.4937510000	1uvh_A.pdb:0.8450110000):0.4782980000	(((1tjo_A.pdb:0.0000010000	1tk6_A.pdb:0.0000010000):0.0000020298	1otk_A.pdb:3.9451030000):0.9352470000	(((((2fzf_A.pdb:2.9545520000	((1lko_A.pdb:0.9961990000	1yuz_A.pdb:0.7426000000):0.9920460000	3qhb_A.pdb:0.4745420000):0.4494140000):0.8081980000	(((((1oqu_A.pdb:0.0347800000	(1r2f_A.pdb:0.2524550000	1uzr_A.pdb:0.1334880000):0.1294260000):1.0879800000	1mxr_A.pdb:1.0066440000):0.1899190000	((1jk0_A.pdb:0.4117190000	1w68_A.pdb:0.0000020000):0.0908977000	2uw2_A.pdb:0.0127790000):1.2227300000):0.5532200000	3ee4_A.pdb:1.7417170000):0.6444560000	((((2inc_B.pdb:1.0016740000	(1mty_D.pdb:1.9102170000	3dhg_A.pdb:1.1214070000):1.0815400000):0.4692450000	2inp_C.pdb:1.0542280000):0.7631120000	1mty_B.pdb:1.8501880000):1.0121400000	(((2uw1_A.pdb:0.0000020000	2uw1_B.pdb:0.0231400000):0.0163256000	1afr_A.pdb:0.2075120000):1.5688800000	1za0_A.pdb:1.3837720000):0.6149680000):0.0000022800):0.6739480000):0.2384930000	((((((1lb3_A.pdb:0.1183100000	2za7_A.pdb:0.1008510000):0.4290080000	1bg7_A.pdb:0.5231410000):0.0741549000	1r03_A.pdb:0.1863230000):0.3939430000	1z6o_A.pdb:1.3156100000):0.2957430000	((((1eum_A.pdb:0.5092260000	1krq_A.pdb:0.2060940000):0.4307860000	3e6s_A.pdb:0.9512700000):0.1770580000	2jd7_A.pdb:0.2322120000):0.1819700000	1vlg_A.pdb:0.1825170000):0.4365140000):0.3494320000	1z6o_M.pdb:0.4027440000):1.0186900000):0.0938836000	((((1bcf_A.pdb:0.0000010000	3e1q_A.pdb:0.0146910000):0.2940120000	2fkz_A.pdb:0.1764300000):0.1853580000	1jgc_A.pdb:0.3826940000):0.3813160000	1nfv_A.pdb:0.6351100000):0.3786890000):0.1868420000	2vzb_A.pdb:0.9900490000):0.5563770000):0.2411550000):0.2799230000):0.0801570000):0.1724020000	(1n1q_A.pdb:0.2115380000	2chp_A.pdb:0.6015700000):0.0971750000);
(1ji5_A.pdb:0.2238550000	(1jig_A.pdb:0.2811410000	((1n1q_A.pdb:0.3542970000	((1ji4_A.pdb:0.6289380000	2fjc_A.pdb:0.8570130000):0.1817880000	(((1dps_A.pdb:0.0000030000	1jts_A.pdb:0.0479250000):0.6144320000	1o9r_A.pdb:0.1157030000):0.4020650000	(1uvh_A.pdb:0.9776120000	((1tjo_A.pdb:0.0000010000	1tk6_A.pdb:0.0000010000):0.5129400000	((((2fzf_A.pdb:2.9258700000	(((1lko_A.pdb:0.6721050000	1yuz_A.pdb:1.1519700000):1.2072000000	3qhb_A.pdb:0.5653550000):0.3467030000	((((((1otk_A.pdb:3.8522600000	2inp_C.pdb:0.1051200000):1.0155400000	2inc_B.pdb:1.1016190000):0.1965400000	1mty_B.pdb:1.7669990000):0.4714560000	(1mty_D.pdb:1.8402350000	3dhg_A.pdb:1.4019090000):0.8526820000):1.0979100000	((((1oqu_A.pdb:0.1359000000	(1r2f_A.pdb:0.2970020000	1uzr_A.pdb:0.1159060000):0.0669144000):0.7937500000	1mxr_A.pdb:1.2000520000):0.3121450000	((1jk0_A.pdb:0.4703780000	1w68_A.pdb:0.0000020000):0.0334172000	2uw2_A.pdb:0.0586790000):1.0889800000):0.7404920000	3ee4_A.pdb:1.2043260000):1.2702900000):0.0864565000	(((2uw1_A.pdb:0.0000020000	2uw1_B.pdb:0.0118710000):0.0436144000	1afr_A.pdb:0.1297940000):1.2102300000	1za0_A.pdb:1.4517070000):0.3293500000):2.0370200000):0.2843700000):0.9928240000	(((1lb3_A.pdb:0.0398470000	2za7_A.pdb:0.2698550000):0.1994120000	(1bg7_A.pdb:0.5058220000	1r03_A.pdb:0.3131170000):0.0895198000):0.3359100000	((1z6o_A.pdb:1.0982140000	(((1eum_A.pdb:0.3489860000	1krq_A.pdb:0.4246430000):0.4147880000	(3e6s_A.pdb:1.2286310000	2jd7_A.pdb:0.1633480000):0.0658580000):0.3584270000	1vlg_A.pdb:0.1629370000):0.7432780000):0.3050900000	1z6o_M.pdb:0.6433140000):0.2773230000):0.3014210000):0.5662510000	((((1bcf_A.pdb:0.0000020000	3e1q_A.pdb:0.0000030000):0.2279510000	2fkz_A.pdb:0.2466730000):0.3194550000	1jgc_A.pdb:0.2565210000):0.5081900000	1nfv_A.pdb:0.7890270000):0.4844060000):0.4929890000	2vzb_A.pdb:0.7879680000):0.5547770000):0.5759960000):0.4454250000):0.2308530000):0.3862030000):0.0981518000	2chp_A.pdb:0.5811990000):0.1163440000):0.0640600000	(1qgh_A.pdb:0.2926660000	2ux1_A.pdb:0.7939360000):0.6342610000);
(1ji5_A.pdb:0.3270580000	(1jig_A.pdb:0.1776830000	((1n1q_A.pdb:0.4058470000	((((1dps_A.pdb:0.0119890000	1jts_A.pdb:0.0286080000):0.5016940000	1o9r_A.pdb:0.5394240000):0.5483730000	1uvh_A.pdb:0.7781850000):0.5854270000	((1tjo_A.pdb:0.0000010000	1tk6_A.pdb:0.0000010000):0.9594140000	(((2fzf_A.pdb:2.0805680000	(((1lko_A.pdb:0.7451500000	1yuz_A.pdb:0.9602370000):0.5636160000	3qhb_A.pdb:1.0748610000):0.4321390000	((((1otk_A.pdb:3.6242470000	3ee4_A.pdb:0.3000280000):1.5399300000	(((1oqu_A.pdb:0.0787520000	(1r2f_A.pdb:0.2549440000	1uzr_A.pdb:0.1519540000):0.1278410000):0.7786370000	1mxr_A.pdb:1.3604830000):0.2728390000	((1jk0_A.pdb:0.4216540000	1w68_A.pdb:0.0000020000):0.0803951000	2uw2_A.pdb:0.0319050000):0.9981710000):0.6111300000):0.5723840000	(((2inc_B.pdb:1.0145820000	1mty_B.pdb:2.0802580000):0.2278200000	2inp_C.pdb:1.0980350000):1.3303000000	(1mty_D.pdb:1.1720100000	3dhg_A.pdb:1.9341030000):0.8657920000):0.2811080000):1.0428300000	(((2uw1_A.pdb:0.0000020000	2uw1_B.pdb:0.0085390000):0.0354393000	1afr_A.pdb:0.1516550000):1.3257800000	1za0_A.pdb:1.6722500000):0.1874140000):0.5094860000):0.2989700000):0.3073780000	(((((1bcf_A.pdb:0.0000010000	3e1q_A.pdb:0.0000030000):0.3249940000	2fkz_A.pdb:0.1776360000):0.2907160000	1jgc_A.pdb:0.4563020000):0.5082160000	1nfv_A.pdb:0.8273960000):0.6849110000	((((1lb3_A.pdb:0.1376080000	2za7_A.pdb:0.1545230000):0.2878330000	1bg7_A.pdb:0.4169390000):0.1055430000	1r03_A.pdb:0.2187760000):0.3648100000	((1z6o_A.pdb:1.6199660000	1z6o_M.pdb:0.6320840000):0.2121710000	(((1eum_A.pdb:0.5885820000	1krq_A.pdb:0.3057680000):0.1314670000	3e6s_A.pdb:0.9423660000):0.2110740000	(2jd7_A.pdb:0.3709170000	1vlg_A.pdb:0.2678500000):0.3287840000):0.6423210000):0.1026490000):0.5739330000):0.1427580000):0.3353710000	2vzb_A.pdb:0.9478210000):0.9561390000):0.4158250000):0.4713760000):0.1688760000	(1qgh_A.pdb:0.3760080000	(2ux1_A.pdb:0.5903550000	(1ji4_A.pdb:0.7128400000	2fjc_A.pdb:0.7084690000):0.5446910000):0.1554230000):0.4832560000):0.0809703000):0.0844487000	2chp_A.pdb:0.7709720000);
(1ji5_A.pdb:0.2784970000	(1jig_A.pdb:0.2011720000	((1qgh_A.pdb:0.2559080000	2ux1_A.pdb:0.5642260000):0.3992390000	(1ji4_A.pdb:0.7892410000	(2fjc_A.pdb:0.8285200000	((((1dps_A.pdb:0.0075990000	1jts_A.pdb:0.0000020000):0.2665740000	1uvh_A.pdb:0.8581020000):0.1907260000	1o9r_A.pdb:0.3586660000):0.3077790000	((1tjo_A.pdb:0.0000020000	1tk6_A.pdb:0.0000020000):0.8272800000	(((((2fzf_A.pdb:2.8080680000	((1lko_A.pdb:0.6863060000	1yuz_A.pdb:0.8985270000):1.1227200000	3qhb_A.pdb:0.6582470000):0.4350340000):0.5868220000	(((((1otk_A.pdb:2.2104440000	(1mty_D.pdb:1.8232200000	3dhg_A.pdb:1.2206450000):0.9280820000):0.2326180000	1mty_B.pdb:2.2326970000):0.2942320000	(2inc_B.pdb:1.1937260000	2inp_C.pdb:0.7709230000):0.4624870000):1.0994400000	(((1oqu_A.pdb:0.0580700000	(1r2f_A.pdb:0.2157340000	1uzr_A.pdb:0.0997110000):0.1587540000):0.7939750000	(1mxr_A.pdb:0.8804120000	((1jk0_A.pdb:0.4102470000	1w68_A.pdb:0.0151700000):0.0322356000	2uw2_A.pdb:0.0781340000):1.4468400000):0.3821620000):0.7369080000	3ee4_A.pdb:1.2483590000):0.3358910000):0.2341070000	(((2uw1_A.pdb:0.0000020000	2uw1_B.pdb:0.0155300000):0.0949474000	1afr_A.pdb:0.0475590000):1.7711900000	1za0_A.pdb:1.0164620000):0.6514080000):1.1226100000):0.2082610000	(((((1lb3_A.pdb:0.0823120000	2za7_A.pdb:0.1900790000):0.3842720000	1bg7_A.pdb:0.6358200000):0.1866940000	1r03_A.pdb:0.2038210000):0.4460850000	(1z6o_A.pdb:1.3541220000	1z6o_M.pdb:0.6400360000):0.1979020000):0.4348950000	(((1eum_A.pdb:0.5263150000	1krq_A.pdb:0.2421580000):0.3333970000	3e6s_A.pdb:1.1163910000):0.2448840000	(2jd7_A.pdb:0.3610140000	1vlg_A.pdb:0.3278880000):0.1212990000):0.2021350000):0.5600820000):0.3427900000	((((1bcf_A.pdb:0.0000020000	3e1q_A.pdb:0.0065860000):0.2444800000	2fkz_A.pdb:0.2496830000):0.3193440000	1jgc_A.pdb:0.4002310000):0.6339600000	1nfv_A.pdb:0.4870260000):0.2802230000):0.4572160000	2vzb_A.pdb:1.3398400000):0.4046200000):0.5989880000):0.1515220000):0.0815831000):0.1509180000):0.1788540000):0.0907024000	(1n1q_A.pdb:0.2842830000	2chp_A.pdb:0.4420670000):0.0419195000);
(1ji5_A.pdb:0.1713120000	(1jig_A.pdb:0.1532070000	((1n1q_A.pdb:0.1051360000	(((1dps_A.pdb:0.0000030000	1jts_A.pdb:0.0256120000):0.4682060000	1o9r_A.pdb:0.3161970000):0.2295390000	(1uvh_A.pdb:0.3652270000	((1tjo_A.pdb:0.0000010000	1tk6_A.pdb:0.0000010000):0.3449200000	((((2fzf_A.pdb:3.9207270000	(((((1lb3_A.pdb:0.0659410000	2za7_A.pdb:0.2127090000):0.3818330000	1bg7_A.pdb:0.7064120000):0.1439120000	1r03_A.pdb:0.1599140000):0.3985470000	(1z6o_A.pdb:1.2081380000	1z6o_M.pdb:0.9042750000):0.3264610000):0.2393370000	(((1eum_A.pdb:0.5267590000	1krq_A.pdb:0.3213060000):0.2100320000	3e6s_A.pdb:1.2144790000):0.2613130000	(2jd7_A.pdb:0.2306880000	1vlg_A.pdb:0.4496870000):0.2183360000):0.2689310000):0.7858290000):0.2633120000	((1lko_A.pdb:0.6719090000	1yuz_A.pdb:0.7439860000):1.2088700000	(3qhb_A.pdb:0.6450050000	((((1otk_A.pdb:3.7728350000	3ee4_A.pdb:0.4640490000):1.0029600000	(((1oqu_A.pdb:0.1656410000	(1r2f_A.pdb:0.2169400000	1uzr_A.pdb:0.1296730000):0.0563033000):0.8565050000	((1jk0_A.pdb:0.3900690000	1w68_A.pdb:0.0095160000):0.0852067000	2uw2_A.pdb:0.0123040000):1.1342700000):0.1209900000	1mxr_A.pdb:1.0190310000):0.9724290000):0.4190560000	(((2inc_B.pdb:1.3294210000	1mty_B.pdb:2.3037120000):0.2109890000	2inp_C.pdb:0.5500230000):0.9567750000	(1mty_D.pdb:1.6408560000	3dhg_A.pdb:1.2485390000):0.7589470000):0.8525940000):0.1831390000	(((2uw1_A.pdb:0.0000020000	2uw1_B.pdb:0.0118270000):0.0676939000	1afr_A.pdb:0.1517740000):1.2555300000	1za0_A.pdb:1.3449400000):0.6801460000):1.4390400000):0.3577530000):0.8111020000):0.0843513000	((((1bcf_A.pdb:0.0000010000	3e1q_A.pdb:0.0133630000):0.3613130000	2fkz_A.pdb:0.1092230000):0.5542670000	1jgc_A.pdb:0.2530600000):0.9523950000	1nfv_A.pdb:0.6005760000):0.4354100000):0.5963540000	2vzb_A.pdb:0.9122150000):0.8136190000):1.0461400000):0.4754350000):0.5572300000):0.1623040000	((1qgh_A.pdb:0.3101550000	2ux1_A.pdb:0.6654140000):0.1867900000	(1ji4_A.pdb:0.5927020000	2fjc_A.pdb:0.7938190000):0.5311900000):0.1525690000):0.1796290000):0.1335470000	2chp_A.pdb:0.6095920000);
(1ji5_A.pdb:0.1547030000	(1jig_A.pdb:0.2715250000	((1n1q_A.pdb:0.2897690000	((1ji4_A.pdb:0.5032470000	2fjc_A.pdb:0.8112160000):0.3913900000	((((1dps_A.pdb:0.0059670000	1jts_A.pdb:0.0242370000):0.4402250000	1o9r_A.pdb:0.3464020000):0.3203540000	1uvh_A.pdb:0.5875440000):0.5964940000	((1tjo_A.pdb:0.0000010000	1tk6_A.pdb:0.0000010000):0.8746850000	((((((2fzf_A.pdb:2.7687280000	(1lko_A.pdb:0.5524000000	1yuz_A.pdb:1.0962640000):0.8167380000):0.3024770000	3qhb_A.pdb:0.5110580000):0.6767860000	(((1otk_A.pdb:4.3823090000	((2inc_B.pdb:1.0324100000	(2inp_C.pdb:0.8917290000	1mty_B.pdb:2.5907350000):0.2196640000):0.5268010000	(1mty_D.pdb:1.4645490000	3dhg_A.pdb:1.2454120000):0.8526920000):0.0000029533):1.5728200000	(((1oqu_A.pdb:0.0154210000	(1r2f_A.pdb:0.2727040000	1uzr_A.pdb:0.0784480000):0.1199480000):1.0700900000	(1mxr_A.pdb:1.0175890000	((1jk0_A.pdb:0.3819820000	1w68_A.pdb:0.0000020000):0.1314270000	2uw2_A.pdb:0.0394760000):1.4694700000):0.2795780000):0.6776970000	3ee4_A.pdb:1.3737670000):0.5430530000):0.6800430000	(((2uw1_A.pdb:0.0000020000	2uw1_B.pdb:0.0090500000):0.0210747000	1afr_A.pdb:0.1643840000):1.0298100000	1za0_A.pdb:1.6222380000):0.2838610000):1.3767100000):0.4969840000	((((1lb3_A.pdb:0.0618450000	2za7_A.pdb:0.2304840000):0.3286960000	1bg7_A.pdb:0.6750760000):0.0709409000	1r03_A.pdb:0.2983640000):0.2267620000	((1z6o_A.pdb:1.0682380000	(((1eum_A.pdb:0.5631490000	1krq_A.pdb:0.2994420000):0.2995780000	3e6s_A.pdb:0.9641730000):0.1899830000	(2jd7_A.pdb:0.3020350000	1vlg_A.pdb:0.2772530000):0.1223020000):0.5192810000):0.1133520000	1z6o_M.pdb:0.7787390000):0.2328680000):0.3224270000):0.7990630000	((((1bcf_A.pdb:0.0000020000	3e1q_A.pdb:0.0000030000):0.2958060000	2fkz_A.pdb:0.1668580000):0.2730720000	1jgc_A.pdb:0.4348580000):0.8462350000	1nfv_A.pdb:0.6918350000):0.1084700000):0.1502300000	2vzb_A.pdb:1.1521760000):0.5099930000):0.4299260000):0.2433250000):0.1132190000):0.1408830000	(1qgh_A.pdb:0.3208330000	2ux1_A.pdb:0.8609990000):0.4016300000):0.0250904000):0.2547290000	2chp_A.pdb:0.7292910000);
(1ji5_A.pdb:0.2591320000	(1jig_A.pdb:0.1559000000	(((1qgh_A.pdb:0.5652150000	2ux1_A.pdb:0.6025770000):0.0636559000	(1ji4_A.pdb:0.6730290000	2fjc_A.pdb:0.5523960000):0.2957050000):0.2164390000	((((1dps_A.pdb:0.0000020000	1jts_A.pdb:0.0410560000):0.4127770000	1o9r_A.pdb:0.5228420000):0.4282840000	1uvh_A.pdb:0.7593430000):0.6015330000	((1tjo_A.pdb:0.0000010000	1tk6_A.pdb:0.0000010000):0.7382250000	(((((((2fzf_A.pdb:3.0420030000	((1otk_A.pdb:3.4670480000	(1mty_D.pdb:1.2703520000	3dhg_A.pdb:1.7364310000):0.8319230000):0.3262510000	((2inc_B.pdb:1.3847480000	1mty_B.pdb:2.7785570000):0.3506840000	2inp_C.pdb:0.4907980000):1.1230800000):0.5409150000):0.1968510000	((1oqu_A.pdb:0.0612010000	(1r2f_A.pdb:0.1832230000	1uzr_A.pdb:0.0947840000):0.1003910000):0.8923060000	(1mxr_A.pdb:1.3137710000	((1jk0_A.pdb:0.3646560000	1w68_A.pdb:0.0000020000):0.1282900000	2uw2_A.pdb:0.0145710000):1.1624300000):0.3314700000):0.8190600000):0.6502720000	(3ee4_A.pdb:1.1137550000	(((2uw1_A.pdb:0.0000020000	2uw1_B.pdb:0.0026940000):0.0654098000	1afr_A.pdb:0.1180860000):1.1257500000	1za0_A.pdb:1.6673550000):0.6760290000):0.6181140000):0.3261260000	((1lko_A.pdb:0.9692350000	1yuz_A.pdb:0.5536300000):1.0229800000	3qhb_A.pdb:0.7075190000):0.9345430000):0.2583890000	(((((1lb3_A.pdb:0.0122720000	2za7_A.pdb:0.1930710000):0.3154290000	1bg7_A.pdb:0.5702060000):0.1306070000	1r03_A.pdb:0.1931780000):0.3336820000	(1z6o_A.pdb:1.3572490000	1z6o_M.pdb:0.5122830000):0.4859830000):0.5033180000	(((1eum_A.pdb:0.5218090000	1krq_A.pdb:0.3355310000):0.3957000000	3e6s_A.pdb:0.9775840000):0.2272010000	(2jd7_A.pdb:0.2979640000	1vlg_A.pdb:0.2651900000):0.0816860000):0.4929370000):0.8103620000):0.4766220000	((((1bcf_A.pdb:0.0000010000	3e1q_A.pdb:0.0054990000):0.1713720000	2fkz_A.pdb:0.2165080000):0.4052020000	1jgc_A.pdb:0.3430500000):0.8315910000	1nfv_A.pdb:0.6318040000):0.3598530000):0.4540280000	2vzb_A.pdb:0.9528200000):0.5594580000):0.4491880000):0.2600830000):0.1868160000):0.1358560000	(1n1q_A.pdb:0.3109090000	2chp_A.pdb:0.7293410000):0.1070470000);
(1ji5_A.pdb:0.3213860000	(1jig_A.pdb:0.2342090000	(1n1q_A.pdb:0.3523790000	(((1qgh_A.pdb:0.4454340000	2ux1_A.pdb:0.4332300000):0.1925930000	(1ji4_A.pdb:0.7991440000	2fjc_A.pdb:1.1135480000):0.3111850000):0.2850810000	((((1dps_A.pdb:0.0000020000	1jts_A.pdb:0.0219300000):0.1555370000	1o9r_A.pdb:0.5417360000):0.6676060000	1uvh_A.pdb:0.4367020000):0.5964010000	((1tjo_A.pdb:0.0000010000	1tk6_A.pdb:0.0000010000):0.5855280000	(((((2fzf_A.pdb:2.9801860000	((1lko_A.pdb:0.9756650000	1yuz_A.pdb:0.7312420000):1.1247500000	3qhb_A.pdb:0.4937820000):0.2741440000):0.4722940000	((((1otk_A.pdb:5.2094180000	3ee4_A.pdb:0.8701420000):0.7686790000	(((1oqu_A.pdb:0.0844830000	(1r2f_A.pdb:0.2356330000	1uzr_A.pdb:0.0796040000):0.0967707000):1.0897100000	((1jk0_A.pdb:0.4156190000	1w68_A.pdb:0.0000020000):0.0428167000	2uw2_A.pdb:0.0675180000):1.1974700000):0.0982686000	1mxr_A.pdb:0.8503740000):0.9716570000):0.3301530000	((((2inc_B.pdb:0.9905530000	1mty_B.pdb:2.1994840000):0.1973440000	2inp_C.pdb:1.0548910000):1.5028100000	3dhg_A.pdb:1.6672430000):0.4142410000	1mty_D.pdb:1.6492930000):1.9676000000):0.3334930000	(((2uw1_A.pdb:0.0000020000	2uw1_B.pdb:0.0030720000):0.0699713000	1afr_A.pdb:0.1365150000):1.1077000000	1za0_A.pdb:1.2391700000):0.0711330000):1.3642500000):0.3855830000	((((((1lb3_A.pdb:0.0397770000	2za7_A.pdb:0.1677750000):0.2449730000	1bg7_A.pdb:0.5877360000):0.1839600000	1r03_A.pdb:0.2491610000):0.2857470000	1z6o_A.pdb:1.7692460000):0.1933790000	1z6o_M.pdb:0.7690770000):0.3569490000	((((1eum_A.pdb:0.3484640000	1krq_A.pdb:0.2839590000):0.3696220000	3e6s_A.pdb:0.8572170000):0.2121980000	2jd7_A.pdb:0.2801650000):0.2656390000	1vlg_A.pdb:0.1669590000):0.2898930000):0.5266580000):0.5124870000	((((1bcf_A.pdb:0.0000020000	3e1q_A.pdb:0.0141040000):0.2565720000	2fkz_A.pdb:0.1990250000):0.2538650000	1jgc_A.pdb:0.4182840000):0.4470530000	1nfv_A.pdb:0.6541400000):0.2310770000):0.2648820000	2vzb_A.pdb:1.1418730000):0.5383790000):0.4995810000):0.2845830000):0.1096910000):0.0807829000):0.1190010000	2chp_A.pdb:0.6188710000);
(1ji5_A.pdb:0.2767900000	(1jig_A.pdb:0.1611330000	(1n1q_A.pdb:0.3306440000	(((1qgh_A.pdb:0.5539680000	2ux1_A.pdb:0.5984710000):0.2548960000	(1ji4_A.pdb:0.8295480000	2fjc_A.pdb:0.8706180000):0.1763460000):0.0881356000	((((1dps_A.pdb:0.0192280000	1jts_A.pdb:0.0071570000):0.2859860000	1o9r_A.pdb:0.4261630000):0.3315700000	1uvh_A.pdb:0.8966030000):0.7418320000	((1tjo_A.pdb:0.0000010000	1tk6_A.pdb:0.0000010000):0.8506360000	(((((2fzf_A.pdb:3.1688510000	((1lko_A.pdb:1.1021640000	1yuz_A.pdb:0.6080080000):1.0288100000	3qhb_A.pdb:0.6609050000):0.2308130000):1.2408200000	(((((1lb3_A.pdb:0.0652500000	2za7_A.pdb:0.2408100000):0.3505330000	1bg7_A.pdb:0.8439790000):0.0476303000	1r03_A.pdb:0.3555680000):0.5316840000	((((1eum_A.pdb:0.3518570000	1krq_A.pdb:0.4585880000):0.2777110000	3e6s_A.pdb:0.8141920000):0.2778750000	2jd7_A.pdb:0.1926860000):0.3220940000	1vlg_A.pdb:0.2537260000):0.6930660000):0.1249320000	(1z6o_A.pdb:1.3914850000	1z6o_M.pdb:0.6428010000):0.2930310000):0.3684500000):0.0150269000	((1otk_A.pdb:2.5002720000	(((2inc_B.pdb:1.0400820000	2inp_C.pdb:1.0010490000):0.4023720000	1mty_B.pdb:1.8425800000):0.7338980000	(1mty_D.pdb:1.4450120000	3dhg_A.pdb:1.3077930000):1.2363700000):0.9709320000):1.4722300000	(((((1oqu_A.pdb:0.0954720000	(1r2f_A.pdb:0.2636990000	1uzr_A.pdb:0.1480510000):0.1250680000):0.6426650000	(1mxr_A.pdb:1.0986530000	((1jk0_A.pdb:0.4054910000	1w68_A.pdb:0.0081740000):0.0662543000	2uw2_A.pdb:0.0546740000):1.7857500000):0.4398780000):1.2410700000	3ee4_A.pdb:1.3311370000):0.9275790000	((2uw1_A.pdb:0.0000020000	2uw1_B.pdb:0.0000020000):0.0000029946	1afr_A.pdb:0.1929980000):1.8322300000):0.1522030000	1za0_A.pdb:1.0148200000):0.2516140000):0.9299780000):0.5703580000	((((1bcf_A.pdb:0.0000010000	3e1q_A.pdb:0.0060630000):0.2554480000	2fkz_A.pdb:0.2206740000):0.3314330000	1jgc_A.pdb:0.4187430000):0.4854460000	1nfv_A.pdb:0.6801590000):0.0790785000):0.4956170000	2vzb_A.pdb:0.9823650000):0.2936160000):0.6135180000):0.0955355000):0.1424580000):0.1141040000):0.1002190000	2chp_A.pdb:0.5831350000);
(1ji5_A.pdb:0.2827610000	(1jig_A.pdb:0.2207800000	((1qgh_A.pdb:0.3818760000	(2ux1_A.pdb:0.6024620000	(((1dps_A.pdb:0.0066960000	1jts_A.pdb:0.0203450000):0.2649220000	1o9r_A.pdb:0.4847430000):0.3529150000	1uvh_A.pdb:0.7776690000):0.6397360000):0.0857309000):0.2751520000	((1ji4_A.pdb:0.8508910000	2fjc_A.pdb:0.8695420000):0.2993490000	(((1tjo_A.pdb:0.0000010000	1tk6_A.pdb:0.0000010000):0.2312030000	1otk_A.pdb:3.5583620000):0.8397230000	((((((2fzf_A.pdb:2.9060010000	(((((1oqu_A.pdb:0.0803090000	(1r2f_A.pdb:0.2322080000	1uzr_A.pdb:0.0790960000):0.0918557000):0.9986990000	(1mxr_A.pdb:1.1543640000	((1jk0_A.pdb:0.3499180000	1w68_A.pdb:0.0000020000):0.0933024000	2uw2_A.pdb:0.0493640000):1.6417100000):0.3586380000):0.3217240000	3ee4_A.pdb:2.0359590000):0.6584180000	(((2inc_B.pdb:1.3900120000	2inp_C.pdb:0.6599480000):1.1957000000	1mty_B.pdb:1.3714110000):0.9290620000	(1mty_D.pdb:1.8011360000	3dhg_A.pdb:1.0453960000):0.3232270000):1.0701800000):0.2222190000	(((2uw1_A.pdb:0.0000020000	2uw1_B.pdb:0.0123270000):0.0922643000	1afr_A.pdb:0.1331200000):1.3258600000	1za0_A.pdb:1.5045510000):0.5773080000):0.4778230000):0.2225540000	((1lko_A.pdb:0.8800340000	1yuz_A.pdb:0.7549680000):1.1327500000	3qhb_A.pdb:0.5190830000):0.8600460000):0.3511100000	(((((1lb3_A.pdb:0.0790360000	2za7_A.pdb:0.2215880000):0.4262990000	1bg7_A.pdb:0.5118490000):0.1300150000	1r03_A.pdb:0.1933510000):0.2845490000	(1z6o_A.pdb:1.3533510000	1z6o_M.pdb:0.7735080000):0.3168530000):0.1986230000	(((1eum_A.pdb:0.4397880000	1krq_A.pdb:0.3164020000):0.5027790000	3e6s_A.pdb:0.9135450000):0.2629960000	(2jd7_A.pdb:0.2498820000	1vlg_A.pdb:0.3621130000):0.1326430000):0.2203270000):0.5463100000):0.4459240000	(((1bcf_A.pdb:0.0000010000	3e1q_A.pdb:0.0000030000):0.3398520000	2fkz_A.pdb:0.1550830000):0.3869750000	1jgc_A.pdb:0.4651170000):0.6165120000):0.2309970000	1nfv_A.pdb:0.8953420000):0.6228220000	2vzb_A.pdb:1.3331130000):0.2586370000):0.5453990000):0.1086420000):0.0811003000):0.0674814000	(1n1q_A.pdb:0.3166280000	2chp_A.pdb:0.5455450000):0.0890964000);
(1ji5_A.pdb:0.3334630000	(1jig_A.pdb:0.1424620000	((1qgh_A.pdb:0.2979710000	2ux1_A.pdb:0.6975840000):0.4804940000	(((1ji4_A.pdb:0.8626920000	2fjc_A.pdb:0.7517400000):0.2812940000	((1tjo_A.pdb:0.0000010000	1tk6_A.pdb:0.0000010000):0.4339900000	((((((2fzf_A.pdb:2.0291030000	((1lko_A.pdb:0.6242110000	1yuz_A.pdb:0.8655440000):0.3260840000	3qhb_A.pdb:1.0205950000):0.8257820000):0.1026410000	(((((1otk_A.pdb:3.5563950000	2inp_C.pdb:0.0000030000):1.3972600000	2inc_B.pdb:0.6268770000):0.6237700000	1mty_B.pdb:2.7983650000):0.1228960000	(1mty_D.pdb:1.3836280000	3dhg_A.pdb:1.1434770000):0.7119700000):1.4738000000	((((1oqu_A.pdb:0.0749280000	(1r2f_A.pdb:0.2546990000	1uzr_A.pdb:0.1104770000):0.0762741000):0.7015020000	(1mxr_A.pdb:0.8398280000	((1jk0_A.pdb:0.3525860000	1w68_A.pdb:0.0000020000):0.0805966000	2uw2_A.pdb:0.0516040000):1.5418400000):0.3368360000):1.0880600000	3ee4_A.pdb:1.4744850000):0.7338450000	(((2uw1_A.pdb:0.0000020000	2uw1_B.pdb:0.0057810000):0.0980135000	1afr_A.pdb:0.0634460000):1.1120800000	1za0_A.pdb:1.3960890000):0.3791050000):0.1016540000):0.4046320000):0.6303740000	1nfv_A.pdb:0.4118060000):0.4407990000	(((1bcf_A.pdb:0.0000010000	3e1q_A.pdb:0.0000030000):0.2328070000	2fkz_A.pdb:0.1643800000):0.2604800000	1jgc_A.pdb:0.4256420000):0.4850340000):0.3455580000	((((((1lb3_A.pdb:0.0403840000	2za7_A.pdb:0.1790320000):0.4444250000	1bg7_A.pdb:0.4783780000):0.0894971000	1r03_A.pdb:0.2475600000):0.2586450000	1z6o_A.pdb:1.5406020000):0.1402540000	1z6o_M.pdb:0.7704550000):0.1269450000	((((1eum_A.pdb:0.4007040000	1krq_A.pdb:0.3154520000):0.2442660000	3e6s_A.pdb:0.8648760000):0.2361830000	2jd7_A.pdb:0.2241830000):0.3113370000	1vlg_A.pdb:0.1880660000):0.3457770000):0.6960780000):0.6871220000	2vzb_A.pdb:0.7189810000):0.7342980000):0.5240020000):0.1487520000	(((1dps_A.pdb:0.0000020000	1jts_A.pdb:0.0256850000):0.4111790000	1o9r_A.pdb:0.3348650000):0.4048860000	1uvh_A.pdb:0.8986050000):0.6125500000):0.1059460000):0.2301490000):0.0580447000	(1n1q_A.pdb:0.2388450000	2chp_A.pdb:0.5602460000):0.1910240000);
(1ji5_A.pdb:0.2263190000	((1jig_A.pdb:0.2365380000	(1n1q_A.pdb:0.3394550000	2chp_A.pdb:0.5635230000):0.1049350000):0.1172780000	((1qgh_A.pdb:0.3119410000	2ux1_A.pdb:0.5541770000):0.1353790000	(((1dps_A.pdb:0.0094770000	1jts_A.pdb:0.0115470000):0.3959260000	1o9r_A.pdb:0.2986840000):0.4615880000	1uvh_A.pdb:0.5829030000):0.5934830000):0.2462500000):0.0986411000	((1ji4_A.pdb:0.8136370000	2fjc_A.pdb:0.7170890000):0.1197900000	((1tjo_A.pdb:0.0000010000	1tk6_A.pdb:0.0000010000):0.8214820000	(((((2fzf_A.pdb:2.6303640000	(1lko_A.pdb:0.4933550000	1yuz_A.pdb:0.9969720000):0.5806360000):0.6010440000	(3qhb_A.pdb:0.6863100000	(((1otk_A.pdb:2.9122040000	3ee4_A.pdb:0.8749830000):0.2667010000	((((1oqu_A.pdb:0.1254610000	(1r2f_A.pdb:0.2202130000	1uzr_A.pdb:0.1411290000):0.0946177000):0.8839550000	1mxr_A.pdb:1.1980890000):0.1945080000	((1jk0_A.pdb:0.4112970000	1w68_A.pdb:0.0000020000):0.1191090000	2uw2_A.pdb:0.0055460000):1.2410500000):0.5627720000	(((2inc_B.pdb:0.9379110000	2inp_C.pdb:0.9163400000):0.3365500000	1mty_B.pdb:2.0358280000):0.9008490000	(1mty_D.pdb:1.4182950000	3dhg_A.pdb:1.3706370000):0.7533220000):0.4432850000):0.4059790000):1.1671800000	(((2uw1_A.pdb:0.0000020000	2uw1_B.pdb:0.0030640000):0.0282097000	1afr_A.pdb:0.2038260000):1.1575900000	1za0_A.pdb:1.4057150000):0.2092050000):0.7417300000):0.5791280000):0.5863130000	((((1lb3_A.pdb:0.1564870000	2za7_A.pdb:0.1817210000):0.5100070000	1r03_A.pdb:0.2984440000):0.1720630000	1bg7_A.pdb:0.6480290000):0.2010940000	((1z6o_A.pdb:1.3707820000	1z6o_M.pdb:0.9419270000):0.1329790000	((((1eum_A.pdb:0.3822230000	1krq_A.pdb:0.4208720000):0.3832360000	3e6s_A.pdb:0.9921700000):0.2483450000	2jd7_A.pdb:0.2204640000):0.1346280000	1vlg_A.pdb:0.2794080000):0.4817320000):0.1575330000):0.6478010000):0.2539090000	((((1bcf_A.pdb:0.0000010000	3e1q_A.pdb:0.0209180000):0.3578740000	2fkz_A.pdb:0.3043460000):0.5542900000	1jgc_A.pdb:0.3950100000):0.6519680000	1nfv_A.pdb:0.6888910000):0.1461350000):0.6332680000	2vzb_A.pdb:0.9781720000):0.3370330000):0.6317140000):0.1819020000);
(1ji5_A.pdb:0.3550360000	(1jig_A.pdb:0.1321380000	((1qgh_A.pdb:0.3808720000	2ux1_A.pdb:0.4083750000):0.4004800000	((1ji4_A.pdb:0.7972120000	((((1dps_A.pdb:0.0000020000	1jts_A.pdb:0.0247360000):0.2948710000	1o9r_A.pdb:0.3780150000):0.5191260000	1uvh_A.pdb:0.7749460000):0.6041490000	((1tjo_A.pdb:0.0000010000	1tk6_A.pdb:0.0000010000):0.7471420000	((((((2fzf_A.pdb:2.8358960000	(1lko_A.pdb:0.3935330000	1yuz_A.pdb:0.9953630000):0.6078790000):0.2547530000	3qhb_A.pdb:0.5082680000):0.7137800000	((((((1otk_A.pdb:5.3791280000	2inp_C.pdb:0.0000020000):1.0608100000	2inc_B.pdb:1.4701710000):0.6441570000	(1mty_B.pdb:1.7698740000	(1mty_D.pdb:2.5469330000	3dhg_A.pdb:1.2370670000):0.6130400000):0.1795770000):1.0603800000	((((1oqu_A.pdb:0.2066730000	1uzr_A.pdb:0.1156810000):0.1631460000	1r2f_A.pdb:0.1180200000):0.8482200000	(1mxr_A.pdb:1.4642880000	((1jk0_A.pdb:0.4157290000	1w68_A.pdb:0.0000020000):0.1284810000	2uw2_A.pdb:0.0000030000):1.1813500000):0.4166260000):0.2352910000	3ee4_A.pdb:1.5413550000):0.5930060000):0.7312500000	1za0_A.pdb:1.6135300000):0.3295410000	((2uw1_A.pdb:0.0000020000	2uw1_B.pdb:0.0217010000):0.0223141000	1afr_A.pdb:0.1881950000):1.2877700000):0.6365160000):0.4756210000	((((1lb3_A.pdb:0.1157930000	2za7_A.pdb:0.2572820000):0.3679560000	(1z6o_A.pdb:1.7243040000	(1z6o_M.pdb:0.8349890000	(((1eum_A.pdb:0.4151200000	1krq_A.pdb:0.3654550000):0.3197450000	3e6s_A.pdb:0.9955080000):0.2100900000	(2jd7_A.pdb:0.2581930000	1vlg_A.pdb:0.3564810000):0.1561600000):0.4923370000):0.1253500000):0.1936740000):0.0502789000	1r03_A.pdb:0.2487610000):0.2199140000	1bg7_A.pdb:0.5668540000):0.6527440000):0.7675340000	((((1bcf_A.pdb:0.0000020000	3e1q_A.pdb:0.0142010000):0.2056580000	2fkz_A.pdb:0.1665270000):0.4779640000	1jgc_A.pdb:0.4815900000):0.7451540000	1nfv_A.pdb:0.8471960000):0.1130390000):0.3070190000	2vzb_A.pdb:1.2222870000):0.6588280000):0.4059860000):0.3427310000):0.0559156000	2fjc_A.pdb:0.7468450000):0.1637020000):0.2578350000):0.0828479000	(1n1q_A.pdb:0.2101440000	2chp_A.pdb:0.5435590000):0.1179470000);
(1ji5_A.pdb:0.3206970000	(1jig_A.pdb:0.2379510000	((1qgh_A.pdb:0.3380170000	2ux1_A.pdb:0.7097030000):0.5371850000	(((1ji4_A.pdb:0.7765270000	2fjc_A.pdb:0.9862130000):0.0963083000	(((1dps_A.pdb:0.0028740000	1jts_A.pdb:0.0097670000):0.2547860000	1uvh_A.pdb:1.1604340000):0.1278460000	1o9r_A.pdb:0.1988040000):0.9529870000):0.1877290000	((1tjo_A.pdb:0.0000010000	1tk6_A.pdb:0.0000010000):0.8242820000	(((((2fzf_A.pdb:2.2337540000	(((1otk_A.pdb:3.4013180000	((2inc_B.pdb:1.0784330000	2inp_C.pdb:0.9745130000):0.2886750000	1mty_B.pdb:2.2259770000):1.0370400000):0.1237640000	(1mty_D.pdb:1.3251370000	3dhg_A.pdb:2.0385410000):1.1087400000):0.9271170000	((((((1oqu_A.pdb:0.2076840000	1uzr_A.pdb:0.0947210000):0.0980291000	1r2f_A.pdb:0.1778590000):1.2034600000	((1jk0_A.pdb:0.4478780000	1w68_A.pdb:0.0000020000):0.0637742000	2uw2_A.pdb:0.0265020000):1.5788800000):0.3528970000	1mxr_A.pdb:0.6217390000):0.4762590000	3ee4_A.pdb:1.7292350000):0.2526050000	(((2uw1_A.pdb:0.0000020000	2uw1_B.pdb:0.0115140000):0.0565553000	1afr_A.pdb:0.1578440000):1.3933700000	1za0_A.pdb:1.2568100000):0.8347940000):0.0000027806):0.3379950000):0.5934970000	((1lko_A.pdb:0.9053290000	1yuz_A.pdb:0.8960220000):0.5646650000	3qhb_A.pdb:0.6245850000):1.0020200000):0.5457330000	((((((1lb3_A.pdb:0.0411250000	2za7_A.pdb:0.2214060000):0.3785820000	1bg7_A.pdb:0.6341760000):0.1022400000	1r03_A.pdb:0.1835230000):0.5274580000	1z6o_A.pdb:1.2844100000):0.1601730000	((((1eum_A.pdb:0.4449090000	1krq_A.pdb:0.3232410000):0.5095610000	3e6s_A.pdb:0.9631130000):0.0729257000	2jd7_A.pdb:0.1818280000):0.1590190000	1vlg_A.pdb:0.2809530000):0.4818520000):0.0862070000	1z6o_M.pdb:0.8468080000):0.7388950000):0.1658410000	((((1bcf_A.pdb:0.0000020000	3e1q_A.pdb:0.0059830000):0.2591720000	2fkz_A.pdb:0.1845530000):0.2197330000	1jgc_A.pdb:0.4241340000):0.4432640000	1nfv_A.pdb:0.9282270000):0.1099170000):0.5576420000	2vzb_A.pdb:0.9329250000):0.2682920000):0.7132260000):0.1510350000):0.0894639000):0.0809740000	(1n1q_A.pdb:0.3225840000	2chp_A.pdb:0.5860570000):0.0805257000);
(1ji5_A.pdb:0.3159070000	(1jig_A.pdb:0.1603080000	((((1qgh_A.pdb:0.4268400000	2ux1_A.pdb:0.4592960000):0.2199990000	2fjc_A.pdb:0.8065110000):0.0823471000	1ji4_A.pdb:0.8349090000):0.2111190000	((((1dps_A.pdb:0.0000030000	1jts_A.pdb:0.0387740000):0.4885860000	1o9r_A.pdb:0.1322600000):0.5235780000	1uvh_A.pdb:0.7247290000):0.3059420000	((1tjo_A.pdb:0.0000010000	1tk6_A.pdb:0.0000010000):0.3146060000	((((((2fzf_A.pdb:2.4491750000	(1lko_A.pdb:1.3225650000	1yuz_A.pdb:0.6101370000):0.7394380000):0.0667270000	3qhb_A.pdb:0.9835330000):0.5388790000	(((((1otk_A.pdb:4.1923760000	((2inc_B.pdb:1.1787800000	1mty_B.pdb:2.7889410000):0.4361830000	2inp_C.pdb:1.3216890000):0.2144480000):0.4327750000	(1mty_D.pdb:1.3133530000	3dhg_A.pdb:1.4819960000):0.8326090000):1.0865800000	((1jk0_A.pdb:0.4602840000	1w68_A.pdb:0.0000020000):0.0962039000	2uw2_A.pdb:0.0000020000):0.8998350000):0.8860100000	(((1oqu_A.pdb:0.0444980000	(1r2f_A.pdb:0.3234900000	1uzr_A.pdb:0.1447290000):0.1241140000):0.8567260000	1mxr_A.pdb:1.3231310000):0.1248450000	3ee4_A.pdb:1.9918100000):0.5686140000):0.3855130000	(((2uw1_A.pdb:0.0000020000	2uw1_B.pdb:0.0093940000):0.0354917000	1afr_A.pdb:0.1575270000):1.0042300000	1za0_A.pdb:1.5514040000):0.8810580000):0.8094830000):0.4234670000	(((((1lb3_A.pdb:0.0939580000	2za7_A.pdb:0.1948850000):0.4774150000	1bg7_A.pdb:0.5153820000):0.0802628000	1r03_A.pdb:0.1334140000):0.6061660000	(1z6o_A.pdb:1.5244190000	1z6o_M.pdb:0.7338080000):0.1864000000):0.2425410000	((((1eum_A.pdb:0.5196730000	1krq_A.pdb:0.3683180000):0.2589630000	3e6s_A.pdb:1.1284880000):0.2388300000	2jd7_A.pdb:0.2228610000):0.1509560000	1vlg_A.pdb:0.3878750000):0.3768760000):0.5188290000):0.1664790000	((((1bcf_A.pdb:0.0000020000	3e1q_A.pdb:0.0000030000):0.3546940000	2fkz_A.pdb:0.1724340000):0.3286290000	1jgc_A.pdb:0.3921630000):0.5982130000	1nfv_A.pdb:0.8910430000):0.2845940000):0.6369160000	2vzb_A.pdb:0.6367230000):0.6743740000):0.3573790000):0.1793800000):0.2877210000):0.1170470000	(1n1q_A.pdb:0.2750300000	2chp_A.pdb:0.4664470000):0.1288140000);
(1ji5_A.pdb:0.2214740000	((1jig_A.pdb:0.2008580000	(((1qgh_A.pdb:0.2746730000	2ux1_A.pdb:0.5989420000):0.4357760000	(1ji4_A.pdb:0.6142900000	2fjc_A.pdb:0.9530140000):0.2080470000):0.1790400000	((((1dps_A.pdb:0.0000020000	1jts_A.pdb:0.0175950000):0.4299610000	1o9r_A.pdb:0.3465810000):0.3439050000	1uvh_A.pdb:0.4467270000):0.6821640000	((1tjo_A.pdb:0.0000010000	1tk6_A.pdb:0.0000010000):0.5984860000	(((((2fzf_A.pdb:2.5206640000	(1lko_A.pdb:0.7148290000	1yuz_A.pdb:0.8338480000):0.7863970000):0.1310270000	3qhb_A.pdb:0.8464500000):0.9034070000	((((1lb3_A.pdb:0.0321340000	2za7_A.pdb:0.1858790000):0.3920350000	(1bg7_A.pdb:0.5998090000	1r03_A.pdb:0.1769330000):0.0345261000):0.6362490000	((1z6o_A.pdb:1.4094960000	1z6o_M.pdb:0.4430640000):0.2404140000	((((1eum_A.pdb:0.4767740000	1krq_A.pdb:0.2208250000):0.5071470000	2jd7_A.pdb:0.1558160000):0.1721010000	3e6s_A.pdb:1.0849070000):0.1055310000	1vlg_A.pdb:0.1576140000):0.3829070000):0.1129790000):0.5492420000	((((1otk_A.pdb:4.0265660000	3ee4_A.pdb:0.4562460000):0.8136910000	(((1oqu_A.pdb:0.1283650000	(1r2f_A.pdb:0.2918940000	1uzr_A.pdb:0.0427580000):0.0949316000):0.6244270000	((1jk0_A.pdb:0.4132100000	1w68_A.pdb:0.0130650000):0.0977613000	2uw2_A.pdb:0.0314010000):1.2551400000):0.3529320000	1mxr_A.pdb:1.2160680000):0.5422870000):0.3192840000	(((2inc_B.pdb:1.2455220000	2inp_C.pdb:0.8677220000):0.6494930000	1mty_B.pdb:2.7032470000):0.3006290000	(1mty_D.pdb:1.9681030000	3dhg_A.pdb:0.9560490000):0.8837360000):1.0357500000):0.3901260000	(((2uw1_A.pdb:0.0000020000	2uw1_B.pdb:0.0113580000):0.0224978000	1afr_A.pdb:0.1447320000):1.4374000000	1za0_A.pdb:1.4524770000):0.4209580000):0.9370650000):0.2476170000):0.4163840000	((((1bcf_A.pdb:0.0000020000	3e1q_A.pdb:0.0128540000):0.2620000000	2fkz_A.pdb:0.2061910000):0.4802140000	1jgc_A.pdb:0.2749500000):0.4961330000	1nfv_A.pdb:0.7286070000):0.0953669000):0.2404090000	2vzb_A.pdb:0.9712540000):0.7729700000):0.4302640000):0.3405060000):0.0903448000):0.1070790000	1n1q_A.pdb:0.4641440000):0.0649086000	2chp_A.pdb:0.6289730000);
(1ji5_A.pdb:0.2865210000	(1jig_A.pdb:0.1422850000	((1n1q_A.pdb:0.2027670000	((((1dps_A.pdb:0.0050780000	1jts_A.pdb:0.0096750000):0.3833440000	1o9r_A.pdb:0.4423660000):0.5102710000	1uvh_A.pdb:0.7116350000):0.5431720000	((1tjo_A.pdb:0.0000010000	1tk6_A.pdb:0.0000010000):0.7328620000	(((2fzf_A.pdb:2.7510190000	((((1lko_A.pdb:1.0790070000	1yuz_A.pdb:0.5481150000):1.6253100000	3qhb_A.pdb:0.5995480000):0.9117580000	(((((1otk_A.pdb:3.5755500000	3ee4_A.pdb:0.7038810000):0.9077340000	(((1oqu_A.pdb:0.0717020000	(1r2f_A.pdb:0.2422340000	1uzr_A.pdb:0.1210610000):0.1155930000):1.2936600000	((1jk0_A.pdb:0.3937640000	1w68_A.pdb:0.0112480000):0.0675721000	2uw2_A.pdb:0.0429020000):1.0381600000):0.2173150000	1mxr_A.pdb:0.9302870000):0.9410280000):0.8645240000	1za0_A.pdb:1.4904770000):0.0116342000	(((2inc_B.pdb:1.2530850000	2inp_C.pdb:0.7147620000):0.4722320000	1mty_B.pdb:1.6478340000):1.0748700000	(1mty_D.pdb:1.4700930000	3dhg_A.pdb:1.6895190000):0.5841450000):1.4818600000):0.0464352000	((2uw1_A.pdb:0.0000020000	2uw1_B.pdb:0.0031260000):0.0874389000	1afr_A.pdb:0.0972190000):1.2669400000):1.3009700000):0.4468690000	((((1lb3_A.pdb:0.0804070000	2za7_A.pdb:0.2584500000):0.3592120000	1bg7_A.pdb:0.6228210000):0.0875660000	1r03_A.pdb:0.3084720000):0.3354420000	((1z6o_A.pdb:1.1235440000	1z6o_M.pdb:0.5820240000):0.2889110000	(((1eum_A.pdb:0.4378750000	1krq_A.pdb:0.3726370000):0.2601880000	(2jd7_A.pdb:0.2521470000	1vlg_A.pdb:0.3793060000):0.1265830000):0.2951990000	3e6s_A.pdb:0.9530770000):0.3803340000):0.0000029105):0.3776350000):0.0276659000):0.2572920000	((((1bcf_A.pdb:0.0000010000	3e1q_A.pdb:0.0000030000):0.2741460000	2fkz_A.pdb:0.1453260000):0.3497740000	1jgc_A.pdb:0.3998780000):0.3629590000	1nfv_A.pdb:0.7396880000):0.4530710000):0.5332060000	2vzb_A.pdb:1.2852030000):0.6942700000):0.4100700000):0.5746190000):0.1534050000	(1qgh_A.pdb:0.5282200000	(2ux1_A.pdb:0.5782030000	(1ji4_A.pdb:0.7165300000	2fjc_A.pdb:0.8267470000):0.3251240000):0.2191060000):0.4536020000):0.1061870000):0.1061360000	2chp_A.pdb:0.6949860000);
(1ji5_A.pdb:0.2720080000	1jig_A.pdb:0.3433430000	(1n1q_A.pdb:0.3673500000	(2chp_A.pdb:0.6508720000	(1qgh_A.pdb:0.4535750000	((2ux1_A.pdb:0.4395370000	(((1dps_A.pdb:0.0084480000	1jts_A.pdb:0.0427220000):0.3219200000	1o9r_A.pdb:0.4088690000):0.2220080000	1uvh_A.pdb:0.9434900000):0.8164760000):0.2599990000	((1ji4_A.pdb:0.7559150000	2fjc_A.pdb:0.8040760000):0.0536415000	(((1tjo_A.pdb:0.0000010000	1tk6_A.pdb:0.0000010000):0.0121088000	1otk_A.pdb:3.9489050000):1.5119600000	((((2fzf_A.pdb:2.9112090000	(((1lko_A.pdb:0.8924070000	1yuz_A.pdb:0.6325810000):1.3128900000	3qhb_A.pdb:0.7214840000):0.6184060000	(((((1oqu_A.pdb:0.1039540000	(1r2f_A.pdb:0.2730540000	1uzr_A.pdb:0.0975630000):0.0723477000):1.2895000000	(1mxr_A.pdb:0.8605990000	((1jk0_A.pdb:0.4706050000	1w68_A.pdb:0.0000020000):0.0773886000	2uw2_A.pdb:0.0346200000):1.7908500000):0.1921220000):0.8906770000	3ee4_A.pdb:1.4399660000):0.7724380000	(((2inc_B.pdb:1.1134230000	2inp_C.pdb:1.1220870000):0.1800790000	1mty_B.pdb:2.2238740000):0.8130010000	(1mty_D.pdb:1.9884910000	3dhg_A.pdb:1.5757010000):0.7024100000):1.8141000000):0.0733702000	(((2uw1_A.pdb:0.0000020000	2uw1_B.pdb:0.0030270000):0.0565815000	1afr_A.pdb:0.2121230000):1.3025300000	1za0_A.pdb:1.9464340000):0.0000028206):0.7125100000):0.1558950000):0.1085010000	(((1lb3_A.pdb:0.0107400000	2za7_A.pdb:0.2287810000):0.4187460000	(1bg7_A.pdb:0.6814760000	1r03_A.pdb:0.2463820000):0.0103099000):0.4139520000	((1z6o_A.pdb:1.5222600000	1z6o_M.pdb:0.4765890000):0.1751290000	((((1eum_A.pdb:0.4448830000	1krq_A.pdb:0.3877450000):0.2751600000	3e6s_A.pdb:0.9805580000):0.3610460000	2jd7_A.pdb:0.1107130000):0.2165580000	1vlg_A.pdb:0.2018890000):0.7548770000):0.1942110000):0.6523610000):0.6016650000	((((1bcf_A.pdb:0.0000010000	3e1q_A.pdb:0.0000030000):0.2670050000	2fkz_A.pdb:0.2117920000):0.4163020000	1jgc_A.pdb:0.3210780000):0.6420800000	1nfv_A.pdb:0.7638830000):0.1107570000):0.4805660000	2vzb_A.pdb:0.9769690000):0.2591890000):0.8868480000):0.1768380000):0.2035060000):0.1932690000):0.1066610000):0.0677115000);
(1ji5_A.pdb:0.2367920000	((1jig_A.pdb:0.2176890000	(((1qgh_A.pdb:0.5070080000	2ux1_A.pdb:0.5027720000):0.1373380000	(((1dps_A.pdb:0.0000030000	1jts_A.pdb:0.0224590000):0.3499490000	1o9r_A.pdb:0.3683200000):0.3577630000	1uvh_A.pdb:1.0077290000):0.6086810000):0.3129690000	((1ji4_A.pdb:0.6842690000	2fjc_A.pdb:1.0822150000):0.2653150000	((1tjo_A.pdb:0.0000010000	1tk6_A.pdb:0.0000010000):1.2021600000	(((((2fzf_A.pdb:2.7819110000	((1lko_A.pdb:1.0358850000	1yuz_A.pdb:0.7407910000):1.1574000000	3qhb_A.pdb:0.6441940000):0.3023990000):0.5157900000	(((((1otk_A.pdb:3.1294940000	3ee4_A.pdb:0.8783980000):0.2879350000	((1oqu_A.pdb:0.1385160000	(1r2f_A.pdb:0.2955920000	1uzr_A.pdb:0.1380070000):0.0885962000):0.9168020000	(1mxr_A.pdb:1.2484160000	((1jk0_A.pdb:0.4117530000	1w68_A.pdb:0.0099220000):0.0806274000	2uw2_A.pdb:0.0453630000):1.1252700000):0.1617520000):1.1489000000):1.1118700000	(((2inc_B.pdb:1.1049270000	2inp_C.pdb:0.9179260000):0.5318620000	1mty_B.pdb:1.5874920000):0.6214610000	(1mty_D.pdb:1.6089160000	3dhg_A.pdb:1.4917570000):0.4139970000):0.8218100000):0.2905380000	1za0_A.pdb:1.3916130000):0.1597340000	((2uw1_A.pdb:0.0000020000	2uw1_B.pdb:0.0029550000):0.0000022312	1afr_A.pdb:0.2373420000):1.2428900000):1.2329400000):0.4304350000	((((1lb3_A.pdb:0.0293400000	2za7_A.pdb:0.2685490000):0.4183100000	1bg7_A.pdb:0.6817620000):0.0321415000	1r03_A.pdb:0.2424950000):0.3932090000	((1z6o_A.pdb:1.1417940000	1z6o_M.pdb:0.5743860000):0.3705340000	((((1eum_A.pdb:0.5278770000	1krq_A.pdb:0.3108130000):0.4424110000	3e6s_A.pdb:0.8001600000):0.2184560000	2jd7_A.pdb:0.2293420000):0.1221360000	1vlg_A.pdb:0.2363680000):0.5049020000):0.0515893000):0.2764750000):0.4876160000	((((1bcf_A.pdb:0.0000010000	3e1q_A.pdb:0.0000030000):0.3226380000	2fkz_A.pdb:0.0977220000):0.2690320000	1jgc_A.pdb:0.6124510000):0.4493630000	1nfv_A.pdb:1.0097130000):0.2616690000):0.3205630000	2vzb_A.pdb:0.9744170000):0.2457730000):0.3586770000):0.1611180000):0.0372655000):0.1087040000	1n1q_A.pdb:0.3511490000):0.1708770000	2chp_A.pdb:0.5842660000);
(1ji5_A.pdb:0.3135600000	(1jig_A.pdb:0.1880560000	((1qgh_A.pdb:0.4342150000	2ux1_A.pdb:0.5752170000):0.6133420000	((1ji4_A.pdb:0.9087560000	2fjc_A.pdb:0.6604570000):0.2608210000	((((1dps_A.pdb:0.0000020000	1jts_A.pdb:0.0122000000):0.4963500000	1o9r_A.pdb:0.1819850000):0.6132420000	1uvh_A.pdb:1.0798450000):0.3546590000	((1tjo_A.pdb:0.0000010000	1tk6_A.pdb:0.0000010000):0.8681040000	((((2fzf_A.pdb:3.0401370000	((1lko_A.pdb:0.8780800000	1yuz_A.pdb:0.6488050000):0.7328010000	3qhb_A.pdb:0.7995850000):0.7578750000):0.3027070000	((((1bcf_A.pdb:0.0000020000	3e1q_A.pdb:0.0066470000):0.2714490000	2fkz_A.pdb:0.1039930000):0.2152790000	1jgc_A.pdb:0.5811970000):0.6751670000	(1nfv_A.pdb:0.9159110000	((((((1lb3_A.pdb:0.0649860000	2za7_A.pdb:0.2242800000):0.2735360000	1bg7_A.pdb:0.5881560000):0.0741109000	1r03_A.pdb:0.1573120000):0.1826090000	1z6o_A.pdb:1.4061920000):0.0832597000	1z6o_M.pdb:0.9644540000):0.1704330000	(((1eum_A.pdb:0.5647710000	1krq_A.pdb:0.1012120000):0.3791160000	3e6s_A.pdb:0.6753460000):0.1698110000	(2jd7_A.pdb:0.3015950000	1vlg_A.pdb:0.3906860000):0.0412228000):0.2908930000):0.8987400000):0.0000027367):0.1252910000):0.6694340000	(((1otk_A.pdb:3.2536780000	(((2inc_B.pdb:1.0150240000	1mty_B.pdb:2.7143450000):0.2386280000	2inp_C.pdb:0.8538990000):1.1521900000	(1mty_D.pdb:1.7293430000	3dhg_A.pdb:1.2859660000):1.0606200000):0.7594430000):0.1890740000	((((1oqu_A.pdb:0.1056030000	(1r2f_A.pdb:0.3043290000	1uzr_A.pdb:0.0781990000):0.0990826000):1.0472600000	1mxr_A.pdb:1.3457970000):0.2635010000	((1jk0_A.pdb:0.3684070000	1w68_A.pdb:0.0000020000):0.0912038000	2uw2_A.pdb:0.0192270000):1.3963700000):0.5089220000	3ee4_A.pdb:1.3064190000):0.4570190000):0.0314438000	(((2uw1_A.pdb:0.0000020000	2uw1_B.pdb:0.0089560000):0.0536409000	1afr_A.pdb:0.1802910000):1.5372800000	1za0_A.pdb:1.4383530000):0.5417510000):1.3297800000):0.1208740000	2vzb_A.pdb:0.7458490000):0.7408730000):0.4395220000):0.2722770000):0.1759860000):0.1381520000):0.0931430000	(1n1q_A.pdb:0.3689450000	2chp_A.pdb:0.6129660000):0.0922388000);
(1ji5_A.pdb:0.2803470000	(1jig_A.pdb:0.2379180000	((1qgh_A.pdb:0.3445170000	2ux1_A.pdb:0.3708660000):0.3331850000	((1ji4_A.pdb:0.4466750000	2fjc_A.pdb:0.9839350000):0.4003980000	((((1dps_A.pdb:0.0051640000	1jts_A.pdb:0.0226430000):0.3998500000	1o9r_A.pdb:0.3442600000):0.5068510000	1uvh_A.pdb:0.7479310000):0.2695320000	((1tjo_A.pdb:0.0000010000	1tk6_A.pdb:0.0000010000):0.6332690000	((((((2fzf_A.pdb:3.4260860000	(1lko_A.pdb:0.8569840000	1yuz_A.pdb:0.7336810000):0.9111290000):0.2902670000	3qhb_A.pdb:0.1504030000):0.7572950000	((((1otk_A.pdb:3.4752220000	3ee4_A.pdb:0.7890930000):0.4859560000	((1oqu_A.pdb:0.0363550000	(1r2f_A.pdb:0.2739550000	1uzr_A.pdb:0.0606360000):0.1370990000):1.1036300000	(1mxr_A.pdb:0.9611320000	((1jk0_A.pdb:0.3487040000	1w68_A.pdb:0.0000020000):0.0937097000	2uw2_A.pdb:0.0000110000):1.2420700000):0.3545690000):0.7464810000):0.6639300000	1za0_A.pdb:1.2293390000):0.0000028728	((((2inc_B.pdb:1.3525080000	1mty_B.pdb:2.3804770000):0.4855500000	2inp_C.pdb:0.9008510000):0.6618140000	(1mty_D.pdb:1.7874760000	3dhg_A.pdb:1.4618190000):0.2483660000):0.8617200000	((2uw1_A.pdb:0.0000020000	2uw1_B.pdb:0.0089530000):0.0649973000	1afr_A.pdb:0.1906880000):1.7496300000):0.0884716000):1.0709300000):0.5652200000	(((((1lb3_A.pdb:0.0883000000	2za7_A.pdb:0.1585040000):0.3295910000	1r03_A.pdb:0.2661740000):0.0711283000	1bg7_A.pdb:0.7842590000):0.4075250000	(1z6o_A.pdb:1.2266650000	1z6o_M.pdb:0.7694870000):0.1625430000):0.3261750000	((((1eum_A.pdb:0.6844090000	1krq_A.pdb:0.2348760000):0.3948920000	3e6s_A.pdb:1.1049750000):0.1349960000	2jd7_A.pdb:0.3066230000):0.1983500000	1vlg_A.pdb:0.1650520000):0.2685830000):0.4007930000):0.4561840000	((((1bcf_A.pdb:0.0000010000	3e1q_A.pdb:0.0130680000):0.2761060000	2fkz_A.pdb:0.1475800000):0.2967740000	1jgc_A.pdb:0.3310180000):0.5227510000	1nfv_A.pdb:0.5474230000):0.1987600000):0.3825650000	2vzb_A.pdb:0.9963180000):0.4673600000):0.4755850000):0.1190830000):0.1488220000):0.1854550000):0.1064240000	(1n1q_A.pdb:0.4656800000	2chp_A.pdb:0.7178700000):0.1072280000);
(1ji5_A.pdb:0.2517480000	(1jig_A.pdb:0.2871580000	((1qgh_A.pdb:0.4183000000	2ux1_A.pdb:0.7851960000):0.2374870000	((1ji4_A.pdb:0.6134080000	2fjc_A.pdb:0.4930830000):0.2288680000	((((1dps_A.pdb:0.0065110000	1jts_A.pdb:0.0425870000):0.4502200000	1o9r_A.pdb:0.3198310000):0.2916060000	1uvh_A.pdb:0.9144080000):0.4024400000	((1tjo_A.pdb:0.0000010000	1tk6_A.pdb:0.0000010000):0.9395100000	(((((2fzf_A.pdb:2.4536660000	((1lko_A.pdb:0.6766550000	1yuz_A.pdb:1.0636050000):1.2867200000	3qhb_A.pdb:0.7266200000):0.4190250000):0.3221890000	((((((1otk_A.pdb:3.8991860000	2inp_C.pdb:0.1245470000):0.4881970000	2inc_B.pdb:1.2164570000):0.2959590000	1mty_B.pdb:2.0353220000):0.4876720000	(1mty_D.pdb:1.5487260000	3dhg_A.pdb:1.7405660000):1.0323700000):0.5960060000	((((1oqu_A.pdb:0.0503200000	(1r2f_A.pdb:0.2621090000	1uzr_A.pdb:0.0893020000):0.1427860000):0.9449530000	1mxr_A.pdb:1.3345960000):0.2010900000	((1jk0_A.pdb:0.3178490000	1w68_A.pdb:0.0000020000):0.0615792000	2uw2_A.pdb:0.0229740000):1.2769400000):0.4385510000	3ee4_A.pdb:1.8801510000):0.7124140000):0.0000029513	(((2uw1_A.pdb:0.0000020000	2uw1_B.pdb:0.0114470000):0.0299054000	1afr_A.pdb:0.1660070000):1.5833900000	1za0_A.pdb:1.1964970000):0.6924140000):1.0432800000):0.1438650000	((1lb3_A.pdb:0.0798520000	2za7_A.pdb:0.1968140000):0.2699100000	(1bg7_A.pdb:0.5357410000	(1r03_A.pdb:0.1871900000	((1z6o_A.pdb:1.5983010000	1z6o_M.pdb:0.6208870000):0.1458130000	(((1eum_A.pdb:0.6529550000	1krq_A.pdb:0.2310750000):0.2797020000	3e6s_A.pdb:1.1857050000):0.1844090000	(2jd7_A.pdb:0.3184530000	1vlg_A.pdb:0.2535020000):0.2683620000):0.5408680000):0.5202690000):0.1591360000):0.0418039000):0.5064640000):0.3815900000	((((1bcf_A.pdb:0.0000020000	3e1q_A.pdb:0.0062840000):0.2507560000	2fkz_A.pdb:0.1965330000):0.2457880000	1jgc_A.pdb:0.4399270000):0.6045210000	1nfv_A.pdb:0.6527950000):0.5132430000):0.3610680000	2vzb_A.pdb:0.7374960000):0.5323880000):0.4813930000):0.2121080000):0.1803980000):0.1795520000):0.0835368000	(1n1q_A.pdb:0.3572980000	2chp_A.pdb:0.7145500000):0.0800735000);
(1ji5_A.pdb:0.3288950000	(1jig_A.pdb:0.2431790000	(((1qgh_A.pdb:0.5068510000	2ux1_A.pdb:0.6834130000):0.2593190000	(1ji4_A.pdb:0.8147450000	2fjc_A.pdb:0.6139950000):0.2336260000):0.1580460000	(((((1dps_A.pdb:0.0000020000	1jts_A.pdb:0.0207200000):0.4075880000	1o9r_A.pdb:0.1810850000):0.6076640000	1uvh_A.pdb:1.0168720000):0.3258680000	((1tjo_A.pdb:0.0000010000	1tk6_A.pdb:0.0000010000):0.1613940000	1otk_A.pdb:4.1366080000):0.9124540000):0.2207850000	(((((2fzf_A.pdb:2.1663210000	((1lko_A.pdb:0.7858710000	1yuz_A.pdb:0.6700960000):0.6584850000	3qhb_A.pdb:0.7417770000):0.0272872000):0.3787840000	(((((((1oqu_A.pdb:0.0735770000	(1r2f_A.pdb:0.2849300000	1uzr_A.pdb:0.1405710000):0.1531770000):0.8400400000	1mxr_A.pdb:1.1818560000):0.1766750000	((1jk0_A.pdb:0.4890730000	1w68_A.pdb:0.0000020000):0.1076590000	2uw2_A.pdb:0.0361960000):1.3760900000):0.4087810000	3ee4_A.pdb:1.4224240000):0.5303930000	(((2inc_B.pdb:1.5500610000	2inp_C.pdb:0.7642200000):0.8464460000	1mty_B.pdb:1.8467300000):1.2866800000	(1mty_D.pdb:1.4923960000	3dhg_A.pdb:1.2123610000):0.3289770000):1.3896200000):0.3862620000	1za0_A.pdb:1.4128880000):0.2771670000	((2uw1_A.pdb:0.0000020000	2uw1_B.pdb:0.0117830000):0.0197584000	1afr_A.pdb:0.1742830000):0.9324000000):0.8263820000):0.7662360000	(((((1lb3_A.pdb:0.0222170000	2za7_A.pdb:0.3253100000):0.4397800000	1r03_A.pdb:0.2184490000):0.0704129000	1bg7_A.pdb:0.5841070000):0.2650560000	(1z6o_A.pdb:1.3788640000	1z6o_M.pdb:0.6509440000):0.2271110000):0.2591120000	((1eum_A.pdb:0.5220970000	1krq_A.pdb:0.3614600000):0.3308190000	((3e6s_A.pdb:0.8556410000	1vlg_A.pdb:0.2571530000):0.0998942000	2jd7_A.pdb:0.2978260000):0.0911168000):0.2491150000):0.6029810000):0.2568900000	((((1bcf_A.pdb:0.0000010000	3e1q_A.pdb:0.0122230000):0.3304150000	2fkz_A.pdb:0.1908760000):0.3233050000	1jgc_A.pdb:0.4083700000):0.5050500000	1nfv_A.pdb:0.4159880000):0.1119150000):0.6502490000	2vzb_A.pdb:1.0070230000):0.9036760000):0.1629220000):0.1386120000):0.0845336000	(1n1q_A.pdb:0.3045920000	2chp_A.pdb:0.7632790000):0.1211560000);
(1ji5_A.pdb:0.2235190000	(1jig_A.pdb:0.1507200000	((1qgh_A.pdb:0.3495780000	2ux1_A.pdb:0.7654450000):0.2207760000	((1ji4_A.pdb:0.6414380000	2fjc_A.pdb:0.8573660000):0.2819840000	((((1dps_A.pdb:0.0000020000	1jts_A.pdb:0.0137530000):0.3097560000	1o9r_A.pdb:0.5663580000):0.4013280000	1uvh_A.pdb:0.6623850000):0.5707480000	((1tjo_A.pdb:0.0000010000	1tk6_A.pdb:0.0000010000):0.8534890000	(((((2fzf_A.pdb:2.3880550000	((1lko_A.pdb:0.9145780000	1yuz_A.pdb:0.8367530000):0.9626350000	3qhb_A.pdb:0.9592990000):0.4982080000):0.4301860000	((((1otk_A.pdb:2.9322880000	(1mty_D.pdb:1.2305940000	3dhg_A.pdb:1.3568330000):0.7288470000):0.4198100000	(2inc_B.pdb:1.0222270000	(2inp_C.pdb:1.1073450000	1mty_B.pdb:2.0084960000):0.1556020000):0.4673230000):0.9116490000	((((1oqu_A.pdb:0.1146520000	(1r2f_A.pdb:0.2869960000	1uzr_A.pdb:0.1125090000):0.1392360000):0.8308030000	1mxr_A.pdb:1.2825740000):0.1977310000	((1jk0_A.pdb:0.4724290000	1w68_A.pdb:0.0000020000):0.1091080000	2uw2_A.pdb:0.0252880000):1.4671300000):0.7188550000	3ee4_A.pdb:1.9879300000):0.2969970000):0.2703800000	(((2uw1_A.pdb:0.0000020000	2uw1_B.pdb:0.0064410000):0.0240049000	1afr_A.pdb:0.1492920000):1.3500300000	1za0_A.pdb:1.0798110000):1.0685700000):0.9928020000):0.0923030000	((((1lb3_A.pdb:0.1019310000	2za7_A.pdb:0.1932100000):0.3474280000	(1bg7_A.pdb:0.6305320000	1r03_A.pdb:0.3355720000):0.0000023625):0.3180400000	(1z6o_A.pdb:1.3566760000	1z6o_M.pdb:0.8749040000):0.3057860000):0.1441480000	(((1eum_A.pdb:0.6873860000	1krq_A.pdb:0.3549770000):0.1954890000	3e6s_A.pdb:1.0666280000):0.2358670000	(2jd7_A.pdb:0.2066190000	1vlg_A.pdb:0.5063010000):0.2801180000):0.6092160000):0.5995110000):0.2374770000	((((1bcf_A.pdb:0.0000020000	3e1q_A.pdb:0.0063910000):0.3432120000	2fkz_A.pdb:0.2165470000):0.2346230000	1jgc_A.pdb:0.5159010000):0.5434990000	1nfv_A.pdb:0.7609110000):0.6342060000):0.4649300000	2vzb_A.pdb:1.2305470000):0.1301230000):0.4775020000):0.2725190000):0.2433250000):0.2744730000):0.1389260000	(1n1q_A.pdb:0.4334790000	2chp_A.pdb:0.4613020000):0.1273600000);
(1ji5_A.pdb:0.1698810000	(1jig_A.pdb:0.2316860000	(1n1q_A.pdb:0.2663760000	((1qgh_A.pdb:0.4604840000	2ux1_A.pdb:0.6017750000):0.3002640000	((1ji4_A.pdb:0.8067020000	2fjc_A.pdb:0.9054170000):0.1478530000	((((1dps_A.pdb:0.0000020000	1jts_A.pdb:0.0145920000):0.2001090000	1uvh_A.pdb:0.9738920000):0.1620340000	1o9r_A.pdb:0.2148020000):0.5735800000	((1tjo_A.pdb:0.0000010000	1tk6_A.pdb:0.0000010000):0.9622440000	(((((2fzf_A.pdb:2.8403710000	((1lko_A.pdb:0.7110730000	1yuz_A.pdb:0.7242250000):1.0298600000	3qhb_A.pdb:0.8187000000):0.4215860000):0.2669950000	(((1otk_A.pdb:3.0636730000	(((2inc_B.pdb:1.4145540000	2inp_C.pdb:1.0121010000):0.9187890000	1mty_B.pdb:1.7546320000):0.2543370000	(1mty_D.pdb:2.1461150000	3dhg_A.pdb:1.1923820000):0.5209110000):0.6208350000):1.2080700000	(((1oqu_A.pdb:0.1241050000	(1r2f_A.pdb:0.2494090000	1uzr_A.pdb:0.1413760000):0.0381065000):1.1161800000	(1mxr_A.pdb:1.4855710000	((1jk0_A.pdb:0.3575690000	1w68_A.pdb:0.0000020000):0.0598216000	2uw2_A.pdb:0.0380760000):1.5312200000):0.1393430000):0.3432240000	3ee4_A.pdb:1.2185330000):0.5187340000):0.2933050000	(((2uw1_A.pdb:0.0000020000	2uw1_B.pdb:0.0063100000):0.0485943000	1afr_A.pdb:0.1535120000):1.4891000000	1za0_A.pdb:1.3371010000):0.2045000000):0.7485780000):0.3651690000	(((((1lb3_A.pdb:0.0468170000	2za7_A.pdb:0.1753720000):0.3614880000	1bg7_A.pdb:0.4875400000):0.0940188000	1r03_A.pdb:0.2002530000):0.3735310000	(1z6o_A.pdb:1.2902950000	1z6o_M.pdb:0.6223620000):0.2099580000):0.2294540000	((1eum_A.pdb:0.4274750000	1krq_A.pdb:0.3469000000):0.5358320000	(3e6s_A.pdb:0.8747250000	(2jd7_A.pdb:0.2523480000	1vlg_A.pdb:0.3613710000):0.1664660000):0.1966170000):0.2097800000):0.8864160000):0.1989460000	((((1bcf_A.pdb:0.0000020000	3e1q_A.pdb:0.0279890000):0.2558990000	2fkz_A.pdb:0.1252350000):0.4034460000	1jgc_A.pdb:0.4357130000):0.4905700000	1nfv_A.pdb:0.8019100000):0.3678340000):0.1986300000	2vzb_A.pdb:1.1633090000):0.6394820000):0.2930120000):0.3584730000):0.2312000000):0.1803950000):0.0888981000):0.0622651000	2chp_A.pdb:0.5057700000);
(1ji5_A.pdb:0.2211300000	(1jig_A.pdb:0.1469290000	2chp_A.pdb:0.7042180000):0.0667339000	(1n1q_A.pdb:0.2429590000	(((1qgh_A.pdb:0.3119520000	2ux1_A.pdb:0.5819300000):0.3985490000	(1ji4_A.pdb:0.7459040000	2fjc_A.pdb:0.7696260000):0.2898770000):0.1021820000	((((1dps_A.pdb:0.0201430000	1jts_A.pdb:0.0177930000):0.2295100000	1o9r_A.pdb:0.4597170000):0.2774840000	1uvh_A.pdb:0.7919620000):0.6805080000	((1tjo_A.pdb:0.0000010000	1tk6_A.pdb:0.0000010000):1.0948600000	((((((2fzf_A.pdb:2.7738820000	(1lko_A.pdb:0.9967090000	1yuz_A.pdb:0.7284990000):0.4270630000):0.7270820000	3qhb_A.pdb:0.4718540000):0.7033760000	(((1otk_A.pdb:4.2102990000	((2inc_B.pdb:1.1333400000	(2inp_C.pdb:0.7501030000	1mty_B.pdb:3.0642560000):0.4733050000):0.9715540000	3dhg_A.pdb:1.0781910000):0.1315740000):0.5308320000	1mty_D.pdb:1.4247630000):1.4322000000	(((((1oqu_A.pdb:0.1497140000	(1r2f_A.pdb:0.2182190000	1uzr_A.pdb:0.1169760000):0.0735531000):0.7745890000	((1jk0_A.pdb:0.4483910000	1w68_A.pdb:0.0026620000):0.1092430000	2uw2_A.pdb:0.0596110000):1.3719300000):0.4064840000	1mxr_A.pdb:0.8978710000):0.9720900000	3ee4_A.pdb:1.5752310000):1.0211300000	(((2uw1_A.pdb:0.0000020000	2uw1_B.pdb:0.0114080000):0.0003863810	1afr_A.pdb:0.1693800000):1.0603100000	1za0_A.pdb:1.6268620000):0.2129360000):0.0772615000):0.7903880000):0.4169600000	((((1lb3_A.pdb:0.1170360000	2za7_A.pdb:0.1665130000):0.4948560000	1bg7_A.pdb:0.6746410000):0.0507813000	1r03_A.pdb:0.2552000000):0.3761470000	((1z6o_A.pdb:1.1656300000	1z6o_M.pdb:0.7504790000):0.3321030000	((((1eum_A.pdb:0.5306130000	1krq_A.pdb:0.3911630000):0.4552230000	3e6s_A.pdb:1.0446360000):0.1888060000	2jd7_A.pdb:0.3068700000):0.1648130000	1vlg_A.pdb:0.2510820000):0.3842710000):0.2037950000):0.6028540000):0.4192220000	((((1bcf_A.pdb:0.0000020000	3e1q_A.pdb:0.0220670000):0.2885180000	2fkz_A.pdb:0.0963200000):0.1750120000	1jgc_A.pdb:0.5103080000):0.5715600000	1nfv_A.pdb:0.6456140000):0.4327980000):0.2873960000	2vzb_A.pdb:1.4207570000):0.2480820000):0.5567420000):0.0827435000):0.0768706000):0.1514950000);
(1ji5_A.pdb:0.4171300000	(1jig_A.pdb:0.2030700000	(((1qgh_A.pdb:0.3843500000	2ux1_A.pdb:0.4252360000):0.2169040000	(1ji4_A.pdb:0.7173860000	2fjc_A.pdb:0.7583480000):0.3125220000):0.2684030000	((((1dps_A.pdb:0.0000020000	1jts_A.pdb:0.0063140000):0.4231670000	1o9r_A.pdb:0.2424110000):0.5321690000	1uvh_A.pdb:0.8965690000):0.4460430000	((1tjo_A.pdb:0.0000010000	1tk6_A.pdb:0.0000010000):0.5470760000	(((2fzf_A.pdb:2.0976260000	(((1lko_A.pdb:1.0878240000	1yuz_A.pdb:0.6996760000):0.8117480000	3qhb_A.pdb:0.9345430000):0.5982240000	(((((1otk_A.pdb:3.9636520000	2inp_C.pdb:0.0000020000):0.7132550000	2inc_B.pdb:1.3658410000):1.0478600000	1mty_B.pdb:2.1785040000):0.2326090000	(1mty_D.pdb:1.5152610000	3dhg_A.pdb:1.4764750000):0.5245760000):0.9019090000	((((((1oqu_A.pdb:0.1627960000	1uzr_A.pdb:0.1146600000):0.1398040000	1r2f_A.pdb:0.1487090000):0.9568260000	1mxr_A.pdb:1.1949480000):0.2344760000	((1jk0_A.pdb:0.3306930000	1w68_A.pdb:0.0126150000):0.0907157000	2uw2_A.pdb:0.0036730000):1.0565500000):0.3824660000	3ee4_A.pdb:1.9902540000):0.6177290000	(((2uw1_A.pdb:0.0000020000	2uw1_B.pdb:0.0029570000):0.0000021908	1afr_A.pdb:0.1695130000):1.2256200000	1za0_A.pdb:1.5563130000):0.2934270000):0.3409530000):0.3899310000):0.4921750000):0.5071020000	2vzb_A.pdb:0.6649840000):0.2075700000	(((((1bcf_A.pdb:0.0000020000	3e1q_A.pdb:0.0202000000):0.3672620000	2fkz_A.pdb:0.1976180000):0.2869850000	1jgc_A.pdb:0.4898890000):0.5348060000	1nfv_A.pdb:0.9186390000):0.1966120000	(((((1lb3_A.pdb:0.0474030000	2za7_A.pdb:0.1825330000):0.3513660000	1bg7_A.pdb:0.6513200000):0.0742075000	1r03_A.pdb:0.1465520000):0.3604340000	(1z6o_A.pdb:1.2411890000	1z6o_M.pdb:0.7132370000):0.4008070000):0.1507840000	(((1eum_A.pdb:0.5005730000	1krq_A.pdb:0.2642380000):0.4287710000	2jd7_A.pdb:0.2221680000):0.1714000000	(3e6s_A.pdb:1.0378610000	1vlg_A.pdb:0.1942460000):0.1171680000):0.3222000000):0.8896730000):0.3575020000):0.4967800000):0.3346930000):0.2702420000):0.0929172000):0.0607132000	(1n1q_A.pdb:0.3336850000	2chp_A.pdb:0.7114860000):0.1566020000);
(1ji5_A.pdb:0.2099090000	((1jig_A.pdb:0.1514950000	((1qgh_A.pdb:0.2658470000	2ux1_A.pdb:0.6782400000):0.3824150000	((1ji4_A.pdb:0.6421540000	2fjc_A.pdb:0.6930920000):0.0859054000	((((1dps_A.pdb:0.0028760000	1jts_A.pdb:0.0306860000):0.3851750000	1o9r_A.pdb:0.4133160000):0.5398330000	1uvh_A.pdb:0.6102130000):0.5026760000	((1tjo_A.pdb:0.0000010000	1tk6_A.pdb:0.0000010000):0.9263870000	(((((2fzf_A.pdb:2.8700000000	((1lko_A.pdb:0.8954580000	1yuz_A.pdb:0.7597680000):1.2031300000	3qhb_A.pdb:0.5969890000):0.3530880000):0.4866020000	((((((1otk_A.pdb:3.8025220000	1mty_B.pdb:2.5393140000):0.3948430000	2inc_B.pdb:1.0435600000):0.5034630000	2inp_C.pdb:0.3425140000):1.0985900000	(1mty_D.pdb:1.5945600000	3dhg_A.pdb:1.7007180000):0.8503910000):1.0743900000	(((2uw1_A.pdb:0.0000020000	2uw1_B.pdb:0.0187500000):0.0769946000	1afr_A.pdb:0.0909400000):1.7988600000	1za0_A.pdb:1.1680380000):0.4170900000):0.0000025798	((((1oqu_A.pdb:0.0665950000	(1r2f_A.pdb:0.2476300000	1uzr_A.pdb:0.1407370000):0.1450100000):0.7021960000	((1jk0_A.pdb:0.3404390000	1w68_A.pdb:0.0000020000):0.0914879000	2uw2_A.pdb:0.0050880000):1.5153300000):0.1332900000	1mxr_A.pdb:1.3691420000):0.9064690000	3ee4_A.pdb:1.0681120000):0.9709680000):1.1494000000):0.0876126000	(((((1lb3_A.pdb:0.0471100000	2za7_A.pdb:0.2207870000):0.4036370000	1bg7_A.pdb:0.6605290000):0.0694354000	1r03_A.pdb:0.2237460000):0.2687110000	(1z6o_A.pdb:1.2738180000	1z6o_M.pdb:0.7283560000):0.3375430000):0.2749050000	((1eum_A.pdb:0.6516920000	1krq_A.pdb:0.1878890000):0.4295860000	(3e6s_A.pdb:0.9831230000	(2jd7_A.pdb:0.2896800000	1vlg_A.pdb:0.2883570000):0.1875040000):0.1399630000):0.2833580000):0.4887580000):0.5700180000	((((1bcf_A.pdb:0.0000010000	3e1q_A.pdb:0.0258690000):0.2427960000	2fkz_A.pdb:0.1392010000):0.3030540000	1jgc_A.pdb:0.3197680000):0.6846210000	1nfv_A.pdb:0.6897100000):0.0499784000):0.7553690000	2vzb_A.pdb:0.8889400000):0.4941170000):0.3279550000):0.2626030000):0.2034440000):0.1218670000):0.0671042000	1n1q_A.pdb:0.2845980000):0.1029480000	2chp_A.pdb:0.5072550000);
(1ji5_A.pdb:0.2496450000	(1jig_A.pdb:0.1438910000	(1n1q_A.pdb:0.2997750000	2chp_A.pdb:0.5158230000):0.1045290000):0.0928379000	((1qgh_A.pdb:0.2286610000	2ux1_A.pdb:0.6261570000):0.3169250000	((1ji4_A.pdb:0.6596470000	2fjc_A.pdb:0.6125000000):0.1574200000	((((1dps_A.pdb:0.0000030000	1jts_A.pdb:0.0210430000):0.3558700000	1o9r_A.pdb:0.5159210000):0.6490570000	1uvh_A.pdb:0.6514510000):0.3734740000	((1tjo_A.pdb:0.0000010000	1tk6_A.pdb:0.0000010000):0.6144850000	((((2fzf_A.pdb:1.6337990000	((1lko_A.pdb:0.6337920000	1yuz_A.pdb:1.0137290000):0.7098770000	3qhb_A.pdb:1.0431310000):0.4711000000):0.3724800000	((((((1lb3_A.pdb:0.1003200000	2za7_A.pdb:0.1720700000):0.2314670000	1bg7_A.pdb:0.5287890000):0.1857130000	1r03_A.pdb:0.2345940000):0.4961460000	(1z6o_A.pdb:1.3547300000	1z6o_M.pdb:0.6321260000):0.1827490000):0.1693820000	(((1eum_A.pdb:0.5801640000	1krq_A.pdb:0.2037020000):0.3484200000	3e6s_A.pdb:0.9123420000):0.1289450000	(2jd7_A.pdb:0.2940240000	1vlg_A.pdb:0.4005100000):0.2090510000):0.2412710000):0.5943980000	(((((((1otk_A.pdb:3.5619160000	2inp_C.pdb:0.3717300000):0.2402180000	1mty_B.pdb:2.0469370000):0.5621860000	2inc_B.pdb:1.0976680000):0.3162310000	(1mty_D.pdb:1.6545770000	3dhg_A.pdb:1.0971440000):1.0166500000):1.3248900000	((1oqu_A.pdb:0.1481850000	(1r2f_A.pdb:0.2643780000	1uzr_A.pdb:0.0968930000):0.0991564000):0.7157030000	(1mxr_A.pdb:1.0209230000	((1jk0_A.pdb:0.3303720000	1w68_A.pdb:0.0081570000):0.0816740000	2uw2_A.pdb:0.0608210000):1.3407000000):0.4001150000):0.5978240000):0.2130070000	3ee4_A.pdb:1.6587050000):0.3500070000	(((2uw1_A.pdb:0.0000020000	2uw1_B.pdb:0.0124020000):0.0377211000	1afr_A.pdb:0.1640520000):1.8249500000	1za0_A.pdb:0.7990630000):0.8110440000):1.2460300000):0.2367850000):0.1835650000	((((1bcf_A.pdb:0.0000020000	3e1q_A.pdb:0.0000030000):0.2330460000	2fkz_A.pdb:0.1578460000):0.1840490000	1jgc_A.pdb:0.4621090000):0.5227440000	1nfv_A.pdb:0.8063200000):0.2124520000):0.4192870000	2vzb_A.pdb:0.9639960000):0.5112830000):0.3133310000):0.4914690000):0.1878380000):0.1632060000);
(1ji5_A.pdb:0.2703960000	((1jig_A.pdb:0.1950910000	((1qgh_A.pdb:0.3657840000	2ux1_A.pdb:0.6182990000):0.3943430000	((1ji4_A.pdb:0.7408420000	2fjc_A.pdb:0.8119320000):0.1543040000	((((1dps_A.pdb:0.0000020000	1jts_A.pdb:0.0226670000):0.2986290000	1o9r_A.pdb:0.3182860000):0.5102460000	1uvh_A.pdb:0.6480780000):0.6560650000	(((1tjo_A.pdb:0.0000010000	1tk6_A.pdb:0.0000010000):0.0000020298	1otk_A.pdb:3.6510420000):0.6134010000	(((((2fzf_A.pdb:2.2385630000	((((((1oqu_A.pdb:0.1148680000	(1r2f_A.pdb:0.2301300000	1uzr_A.pdb:0.1316030000):0.1517990000):0.9950170000	1mxr_A.pdb:1.1154460000):0.1636220000	((1jk0_A.pdb:0.4485950000	1w68_A.pdb:0.0065350000):0.0842639000	2uw2_A.pdb:0.0475740000):1.0568200000):1.2938100000	3ee4_A.pdb:1.2379930000):0.2753990000	(((2inc_B.pdb:1.1392420000	2inp_C.pdb:1.1427730000):0.7074880000	1mty_B.pdb:1.8886100000):0.6499080000	(1mty_D.pdb:1.5862420000	3dhg_A.pdb:1.3481060000):1.2792400000):0.7625510000):0.1482320000	(((2uw1_A.pdb:0.0000020000	2uw1_B.pdb:0.0031510000):0.0000023755	1afr_A.pdb:0.2070180000):1.3506400000	1za0_A.pdb:1.4199120000):0.3282590000):0.9523440000):0.5945600000	((1lko_A.pdb:0.9061050000	1yuz_A.pdb:0.7153610000):1.2949500000	3qhb_A.pdb:0.6781090000):0.5132130000):0.7160510000	((((1lb3_A.pdb:0.0922330000	2za7_A.pdb:0.1734450000):0.4636410000	(1bg7_A.pdb:0.5811850000	1r03_A.pdb:0.1605470000):0.0497521000):0.5831940000	(1z6o_A.pdb:1.3019090000	1z6o_M.pdb:0.6121200000):0.2372790000):0.0772298000	((1eum_A.pdb:0.7106080000	1krq_A.pdb:0.3022760000):0.3473480000	(3e6s_A.pdb:0.9925940000	(2jd7_A.pdb:0.3594410000	1vlg_A.pdb:0.2893930000):0.0759563000):0.1503130000):0.3322800000):0.9155970000):0.0874938000	((((1bcf_A.pdb:0.0000010000	3e1q_A.pdb:0.0000030000):0.2744310000	2fkz_A.pdb:0.2010690000):0.2950050000	1jgc_A.pdb:0.4049610000):0.6901210000	1nfv_A.pdb:0.8958660000):0.1625470000):0.2841340000	2vzb_A.pdb:1.0219730000):0.5364170000):0.2416710000):0.2557090000):0.1505980000):0.2078170000):0.1196260000	1n1q_A.pdb:0.3260500000):0.0807674000	2chp_A.pdb:0.5869440000);
(1ji5_A.pdb:0.3071200000	1jig_A.pdb:0.2342310000	(((1n1q_A.pdb:0.2653840000	(((1ji4_A.pdb:0.6661570000	2fjc_A.pdb:0.9336180000):0.1222650000	((1tjo_A.pdb:0.0000010000	1tk6_A.pdb:0.0000010000):0.7667570000	((((((2fzf_A.pdb:3.3770620000	(1lko_A.pdb:0.4460180000	1yuz_A.pdb:0.9284070000):0.5614080000):0.6535680000	3qhb_A.pdb:0.4611220000):1.0000900000	((((((1otk_A.pdb:3.4149210000	2inp_C.pdb:0.1788000000):0.6567430000	(2inc_B.pdb:1.1684400000	1mty_B.pdb:2.3355130000):0.0854041000):0.4125850000	(1mty_D.pdb:1.5193770000	3dhg_A.pdb:2.0628810000):0.6751460000):0.9858580000	((1oqu_A.pdb:0.0674070000	(1r2f_A.pdb:0.2499160000	1uzr_A.pdb:0.1444080000):0.0819136000):0.8532720000	(1mxr_A.pdb:1.2257610000	((1jk0_A.pdb:0.3609390000	1w68_A.pdb:0.0079770000):0.0606187000	2uw2_A.pdb:0.0672360000):1.2519000000):0.4240890000):0.5366910000):0.5351320000	3ee4_A.pdb:1.3753760000):0.8105840000	(((2uw1_A.pdb:0.0000020000	2uw1_B.pdb:0.0108100000):0.0427059000	1afr_A.pdb:0.1564840000):1.5942400000	1za0_A.pdb:1.8588320000):0.4634410000):1.0829100000):0.1839160000	((((1lb3_A.pdb:0.0095090000	2za7_A.pdb:0.1315190000):0.3073670000	1bg7_A.pdb:0.4557350000):0.0946557000	1r03_A.pdb:0.1982690000):0.2665860000	((1z6o_A.pdb:1.4237510000	1z6o_M.pdb:0.7190370000):0.2979310000	((((1eum_A.pdb:0.5901670000	1krq_A.pdb:0.1694990000):0.4421800000	3e6s_A.pdb:0.8750260000):0.3872610000	2jd7_A.pdb:0.1822840000):0.2058100000	1vlg_A.pdb:0.3062150000):0.5525100000):0.1738710000):0.3160360000):0.8288910000	((((1bcf_A.pdb:0.0000020000	3e1q_A.pdb:0.0116210000):0.1750060000	2fkz_A.pdb:0.1638230000):0.2166660000	1jgc_A.pdb:0.4202840000):0.7260820000	1nfv_A.pdb:0.6984990000):0.0767961000):0.7089140000	2vzb_A.pdb:1.2514420000):0.1311150000):0.8064270000):0.1821900000	(((1dps_A.pdb:0.0000020000	1jts_A.pdb:0.0258370000):0.2644020000	1o9r_A.pdb:0.3034850000):0.2571390000	1uvh_A.pdb:0.8432500000):0.6861760000):0.1581720000):0.1489100000	2chp_A.pdb:0.5446660000):0.0722900000	(1qgh_A.pdb:0.2893520000	2ux1_A.pdb:0.8355590000):0.4750300000):0.0490197000);
(1ji5_A.pdb:0.2588210000	1jig_A.pdb:0.2835300000	(1n1q_A.pdb:0.3877820000	(2chp_A.pdb:0.5152130000	((1qgh_A.pdb:0.3832640000	(2ux1_A.pdb:0.2037090000	(((1dps_A.pdb:0.0000030000	1jts_A.pdb:0.0296630000):0.4565550000	1o9r_A.pdb:0.3130080000):0.7071300000	1uvh_A.pdb:0.8070440000):0.6223310000):0.4965380000):0.2268720000	((1ji4_A.pdb:0.7756110000	2fjc_A.pdb:0.6064800000):0.1170260000	(((1tjo_A.pdb:0.0000010000	1tk6_A.pdb:0.0000010000):0.0000021958	1otk_A.pdb:4.4864070000):0.9596390000	(((((2fzf_A.pdb:2.4937280000	((1lko_A.pdb:1.6124230000	1yuz_A.pdb:0.1681910000):1.5823000000	3qhb_A.pdb:0.7897280000):0.7231540000):0.7603450000	(((((1oqu_A.pdb:0.0497920000	(1r2f_A.pdb:0.2011980000	1uzr_A.pdb:0.1180690000):0.1507420000):0.9023830000	(1mxr_A.pdb:1.1437060000	((1jk0_A.pdb:0.3528520000	1w68_A.pdb:0.0000020000):0.0310135000	2uw2_A.pdb:0.0881040000):0.8613770000):0.2519730000):0.9443450000	3ee4_A.pdb:1.3391640000):0.2919380000	(((2inc_B.pdb:1.3339050000	2inp_C.pdb:0.8418920000):0.2905540000	1mty_B.pdb:2.0948330000):0.6779380000	(1mty_D.pdb:1.5652640000	3dhg_A.pdb:1.6845170000):0.3066300000):1.2703600000):0.3970750000	(((2uw1_A.pdb:0.0000020000	2uw1_B.pdb:0.0098990000):0.0399703000	1afr_A.pdb:0.1219700000):1.4253600000	1za0_A.pdb:1.4317700000):0.4094330000):1.4436600000):0.4390470000	(((((1lb3_A.pdb:0.0890930000	2za7_A.pdb:0.2037690000):0.2757660000	1bg7_A.pdb:0.4385840000):0.0645744000	1r03_A.pdb:0.2524370000):0.3663120000	(1z6o_A.pdb:1.6625630000	1z6o_M.pdb:0.6671380000):0.1565640000):0.2215700000	(((1eum_A.pdb:0.3062170000	1krq_A.pdb:0.4813450000):0.3819460000	(2jd7_A.pdb:0.4092790000	1vlg_A.pdb:0.3132200000):0.1473950000):0.2295490000	3e6s_A.pdb:1.0350840000):0.1583950000):0.3599800000):0.5726210000	((((1bcf_A.pdb:0.0000010000	3e1q_A.pdb:0.0073370000):0.1759730000	2fkz_A.pdb:0.2119740000):0.2305380000	1jgc_A.pdb:0.4777810000):0.6991570000	1nfv_A.pdb:0.4977700000):0.4319370000):0.3568390000	2vzb_A.pdb:0.7507140000):0.2101390000):0.5347360000):0.1931220000):0.2661320000):0.1148970000):0.0950130000);
(1ji5_A.pdb:0.2453810000	((1jig_A.pdb:0.0958130000	((1qgh_A.pdb:0.2996730000	2ux1_A.pdb:0.7861320000):0.2674920000	((1ji4_A.pdb:0.6982890000	2fjc_A.pdb:0.5729090000):0.3651790000	((((1dps_A.pdb:0.0000020000	1jts_A.pdb:0.0188010000):0.4714850000	1o9r_A.pdb:0.2705380000):0.5247430000	1uvh_A.pdb:0.6571900000):0.3105500000	((1tjo_A.pdb:0.0000010000	1tk6_A.pdb:0.0000010000):0.3257060000	((((((2fzf_A.pdb:2.4258870000	(1lko_A.pdb:0.4629400000	1yuz_A.pdb:1.0300550000):0.6127180000):0.3025960000	3qhb_A.pdb:0.9620760000):0.4302080000	(((1otk_A.pdb:3.4835550000	3ee4_A.pdb:0.8378600000):0.6770110000	((((1oqu_A.pdb:0.1833490000	1uzr_A.pdb:0.1466670000):0.1197450000	1r2f_A.pdb:0.1312900000):0.7352960000	(1mxr_A.pdb:1.0539470000	((1jk0_A.pdb:0.3305810000	1w68_A.pdb:0.0000020000):0.0680965000	2uw2_A.pdb:0.0464010000):1.7597600000):0.1362720000):1.1434500000	((2inc_B.pdb:1.1560340000	(2inp_C.pdb:0.8348020000	1mty_B.pdb:2.6036020000):0.2970510000):1.0651300000	(1mty_D.pdb:1.4267410000	3dhg_A.pdb:0.8941480000):1.1197700000):1.2478700000):0.4208090000):0.4274380000	(((2uw1_A.pdb:0.0000020000	2uw1_B.pdb:0.0029610000):0.0386193000	1afr_A.pdb:0.1362190000):0.8601300000	1za0_A.pdb:1.4713480000):0.3913580000):0.5307410000):0.3214020000	(((((1lb3_A.pdb:0.0497680000	2za7_A.pdb:0.1494290000):0.3438410000	1bg7_A.pdb:0.4956030000):0.0903539000	1r03_A.pdb:0.2467190000):0.2263530000	(1z6o_A.pdb:1.3809720000	1z6o_M.pdb:0.9288670000):0.1664870000):0.1167850000	((((1eum_A.pdb:0.3805070000	1krq_A.pdb:0.4366340000):0.5477150000	2jd7_A.pdb:0.2403410000):0.1129960000	1vlg_A.pdb:0.2773390000):0.2707000000	3e6s_A.pdb:0.9118510000):0.2065580000):0.5728880000):0.4535670000	((((1bcf_A.pdb:0.0000010000	3e1q_A.pdb:0.0056860000):0.3686860000	2fkz_A.pdb:0.0428580000):0.2842090000	1jgc_A.pdb:0.3542460000):0.7634780000	1nfv_A.pdb:0.5170470000):0.1856780000):0.7398530000	2vzb_A.pdb:0.9787390000):0.5323700000):0.7045470000):0.4422940000):0.1365540000):0.1916570000):0.0559626000	1n1q_A.pdb:0.3533560000):0.0666021000	2chp_A.pdb:0.6331930000);
(1ji5_A.pdb:0.2037770000	(1jig_A.pdb:0.2340290000	((1n1q_A.pdb:0.1559850000	((((1dps_A.pdb:0.0000030000	1jts_A.pdb:0.0119220000):0.4316010000	1o9r_A.pdb:0.2618550000):0.4664160000	1uvh_A.pdb:0.8512320000):0.4385040000	((1tjo_A.pdb:0.0000010000	1tk6_A.pdb:0.0000010000):0.5173930000	(((((2fzf_A.pdb:1.9544410000	(((1otk_A.pdb:3.6991900000	3ee4_A.pdb:0.2573900000):1.2134200000	(((1oqu_A.pdb:0.1176200000	(1r2f_A.pdb:0.2526480000	1uzr_A.pdb:0.1449330000):0.0739534000):1.0295900000	((1jk0_A.pdb:0.3319770000	1w68_A.pdb:0.0000020000):0.0667595000	2uw2_A.pdb:0.0652620000):1.3084700000):0.2500900000	1mxr_A.pdb:1.3277670000):0.5418040000):0.2867710000	((((2inc_B.pdb:1.2387430000	2inp_C.pdb:0.9504660000):0.7539370000	(1mty_D.pdb:1.3238660000	3dhg_A.pdb:1.4691120000):0.6652660000):0.4948360000	1mty_B.pdb:1.9788250000):1.2262700000	(((2uw1_A.pdb:0.0000020000	2uw1_B.pdb:0.0146820000):0.0942777000	1afr_A.pdb:0.1310580000):1.1989900000	1za0_A.pdb:1.1883690000):0.2156370000):0.0693278000):0.8163440000):0.7592130000	((1lko_A.pdb:0.6234540000	1yuz_A.pdb:0.7829070000):0.7846660000	3qhb_A.pdb:0.9951800000):0.3626180000):0.4686290000	(((((1lb3_A.pdb:0.0349090000	2za7_A.pdb:0.1438460000):0.3602980000	1r03_A.pdb:0.2499150000):0.0788470000	1bg7_A.pdb:0.5447330000):0.1722030000	(1z6o_A.pdb:1.4185280000	1z6o_M.pdb:0.7192760000):0.4218560000):0.1187160000	(((1eum_A.pdb:0.3929310000	1krq_A.pdb:0.3786960000):0.4362410000	(2jd7_A.pdb:0.2768670000	1vlg_A.pdb:0.3173730000):0.1233350000):0.0578430000	3e6s_A.pdb:0.7455270000):0.3453870000):0.4298400000):0.5456470000	((((1bcf_A.pdb:0.0000010000	3e1q_A.pdb:0.0000030000):0.3116300000	2fkz_A.pdb:0.1458220000):0.2308650000	1jgc_A.pdb:0.3327680000):0.7388550000	1nfv_A.pdb:0.6191110000):0.5140360000):0.3194270000	2vzb_A.pdb:0.7985450000):0.9505630000):0.4722630000):0.5085340000):0.1500720000	(1qgh_A.pdb:0.3212940000	((2ux1_A.pdb:0.4320610000	2fjc_A.pdb:1.0499130000):0.3421870000	1ji4_A.pdb:1.2695910000):0.1943720000):0.4337160000):0.0537040000):0.1628110000	2chp_A.pdb:0.7128450000);
(1ji5_A.pdb:0.1329120000	(1jig_A.pdb:0.1842210000	((1n1q_A.pdb:0.2918930000	((1ji4_A.pdb:0.5559500000	2fjc_A.pdb:0.9887400000):0.2972510000	((((1dps_A.pdb:0.0000020000	1jts_A.pdb:0.0368430000):0.3216040000	1o9r_A.pdb:0.3657100000):0.3233390000	1uvh_A.pdb:0.6780420000):0.4496930000	((1tjo_A.pdb:0.0000010000	1tk6_A.pdb:0.0000010000):0.6440400000	(((((2fzf_A.pdb:1.7089690000	(1lko_A.pdb:1.0060230000	1yuz_A.pdb:0.7670010000):0.6435370000):0.4874420000	3qhb_A.pdb:1.0328850000):0.7013120000	(((((1lb3_A.pdb:0.0841340000	2za7_A.pdb:0.1694670000):0.3154290000	1bg7_A.pdb:0.5259870000):0.1749700000	1r03_A.pdb:0.3305650000):0.4112110000	((1z6o_A.pdb:1.6236850000	1z6o_M.pdb:0.5278250000):0.4770100000	((1eum_A.pdb:0.3712500000	1krq_A.pdb:0.4455220000):0.4256050000	((3e6s_A.pdb:1.2462830000	2jd7_A.pdb:0.1265760000):0.1206960000	1vlg_A.pdb:0.2854860000):0.3361780000):0.2253110000):0.1355780000):0.6590540000	(((1otk_A.pdb:2.5108950000	(1mty_D.pdb:1.9910390000	3dhg_A.pdb:1.3193400000):1.2255000000):0.0000027263	((2inc_B.pdb:1.3852670000	2inp_C.pdb:0.7126670000):0.3777180000	1mty_B.pdb:2.1113930000):0.2718390000):1.4992900000	(((((1oqu_A.pdb:0.0434640000	(1r2f_A.pdb:0.2660770000	1uzr_A.pdb:0.1305820000):0.1339970000):1.3172800000	((1jk0_A.pdb:0.3814010000	1w68_A.pdb:0.0031120000):0.0435063000	2uw2_A.pdb:0.0433570000):1.3873300000):0.1144480000	1mxr_A.pdb:1.2179920000):0.5722840000	3ee4_A.pdb:2.6094240000):0.2305690000	(((2uw1_A.pdb:0.0000020000	2uw1_B.pdb:0.0030210000):0.0366788000	1afr_A.pdb:0.1851540000):1.1955300000	1za0_A.pdb:1.3278690000):0.8366470000):0.2582600000):1.0870600000):0.1669620000):0.6004430000	((((1bcf_A.pdb:0.0000020000	3e1q_A.pdb:0.0067320000):0.2393870000	2fkz_A.pdb:0.2312170000):0.3261490000	1jgc_A.pdb:0.4101640000):0.5817660000	1nfv_A.pdb:0.7228930000):0.1727890000):0.5474440000	2vzb_A.pdb:1.0439420000):0.3055190000):0.4687740000):0.1442790000):0.1601920000):0.0622481000	(1qgh_A.pdb:0.1886900000	2ux1_A.pdb:0.7082720000):0.4587020000):0.0808743000):0.1559810000	2chp_A.pdb:0.4436510000);
(1ji5_A.pdb:0.2275480000	(1jig_A.pdb:0.2408840000	(1n1q_A.pdb:0.2829560000	((1qgh_A.pdb:0.2638480000	2ux1_A.pdb:0.4524940000):0.3766590000	((1ji4_A.pdb:0.5963320000	2fjc_A.pdb:0.7595200000):0.0875442000	((((1dps_A.pdb:0.0104120000	1jts_A.pdb:0.0122850000):0.4025870000	1o9r_A.pdb:0.1974720000):0.6038410000	1uvh_A.pdb:0.6998540000):0.3481210000	((1tjo_A.pdb:0.0000010000	1tk6_A.pdb:0.0000010000):0.6151600000	((((2fzf_A.pdb:2.0208360000	(((1lko_A.pdb:0.8199220000	1yuz_A.pdb:0.9842960000):1.1352100000	3qhb_A.pdb:0.5070810000):0.3873950000	((((1otk_A.pdb:3.5412320000	(1mty_D.pdb:1.6425880000	3dhg_A.pdb:1.7248440000):0.8677970000):0.4120370000	((2inc_B.pdb:1.5520280000	1mty_B.pdb:2.3068510000):0.4227450000	2inp_C.pdb:0.7686970000):0.6757840000):0.5769920000	(((2uw1_A.pdb:0.0000020000	2uw1_B.pdb:0.0124180000):0.0182051000	1afr_A.pdb:0.1980440000):1.7462000000	1za0_A.pdb:0.7495550000):0.8552370000):0.2727870000	((1oqu_A.pdb:0.1716180000	(1r2f_A.pdb:0.2285500000	1uzr_A.pdb:0.1066530000):0.0453527000):0.7960720000	((1mxr_A.pdb:0.9425140000	((1jk0_A.pdb:0.4107630000	1w68_A.pdb:0.0061610000):0.0638990000	2uw2_A.pdb:0.0474780000):1.0599800000):0.1801810000	3ee4_A.pdb:1.7987960000):0.2090200000):0.5041370000):1.2825500000):0.2550820000):0.8621470000	1nfv_A.pdb:0.9409210000):0.1058900000	((((1bcf_A.pdb:0.0000010000	3e1q_A.pdb:0.0148170000):0.2607220000	2fkz_A.pdb:0.1250870000):0.2010440000	1jgc_A.pdb:0.4608530000):0.6629930000	(((((1lb3_A.pdb:0.1325120000	2za7_A.pdb:0.1938130000):0.3937270000	1bg7_A.pdb:0.6883700000):0.0701503000	1r03_A.pdb:0.1958900000):0.4659340000	(1z6o_A.pdb:1.4639080000	1z6o_M.pdb:0.7227360000):0.2488960000):0.0734246000	(((1eum_A.pdb:0.5936250000	1krq_A.pdb:0.0084750000):0.4782750000	3e6s_A.pdb:1.1624920000):0.1501830000	(2jd7_A.pdb:0.1835010000	1vlg_A.pdb:0.4908160000):0.1372810000):0.3477140000):1.0886000000):0.1272270000):0.4236210000	2vzb_A.pdb:0.8059450000):0.6107850000):0.2578260000):0.5254460000):0.1489990000):0.1850640000):0.1032800000):0.0630634000	2chp_A.pdb:0.5384280000);
(1ji5_A.pdb:0.4076470000	(1jig_A.pdb:0.1984170000	((1qgh_A.pdb:0.3889130000	2ux1_A.pdb:0.7627280000):0.3504640000	((1ji4_A.pdb:0.9971940000	2fjc_A.pdb:0.8817100000):0.0836282000	((((1dps_A.pdb:0.0000020000	1jts_A.pdb:0.0000020000):0.4330390000	1o9r_A.pdb:0.4560350000):0.5254500000	1uvh_A.pdb:0.8155990000):0.4398980000	((1tjo_A.pdb:0.0000010000	1tk6_A.pdb:0.0000010000):0.8879890000	((((2fzf_A.pdb:2.5122040000	(((1lko_A.pdb:0.8925780000	1yuz_A.pdb:0.4738230000):0.7995530000	3qhb_A.pdb:1.1929170000):0.5894220000	(((((((1otk_A.pdb:4.9943000000	2inp_C.pdb:0.0054240000):0.6537960000	2inc_B.pdb:1.4873370000):0.2215520000	1mty_B.pdb:2.7732600000):0.9942760000	(1mty_D.pdb:1.4224270000	3dhg_A.pdb:1.7173120000):1.1863600000):0.4759810000	((((1oqu_A.pdb:0.2372360000	1uzr_A.pdb:0.0914160000):0.1312610000	1r2f_A.pdb:0.1804600000):0.9654050000	1mxr_A.pdb:1.0476430000):0.3136580000	((1jk0_A.pdb:0.3713470000	1w68_A.pdb:0.0000020000):0.0926137000	2uw2_A.pdb:0.0274970000):1.2939000000):0.6235710000):0.3197390000	3ee4_A.pdb:1.7920900000):0.7232320000	(((2uw1_A.pdb:0.0000020000	2uw1_B.pdb:0.0125310000):0.0714614000	1afr_A.pdb:0.1300600000):1.0727700000	1za0_A.pdb:1.8830700000):0.5933840000):1.8578400000):0.1302690000):0.4920540000	((((((1lb3_A.pdb:0.1111260000	2za7_A.pdb:0.2713430000):0.3264320000	1bg7_A.pdb:0.6914730000):0.0821722000	1r03_A.pdb:0.2742120000):0.2937320000	1z6o_M.pdb:0.8653480000):0.1828520000	1z6o_A.pdb:1.3000780000):0.1508920000	(((1eum_A.pdb:0.6737630000	1krq_A.pdb:0.2475840000):0.3086070000	3e6s_A.pdb:0.9587370000):0.1450830000	(2jd7_A.pdb:0.2927040000	1vlg_A.pdb:0.3170920000):0.1589150000):0.2139060000):0.8056720000):0.0613652000	((((1bcf_A.pdb:0.0000020000	3e1q_A.pdb:0.0000030000):0.3518990000	2fkz_A.pdb:0.1860570000):0.2790220000	1jgc_A.pdb:0.3628630000):0.6867890000	1nfv_A.pdb:0.5649990000):0.3166250000):0.8080260000	2vzb_A.pdb:1.0710200000):0.2715520000):0.4455790000):0.2912020000):0.2372960000):0.2072110000):0.0533843000	(1n1q_A.pdb:0.3400730000	2chp_A.pdb:0.5362270000):0.1690210000);
(1ji5_A.pdb:0.2805160000	((1jig_A.pdb:0.2433430000	((1qgh_A.pdb:0.2248070000	2ux1_A.pdb:0.4783300000):0.5638740000	((1ji4_A.pdb:0.8014400000	2fjc_A.pdb:0.9018480000):0.1386900000	((((1dps_A.pdb:0.0000020000	1jts_A.pdb:0.0062590000):0.4253700000	1o9r_A.pdb:0.2556990000):0.3275320000	1uvh_A.pdb:0.9348470000):0.4104860000	((1tjo_A.pdb:0.0000010000	1tk6_A.pdb:0.0000010000):0.8216460000	((((2fzf_A.pdb:2.5227000000	(((1lko_A.pdb:0.9463770000	1yuz_A.pdb:0.5371870000):1.4259000000	3qhb_A.pdb:0.8031270000):0.6467270000	(((1otk_A.pdb:2.8458180000	(((2inc_B.pdb:1.2194970000	2inp_C.pdb:1.0529530000):0.5674600000	1mty_B.pdb:2.0781710000):0.5807820000	(1mty_D.pdb:1.4945310000	3dhg_A.pdb:1.5687420000):0.5854790000):0.4986250000):1.9687300000	((((1oqu_A.pdb:0.0399150000	(1r2f_A.pdb:0.2277540000	1uzr_A.pdb:0.0918060000):0.1055920000):1.0754300000	((1jk0_A.pdb:0.3883220000	1w68_A.pdb:0.0000020000):0.0821533000	2uw2_A.pdb:0.0425690000):1.4685400000):0.2290840000	1mxr_A.pdb:0.9498110000):0.6435280000	3ee4_A.pdb:1.8839090000):0.2778760000):0.2753460000	(((2uw1_A.pdb:0.0000020000	2uw1_B.pdb:0.0083890000):0.0266130000	1afr_A.pdb:0.1657430000):1.4735200000	1za0_A.pdb:1.0622030000):0.6275420000):1.1744600000):0.4023960000):0.9620000000	((((1lb3_A.pdb:0.0646240000	2za7_A.pdb:0.1716610000):0.2864560000	1bg7_A.pdb:0.6479030000):0.1365310000	1r03_A.pdb:0.2284360000):0.3051910000	(1z6o_A.pdb:1.1857060000	(1z6o_M.pdb:0.9782340000	((((1eum_A.pdb:0.4228070000	1krq_A.pdb:0.2297530000):0.5267310000	2jd7_A.pdb:0.3396660000):0.0780558000	1vlg_A.pdb:0.1684310000):0.2047820000	3e6s_A.pdb:0.9660390000):0.2751150000):0.1009330000):0.0401150000):0.5541600000):0.1222690000	((((1bcf_A.pdb:0.0000020000	3e1q_A.pdb:0.0126690000):0.2478910000	2fkz_A.pdb:0.1267590000):0.3136620000	1jgc_A.pdb:0.4209320000):0.3005900000	1nfv_A.pdb:0.8346450000):0.1447710000):0.7239700000	2vzb_A.pdb:0.8490320000):0.4204260000):0.3195490000):0.2734290000):0.1741290000):0.1340030000):0.0693438000	1n1q_A.pdb:0.3835310000):0.0512568000	2chp_A.pdb:0.6570040000);
(1ji5_A.pdb:0.4484160000	(1jig_A.pdb:0.1970690000	((1qgh_A.pdb:0.5057680000	2ux1_A.pdb:0.7388780000):0.4433370000	(((1ji4_A.pdb:0.6653620000	2fjc_A.pdb:1.1274900000):0.4891890000	((1dps_A.pdb:0.0024590000	1jts_A.pdb:0.0111750000):0.4523890000	1o9r_A.pdb:0.2561580000):0.6510660000):0.0902826000	((1uvh_A.pdb:0.7540820000	(1tjo_A.pdb:0.0000010000	1tk6_A.pdb:0.0000010000):0.8140750000):0.2578770000	((((2fzf_A.pdb:2.7626280000	((1lko_A.pdb:0.9014940000	1yuz_A.pdb:0.7136050000):0.8022950000	3qhb_A.pdb:0.5144070000):0.1199470000):0.4687410000	((((1otk_A.pdb:4.6120440000	(((2inc_B.pdb:1.6201840000	1mty_B.pdb:2.0665530000):0.5302380000	2inp_C.pdb:0.4845690000):1.2252700000	(1mty_D.pdb:1.6613030000	3dhg_A.pdb:1.0477640000):0.6923350000):0.1504460000):1.0737200000	((((1oqu_A.pdb:0.0386000000	(1r2f_A.pdb:0.2733300000	1uzr_A.pdb:0.0682570000):0.1446360000):0.7718100000	1mxr_A.pdb:1.0800520000):0.0355516000	3ee4_A.pdb:1.8436320000):0.5374060000	((1jk0_A.pdb:0.4055010000	1w68_A.pdb:0.0000020000):0.1161420000	2uw2_A.pdb:0.0186150000):0.7628840000):0.8535580000):0.4601460000	1za0_A.pdb:1.3381130000):0.2203780000	((2uw1_A.pdb:0.0000020000	2uw1_B.pdb:0.0287110000):0.0000023255	1afr_A.pdb:0.1512470000):1.3262800000):1.2255100000):0.5963990000	(((((1bcf_A.pdb:0.0000010000	3e1q_A.pdb:0.0000030000):0.2376410000	2fkz_A.pdb:0.1716010000):0.3006420000	1jgc_A.pdb:0.2150460000):0.4261630000	1nfv_A.pdb:0.7689340000):0.5009090000	((((1lb3_A.pdb:0.0691340000	2za7_A.pdb:0.1366090000):0.4107910000	1r03_A.pdb:0.2760810000):0.0857300000	1bg7_A.pdb:0.7365570000):0.4495920000	((1z6o_A.pdb:1.3752790000	1z6o_M.pdb:0.7156970000):0.2661870000	((((1eum_A.pdb:0.6315270000	1krq_A.pdb:0.3213490000):0.1535730000	3e6s_A.pdb:1.1265230000):0.1557960000	2jd7_A.pdb:0.3217840000):0.1992400000	1vlg_A.pdb:0.1624780000):0.6309130000):0.1558980000):0.5675660000):0.2350460000):0.3080070000	2vzb_A.pdb:0.6268590000):0.5481360000):0.3640740000):0.1674600000):0.3175600000):0.1014210000	(1n1q_A.pdb:0.2798070000	2chp_A.pdb:0.9713310000):0.0749209000);
(1ji5_A.pdb:0.2468790000	(1jig_A.pdb:0.2243660000	((1qgh_A.pdb:0.4271740000	2ux1_A.pdb:0.5879150000):0.2389340000	((1ji4_A.pdb:0.7298690000	2fjc_A.pdb:0.6954340000):0.1281780000	((((1dps_A.pdb:0.0016930000	1jts_A.pdb:0.0129730000):0.5900650000	1o9r_A.pdb:0.1647210000):0.8201750000	1uvh_A.pdb:0.5879900000):0.3294950000	((1tjo_A.pdb:0.0000010000	1tk6_A.pdb:0.0000010000):0.6888400000	((((((2fzf_A.pdb:3.1164440000	(1lko_A.pdb:0.5309290000	1yuz_A.pdb:1.0719660000):1.0266100000):0.6114970000	3qhb_A.pdb:0.5570500000):0.2349310000	(((((1otk_A.pdb:4.3308200000	2inp_C.pdb:0.4267340000):0.5585480000	1mty_B.pdb:2.3189530000):0.2891190000	(2inc_B.pdb:0.6836080000	(1mty_D.pdb:1.6054630000	3dhg_A.pdb:1.2721270000):1.3752500000):0.0777697000):1.3773300000	(((2uw1_A.pdb:0.0000020000	2uw1_B.pdb:0.0124920000):0.0178321000	1afr_A.pdb:0.1782200000):1.7517500000	1za0_A.pdb:1.4773220000):0.5468890000):0.1574430000	((((1oqu_A.pdb:0.1692580000	1uzr_A.pdb:0.1611030000):0.1126570000	1r2f_A.pdb:0.1929630000):0.9529990000	(1mxr_A.pdb:1.0693440000	((1jk0_A.pdb:0.3351010000	1w68_A.pdb:0.0015360000):0.1239590000	2uw2_A.pdb:0.0106450000):1.5235800000):0.3059060000):0.9521200000	3ee4_A.pdb:1.3969590000):0.2681330000):1.8476600000):0.5143790000	(((1lb3_A.pdb:0.0465370000	2za7_A.pdb:0.1964360000):0.3365140000	(1bg7_A.pdb:0.7446310000	1r03_A.pdb:0.1953710000):0.1081640000):0.2795880000	((1z6o_A.pdb:1.2928050000	1z6o_M.pdb:0.8798330000):0.3296550000	(((1eum_A.pdb:0.6778670000	1krq_A.pdb:0.2184370000):0.4198020000	3e6s_A.pdb:1.0340740000):0.1913400000	(2jd7_A.pdb:0.5334990000	1vlg_A.pdb:0.2179470000):0.1127140000):0.4883700000):0.1087690000):0.9914090000):0.4497470000	((((1bcf_A.pdb:0.0000010000	3e1q_A.pdb:0.0374120000):0.2487900000	2fkz_A.pdb:0.2078880000):0.2285920000	1jgc_A.pdb:0.5838040000):0.5881950000	1nfv_A.pdb:1.1337500000):0.3777390000):0.3958600000	2vzb_A.pdb:1.1143440000):0.2885540000):0.4898240000):0.3508780000):0.1189140000):0.2369760000):0.1053080000	(1n1q_A.pdb:0.2157420000	2chp_A.pdb:0.5729270000):0.1674320000);
(1ji5_A.pdb:0.3467310000	(1jig_A.pdb:0.2124340000	((1qgh_A.pdb:0.4478260000	2ux1_A.pdb:0.5978510000):0.6084150000	((1ji4_A.pdb:0.8876000000	(2fjc_A.pdb:1.1879700000	((1tjo_A.pdb:0.0000010000	1tk6_A.pdb:0.0000010000):0.6570670000	((((2fzf_A.pdb:2.2736170000	((1lko_A.pdb:0.9602550000	1yuz_A.pdb:1.0282480000):1.0180000000	3qhb_A.pdb:1.0118110000):0.2925410000):0.1470970000	(((((1otk_A.pdb:3.7333670000	2inp_C.pdb:0.0000030000):1.5759800000	2inc_B.pdb:0.8680280000):0.1443700000	1mty_B.pdb:2.2646780000):0.1639640000	(1mty_D.pdb:1.4407450000	3dhg_A.pdb:1.3886680000):0.9750960000):1.3457400000	((((1oqu_A.pdb:0.0558830000	(1r2f_A.pdb:0.2829330000	1uzr_A.pdb:0.1262130000):0.1499400000):0.7701850000	(1mxr_A.pdb:1.0407830000	((1jk0_A.pdb:0.3812470000	1w68_A.pdb:0.0038740000):0.0613024000	2uw2_A.pdb:0.0589940000):1.9660100000):0.4323360000):0.8405680000	3ee4_A.pdb:1.9607660000):0.6733280000	(((2uw1_A.pdb:0.0000020000	2uw1_B.pdb:0.0087760000):0.0129515000	1afr_A.pdb:0.1592040000):1.1572100000	1za0_A.pdb:1.5879950000):0.3435290000):0.1078130000):0.9133190000):0.8704280000	(((((1bcf_A.pdb:0.0000020000	3e1q_A.pdb:0.0000030000):0.2463380000	2fkz_A.pdb:0.2226650000):0.3531010000	1jgc_A.pdb:0.4702850000):0.7148670000	1nfv_A.pdb:0.7961740000):0.3060730000	((((1lb3_A.pdb:0.0725200000	2za7_A.pdb:0.2018220000):0.3299320000	(1bg7_A.pdb:0.8244910000	1r03_A.pdb:0.1617570000):0.0436816000):0.4237340000	(1z6o_A.pdb:1.1808690000	1z6o_M.pdb:0.6918170000):0.3483130000):0.1999360000	((((1eum_A.pdb:0.6010060000	1krq_A.pdb:0.3251970000):0.4590080000	3e6s_A.pdb:0.9480090000):0.1787110000	2jd7_A.pdb:0.2792640000):0.0896906000	1vlg_A.pdb:0.2517660000):0.3637080000):1.0778700000):0.2964980000):0.2276270000	2vzb_A.pdb:1.1442380000):0.2539910000):0.3769130000):0.0453649000):0.1506990000	(((1dps_A.pdb:0.0000020000	1jts_A.pdb:0.0141030000):0.4529170000	1o9r_A.pdb:0.2359110000):0.7662790000	1uvh_A.pdb:1.0905720000):0.3678240000):0.0711279000):0.1053540000):0.1416980000	(1n1q_A.pdb:0.3873920000	2chp_A.pdb:0.5699310000):0.2245030000);
(1ji5_A.pdb:0.2966780000	(1jig_A.pdb:0.2279070000	((1qgh_A.pdb:0.4684700000	2ux1_A.pdb:0.5676650000):0.5274520000	(((1ji4_A.pdb:0.7563720000	2fjc_A.pdb:0.7322830000):0.1876410000	((1tjo_A.pdb:0.0000020000	1tk6_A.pdb:0.0000020000):0.6056450000	(((((2fzf_A.pdb:2.6707560000	(((1otk_A.pdb:2.9478080000	((2inc_B.pdb:1.2526230000	2inp_C.pdb:0.6995870000):0.4004890000	1mty_B.pdb:2.4365920000):0.4646020000):0.3957140000	(1mty_D.pdb:1.3889450000	3dhg_A.pdb:1.6102800000):0.9775950000):1.0667000000	(((((1oqu_A.pdb:0.0000020000	(1r2f_A.pdb:0.2277940000	1uzr_A.pdb:0.1543430000):0.1201050000):0.8010660000	1mxr_A.pdb:1.2107880000):0.1609040000	((1jk0_A.pdb:0.3959370000	1w68_A.pdb:0.0039020000):0.0948995000	2uw2_A.pdb:0.0307620000):1.2733600000):0.6338500000	3ee4_A.pdb:1.2132990000):0.4825570000	(((2uw1_A.pdb:0.0000020000	2uw1_B.pdb:0.0128530000):0.0394714000	1afr_A.pdb:0.1282990000):1.1739200000	1za0_A.pdb:1.1578740000):0.6749400000):0.0903787000):1.4259900000):0.2163710000	((1lko_A.pdb:1.0095320000	1yuz_A.pdb:0.6224560000):1.7110700000	3qhb_A.pdb:0.6739830000):0.3900460000):0.4786590000	(((((1lb3_A.pdb:0.0774190000	2za7_A.pdb:0.1564970000):0.3047910000	1bg7_A.pdb:0.5576910000):0.0967097000	1r03_A.pdb:0.2750020000):0.2435370000	(1z6o_A.pdb:1.2828360000	1z6o_M.pdb:0.5454180000):0.3249780000):0.4360900000	(((1eum_A.pdb:0.4677250000	1krq_A.pdb:0.2954380000):0.6166180000	(3e6s_A.pdb:1.1950680000	2jd7_A.pdb:0.3126930000):0.1563190000):0.2282870000	1vlg_A.pdb:0.1276690000):0.5225100000):0.4950370000):0.1377370000	((((1bcf_A.pdb:0.0000020000	3e1q_A.pdb:0.0000030000):0.3112500000	2fkz_A.pdb:0.1587160000):0.0756649000	1jgc_A.pdb:0.4914180000):0.8067760000	1nfv_A.pdb:0.8313850000):0.3332440000):0.4187550000	2vzb_A.pdb:0.9774220000):0.2639310000):0.2581920000):0.2202810000	(((1dps_A.pdb:0.0000020000	1jts_A.pdb:0.0000020000):0.3662800000	1o9r_A.pdb:0.1675050000):0.3897060000	1uvh_A.pdb:0.8245680000):0.4772100000):0.0895465000):0.2070650000):0.0735662000	(1n1q_A.pdb:0.2812310000	2chp_A.pdb:0.4077810000):0.0589094000);
(1ji5_A.pdb:0.2791000000	(1jig_A.pdb:0.2148350000	((1n1q_A.pdb:0.2964380000	((((1dps_A.pdb:0.0021200000	1jts_A.pdb:0.0321640000):0.3836870000	1o9r_A.pdb:0.3450270000):0.3179930000	1uvh_A.pdb:0.7358360000):0.4307180000	((1tjo_A.pdb:0.0000010000	1tk6_A.pdb:0.0000010000):0.9522190000	((((2fzf_A.pdb:2.6555260000	(((1lko_A.pdb:0.9710600000	1yuz_A.pdb:0.8903570000):1.2417400000	3qhb_A.pdb:0.5903380000):0.6255930000	((((1otk_A.pdb:3.6866720000	3ee4_A.pdb:0.7690410000):0.9183790000	(((1oqu_A.pdb:0.2256100000	1uzr_A.pdb:0.1014710000):0.1020900000	1r2f_A.pdb:0.2078820000):0.8961480000	(1mxr_A.pdb:1.1789040000	((1jk0_A.pdb:0.3944810000	1w68_A.pdb:0.0000020000):0.0861195000	2uw2_A.pdb:0.0406550000):1.3781200000):0.3718780000):0.8341120000):0.4228400000	(((2inc_B.pdb:1.2225000000	2inp_C.pdb:1.1261440000):0.2383010000	1mty_B.pdb:2.2368620000):0.7525170000	(1mty_D.pdb:1.8918240000	3dhg_A.pdb:0.9229580000):0.0000023497):0.8105090000):0.3673630000	(((2uw1_A.pdb:0.0000020000	2uw1_B.pdb:0.0032830000):0.0643564000	1afr_A.pdb:0.1338260000):1.5116000000	1za0_A.pdb:1.5109600000):0.9801240000):0.5782080000):0.3182950000):0.3676320000	(((((1lb3_A.pdb:0.0673840000	2za7_A.pdb:0.2015580000):0.3317390000	1bg7_A.pdb:0.5841130000):0.0948369000	1r03_A.pdb:0.2134570000):0.4105120000	(1z6o_A.pdb:1.2848780000	1z6o_M.pdb:0.7811500000):0.1738040000):0.2804900000	((((1eum_A.pdb:0.6445250000	1krq_A.pdb:0.4062010000):0.2566060000	3e6s_A.pdb:0.8634680000):0.3111620000	2jd7_A.pdb:0.2767930000):0.1671980000	1vlg_A.pdb:0.1408970000):0.2447110000):0.6111980000):0.2557070000	((((1bcf_A.pdb:0.0000010000	3e1q_A.pdb:0.0000030000):0.2054740000	2fkz_A.pdb:0.1377780000):0.4300010000	1jgc_A.pdb:0.3157900000):0.7673180000	1nfv_A.pdb:0.7624080000):0.2074120000):0.2539570000	2vzb_A.pdb:1.0835560000):0.7493840000):0.6727920000):0.1580080000):0.0916639000	((1qgh_A.pdb:0.2840060000	2ux1_A.pdb:0.6173010000):0.2442750000	(1ji4_A.pdb:0.7998130000	2fjc_A.pdb:1.1397270000):0.1905150000):0.3129990000):0.0852183000):0.0426159000	2chp_A.pdb:0.5601230000);
(1ji5_A.pdb:0.3100750000	1jig_A.pdb:0.1538560000	((1n1q_A.pdb:0.2398070000	(1qgh_A.pdb:0.4280750000	2ux1_A.pdb:0.6597800000):0.3873730000):0.1295790000	(2chp_A.pdb:0.4536640000	(((1ji4_A.pdb:0.3822490000	2fjc_A.pdb:1.0382820000):0.2502510000	(((1dps_A.pdb:0.0000020000	1jts_A.pdb:0.0149720000):0.3237900000	1uvh_A.pdb:0.9782400000):0.0862421000	1o9r_A.pdb:0.2226540000):0.7216220000):0.2887460000	((1tjo_A.pdb:0.0000010000	1tk6_A.pdb:0.0000010000):0.9279940000	((((((2fzf_A.pdb:2.8904890000	(1lko_A.pdb:0.9898990000	1yuz_A.pdb:0.6064610000):0.6558280000):0.5031490000	3qhb_A.pdb:0.5454610000):0.7497100000	((((((1otk_A.pdb:5.1490910000	2inp_C.pdb:0.1242830000):0.9034100000	2inc_B.pdb:1.2771780000):0.1388590000	1mty_B.pdb:2.3821830000):0.3859660000	(1mty_D.pdb:1.9300840000	3dhg_A.pdb:1.1414590000):0.5326250000):1.4339800000	(((1oqu_A.pdb:0.1250480000	(1r2f_A.pdb:0.2703970000	1uzr_A.pdb:0.1414240000):0.1034040000):0.9942070000	1mxr_A.pdb:1.3137870000):0.1547400000	((1jk0_A.pdb:0.4092450000	1w68_A.pdb:0.0000020000):0.0391616000	2uw2_A.pdb:0.0594590000):1.1766400000):0.8774600000):0.3585220000	(3ee4_A.pdb:1.8474050000	(((2uw1_A.pdb:0.0000020000	2uw1_B.pdb:0.0064490000):0.0986258000	1afr_A.pdb:0.1298340000):1.0849100000	1za0_A.pdb:1.7933310000):0.4871170000):0.2677300000):0.7097890000):0.1426120000	((((1lb3_A.pdb:0.0821170000	2za7_A.pdb:0.1647780000):0.4276320000	(1bg7_A.pdb:0.5219770000	1r03_A.pdb:0.3350840000):0.0448370000):0.2267160000	1z6o_A.pdb:1.3202800000):0.1389320000	(1z6o_M.pdb:0.8636040000	((((1eum_A.pdb:0.5760560000	1krq_A.pdb:0.3253930000):0.2491730000	3e6s_A.pdb:0.8335450000):0.1445940000	2jd7_A.pdb:0.1872220000):0.1981050000	1vlg_A.pdb:0.2522110000):0.5412190000):0.0713452000):0.3076680000):0.4721390000	((((1bcf_A.pdb:0.0000020000	3e1q_A.pdb:0.0000030000):0.4331070000	2fkz_A.pdb:0.0720690000):0.4218970000	1jgc_A.pdb:0.4098610000):0.8646970000	1nfv_A.pdb:0.7883220000):0.5288600000):0.3302650000	2vzb_A.pdb:0.9255400000):0.4739910000):0.4911890000):0.1838120000):0.0780676000):0.0894721000);
(1ji5_A.pdb:0.3417630000	(1jig_A.pdb:0.2339460000	(1n1q_A.pdb:0.2212700000	((1qgh_A.pdb:0.4509840000	2ux1_A.pdb:0.4250130000):0.3720150000	((1ji4_A.pdb:0.7043500000	2fjc_A.pdb:1.0563760000):0.0769492000	((((1dps_A.pdb:0.0000020000	1jts_A.pdb:0.0289890000):0.3687990000	1o9r_A.pdb:0.2480940000):0.5125460000	1uvh_A.pdb:0.8948270000):0.3761860000	((1tjo_A.pdb:0.0000010000	1tk6_A.pdb:0.0000010000):0.9117010000	(((((2fzf_A.pdb:2.5645890000	((1lko_A.pdb:1.0965730000	1yuz_A.pdb:0.3905310000):0.9243040000	3qhb_A.pdb:0.6212180000):0.5250410000):0.5930750000	(((((((((1otk_A.pdb:3.5864110000	2inp_C.pdb:0.1441790000):0.9506490000	2inc_B.pdb:1.4206120000):0.4665260000	1mty_B.pdb:1.8359110000):0.8509370000	3dhg_A.pdb:1.6504460000):0.3628300000	1mty_D.pdb:1.2539100000):1.4408800000	3ee4_A.pdb:1.2070640000):0.2986150000	((1oqu_A.pdb:0.1074070000	(1r2f_A.pdb:0.2467700000	1uzr_A.pdb:0.1198730000):0.0789196000):0.8877570000	(1mxr_A.pdb:0.9589270000	((1jk0_A.pdb:0.3622220000	1w68_A.pdb:0.0000020000):0.0943069000	2uw2_A.pdb:0.0396330000):1.1593800000):0.1521570000):1.0531000000):0.7043150000	1za0_A.pdb:1.2337760000):0.0876752000	((2uw1_A.pdb:0.0000020000	2uw1_B.pdb:0.0093170000):0.0245363000	1afr_A.pdb:0.2216740000):1.1180400000):1.1566500000):0.0466710000	(((((1lb3_A.pdb:0.0312180000	2za7_A.pdb:0.2054470000):0.2838360000	1bg7_A.pdb:0.5790360000):0.0546987000	1r03_A.pdb:0.2858620000):0.2758730000	(1z6o_A.pdb:1.0971310000	1z6o_M.pdb:0.6522520000):0.1407460000):0.1256650000	((((1eum_A.pdb:0.4378410000	1krq_A.pdb:0.3928620000):0.2954040000	3e6s_A.pdb:0.8878260000):0.2525670000	2jd7_A.pdb:0.2259340000):0.1685000000	1vlg_A.pdb:0.2543450000):0.2839890000):0.5943160000):0.2502210000	((((1bcf_A.pdb:0.0000010000	3e1q_A.pdb:0.0000030000):0.2269950000	2fkz_A.pdb:0.1261450000):0.2211860000	1jgc_A.pdb:0.5240780000):0.7918790000	1nfv_A.pdb:0.7304490000):0.0396877000):0.4350390000	2vzb_A.pdb:0.9686890000):0.6814310000):0.3849440000):0.1601590000):0.2178420000):0.1713460000):0.2251040000):0.0475820000	2chp_A.pdb:0.5906600000);
(1ji5_A.pdb:0.2440940000	(1jig_A.pdb:0.1586350000	((1qgh_A.pdb:0.4795580000	2ux1_A.pdb:0.5118670000):0.3906740000	((1ji4_A.pdb:0.7214400000	((((1dps_A.pdb:0.0000020000	1jts_A.pdb:0.0000020000):0.5392080000	1o9r_A.pdb:0.1478500000):0.5440300000	1uvh_A.pdb:1.0621030000):0.3666600000	((1tjo_A.pdb:0.0000010000	1tk6_A.pdb:0.0000010000):0.7127600000	((((2fzf_A.pdb:2.3998860000	((1lko_A.pdb:0.9291350000	1yuz_A.pdb:0.9290180000):0.9850470000	3qhb_A.pdb:0.8129190000):0.5082770000):0.6397650000	((((((1lb3_A.pdb:0.0654240000	2za7_A.pdb:0.1956430000):0.2955160000	1bg7_A.pdb:0.4575480000):0.0804496000	1r03_A.pdb:0.2721320000):0.2107360000	1z6o_A.pdb:1.1481310000):0.1001190000	1z6o_M.pdb:0.9206790000):0.0818018000	((1eum_A.pdb:0.6148190000	1krq_A.pdb:0.2788070000):0.5189070000	(3e6s_A.pdb:0.8751310000	(2jd7_A.pdb:0.3984530000	1vlg_A.pdb:0.2220720000):0.1517610000):0.0660975000):0.2732340000):0.5478870000):0.1416760000	((((1bcf_A.pdb:0.0000010000	3e1q_A.pdb:0.0065170000):0.2088840000	2fkz_A.pdb:0.1697110000):0.3155290000	1jgc_A.pdb:0.4579860000):0.3851110000	1nfv_A.pdb:0.8705760000):0.1898530000):0.7101780000	(2vzb_A.pdb:0.8165190000	(((1otk_A.pdb:3.8480550000	(((2inc_B.pdb:1.0029210000	2inp_C.pdb:0.9477360000):0.3652540000	1mty_B.pdb:2.0177260000):0.0962711000	(1mty_D.pdb:1.6914680000	3dhg_A.pdb:1.6630010000):1.3524700000):0.5405690000):0.8854740000	(((1oqu_A.pdb:0.0072610000	(1r2f_A.pdb:0.2668840000	1uzr_A.pdb:0.0947630000):0.1606590000):0.6690820000	(1mxr_A.pdb:1.2871870000	((1jk0_A.pdb:0.3991940000	1w68_A.pdb:0.0000020000):0.0826156000	2uw2_A.pdb:0.0433680000):1.5781100000):0.3396390000):0.0947364000	3ee4_A.pdb:2.2785100000):0.8541390000):0.2383570000	(((2uw1_A.pdb:0.0000020000	2uw1_B.pdb:0.0030250000):0.0124213000	1afr_A.pdb:0.1637200000):1.8888800000	1za0_A.pdb:0.5761710000):1.0145500000):1.2203100000):0.1298770000):0.4349470000):0.3504510000):0.2578140000):0.0682215000	2fjc_A.pdb:0.7563100000):0.2156490000):0.0912224000):0.1645210000	(1n1q_A.pdb:0.3360060000	2chp_A.pdb:0.4899670000):0.1061230000);
(1ji5_A.pdb:0.1734500000	(1jig_A.pdb:0.1707010000	((1qgh_A.pdb:0.3649050000	2ux1_A.pdb:0.5319530000):0.2800690000	(((1ji4_A.pdb:0.6827450000	2fjc_A.pdb:0.6454420000):0.1353390000	(((1dps_A.pdb:0.0000430000	1jts_A.pdb:0.0189390000):0.3202280000	1o9r_A.pdb:0.2074670000):0.3031600000	1uvh_A.pdb:0.6507430000):0.5382370000):0.1568510000	((1tjo_A.pdb:0.0000020000	1tk6_A.pdb:0.0000020000):0.6701150000	(((((2fzf_A.pdb:1.8051190000	((1lko_A.pdb:0.8057080000	1yuz_A.pdb:0.6475580000):0.6076360000	3qhb_A.pdb:0.6964070000):0.3683320000):1.0088900000	(((1otk_A.pdb:2.6026000000	((2inc_B.pdb:1.0425810000	2inp_C.pdb:1.2285570000):0.1193620000	1mty_B.pdb:2.2509410000):0.8494610000):0.8954550000	(1mty_D.pdb:0.8151970000	3dhg_A.pdb:2.0471850000):0.7794580000):1.2296200000	((((1oqu_A.pdb:0.0775280000	(1r2f_A.pdb:0.2354490000	1uzr_A.pdb:0.1032220000):0.1616390000):0.6883560000	(1mxr_A.pdb:0.9302670000	((1jk0_A.pdb:0.3664790000	1w68_A.pdb:0.0200460000):0.0362049000	2uw2_A.pdb:0.0522300000):1.5447300000):0.3748870000):0.9018450000	3ee4_A.pdb:1.1498220000):0.5872560000	(((2uw1_A.pdb:0.0000020000	2uw1_B.pdb:0.0090370000):0.0666068000	1afr_A.pdb:0.0752160000):1.1659900000	1za0_A.pdb:1.3441990000):0.5565360000):0.1508910000):0.7930730000):0.2424630000	(((((1lb3_A.pdb:0.0478110000	2za7_A.pdb:0.1765040000):0.4781460000	1bg7_A.pdb:0.5253780000):0.1031250000	1r03_A.pdb:0.2401650000):0.4009440000	(1z6o_A.pdb:1.3442120000	1z6o_M.pdb:0.5167050000):0.2517810000):0.3230980000	(((1eum_A.pdb:0.3530640000	1krq_A.pdb:0.4943800000):0.4793270000	(3e6s_A.pdb:1.0286890000	2jd7_A.pdb:0.2016190000):0.1282390000):0.1746270000	1vlg_A.pdb:0.1541570000):0.3658420000):0.5345400000):0.2794870000	((((1bcf_A.pdb:0.0000020000	3e1q_A.pdb:0.0000030000):0.2957180000	2fkz_A.pdb:0.1953640000):0.2128630000	1jgc_A.pdb:0.4103330000):0.5669460000	1nfv_A.pdb:0.9071150000):0.2012550000):0.1147510000	2vzb_A.pdb:0.7886250000):0.7009940000):0.3989950000):0.1205800000):0.1351990000):0.1187460000	(1n1q_A.pdb:0.3051370000	2chp_A.pdb:0.3695900000):0.1315810000);
(1ji5_A.pdb:0.2628890000	(1jig_A.pdb:0.2033740000	(1qgh_A.pdb:0.3261930000	2ux1_A.pdb:0.5447790000):0.4995700000):0.0690020000	((1n1q_A.pdb:0.2884630000	((1ji4_A.pdb:0.7524910000	2fjc_A.pdb:1.0254060000):0.3411410000	(((((1dps_A.pdb:0.0000030000	1jts_A.pdb:0.0425120000):0.4947250000	1o9r_A.pdb:0.2570070000):0.3264180000	1uvh_A.pdb:0.8827410000):0.4389320000	(1tjo_A.pdb:0.0000010000	1tk6_A.pdb:0.0000010000):0.9828610000):0.2689830000	((((2fzf_A.pdb:2.8175500000	(((1lko_A.pdb:0.6218200000	1yuz_A.pdb:1.1597940000):0.7776690000	3qhb_A.pdb:0.6693580000):0.7202160000	((((1otk_A.pdb:3.4729670000	(1mty_D.pdb:1.9494720000	3dhg_A.pdb:0.9062820000):1.0692700000):0.0739634000	((2inc_B.pdb:1.0552810000	2inp_C.pdb:0.9503940000):0.6798790000	1mty_B.pdb:1.5139850000):0.7908870000):0.4107330000	((((1oqu_A.pdb:0.1301430000	(1r2f_A.pdb:0.2786730000	1uzr_A.pdb:0.0981510000):0.1032260000):0.5130800000	(1jk0_A.pdb:0.2073980000	(2uw2_A.pdb:0.1098100000	1w68_A.pdb:0.0000020000):0.1816640000):1.8261500000):0.3129620000	1mxr_A.pdb:1.2804070000):0.6874080000	3ee4_A.pdb:1.4318440000):0.5945640000):0.6061800000	(((2uw1_A.pdb:0.0000020000	2uw1_B.pdb:0.0000020000):0.0325559000	1afr_A.pdb:0.1585360000):1.4364600000	1za0_A.pdb:1.6086480000):0.4467920000):0.7406190000):0.4181270000):0.6806410000	((((1lb3_A.pdb:0.0680260000	2za7_A.pdb:0.2287790000):0.3233320000	1bg7_A.pdb:0.4637420000):0.0287463000	1r03_A.pdb:0.2558150000):0.3426050000	((1z6o_A.pdb:1.2651380000	1z6o_M.pdb:0.7891670000):0.2036410000	(((1eum_A.pdb:0.4393310000	1krq_A.pdb:0.5009200000):0.4609550000	3e6s_A.pdb:0.9188300000):0.3040860000	(2jd7_A.pdb:0.2513280000	1vlg_A.pdb:0.3526460000):0.1248080000):0.4602590000):0.1443980000):0.3390780000):0.1758610000	((((1bcf_A.pdb:0.0000010000	3e1q_A.pdb:0.0000030000):0.1941680000	2fkz_A.pdb:0.1487180000):0.2863430000	1jgc_A.pdb:0.4510820000):0.9001570000	1nfv_A.pdb:1.0727950000):0.1422270000):0.3999980000	2vzb_A.pdb:1.1197930000):0.5177400000):0.2977770000):0.0828716000):0.0730685000	2chp_A.pdb:0.4740510000):0.0916564000);
(1ji5_A.pdb:0.1356240000	(1jig_A.pdb:0.2222670000	((1n1q_A.pdb:0.3709760000	(((1ji4_A.pdb:0.6872050000	2fjc_A.pdb:1.1169800000):0.1143860000	((1tjo_A.pdb:0.0000010000	1tk6_A.pdb:0.0000010000):0.8266120000	((((2fzf_A.pdb:2.7662350000	((1lko_A.pdb:1.0541980000	1yuz_A.pdb:0.8765870000):0.1921070000	3qhb_A.pdb:1.4543220000):0.4516340000):0.9422760000	((((((1lb3_A.pdb:0.0241190000	2za7_A.pdb:0.2015270000):0.3758600000	1bg7_A.pdb:0.4465990000):0.1334990000	1r03_A.pdb:0.2649620000):0.4057230000	(1z6o_A.pdb:1.4725040000	1z6o_M.pdb:0.5707710000):0.2516360000):0.5916840000	(((1eum_A.pdb:0.4149260000	1krq_A.pdb:0.4101220000):0.5176100000	(3e6s_A.pdb:1.1349800000	2jd7_A.pdb:0.1546870000):0.1345310000):0.1200490000	1vlg_A.pdb:0.2800920000):0.2091630000):0.4311530000	((1otk_A.pdb:2.0992950000	(((2inc_B.pdb:1.3377570000	1mty_B.pdb:2.4128400000):0.4178450000	2inp_C.pdb:0.5490760000):0.8654490000	(1mty_D.pdb:1.6119150000	3dhg_A.pdb:1.2948820000):1.0148900000):0.9149970000):1.1903100000	((((1oqu_A.pdb:0.0310810000	(1r2f_A.pdb:0.2892810000	1uzr_A.pdb:0.1247140000):0.1928470000):0.9415190000	(1mxr_A.pdb:0.9643440000	((1jk0_A.pdb:0.3832760000	1w68_A.pdb:0.0133060000):0.0453932000	2uw2_A.pdb:0.0492230000):1.2924300000):0.4245810000):0.4170060000	3ee4_A.pdb:2.1019930000):0.9778820000	(((2uw1_A.pdb:0.0000020000	2uw1_B.pdb:0.0100060000):0.0795273000	1afr_A.pdb:0.1331820000):1.5324700000	1za0_A.pdb:1.0666380000):0.7186930000):0.5759290000):0.7709360000):0.0853840000):0.4184980000	((((1bcf_A.pdb:0.0000020000	3e1q_A.pdb:0.0000030000):0.3202740000	2fkz_A.pdb:0.2003320000):0.0906275000	1jgc_A.pdb:0.4744150000):0.5041210000	1nfv_A.pdb:0.5744110000):0.1085830000):0.5186950000	2vzb_A.pdb:0.8476670000):0.3831480000):0.5637660000):0.2711530000	(((1dps_A.pdb:0.0000030000	1jts_A.pdb:0.0219800000):0.3694220000	1o9r_A.pdb:0.4472180000):0.3452150000	1uvh_A.pdb:0.4649410000):0.4922430000):0.2854690000):0.0598387000	(1qgh_A.pdb:0.2013710000	2ux1_A.pdb:0.8835210000):0.5344570000):0.0475937000):0.1041360000	2chp_A.pdb:0.4686520000);
(1ji5_A.pdb:0.1380020000	(1jig_A.pdb:0.1878540000	(1n1q_A.pdb:0.2822250000	(((1qgh_A.pdb:0.3227950000	2ux1_A.pdb:0.7983010000):0.3647590000	(((1dps_A.pdb:0.0000020000	1jts_A.pdb:0.0000020000):0.4615260000	1o9r_A.pdb:0.3202600000):0.4893700000	1uvh_A.pdb:0.6649080000):0.9181350000):0.1323770000	((1ji4_A.pdb:0.8068070000	2fjc_A.pdb:1.0859030000):0.1290860000	((1tjo_A.pdb:0.0000010000	1tk6_A.pdb:0.0000010000):0.8976540000	((((2fzf_A.pdb:2.4936710000	((1lko_A.pdb:1.0013450000	1yuz_A.pdb:1.1539820000):0.5006290000	3qhb_A.pdb:0.8002810000):0.3664370000):0.8081150000	(((((1lb3_A.pdb:0.0492120000	2za7_A.pdb:0.1860490000):0.2809220000	(1bg7_A.pdb:0.5401060000	1r03_A.pdb:0.2686010000):0.0437726000):0.3741940000	(1z6o_A.pdb:1.3374460000	1z6o_M.pdb:0.8053440000):0.3857500000):0.2202650000	((1eum_A.pdb:0.5031530000	1krq_A.pdb:0.3061580000):0.3423200000	((3e6s_A.pdb:0.9321060000	2jd7_A.pdb:0.3314050000):0.0644445000	1vlg_A.pdb:0.3117290000):0.1450820000):0.1856150000):0.4839630000	(((1otk_A.pdb:2.7329590000	((2inc_B.pdb:0.9567110000	(2inp_C.pdb:1.0100820000	1mty_B.pdb:2.4212080000):0.3100830000):0.6520040000	(1mty_D.pdb:1.7323900000	3dhg_A.pdb:1.0872110000):0.8118320000):0.1805190000):0.7157030000	(((1oqu_A.pdb:0.0901750000	(1r2f_A.pdb:0.2922970000	1uzr_A.pdb:0.1024420000):0.1334640000):0.7902750000	(1mxr_A.pdb:0.9700780000	((1jk0_A.pdb:0.3309520000	1w68_A.pdb:0.0135520000):0.0610694000	2uw2_A.pdb:0.0343840000):1.1111400000):0.3543330000):1.2298400000	3ee4_A.pdb:1.7346670000):0.6320900000):0.2148140000	(((2uw1_A.pdb:0.0000020000	2uw1_B.pdb:0.0000020000):0.0574445000	1afr_A.pdb:0.1644500000):1.6044500000	1za0_A.pdb:1.2467020000):0.5348320000):1.5955600000):0.1469780000):0.3254520000	((((1bcf_A.pdb:0.0000010000	3e1q_A.pdb:0.0000030000):0.3160770000	2fkz_A.pdb:0.1755900000):0.2943050000	1jgc_A.pdb:0.4742230000):0.7394610000	1nfv_A.pdb:0.5674070000):0.2055410000):0.8281080000	2vzb_A.pdb:0.7297950000):0.4111920000):0.4718690000):0.2606710000):0.1184250000):0.2224120000):0.1621210000	2chp_A.pdb:0.7231460000);
(1ji5_A.pdb:0.3061740000	1jig_A.pdb:0.2118200000	(((1n1q_A.pdb:0.2887220000	(((1ji4_A.pdb:0.8057950000	2fjc_A.pdb:0.8025680000):0.2829080000	((1tjo_A.pdb:0.0000010000	1tk6_A.pdb:0.0000010000):1.0251500000	((((((2fzf_A.pdb:2.2364840000	(1lko_A.pdb:0.9016100000	1yuz_A.pdb:0.9422030000):0.6117810000):0.5900730000	3qhb_A.pdb:0.6656660000):0.4648500000	(((((((1otk_A.pdb:3.3889910000	2inp_C.pdb:0.0000020000):0.4819880000	2inc_B.pdb:1.4013600000):0.8354800000	1mty_B.pdb:1.8925740000):0.5439230000	(1mty_D.pdb:1.6269290000	3dhg_A.pdb:1.3125670000):0.4528650000):1.3607100000	((((1oqu_A.pdb:0.0734610000	(1r2f_A.pdb:0.3351630000	1uzr_A.pdb:0.0978300000):0.1415510000):1.0026300000	1mxr_A.pdb:1.2808380000):0.1449590000	((1jk0_A.pdb:0.3989620000	1w68_A.pdb:0.0000020000):0.0306561000	2uw2_A.pdb:0.0424030000):1.2502900000):0.9695960000	3ee4_A.pdb:1.4036080000):0.1970040000):0.4412870000	1za0_A.pdb:1.2304350000):0.1065860000	((2uw1_A.pdb:0.0000020000	2uw1_B.pdb:0.0000020000):0.0409736000	1afr_A.pdb:0.1239620000):1.1766900000):0.8604670000):0.4261950000	((((1lb3_A.pdb:0.0803910000	2za7_A.pdb:0.1980470000):0.2984660000	1bg7_A.pdb:0.5275340000):0.0297847000	1r03_A.pdb:0.2450590000):0.2085170000	((1z6o_A.pdb:1.6571760000	1z6o_M.pdb:0.6238590000):0.2031310000	((((1eum_A.pdb:0.4849110000	1krq_A.pdb:0.3485520000):0.2450750000	3e6s_A.pdb:0.9561540000):0.3755660000	2jd7_A.pdb:0.3021700000):0.1359560000	1vlg_A.pdb:0.2761360000):0.6610130000):0.2155240000):0.2732160000):0.4780300000	((((1bcf_A.pdb:0.0000020000	3e1q_A.pdb:0.0000030000):0.2911030000	2fkz_A.pdb:0.1536900000):0.2842010000	1jgc_A.pdb:0.3118860000):0.5543070000	1nfv_A.pdb:0.6913040000):0.5198030000):0.4954740000	2vzb_A.pdb:0.8165860000):0.5056130000):0.4201490000):0.1289910000	(((1dps_A.pdb:0.0000030000	1jts_A.pdb:0.0396500000):0.3201120000	1o9r_A.pdb:0.4300300000):0.1767550000	1uvh_A.pdb:0.9377900000):0.8591760000):0.1885920000):0.0574436000	2chp_A.pdb:0.6023960000):0.0614145000	(1qgh_A.pdb:0.3194990000	2ux1_A.pdb:0.7862360000):0.3968190000):0.0833431000);
(1ji5_A.pdb:0.2951770000	(1jig_A.pdb:0.2385780000	2chp_A.pdb:0.5139630000):0.0694562000	(1n1q_A.pdb:0.2843360000	(((1qgh_A.pdb:0.3862620000	2ux1_A.pdb:0.4846510000):0.3915300000	(((1dps_A.pdb:0.0000020000	1jts_A.pdb:0.0141780000):0.2327780000	1o9r_A.pdb:0.3419630000):0.2971520000	1uvh_A.pdb:0.9548320000):0.5732220000):0.1242090000	((1ji4_A.pdb:0.5967470000	((1tjo_A.pdb:0.0000010000	1tk6_A.pdb:0.0000010000):1.0329800000	(((((2fzf_A.pdb:1.8741840000	((1lko_A.pdb:0.6770520000	1yuz_A.pdb:1.0950600000):0.9714140000	3qhb_A.pdb:0.5647160000):0.1217910000):0.3537900000	((((1otk_A.pdb:2.4736560000	((2inc_B.pdb:1.0345820000	(2inp_C.pdb:0.9229890000	1mty_B.pdb:1.9322620000):0.5083960000):0.6831880000	(1mty_D.pdb:1.5833990000	3dhg_A.pdb:1.2365020000):0.7557640000):0.1174400000):1.6138300000	((((1oqu_A.pdb:0.0947610000	(1r2f_A.pdb:0.2467340000	1uzr_A.pdb:0.1239350000):0.1056510000):1.3171400000	((1jk0_A.pdb:0.3739170000	1w68_A.pdb:0.0000020000):0.0324492000	2uw2_A.pdb:0.0489060000):1.5270100000):0.2855910000	1mxr_A.pdb:0.7171420000):0.5785060000	3ee4_A.pdb:1.5888840000):0.7014090000):0.4667920000	1za0_A.pdb:1.5236070000):0.3396470000	((2uw1_A.pdb:0.0000020000	2uw1_B.pdb:0.0092150000):0.0187144000	1afr_A.pdb:0.1584210000):0.8388250000):0.8744700000):0.7768170000	((((((1lb3_A.pdb:0.0734840000	2za7_A.pdb:0.1892370000):0.3414720000	1r03_A.pdb:0.3167530000):0.1094170000	1bg7_A.pdb:0.5867300000):0.2580130000	1z6o_A.pdb:1.4566000000):0.0714980000	1z6o_M.pdb:0.8760070000):0.1171940000	((1eum_A.pdb:0.4862450000	1krq_A.pdb:0.3677240000):0.3042440000	((3e6s_A.pdb:0.9862550000	2jd7_A.pdb:0.2627220000):0.0451285000	1vlg_A.pdb:0.5110830000):0.1358300000):0.4379680000):0.1998490000):0.3417030000	((((1bcf_A.pdb:0.0000010000	3e1q_A.pdb:0.0000030000):0.2936320000	2fkz_A.pdb:0.1793280000):0.2090720000	1jgc_A.pdb:0.5254320000):0.4021920000	1nfv_A.pdb:0.7517880000):0.3734820000):0.5253200000	2vzb_A.pdb:0.8219980000):0.2708630000):0.3400230000):0.0389452000	2fjc_A.pdb:0.9564740000):0.2437620000):0.2357430000):0.1361120000);
(1ji5_A.pdb:0.2162140000	((1jig_A.pdb:0.2531840000	((1qgh_A.pdb:0.3402280000	2ux1_A.pdb:0.6436360000):0.4413920000	(((1ji4_A.pdb:0.5833240000	2fjc_A.pdb:0.8987210000):0.1168960000	(((1dps_A.pdb:0.0112860000	1jts_A.pdb:0.0081390000):0.2643950000	1uvh_A.pdb:1.0209170000):0.2720320000	1o9r_A.pdb:0.2599280000):0.7598300000):0.1141170000	((1tjo_A.pdb:0.0000020000	1tk6_A.pdb:0.0000020000):1.2589400000	(((((2fzf_A.pdb:2.6609510000	((1lko_A.pdb:1.1632540000	1yuz_A.pdb:0.4842210000):1.0259300000	3qhb_A.pdb:0.5114280000):0.4690980000):0.3431810000	(((1otk_A.pdb:3.6997210000	1za0_A.pdb:0.9384360000):0.4264170000	((2uw1_A.pdb:0.0000020000	2uw1_B.pdb:0.0120110000):0.1028110000	1afr_A.pdb:0.1420070000):1.1740700000):0.2858190000	((((1oqu_A.pdb:0.0694540000	(1r2f_A.pdb:0.2632220000	1uzr_A.pdb:0.1239780000):0.1010850000):0.8709200000	(1mxr_A.pdb:1.4999010000	((1jk0_A.pdb:0.4015580000	1w68_A.pdb:0.0000020000):0.1322050000	2uw2_A.pdb:0.0000030000):1.0095000000):0.2181500000):0.4080600000	3ee4_A.pdb:1.5231760000):0.4265600000	((2inc_B.pdb:1.4280550000	(2inp_C.pdb:0.5352970000	1mty_B.pdb:2.6644700000):0.1826750000):0.9018400000	(1mty_D.pdb:1.3445560000	3dhg_A.pdb:1.2475000000):0.7094390000):0.7159600000):0.4217560000):1.2303500000):0.2379790000	(((((1lb3_A.pdb:0.0381160000	2za7_A.pdb:0.2294270000):0.3750380000	1bg7_A.pdb:0.5277800000):0.0837905000	1r03_A.pdb:0.2258260000):0.3358470000	(1z6o_A.pdb:1.2823170000	1z6o_M.pdb:0.4458710000):0.3896870000):0.4628440000	(((1eum_A.pdb:0.4803550000	1krq_A.pdb:0.3517060000):0.1821060000	3e6s_A.pdb:0.7794260000):0.3667450000	(2jd7_A.pdb:0.3182190000	1vlg_A.pdb:0.2627450000):0.1551990000):0.1186770000):0.3173940000):0.6390970000	((((1bcf_A.pdb:0.0000020000	3e1q_A.pdb:0.0000030000):0.1661410000	2fkz_A.pdb:0.1732750000):0.2684700000	1jgc_A.pdb:0.1992400000):0.6229490000	1nfv_A.pdb:0.4058080000):0.1151680000):0.7867770000	2vzb_A.pdb:1.0469220000):0.2680620000):0.5762990000):0.1112690000):0.2339390000):0.0643016000	1n1q_A.pdb:0.4552070000):0.0306893000	2chp_A.pdb:0.6360430000);
(1ji5_A.pdb:0.2623350000	(1jig_A.pdb:0.1289430000	(((1qgh_A.pdb:0.4419710000	2ux1_A.pdb:0.4804680000):0.1699020000	(((1dps_A.pdb:0.0000030000	1jts_A.pdb:0.0144830000):0.2022700000	1o9r_A.pdb:0.3401340000):0.5391200000	1uvh_A.pdb:0.6885860000):0.6312080000):0.2222790000	((1ji4_A.pdb:0.8562460000	2fjc_A.pdb:0.8667180000):0.0480855000	(((1tjo_A.pdb:0.0000010000	1tk6_A.pdb:0.0000010000):0.0263805000	1otk_A.pdb:4.8450710000):0.8391450000	(((((2fzf_A.pdb:2.9805550000	((((((1oqu_A.pdb:0.1212640000	(1r2f_A.pdb:0.2357200000	1uzr_A.pdb:0.0996660000):0.0734018000):0.8822240000	((1jk0_A.pdb:0.4433840000	1w68_A.pdb:0.0265040000):0.0466499000	2uw2_A.pdb:0.0423170000):1.3804900000):0.1184010000	1mxr_A.pdb:0.9130520000):0.7223160000	3ee4_A.pdb:1.5741690000):0.0859455000	(((2inc_B.pdb:1.3917570000	2inp_C.pdb:0.8176650000):0.7709030000	1mty_B.pdb:1.8052460000):0.7559210000	(1mty_D.pdb:1.9720360000	3dhg_A.pdb:1.0289920000):0.0671156000):1.2887800000):0.6136980000	(((2uw1_A.pdb:0.0000020000	2uw1_B.pdb:0.0065300000):0.0581265000	1afr_A.pdb:0.1438750000):1.4320900000	1za0_A.pdb:1.6743180000):0.4234430000):0.8131890000):0.1818660000	((1lko_A.pdb:0.9919320000	1yuz_A.pdb:0.7615370000):1.3243300000	3qhb_A.pdb:0.7898340000):0.3939440000):0.7882960000	((((1lb3_A.pdb:0.0818160000	2za7_A.pdb:0.1505660000):0.3397710000	1r03_A.pdb:0.3144460000):0.0939624000	1bg7_A.pdb:0.5416870000):0.3116940000	((1z6o_A.pdb:0.9585690000	1z6o_M.pdb:0.8306200000):0.3402550000	(((1eum_A.pdb:0.5556950000	1krq_A.pdb:0.3430970000):0.3618770000	3e6s_A.pdb:0.9077670000):0.0365109000	(2jd7_A.pdb:0.3126540000	1vlg_A.pdb:0.3007470000):0.0879682000):0.4320050000):0.0748952000):0.5178150000):0.2562110000	((((1bcf_A.pdb:0.0000010000	3e1q_A.pdb:0.0071230000):0.3974880000	2fkz_A.pdb:0.1152420000):0.3273760000	1jgc_A.pdb:0.3451430000):0.4686300000	1nfv_A.pdb:0.8106270000):0.3510190000):0.7615790000	2vzb_A.pdb:0.9961070000):0.3336440000):0.2422610000):0.2659240000):0.2153620000):0.1017600000	(1n1q_A.pdb:0.3138310000	2chp_A.pdb:0.5147740000):0.1585500000);
(1ji5_A.pdb:0.3140660000	1jig_A.pdb:0.2625500000	((((1n1q_A.pdb:0.2722240000	((1ji4_A.pdb:0.3559020000	2fjc_A.pdb:0.9485650000):0.2220740000	(((1dps_A.pdb:0.0000020000	1jts_A.pdb:0.0143810000):0.0850187000	1uvh_A.pdb:1.0288180000):0.2480510000	1o9r_A.pdb:0.2852510000):0.5783460000):0.3382600000):0.0083762400	((1tjo_A.pdb:0.0000010000	1tk6_A.pdb:0.0000010000):0.8366270000	(((((2fzf_A.pdb:1.4537740000	((((1oqu_A.pdb:0.0464310000	(1r2f_A.pdb:0.2175560000	1uzr_A.pdb:0.1458750000):0.1809810000):0.9093620000	(1mxr_A.pdb:0.8983040000	((1jk0_A.pdb:0.2691950000	1w68_A.pdb:0.0008000000):0.1120610000	2uw2_A.pdb:0.0299030000):1.3998100000):0.1696150000):0.8607820000	3ee4_A.pdb:1.3421570000):0.3828210000	(((2uw1_A.pdb:0.0000020000	2uw1_B.pdb:0.0094010000):0.0541335000	1afr_A.pdb:0.1308970000):1.7993500000	1za0_A.pdb:1.3130010000):0.5792140000):0.1284600000):0.3960880000	((1otk_A.pdb:3.7244080000	(1mty_D.pdb:1.2979540000	3dhg_A.pdb:1.3077710000):0.5758120000):0.1965530000	((2inc_B.pdb:1.3686410000	2inp_C.pdb:1.4188290000):0.3527160000	1mty_B.pdb:1.8993990000):0.6130330000):0.8775220000):1.0315800000	((((1bcf_A.pdb:0.0000010000	3e1q_A.pdb:0.0141890000):0.3128780000	2fkz_A.pdb:0.0642190000):0.2954500000	1jgc_A.pdb:0.4750570000):0.5548040000	1nfv_A.pdb:0.6079180000):0.3189710000):0.1944980000	(((1lko_A.pdb:0.8068780000	1yuz_A.pdb:0.7368790000):0.8838380000	3qhb_A.pdb:0.7933850000):0.7357090000	(((((1lb3_A.pdb:0.0203790000	2za7_A.pdb:0.1739800000):0.3426750000	1bg7_A.pdb:0.6681940000):0.1580410000	1r03_A.pdb:0.2150220000):0.2563860000	(1z6o_A.pdb:1.1272480000	1z6o_M.pdb:0.8306480000):0.1970470000):0.1788900000	(((1eum_A.pdb:0.5425310000	1krq_A.pdb:0.3932720000):0.5005140000	3e6s_A.pdb:0.9242460000):0.1119210000	(2jd7_A.pdb:0.2332360000	1vlg_A.pdb:0.3710150000):0.1440410000):0.2895510000):0.6317130000):0.1390220000):0.6688950000	2vzb_A.pdb:0.9047910000):0.4578750000):0.5103180000):0.0886279000	2chp_A.pdb:0.5554580000):0.0902986000	(1qgh_A.pdb:0.2491020000	2ux1_A.pdb:0.5905720000):0.3322400000):0.0927528000);
(1ji5_A.pdb:0.1879000000	(1jig_A.pdb:0.2271300000	((1n1q_A.pdb:0.1789030000	((((1dps_A.pdb:0.0000030000	1jts_A.pdb:0.0124700000):0.3493310000	1o9r_A.pdb:0.3388700000):0.2614200000	1uvh_A.pdb:0.7470840000):0.7973360000	((1tjo_A.pdb:0.0000010000	1tk6_A.pdb:0.0000010000):0.9041560000	(((((2fzf_A.pdb:2.5135110000	(3qhb_A.pdb:0.3742110000	(((1otk_A.pdb:3.6425360000	3ee4_A.pdb:0.7792950000):1.0617400000	(((1oqu_A.pdb:0.1963260000	(1r2f_A.pdb:0.2738850000	1uzr_A.pdb:0.0623420000):0.1031060000):1.0390800000	(1jk0_A.pdb:0.2305340000	(2uw2_A.pdb:0.1377150000	1w68_A.pdb:0.0000020000):0.1861890000):0.7665070000):0.2803440000	1mxr_A.pdb:0.9075670000):0.7683560000):0.4410580000	((((2inc_B.pdb:1.2661110000	2inp_C.pdb:0.8820070000):0.6169750000	1mty_B.pdb:1.8763190000):0.7716420000	(1mty_D.pdb:1.7297710000	3dhg_A.pdb:1.6367220000):0.3473760000):0.6146900000	(((2uw1_A.pdb:0.0000020000	2uw1_B.pdb:0.0028780000):0.0578899000	1afr_A.pdb:0.1515680000):1.3986100000	1za0_A.pdb:1.4133970000):0.5415650000):0.1172050000):1.3953600000):0.3058680000):0.2310600000	(1lko_A.pdb:0.7248200000	1yuz_A.pdb:0.7270990000):1.1597300000):0.6077480000	((((1lb3_A.pdb:0.0230290000	2za7_A.pdb:0.1521930000):0.4189610000	(1bg7_A.pdb:0.4707010000	1r03_A.pdb:0.3161220000):0.1073990000):0.2515590000	(((1eum_A.pdb:0.6010390000	1krq_A.pdb:0.2009840000):0.5474090000	(2jd7_A.pdb:0.2045880000	1vlg_A.pdb:0.3480240000):0.1463250000):0.1722750000	3e6s_A.pdb:0.7663530000):0.4347820000):0.2269770000	(1z6o_A.pdb:1.3461210000	1z6o_M.pdb:0.9052870000):0.1772830000):0.4917290000):0.3692620000	((((1bcf_A.pdb:0.0000010000	3e1q_A.pdb:0.0063750000):0.3806150000	2fkz_A.pdb:0.1601690000):0.2598800000	1jgc_A.pdb:0.3719390000):0.3482720000	1nfv_A.pdb:0.8760060000):0.4116000000):0.5800920000	2vzb_A.pdb:0.7744560000):0.5395570000):0.4452940000):0.3226000000):0.1142780000	((1qgh_A.pdb:0.2721590000	2ux1_A.pdb:0.7779000000):0.1847200000	(1ji4_A.pdb:0.6019170000	2fjc_A.pdb:1.0963450000):0.4016170000):0.2043440000):0.0755894000):0.0948928000	2chp_A.pdb:0.3539030000);
(1ji5_A.pdb:0.2951580000	(1jig_A.pdb:0.1785250000	2chp_A.pdb:0.5701140000):0.0554617000	(1n1q_A.pdb:0.1835100000	(((1qgh_A.pdb:0.3838210000	2ux1_A.pdb:0.5610560000):0.1705060000	(1ji4_A.pdb:0.6417690000	2fjc_A.pdb:0.9273190000):0.2521870000):0.2667860000	((((1dps_A.pdb:0.0000030000	1jts_A.pdb:0.0451180000):0.3134870000	1o9r_A.pdb:0.4557380000):0.7156510000	1uvh_A.pdb:0.6246010000):0.4610150000	((1tjo_A.pdb:0.0000010000	1tk6_A.pdb:0.0000010000):0.7235030000	(((2fzf_A.pdb:2.7030250000	(((((1lko_A.pdb:0.9716730000	1yuz_A.pdb:0.8979080000):1.3505600000	3qhb_A.pdb:0.1756160000):0.9736140000	(((2uw1_A.pdb:0.0000020000	2uw1_B.pdb:0.0160240000):0.0472295000	1afr_A.pdb:0.1705470000):0.9527970000	1za0_A.pdb:1.6750710000):0.5955020000):0.7885490000	(((1oqu_A.pdb:0.0389470000	(1r2f_A.pdb:0.2336980000	1uzr_A.pdb:0.0898570000):0.1113130000):0.8429010000	(1mxr_A.pdb:0.8044460000	((1jk0_A.pdb:0.3913660000	1w68_A.pdb:0.0089760000):0.0587298000	2uw2_A.pdb:0.0543000000):1.4492600000):0.2067550000):0.8363840000	3ee4_A.pdb:1.1398220000):0.9223130000):0.1117210000	((1otk_A.pdb:2.3345100000	(1mty_D.pdb:1.6073490000	3dhg_A.pdb:1.5322210000):0.3546910000):0.0879912000	((2inc_B.pdb:1.6629370000	2inp_C.pdb:0.8199030000):0.3306890000	1mty_B.pdb:2.0460620000):1.1518900000):0.8890480000):0.3064090000):0.3204330000	2vzb_A.pdb:0.8589810000):0.4683610000	(((((1bcf_A.pdb:0.0000010000	3e1q_A.pdb:0.0069200000):0.2639810000	2fkz_A.pdb:0.1857390000):0.1537960000	1jgc_A.pdb:0.4670360000):0.6057660000	1nfv_A.pdb:0.7481690000):0.3706390000	(((((1lb3_A.pdb:0.0739610000	2za7_A.pdb:0.1746010000):0.3668030000	1bg7_A.pdb:0.4912670000):0.0872722000	1r03_A.pdb:0.2132780000):0.2303120000	1z6o_A.pdb:1.6104360000):0.0933683000	(1z6o_M.pdb:0.8721960000	(((1eum_A.pdb:0.7478540000	1krq_A.pdb:0.2116240000):0.3221490000	3e6s_A.pdb:0.7963140000):0.1349610000	(2jd7_A.pdb:0.2488300000	1vlg_A.pdb:0.5135490000):0.0879924000):0.4639290000):0.1581970000):1.1448000000):0.3650040000):0.2669570000):0.8637750000):0.2704020000):0.2585250000):0.1218600000);
(1ji5_A.pdb:0.2327910000	(1jig_A.pdb:0.1792510000	((1n1q_A.pdb:0.1940360000	((((1dps_A.pdb:0.0000020000	1jts_A.pdb:0.0274670000):0.3994800000	1o9r_A.pdb:0.2796710000):0.6344690000	1uvh_A.pdb:0.6975300000):0.4952400000	((1tjo_A.pdb:0.0000010000	1tk6_A.pdb:0.0000010000):0.4784980000	(((((2fzf_A.pdb:2.5025810000	((1lko_A.pdb:0.9781690000	1yuz_A.pdb:0.4006160000):0.9616600000	3qhb_A.pdb:0.7928080000):0.4970130000):0.5056270000	((((1otk_A.pdb:4.1046080000	3ee4_A.pdb:0.5594060000):0.9798730000	((1oqu_A.pdb:0.0547060000	(1r2f_A.pdb:0.2934570000	1uzr_A.pdb:0.1241070000):0.0876048000):0.8816210000	(1mxr_A.pdb:1.0179600000	((1jk0_A.pdb:0.3446370000	1w68_A.pdb:0.0022060000):0.1002310000	2uw2_A.pdb:0.0198870000):1.4981700000):0.5409640000):0.6356840000):0.4570880000	(((2uw1_A.pdb:0.0000020000	2uw1_B.pdb:0.0064760000):0.0628084000	1afr_A.pdb:0.1378670000):1.8290600000	1za0_A.pdb:1.3814450000):0.6734850000):0.2832490000	(((2inc_B.pdb:1.6806650000	2inp_C.pdb:0.5344260000):0.5585300000	1mty_B.pdb:2.1256260000):0.6581810000	(1mty_D.pdb:1.4852680000	3dhg_A.pdb:1.2119330000):0.8462520000):0.8367560000):0.5646620000):0.4528160000	((((1lb3_A.pdb:0.0853280000	2za7_A.pdb:0.1472750000):0.3374610000	1bg7_A.pdb:0.5138240000):0.0946066000	1r03_A.pdb:0.2130350000):0.3095620000	((1z6o_A.pdb:1.6228980000	1z6o_M.pdb:0.4850390000):0.3505420000	((((1eum_A.pdb:0.4953760000	1krq_A.pdb:0.2970190000):0.4407650000	3e6s_A.pdb:0.9934820000):0.2356150000	2jd7_A.pdb:0.1222780000):0.2686600000	1vlg_A.pdb:0.1642860000):0.5069860000):0.2362490000):0.6113710000):0.5202430000	((((1bcf_A.pdb:0.0000020000	3e1q_A.pdb:0.0072850000):0.1961060000	2fkz_A.pdb:0.1811190000):0.2804030000	1jgc_A.pdb:0.3950930000):0.6780070000	1nfv_A.pdb:1.1943560000):0.0493046000):0.3627010000	2vzb_A.pdb:0.9693970000):0.6045170000):0.3520930000):0.4223270000):0.0913200000	2chp_A.pdb:0.5008050000):0.1375100000):0.1164100000	((1qgh_A.pdb:0.3839840000	2ux1_A.pdb:0.4271640000):0.3265440000	(1ji4_A.pdb:0.6411580000	2fjc_A.pdb:0.4966640000):0.4140160000):0.1575700000);
(1ji5_A.pdb:0.2967030000	(1jig_A.pdb:0.1175370000	((1qgh_A.pdb:0.4622930000	(2ux1_A.pdb:0.5444100000	(1ji4_A.pdb:0.9427450000	2fjc_A.pdb:0.5874750000):0.2035020000):0.2862700000):0.2574510000	((((1dps_A.pdb:0.0000020000	1jts_A.pdb:0.0236700000):0.3353150000	1o9r_A.pdb:0.4199710000):0.6106050000	1uvh_A.pdb:0.6109140000):0.3950430000	(((1tjo_A.pdb:0.0000010000	1tk6_A.pdb:0.0000010000):0.0450677000	1otk_A.pdb:3.3289860000):0.4430010000	((((((2fzf_A.pdb:2.9473630000	((1lko_A.pdb:0.7571430000	1yuz_A.pdb:0.9002350000):0.4810180000	3qhb_A.pdb:0.9024770000):0.1734450000):0.3975590000	((((((1oqu_A.pdb:0.1899490000	(1r2f_A.pdb:0.2419600000	1uzr_A.pdb:0.0973390000):0.0247464000):0.6705910000	1mxr_A.pdb:1.2284900000):0.1921780000	(((1jk0_A.pdb:0.3777690000	1w68_A.pdb:0.0106380000):0.0561730000	2uw2_A.pdb:0.0218860000):0.9796080000	(((2inc_B.pdb:1.0371460000	1mty_B.pdb:2.1230350000):0.5593750000	2inp_C.pdb:1.1194510000):0.9136590000	(1mty_D.pdb:1.1816730000	3dhg_A.pdb:1.4592970000):0.7281590000):0.8271580000):0.9129110000):0.2429650000	3ee4_A.pdb:2.2273750000):0.9120880000	1za0_A.pdb:1.4740670000):0.5469320000	((2uw1_A.pdb:0.0000020000	2uw1_B.pdb:0.0000020000):0.0033669400	1afr_A.pdb:0.1842250000):1.2320800000):0.8069260000):0.8416340000	((((1lb3_A.pdb:0.0814350000	2za7_A.pdb:0.2706240000):0.2402660000	1bg7_A.pdb:0.5634120000):0.0363531000	1r03_A.pdb:0.2295980000):0.2893500000	(1z6o_A.pdb:1.1736190000	(1z6o_M.pdb:0.7534260000	(((1eum_A.pdb:0.6060040000	1krq_A.pdb:0.2950640000):0.2176350000	3e6s_A.pdb:1.0108490000):0.2303960000	(2jd7_A.pdb:0.2872340000	1vlg_A.pdb:0.2142120000):0.2434300000):0.3497590000):0.1504670000):0.0706423000):0.4936660000):0.5685840000	(((1bcf_A.pdb:0.0000010000	3e1q_A.pdb:0.0000030000):0.3772100000	2fkz_A.pdb:0.1126190000):0.1511800000	1jgc_A.pdb:0.4336940000):0.2230530000):0.1297150000	1nfv_A.pdb:0.6452400000):0.8047580000	2vzb_A.pdb:1.3696840000):0.4334960000):0.2723360000):0.2721960000):0.1470370000):0.0430751000	(1n1q_A.pdb:0.3465730000	2chp_A.pdb:0.4906320000):0.0851360000);
(1ji5_A.pdb:0.3125390000	1jig_A.pdb:0.1752910000	((1n1q_A.pdb:0.2389740000	(((1ji4_A.pdb:0.7446080000	2fjc_A.pdb:0.9796000000):0.2583690000	(((1dps_A.pdb:0.0066210000	1jts_A.pdb:0.0000030000):0.2991610000	1o9r_A.pdb:0.3146070000):0.3637030000	1uvh_A.pdb:1.1016580000):0.4121600000):0.4175310000	((1tjo_A.pdb:0.0000010000	1tk6_A.pdb:0.0000010000):0.6528170000	((((2fzf_A.pdb:2.0850280000	((1lko_A.pdb:0.8426170000	1yuz_A.pdb:0.6939190000):0.8467890000	3qhb_A.pdb:1.0432180000):0.3575800000):0.1960620000	(((((1otk_A.pdb:3.2722850000	1mty_B.pdb:1.4733100000):0.9242600000	(2inc_B.pdb:1.6732480000	2inp_C.pdb:0.8155170000):1.1937500000):0.3539330000	(1mty_D.pdb:1.7877930000	3dhg_A.pdb:1.7080210000):0.7072190000):0.9682460000	((((1oqu_A.pdb:0.0740890000	(1r2f_A.pdb:0.2748310000	1uzr_A.pdb:0.1018680000):0.1151060000):0.8089000000	3ee4_A.pdb:2.5165750000):0.4922020000	1mxr_A.pdb:1.1685980000):0.5338270000	((1jk0_A.pdb:0.4239130000	1w68_A.pdb:0.0114990000):0.1060790000	2uw2_A.pdb:0.0116100000):1.0811100000):0.3960070000):0.2084770000	(((2uw1_A.pdb:0.0000020000	1afr_A.pdb:0.1612420000):0.0000023738	2uw1_B.pdb:0.0030160000):1.0080700000	1za0_A.pdb:1.1907270000):1.1136000000):1.1243800000):0.8480940000	(((((1bcf_A.pdb:0.0000020000	3e1q_A.pdb:0.0000030000):0.2581340000	2fkz_A.pdb:0.2064950000):0.2650080000	1jgc_A.pdb:0.4641940000):0.4495850000	1nfv_A.pdb:0.7538160000):0.2539180000	(((((1lb3_A.pdb:0.0543370000	2za7_A.pdb:0.2129110000):0.2608130000	1bg7_A.pdb:0.6017660000):0.3094260000	1r03_A.pdb:0.0685630000):0.3731380000	(1z6o_A.pdb:1.1457420000	1z6o_M.pdb:0.6880820000):0.5780840000):0.1266750000	(((1eum_A.pdb:0.5537740000	1krq_A.pdb:0.1737720000):0.3844550000	3e6s_A.pdb:1.1476630000):0.1625900000	(2jd7_A.pdb:0.1747380000	1vlg_A.pdb:0.4320850000):0.2006260000):0.5855140000):1.1727100000):0.2698120000):0.2563200000	2vzb_A.pdb:1.1513480000):0.1987470000):0.3794330000):0.2320320000):0.1655750000	(2chp_A.pdb:0.5918250000	(1qgh_A.pdb:0.2408000000	2ux1_A.pdb:1.0150150000):0.4736900000):0.0892786000):0.0953488000);
(1ji5_A.pdb:0.2871470000	(1jig_A.pdb:0.1194690000	((1qgh_A.pdb:0.3462690000	2ux1_A.pdb:0.5446550000):0.3816730000	((1ji4_A.pdb:0.5896430000	((((1dps_A.pdb:0.0028120000	1jts_A.pdb:0.0252450000):0.3433050000	1uvh_A.pdb:0.9934840000):0.2631860000	1o9r_A.pdb:0.2266110000):0.5892040000	((1tjo_A.pdb:0.0000010000	1tk6_A.pdb:0.0000010000):0.7058130000	(((((2fzf_A.pdb:3.7729450000	((1lko_A.pdb:1.0731270000	1yuz_A.pdb:0.5815890000):0.7038230000	3qhb_A.pdb:0.9274040000):0.0287300000):1.0625300000	((((1otk_A.pdb:2.9940440000	3ee4_A.pdb:0.7526160000):1.3346500000	((((1oqu_A.pdb:0.2291600000	1uzr_A.pdb:0.1041050000):0.2098110000	1r2f_A.pdb:0.0969760000):0.8573970000	1mxr_A.pdb:1.7076650000):0.3010530000	((1jk0_A.pdb:0.4346800000	1w68_A.pdb:0.0000020000):0.1722130000	2uw2_A.pdb:0.0000030000):1.1814300000):0.3942390000):0.2769640000	((2inc_B.pdb:1.1798500000	(1mty_B.pdb:2.5649360000	(1mty_D.pdb:1.8371700000	3dhg_A.pdb:1.4112030000):1.5418400000):0.2243260000):0.3562160000	2inp_C.pdb:0.7087700000):1.1453200000):1.0658300000	(((2uw1_A.pdb:0.0000020000	2uw1_B.pdb:0.0086980000):0.0052538800	1afr_A.pdb:0.1616970000):1.2161100000	1za0_A.pdb:1.8236950000):0.6711960000):0.4563220000):0.4232880000	((((1lb3_A.pdb:0.1292330000	2za7_A.pdb:0.1428530000):0.3694560000	1bg7_A.pdb:0.5454500000):0.2833220000	1r03_A.pdb:0.1538550000):0.3604830000	((1z6o_A.pdb:1.0030180000	1z6o_M.pdb:0.7952580000):0.2316010000	(((1eum_A.pdb:0.5182180000	1krq_A.pdb:0.3312410000):0.2596360000	3e6s_A.pdb:1.1351620000):0.1886030000	(2jd7_A.pdb:0.1720540000	1vlg_A.pdb:0.4040000000):0.1092190000):0.5473720000):0.1990370000):0.7185220000):0.2868970000	((((1bcf_A.pdb:0.0000010000	3e1q_A.pdb:0.0055380000):0.3388590000	2fkz_A.pdb:0.2805310000):0.3162190000	1jgc_A.pdb:0.3187270000):0.5881850000	1nfv_A.pdb:0.7507860000):0.4555780000):0.4836940000	2vzb_A.pdb:1.5025390000):0.1072110000):0.4707940000):0.3133990000):0.0855623000	2fjc_A.pdb:0.6470090000):0.2357450000):0.2357630000):0.1636850000	(1n1q_A.pdb:0.3441950000	2chp_A.pdb:0.6358390000):0.0913771000);
(1ji5_A.pdb:0.2986070000	(1jig_A.pdb:0.1538080000	((1qgh_A.pdb:0.3503450000	2ux1_A.pdb:0.7519450000):0.4620900000	((1ji4_A.pdb:0.8193250000	2fjc_A.pdb:0.6266600000):0.3317430000	((((1dps_A.pdb:0.0000020000	1jts_A.pdb:0.0135780000):0.5354420000	1o9r_A.pdb:0.5357500000):0.5837240000	1uvh_A.pdb:0.4818530000):0.6317450000	(((1tjo_A.pdb:0.0000010000	1tk6_A.pdb:0.0000010000):0.0000022251	1otk_A.pdb:4.0962430000):0.7407120000	(((((2fzf_A.pdb:3.3098020000	(1lko_A.pdb:0.9315870000	1yuz_A.pdb:0.5821740000):0.5532780000):0.4024310000	3qhb_A.pdb:0.9036810000):1.2011800000	((((((1lb3_A.pdb:0.0536100000	2za7_A.pdb:0.2336560000):0.3833360000	(1bg7_A.pdb:0.7619740000	1r03_A.pdb:0.3175260000):0.0330325000):0.1922320000	1z6o_A.pdb:1.6651440000):0.1176920000	1z6o_M.pdb:0.9391800000):0.6263530000	(((1eum_A.pdb:0.5271770000	1krq_A.pdb:0.4252920000):0.3969800000	3e6s_A.pdb:0.8821200000):0.1076160000	(2jd7_A.pdb:0.2888870000	1vlg_A.pdb:0.4103690000):0.1423420000):0.2021870000):0.2802770000	(((((((1oqu_A.pdb:0.1212040000	(1r2f_A.pdb:0.3140460000	1uzr_A.pdb:0.1314480000):0.0955738000):1.0361600000	((1jk0_A.pdb:0.4500670000	1w68_A.pdb:0.0000030000):0.0859804000	2uw2_A.pdb:0.0588450000):1.3397000000):0.1308790000	1mxr_A.pdb:0.9161780000):0.7034180000	(((2inc_B.pdb:0.6802310000	1mty_B.pdb:2.9686240000):0.1497480000	2inp_C.pdb:0.9366420000):0.4550850000	(1mty_D.pdb:1.9405660000	3dhg_A.pdb:1.1765520000):0.8748590000):1.4838000000):0.1439430000	3ee4_A.pdb:1.1441020000):1.1733000000	1za0_A.pdb:1.8216430000):0.1677540000	((2uw1_A.pdb:0.0000020000	2uw1_B.pdb:0.0283380000):0.0429903000	1afr_A.pdb:0.1838920000):1.1774300000):1.3872300000):0.2984650000):0.1789620000	((((1bcf_A.pdb:0.0000010000	3e1q_A.pdb:0.0059220000):0.3009630000	2fkz_A.pdb:0.2366010000):0.2374120000	1jgc_A.pdb:0.3774320000):0.9216800000	1nfv_A.pdb:0.5331590000):0.2180050000):0.9099140000	2vzb_A.pdb:0.7829010000):0.6095080000):0.3192130000):0.3616330000):0.1417180000):0.2179860000):0.0621810000	(1n1q_A.pdb:0.2999110000	2chp_A.pdb:0.7066020000):0.1553020000);
(1ji5_A.pdb:0.2755560000	((1jig_A.pdb:0.1298700000	((1qgh_A.pdb:0.3789080000	2ux1_A.pdb:0.7137250000):0.4602920000	((1ji4_A.pdb:0.7521480000	2fjc_A.pdb:0.8547890000):0.2390610000	((((1dps_A.pdb:0.0157550000	1jts_A.pdb:0.0072560000):0.2674530000	1o9r_A.pdb:0.3082230000):0.5163470000	1uvh_A.pdb:0.9187870000):0.4452110000	((1tjo_A.pdb:0.0000010000	1tk6_A.pdb:0.0000010000):0.5948600000	((((2fzf_A.pdb:2.3217260000	(((1bcf_A.pdb:0.0000020000	3e1q_A.pdb:0.0179350000):0.2500780000	2fkz_A.pdb:0.1230890000):0.3722670000	1jgc_A.pdb:0.4220190000):0.1248240000):0.5509020000	1nfv_A.pdb:0.7763650000):0.3062900000	((((1lko_A.pdb:0.7961490000	1yuz_A.pdb:0.7364420000):0.6652680000	3qhb_A.pdb:0.7976510000):0.6197370000	(((((((((1otk_A.pdb:4.0789870000	2inp_C.pdb:0.0000020000):1.0319600000	2inc_B.pdb:1.1989910000):0.3465710000	1mty_B.pdb:2.3931960000):1.8947900000	(1mty_D.pdb:1.5628290000	3dhg_A.pdb:1.0407950000):0.2136440000):1.6656000000	((1jk0_A.pdb:0.3655590000	1w68_A.pdb:0.0000020000):0.1029180000	2uw2_A.pdb:0.0010820000):0.9055230000):0.9309750000	(1oqu_A.pdb:0.0471410000	(1r2f_A.pdb:0.3156620000	1uzr_A.pdb:0.0758930000):0.1365030000):0.8401230000):0.2310110000	1mxr_A.pdb:1.1057200000):0.5310280000	3ee4_A.pdb:1.7619780000):0.8401110000	(((2uw1_A.pdb:0.0000020000	2uw1_B.pdb:0.0091270000):0.0622148000	1afr_A.pdb:0.1382310000):1.3720700000	1za0_A.pdb:1.4136410000):0.2377110000):1.1308200000):0.4627320000	(((((1lb3_A.pdb:0.0726670000	2za7_A.pdb:0.1241470000):0.3312220000	1bg7_A.pdb:0.5932850000):0.1296150000	1r03_A.pdb:0.1874220000):0.4375040000	(1z6o_A.pdb:1.4247830000	1z6o_M.pdb:0.5393970000):0.2749180000):0.0545589000	(((1eum_A.pdb:0.4905380000	1krq_A.pdb:0.2025960000):0.4047870000	3e6s_A.pdb:0.9076320000):0.1819490000	(2jd7_A.pdb:0.2884940000	1vlg_A.pdb:0.3308050000):0.0942251000):0.3861610000):0.7254210000):0.3299150000):0.6327250000	2vzb_A.pdb:0.9175500000):0.4745720000):0.6765800000):0.2519870000):0.1250670000):0.1114300000):0.0830246000	1n1q_A.pdb:0.3522090000):0.0752430000	2chp_A.pdb:0.5955910000);
(1ji5_A.pdb:0.2604460000	(1jig_A.pdb:0.2181460000	(1n1q_A.pdb:0.2188300000	(((1ji4_A.pdb:0.5057630000	2fjc_A.pdb:1.0328880000):0.0619663000	((((((2fzf_A.pdb:2.8323720000	(1lko_A.pdb:1.0244410000	1yuz_A.pdb:0.7128550000):0.4770230000):0.6809990000	3qhb_A.pdb:0.9733050000):0.6540240000	(((((((1otk_A.pdb:4.4441900000	2inp_C.pdb:0.0736020000):1.0185900000	2inc_B.pdb:0.9965100000):0.3078240000	1mty_B.pdb:1.9777550000):0.9806090000	(1mty_D.pdb:2.4107470000	3dhg_A.pdb:1.2219400000):0.9131860000):1.1379900000	(((1oqu_A.pdb:0.0844600000	(1r2f_A.pdb:0.3055780000	1uzr_A.pdb:0.1232210000):0.1244490000):0.8452100000	1mxr_A.pdb:0.9402220000):0.2620480000	((1jk0_A.pdb:0.3650590000	1w68_A.pdb:0.0000020000):0.1028430000	2uw2_A.pdb:0.0000030000):1.1182300000):0.6561470000):0.2634000000	3ee4_A.pdb:1.4926010000):0.6993170000	(((2uw1_A.pdb:0.0000020000	2uw1_B.pdb:0.0187010000):0.0000027649	1afr_A.pdb:0.2337080000):1.1381600000	1za0_A.pdb:1.6462920000):0.4589470000):0.7000040000):0.8660050000	(((1lb3_A.pdb:0.1035820000	2za7_A.pdb:0.1985650000):0.2915470000	(1bg7_A.pdb:0.5553560000	1r03_A.pdb:0.3001850000):0.0941412000):0.4350430000	((1z6o_A.pdb:1.3461830000	1z6o_M.pdb:0.7079090000):0.2810940000	((1eum_A.pdb:0.4998020000	1krq_A.pdb:0.3706400000):0.4572160000	((3e6s_A.pdb:1.2698490000	2jd7_A.pdb:0.2248550000):0.0925854000	1vlg_A.pdb:0.3378120000):0.1541460000):0.3617130000):0.1561850000):0.5029200000):0.3761840000	((((1bcf_A.pdb:0.0000020000	3e1q_A.pdb:0.0000030000):0.3051520000	2fkz_A.pdb:0.1433150000):0.2145140000	1jgc_A.pdb:0.3647950000):0.9153830000	1nfv_A.pdb:0.5369810000):0.1202110000):0.4104710000	2vzb_A.pdb:0.7328120000):1.0020400000):0.2174490000	((((1dps_A.pdb:0.0000020000	1jts_A.pdb:0.0206880000):0.3730880000	1o9r_A.pdb:0.1814540000):0.3328510000	1uvh_A.pdb:0.8408240000):0.2866380000	(1tjo_A.pdb:0.0000010000	1tk6_A.pdb:0.0000010000):1.0232500000):0.3899490000):0.1520390000):0.2212280000):0.0755505000	(2chp_A.pdb:0.5074600000	(1qgh_A.pdb:0.2172600000	2ux1_A.pdb:0.8408270000):0.3477830000):0.1771710000);
(1ji5_A.pdb:0.2357100000	(1jig_A.pdb:0.1473640000	(((1qgh_A.pdb:0.3900880000	2ux1_A.pdb:0.4969140000):0.2541460000	(1ji4_A.pdb:0.5021270000	2fjc_A.pdb:0.9779930000):0.2442300000):0.1154570000	((((1dps_A.pdb:0.0067260000	1jts_A.pdb:0.0000030000):0.4139900000	1o9r_A.pdb:0.2301760000):0.6963840000	1uvh_A.pdb:0.5915040000):0.1852980000	((1tjo_A.pdb:0.0000010000	1tk6_A.pdb:0.0000010000):0.4529120000	((((((2fzf_A.pdb:2.2097640000	(1lko_A.pdb:1.2017600000	1yuz_A.pdb:0.4539090000):0.7978110000):0.1711140000	3qhb_A.pdb:0.6058310000):1.0413100000	(((1otk_A.pdb:3.1025550000	(((2inc_B.pdb:1.7370260000	2inp_C.pdb:0.8924620000):0.5702000000	1mty_B.pdb:1.6171570000):0.6566190000	(1mty_D.pdb:1.7998330000	3dhg_A.pdb:1.2943100000):0.5226670000):0.1953220000):1.6126200000	(((1oqu_A.pdb:0.1184610000	(1r2f_A.pdb:0.2391690000	1uzr_A.pdb:0.0892860000):0.1070480000):1.0835600000	1mxr_A.pdb:1.1931930000):0.1978110000	(1jk0_A.pdb:0.1563460000	(2uw2_A.pdb:0.1496320000	1w68_A.pdb:0.0000020000):0.2387230000):1.0801500000):0.5984960000):0.6720170000	(3ee4_A.pdb:1.5961720000	(((2uw1_A.pdb:0.0000020000	1afr_A.pdb:0.2072730000):0.0007402130	2uw1_B.pdb:0.0026880000):1.5010500000	1za0_A.pdb:1.0397770000):0.5080510000):0.4917450000):0.5933030000):0.4855950000	((((((1lb3_A.pdb:0.0775970000	2za7_A.pdb:0.1399920000):0.3098340000	1bg7_A.pdb:0.5415800000):0.0462019000	1r03_A.pdb:0.3165260000):0.2866880000	(((1eum_A.pdb:0.4343060000	1krq_A.pdb:0.4679140000):0.4411960000	(2jd7_A.pdb:0.3072420000	1vlg_A.pdb:0.2777470000):0.1483740000):0.2397610000	3e6s_A.pdb:0.8630460000):0.3382410000):0.2377170000	1z6o_A.pdb:1.4999490000):0.2042900000	1z6o_M.pdb:0.8273920000):0.2898050000):0.3756800000	((((1bcf_A.pdb:0.0000010000	3e1q_A.pdb:0.0065690000):0.1986420000	2fkz_A.pdb:0.2460680000):0.1880300000	1jgc_A.pdb:0.3453970000):0.5163480000	1nfv_A.pdb:0.7305260000):0.2283090000):0.4933080000	2vzb_A.pdb:0.8990780000):0.6689940000):0.3248590000):0.4057120000):0.1649880000):0.0998588000	(1n1q_A.pdb:0.3641630000	2chp_A.pdb:0.4704410000):0.1266510000);
(1ji5_A.pdb:0.2886360000	(1jig_A.pdb:0.1666580000	((1n1q_A.pdb:0.1701060000	((((1dps_A.pdb:0.0000030000	1jts_A.pdb:0.0270550000):0.2742620000	1o9r_A.pdb:0.4664060000):0.3786630000	1uvh_A.pdb:0.8407970000):0.4942400000	((1tjo_A.pdb:0.0000010000	1tk6_A.pdb:0.0000010000):0.7579280000	(((((2fzf_A.pdb:3.1724450000	((1lko_A.pdb:0.8888460000	1yuz_A.pdb:0.4905250000):1.2683000000	3qhb_A.pdb:0.9596430000):0.2918580000):0.1433170000	((((1otk_A.pdb:3.6696700000	3ee4_A.pdb:0.2955960000):1.1551600000	((1oqu_A.pdb:0.1158230000	(1r2f_A.pdb:0.2494550000	1uzr_A.pdb:0.1226360000):0.0830045000):0.8103250000	(1mxr_A.pdb:1.0844900000	(1jk0_A.pdb:0.3220490000	(2uw2_A.pdb:0.1184000000	1w68_A.pdb:0.0175310000):0.2408880000):1.0256100000):0.2316480000):0.8874430000):0.5283230000	((((2inc_B.pdb:1.4250250000	2inp_C.pdb:0.9122520000):0.6637470000	1mty_B.pdb:1.7601510000):0.5428300000	3dhg_A.pdb:1.4650220000):0.1262760000	1mty_D.pdb:1.7411900000):1.4778600000):0.1997250000	(((2uw1_A.pdb:0.0000020000	2uw1_B.pdb:0.0061510000):0.0479911000	1afr_A.pdb:0.1363990000):1.4603400000	1za0_A.pdb:1.3666270000):0.3363520000):0.8941170000):0.3525800000	((((1lb3_A.pdb:0.0607910000	2za7_A.pdb:0.2104970000):0.6049360000	1bg7_A.pdb:0.4673190000):0.0588451000	1r03_A.pdb:0.1453910000):0.2254430000	((1z6o_A.pdb:1.6258910000	1z6o_M.pdb:0.7257020000):0.0931577000	(((1eum_A.pdb:0.5147610000	1krq_A.pdb:0.3112370000):0.2299700000	3e6s_A.pdb:0.7978560000):0.1565200000	(2jd7_A.pdb:0.2269960000	1vlg_A.pdb:0.2134640000):0.1443530000):0.4931120000):0.1549940000):0.6565040000):0.4272470000	2vzb_A.pdb:0.9756220000):0.3874470000	((((1bcf_A.pdb:0.0000010000	3e1q_A.pdb:0.0065640000):0.2972050000	2fkz_A.pdb:0.2467160000):0.4400130000	1jgc_A.pdb:0.2224910000):0.5690640000	1nfv_A.pdb:0.6190390000):0.2600440000):0.5436930000):0.7382640000):0.2037390000):0.1403890000	((1qgh_A.pdb:0.4154880000	2ux1_A.pdb:0.5876720000):0.1041890000	(1ji4_A.pdb:0.6381970000	2fjc_A.pdb:0.8254810000):0.3333120000):0.3300890000):0.0999775000):0.0935214000	2chp_A.pdb:0.5667660000);
(1ji5_A.pdb:0.3276530000	(1jig_A.pdb:0.1509940000	(((1qgh_A.pdb:0.4342640000	2ux1_A.pdb:0.5582350000):0.2752680000	(1ji4_A.pdb:0.9672620000	2fjc_A.pdb:0.5636540000):0.4627530000):0.1569680000	((((1dps_A.pdb:0.0000020000	1jts_A.pdb:0.0129290000):0.3764450000	1o9r_A.pdb:0.3171640000):0.4311310000	1uvh_A.pdb:0.7695920000):0.6076530000	(((1tjo_A.pdb:0.0000010000	1tk6_A.pdb:0.0000010000):0.0000020298	1otk_A.pdb:3.3911620000):0.7328820000	(((((((2fzf_A.pdb:1.9338500000	(((1oqu_A.pdb:0.1145590000	(1r2f_A.pdb:0.2748490000	1uzr_A.pdb:0.1241170000):0.0876611000):0.8772840000	1mxr_A.pdb:1.3394810000):0.5098920000	((1jk0_A.pdb:0.3077760000	1w68_A.pdb:0.0000020000):0.0783222000	2uw2_A.pdb:0.0344990000):0.6864940000):0.9560640000):0.3419060000	(((2inc_B.pdb:1.4664690000	1mty_B.pdb:1.9735110000):0.2619200000	2inp_C.pdb:1.2265130000):0.3913880000	(1mty_D.pdb:1.1868570000	3dhg_A.pdb:1.5549480000):0.7620420000):0.6918500000):0.6122790000	(3ee4_A.pdb:2.2218400000	(((2uw1_A.pdb:0.0000020000	2uw1_B.pdb:0.0029020000):0.0047262700	1afr_A.pdb:0.2207710000):1.5836000000	1za0_A.pdb:1.4185430000):0.4062730000):0.1825870000):0.9013030000	((1lko_A.pdb:0.7032420000	1yuz_A.pdb:0.9992750000):1.0279100000	3qhb_A.pdb:0.6529010000):0.6251380000):0.1828140000	(((1lb3_A.pdb:0.0274700000	2za7_A.pdb:0.1540900000):0.2722890000	(1bg7_A.pdb:0.5553260000	1r03_A.pdb:0.2858820000):0.0622478000):0.2072520000	((1z6o_A.pdb:1.0660610000	1z6o_M.pdb:0.6428620000):0.2095700000	((((1eum_A.pdb:0.5412970000	1krq_A.pdb:0.3965720000):0.3304920000	3e6s_A.pdb:0.8240360000):0.3470930000	2jd7_A.pdb:0.3258080000):0.1455280000	1vlg_A.pdb:0.2076550000):0.6459310000):0.0743808000):0.3964750000):0.8332530000	((((1bcf_A.pdb:0.0000010000	3e1q_A.pdb:0.0135850000):0.2922540000	2fkz_A.pdb:0.1416960000):0.2549260000	1jgc_A.pdb:0.3520630000):0.4473350000	1nfv_A.pdb:0.6172830000):0.3097510000):0.6424760000	2vzb_A.pdb:1.3946280000):0.2634700000):0.5754120000):0.3236060000):0.1677830000):0.1519100000	(1n1q_A.pdb:0.4274900000	2chp_A.pdb:0.5758220000):0.1135410000);
(1ji5_A.pdb:0.3054860000	(1jig_A.pdb:0.1618380000	((1qgh_A.pdb:0.1742160000	2ux1_A.pdb:0.6750600000):0.3577390000	(((1ji4_A.pdb:0.7347060000	2fjc_A.pdb:0.8720860000):0.1243300000	(((1dps_A.pdb:0.0000020000	1jts_A.pdb:0.0133810000):0.3840060000	1o9r_A.pdb:0.3240190000):0.4762180000	1uvh_A.pdb:0.8184830000):0.3530990000):0.1908850000	((1tjo_A.pdb:0.0000010000	1tk6_A.pdb:0.0000010000):0.3756950000	((((2fzf_A.pdb:2.4589670000	((1lko_A.pdb:0.8969310000	1yuz_A.pdb:0.6084850000):0.9596940000	3qhb_A.pdb:1.0480190000):0.3876800000):1.0066300000	1nfv_A.pdb:0.7034350000):0.1207700000	((((1bcf_A.pdb:0.0000010000	3e1q_A.pdb:0.0072620000):0.1794190000	2fkz_A.pdb:0.1990970000):0.2536180000	1jgc_A.pdb:0.3184950000):0.8034600000	((((1lb3_A.pdb:0.0999740000	2za7_A.pdb:0.1839860000):0.3231750000	(1bg7_A.pdb:0.3589220000	1r03_A.pdb:0.1826710000):0.0796822000):0.3649520000	(1z6o_A.pdb:1.4640150000	1z6o_M.pdb:0.5284120000):0.4679510000):0.0708180000	(((1eum_A.pdb:0.6472510000	1krq_A.pdb:0.2747840000):0.2364810000	3e6s_A.pdb:0.8797840000):0.1523850000	(2jd7_A.pdb:0.3692250000	1vlg_A.pdb:0.2250080000):0.2054980000):0.2759140000):0.5860960000):0.1979360000):0.6718870000	(2vzb_A.pdb:0.9988590000	(((1otk_A.pdb:3.2856160000	(1mty_D.pdb:1.6582790000	3dhg_A.pdb:1.3576150000):0.9095120000):0.2508490000	((2inc_B.pdb:1.2080510000	2inp_C.pdb:0.9552790000):0.2823870000	1mty_B.pdb:1.9194060000):0.2683630000):0.9012110000	((((1oqu_A.pdb:0.1450160000	(1r2f_A.pdb:0.2560390000	1uzr_A.pdb:0.1211650000):0.0614492000):0.7663200000	(1mxr_A.pdb:0.9664360000	(1jk0_A.pdb:0.2123080000	(2uw2_A.pdb:0.0732500000	1w68_A.pdb:0.0297880000):0.1960910000):1.2683400000):0.3253320000):0.7655490000	3ee4_A.pdb:1.6068900000):0.5745990000	(((2uw1_A.pdb:0.0000020000	2uw1_B.pdb:0.0126050000):0.0348679000	1afr_A.pdb:0.1171510000):1.3476800000	1za0_A.pdb:1.4226640000):0.9883750000):0.3486930000):1.5437100000):0.1884780000):0.5887220000):0.7843380000):0.1072630000):0.0665359000):0.0371667000	(1n1q_A.pdb:0.3096170000	2chp_A.pdb:0.2591660000):0.1816220000);
(1ji5_A.pdb:0.2143800000	((1jig_A.pdb:0.1022110000	((1qgh_A.pdb:0.3935840000	2ux1_A.pdb:0.4006330000):0.3424450000	((1ji4_A.pdb:0.6554140000	2fjc_A.pdb:0.5803290000):0.0976009000	((((1dps_A.pdb:0.0002440000	1jts_A.pdb:0.0218090000):0.3075370000	1o9r_A.pdb:0.3612580000):0.3887220000	1uvh_A.pdb:0.7520280000):0.5780960000	((1tjo_A.pdb:0.0000010000	1tk6_A.pdb:0.0000010000):0.7925680000	((((((2fzf_A.pdb:1.7358360000	(1lko_A.pdb:0.7044190000	1yuz_A.pdb:0.7756440000):0.5655240000):0.4726380000	3qhb_A.pdb:0.5756510000):0.4110240000	(((((1otk_A.pdb:3.1536160000	2inp_C.pdb:0.0894740000):0.8001620000	(2inc_B.pdb:0.9801690000	1mty_B.pdb:2.2697150000):0.2894330000):0.6365210000	(1mty_D.pdb:2.0433280000	3dhg_A.pdb:1.0161320000):1.3637900000):2.0156300000	(((1oqu_A.pdb:0.0126820000	(1r2f_A.pdb:0.2678720000	1uzr_A.pdb:0.0806540000):0.1868930000):0.5955790000	(1mxr_A.pdb:1.0105530000	((1jk0_A.pdb:0.3737850000	1w68_A.pdb:0.0000020000):0.0524457000	2uw2_A.pdb:0.0469670000):1.1634900000):0.2668240000):0.7243240000	3ee4_A.pdb:1.4032020000):0.3235080000):0.5987700000	(((2uw1_A.pdb:0.0000020000	2uw1_B.pdb:0.0082840000):0.0000020083	1afr_A.pdb:0.2009670000):1.2384900000	1za0_A.pdb:1.1878550000):0.6113590000):0.9562170000):0.4107270000	((1lb3_A.pdb:0.0788330000	2za7_A.pdb:0.2251390000):0.2866290000	((1bg7_A.pdb:0.7647030000	1r03_A.pdb:0.2135700000):0.0776683000	((1z6o_A.pdb:1.1126550000	1z6o_M.pdb:0.6932530000):0.0871044000	((1eum_A.pdb:0.5383830000	1krq_A.pdb:0.1885910000):0.3951370000	(3e6s_A.pdb:0.9112130000	(2jd7_A.pdb:0.2740280000	1vlg_A.pdb:0.3112230000):0.1214370000):0.1118580000):0.3504620000):0.2616680000):0.1759650000):1.0446000000):0.2629590000	((((1bcf_A.pdb:0.0000020000	3e1q_A.pdb:0.0140730000):0.2154910000	2fkz_A.pdb:0.1315480000):0.3013460000	1jgc_A.pdb:0.4134430000):0.4801370000	1nfv_A.pdb:0.5773500000):0.2041780000):0.4369220000	2vzb_A.pdb:0.6303190000):0.6451380000):0.4542270000):0.2038810000):0.0522009000):0.2406900000):0.1207460000	1n1q_A.pdb:0.4637590000):0.0723378000	2chp_A.pdb:0.5324380000);
(1ji5_A.pdb:0.1847680000	(1jig_A.pdb:0.2607320000	(1qgh_A.pdb:0.3537840000	(2ux1_A.pdb:0.5193240000	((1ji4_A.pdb:0.6025690000	2fjc_A.pdb:0.9227810000):0.3126600000	((((1dps_A.pdb:0.0000020000	1jts_A.pdb:0.0313580000):0.2502220000	1o9r_A.pdb:0.3704950000):0.5572280000	1uvh_A.pdb:0.7187190000):0.3128880000	((1tjo_A.pdb:0.0000010000	1tk6_A.pdb:0.0000010000):0.9100550000	((((((2fzf_A.pdb:2.1632440000	(1lko_A.pdb:0.5815100000	1yuz_A.pdb:1.0402340000):0.7761430000):0.4986830000	3qhb_A.pdb:0.8393540000):0.8685500000	((((1otk_A.pdb:3.9189810000	((2inc_B.pdb:1.5096970000	2inp_C.pdb:0.5409580000):0.4449570000	1mty_B.pdb:1.7791060000):0.6839510000):0.0000021059	(1mty_D.pdb:1.9622130000	3dhg_A.pdb:1.1416700000):0.6017040000):0.6015510000	(((1oqu_A.pdb:0.1048940000	(1r2f_A.pdb:0.3113740000	1uzr_A.pdb:0.1602290000):0.1234090000):0.7871020000	(1mxr_A.pdb:0.9988850000	((1jk0_A.pdb:0.4384250000	1w68_A.pdb:0.0000020000):0.0500955000	2uw2_A.pdb:0.0753140000):1.4545200000):0.4289650000):1.3068400000	3ee4_A.pdb:1.2303350000):0.9792560000):0.5037980000	(((2uw1_A.pdb:0.0000020000	2uw1_B.pdb:0.0234600000):0.0035579100	1afr_A.pdb:0.1967480000):1.5475000000	1za0_A.pdb:1.5566910000):1.0451800000):0.9077950000):0.2329190000	((((1lb3_A.pdb:0.0293600000	2za7_A.pdb:0.2615790000):0.3847660000	(1bg7_A.pdb:0.5259240000	1r03_A.pdb:0.1713830000):0.0599551000):0.2880860000	(1z6o_A.pdb:1.5563380000	1z6o_M.pdb:0.4770140000):0.3306500000):0.2250590000	((1eum_A.pdb:0.5262740000	1krq_A.pdb:0.3821790000):0.3691150000	((3e6s_A.pdb:1.1860470000	2jd7_A.pdb:0.3327510000):0.0744180000	1vlg_A.pdb:0.2662590000):0.2793980000):0.3568960000):0.5507440000):0.4446830000	2vzb_A.pdb:0.9718310000):0.3544910000	((((1bcf_A.pdb:0.0000020000	3e1q_A.pdb:0.0070810000):0.2383410000	2fkz_A.pdb:0.2533050000):0.2183890000	1jgc_A.pdb:0.3515140000):0.5415080000	1nfv_A.pdb:0.9669440000):0.0850386000):0.4980410000):0.5978370000):0.1339670000):0.1650220000):0.1519830000):0.2786840000):0.1310240000	(1n1q_A.pdb:0.4240400000	2chp_A.pdb:0.3379800000):0.1809770000);
(1ji5_A.pdb:0.3737170000	1jig_A.pdb:0.3477980000	((1n1q_A.pdb:0.2122620000	2chp_A.pdb:0.6924690000):0.0964431000	(1qgh_A.pdb:0.5084070000	((2ux1_A.pdb:0.3931280000	(((1dps_A.pdb:0.0000020000	1jts_A.pdb:0.0194890000):0.4593640000	1o9r_A.pdb:0.1723430000):0.5507080000	((1uvh_A.pdb:0.5470250000	(1tjo_A.pdb:0.0000010000	1tk6_A.pdb:0.0000010000):0.9211220000):0.2680120000	(((((2fzf_A.pdb:2.7714280000	((1lko_A.pdb:0.8134240000	1yuz_A.pdb:0.8415940000):0.6702280000	3qhb_A.pdb:0.9478760000):0.1811710000):0.3134240000	((((1otk_A.pdb:3.2693060000	(((2inc_B.pdb:1.3304490000	1mty_B.pdb:2.3469480000):0.8747230000	2inp_C.pdb:0.5008120000):1.4462100000	(1mty_D.pdb:1.7778400000	3dhg_A.pdb:1.3709710000):0.7000080000):0.5339620000):0.9144860000	((((1oqu_A.pdb:0.1408180000	(1r2f_A.pdb:0.2884760000	1uzr_A.pdb:0.1103060000):0.1214420000):0.6372260000	((1jk0_A.pdb:0.3680760000	1w68_A.pdb:0.0032610000):0.1150620000	2uw2_A.pdb:0.0296810000):1.6329600000):0.1750220000	1mxr_A.pdb:1.1008730000):1.1878800000	3ee4_A.pdb:0.9202130000):0.6879580000):0.8498550000	1za0_A.pdb:0.9987780000):0.0301110000	((2uw1_A.pdb:0.0000020000	2uw1_B.pdb:0.0063570000):0.0315705000	1afr_A.pdb:0.1408620000):1.4594800000):1.0737700000):0.2850360000	(((1lb3_A.pdb:0.0227120000	2za7_A.pdb:0.2205030000):0.2701240000	(1bg7_A.pdb:0.5701340000	1r03_A.pdb:0.2783490000):0.0000028200):0.5585720000	((1z6o_A.pdb:1.4423020000	1z6o_M.pdb:0.6376010000):0.1494020000	((((1eum_A.pdb:0.4538320000	1krq_A.pdb:0.3279790000):0.5554600000	2jd7_A.pdb:0.2042110000):0.1764380000	3e6s_A.pdb:1.1176490000):0.2130090000	1vlg_A.pdb:0.1066190000):0.6257300000):0.0804347000):0.7907970000):0.4262260000	2vzb_A.pdb:0.6954950000):0.0634571000	((((1bcf_A.pdb:0.0000020000	3e1q_A.pdb:0.0066370000):0.1663640000	2fkz_A.pdb:0.2042490000):0.2054820000	1jgc_A.pdb:0.2970990000):0.4553250000	1nfv_A.pdb:0.7905180000):0.4390740000):1.0022200000):0.1877420000):0.2985630000):0.0704071000	(1ji4_A.pdb:0.6767590000	2fjc_A.pdb:0.8759240000):0.3449910000):0.3439000000):0.3214920000):0.0153839000);
(1ji5_A.pdb:0.1979760000	((1jig_A.pdb:0.1612210000	(((1qgh_A.pdb:0.3714460000	2ux1_A.pdb:0.6519710000):0.3444340000	(1ji4_A.pdb:0.7258340000	2fjc_A.pdb:0.6554570000):0.2101310000):0.1350750000	((((1dps_A.pdb:0.0064070000	1jts_A.pdb:0.0000030000):0.4776960000	1o9r_A.pdb:0.2482840000):0.5033810000	1uvh_A.pdb:0.6696830000):0.4436310000	((1tjo_A.pdb:0.0000010000	1tk6_A.pdb:0.0000010000):0.8695000000	(((((2fzf_A.pdb:2.5519380000	((1lko_A.pdb:0.4776000000	1yuz_A.pdb:1.2223560000):0.8471320000	3qhb_A.pdb:0.6473520000):0.4524560000):0.7488510000	((((1otk_A.pdb:2.5770520000	1mty_B.pdb:1.2474110000):0.4131500000	((2inc_B.pdb:1.1901050000	2inp_C.pdb:0.9632720000):0.1996380000	(1mty_D.pdb:1.2933960000	3dhg_A.pdb:1.3985110000):0.9786250000):0.4611120000):1.1315700000	(((2uw1_A.pdb:0.0000020000	2uw1_B.pdb:0.0146290000):0.0000026843	1afr_A.pdb:0.1647190000):1.7081200000	1za0_A.pdb:1.0508110000):0.3763760000):0.1112990000	((((1oqu_A.pdb:0.1291660000	(1r2f_A.pdb:0.2691550000	1uzr_A.pdb:0.0859090000):0.0864477000):1.0479900000	(1jk0_A.pdb:0.1737210000	(2uw2_A.pdb:0.0995230000	1w68_A.pdb:0.0000020000):0.2040750000):1.2857400000):0.0457844000	1mxr_A.pdb:1.0096600000):0.5292700000	3ee4_A.pdb:1.6534550000):0.6675430000):0.9911920000):0.2038740000	((((((1lb3_A.pdb:0.0637370000	2za7_A.pdb:0.1453650000):0.3535250000	1bg7_A.pdb:0.6945040000):0.0404188000	1r03_A.pdb:0.2043230000):0.2613710000	1z6o_A.pdb:1.4880330000):0.2021320000	((((1eum_A.pdb:0.4783980000	1krq_A.pdb:0.2950860000):0.3133550000	3e6s_A.pdb:0.9212770000):0.2086960000	2jd7_A.pdb:0.1846370000):0.1294950000	1vlg_A.pdb:0.3780780000):0.5748670000):0.2044870000	1z6o_M.pdb:0.8688050000):0.4707010000):0.2116110000	((((1bcf_A.pdb:0.0000020000	3e1q_A.pdb:0.0064120000):0.2385780000	2fkz_A.pdb:0.2353330000):0.3010100000	1jgc_A.pdb:0.4237360000):0.5286960000	1nfv_A.pdb:0.9823060000):0.5620410000):0.5603720000	2vzb_A.pdb:0.6447630000):0.3586720000):0.5701860000):0.3486670000):0.1938400000):0.1067470000	1n1q_A.pdb:0.3990250000):0.0672719000	2chp_A.pdb:0.5762730000);
(1ji5_A.pdb:0.3501970000	1jig_A.pdb:0.1839990000	((1n1q_A.pdb:0.3343050000	(((1ji4_A.pdb:0.6989480000	2fjc_A.pdb:0.8624560000):0.0890972000	((((((2fzf_A.pdb:2.4961710000	3qhb_A.pdb:0.4853480000):0.2207070000	(1lko_A.pdb:0.6277740000	1yuz_A.pdb:1.2101110000):1.0586400000):0.7748640000	(((((((1otk_A.pdb:3.7432920000	2inp_C.pdb:0.0000030000):0.8330490000	1mty_B.pdb:2.3752220000):0.2699010000	2inc_B.pdb:1.2528280000):0.9823520000	3dhg_A.pdb:1.5523510000):0.3147540000	1mty_D.pdb:1.4047770000):1.1907900000	((((1oqu_A.pdb:0.1182750000	(1r2f_A.pdb:0.2589610000	1uzr_A.pdb:0.0863380000):0.0649011000):0.8290660000	((1jk0_A.pdb:0.3293730000	1w68_A.pdb:0.0049840000):0.0379496000	2uw2_A.pdb:0.0519750000):1.4499500000):0.1205070000	1mxr_A.pdb:1.1790750000):0.8510640000	3ee4_A.pdb:1.1764700000):0.5444580000):0.3573270000	(((2uw1_A.pdb:0.0000020000	2uw1_B.pdb:0.0030780000):0.0595729000	1afr_A.pdb:0.1578070000):0.9226350000	1za0_A.pdb:1.3251670000):0.3571460000):1.0352000000):0.5327720000	(((((1lb3_A.pdb:0.0621710000	2za7_A.pdb:0.2373250000):0.2647980000	1bg7_A.pdb:0.5974620000):0.0905871000	1r03_A.pdb:0.2230580000):0.4718080000	(1z6o_A.pdb:1.4276110000	1z6o_M.pdb:0.5851640000):0.1388980000):0.1609330000	((((1eum_A.pdb:0.3917590000	1krq_A.pdb:0.3906590000):0.4689020000	3e6s_A.pdb:1.1667630000):0.2317370000	2jd7_A.pdb:0.2211310000):0.1198990000	1vlg_A.pdb:0.2675290000):0.3486980000):0.5740310000):0.3199200000	((((1bcf_A.pdb:0.0000020000	3e1q_A.pdb:0.0064900000):0.2899480000	2fkz_A.pdb:0.1149520000):0.3426210000	1jgc_A.pdb:0.5025080000):0.6376550000	1nfv_A.pdb:0.6280020000):0.2805150000):0.2609940000	2vzb_A.pdb:0.9860640000):0.7132930000):0.1045810000	((((1dps_A.pdb:0.0000020000	1jts_A.pdb:0.0327110000):0.3422960000	1o9r_A.pdb:0.3327890000):0.3812410000	1uvh_A.pdb:0.8031940000):0.4728760000	(1tjo_A.pdb:0.0000010000	1tk6_A.pdb:0.0000010000):0.9234750000):0.6341260000):0.1163350000):0.1956910000	(2chp_A.pdb:0.5412980000	(1qgh_A.pdb:0.2669890000	2ux1_A.pdb:0.7323250000):0.6132850000):0.1485810000):0.0439909000);
(1ji5_A.pdb:0.2218490000	(1jig_A.pdb:0.0545310000	((1qgh_A.pdb:0.3814420000	2ux1_A.pdb:0.6353470000):0.2712120000	((1ji4_A.pdb:0.6538060000	2fjc_A.pdb:0.6635920000):0.2594180000	((((1dps_A.pdb:0.0120840000	1jts_A.pdb:0.0102290000):0.3727320000	1o9r_A.pdb:0.2212860000):0.3919360000	1uvh_A.pdb:0.9956810000):0.2295010000	((1tjo_A.pdb:0.0000010000	1tk6_A.pdb:0.0000010000):0.7237150000	((((2fzf_A.pdb:2.1462010000	(1lko_A.pdb:0.8778010000	1yuz_A.pdb:0.6102000000):0.2730990000):0.2306940000	(3qhb_A.pdb:0.5528330000	((((((1otk_A.pdb:4.0975350000	2inp_C.pdb:0.1630380000):0.8113140000	2inc_B.pdb:0.9233040000):0.5041580000	1mty_B.pdb:1.7371490000):1.1391500000	(1mty_D.pdb:1.6432140000	3dhg_A.pdb:0.8958810000):0.7049480000):1.0551300000	(((1oqu_A.pdb:0.0816550000	(1r2f_A.pdb:0.3734030000	1uzr_A.pdb:0.1323460000):0.1464540000):0.7600660000	(1mxr_A.pdb:1.2877470000	((1jk0_A.pdb:0.4928690000	1w68_A.pdb:0.0000020000):0.1144060000	2uw2_A.pdb:0.0038910000):1.4190300000):0.1189630000):0.3638060000	3ee4_A.pdb:2.0576420000):0.9367310000):0.5972400000	(((2uw1_A.pdb:0.0000020000	2uw1_B.pdb:0.0060120000):0.0025474900	1afr_A.pdb:0.1993730000):0.5489980000	1za0_A.pdb:1.8412180000):1.0837600000):0.6789600000):0.3486120000):1.1341200000	(((((1bcf_A.pdb:0.0000020000	3e1q_A.pdb:0.0000030000):0.2893340000	2fkz_A.pdb:0.1403310000):0.5195280000	1jgc_A.pdb:0.1256800000):0.6538430000	1nfv_A.pdb:0.8417120000):0.3178440000	((((1lb3_A.pdb:0.0857280000	2za7_A.pdb:0.1268830000):0.2904310000	1bg7_A.pdb:0.6080060000):0.0879371000	1r03_A.pdb:0.2178540000):0.3980050000	((1z6o_A.pdb:1.3391900000	1z6o_M.pdb:0.8096240000):0.2554370000	((((1eum_A.pdb:0.4859680000	1krq_A.pdb:0.3236340000):0.5274950000	2jd7_A.pdb:0.1522850000):0.2174390000	1vlg_A.pdb:0.2626640000):0.3299160000	3e6s_A.pdb:1.1384230000):0.3996270000):0.0940557000):1.2290400000):0.1213570000):0.3612360000	2vzb_A.pdb:0.9480070000):0.3759150000):0.6268270000):0.4039630000):0.1682670000):0.2135830000):0.1628930000	(1n1q_A.pdb:0.3772200000	2chp_A.pdb:0.5543660000):0.1413060000);
(1ji5_A.pdb:0.2691860000	(1jig_A.pdb:0.2068220000	(1n1q_A.pdb:0.2437540000	2chp_A.pdb:0.5700050000):0.0879743000):0.0783575000	((1qgh_A.pdb:0.2062020000	2ux1_A.pdb:0.5679290000):0.2871030000	((1ji4_A.pdb:0.5808060000	2fjc_A.pdb:0.6755270000):0.1689960000	((((1dps_A.pdb:0.0030780000	1jts_A.pdb:0.0092860000):0.3507450000	1o9r_A.pdb:0.2754840000):0.6645330000	1uvh_A.pdb:0.6351550000):0.3450860000	((1tjo_A.pdb:0.0000010000	1tk6_A.pdb:0.0000010000):0.6097610000	((((2fzf_A.pdb:1.9374490000	(((1lko_A.pdb:0.7761640000	1yuz_A.pdb:0.9695720000):0.7284260000	3qhb_A.pdb:0.6773250000):0.6593400000	((((1otk_A.pdb:2.7855380000	((2inc_B.pdb:1.5647060000	2inp_C.pdb:1.0173960000):0.2205930000	1mty_B.pdb:2.2238210000):0.4504090000):0.4137360000	(1mty_D.pdb:1.6596890000	3dhg_A.pdb:1.1351000000):0.9735780000):1.2307500000	(((1oqu_A.pdb:0.0513020000	(1r2f_A.pdb:0.2735940000	1uzr_A.pdb:0.1508820000):0.0861151000):0.5982700000	(1mxr_A.pdb:1.0409310000	((1jk0_A.pdb:0.3340980000	1w68_A.pdb:0.0000020000):0.1131190000	2uw2_A.pdb:0.0319200000):1.3582400000):0.4543950000):0.4466180000	3ee4_A.pdb:1.4999880000):0.8879140000):0.2244530000	(((2uw1_A.pdb:0.0000020000	2uw1_B.pdb:0.0179010000):0.0282089000	1afr_A.pdb:0.1919450000):1.2390400000	1za0_A.pdb:1.3190000000):0.6773850000):0.7463460000):0.2683120000):0.5905780000	(((((1lb3_A.pdb:0.1264040000	2za7_A.pdb:0.1782150000):0.2700760000	1bg7_A.pdb:0.6029160000):0.1947100000	1r03_A.pdb:0.2861460000):0.2818890000	(1z6o_A.pdb:1.3421630000	1z6o_M.pdb:0.6849310000):0.1850450000):0.0933785000	((1eum_A.pdb:0.4749390000	1krq_A.pdb:0.3115200000):0.4380220000	(3e6s_A.pdb:0.8601320000	(2jd7_A.pdb:0.2970250000	1vlg_A.pdb:0.3006780000):0.1500570000):0.1332880000):0.1405370000):0.9449800000):0.2385900000	((((1bcf_A.pdb:0.0000010000	3e1q_A.pdb:0.0062070000):0.2428400000	2fkz_A.pdb:0.2659780000):0.2712680000	1jgc_A.pdb:0.5311800000):0.4527710000	1nfv_A.pdb:0.8525610000):0.1671620000):0.5805010000	2vzb_A.pdb:1.0675420000):0.5212870000):0.4421460000):0.4243030000):0.1730660000):0.1792070000);
(1ji5_A.pdb:0.2685790000	(1jig_A.pdb:0.1979390000	(1n1q_A.pdb:0.3456970000	((1qgh_A.pdb:0.3153830000	2ux1_A.pdb:0.6831000000):0.3068100000	((1ji4_A.pdb:0.6570490000	2fjc_A.pdb:0.8209500000):0.2124670000	((((1dps_A.pdb:0.0074100000	1jts_A.pdb:0.0000030000):0.3847920000	1o9r_A.pdb:0.3171440000):0.2971330000	1uvh_A.pdb:0.8054700000):0.5376380000	((1tjo_A.pdb:0.0000010000	1tk6_A.pdb:0.0000010000):0.9061280000	((((2fzf_A.pdb:2.4875760000	(((((1lb3_A.pdb:0.0518720000	2za7_A.pdb:0.1543030000):0.2927920000	(1bg7_A.pdb:0.6659410000	1r03_A.pdb:0.2836790000):0.0796087000):0.4460750000	(1z6o_A.pdb:1.1669950000	1z6o_M.pdb:0.6888760000):0.2511020000):0.1300700000	(((1eum_A.pdb:0.5807820000	1krq_A.pdb:0.2963830000):0.3296890000	(2jd7_A.pdb:0.2595560000	1vlg_A.pdb:0.2992910000):0.1446550000):0.1425110000	3e6s_A.pdb:1.0989870000):0.3235660000):0.6633550000	(((((1otk_A.pdb:3.6874960000	(1mty_D.pdb:2.1902160000	3dhg_A.pdb:0.8238860000):0.8791520000):0.1414080000	((2inc_B.pdb:1.0297850000	1mty_B.pdb:2.4314840000):0.3043370000	2inp_C.pdb:0.7373280000):0.4938330000):1.2554600000	3ee4_A.pdb:1.5176200000):0.2162500000	(((2uw1_A.pdb:0.0000020000	2uw1_B.pdb:0.0060980000):0.0363837000	1afr_A.pdb:0.1352970000):1.9720000000	1za0_A.pdb:0.7870160000):0.6019000000):0.1681060000	(((1oqu_A.pdb:0.0712080000	(1r2f_A.pdb:0.2356020000	1uzr_A.pdb:0.1110560000):0.1372220000):0.9959010000	((1jk0_A.pdb:0.4246910000	1w68_A.pdb:0.0025650000):0.0672518000	2uw2_A.pdb:0.0584520000):1.1556300000):0.2625050000	1mxr_A.pdb:1.0312770000):0.6553300000):1.4807000000):0.3033480000):0.1635250000	((1lko_A.pdb:1.0931170000	1yuz_A.pdb:0.4885820000):0.7750460000	3qhb_A.pdb:1.0269050000):0.6648300000):0.3236360000	((((1bcf_A.pdb:0.0000020000	3e1q_A.pdb:0.0000030000):0.3429710000	2fkz_A.pdb:0.1250100000):0.3148000000	1jgc_A.pdb:0.3229770000):0.5673300000	1nfv_A.pdb:0.5453050000):0.0626676000):0.5069290000	2vzb_A.pdb:0.8398130000):0.6206710000):0.5852910000):0.1136690000):0.2419320000):0.1910040000):0.1421880000):0.0733274000	2chp_A.pdb:0.4486820000);
(1ji5_A.pdb:0.2670870000	(1jig_A.pdb:0.1450160000	(1qgh_A.pdb:0.3126530000	2ux1_A.pdb:0.7084480000):0.4311950000):0.0535673000	((1n1q_A.pdb:0.2185310000	(((1ji4_A.pdb:0.7399470000	2fjc_A.pdb:0.8676290000):0.0946565000	((1tjo_A.pdb:0.0000010000	1tk6_A.pdb:0.0000010000):0.7622590000	((((2fzf_A.pdb:2.3333640000	(((1lko_A.pdb:0.5127490000	1yuz_A.pdb:1.0585850000):0.9332870000	3qhb_A.pdb:0.8771380000):0.5621190000	((((1otk_A.pdb:3.5550870000	((2inc_B.pdb:1.1299290000	2inp_C.pdb:0.9680740000):0.4703340000	1mty_B.pdb:1.9583900000):0.4653780000):0.1096590000	(1mty_D.pdb:2.2904890000	3dhg_A.pdb:1.1514970000):0.6502220000):1.1990900000	(((1oqu_A.pdb:0.1459220000	(1r2f_A.pdb:0.2419750000	1uzr_A.pdb:0.1066230000):0.0679706000):0.7420360000	(1mxr_A.pdb:0.9596820000	(1jk0_A.pdb:0.2002650000	(2uw2_A.pdb:0.1024320000	1w68_A.pdb:0.0119430000):0.1680020000):1.2180100000):0.3946420000):0.6280940000	3ee4_A.pdb:1.3610500000):0.1084670000):0.4085600000	(((2uw1_A.pdb:0.0000020000	2uw1_B.pdb:0.0089650000):0.0711721000	1afr_A.pdb:0.1400110000):1.7929300000	1za0_A.pdb:1.6210730000):0.1135460000):0.9634450000):0.2752840000):0.8518980000	((((1lb3_A.pdb:0.1021250000	2za7_A.pdb:0.2065240000):0.3479040000	(1bg7_A.pdb:0.5904740000	1r03_A.pdb:0.2317680000):0.0724446000):0.4575040000	(1z6o_A.pdb:1.2091360000	1z6o_M.pdb:0.7814650000):0.2508670000):0.2574480000	((((1eum_A.pdb:0.4585140000	1krq_A.pdb:0.4345900000):0.2982600000	3e6s_A.pdb:0.9419740000):0.2651720000	2jd7_A.pdb:0.3744950000):0.1241970000	1vlg_A.pdb:0.2222450000):0.4455000000):0.5974000000):0.0999332000	((((1bcf_A.pdb:0.0000010000	3e1q_A.pdb:0.0000030000):0.1675750000	2fkz_A.pdb:0.1991290000):0.3042450000	1jgc_A.pdb:0.2867140000):0.6553340000	1nfv_A.pdb:0.8353570000):0.4331590000):0.1216630000	2vzb_A.pdb:0.9741490000):0.4280130000):0.6568480000):0.1654110000	(((1dps_A.pdb:0.0000030000	1jts_A.pdb:0.0297830000):0.2569350000	1uvh_A.pdb:1.2180610000):0.1164080000	1o9r_A.pdb:0.1726680000):0.8172570000):0.2744400000):0.1585260000	2chp_A.pdb:0.6315620000):0.0846812000);
(1ji5_A.pdb:0.2743800000	(1jig_A.pdb:0.2055280000	(2chp_A.pdb:0.5595280000	(1qgh_A.pdb:0.2589810000	2ux1_A.pdb:0.8685000000):0.4162810000):0.1466320000):0.0720774000	(1n1q_A.pdb:0.2847420000	((1ji4_A.pdb:0.7652290000	2fjc_A.pdb:0.5790300000):0.4592600000	((((1dps_A.pdb:0.0006710000	1jts_A.pdb:0.0399770000):0.3428320000	1o9r_A.pdb:0.2381090000):0.4352040000	1uvh_A.pdb:0.7316630000):0.4376520000	((1tjo_A.pdb:0.0000010000	1tk6_A.pdb:0.0000010000):0.6612270000	(((((2fzf_A.pdb:1.9877670000	(1lko_A.pdb:0.5488430000	1yuz_A.pdb:1.3896840000):0.2289750000):1.0088400000	3qhb_A.pdb:1.0371350000):0.5932610000	(((((1lb3_A.pdb:0.0313440000	2za7_A.pdb:0.1815210000):0.3331260000	1bg7_A.pdb:0.4529060000):0.0627422000	1r03_A.pdb:0.2170450000):0.2747980000	((1z6o_A.pdb:1.6465810000	1z6o_M.pdb:0.6079870000):0.3538530000	((((1eum_A.pdb:0.3475380000	1krq_A.pdb:0.3967460000):0.3876270000	3e6s_A.pdb:0.9242210000):0.2756560000	2jd7_A.pdb:0.2668740000):0.1298770000	1vlg_A.pdb:0.3516870000):0.5700770000):0.3522250000):0.4570220000	((((((1otk_A.pdb:4.1599070000	2inp_C.pdb:0.0000020000):0.6515450000	2inc_B.pdb:1.3699500000):0.5390250000	1mty_B.pdb:1.8190880000):0.3511540000	(1mty_D.pdb:1.9189940000	3dhg_A.pdb:1.2808880000):1.3272100000):0.4948450000	(((1oqu_A.pdb:0.0663450000	(1r2f_A.pdb:0.2417090000	1uzr_A.pdb:0.1281720000):0.1089410000):0.7392210000	(1mxr_A.pdb:1.3034990000	((1jk0_A.pdb:0.3691380000	1w68_A.pdb:0.0000020000):0.0506946000	2uw2_A.pdb:0.0409740000):1.7239600000):0.1661230000):0.4031230000	3ee4_A.pdb:1.6212810000):0.4720520000):0.1729600000	(((2uw1_A.pdb:0.0000020000	2uw1_B.pdb:0.0087700000):0.0561226000	1afr_A.pdb:0.1359980000):1.6142400000	1za0_A.pdb:0.9976830000):1.1105000000):1.0672900000):0.4161420000):0.4973020000	2vzb_A.pdb:1.0698080000):0.2891470000	((((1bcf_A.pdb:0.0000020000	3e1q_A.pdb:0.0000030000):0.2709640000	2fkz_A.pdb:0.1386470000):0.2906910000	1jgc_A.pdb:0.3384390000):0.7172850000	1nfv_A.pdb:0.7172920000):0.2792660000):1.0177000000):0.6764950000):0.2909980000):0.1502550000):0.1648220000);
(1ji5_A.pdb:0.2131700000	(1jig_A.pdb:0.2103490000	((1n1q_A.pdb:0.2843290000	(((1ji4_A.pdb:0.6055980000	2fjc_A.pdb:1.0230000000):0.0850852000	((1tjo_A.pdb:0.0000010000	1tk6_A.pdb:0.0000010000):0.9021550000	(((((2fzf_A.pdb:2.5421070000	((1lko_A.pdb:1.1464860000	1yuz_A.pdb:0.9195120000):1.2802200000	3qhb_A.pdb:0.2740530000):0.6394430000):0.2569190000	((1otk_A.pdb:2.2152930000	((((1oqu_A.pdb:0.1041700000	(1r2f_A.pdb:0.2554600000	1uzr_A.pdb:0.0708120000):0.1207880000):0.8002390000	(1mxr_A.pdb:1.1642720000	((1jk0_A.pdb:0.3546400000	1w68_A.pdb:0.0000020000):0.0695853000	2uw2_A.pdb:0.0600840000):1.2799000000):0.2212160000):1.0300400000	3ee4_A.pdb:1.5569990000):0.4696170000	(((2uw1_A.pdb:0.0000020000	2uw1_B.pdb:0.0027400000):0.0566973000	1afr_A.pdb:0.1849920000):1.7876900000	1za0_A.pdb:1.1650520000):0.7465630000):0.4099160000):0.5381130000	((2inc_B.pdb:1.1991640000	(2inp_C.pdb:0.8029220000	1mty_B.pdb:1.8245870000):0.3293260000):0.8546270000	(1mty_D.pdb:1.4300090000	3dhg_A.pdb:1.3218060000):0.2361840000):1.2047200000):0.4325020000):0.1204610000	(((1lb3_A.pdb:0.0600240000	2za7_A.pdb:0.1521850000):0.3126480000	(1bg7_A.pdb:0.6371620000	1r03_A.pdb:0.4063510000):0.0122685000):0.2705520000	((1z6o_A.pdb:1.1075430000	1z6o_M.pdb:0.8403260000):0.2017910000	(((1eum_A.pdb:0.3203410000	1krq_A.pdb:0.5602420000):0.4695580000	3e6s_A.pdb:0.7378650000):0.2553680000	(2jd7_A.pdb:0.4687690000	1vlg_A.pdb:0.1929390000):0.0925226000):0.3193690000):0.1316620000):0.4307220000):0.5676210000	((((1bcf_A.pdb:0.0000020000	3e1q_A.pdb:0.0059290000):0.3172480000	2fkz_A.pdb:0.1459290000):0.3092250000	1jgc_A.pdb:0.5970910000):0.5035180000	1nfv_A.pdb:0.6693940000):0.5778230000):0.3574560000	2vzb_A.pdb:1.3103210000):0.4514600000):0.3190700000):0.2884090000	(((1dps_A.pdb:0.0000020000	1jts_A.pdb:0.0453360000):0.3063470000	1o9r_A.pdb:0.3950160000):0.4451260000	1uvh_A.pdb:0.7385500000):0.7331050000):0.1470480000):0.1233940000	(1qgh_A.pdb:0.2721120000	2ux1_A.pdb:0.7013300000):0.5461600000):0.1369620000):0.1359970000	2chp_A.pdb:0.5126650000);
(1ji5_A.pdb:0.2645840000	((1jig_A.pdb:0.1158730000	((1qgh_A.pdb:0.4913150000	2ux1_A.pdb:0.4971740000):0.3745130000	(((1ji4_A.pdb:0.6345400000	2fjc_A.pdb:0.6704190000):0.1942120000	((1tjo_A.pdb:0.0000010000	1tk6_A.pdb:0.0000010000):0.8079970000	((((((2fzf_A.pdb:1.8271940000	(1lko_A.pdb:0.8761700000	1yuz_A.pdb:0.7464810000):0.1138830000):0.3404910000	3qhb_A.pdb:0.9773180000):1.2987900000	((((1otk_A.pdb:3.5063090000	3ee4_A.pdb:1.3120630000):0.5458690000	((1oqu_A.pdb:0.0195560000	(1r2f_A.pdb:0.3008370000	1uzr_A.pdb:0.1083240000):0.2131420000):0.7041870000	(1mxr_A.pdb:1.1697980000	((1jk0_A.pdb:0.4200360000	1w68_A.pdb:0.0000020000):0.0274579000	2uw2_A.pdb:0.0718380000):1.6258200000):0.3427490000):0.8991380000):0.9111360000	(((2uw1_A.pdb:0.0000020000	2uw1_B.pdb:0.0083920000):0.0224860000	1afr_A.pdb:0.1256930000):1.4991800000	1za0_A.pdb:1.0483110000):0.2895990000):0.1734740000	(((2inc_B.pdb:1.1609170000	1mty_B.pdb:2.7057640000):0.2210070000	2inp_C.pdb:0.8892980000):0.3722580000	(1mty_D.pdb:1.7634500000	3dhg_A.pdb:1.4299160000):1.0675500000):2.0059700000):0.9883160000):0.0000020703	((((1lb3_A.pdb:0.0945720000	2za7_A.pdb:0.1955170000):0.4014670000	(1bg7_A.pdb:0.4500800000	1r03_A.pdb:0.3444860000):0.0060695600):0.4443950000	(1z6o_A.pdb:1.4519430000	1z6o_M.pdb:0.5596060000):0.3744800000):0.0000021484	((((1eum_A.pdb:0.5097770000	1krq_A.pdb:0.3538100000):0.4562910000	3e6s_A.pdb:0.9813220000):0.1146290000	2jd7_A.pdb:0.2384190000):0.2709270000	1vlg_A.pdb:0.1354410000):0.4949990000):0.4190030000):0.2932270000	((((1bcf_A.pdb:0.0000010000	3e1q_A.pdb:0.0000030000):0.2043980000	2fkz_A.pdb:0.2051630000):0.1809370000	1jgc_A.pdb:0.4564690000):0.5560170000	1nfv_A.pdb:0.8981430000):0.1216600000):0.4416740000	2vzb_A.pdb:0.7633840000):0.8700950000):0.2316340000):0.1089050000	(((1dps_A.pdb:0.0151190000	1jts_A.pdb:0.0000020000):0.4686890000	1o9r_A.pdb:0.0984380000):0.5028770000	1uvh_A.pdb:0.8843550000):0.3819600000):0.1633750000):0.1688150000):0.2163230000	1n1q_A.pdb:0.2916260000):0.1251560000	2chp_A.pdb:0.4635190000);
(1ji5_A.pdb:0.2825180000	(1jig_A.pdb:0.3222490000	((1qgh_A.pdb:0.2931820000	2ux1_A.pdb:0.6719590000):0.5507440000	(((1ji4_A.pdb:0.6110240000	2fjc_A.pdb:0.6297860000):0.1951480000	((((((2fzf_A.pdb:2.2649360000	(1lko_A.pdb:0.9988120000	1yuz_A.pdb:0.7609420000):0.6436290000):0.2749560000	3qhb_A.pdb:0.5914980000):1.0960800000	(((((1oqu_A.pdb:0.0832160000	(1r2f_A.pdb:0.1674070000	1uzr_A.pdb:0.0759340000):0.1074440000):1.0146900000	(1mxr_A.pdb:1.4046590000	((1jk0_A.pdb:0.3816770000	1w68_A.pdb:0.0023870000):0.0939264000	2uw2_A.pdb:0.0166950000):1.5918500000):0.1746690000):0.1260120000	(((2inc_B.pdb:1.2185560000	1mty_B.pdb:2.1892710000):0.2255830000	2inp_C.pdb:1.0425470000):1.0744100000	(1mty_D.pdb:1.4312820000	3dhg_A.pdb:1.4618750000):0.1682340000):1.1981900000):0.4753710000	3ee4_A.pdb:1.5558460000):0.6256340000	(((2uw1_A.pdb:0.0000020000	2uw1_B.pdb:0.0000020000):0.0000022096	1afr_A.pdb:0.1854690000):1.5972400000	1za0_A.pdb:1.2460860000):0.6179160000):1.3502800000):0.1023180000	(((((1lb3_A.pdb:0.0541220000	2za7_A.pdb:0.2232270000):0.2711440000	1bg7_A.pdb:0.5385940000):0.1468880000	1r03_A.pdb:0.2356230000):0.1810240000	(1z6o_A.pdb:1.4430790000	1z6o_M.pdb:0.7515570000):0.1364500000):0.0193940000	(((1eum_A.pdb:0.4508220000	1krq_A.pdb:0.2517440000):0.2372510000	3e6s_A.pdb:0.8751140000):0.1969840000	(2jd7_A.pdb:0.3199400000	1vlg_A.pdb:0.1963260000):0.1108690000):0.3478790000):0.4877350000):0.5372220000	((((1bcf_A.pdb:0.0000010000	3e1q_A.pdb:0.0000030000):0.2631130000	2fkz_A.pdb:0.1245460000):0.2954650000	1jgc_A.pdb:0.5512950000):0.4888820000	1nfv_A.pdb:0.8014160000):0.1288560000):0.7162870000	2vzb_A.pdb:0.8841590000):0.8955390000):0.1125340000	(((1dps_A.pdb:0.0000020000	1jts_A.pdb:0.0132490000):0.3905840000	1o9r_A.pdb:0.2939310000):0.3891960000	(1uvh_A.pdb:0.5784940000	((1tjo_A.pdb:0.0000010000	1tk6_A.pdb:0.0000010000):0.2471950000	1otk_A.pdb:3.2277390000):0.9401260000):0.4214180000):0.6035390000):0.3756300000):0.0731672000):0.0641464000	(1n1q_A.pdb:0.3963430000	2chp_A.pdb:0.6531180000):0.0844842000);
(1ji5_A.pdb:0.2244430000	(1jig_A.pdb:0.2032690000	2chp_A.pdb:0.6213610000):0.0565416000	((1n1q_A.pdb:0.2919290000	((1qgh_A.pdb:0.2052210000	2ux1_A.pdb:0.5085520000):0.2693320000	(1ji4_A.pdb:0.6506360000	2fjc_A.pdb:0.8269420000):0.4363850000):0.1551360000):0.0679960000	((((1dps_A.pdb:0.0000030000	1jts_A.pdb:0.0209030000):0.3884260000	1o9r_A.pdb:0.2021190000):0.5737760000	1uvh_A.pdb:0.8786000000):0.2834880000	((1tjo_A.pdb:0.0000010000	1tk6_A.pdb:0.0000010000):0.9367610000	((((2fzf_A.pdb:3.0549570000	((1lko_A.pdb:0.4804450000	1yuz_A.pdb:1.1431980000):1.1139700000	(3qhb_A.pdb:0.7026660000	((((1otk_A.pdb:3.9319750000	3ee4_A.pdb:0.3345630000):0.7737050000	(((1oqu_A.pdb:0.0637760000	(1r2f_A.pdb:0.2614340000	1uzr_A.pdb:0.1386110000):0.1265390000):1.0278400000	(1mxr_A.pdb:1.2058970000	((1jk0_A.pdb:0.3788250000	1w68_A.pdb:0.0007170000):0.0845526000	2uw2_A.pdb:0.0000020000):1.4596600000):0.1012530000):0.7135430000	((2inc_B.pdb:1.1802730000	(2inp_C.pdb:0.9512940000	1mty_B.pdb:2.3516670000):0.2714140000):1.3395700000	(1mty_D.pdb:1.8355960000	3dhg_A.pdb:1.5019440000):0.4335750000):1.1588700000):0.2689460000):0.8578820000	1za0_A.pdb:1.4766870000):0.5472920000	((2uw1_A.pdb:0.0000020000	2uw1_B.pdb:0.0138120000):0.1139100000	1afr_A.pdb:0.1123410000):1.0572000000):1.2144200000):0.9358410000):1.6464800000):0.2848450000	((((1lb3_A.pdb:0.0649120000	2za7_A.pdb:0.2464770000):0.3006740000	(1bg7_A.pdb:0.6100850000	1r03_A.pdb:0.1852010000):0.0733613000):0.3693790000	(1z6o_A.pdb:1.4522890000	1z6o_M.pdb:0.7111110000):0.2352130000):0.2668400000	(((1eum_A.pdb:0.4954540000	1krq_A.pdb:0.3698960000):0.2651460000	3e6s_A.pdb:1.2395270000):0.1730960000	(2jd7_A.pdb:0.3587890000	1vlg_A.pdb:0.3498350000):0.2349770000):0.2868490000):0.4380040000):0.2301380000	((((1bcf_A.pdb:0.0000010000	3e1q_A.pdb:0.0068610000):0.1656120000	2fkz_A.pdb:0.1833510000):0.2874300000	1jgc_A.pdb:0.5193790000):0.5928290000	1nfv_A.pdb:0.7256750000):0.5016150000):0.5649810000	2vzb_A.pdb:0.6039600000):0.3005400000):0.5466370000):0.3761290000):0.0400554000);
(1ji5_A.pdb:0.2774830000	(1jig_A.pdb:0.2355690000	2chp_A.pdb:0.5077170000):0.0687532000	(1n1q_A.pdb:0.3270150000	((1qgh_A.pdb:0.2177080000	2ux1_A.pdb:0.6288020000):0.3815440000	(((1ji4_A.pdb:0.9145130000	2fjc_A.pdb:1.1686480000):0.0980044000	(((1dps_A.pdb:0.0107390000	1jts_A.pdb:0.0095200000):0.4407100000	1o9r_A.pdb:0.3706010000):0.2514590000	(1uvh_A.pdb:0.5450970000	(1tjo_A.pdb:0.0000010000	1tk6_A.pdb:0.0000010000):1.1163100000):0.3012420000):0.6369790000):0.0248594000	(((((((2fzf_A.pdb:2.7785840000	((((1otk_A.pdb:3.6537370000	2inp_C.pdb:0.6408660000):0.2722440000	2inc_B.pdb:1.4077740000):0.8965470000	1mty_B.pdb:2.5811280000):0.4370260000	(1mty_D.pdb:1.4039260000	3dhg_A.pdb:1.7289510000):0.9908100000):0.0592545000):0.6889510000	((((1oqu_A.pdb:0.1301570000	(1r2f_A.pdb:0.2545850000	1uzr_A.pdb:0.1310920000):0.1181120000):0.9681420000	((1jk0_A.pdb:0.3585390000	1w68_A.pdb:0.0000020000):0.0984446000	2uw2_A.pdb:0.0000030000):1.2234700000):0.4668360000	1mxr_A.pdb:0.8620410000):0.7052070000	3ee4_A.pdb:1.4113650000):0.4999640000):0.4835850000	(((2uw1_A.pdb:0.0000020000	2uw1_B.pdb:0.0063380000):0.0926582000	1afr_A.pdb:0.0990490000):1.4562700000	1za0_A.pdb:1.8303800000):0.6594310000):0.8416290000	((1lko_A.pdb:0.9822250000	1yuz_A.pdb:0.4649900000):0.9265210000	3qhb_A.pdb:0.9108800000):0.8664820000):0.2884520000	(((((1lb3_A.pdb:0.1019800000	2za7_A.pdb:0.2227460000):0.2786460000	1bg7_A.pdb:0.5558560000):0.0851032000	1r03_A.pdb:0.3231860000):0.3686960000	(((1eum_A.pdb:0.3630530000	1krq_A.pdb:0.4335830000):0.5021030000	3e6s_A.pdb:0.9210630000):0.1990210000	(2jd7_A.pdb:0.3426800000	1vlg_A.pdb:0.1915190000):0.1610020000):0.2901490000):0.1743770000	(1z6o_A.pdb:1.1962530000	1z6o_M.pdb:0.5703130000):0.3286230000):0.4798990000):0.5085510000	((((1bcf_A.pdb:0.0000010000	3e1q_A.pdb:0.0000030000):0.2209000000	2fkz_A.pdb:0.1986240000):0.4123250000	1jgc_A.pdb:0.4329190000):0.5844970000	1nfv_A.pdb:0.7077400000):0.2001760000):0.5523430000	2vzb_A.pdb:1.0156650000):0.8307510000):0.2495920000):0.1937520000):0.0775417000);
(1ji5_A.pdb:0.2958210000	(1jig_A.pdb:0.2239830000	(1qgh_A.pdb:0.3296780000	2ux1_A.pdb:0.5772020000):0.4453070000):0.1017040000	((1n1q_A.pdb:0.1749940000	((1ji4_A.pdb:0.8182700000	2fjc_A.pdb:0.9723640000):0.2136730000	((((1dps_A.pdb:0.0000020000	1jts_A.pdb:0.0224560000):0.3455260000	1o9r_A.pdb:0.2559370000):0.3925110000	1uvh_A.pdb:0.8116680000):0.4458470000	((1tjo_A.pdb:0.0000010000	1tk6_A.pdb:0.0000010000):0.8139730000	(((((2fzf_A.pdb:2.3933420000	((1lko_A.pdb:0.8142010000	1yuz_A.pdb:0.9509560000):1.0191700000	3qhb_A.pdb:0.3894380000):0.3211150000):0.1572220000	((((1otk_A.pdb:3.3394280000	3ee4_A.pdb:0.8286400000):0.5245490000	(((1oqu_A.pdb:0.1137570000	(1r2f_A.pdb:0.3144270000	1uzr_A.pdb:0.0996910000):0.1349560000):0.7014960000	((1jk0_A.pdb:0.3892030000	1w68_A.pdb:0.0094860000):0.0669306000	2uw2_A.pdb:0.0475510000):1.5428500000):0.2580450000	1mxr_A.pdb:1.0611230000):1.2925400000):0.1002340000	((2inc_B.pdb:1.0137390000	(2inp_C.pdb:0.8040880000	1mty_B.pdb:2.1879760000):0.4115600000):0.7592980000	(1mty_D.pdb:1.1799940000	3dhg_A.pdb:1.4617090000):0.8582620000):1.2677800000):0.3046200000	(((2uw1_A.pdb:0.0000020000	2uw1_B.pdb:0.0000020000):0.0829703000	1afr_A.pdb:0.1309730000):1.3194700000	1za0_A.pdb:1.0339760000):0.5315830000):0.9340660000):0.3408210000	((((1lb3_A.pdb:0.0705640000	2za7_A.pdb:0.1697590000):0.4117340000	1r03_A.pdb:0.2362940000):0.0181903000	1bg7_A.pdb:0.5884000000):0.3315960000	((1z6o_A.pdb:1.5917270000	((((1eum_A.pdb:0.4893290000	1krq_A.pdb:0.2083610000):0.3196840000	3e6s_A.pdb:0.8149920000):0.2518570000	2jd7_A.pdb:0.2088530000):0.2867820000	1vlg_A.pdb:0.2468010000):0.3732390000):0.1021260000	1z6o_M.pdb:0.8496160000):0.0900760000):0.3630430000):0.3717520000	((((1bcf_A.pdb:0.0000010000	3e1q_A.pdb:0.0073790000):0.2162740000	2fkz_A.pdb:0.2047750000):0.3018520000	1jgc_A.pdb:0.3913910000):0.3730470000	1nfv_A.pdb:0.7384040000):0.5847550000):0.4597440000	2vzb_A.pdb:0.6878440000):0.8298950000):0.2041120000):0.1837960000):0.0835662000):0.2042190000	2chp_A.pdb:0.5159340000):0.0646931000);
(1ji5_A.pdb:0.3417130000	(1jig_A.pdb:0.2945810000	(1n1q_A.pdb:0.4388050000	2chp_A.pdb:0.5931290000):0.1229310000):0.0808343000	(((1qgh_A.pdb:0.3356740000	2ux1_A.pdb:0.7443260000):0.3556940000	(1ji4_A.pdb:0.6979860000	2fjc_A.pdb:0.7682330000):0.5380460000):0.1209270000	((((1dps_A.pdb:0.0000020000	1jts_A.pdb:0.0268800000):0.4976680000	1o9r_A.pdb:0.3180560000):0.6570430000	1uvh_A.pdb:0.7745170000):0.2918250000	((1tjo_A.pdb:0.0000010000	1tk6_A.pdb:0.0000010000):0.5611570000	(((((2fzf_A.pdb:1.9876470000	((1lko_A.pdb:0.6050450000	1yuz_A.pdb:1.0678210000):1.0488400000	3qhb_A.pdb:1.0816750000):0.6125780000):0.3687200000	((((((1otk_A.pdb:3.6551890000	2inp_C.pdb:0.0296150000):1.1460700000	1mty_B.pdb:1.7773820000):0.3602960000	2inc_B.pdb:1.1896710000):0.3894010000	(1mty_D.pdb:2.0891010000	3dhg_A.pdb:1.3638360000):0.5316350000):1.1956300000	(((2uw1_A.pdb:0.0000020000	2uw1_B.pdb:0.0094060000):0.0053378200	1afr_A.pdb:0.1738760000):1.7736500000	1za0_A.pdb:1.3550720000):1.0233600000):0.1358520000	(((1oqu_A.pdb:0.0947500000	(1r2f_A.pdb:0.3239960000	1uzr_A.pdb:0.1259170000):0.1181830000):0.8399600000	(1mxr_A.pdb:1.1332470000	((1jk0_A.pdb:0.3973130000	1w68_A.pdb:0.0000020000):0.0383586000	2uw2_A.pdb:0.0604890000):1.4980900000):0.3483950000):1.0092500000	3ee4_A.pdb:1.3850830000):0.3378590000):1.0632200000):0.5123210000	(((((1lb3_A.pdb:0.0560140000	2za7_A.pdb:0.2085650000):0.2815690000	(1bg7_A.pdb:0.7843820000	1r03_A.pdb:0.1952850000):0.0467137000):0.1920840000	(1z6o_A.pdb:1.4314090000	1z6o_M.pdb:0.8810470000):0.3293240000):0.3660250000	3e6s_A.pdb:1.2005110000):0.2119830000	((1eum_A.pdb:0.5671980000	1krq_A.pdb:0.4209330000):0.3506820000	(2jd7_A.pdb:0.2179690000	1vlg_A.pdb:0.3419470000):0.1219680000):0.1257720000):0.4323570000):0.3675370000	2vzb_A.pdb:0.6773690000):0.3032760000	((((1bcf_A.pdb:0.0000020000	3e1q_A.pdb:0.0062630000):0.2322350000	2fkz_A.pdb:0.2553150000):0.2692010000	1jgc_A.pdb:0.4893920000):0.6324440000	1nfv_A.pdb:0.9283980000):0.6251610000):0.6176380000):0.8283910000):0.6309650000):0.1078370000);
(1ji5_A.pdb:0.2317520000	((1jig_A.pdb:0.1869520000	((1qgh_A.pdb:0.3596890000	2ux1_A.pdb:0.5088820000):0.3395180000	((1ji4_A.pdb:0.6115960000	2fjc_A.pdb:0.6735640000):0.1467210000	((((1dps_A.pdb:0.0000020000	1jts_A.pdb:0.0138000000):0.3151460000	1o9r_A.pdb:0.3678540000):0.5642360000	1uvh_A.pdb:0.6118350000):0.4878090000	((1tjo_A.pdb:0.0000020000	1tk6_A.pdb:0.0000010000):0.5400200000	(((((2fzf_A.pdb:2.7005750000	(1lko_A.pdb:0.8389570000	1yuz_A.pdb:0.9090070000):0.2738380000):0.3278760000	3qhb_A.pdb:0.5282230000):0.8522750000	(((((1lb3_A.pdb:0.0572100000	2za7_A.pdb:0.1603760000):0.4244170000	1bg7_A.pdb:0.6348070000):0.0510609000	1r03_A.pdb:0.2568030000):0.3468420000	((1z6o_A.pdb:1.4187050000	1z6o_M.pdb:0.6692390000):0.1796750000	((((1eum_A.pdb:0.4634830000	1krq_A.pdb:0.3078590000):0.3993840000	3e6s_A.pdb:1.0016830000):0.1370430000	2jd7_A.pdb:0.2852020000):0.3096870000	1vlg_A.pdb:0.2102560000):0.6200720000):0.1970070000):0.6594510000	((((1otk_A.pdb:2.4448850000	(1mty_D.pdb:1.6146260000	3dhg_A.pdb:0.9829080000):0.4983710000):0.1789110000	((2inc_B.pdb:1.2263090000	1mty_B.pdb:1.9277890000):0.1213490000	2inp_C.pdb:0.8375960000):0.9615590000):1.2238200000	(((1oqu_A.pdb:0.0757780000	(1r2f_A.pdb:0.3062900000	1uzr_A.pdb:0.1370270000):0.1328740000):0.6684650000	(1mxr_A.pdb:1.0293860000	((1jk0_A.pdb:0.4336790000	1w68_A.pdb:0.0000030000):0.1256750000	2uw2_A.pdb:0.0571950000):1.5507900000):0.1967740000):1.0360800000	3ee4_A.pdb:1.1244080000):0.3310560000):0.3414400000	(((2uw1_A.pdb:0.0000020000	2uw1_B.pdb:0.0193340000):0.0521433000	1afr_A.pdb:0.1154590000):1.2411800000	1za0_A.pdb:1.2334310000):0.7392440000):0.4701720000):0.1638670000):0.4638950000	((((1bcf_A.pdb:0.0000010000	3e1q_A.pdb:0.0000030000):0.1719960000	2fkz_A.pdb:0.1420170000):0.2803640000	1jgc_A.pdb:0.1881090000):0.6223640000	1nfv_A.pdb:0.6467330000):0.5198770000):0.2166380000	2vzb_A.pdb:0.9515040000):0.5573120000):0.3898830000):0.3590370000):0.1615910000):0.1667770000):0.1018730000	1n1q_A.pdb:0.2910980000):0.0793501000	2chp_A.pdb:0.5591930000);
(1ji5_A.pdb:0.2347800000	(1jig_A.pdb:0.2043090000	((1qgh_A.pdb:0.3271320000	2ux1_A.pdb:0.6623650000):0.5407590000	((1ji4_A.pdb:0.7062860000	2fjc_A.pdb:0.9569930000):0.1823500000	((((1dps_A.pdb:0.0000020000	1jts_A.pdb:0.0069090000):0.4441640000	1o9r_A.pdb:0.3314360000):0.4417770000	1uvh_A.pdb:0.6879120000):0.2683140000	((1tjo_A.pdb:0.0000010000	1tk6_A.pdb:0.0000010000):0.4215980000	((((2fzf_A.pdb:3.5032280000	((1lko_A.pdb:0.9403530000	1yuz_A.pdb:0.9126440000):0.5874000000	(3qhb_A.pdb:0.9058780000	(((((1otk_A.pdb:4.1837680000	2inp_C.pdb:0.0195140000):0.9568320000	(1mty_B.pdb:2.0300750000	(1mty_D.pdb:2.2213890000	3dhg_A.pdb:0.6289850000):0.9748780000):0.4853950000):0.3843800000	2inc_B.pdb:0.9125800000):1.2851800000	(((((1oqu_A.pdb:0.1846290000	1uzr_A.pdb:0.1048890000):0.1456770000	1r2f_A.pdb:0.0870240000):0.8476850000	1mxr_A.pdb:1.0026050000):0.1615410000	((1jk0_A.pdb:0.3736060000	1w68_A.pdb:0.0000020000):0.0685062000	2uw2_A.pdb:0.0378570000):1.5263400000):0.5750920000	3ee4_A.pdb:1.8352200000):0.2118020000):0.8303770000	(((2uw1_A.pdb:0.0000020000	2uw1_B.pdb:0.0000020000):0.0250538000	1afr_A.pdb:0.1467970000):1.5002700000	1za0_A.pdb:1.3388500000):0.2981430000):0.9052020000):0.3432040000):0.1168590000):0.4579250000	((((1lb3_A.pdb:0.0376740000	2za7_A.pdb:0.2523850000):0.3177710000	(1bg7_A.pdb:0.6806710000	1r03_A.pdb:0.3361660000):0.0587911000):0.3164680000	(1z6o_A.pdb:1.0209880000	1z6o_M.pdb:1.0065590000):0.1312980000):0.1208610000	(((1eum_A.pdb:0.4652720000	1krq_A.pdb:0.4231720000):0.3693090000	3e6s_A.pdb:1.0621710000):0.1920700000	(2jd7_A.pdb:0.3244650000	1vlg_A.pdb:0.3227710000):0.1573320000):0.1787300000):0.8746520000):0.0086639400	((((1bcf_A.pdb:0.0000020000	3e1q_A.pdb:0.0131640000):0.2387890000	2fkz_A.pdb:0.1003070000):0.4830120000	1jgc_A.pdb:0.2490690000):0.7244890000	1nfv_A.pdb:0.5086940000):0.3901550000):0.5927290000	2vzb_A.pdb:0.9195030000):0.5085120000):0.5446820000):0.2922180000):0.1333870000):0.1372210000):0.0819453000	(1n1q_A.pdb:0.3398860000	2chp_A.pdb:0.5575010000):0.0387648000);
(1ji5_A.pdb:0.2652880000	(1jig_A.pdb:0.2649000000	(1n1q_A.pdb:0.3229790000	((1qgh_A.pdb:0.3885780000	2ux1_A.pdb:0.6486670000):0.3057220000	((1ji4_A.pdb:0.7343480000	2fjc_A.pdb:0.8343920000):0.1836560000	((((1dps_A.pdb:0.0000020000	1jts_A.pdb:0.0233580000):0.3489740000	1o9r_A.pdb:0.4231840000):0.5820070000	1uvh_A.pdb:0.7477780000):0.2830580000	((1tjo_A.pdb:0.0000010000	1tk6_A.pdb:0.0000010000):0.8012250000	((((2fzf_A.pdb:2.3577750000	((1lko_A.pdb:0.8997150000	1yuz_A.pdb:0.8449810000):0.8208730000	3qhb_A.pdb:1.0366080000):0.0366935000):0.7818380000	((((1lb3_A.pdb:0.0250920000	2za7_A.pdb:0.2217030000):0.3040810000	(1bg7_A.pdb:0.5537500000	1r03_A.pdb:0.2282350000):0.0547271000):0.3153630000	(1z6o_A.pdb:1.5106140000	1z6o_M.pdb:0.5761290000):0.3818880000):0.1581190000	(((1eum_A.pdb:0.4731400000	1krq_A.pdb:0.2998620000):0.2760850000	3e6s_A.pdb:0.7289500000):0.2187670000	(2jd7_A.pdb:0.3411280000	1vlg_A.pdb:0.2484630000):0.2147960000):0.3088110000):0.4850130000):0.2734840000	((((1bcf_A.pdb:0.0000010000	3e1q_A.pdb:0.0060800000):0.2540910000	2fkz_A.pdb:0.1547830000):0.1028890000	1jgc_A.pdb:0.4339230000):0.6027660000	1nfv_A.pdb:0.7127850000):0.4190080000):0.4850380000	(2vzb_A.pdb:1.0254370000	(((1otk_A.pdb:3.4994160000	(((1oqu_A.pdb:0.1636320000	(1r2f_A.pdb:0.3011040000	1uzr_A.pdb:0.0795670000):0.0566944000):0.9049710000	(1mxr_A.pdb:1.0277590000	((1jk0_A.pdb:0.3746940000	1w68_A.pdb:0.0127140000):0.0382427000	2uw2_A.pdb:0.0752730000):1.3239200000):0.3144830000):0.9732270000	3ee4_A.pdb:0.8909970000):0.1843080000):0.5439480000	((2inc_B.pdb:1.1670230000	(2inp_C.pdb:0.7655740000	1mty_B.pdb:2.2997270000):0.4029640000):0.5887180000	(1mty_D.pdb:1.5793130000	3dhg_A.pdb:1.5452650000):0.5571980000):1.4582100000):0.3900940000	(((2uw1_A.pdb:0.0000020000	2uw1_B.pdb:0.0137680000):0.0760018000	1afr_A.pdb:0.1454750000):1.3204400000	1za0_A.pdb:0.9808380000):0.3682580000):1.4074800000):0.1947270000):0.2368640000):0.2447500000):0.2127990000):0.1669040000):0.1591160000):0.1138260000):0.0560151000	2chp_A.pdb:0.5140960000);
(1ji5_A.pdb:0.2966190000	(1jig_A.pdb:0.1642650000	2chp_A.pdb:0.5707140000):0.0403049000	(1n1q_A.pdb:0.3650290000	(((1qgh_A.pdb:0.3420930000	2ux1_A.pdb:0.5421360000):0.2065670000	(1ji4_A.pdb:0.6378310000	2fjc_A.pdb:0.5922970000):0.4712380000):0.2672760000	((((1dps_A.pdb:0.0032570000	1jts_A.pdb:0.0301390000):0.3801920000	1o9r_A.pdb:0.3210020000):0.3725240000	1uvh_A.pdb:0.6536450000):0.4220520000	((1tjo_A.pdb:0.0000010000	1tk6_A.pdb:0.0000010000):0.5546030000	((((((2fzf_A.pdb:2.2463400000	(1lko_A.pdb:0.8290330000	1yuz_A.pdb:0.8240050000):0.2219180000):1.0339700000	3qhb_A.pdb:0.4648610000):0.6094570000	((1otk_A.pdb:3.0337530000	(((2inc_B.pdb:1.4016800000	2inp_C.pdb:0.7380910000):0.3314190000	1mty_B.pdb:2.2425730000):0.2488600000	(1mty_D.pdb:1.6372860000	3dhg_A.pdb:1.1409440000):1.5029400000):0.2858950000):0.4761450000	(((((1oqu_A.pdb:0.1619120000	(1r2f_A.pdb:0.2130200000	1uzr_A.pdb:0.1512580000):0.0776999000):0.9321130000	1mxr_A.pdb:1.3548980000):0.1555480000	((1jk0_A.pdb:0.3890900000	1w68_A.pdb:0.0000030000):0.0328506000	2uw2_A.pdb:0.1087950000):1.2196400000):0.8266840000	3ee4_A.pdb:1.3347110000):0.7867780000	(((2uw1_A.pdb:0.0000020000	2uw1_B.pdb:0.0064170000):0.0081558300	1afr_A.pdb:0.1868170000):1.9070100000	1za0_A.pdb:1.3954190000):0.3706530000):0.0885180000):1.0818300000):0.7228200000	(((((1lb3_A.pdb:0.1541600000	2za7_A.pdb:0.1545000000):0.2842070000	(1bg7_A.pdb:0.6395690000	1r03_A.pdb:0.1793150000):0.0912899000):0.4040510000	1z6o_A.pdb:1.4916500000):0.2042730000	1z6o_M.pdb:0.7957150000):0.2078430000	(((1eum_A.pdb:0.4555860000	1krq_A.pdb:0.3115450000):0.2974290000	3e6s_A.pdb:1.0773460000):0.2856070000	(2jd7_A.pdb:0.3497050000	1vlg_A.pdb:0.2868020000):0.1252350000):0.1951430000):0.6398980000):0.5049260000	((((1bcf_A.pdb:0.0000010000	3e1q_A.pdb:0.0128590000):0.2091520000	2fkz_A.pdb:0.2176720000):0.2683070000	1jgc_A.pdb:0.2970650000):0.5860380000	1nfv_A.pdb:0.6755490000):0.0337680000):0.5642340000	2vzb_A.pdb:1.0140260000):0.6283650000):0.7786080000):0.3421640000):0.1512710000):0.1133910000);
(1ji5_A.pdb:0.1704320000	(1jig_A.pdb:0.2038800000	(1n1q_A.pdb:0.2435760000	((1qgh_A.pdb:0.4087180000	(2ux1_A.pdb:0.5191810000	(1ji4_A.pdb:0.8211920000	2fjc_A.pdb:0.7010460000):0.3867610000):0.2575540000):0.2561130000	((((1dps_A.pdb:0.0069170000	1jts_A.pdb:0.0000030000):0.4668590000	1o9r_A.pdb:0.2488270000):0.6457410000	1uvh_A.pdb:0.6537260000):0.4705070000	((1tjo_A.pdb:0.0000010000	1tk6_A.pdb:0.0000010000):0.6630060000	((((((2fzf_A.pdb:2.6595850000	(1lko_A.pdb:0.9098470000	1yuz_A.pdb:0.8594430000):0.1217850000):1.0135800000	3qhb_A.pdb:0.8984090000):0.5525060000	(((((((1otk_A.pdb:4.5525290000	(2inc_B.pdb:0.8150280000	(2inp_C.pdb:0.8479220000	1mty_B.pdb:2.1991310000):0.7140940000):1.3746400000):0.1319590000	3dhg_A.pdb:1.0909700000):0.7208740000	1mty_D.pdb:1.3167220000):1.4608800000	(((1oqu_A.pdb:0.0592060000	(1r2f_A.pdb:0.2533610000	1uzr_A.pdb:0.1316970000):0.1608380000):1.2063800000	1mxr_A.pdb:0.7092520000):0.3300590000	((1jk0_A.pdb:0.4234970000	1w68_A.pdb:0.0000020000):0.0432529000	2uw2_A.pdb:0.0470960000):1.0727200000):0.4381240000):0.6290280000	3ee4_A.pdb:1.7120890000):0.8536010000	1za0_A.pdb:1.2965330000):0.1847890000	((2uw1_A.pdb:0.0000020000	2uw1_B.pdb:0.0000020000):0.0755452000	1afr_A.pdb:0.1317260000):1.1408900000):0.6823550000):0.3952030000	((((((1lb3_A.pdb:0.0252220000	2za7_A.pdb:0.2494410000):0.3651090000	1r03_A.pdb:0.2762960000):0.0869812000	1z6o_A.pdb:1.5940460000):0.2040540000	1bg7_A.pdb:0.5864820000):0.2362630000	1z6o_M.pdb:0.7533050000):0.0000022060	(((1eum_A.pdb:0.5337410000	1krq_A.pdb:0.2245220000):0.2559020000	3e6s_A.pdb:0.9927600000):0.2106700000	(2jd7_A.pdb:0.2867680000	1vlg_A.pdb:0.3321360000):0.0625836000):0.4771170000):0.4527800000):0.3399620000	((((1bcf_A.pdb:0.0000020000	3e1q_A.pdb:0.0308510000):0.3324370000	2fkz_A.pdb:0.1540100000):0.4651730000	1jgc_A.pdb:0.2109130000):0.8269780000	1nfv_A.pdb:0.5680690000):0.3611760000):0.5535090000	2vzb_A.pdb:0.6205740000):0.2259680000):0.5048680000):0.3476930000):0.0551800000):0.0221164000):0.1139330000	2chp_A.pdb:0.6876190000);
(1ji5_A.pdb:0.2760390000	(1jig_A.pdb:0.1533940000	2chp_A.pdb:0.6666120000):0.0361080000	(1n1q_A.pdb:0.2980340000	((((1qgh_A.pdb:0.5041080000	2ux1_A.pdb:0.4288880000):0.1473690000	(((1dps_A.pdb:0.0028720000	1jts_A.pdb:0.0107930000):0.2824810000	1o9r_A.pdb:0.2478230000):0.3154220000	1uvh_A.pdb:0.7333570000):0.5098660000):0.1683610000	(1ji4_A.pdb:0.6744740000	2fjc_A.pdb:0.6856450000):0.0903426000):0.1121230000	((1tjo_A.pdb:0.0000010000	1tk6_A.pdb:0.0000010000):0.5574640000	((((2fzf_A.pdb:2.1825210000	((1lko_A.pdb:0.8395050000	1yuz_A.pdb:0.6278070000):1.0291900000	3qhb_A.pdb:0.7544390000):0.3653310000):0.4944260000	((((((1lb3_A.pdb:0.0445920000	2za7_A.pdb:0.2049650000):0.3307900000	1bg7_A.pdb:0.6446350000):0.0816061000	1r03_A.pdb:0.1990830000):0.4131950000	(1z6o_A.pdb:1.0094690000	1z6o_M.pdb:0.6200310000):0.3637870000):0.1548170000	((1eum_A.pdb:0.3640610000	1krq_A.pdb:0.4084950000):0.2203090000	((3e6s_A.pdb:0.9871880000	1vlg_A.pdb:0.2613960000):0.1908510000	2jd7_A.pdb:0.2277470000):0.1172830000):0.2618330000):0.4028690000	(((((1otk_A.pdb:2.5230920000	(1mty_D.pdb:1.8912850000	3dhg_A.pdb:1.1182450000):0.8068270000):0.3299520000	((2inc_B.pdb:1.2602350000	1mty_B.pdb:2.5705120000):0.3066620000	2inp_C.pdb:0.7499410000):0.9360120000):0.9510000000	(((1oqu_A.pdb:0.0541860000	(1r2f_A.pdb:0.2824640000	1uzr_A.pdb:0.1037310000):0.1381730000):0.7324980000	(1mxr_A.pdb:1.0314690000	((1jk0_A.pdb:0.3753220000	1w68_A.pdb:0.0084240000):0.0954188000	2uw2_A.pdb:0.0574540000):1.6902100000):0.2646190000):0.6996420000	3ee4_A.pdb:1.0463520000):0.5636160000):0.6714080000	1za0_A.pdb:1.5307050000):0.1071470000	((2uw1_A.pdb:0.0000020000	2uw1_B.pdb:0.0000020000):0.0425192000	1afr_A.pdb:0.1609720000):1.4648900000):1.3174000000):0.2989820000):0.2174730000	((((1bcf_A.pdb:0.0000010000	3e1q_A.pdb:0.0000030000):0.3559150000	2fkz_A.pdb:0.0994600000):0.4507530000	1jgc_A.pdb:0.2260390000):0.6441050000	1nfv_A.pdb:0.5003660000):0.1692240000):0.6470320000	2vzb_A.pdb:0.9549590000):0.4910760000):0.7185520000):0.1198670000):0.1770770000);
(1ji5_A.pdb:0.2076120000	(1jig_A.pdb:0.2243900000	(((1qgh_A.pdb:0.3833920000	2ux1_A.pdb:0.6825880000):0.2566440000	(1ji4_A.pdb:0.6498910000	2fjc_A.pdb:0.6155130000):0.2440460000):0.1793080000	((((1dps_A.pdb:0.0046750000	1jts_A.pdb:0.0107020000):0.2888120000	1o9r_A.pdb:0.4043060000):0.2675330000	1uvh_A.pdb:0.5965850000):0.6025740000	((1tjo_A.pdb:0.0000010000	1tk6_A.pdb:0.0000010000):0.7105240000	((((((2fzf_A.pdb:2.3656280000	(1lko_A.pdb:0.8672810000	1yuz_A.pdb:0.6586400000):0.5778470000):0.5642350000	3qhb_A.pdb:0.6364540000):0.4255650000	(((((1otk_A.pdb:4.6099100000	1mty_B.pdb:1.9814730000):0.4985590000	(2inc_B.pdb:1.7554590000	2inp_C.pdb:0.8620640000):0.5526730000):1.1138500000	(((1oqu_A.pdb:0.1292340000	(1r2f_A.pdb:0.2470600000	1uzr_A.pdb:0.1254720000):0.1152750000):0.6055110000	(1mxr_A.pdb:0.9894350000	((1jk0_A.pdb:0.3997420000	1w68_A.pdb:0.0000020000):0.1406670000	2uw2_A.pdb:0.0057270000):1.1916400000):0.6198830000):0.4066670000	3ee4_A.pdb:1.4164130000):0.5047310000):0.2894200000	(((2uw1_A.pdb:0.0000020000	2uw1_B.pdb:0.0063300000):0.0404936000	1afr_A.pdb:0.1786030000):1.8068400000	1za0_A.pdb:1.0368690000):1.0719500000):0.2648240000	(1mty_D.pdb:1.0435920000	3dhg_A.pdb:1.3300560000):1.8923800000):0.5605090000):0.8254550000	((((((1lb3_A.pdb:0.0432770000	2za7_A.pdb:0.1829770000):0.4153660000	1bg7_A.pdb:0.5321670000):0.0534256000	1r03_A.pdb:0.3188330000):0.3645150000	1z6o_A.pdb:1.2782900000):0.2940620000	1z6o_M.pdb:0.6893600000):0.1785780000	((((1eum_A.pdb:0.5566030000	1krq_A.pdb:0.4314910000):0.8139110000	2jd7_A.pdb:0.0665720000):0.1581540000	3e6s_A.pdb:1.1834270000):0.0929056000	1vlg_A.pdb:0.2174130000):0.3593290000):0.9286190000):0.1007020000	((((1bcf_A.pdb:0.0000010000	3e1q_A.pdb:0.0070520000):0.2756460000	2fkz_A.pdb:0.2118740000):0.3771300000	1jgc_A.pdb:0.4909360000):0.5627970000	1nfv_A.pdb:0.8184010000):0.3164850000):0.3745230000	2vzb_A.pdb:1.0373160000):0.2936490000):0.4166960000):0.4499670000):0.1259640000):0.2051460000	(1n1q_A.pdb:0.3034110000	2chp_A.pdb:0.7304900000):0.0644336000);
(1ji5_A.pdb:0.2613100000	(1jig_A.pdb:0.2883210000	((1n1q_A.pdb:0.2775400000	(((1dps_A.pdb:0.0071810000	1jts_A.pdb:0.0000030000):0.3885600000	1o9r_A.pdb:0.4433460000):0.1557140000	1uvh_A.pdb:0.8018550000):0.6219970000):0.0946216000	((1qgh_A.pdb:0.4215290000	2ux1_A.pdb:0.6388500000):0.2619430000	(1ji4_A.pdb:0.5720410000	(2fjc_A.pdb:1.1742650000	((1tjo_A.pdb:0.0000010000	1tk6_A.pdb:0.0000010000):0.9122260000	(((((2fzf_A.pdb:3.5999290000	(1lko_A.pdb:1.3460410000	1yuz_A.pdb:0.6856550000):0.9422300000):0.1135700000	3qhb_A.pdb:0.5973390000):1.5625700000	(((((1lb3_A.pdb:0.0750340000	2za7_A.pdb:0.2112210000):0.4055450000	(1bg7_A.pdb:0.6660950000	1r03_A.pdb:0.2397550000):0.0372632000):0.4801500000	1z6o_A.pdb:1.3675870000):0.1210420000	(1z6o_M.pdb:0.6998980000	(((((1otk_A.pdb:3.9566760000	(1mty_D.pdb:1.8166290000	3dhg_A.pdb:1.1819370000):0.0509301000):0.5216500000	((2inc_B.pdb:1.3164980000	2inp_C.pdb:0.9147530000):0.2544240000	1mty_B.pdb:2.6988560000):0.7966690000):1.4577600000	(((1oqu_A.pdb:0.1051870000	(1r2f_A.pdb:0.2297530000	1uzr_A.pdb:0.1279270000):0.0993720000):0.9052370000	(1mxr_A.pdb:1.1478020000	((1jk0_A.pdb:0.4660060000	1w68_A.pdb:0.0000020000):0.0821661000	2uw2_A.pdb:0.0547650000):1.4863600000):0.1923130000):0.8847840000	3ee4_A.pdb:1.7512900000):0.1119460000):0.9170640000	((2uw1_A.pdb:0.0000020000	2uw1_B.pdb:0.0126540000):0.0272007000	1afr_A.pdb:0.2028400000):1.4737000000):0.0283834000	1za0_A.pdb:0.9963880000):1.5362700000):0.2261560000):0.3750640000	((((1eum_A.pdb:0.3083070000	1krq_A.pdb:0.5280720000):0.3972240000	3e6s_A.pdb:1.2166500000):0.2435910000	2jd7_A.pdb:0.1988890000):0.1587470000	1vlg_A.pdb:0.3776540000):0.3416750000):0.3282290000):0.3093600000	((((1bcf_A.pdb:0.0000020000	3e1q_A.pdb:0.0000030000):0.2948800000	2fkz_A.pdb:0.2945190000):0.2310140000	1jgc_A.pdb:0.3682570000):0.5221200000	1nfv_A.pdb:0.7465040000):0.1405460000):0.4284020000	2vzb_A.pdb:0.9927850000):0.0911742000):0.4087440000):0.0000024522):0.3805660000):0.2005680000):0.1344770000):0.1056830000	2chp_A.pdb:0.8248750000);
(1ji5_A.pdb:0.1946920000	(1jig_A.pdb:0.2885460000	((1qgh_A.pdb:0.3739270000	2ux1_A.pdb:0.5897250000):0.4303620000	((1ji4_A.pdb:0.9639930000	2fjc_A.pdb:0.9807960000):0.0810793000	((((1dps_A.pdb:0.0000020000	1jts_A.pdb:0.0073450000):0.1969340000	1uvh_A.pdb:1.2059590000):0.1776960000	1o9r_A.pdb:0.1926510000):0.6266100000	((1tjo_A.pdb:0.0000010000	1tk6_A.pdb:0.0000010000):0.6088420000	((((((2fzf_A.pdb:2.9417390000	(1lko_A.pdb:0.7131970000	1yuz_A.pdb:0.6098720000):0.5651770000):0.2512530000	3qhb_A.pdb:0.8577470000):0.4242470000	(((((1otk_A.pdb:3.8373680000	((2inc_B.pdb:1.5005240000	2inp_C.pdb:1.0326880000):0.3844820000	1mty_B.pdb:1.6733880000):0.4309600000):0.1737850000	(1mty_D.pdb:1.4449740000	3dhg_A.pdb:1.2492770000):0.6266760000):0.8613490000	(((((1oqu_A.pdb:0.2712890000	1uzr_A.pdb:0.1263320000):0.1953600000	1r2f_A.pdb:0.0561970000):0.7232110000	((1jk0_A.pdb:0.3753870000	1w68_A.pdb:0.0000140000):0.1225320000	2uw2_A.pdb:0.0000020000):1.6598600000):0.1634830000	1mxr_A.pdb:1.0551790000):0.5963820000	3ee4_A.pdb:1.5572330000):0.3356270000):0.5303340000	1za0_A.pdb:1.1733430000):0.2920010000	((2uw1_A.pdb:0.0000020000	2uw1_B.pdb:0.0063600000):0.0000028721	1afr_A.pdb:0.2340280000):1.4025100000):1.1410700000):0.2963260000	((((1lb3_A.pdb:0.0434420000	2za7_A.pdb:0.2303560000):0.3931250000	1bg7_A.pdb:0.5978330000):0.1332610000	1r03_A.pdb:0.1685380000):0.4441480000	((1z6o_A.pdb:1.2435860000	1z6o_M.pdb:0.5088350000):0.1540120000	((((1eum_A.pdb:0.4333160000	1krq_A.pdb:0.4640960000):0.3036770000	3e6s_A.pdb:1.0173330000):0.2086710000	2jd7_A.pdb:0.2301290000):0.0958887000	1vlg_A.pdb:0.3174030000):0.3921860000):0.1417920000):0.7961080000):0.1400800000	((((1bcf_A.pdb:0.0000020000	3e1q_A.pdb:0.0000030000):0.3160440000	2fkz_A.pdb:0.1330040000):0.4796020000	1jgc_A.pdb:0.2385300000):0.7088770000	1nfv_A.pdb:0.4671540000):0.2699400000):0.2844270000	2vzb_A.pdb:1.3480680000):0.4348100000):0.6519560000):0.2366150000):0.2193670000):0.1035600000):0.1254010000	(1n1q_A.pdb:0.3030140000	2chp_A.pdb:0.8099780000):0.1371300000);
(1ji5_A.pdb:0.3752200000	(1jig_A.pdb:0.0811620000	((1qgh_A.pdb:0.4600200000	2ux1_A.pdb:0.4927850000):0.4231160000	((1ji4_A.pdb:0.8713930000	2fjc_A.pdb:0.7156840000):0.2347590000	((((1dps_A.pdb:0.0000020000	1jts_A.pdb:0.0254000000):0.4253860000	1o9r_A.pdb:0.3600030000):0.2846360000	1uvh_A.pdb:0.7887140000):0.6637890000	((1tjo_A.pdb:0.0000010000	1tk6_A.pdb:0.0000010000):0.5875490000	((((((2fzf_A.pdb:2.5474860000	(1lko_A.pdb:0.8191300000	1yuz_A.pdb:0.5782010000):0.8459120000):0.1479660000	3qhb_A.pdb:0.8318300000):0.8465460000	(((1otk_A.pdb:3.2095790000	(((2inc_B.pdb:1.1921620000	2inp_C.pdb:0.9828130000):0.4542500000	1mty_B.pdb:1.9003870000):0.8322990000	(1mty_D.pdb:1.9508070000	3dhg_A.pdb:1.3927850000):1.4235500000):0.3204800000):0.6347840000	(((1oqu_A.pdb:0.1653870000	(1r2f_A.pdb:0.2266440000	1uzr_A.pdb:0.1588650000):0.0997531000):0.7951720000	(1mxr_A.pdb:0.8741000000	(1jk0_A.pdb:0.2660570000	(2uw2_A.pdb:0.1483360000	1w68_A.pdb:0.0000020000):0.1681470000):1.3781500000):0.1930310000):0.7557850000	3ee4_A.pdb:1.6163760000):0.3274510000):0.0614418000	(((2uw1_A.pdb:0.0000020000	2uw1_B.pdb:0.0060040000):0.0521264000	1afr_A.pdb:0.1524400000):1.4109800000	1za0_A.pdb:1.3225600000):0.6805370000):1.1323600000):0.2689940000	(((((1lb3_A.pdb:0.0955710000	2za7_A.pdb:0.2214380000):0.3362200000	1bg7_A.pdb:0.6425700000):0.1127520000	1r03_A.pdb:0.1262400000):0.5711630000	(1z6o_A.pdb:1.7620480000	1z6o_M.pdb:0.4826040000):0.2060820000):0.2393880000	((((1eum_A.pdb:0.3755800000	1krq_A.pdb:0.3263770000):0.2501340000	3e6s_A.pdb:0.9341900000):0.2136900000	2jd7_A.pdb:0.1998080000):0.2559110000	1vlg_A.pdb:0.2913440000):0.4443600000):0.7176030000):0.2518420000	((((1bcf_A.pdb:0.0000020000	3e1q_A.pdb:0.0000030000):0.1930910000	2fkz_A.pdb:0.2193720000):0.4321010000	1jgc_A.pdb:0.3166380000):0.5960740000	1nfv_A.pdb:0.7495380000):0.2715750000):0.4861520000	2vzb_A.pdb:0.9225120000):0.5464880000):0.7077850000):0.1857920000):0.1167260000):0.3417030000):0.0793675000	(1n1q_A.pdb:0.3367940000	2chp_A.pdb:0.4910950000):0.1294680000);
(1ji5_A.pdb:0.2903560000	(1jig_A.pdb:0.1056940000	((1qgh_A.pdb:0.2788050000	2ux1_A.pdb:0.5435340000):0.2575350000	((1ji4_A.pdb:0.7078740000	2fjc_A.pdb:0.6510000000):0.1949210000	((((1dps_A.pdb:0.0068220000	1jts_A.pdb:0.0000030000):0.2643190000	1o9r_A.pdb:0.4580790000):0.4462860000	1uvh_A.pdb:0.6159330000):0.4132350000	(((1tjo_A.pdb:0.0000010000	1tk6_A.pdb:0.0000010000):0.1243490000	1otk_A.pdb:4.1421870000):0.7213220000	((((((2fzf_A.pdb:2.5980690000	(1lko_A.pdb:0.9350250000	1yuz_A.pdb:0.4381770000):0.9235270000):0.3690620000	3qhb_A.pdb:0.7499620000):0.3860460000	(((((1oqu_A.pdb:0.0548120000	(1r2f_A.pdb:0.3437010000	1uzr_A.pdb:0.0997400000):0.1434660000):0.8253440000	(1mxr_A.pdb:1.2170830000	((1jk0_A.pdb:0.3912180000	1w68_A.pdb:0.0059080000):0.0675319000	2uw2_A.pdb:0.0344940000):1.1244000000):0.4308450000):0.8225790000	3ee4_A.pdb:1.6304670000):0.2330970000	((((2inc_B.pdb:0.9377670000	2inp_C.pdb:0.8510850000):0.4712550000	1mty_B.pdb:2.4148310000):0.8384130000	3dhg_A.pdb:1.5626380000):0.0815194000	1mty_D.pdb:1.7508010000):2.0519600000):0.2902630000	(((2uw1_A.pdb:0.0000020000	2uw1_B.pdb:0.0183900000):0.0291929000	1afr_A.pdb:0.1362890000):1.5486800000	1za0_A.pdb:1.3528500000):0.5811410000):1.4250800000):0.6846800000	(((((1lb3_A.pdb:0.1109930000	2za7_A.pdb:0.1549630000):0.3888060000	1bg7_A.pdb:0.5832790000):0.1190580000	1r03_A.pdb:0.1530210000):0.2622530000	(1z6o_A.pdb:1.1046900000	1z6o_M.pdb:0.5745560000):0.3903970000):0.4634030000	((((1eum_A.pdb:0.5971480000	1krq_A.pdb:0.2593960000):0.3687950000	3e6s_A.pdb:0.9282240000):0.1828100000	2jd7_A.pdb:0.2780060000):0.1452380000	1vlg_A.pdb:0.1696540000):0.3947940000):0.6256750000):0.4555770000	((((1bcf_A.pdb:0.0000010000	3e1q_A.pdb:0.0197960000):0.1423370000	2fkz_A.pdb:0.2355010000):0.2083900000	1jgc_A.pdb:0.4147440000):0.5832580000	1nfv_A.pdb:0.5555960000):0.0471235000):0.4169900000	2vzb_A.pdb:1.3444690000):0.5230880000):0.4800520000):0.1632950000):0.1691390000):0.2922520000):0.0444415000	(1n1q_A.pdb:0.3136320000	2chp_A.pdb:0.5725770000):0.1237520000);
(1ji5_A.pdb:0.2125950000	((1jig_A.pdb:0.0825680000	(((1qgh_A.pdb:0.4772870000	2ux1_A.pdb:0.8041530000):0.3196640000	((1ji4_A.pdb:0.7052900000	2fjc_A.pdb:0.6371310000):0.0156168000	(((1dps_A.pdb:0.0000030000	1jts_A.pdb:0.0274930000):0.2085140000	1o9r_A.pdb:0.4076750000):0.4260910000	1uvh_A.pdb:0.6792370000):0.8300490000):0.2000830000):0.0183110000	((1tjo_A.pdb:0.0000010000	1tk6_A.pdb:0.0000010000):0.5582430000	(((2fzf_A.pdb:2.3312880000	(((1bcf_A.pdb:0.0000020000	3e1q_A.pdb:0.0062780000):0.2472960000	2fkz_A.pdb:0.1302030000):0.4038600000	1jgc_A.pdb:0.3447190000):0.5620110000):0.1479020000	(1nfv_A.pdb:0.5404610000	(((1lko_A.pdb:0.7697960000	1yuz_A.pdb:0.5231160000):0.4995550000	3qhb_A.pdb:0.7811000000):0.7755410000	(((((1lb3_A.pdb:0.0621510000	2za7_A.pdb:0.1605370000):0.3292810000	1bg7_A.pdb:0.4485480000):0.1451890000	1r03_A.pdb:0.1424460000):0.3176290000	((1z6o_A.pdb:1.2866660000	1z6o_M.pdb:0.5305620000):0.1586130000	(((1eum_A.pdb:0.4284080000	1krq_A.pdb:0.2287640000):0.3552410000	3e6s_A.pdb:0.7244260000):0.1047950000	(2jd7_A.pdb:0.2912270000	1vlg_A.pdb:0.2137040000):0.1110010000):0.3615750000):0.0869862000):1.1256600000	(((((((((1otk_A.pdb:4.3552420000	2inp_C.pdb:0.1749090000):0.7593880000	(2inc_B.pdb:1.1046260000	1mty_B.pdb:2.3802860000):0.2401160000):1.4378800000	3dhg_A.pdb:1.4180720000):0.1620960000	1mty_D.pdb:1.4747440000):1.5078700000	((1jk0_A.pdb:0.3975640000	1w68_A.pdb:0.0000340000):0.1448020000	2uw2_A.pdb:0.0000030000):0.7306930000):0.7816860000	(1oqu_A.pdb:0.0406720000	(1r2f_A.pdb:0.2514670000	1uzr_A.pdb:0.0921810000):0.1265680000):1.0209600000):0.1531910000	1mxr_A.pdb:1.2563750000):0.5392100000	3ee4_A.pdb:1.7142590000):0.7680490000	(((2uw1_A.pdb:0.0000020000	1afr_A.pdb:0.1742430000):0.0007080530	2uw1_B.pdb:0.0156490000):1.0196300000	1za0_A.pdb:1.7397090000):0.1554750000):1.0521000000):0.1276380000):0.4518540000):0.0580397000):0.3926970000	2vzb_A.pdb:1.1504620000):0.5909150000):0.7196360000):0.2236260000):0.1327720000	1n1q_A.pdb:0.3062500000):0.0316463000	2chp_A.pdb:0.6955760000);
(1ji5_A.pdb:0.3245170000	(1jig_A.pdb:0.2110160000	(((1qgh_A.pdb:0.2004510000	2ux1_A.pdb:0.6433370000):0.2367560000	(1ji4_A.pdb:0.6416790000	2fjc_A.pdb:0.7394060000):0.3921660000):0.1498930000	((((1dps_A.pdb:0.0000020000	1jts_A.pdb:0.0145120000):0.4688790000	1o9r_A.pdb:0.3215390000):0.4672950000	1uvh_A.pdb:0.5589920000):0.6514750000	(((1tjo_A.pdb:0.0000010000	1tk6_A.pdb:0.0000010000):0.1470380000	1otk_A.pdb:5.0275330000):0.7267680000	(((((((2fzf_A.pdb:2.0935290000	(1lko_A.pdb:1.2235190000	1yuz_A.pdb:0.6194940000):0.2700440000):0.5471870000	3qhb_A.pdb:0.9439980000):0.7362730000	((((((1oqu_A.pdb:0.1328330000	(1r2f_A.pdb:0.2757240000	1uzr_A.pdb:0.1714810000):0.1167220000):0.9481730000	((1jk0_A.pdb:0.3911200000	1w68_A.pdb:0.0000020000):0.0847093000	2uw2_A.pdb:0.0253330000):1.6362300000):0.1315110000	1mxr_A.pdb:1.1418610000):0.5484720000	(((2inc_B.pdb:1.0861590000	1mty_B.pdb:3.1064070000):0.1051010000	2inp_C.pdb:1.1457760000):0.7060110000	(1mty_D.pdb:1.6873670000	3dhg_A.pdb:1.5078130000):0.7327210000):1.2763900000):0.1690890000	3ee4_A.pdb:1.6007550000):1.0770400000	(((2uw1_A.pdb:0.0000020000	2uw1_B.pdb:0.0057840000):0.0416039000	1afr_A.pdb:0.1829480000):1.2640000000	1za0_A.pdb:1.4319210000):0.3589150000):1.0939800000):0.4872860000	((((((1lb3_A.pdb:0.1178540000	2za7_A.pdb:0.2264350000):0.4499490000	1bg7_A.pdb:0.6679490000):0.0444880000	1r03_A.pdb:0.3326790000):0.2455520000	1z6o_A.pdb:1.5254760000):0.2617790000	1z6o_M.pdb:0.8875230000):0.1836410000	((((1eum_A.pdb:0.4732810000	1krq_A.pdb:0.5224460000):0.1967520000	3e6s_A.pdb:1.1346530000):0.3297810000	2jd7_A.pdb:0.2042640000):0.1223110000	1vlg_A.pdb:0.2622810000):0.2742850000):0.5735760000):0.3656540000	1nfv_A.pdb:0.5590900000):0.0181751000	(((1bcf_A.pdb:0.0000010000	3e1q_A.pdb:0.0000030000):0.3439220000	2fkz_A.pdb:0.2499820000):0.3817010000	1jgc_A.pdb:0.4612480000):0.7230290000):0.6566510000	2vzb_A.pdb:1.0373520000):0.5598980000):0.2662060000):0.2622620000):0.1140670000):0.0764237000	(1n1q_A.pdb:0.2941490000	2chp_A.pdb:0.6084090000):0.1165810000);
(1ji5_A.pdb:0.2496090000	(1jig_A.pdb:0.1895890000	(((1qgh_A.pdb:0.2687510000	2ux1_A.pdb:0.6079820000):0.3659630000	(1ji4_A.pdb:0.6352410000	2fjc_A.pdb:0.9203200000):0.3584120000):0.2264000000	((((1dps_A.pdb:0.0000020000	1jts_A.pdb:0.0069030000):0.3340730000	1o9r_A.pdb:0.3808970000):0.5103490000	1uvh_A.pdb:0.5577560000):0.3365660000	((1tjo_A.pdb:0.0000010000	1tk6_A.pdb:0.0000010000):0.7781350000	(((((2fzf_A.pdb:2.8303000000	((1lko_A.pdb:0.7448980000	1yuz_A.pdb:0.7323940000):0.7693320000	3qhb_A.pdb:0.7354890000):0.7097750000):0.4485510000	1nfv_A.pdb:0.6875760000):0.1585740000	((((1bcf_A.pdb:0.0000010000	3e1q_A.pdb:0.0128680000):0.2609840000	2fkz_A.pdb:0.2442320000):0.3415100000	1jgc_A.pdb:0.3505100000):0.6794700000	((((1lb3_A.pdb:0.0931710000	2za7_A.pdb:0.1648010000):0.2736580000	(1bg7_A.pdb:0.4605710000	1r03_A.pdb:0.3379440000):0.0858632000):0.6388770000	(1z6o_A.pdb:1.4620610000	1z6o_M.pdb:0.4553400000):0.3690040000):0.0783498000	(((1eum_A.pdb:0.4808050000	1krq_A.pdb:0.2617740000):0.3913040000	3e6s_A.pdb:0.9409340000):0.1233160000	(2jd7_A.pdb:0.3113140000	1vlg_A.pdb:0.3646450000):0.2057940000):0.2881660000):1.0313000000):0.1612530000):0.4740260000	((((1otk_A.pdb:4.1595090000	(1mty_D.pdb:1.5862250000	3dhg_A.pdb:1.6003380000):1.0338400000):0.1133380000	((2inc_B.pdb:1.5241190000	2inp_C.pdb:0.7592730000):0.7554990000	1mty_B.pdb:1.9457590000):0.1501370000):0.8107790000	(((1oqu_A.pdb:0.0514250000	(1r2f_A.pdb:0.3005620000	1uzr_A.pdb:0.0931220000):0.1619690000):0.9597190000	(1mxr_A.pdb:1.2402350000	((1jk0_A.pdb:0.3807540000	1w68_A.pdb:0.0000020000):0.1470380000	2uw2_A.pdb:0.0129740000):0.9641120000):0.2918450000):0.3065140000	3ee4_A.pdb:1.7118350000):0.8041980000):0.0484345000	(((2uw1_A.pdb:0.0000020000	2uw1_B.pdb:0.0101010000):0.0727169000	1afr_A.pdb:0.1903800000):1.7915700000	1za0_A.pdb:1.4425010000):0.3560900000):1.3370000000):0.1715320000	2vzb_A.pdb:1.3143390000):0.5781110000):0.3876940000):0.5963040000):0.1051250000):0.0768788000	(1n1q_A.pdb:0.3292390000	2chp_A.pdb:0.6713480000):0.1193540000);
(1ji5_A.pdb:0.2037760000	((1jig_A.pdb:0.0962150000	((1ji4_A.pdb:0.6712040000	2fjc_A.pdb:0.6854790000):0.1301200000	((((1dps_A.pdb:0.0000020000	1jts_A.pdb:0.0069730000):0.1001050000	1uvh_A.pdb:0.9954060000):0.3452320000	1o9r_A.pdb:0.1795040000):0.6665810000	((1tjo_A.pdb:0.0000010000	1tk6_A.pdb:0.0000010000):0.6143460000	((((((2fzf_A.pdb:1.8862200000	((1otk_A.pdb:3.9031620000	((2inc_B.pdb:1.5085880000	2inp_C.pdb:0.8771760000):0.7739610000	1mty_B.pdb:1.8435000000):0.3396980000):0.0191387000	(1mty_D.pdb:1.8588170000	3dhg_A.pdb:1.2105160000):0.9563280000):0.4306960000):0.3770040000	(((((1oqu_A.pdb:0.1904720000	1uzr_A.pdb:0.1173580000):0.1423060000	1r2f_A.pdb:0.1095130000):1.0292800000	3ee4_A.pdb:1.7595720000):0.1879740000	1mxr_A.pdb:1.1156450000):0.4358550000	((1jk0_A.pdb:0.3404980000	1w68_A.pdb:0.0000020000):0.1163720000	2uw2_A.pdb:0.0000020000):1.0461400000):0.5072870000):0.8123170000	(((2uw1_A.pdb:0.0000020000	2uw1_B.pdb:0.0000020000):0.0000021810	1afr_A.pdb:0.2222480000):1.5905800000	1za0_A.pdb:1.1558660000):0.2727320000):0.4457800000	((1lko_A.pdb:0.7004140000	1yuz_A.pdb:0.8166730000):0.7656150000	3qhb_A.pdb:0.8480710000):0.9614310000):0.4075530000	(((((1bcf_A.pdb:0.0000020000	3e1q_A.pdb:0.0075870000):0.1590820000	2fkz_A.pdb:0.2277720000):0.2147800000	1jgc_A.pdb:0.4009230000):0.3351020000	1nfv_A.pdb:1.1972090000):0.3769760000	(((((1lb3_A.pdb:0.0740240000	2za7_A.pdb:0.1060030000):0.2355760000	1bg7_A.pdb:0.5561890000):0.2390230000	1r03_A.pdb:0.2213020000):0.3312150000	(1z6o_A.pdb:1.2043940000	1z6o_M.pdb:0.7390100000):0.4437860000):0.2033340000	((((1eum_A.pdb:0.3460730000	1krq_A.pdb:0.3356010000):0.5124090000	3e6s_A.pdb:0.7972000000):0.2670650000	2jd7_A.pdb:0.2548960000):0.1667500000	1vlg_A.pdb:0.1832440000):0.6566680000):0.6155140000):0.1636260000):0.2043210000	2vzb_A.pdb:1.3959840000):0.3998070000):0.6733360000):0.2694740000):0.3664090000):0.1249820000	(2chp_A.pdb:0.6303410000	(1qgh_A.pdb:0.3209850000	2ux1_A.pdb:0.5617790000):0.3542540000):0.1467760000):0.0516903000	1n1q_A.pdb:0.3347620000);
(1ji5_A.pdb:0.2736470000	(1jig_A.pdb:0.2220580000	(1n1q_A.pdb:0.5017900000	2chp_A.pdb:0.5086420000):0.1609760000):0.1472380000	((1qgh_A.pdb:0.2810840000	2ux1_A.pdb:0.5368510000):0.2306340000	(((1ji4_A.pdb:0.6047460000	2fjc_A.pdb:0.7527920000):0.0000023978	((1tjo_A.pdb:0.0000010000	1tk6_A.pdb:0.0000010000):0.6371570000	(((((2fzf_A.pdb:2.7220480000	(1lko_A.pdb:1.0959190000	1yuz_A.pdb:0.6348760000):1.0779600000):0.4804680000	(3qhb_A.pdb:0.3190450000	(((((1otk_A.pdb:3.8543990000	(1mty_D.pdb:1.3904540000	3dhg_A.pdb:1.7954480000):0.3760880000):0.1001650000	((2inc_B.pdb:1.8446880000	2inp_C.pdb:0.3660320000):0.6926900000	1mty_B.pdb:1.7996090000):0.4586240000):0.9189940000	((((1oqu_A.pdb:0.2362730000	1uzr_A.pdb:0.1057760000):0.1666250000	1r2f_A.pdb:0.1423360000):0.8951460000	1mxr_A.pdb:1.4920920000):0.4377450000	((1jk0_A.pdb:0.4484770000	1w68_A.pdb:0.0000020000):0.0810205000	2uw2_A.pdb:0.0175630000):1.2120600000):0.6525740000):0.4532400000	3ee4_A.pdb:1.8509300000):0.7042160000	(((2uw1_A.pdb:0.0000020000	1afr_A.pdb:0.1904530000):0.0008893150	2uw1_B.pdb:0.0081520000):0.9256430000	1za0_A.pdb:1.4402040000):0.3495770000):1.5404500000):0.8323560000):0.6783620000	((((1lb3_A.pdb:0.1142310000	2za7_A.pdb:0.2431750000):0.3595000000	1r03_A.pdb:0.2227060000):0.0832013000	1bg7_A.pdb:0.5348330000):0.2315850000	(1z6o_A.pdb:1.3697220000	(1z6o_M.pdb:0.8871220000	((((1eum_A.pdb:0.5173170000	1krq_A.pdb:0.4000820000):0.2924860000	3e6s_A.pdb:1.2076980000):0.2553650000	2jd7_A.pdb:0.1359510000):0.0734306000	1vlg_A.pdb:0.4562920000):0.3023110000):0.1559990000):0.1369580000):0.3670640000):0.4098840000	((((1bcf_A.pdb:0.0000020000	3e1q_A.pdb:0.0205390000):0.2528080000	2fkz_A.pdb:0.2929290000):0.3261580000	1jgc_A.pdb:0.2104330000):0.6836520000	1nfv_A.pdb:0.6207570000):0.1177490000):0.6435750000	2vzb_A.pdb:1.0865490000):0.4185720000):0.8232480000):0.2960520000	(((1dps_A.pdb:0.0000020000	1jts_A.pdb:0.0207040000):0.1834010000	1o9r_A.pdb:0.4152160000):0.4440130000	1uvh_A.pdb:0.7410080000):0.6065190000):0.1824560000):0.2802710000);
(1ji5_A.pdb:0.2162240000	((1jig_A.pdb:0.2100980000	((1qgh_A.pdb:0.3873100000	2ux1_A.pdb:0.5770230000):0.3956380000	((1ji4_A.pdb:0.6895750000	2fjc_A.pdb:0.8335130000):0.1894720000	((((1dps_A.pdb:0.0070740000	1jts_A.pdb:0.0000030000):0.4416960000	1o9r_A.pdb:0.2617690000):0.2734100000	1uvh_A.pdb:0.7312220000):0.7449900000	((1tjo_A.pdb:0.0000010000	1tk6_A.pdb:0.0000010000):0.8634080000	((((((2fzf_A.pdb:3.4229490000	(1lko_A.pdb:0.9501460000	1yuz_A.pdb:0.6010480000):0.7255120000):0.5216310000	3qhb_A.pdb:0.3615830000):1.0385200000	((((1otk_A.pdb:3.5794250000	1mty_D.pdb:1.5338490000):0.2032950000	(((2inc_B.pdb:0.7561040000	2inp_C.pdb:1.1448430000):0.6285820000	1mty_B.pdb:2.1091100000):0.6473270000	3dhg_A.pdb:1.6559970000):0.4393290000):1.2566100000	(((1oqu_A.pdb:0.1343170000	(1r2f_A.pdb:0.2351070000	1uzr_A.pdb:0.0968270000):0.0494476000):0.8912380000	(1mxr_A.pdb:1.1961600000	((1jk0_A.pdb:0.3264150000	1w68_A.pdb:0.0000020000):0.0874954000	2uw2_A.pdb:0.0187900000):1.2926100000):0.3235210000):0.3710680000	3ee4_A.pdb:1.3356000000):0.8974670000):0.3186360000	(((2uw1_A.pdb:0.0000020000	2uw1_B.pdb:0.0126430000):0.0244990000	1afr_A.pdb:0.1790580000):1.3112200000	1za0_A.pdb:1.3321900000):0.3110880000):0.7099930000):0.6579080000	(((((1lb3_A.pdb:0.0561420000	2za7_A.pdb:0.2400800000):0.4807240000	1bg7_A.pdb:0.7933200000):0.1231310000	1r03_A.pdb:0.3689580000):0.1746740000	1z6o_A.pdb:1.3408160000):0.3021750000	(1z6o_M.pdb:0.6591680000	((((1eum_A.pdb:0.3970660000	1krq_A.pdb:0.2377060000):0.2165840000	3e6s_A.pdb:0.9593570000):0.2453860000	2jd7_A.pdb:0.1798850000):0.1708130000	1vlg_A.pdb:0.2743900000):0.5828420000):0.0775619000):0.4282330000):0.5651670000	((((1bcf_A.pdb:0.0000020000	3e1q_A.pdb:0.0000030000):0.2110130000	2fkz_A.pdb:0.2231460000):0.4837960000	1jgc_A.pdb:0.2788800000):0.4152380000	1nfv_A.pdb:0.9608520000):0.5565410000):0.0561892000	2vzb_A.pdb:0.9117270000):0.5145560000):0.5067260000):0.2466830000):0.1793810000):0.1396740000):0.1538720000	1n1q_A.pdb:0.4017060000):0.0474143000	2chp_A.pdb:0.7037830000);
(1ji5_A.pdb:0.2287950000	(1jig_A.pdb:0.2885130000	((1n1q_A.pdb:0.2404680000	(((1ji4_A.pdb:0.6300180000	2fjc_A.pdb:0.9873790000):0.1279300000	((1tjo_A.pdb:0.0000010000	1tk6_A.pdb:0.0000010000):0.7477860000	(((((2fzf_A.pdb:3.2866630000	((1lko_A.pdb:0.5926560000	1yuz_A.pdb:0.7836840000):0.6368470000	3qhb_A.pdb:0.6779600000):0.2881510000):0.9993900000	(((((((1otk_A.pdb:4.6262550000	2inp_C.pdb:0.1528440000):0.9417850000	2inc_B.pdb:1.2149340000):0.6295390000	1mty_B.pdb:1.7334840000):0.3275680000	(1mty_D.pdb:1.5285740000	3dhg_A.pdb:1.5420110000):0.6976920000):0.8297020000	((1oqu_A.pdb:0.0993350000	(1r2f_A.pdb:0.2916130000	1uzr_A.pdb:0.1120630000):0.1125240000):0.8675330000	(1mxr_A.pdb:1.4061920000	((1jk0_A.pdb:0.2959270000	1w68_A.pdb:0.0032140000):0.0947835000	2uw2_A.pdb:0.0320110000):1.4670800000):0.2208510000):0.4870580000):0.7128190000	3ee4_A.pdb:1.7520600000):0.7051120000	(((2uw1_A.pdb:0.0000020000	2uw1_B.pdb:0.0030390000):0.0000024909	1afr_A.pdb:0.2028250000):1.1614200000	1za0_A.pdb:1.6813030000):0.6413830000):0.9669250000):0.0900734000	((((1lb3_A.pdb:0.0649350000	2za7_A.pdb:0.1197180000):0.2843640000	1bg7_A.pdb:0.4917030000):0.0600626000	1r03_A.pdb:0.2426650000):0.3819690000	((1z6o_A.pdb:1.0472530000	1z6o_M.pdb:0.6311660000):0.2505490000	((((1eum_A.pdb:0.3567350000	1krq_A.pdb:0.4148380000):0.5858710000	2jd7_A.pdb:0.1513430000):0.1549330000	3e6s_A.pdb:0.9775720000):0.3331840000	1vlg_A.pdb:0.0884510000):0.7018700000):0.1487070000):0.4788510000):0.7374000000	((((1bcf_A.pdb:0.0000020000	3e1q_A.pdb:0.0062040000):0.2795250000	2fkz_A.pdb:0.2438300000):0.1388390000	1jgc_A.pdb:0.3814520000):0.8187990000	1nfv_A.pdb:0.8859070000):0.3653910000):0.2065630000	2vzb_A.pdb:1.1732220000):0.1919660000):0.4158050000):0.2233320000	(((1dps_A.pdb:0.0000020000	1jts_A.pdb:0.0126490000):0.3924260000	1o9r_A.pdb:0.2282420000):0.0758064000	1uvh_A.pdb:0.7964370000):0.7059070000):0.2859960000):0.1811140000	(1qgh_A.pdb:0.2939480000	2ux1_A.pdb:0.9967160000):0.3375760000):0.0605306000):0.0764528000	2chp_A.pdb:0.4753400000);
(1ji5_A.pdb:0.2417650000	(1jig_A.pdb:0.1535100000	((1qgh_A.pdb:0.3162220000	2ux1_A.pdb:0.7112420000):0.2755290000	((1ji4_A.pdb:0.8569650000	2fjc_A.pdb:0.7892820000):0.1092610000	((((1dps_A.pdb:0.0000020000	1jts_A.pdb:0.0396760000):0.2769800000	1o9r_A.pdb:0.4505060000):0.7262540000	1uvh_A.pdb:0.5125540000):0.3399580000	((1tjo_A.pdb:0.0000010000	1tk6_A.pdb:0.0000010000):0.3266040000	(((((2fzf_A.pdb:1.9398390000	((1lko_A.pdb:1.1360650000	1yuz_A.pdb:0.6379290000):0.9254320000	3qhb_A.pdb:0.4803750000):0.7318560000):0.2884900000	(((1otk_A.pdb:2.8385940000	(1mty_D.pdb:1.5841130000	3dhg_A.pdb:1.2856550000):0.1595750000):0.2980840000	((2inc_B.pdb:1.4660470000	2inp_C.pdb:0.6532350000):0.2340640000	1mty_B.pdb:2.1046380000):0.8801490000):0.7832180000	(((((1oqu_A.pdb:0.2132050000	1uzr_A.pdb:0.1362880000):0.2734710000	1r2f_A.pdb:0.0900950000):0.8811490000	(1mxr_A.pdb:1.0358680000	((1jk0_A.pdb:0.3366650000	1w68_A.pdb:0.0000020000):0.1942060000	2uw2_A.pdb:0.0000020000):1.3427500000):0.1737940000):0.5727640000	3ee4_A.pdb:1.6205930000):0.5862830000	(((2uw1_A.pdb:0.0000020000	2uw1_B.pdb:0.0029650000):0.0000022874	1afr_A.pdb:0.1985910000):1.5766400000	1za0_A.pdb:1.3287900000):0.6371700000):0.1910300000):1.1104400000):0.1072870000	((((1lb3_A.pdb:0.0548160000	2za7_A.pdb:0.1404510000):0.4010680000	1bg7_A.pdb:0.5349530000):0.0583438000	1r03_A.pdb:0.2196790000):0.4012610000	(1z6o_A.pdb:1.4569030000	(1z6o_M.pdb:0.8785190000	(((1eum_A.pdb:0.4588890000	1krq_A.pdb:0.3574450000):0.2910530000	3e6s_A.pdb:0.8325020000):0.1432310000	(2jd7_A.pdb:0.2473790000	1vlg_A.pdb:0.4142660000):0.1151100000):0.3203530000):0.0556774000):0.1510810000):0.6415730000):0.1323930000	((((1bcf_A.pdb:0.0000010000	3e1q_A.pdb:0.0062310000):0.2338330000	2fkz_A.pdb:0.1986110000):0.1860670000	1jgc_A.pdb:0.4656370000):0.4809480000	1nfv_A.pdb:1.0720270000):0.4209610000):0.1468120000	2vzb_A.pdb:1.5925840000):0.5446450000):0.3600430000):0.5256510000):0.0362222000):0.1281460000):0.1269290000	(1n1q_A.pdb:0.2813640000	2chp_A.pdb:0.5628260000):0.0536516000);
(1ji5_A.pdb:0.2813210000	(1jig_A.pdb:0.3512490000	((((1qgh_A.pdb:0.3928070000	2ux1_A.pdb:0.4198570000):0.1726700000	(((1dps_A.pdb:0.0086350000	1jts_A.pdb:0.0000020000):0.3572060000	1o9r_A.pdb:0.4172000000):0.3189390000	1uvh_A.pdb:1.1145990000):0.4167720000):0.1223200000	(1ji4_A.pdb:0.4660430000	2fjc_A.pdb:1.0130380000):0.3850600000):0.1020540000	((1tjo_A.pdb:0.0000010000	1tk6_A.pdb:0.0000010000):0.8231640000	(((2fzf_A.pdb:2.9646220000	((1lko_A.pdb:0.7826470000	1yuz_A.pdb:0.6588580000):0.9126760000	(3qhb_A.pdb:0.4734830000	(((1otk_A.pdb:4.2031240000	(((2inc_B.pdb:1.1648260000	2inp_C.pdb:0.8883640000):0.9704490000	1mty_B.pdb:1.6360190000):0.5280700000	(1mty_D.pdb:2.2936140000	3dhg_A.pdb:1.0526000000):0.4917770000):0.1285380000):1.1592900000	((((1oqu_A.pdb:0.0205220000	(1r2f_A.pdb:0.2274970000	1uzr_A.pdb:0.1542510000):0.1364830000):0.9979440000	((1jk0_A.pdb:0.4031510000	1w68_A.pdb:0.0000020000):0.0675851000	2uw2_A.pdb:0.0309030000):1.4622800000):0.3522330000	1mxr_A.pdb:1.2147230000):0.5939140000	3ee4_A.pdb:1.5020410000):0.9983230000):0.1413750000	(((2uw1_A.pdb:0.0000020000	2uw1_B.pdb:0.0094270000):0.0277180000	1afr_A.pdb:0.1723280000):1.5761400000	1za0_A.pdb:0.9026200000):0.3936950000):1.4519800000):0.8673260000):0.3254000000):0.3664750000	((((1bcf_A.pdb:0.0000020000	3e1q_A.pdb:0.0076200000):0.1806980000	2fkz_A.pdb:0.2753200000):0.4242250000	1jgc_A.pdb:0.3706150000):0.6722480000	1nfv_A.pdb:0.6071540000):0.4993220000):0.5335790000	(2vzb_A.pdb:0.8372310000	(((((1lb3_A.pdb:0.0773220000	2za7_A.pdb:0.1546070000):0.3482890000	1bg7_A.pdb:0.4942030000):0.1165370000	1r03_A.pdb:0.1398260000):0.3114800000	(1z6o_A.pdb:1.6536990000	1z6o_M.pdb:0.7928800000):0.3017810000):0.3158670000	((((1eum_A.pdb:0.3469030000	1krq_A.pdb:0.4046120000):0.4400170000	2jd7_A.pdb:0.2001050000):0.1195760000	3e6s_A.pdb:0.8315030000):0.2405810000	1vlg_A.pdb:0.1475340000):0.3530960000):0.9040650000):0.1495220000):0.3062400000):0.5902460000):0.0745776000):0.1299980000	(1n1q_A.pdb:0.2408370000	2chp_A.pdb:0.5926300000):0.1015380000);
(1ji5_A.pdb:0.2987580000	(1jig_A.pdb:0.2231510000	((1qgh_A.pdb:0.4709290000	(2ux1_A.pdb:0.3754340000	(((1dps_A.pdb:0.0138430000	1jts_A.pdb:0.0198540000):0.4572390000	1o9r_A.pdb:0.2975230000):0.4905720000	1uvh_A.pdb:1.0972530000):0.3265250000):0.3351770000):0.2225740000	((1ji4_A.pdb:0.8592900000	2fjc_A.pdb:0.8789240000):0.1405420000	(((1tjo_A.pdb:0.0000010000	1tk6_A.pdb:0.0000010000):0.1295250000	1otk_A.pdb:4.2692050000):0.9738150000	(((((2fzf_A.pdb:2.9118100000	((1lko_A.pdb:0.8611390000	1yuz_A.pdb:0.7142710000):1.1167300000	3qhb_A.pdb:0.8058660000):0.6629060000):0.7467360000	((((((1oqu_A.pdb:0.1384700000	(1r2f_A.pdb:0.2133570000	1uzr_A.pdb:0.0723980000):0.0666214000):1.1793700000	((1jk0_A.pdb:0.3541680000	1w68_A.pdb:0.0000020000):0.1109690000	2uw2_A.pdb:0.0145990000):1.1968400000):0.2665260000	1mxr_A.pdb:0.8402940000):0.6043980000	3ee4_A.pdb:1.6544440000):0.4183300000	((2inc_B.pdb:0.9292920000	(2inp_C.pdb:0.7352570000	1mty_B.pdb:2.7407450000):0.3152310000):0.7243680000	(1mty_D.pdb:2.4961280000	3dhg_A.pdb:1.5600760000):1.0856000000):1.4240400000):0.1999220000	(((2uw1_A.pdb:0.0000020000	2uw1_B.pdb:0.0184670000):0.0408156000	1afr_A.pdb:0.1732240000):1.3369900000	1za0_A.pdb:1.6648070000):0.2844470000):0.9206580000):0.4231190000	((((1lb3_A.pdb:0.0782330000	2za7_A.pdb:0.1610390000):0.2717940000	(1bg7_A.pdb:0.6031850000	1r03_A.pdb:0.1925960000):0.0327351000):0.2868740000	(1z6o_A.pdb:1.1935180000	1z6o_M.pdb:0.8476200000):0.3004770000):0.2751510000	(((1eum_A.pdb:0.4065840000	1krq_A.pdb:0.3126160000):0.3801780000	3e6s_A.pdb:0.9164940000):0.2561700000	(2jd7_A.pdb:0.3665580000	1vlg_A.pdb:0.2778080000):0.1348010000):0.3600230000):0.5045780000):0.5904370000	((((1bcf_A.pdb:0.0000010000	3e1q_A.pdb:0.0063450000):0.3213920000	2fkz_A.pdb:0.1736370000):0.3072700000	1jgc_A.pdb:0.4395930000):0.7326570000	1nfv_A.pdb:0.8860270000):0.2552950000):0.2392550000	2vzb_A.pdb:0.9989530000):0.2802430000):0.8478030000):0.0509516000):0.2417430000):0.0806578000	(1n1q_A.pdb:0.2606940000	2chp_A.pdb:0.6329080000):0.1696660000);
(1ji5_A.pdb:0.2216770000	(1jig_A.pdb:0.2695530000	(1n1q_A.pdb:0.3051990000	(((1qgh_A.pdb:0.4213490000	2ux1_A.pdb:0.5004250000):0.2584370000	(1ji4_A.pdb:0.4926590000	2fjc_A.pdb:0.8748790000):0.2540430000):0.2455590000	((((1dps_A.pdb:0.0000030000	1jts_A.pdb:0.0139670000):0.3177070000	1o9r_A.pdb:0.3613910000):0.4311880000	1uvh_A.pdb:0.7766240000):0.6694650000	((1tjo_A.pdb:0.0000010000	1tk6_A.pdb:0.0000010000):0.9679530000	(((((2fzf_A.pdb:2.2777670000	((1lko_A.pdb:0.8908720000	1yuz_A.pdb:0.7447450000):1.0050300000	3qhb_A.pdb:0.6584020000):0.6717350000):0.0117126000	((((1otk_A.pdb:2.9043500000	((2inc_B.pdb:1.2903760000	(2inp_C.pdb:0.7879470000	1mty_B.pdb:1.9334050000):0.2737640000):0.7037130000	(1mty_D.pdb:1.7963770000	3dhg_A.pdb:1.6135560000):0.8403990000):0.1684810000):0.9728940000	((((1oqu_A.pdb:0.0890910000	(1r2f_A.pdb:0.2434680000	1uzr_A.pdb:0.1187700000):0.1042530000):0.8999090000	1mxr_A.pdb:1.1758360000):0.1830790000	((1jk0_A.pdb:0.3741160000	1w68_A.pdb:0.0023040000):0.0646312000	2uw2_A.pdb:0.0843210000):0.9150780000):0.7411060000	3ee4_A.pdb:1.4925450000):0.5125380000):0.2064900000	1za0_A.pdb:1.0857370000):0.4798570000	((2uw1_A.pdb:0.0000020000	2uw1_B.pdb:0.0058760000):0.0160769000	1afr_A.pdb:0.1843490000):1.2227500000):0.6646980000):0.4049250000	((((((1lb3_A.pdb:0.0680880000	2za7_A.pdb:0.1609690000):0.2433600000	1bg7_A.pdb:0.6710390000):0.0411058000	1r03_A.pdb:0.2502580000):0.2359700000	1z6o_A.pdb:1.5486000000):0.2474510000	1z6o_M.pdb:0.7088710000):0.0967513000	(((1eum_A.pdb:0.3976430000	1krq_A.pdb:0.3002000000):0.2706660000	3e6s_A.pdb:0.8096420000):0.1542530000	(2jd7_A.pdb:0.1784470000	1vlg_A.pdb:0.3543820000):0.0671860000):0.4304590000):0.4614800000):0.1784440000	((((1bcf_A.pdb:0.0000010000	3e1q_A.pdb:0.0198010000):0.2181140000	2fkz_A.pdb:0.1948620000):0.1731560000	1jgc_A.pdb:0.4354880000):0.4385060000	1nfv_A.pdb:0.6763020000):0.3097240000):0.4425490000	2vzb_A.pdb:0.8852740000):0.5502250000):0.3582750000):0.2787180000):0.0936805000):0.1595500000):0.0663472000	2chp_A.pdb:0.5781740000);
(1ji5_A.pdb:0.1865090000	(1jig_A.pdb:0.2727110000	(1n1q_A.pdb:0.3575480000	(((1qgh_A.pdb:0.4072540000	2ux1_A.pdb:0.6410750000):0.3193040000	(((1dps_A.pdb:0.0038220000	1jts_A.pdb:0.0113130000):0.2601190000	1o9r_A.pdb:0.3875560000):0.4254320000	1uvh_A.pdb:0.7929690000):0.5869000000):0.1748620000	((1ji4_A.pdb:0.7087260000	((1tjo_A.pdb:0.0000010000	1tk6_A.pdb:0.0000010000):0.9105880000	(((((2fzf_A.pdb:2.5116440000	((1lko_A.pdb:0.8272200000	1yuz_A.pdb:0.9256620000):0.2153090000	3qhb_A.pdb:1.4963680000):0.2636060000):0.2295180000	(((((((1otk_A.pdb:3.1974870000	((2inc_B.pdb:1.5312530000	1mty_B.pdb:3.0303540000):0.4670680000	2inp_C.pdb:0.6156360000):0.7610830000):0.5190620000	(1mty_D.pdb:1.7636760000	3dhg_A.pdb:1.3853360000):0.9365590000):1.1698000000	((1jk0_A.pdb:0.4827560000	1w68_A.pdb:0.0000020000):0.0930617000	2uw2_A.pdb:0.0253360000):1.2656900000):0.4594940000	(1oqu_A.pdb:0.0989210000	(1r2f_A.pdb:0.2859790000	1uzr_A.pdb:0.1102620000):0.1143490000):0.9033700000):0.3960070000	1mxr_A.pdb:0.8770280000):0.0000020597	3ee4_A.pdb:2.3199840000):1.6965400000	(((2uw1_A.pdb:0.0000020000	2uw1_B.pdb:0.0059150000):0.1224230000	1afr_A.pdb:0.0663410000):1.1416800000	1za0_A.pdb:2.1181190000):0.6626120000):0.5624650000):0.9692890000	(((((1lb3_A.pdb:0.0694100000	2za7_A.pdb:0.1921920000):0.3109830000	1bg7_A.pdb:0.6784160000):0.0640900000	1r03_A.pdb:0.2714380000):0.3488670000	(1z6o_A.pdb:1.4321040000	1z6o_M.pdb:0.6203760000):0.1566860000):0.1092860000	(((1eum_A.pdb:0.5458930000	1krq_A.pdb:0.2670350000):0.4037610000	3e6s_A.pdb:0.8853190000):0.2636670000	(2jd7_A.pdb:0.4074310000	1vlg_A.pdb:0.3112850000):0.0973902000):0.2428370000):0.9529000000):0.1520670000	((((1bcf_A.pdb:0.0000010000	3e1q_A.pdb:0.0000030000):0.3470870000	2fkz_A.pdb:0.1022280000):0.4139830000	1jgc_A.pdb:0.3913160000):0.2672570000	1nfv_A.pdb:0.7523560000):0.3035780000):0.5851950000	2vzb_A.pdb:0.9294220000):0.4755260000):0.4755160000):0.0483100000	2fjc_A.pdb:0.9630810000):0.2498870000):0.0778603000):0.1523220000):0.0538505000	2chp_A.pdb:0.5913830000);
(1ji5_A.pdb:0.2673840000	(1jig_A.pdb:0.1929170000	(1n1q_A.pdb:0.3442310000	(((1qgh_A.pdb:0.4667350000	2ux1_A.pdb:0.7761520000):0.2031700000	(1ji4_A.pdb:0.7188450000	2fjc_A.pdb:0.8847330000):0.4437080000):0.2573920000	((((1dps_A.pdb:0.0000020000	1jts_A.pdb:0.0269930000):0.5241640000	1o9r_A.pdb:0.3851820000):0.6502420000	1uvh_A.pdb:0.7360810000):0.4122100000	((1tjo_A.pdb:0.0000010000	1tk6_A.pdb:0.0000010000):0.6513610000	(((((2fzf_A.pdb:2.8982390000	((1lko_A.pdb:0.9700030000	1yuz_A.pdb:1.1376030000):0.8449440000	3qhb_A.pdb:0.7377550000):0.7261720000):0.4817000000	(((((((1lb3_A.pdb:0.0644620000	2za7_A.pdb:0.1951620000):0.2328490000	1bg7_A.pdb:0.5840470000):0.2007570000	1r03_A.pdb:0.1654370000):0.4835400000	1z6o_A.pdb:1.5232880000):0.1406280000	((1eum_A.pdb:0.3909930000	1krq_A.pdb:0.2982870000):0.4560190000	((3e6s_A.pdb:1.1729960000	2jd7_A.pdb:0.2761140000):0.1616970000	1vlg_A.pdb:0.2667010000):0.3017080000):0.4960460000):0.2151260000	1z6o_M.pdb:0.6456230000):0.7631460000	(((((1oqu_A.pdb:0.0635240000	(1r2f_A.pdb:0.3000200000	1uzr_A.pdb:0.1182660000):0.0956336000):0.5762330000	(1mxr_A.pdb:1.2002420000	((1jk0_A.pdb:0.4505660000	1w68_A.pdb:0.0000020000):0.0884073000	2uw2_A.pdb:0.0349840000):1.3231800000):0.5478810000):0.6838610000	(((2inc_B.pdb:1.5499810000	2inp_C.pdb:0.5854620000):0.6065480000	1mty_B.pdb:1.6101170000):0.3880330000	(1mty_D.pdb:2.2506270000	3dhg_A.pdb:0.9009980000):0.9213040000):0.9605740000):0.0603929000	3ee4_A.pdb:1.3771950000):0.8455920000	(((2uw1_A.pdb:0.0000020000	2uw1_B.pdb:0.0058170000):0.0000022727	1afr_A.pdb:0.2173020000):1.8560000000	1za0_A.pdb:0.6869270000):0.6783250000):0.9451940000):0.1751170000):0.5895750000	((((1bcf_A.pdb:0.0000010000	3e1q_A.pdb:0.0000030000):0.2457190000	2fkz_A.pdb:0.2188180000):0.3027290000	1jgc_A.pdb:0.5684790000):0.8155020000	1nfv_A.pdb:0.7715960000):0.3418390000):0.3688060000	2vzb_A.pdb:0.6705370000):0.4184940000	1otk_A.pdb:4.8605550000):0.1100810000):0.5453190000):0.3247180000):0.1769960000):0.0920338000):0.0919979000	2chp_A.pdb:0.6840930000);
(1ji5_A.pdb:0.2866160000	(1jig_A.pdb:0.1726090000	((1qgh_A.pdb:0.2796240000	2ux1_A.pdb:0.7981070000):0.2910170000	((1ji4_A.pdb:0.7017030000	2fjc_A.pdb:0.8769420000):0.2169270000	((((1dps_A.pdb:0.0000020000	1jts_A.pdb:0.0199460000):0.3681690000	1o9r_A.pdb:0.4008490000):0.4037950000	1uvh_A.pdb:0.8094460000):0.5026560000	((1tjo_A.pdb:0.0000010000	1tk6_A.pdb:0.0000010000):0.6065010000	((((((2fzf_A.pdb:2.1861800000	(1lko_A.pdb:0.8800710000	1yuz_A.pdb:0.4807930000):0.2765940000):0.4153580000	3qhb_A.pdb:0.8304520000):0.8384910000	(((((1otk_A.pdb:2.8604040000	((2inc_B.pdb:1.3507930000	2inp_C.pdb:0.9157490000):0.4369870000	1mty_B.pdb:2.0477960000):0.9588290000):0.5036630000	(1mty_D.pdb:1.5301770000	3dhg_A.pdb:1.5253180000):0.9056000000):1.0224800000	(((1oqu_A.pdb:0.0669630000	(1r2f_A.pdb:0.3276250000	1uzr_A.pdb:0.1110680000):0.0905029000):1.0986000000	(1mxr_A.pdb:0.8584910000	((1jk0_A.pdb:0.3404690000	1w68_A.pdb:0.0000020000):0.0340830000	2uw2_A.pdb:0.0690020000):1.3440300000):0.2628300000):0.8089990000	3ee4_A.pdb:1.8614010000):0.7035770000):0.5482120000	1za0_A.pdb:0.9843150000):0.4816150000	((2uw1_A.pdb:0.0000020000	2uw1_B.pdb:0.0118220000):0.0000021036	1afr_A.pdb:0.1677520000):1.1201200000):0.6086090000):0.6786250000	((((((1lb3_A.pdb:0.0616150000	2za7_A.pdb:0.1976260000):0.2801710000	1bg7_A.pdb:0.4939400000):0.0447599000	1r03_A.pdb:0.2029500000):0.3195270000	1z6o_A.pdb:1.5236930000):0.1521530000	((((1eum_A.pdb:0.3971200000	1krq_A.pdb:0.3169730000):0.2675100000	3e6s_A.pdb:0.7841110000):0.2727230000	2jd7_A.pdb:0.2231140000):0.1670620000	1vlg_A.pdb:0.2219760000):0.4180210000):0.1197590000	1z6o_M.pdb:0.6210980000):0.3511370000):0.6998480000	((((1bcf_A.pdb:0.0000020000	3e1q_A.pdb:0.0000030000):0.2437690000	2fkz_A.pdb:0.1468740000):0.0763715000	1jgc_A.pdb:0.4959040000):0.5906130000	1nfv_A.pdb:0.6435410000):0.0000021863):0.6880500000	2vzb_A.pdb:0.8455170000):0.3293160000):0.6138080000):0.1053690000):0.0853142000):0.1419250000):0.0652852000	(1n1q_A.pdb:0.3476650000	2chp_A.pdb:0.5954170000):0.1089150000);
(1ji5_A.pdb:0.3512750000	1jig_A.pdb:0.2471620000	(1n1q_A.pdb:0.3399280000	(2chp_A.pdb:0.4743700000	((1qgh_A.pdb:0.3873760000	2ux1_A.pdb:0.7065360000):0.3276490000	(((1ji4_A.pdb:0.8556240000	2fjc_A.pdb:0.8891530000):0.1385020000	(((1dps_A.pdb:0.0000020000	1jts_A.pdb:0.0126350000):0.2419000000	1o9r_A.pdb:0.4566020000):0.4041150000	1uvh_A.pdb:0.8463510000):0.7864810000):0.1060830000	((1tjo_A.pdb:0.0000010000	1tk6_A.pdb:0.0000010000):0.9092850000	(((((((((2fzf_A.pdb:2.0930340000	((((1oqu_A.pdb:0.0529520000	(1r2f_A.pdb:0.2414160000	1uzr_A.pdb:0.1137370000):0.0923729000):1.0082900000	1mxr_A.pdb:1.2731590000):0.3060160000	3ee4_A.pdb:2.0688640000):0.4599230000	((1jk0_A.pdb:0.3323070000	1w68_A.pdb:0.0000020000):0.1046320000	2uw2_A.pdb:0.0116310000):1.0728700000):0.4595400000):0.1648940000	((((1otk_A.pdb:5.6849600000	2inp_C.pdb:0.1302530000):0.4996560000	2inc_B.pdb:1.2217230000):0.8610690000	1mty_B.pdb:2.0527120000):0.2557020000	(1mty_D.pdb:1.7485410000	3dhg_A.pdb:1.2218380000):0.6586490000):0.7250940000):0.5556700000	(((2uw1_A.pdb:0.0000020000	2uw1_B.pdb:0.0154420000):0.0000027534	1afr_A.pdb:0.1711520000):1.6372500000	1za0_A.pdb:0.6553110000):0.5626160000):0.8065450000	((1lko_A.pdb:0.5902250000	1yuz_A.pdb:1.1689150000):1.0602900000	3qhb_A.pdb:0.6057670000):1.2682900000):1.0219500000	(1z6o_A.pdb:1.2498030000	1z6o_M.pdb:0.7733350000):0.2533830000):0.1242310000	(((1lb3_A.pdb:0.0238900000	2za7_A.pdb:0.2030430000):0.4259340000	1bg7_A.pdb:0.5573250000):0.0751551000	1r03_A.pdb:0.2318900000):0.1582730000):0.5383700000	(((1eum_A.pdb:0.5786020000	1krq_A.pdb:0.2108890000):0.2707500000	3e6s_A.pdb:0.7879950000):0.2772060000	(2jd7_A.pdb:0.2529420000	1vlg_A.pdb:0.3062080000):0.0791266000):0.1669040000):0.9454050000	((((1bcf_A.pdb:0.0000020000	3e1q_A.pdb:0.0064330000):0.1619710000	2fkz_A.pdb:0.1599160000):0.1651990000	1jgc_A.pdb:0.4706760000):0.7779990000	1nfv_A.pdb:0.8122690000):0.1529180000):0.2474140000	2vzb_A.pdb:0.8606390000):0.5096380000):0.3517520000):0.1894480000):0.1724310000):0.0654271000):0.0712033000);
(1ji5_A.pdb:0.2126850000	((1jig_A.pdb:0.1776370000	((1qgh_A.pdb:0.1886180000	(2ux1_A.pdb:0.2289830000	(((1dps_A.pdb:0.0093230000	1jts_A.pdb:0.0122420000):0.4464790000	1o9r_A.pdb:0.0768560000):0.6087000000	1uvh_A.pdb:0.8018760000):0.3922930000):0.4490820000):0.3079230000	(1ji4_A.pdb:0.5606560000	2fjc_A.pdb:0.5852710000):0.3281030000):0.2176630000):0.0124376000	(((1tjo_A.pdb:0.0000010000	1tk6_A.pdb:0.0000010000):0.0087862800	1otk_A.pdb:5.1006020000):0.6380450000	((((((2fzf_A.pdb:2.8384240000	((1lko_A.pdb:1.1082150000	1yuz_A.pdb:0.6729640000):0.8321740000	3qhb_A.pdb:0.7086580000):0.3976050000):0.6643750000	(((((1oqu_A.pdb:0.1125830000	(1r2f_A.pdb:0.2804330000	1uzr_A.pdb:0.1588940000):0.0889451000):0.9945940000	(1mxr_A.pdb:0.8808800000	((1jk0_A.pdb:0.3870420000	1w68_A.pdb:0.0000030000):0.0800415000	2uw2_A.pdb:0.0646230000):1.6316600000):0.2104180000):0.3066890000	3ee4_A.pdb:1.7788110000):1.1000300000	(((2inc_B.pdb:1.0755340000	2inp_C.pdb:1.0066980000):0.4923350000	1mty_B.pdb:2.0283590000):0.2866630000	(1mty_D.pdb:1.6153650000	3dhg_A.pdb:1.4570680000):0.5514120000):1.0514500000):0.4809570000	(((2uw1_A.pdb:0.0000020000	2uw1_B.pdb:0.0118000000):0.0241568000	1afr_A.pdb:0.1448020000):1.2137400000	1za0_A.pdb:1.8574850000):0.6314480000):0.9066920000):0.3840060000	(((((1lb3_A.pdb:0.1540000000	2za7_A.pdb:0.1367940000):0.3050050000	1bg7_A.pdb:0.6926270000):0.0381242000	1r03_A.pdb:0.3253700000):0.4615890000	(1z6o_A.pdb:1.2824270000	1z6o_M.pdb:0.8829780000):0.2319520000):0.3176220000	(((1eum_A.pdb:0.4491040000	1krq_A.pdb:0.4248570000):0.3700670000	3e6s_A.pdb:1.0774810000):0.1280720000	(2jd7_A.pdb:0.3827670000	1vlg_A.pdb:0.2511740000):0.0929242000):0.2286600000):0.8784370000):0.2506840000	1nfv_A.pdb:0.4918770000):0.1161950000	(((1bcf_A.pdb:0.0000010000	3e1q_A.pdb:0.0000030000):0.2952850000	2fkz_A.pdb:0.2032790000):0.2558840000	1jgc_A.pdb:0.2825330000):0.9095490000):0.3221600000	2vzb_A.pdb:1.2047310000):0.6026900000):0.6214550000):0.1043940000	(1n1q_A.pdb:0.2792920000	2chp_A.pdb:0.5682580000):0.0999148000);
(1ji5_A.pdb:0.2616300000	(1jig_A.pdb:0.1138300000	((1qgh_A.pdb:0.5808580000	2ux1_A.pdb:0.6465900000):0.3450540000	((1ji4_A.pdb:0.5885000000	(2fjc_A.pdb:0.7558720000	((1tjo_A.pdb:0.0000010000	1tk6_A.pdb:0.0000010000):0.6861650000	(((((2fzf_A.pdb:2.6175730000	((1lko_A.pdb:0.7998040000	1yuz_A.pdb:0.7540990000):1.2654100000	3qhb_A.pdb:0.6802080000):0.3178370000):0.0491119000	(((((((1otk_A.pdb:3.5453710000	2inp_C.pdb:0.1017630000):0.9089780000	2inc_B.pdb:1.1369700000):0.3427290000	1mty_B.pdb:1.7203410000):0.3956610000	(1mty_D.pdb:1.6111360000	3dhg_A.pdb:1.0709700000):0.4116230000):0.8347020000	((1oqu_A.pdb:0.1720510000	(1r2f_A.pdb:0.2497690000	1uzr_A.pdb:0.1270860000):0.1155710000):0.6522800000	(1mxr_A.pdb:1.0265120000	((1jk0_A.pdb:0.4547800000	1w68_A.pdb:0.0106300000):0.1039830000	2uw2_A.pdb:0.0406410000):1.0471300000):0.3945000000):0.9126860000):0.2465450000	3ee4_A.pdb:1.5330110000):0.5215150000	(((2uw1_A.pdb:0.0000020000	2uw1_B.pdb:0.0156450000):0.0398349000	1afr_A.pdb:0.1373500000):1.0773700000	1za0_A.pdb:1.4443500000):0.1053580000):1.0299500000):0.6149610000	((((1lb3_A.pdb:0.0191810000	2za7_A.pdb:0.1965160000):0.4839360000	1bg7_A.pdb:0.6714840000):0.0095300700	1r03_A.pdb:0.1998230000):0.3082350000	((1z6o_A.pdb:1.5856100000	1z6o_M.pdb:0.4807390000):0.3480090000	(((1eum_A.pdb:0.6887890000	1krq_A.pdb:0.1782290000):0.1469720000	3e6s_A.pdb:0.8961910000):0.2261940000	(2jd7_A.pdb:0.2808460000	1vlg_A.pdb:0.3554000000):0.2546530000):0.5546580000):0.0727390000):0.6148550000):0.3027540000	((((1bcf_A.pdb:0.0000010000	3e1q_A.pdb:0.0000030000):0.2864510000	2fkz_A.pdb:0.1930360000):0.4336040000	1jgc_A.pdb:0.2670520000):0.6117690000	1nfv_A.pdb:0.8119060000):0.3056220000):0.1838170000	2vzb_A.pdb:1.0128470000):0.7739670000):0.5018870000):0.2131990000):0.1933380000	(((1dps_A.pdb:0.0022460000	1jts_A.pdb:0.0390480000):0.5966400000	1o9r_A.pdb:0.3098370000):0.4307880000	1uvh_A.pdb:0.6956680000):0.5000810000):0.0397831000):0.2984460000):0.0639417000	(1n1q_A.pdb:0.3625720000	2chp_A.pdb:0.4623200000):0.0870777000);
(1ji5_A.pdb:0.2521190000	(1jig_A.pdb:0.2579520000	(1n1q_A.pdb:0.3271850000	((1ji4_A.pdb:0.6974180000	2fjc_A.pdb:0.7507780000):0.2526700000	((((1dps_A.pdb:0.0000020000	1jts_A.pdb:0.0130610000):0.3869350000	1o9r_A.pdb:0.3349780000):0.4438540000	1uvh_A.pdb:0.6911990000):0.5228580000	((1tjo_A.pdb:0.0000010000	1tk6_A.pdb:0.0000010000):0.6526150000	(((((2fzf_A.pdb:1.8135080000	((1lko_A.pdb:0.7707060000	1yuz_A.pdb:0.8256570000):0.6694720000	3qhb_A.pdb:0.7475740000):0.3138100000):0.3355620000	((((((1otk_A.pdb:3.4713850000	2inp_C.pdb:0.0000020000):0.9916330000	2inc_B.pdb:1.3573020000):0.4245150000	1mty_B.pdb:1.7742270000):0.7999220000	(1mty_D.pdb:1.5304020000	3dhg_A.pdb:1.4763710000):0.1872030000):1.2638700000	((((1oqu_A.pdb:0.0531250000	(1r2f_A.pdb:0.2862110000	1uzr_A.pdb:0.1114470000):0.1108710000):0.7213050000	1mxr_A.pdb:1.2377560000):0.0900086000	((1jk0_A.pdb:0.3697750000	1w68_A.pdb:0.0000020000):0.0503055000	2uw2_A.pdb:0.0314760000):1.6280800000):0.6422690000	3ee4_A.pdb:1.4719190000):0.3170640000):0.7901170000	(((2uw1_A.pdb:0.0000020000	2uw1_B.pdb:0.0059120000):0.0500292000	1afr_A.pdb:0.1315480000):1.3308300000	1za0_A.pdb:1.4551310000):0.5463210000):1.2243200000):0.3398050000	(((((1lb3_A.pdb:0.0919680000	2za7_A.pdb:0.2542230000):0.4219990000	(1bg7_A.pdb:0.7252290000	1r03_A.pdb:0.3336210000):0.0621275000):0.1923560000	1z6o_A.pdb:1.3386680000):0.2227280000	1z6o_M.pdb:0.8095830000):0.0291911000	((((1eum_A.pdb:0.3316940000	1krq_A.pdb:0.4573420000):0.3229060000	3e6s_A.pdb:1.0821910000):0.2029910000	2jd7_A.pdb:0.1321230000):0.1664540000	1vlg_A.pdb:0.2513640000):0.5337900000):0.5045670000):0.2146840000	((((1bcf_A.pdb:0.0000020000	3e1q_A.pdb:0.0064790000):0.2105400000	2fkz_A.pdb:0.2352730000):0.3822270000	1jgc_A.pdb:0.3285940000):0.5302390000	1nfv_A.pdb:0.7665440000):0.4616830000):0.2076790000	2vzb_A.pdb:0.5683290000):0.7099180000):0.5592640000):0.2681950000):0.1751870000):0.1365140000):0.0495505000	(2chp_A.pdb:0.4459640000	(1qgh_A.pdb:0.1499780000	2ux1_A.pdb:0.7302210000):0.5370780000):0.1382420000);
(1ji5_A.pdb:0.2459460000	(1jig_A.pdb:0.1908990000	(((1qgh_A.pdb:0.3213410000	2ux1_A.pdb:0.5094730000):0.2817410000	(1ji4_A.pdb:0.6691070000	2fjc_A.pdb:0.6962420000):0.1841170000):0.0666221000	((((1dps_A.pdb:0.0000020000	1jts_A.pdb:0.0254090000):0.2369080000	1o9r_A.pdb:0.3944230000):0.5537020000	1uvh_A.pdb:0.7115770000):0.6770960000	((1tjo_A.pdb:0.0000010000	1tk6_A.pdb:0.0000010000):0.6219990000	(((((((((((((2fzf_A.pdb:3.4375340000	2inp_C.pdb:0.3874610000):0.0000021413	((2inc_B.pdb:1.3040870000	(1mty_D.pdb:2.1846670000	3dhg_A.pdb:1.0817020000):1.3542400000):0.2092440000	1mty_B.pdb:1.9185200000):0.4978020000):1.2307100000	1otk_A.pdb:3.2151840000):0.9809640000	((((1oqu_A.pdb:0.0947030000	(1r2f_A.pdb:0.2855460000	1uzr_A.pdb:0.1036900000):0.0868876000):1.2058200000	1mxr_A.pdb:1.2529260000):0.3404840000	((1jk0_A.pdb:0.3946040000	1w68_A.pdb:0.0024500000):0.0894187000	2uw2_A.pdb:0.0000030000):0.9970820000):1.4044400000	3ee4_A.pdb:1.2697660000):0.6710050000):0.0826823000	(((2uw1_A.pdb:0.0000020000	2uw1_B.pdb:0.0170780000):0.0471321000	1afr_A.pdb:0.1934240000):2.3362500000	1za0_A.pdb:2.0232890000):0.1958700000):0.4942550000	((1lko_A.pdb:1.3485430000	1yuz_A.pdb:0.5480540000):1.5146100000	3qhb_A.pdb:0.4064040000):1.3515100000):0.8906240000	(((1lb3_A.pdb:0.0502410000	2za7_A.pdb:0.1474420000):0.3226380000	1bg7_A.pdb:0.4467200000):0.0742126000	1r03_A.pdb:0.3021230000):0.3876960000):0.0448219000	1z6o_A.pdb:1.6423620000):0.2666720000	1z6o_M.pdb:0.6609340000):0.1911630000	((((1eum_A.pdb:0.4895780000	1krq_A.pdb:0.2801330000):0.3373500000	3e6s_A.pdb:1.1806650000):0.2046570000	2jd7_A.pdb:0.2711980000):0.2664270000	1vlg_A.pdb:0.1981840000):0.3624250000):0.6978380000	(((1bcf_A.pdb:0.0000010000	3e1q_A.pdb:0.0063130000):0.2482100000	2fkz_A.pdb:0.1823310000):0.1989400000	1jgc_A.pdb:0.4092150000):0.3846250000):0.0289943000	1nfv_A.pdb:0.8700960000):0.5109060000	2vzb_A.pdb:1.2159040000):0.4277920000):0.4711340000):0.1501620000):0.2598530000):0.1074620000	(1n1q_A.pdb:0.2941700000	2chp_A.pdb:0.5766010000):0.1708640000);
(1ji5_A.pdb:0.1740250000	((1jig_A.pdb:0.1049280000	((1qgh_A.pdb:0.3236510000	(2ux1_A.pdb:0.5763250000	(((1dps_A.pdb:0.0138630000	1jts_A.pdb:0.0000020000):0.2080980000	1o9r_A.pdb:0.4406320000):0.3086700000	1uvh_A.pdb:0.6872600000):0.2636900000):0.1519310000):0.3844070000	((1ji4_A.pdb:0.7051990000	2fjc_A.pdb:0.8946440000):0.2216850000	((1tjo_A.pdb:0.0000010000	1tk6_A.pdb:0.0000010000):0.7737940000	(((((((2fzf_A.pdb:1.7564270000	((((1otk_A.pdb:2.6665170000	3ee4_A.pdb:1.3239330000):0.7698980000	((1oqu_A.pdb:0.1547960000	(1r2f_A.pdb:0.2709340000	1uzr_A.pdb:0.0905570000):0.0549550000):0.8430430000	(1mxr_A.pdb:1.3328050000	((1jk0_A.pdb:0.3692540000	1w68_A.pdb:0.0015930000):0.0376465000	2uw2_A.pdb:0.0457460000):1.3980500000):0.2808830000):0.5677280000):0.7372910000	(((2inc_B.pdb:0.9210180000	2inp_C.pdb:1.2191880000):0.4382100000	(1mty_D.pdb:2.0408310000	3dhg_A.pdb:0.8487010000):1.1241000000):0.5809850000	1mty_B.pdb:1.9660140000):0.7827590000):0.2331440000	(((2uw1_A.pdb:0.0000020000	2uw1_B.pdb:0.0029680000):0.0447601000	1afr_A.pdb:0.1663790000):2.1604500000	1za0_A.pdb:1.3062070000):0.6135610000):1.1183200000):1.1143100000	3qhb_A.pdb:1.0362530000):0.5610570000	(1lko_A.pdb:0.7068960000	1yuz_A.pdb:1.0426270000):0.5452820000):1.0874400000	((((1lb3_A.pdb:0.1133900000	2za7_A.pdb:0.2699890000):0.3426860000	(1bg7_A.pdb:0.4772890000	1r03_A.pdb:0.3538670000):0.0583300000):0.2199770000	(1z6o_A.pdb:1.2381660000	1z6o_M.pdb:0.7840640000):0.2074630000):0.0997228000	((1eum_A.pdb:0.4753370000	1krq_A.pdb:0.3443040000):0.4143800000	(3e6s_A.pdb:0.9435670000	(2jd7_A.pdb:0.2603860000	1vlg_A.pdb:0.3436280000):0.1562960000):0.1896790000):0.3119080000):0.5525440000):0.2113610000	(((1bcf_A.pdb:0.0000010000	3e1q_A.pdb:0.0000030000):0.3316820000	2fkz_A.pdb:0.1802140000):0.2260690000	1jgc_A.pdb:0.4177400000):0.5946970000):0.1318640000	1nfv_A.pdb:0.9258370000):0.5885700000	2vzb_A.pdb:0.7978240000):0.3575040000):0.4570070000):0.1896230000):0.0409576000):0.1245170000	1n1q_A.pdb:0.1981370000):0.1102130000	2chp_A.pdb:0.2728720000);
(1ji5_A.pdb:0.2308980000	((1jig_A.pdb:0.1189980000	((1qgh_A.pdb:0.4045320000	2ux1_A.pdb:0.6828620000):0.2172320000	((1ji4_A.pdb:0.6544610000	(((((1dps_A.pdb:0.0000020000	1jts_A.pdb:0.0237190000):0.3346750000	1o9r_A.pdb:0.3586020000):0.5395930000	1uvh_A.pdb:0.8297690000):0.3285150000	(1tjo_A.pdb:0.0000010000	1tk6_A.pdb:0.0000010000):0.9490450000):0.4208810000	(((((2fzf_A.pdb:3.8706950000	(3qhb_A.pdb:0.5423630000	((((1otk_A.pdb:3.3486260000	((2inc_B.pdb:1.3903410000	2inp_C.pdb:0.8192850000):0.5462390000	1mty_B.pdb:1.7335960000):0.3098030000):0.3285420000	(1mty_D.pdb:2.0910850000	3dhg_A.pdb:1.0802290000):1.1092100000):0.6655720000	((((1oqu_A.pdb:0.0885750000	(1r2f_A.pdb:0.2993890000	1uzr_A.pdb:0.0822550000):0.1359530000):0.8887660000	1mxr_A.pdb:1.3834800000):0.2318550000	((1jk0_A.pdb:0.3780830000	1w68_A.pdb:0.0000020000):0.1097900000	2uw2_A.pdb:0.0036370000):1.2321300000):0.3209530000	3ee4_A.pdb:1.9081500000):0.3258240000):0.2749690000	(((2uw1_A.pdb:0.0000020000	2uw1_B.pdb:0.0138450000):0.0000021332	1afr_A.pdb:0.1866510000):1.6276700000	1za0_A.pdb:1.1270160000):0.7220890000):1.1716200000):0.5473850000):0.1344470000	(1lko_A.pdb:0.8286850000	1yuz_A.pdb:0.9255200000):1.3178400000):0.8023960000	((((1lb3_A.pdb:0.0521290000	2za7_A.pdb:0.1662060000):0.3366820000	1bg7_A.pdb:0.5944970000):0.1994030000	1r03_A.pdb:0.1228830000):0.2427540000	((1z6o_A.pdb:1.4186820000	1z6o_M.pdb:0.7322340000):0.2247190000	((((1eum_A.pdb:0.4841450000	1krq_A.pdb:0.3563640000):0.3620310000	3e6s_A.pdb:0.9505970000):0.3564860000	2jd7_A.pdb:0.1112790000):0.2981150000	1vlg_A.pdb:0.3270440000):0.5120680000):0.3553190000):0.6597940000):0.4516430000	((((1bcf_A.pdb:0.0000010000	3e1q_A.pdb:0.0000030000):0.3477210000	2fkz_A.pdb:0.1179920000):0.2644540000	1jgc_A.pdb:0.3819680000):0.4320580000	1nfv_A.pdb:0.7723110000):0.0756399000):0.7684500000	2vzb_A.pdb:0.9038060000):0.6018560000):0.1511980000):0.0880378000	2fjc_A.pdb:0.8799530000):0.2128330000):0.2881060000):0.1025900000	1n1q_A.pdb:0.4172070000):0.0694969000	2chp_A.pdb:0.6048460000);
(1ji5_A.pdb:0.1816170000	(1jig_A.pdb:0.3192590000	2chp_A.pdb:0.5844390000):0.0660089000	((1n1q_A.pdb:0.3185130000	((1ji4_A.pdb:0.5060780000	2fjc_A.pdb:0.7753540000):0.2050050000	((((1dps_A.pdb:0.0095210000	1jts_A.pdb:0.0109480000):0.3530610000	1o9r_A.pdb:0.3232900000):0.4165500000	1uvh_A.pdb:0.6109140000):0.5417290000	((1tjo_A.pdb:0.0000010000	1tk6_A.pdb:0.0000010000):0.7757060000	((((2fzf_A.pdb:3.2626250000	(((1lko_A.pdb:1.2132360000	1yuz_A.pdb:0.8516370000):0.9851580000	3qhb_A.pdb:0.7430180000):0.4546290000	(((((1otk_A.pdb:3.5561130000	(1mty_D.pdb:1.7719840000	3dhg_A.pdb:0.7822300000):0.9730530000):0.2049890000	((2inc_B.pdb:1.2663010000	2inp_C.pdb:1.1527040000):0.3442330000	1mty_B.pdb:1.6859280000):0.7239450000):1.0952900000	((1oqu_A.pdb:0.1510980000	(1r2f_A.pdb:0.2214410000	1uzr_A.pdb:0.1272070000):0.0731751000):0.8604870000	(1mxr_A.pdb:1.3546750000	((1jk0_A.pdb:0.3665150000	1w68_A.pdb:0.0000020000):0.0928451000	2uw2_A.pdb:0.0212640000):1.3882800000):0.1401840000):0.5165590000):0.4710580000	3ee4_A.pdb:1.3854730000):0.6784100000	(((2uw1_A.pdb:0.0000020000	2uw1_B.pdb:0.0058430000):0.0256225000	1afr_A.pdb:0.1633740000):1.1438100000	1za0_A.pdb:1.4485330000):1.1267700000):0.8945850000):0.1794560000):0.2896980000	(((((1lb3_A.pdb:0.0680730000	2za7_A.pdb:0.2207120000):0.4426580000	1r03_A.pdb:0.2525510000):0.0685661000	1bg7_A.pdb:0.4406190000):0.3801820000	(1z6o_A.pdb:1.4277400000	1z6o_M.pdb:0.8162060000):0.2726300000):0.3310860000	((1eum_A.pdb:0.4207380000	1krq_A.pdb:0.4329690000):0.5488840000	((3e6s_A.pdb:1.2913320000	1vlg_A.pdb:0.3136470000):0.1257390000	2jd7_A.pdb:0.2685110000):0.1409690000):0.2032130000):0.5482130000):0.2429330000	((((1bcf_A.pdb:0.0000010000	3e1q_A.pdb:0.0120660000):0.2785520000	2fkz_A.pdb:0.1458430000):0.3759790000	1jgc_A.pdb:0.3837350000):0.5476620000	1nfv_A.pdb:0.7115230000):0.1633450000):0.5814880000	2vzb_A.pdb:0.9412660000):0.6983800000):0.6166330000):0.3034250000):0.1617440000):0.0829382000	(1qgh_A.pdb:0.4266920000	2ux1_A.pdb:0.6772400000):0.3729310000):0.1381310000);
(1ji5_A.pdb:0.4182090000	(1jig_A.pdb:0.2095040000	(1n1q_A.pdb:0.2811620000	(((1qgh_A.pdb:0.5152360000	2ux1_A.pdb:0.5004970000):0.3544660000	(1ji4_A.pdb:0.6442900000	2fjc_A.pdb:0.6552330000):0.2838400000):0.0322488000	(((((1dps_A.pdb:0.0000020000	1jts_A.pdb:0.0155650000):0.3692300000	1o9r_A.pdb:0.3396730000):0.4046470000	1uvh_A.pdb:0.8733170000):0.4355370000	(1tjo_A.pdb:0.0000010000	1tk6_A.pdb:0.0000010000):0.9871510000):0.5808650000	(((((((((2fzf_A.pdb:2.7480860000	(((1oqu_A.pdb:0.0601760000	(1r2f_A.pdb:0.2934900000	1uzr_A.pdb:0.1699170000):0.0961029000):0.8247030000	(((1jk0_A.pdb:0.4335430000	1w68_A.pdb:0.0000020000):0.1350630000	2uw2_A.pdb:0.0063370000):1.1431900000	(((2inc_B.pdb:0.9243510000	2inp_C.pdb:0.9937870000):0.3231120000	1mty_B.pdb:2.1802960000):0.3895230000	(1mty_D.pdb:1.6173060000	3dhg_A.pdb:1.3341550000):1.1332000000):1.0176100000):0.4780830000):0.4665100000	1mxr_A.pdb:1.1278490000):0.5384190000):0.3227480000	1otk_A.pdb:3.2904430000):0.2566760000	3ee4_A.pdb:1.4872430000):0.4605000000	(((2uw1_A.pdb:0.0000020000	2uw1_B.pdb:0.0151810000):0.0591266000	1afr_A.pdb:0.1458830000):1.9493300000	1za0_A.pdb:1.2424180000):1.0356800000):0.9114480000	((1lko_A.pdb:0.7686320000	1yuz_A.pdb:0.9317300000):1.8371700000	3qhb_A.pdb:0.2076420000):1.1935300000):0.3906090000	((((1lb3_A.pdb:0.0328250000	2za7_A.pdb:0.2977830000):0.3621480000	1bg7_A.pdb:0.5614790000):0.0911905000	1r03_A.pdb:0.3684060000):0.2775470000	((1z6o_A.pdb:1.2131170000	1z6o_M.pdb:0.7909610000):0.4646770000	((((1eum_A.pdb:0.5715850000	1krq_A.pdb:0.3665080000):0.6452370000	3e6s_A.pdb:0.8878780000):0.2662570000	2jd7_A.pdb:0.4276800000):0.1719240000	1vlg_A.pdb:0.1395170000):0.5728640000):0.3419250000):0.6858330000):0.6232710000	(((1bcf_A.pdb:0.0000020000	3e1q_A.pdb:0.0271000000):0.1198760000	2fkz_A.pdb:0.2539920000):0.2410920000	1jgc_A.pdb:0.6520370000):0.4975290000):0.3492810000	1nfv_A.pdb:0.7550100000):0.4754060000	2vzb_A.pdb:1.4889530000):0.4454820000):0.2347650000):0.2477750000):0.0858252000):0.0775134000	2chp_A.pdb:0.6175070000);
(1ji5_A.pdb:0.2033860000	(1jig_A.pdb:0.2264750000	((1n1q_A.pdb:0.2390230000	((1ji4_A.pdb:0.6947750000	2fjc_A.pdb:1.0100450000):0.2425740000	((((1dps_A.pdb:0.0041130000	1jts_A.pdb:0.0326760000):0.2767040000	1o9r_A.pdb:0.4241560000):0.3800700000	1uvh_A.pdb:0.4913760000):0.6281780000	((1tjo_A.pdb:0.0000010000	1tk6_A.pdb:0.0000010000):0.6291230000	((((((2fzf_A.pdb:2.1684510000	(1lko_A.pdb:0.5389150000	1yuz_A.pdb:1.1679570000):0.7309960000):0.6532550000	3qhb_A.pdb:0.9213750000):0.5711070000	((((((1otk_A.pdb:4.6431820000	2inp_C.pdb:0.0000020000):0.9126980000	1mty_B.pdb:2.0062770000):0.1830360000	2inc_B.pdb:1.1765820000):0.4825300000	(1mty_D.pdb:1.4454580000	3dhg_A.pdb:1.5137900000):0.7717010000):0.6914280000	(((1oqu_A.pdb:0.1133210000	(1r2f_A.pdb:0.2543050000	1uzr_A.pdb:0.1582310000):0.0815233000):1.0310500000	(1mxr_A.pdb:1.1389410000	((1jk0_A.pdb:0.4218330000	1w68_A.pdb:0.0000020000):0.0580132000	2uw2_A.pdb:0.0287680000):1.7543200000):0.2013720000):0.3938760000	3ee4_A.pdb:1.7706110000):0.5385100000):0.3878750000	(((2uw1_A.pdb:0.0000020000	2uw1_B.pdb:0.0029990000):0.0459594000	1afr_A.pdb:0.1777060000):1.6058500000	1za0_A.pdb:1.5446500000):0.2224930000):0.8517220000):0.6358770000	(((1lb3_A.pdb:0.0894390000	2za7_A.pdb:0.1823790000):0.4459580000	(1r03_A.pdb:0.1268610000	((1z6o_A.pdb:1.7598660000	1z6o_M.pdb:0.5027680000):0.3526140000	((((1eum_A.pdb:0.3938180000	1krq_A.pdb:0.4478580000):0.3761560000	3e6s_A.pdb:0.8261560000):0.2274960000	2jd7_A.pdb:0.2831790000):0.2529520000	1vlg_A.pdb:0.1261110000):0.5705450000):0.5289510000):0.1034310000):0.1745120000	1bg7_A.pdb:0.6113370000):0.5829210000):0.5197080000	((((1bcf_A.pdb:0.0000020000	3e1q_A.pdb:0.0067840000):0.2506720000	2fkz_A.pdb:0.2778490000):0.2777860000	1jgc_A.pdb:0.5524670000):0.8722550000	1nfv_A.pdb:0.9887270000):0.2898280000):0.3693540000	2vzb_A.pdb:1.2245220000):0.4733560000):0.6666340000):0.1785980000):0.1764030000):0.0775745000	(1qgh_A.pdb:0.2608780000	2ux1_A.pdb:0.9100970000):0.3541820000):0.0266414000):0.1079800000	2chp_A.pdb:0.6557230000);
(1ji5_A.pdb:0.3077110000	((1jig_A.pdb:0.2212400000	((1qgh_A.pdb:0.3471020000	2ux1_A.pdb:0.5433210000):0.2812480000	(1ji4_A.pdb:0.5565250000	2fjc_A.pdb:0.6962580000):0.2782290000):0.2349300000):0.0707687000	((((1dps_A.pdb:0.0025740000	1jts_A.pdb:0.0108240000):0.3932870000	1o9r_A.pdb:0.2972270000):0.5862540000	1uvh_A.pdb:0.7830050000):0.4852900000	((1tjo_A.pdb:0.0000010000	1tk6_A.pdb:0.0000010000):0.6927620000	((((2fzf_A.pdb:3.8871410000	(((1bcf_A.pdb:0.0000020000	3e1q_A.pdb:0.0062520000):0.2645450000	2fkz_A.pdb:0.2830190000):0.3079330000	1jgc_A.pdb:0.3659460000):0.3158910000):0.4148950000	1nfv_A.pdb:0.6261660000):0.3143500000	((((1lko_A.pdb:1.2512280000	1yuz_A.pdb:0.7067200000):1.5467200000	3qhb_A.pdb:0.8647070000):0.5263650000	((((((1otk_A.pdb:4.0303010000	2inp_C.pdb:0.0000020000):0.7004250000	2inc_B.pdb:1.2884920000):0.6820780000	1mty_B.pdb:2.0625220000):0.6351080000	(1mty_D.pdb:1.9243140000	3dhg_A.pdb:1.3265890000):0.1991780000):1.4381000000	((((1oqu_A.pdb:0.0570400000	(1r2f_A.pdb:0.2556900000	1uzr_A.pdb:0.1307470000):0.1184170000):0.9078230000	(1jk0_A.pdb:0.2964230000	(2uw2_A.pdb:0.0694540000	1w68_A.pdb:0.0061720000):0.1262890000):1.3225100000):0.3689300000	1mxr_A.pdb:1.2240390000):0.4981010000	3ee4_A.pdb:1.7427700000):0.3269450000):0.7313300000	(((2uw1_A.pdb:0.0000020000	2uw1_B.pdb:0.0125520000):0.0199374000	1afr_A.pdb:0.1826780000):0.8747730000	1za0_A.pdb:1.7925610000):0.4193950000):0.7001470000):1.1297700000	((((1lb3_A.pdb:0.1754500000	2za7_A.pdb:0.1450200000):0.4359050000	1bg7_A.pdb:0.6242390000):0.0756694000	1r03_A.pdb:0.2241860000):0.3489810000	((1z6o_A.pdb:1.5409000000	1z6o_M.pdb:0.5210150000):0.3421600000	(((1eum_A.pdb:0.5369690000	1krq_A.pdb:0.3525280000):0.3473500000	3e6s_A.pdb:1.0053350000):0.1879200000	(2jd7_A.pdb:0.2685040000	1vlg_A.pdb:0.3802020000):0.1003800000):0.5034230000):0.0999026000):0.7653310000):0.5054570000):0.4383900000	2vzb_A.pdb:1.0684650000):0.3906910000):0.4205060000):0.2188820000):0.0491864000	(1n1q_A.pdb:0.4036320000	2chp_A.pdb:0.6227080000):0.0876279000);
(1ji5_A.pdb:0.2628180000	(1jig_A.pdb:0.1961810000	((1qgh_A.pdb:0.3538160000	2ux1_A.pdb:0.7533300000):0.3573300000	((1ji4_A.pdb:0.7106280000	2fjc_A.pdb:0.8198980000):0.1326980000	((((1dps_A.pdb:0.0000020000	1jts_A.pdb:0.0063770000):0.2600470000	1o9r_A.pdb:0.3626230000):0.4633780000	1uvh_A.pdb:0.6342450000):0.4320960000	((1tjo_A.pdb:0.0000010000	1tk6_A.pdb:0.0000010000):0.8588970000	(((((2fzf_A.pdb:3.0541780000	((1lko_A.pdb:1.1096380000	1yuz_A.pdb:0.5572780000):1.0248700000	3qhb_A.pdb:0.6247720000):0.5390190000):0.4616430000	(((1otk_A.pdb:3.6814100000	(((2inc_B.pdb:1.1763520000	2inp_C.pdb:1.3654700000):0.1606740000	1mty_B.pdb:2.8487550000):0.1390020000	(1mty_D.pdb:1.3878050000	3dhg_A.pdb:1.3967320000):0.8916840000):0.1205780000):0.8874950000	(((((1oqu_A.pdb:0.2606790000	1uzr_A.pdb:0.0914240000):0.1395050000	1r2f_A.pdb:0.1142970000):0.8634430000	((1jk0_A.pdb:0.4439190000	1w68_A.pdb:0.0253640000):0.0902574000	2uw2_A.pdb:0.0139820000):1.6914200000):0.2401530000	1mxr_A.pdb:1.2726160000):0.8091130000	3ee4_A.pdb:1.5884460000):0.2207490000):0.0000025235	(((2uw1_A.pdb:0.0000020000	2uw1_B.pdb:0.0029840000):0.0403224000	1afr_A.pdb:0.1627620000):1.5013900000	1za0_A.pdb:1.3375240000):0.5009790000):0.8219080000):0.1272640000	(((((1lb3_A.pdb:0.0587180000	2za7_A.pdb:0.1436440000):0.2688430000	1bg7_A.pdb:0.4751660000):0.0596584000	1r03_A.pdb:0.1855840000):0.3857450000	(1z6o_A.pdb:1.1480050000	1z6o_M.pdb:0.4537490000):0.3252680000):0.1872780000	((((1eum_A.pdb:0.6283200000	1krq_A.pdb:0.2183590000):0.1811730000	3e6s_A.pdb:0.9752540000):0.3480490000	2jd7_A.pdb:0.2485350000):0.1701300000	1vlg_A.pdb:0.3025940000):0.4436050000):0.5324860000):0.4972010000	((((1bcf_A.pdb:0.0000020000	3e1q_A.pdb:0.0000030000):0.2714970000	2fkz_A.pdb:0.1697660000):0.2039750000	1jgc_A.pdb:0.3585300000):0.7037690000	1nfv_A.pdb:0.6808840000):0.2348720000):0.3234520000	2vzb_A.pdb:1.1853850000):0.4900050000):0.5266970000):0.2040310000):0.1972280000):0.1504860000):0.1571790000	(1n1q_A.pdb:0.3749060000	2chp_A.pdb:0.4488960000):0.0533883000);
(1ji5_A.pdb:0.1351490000	(1jig_A.pdb:0.2270970000	(1n1q_A.pdb:0.2635740000	(((1qgh_A.pdb:0.3011660000	2ux1_A.pdb:0.5776930000):0.3978770000	(((1dps_A.pdb:0.0000020000	1jts_A.pdb:0.0061750000):0.2476810000	1o9r_A.pdb:0.3275610000):0.2945720000	1uvh_A.pdb:0.5845340000):0.7558810000):0.1855560000	((1ji4_A.pdb:0.6825730000	2fjc_A.pdb:0.9553740000):0.1505520000	((1tjo_A.pdb:0.0000010000	1tk6_A.pdb:0.0000010000):0.9765020000	(((((2fzf_A.pdb:2.0015390000	((1lko_A.pdb:1.1120760000	1yuz_A.pdb:0.8571960000):1.2518800000	3qhb_A.pdb:0.3486320000):0.4871050000):0.6275510000	((((1otk_A.pdb:2.7138040000	((2inc_B.pdb:1.2087000000	2inp_C.pdb:1.1063430000):0.7959040000	1mty_B.pdb:1.7928790000):0.8702940000):0.3476690000	(1mty_D.pdb:1.3546410000	3dhg_A.pdb:1.8359550000):0.9542770000):0.8651020000	(((1oqu_A.pdb:0.1571680000	(1r2f_A.pdb:0.2164950000	1uzr_A.pdb:0.0675000000):0.0600983000):0.6808110000	(1mxr_A.pdb:0.8035990000	((1jk0_A.pdb:0.2859920000	1w68_A.pdb:0.0000020000):0.0630663000	2uw2_A.pdb:0.0642980000):1.2256600000):0.4951430000):0.6302560000	3ee4_A.pdb:1.0950020000):0.4789100000):0.2501390000	(((2uw1_A.pdb:0.0000020000	2uw1_B.pdb:0.0120250000):0.0523025000	1afr_A.pdb:0.1351310000):1.0280900000	1za0_A.pdb:1.4729720000):0.5377790000):0.6829940000):0.3168630000	(((((1lb3_A.pdb:0.0287370000	2za7_A.pdb:0.1671060000):0.4613010000	1bg7_A.pdb:0.5022940000):0.0773768000	1r03_A.pdb:0.2457700000):0.4032540000	(1z6o_A.pdb:1.1542610000	1z6o_M.pdb:0.7775320000):0.1567230000):0.1342520000	(((1eum_A.pdb:0.5645550000	1krq_A.pdb:0.2374740000):0.3973700000	3e6s_A.pdb:0.7094510000):0.3131280000	(2jd7_A.pdb:0.3892770000	1vlg_A.pdb:0.2969680000):0.1563260000):0.3842790000):0.6906640000):0.4719690000	((((1bcf_A.pdb:0.0000010000	3e1q_A.pdb:0.0060760000):0.1676540000	2fkz_A.pdb:0.1493090000):0.2014620000	1jgc_A.pdb:0.3450750000):0.5317060000	1nfv_A.pdb:0.7703680000):0.3451680000):0.3848700000	2vzb_A.pdb:0.8160040000):0.3944880000):0.4107450000):0.2754200000):0.0699809000):0.0703249000):0.1091840000	2chp_A.pdb:0.5844540000);
(1ji5_A.pdb:0.1402920000	(1jig_A.pdb:0.2309120000	(((1n1q_A.pdb:0.2106220000	(((1dps_A.pdb:0.0000030000	1jts_A.pdb:0.0000020000):0.2680850000	1o9r_A.pdb:0.4851980000):0.5886560000	1uvh_A.pdb:0.7983060000):0.7568220000):0.0258702000	((1ji4_A.pdb:0.6621130000	2fjc_A.pdb:1.1726390000):0.2034080000	((1tjo_A.pdb:0.0000010000	1tk6_A.pdb:0.0000010000):0.9025950000	(((((2fzf_A.pdb:1.9354050000	((((((1otk_A.pdb:3.8038390000	3ee4_A.pdb:0.8480400000):1.1532300000	(1oqu_A.pdb:0.0576900000	(1r2f_A.pdb:0.2404110000	1uzr_A.pdb:0.1815700000):0.1191330000):0.5646240000):0.2787010000	1mxr_A.pdb:1.2408760000):0.1820280000	((1jk0_A.pdb:0.3386640000	1w68_A.pdb:0.0054620000):0.1719690000	2uw2_A.pdb:0.0000030000):0.9543750000):0.3009370000	(((2uw1_A.pdb:0.0000020000	2uw1_B.pdb:0.0062910000):0.0656872000	1afr_A.pdb:0.1591520000):1.2825100000	1za0_A.pdb:1.4170590000):0.8097000000):0.0000021536	(((2inc_B.pdb:1.2500030000	1mty_B.pdb:1.9623380000):0.6263670000	2inp_C.pdb:0.2502510000):1.3621600000	(1mty_D.pdb:1.3096600000	3dhg_A.pdb:1.2781870000):0.5220350000):0.9539120000):0.9124720000):0.6754430000	((1lko_A.pdb:0.8076320000	1yuz_A.pdb:0.6657620000):1.0602600000	3qhb_A.pdb:0.4737720000):0.6254000000):0.1140110000	((((1lb3_A.pdb:0.1164150000	2za7_A.pdb:0.2174430000):0.3832990000	(1bg7_A.pdb:0.6750760000	1r03_A.pdb:0.2463120000):0.1097070000):0.2632200000	(1z6o_A.pdb:1.2035680000	1z6o_M.pdb:0.7039350000):0.3777490000):0.1616070000	((((1eum_A.pdb:0.2968660000	1krq_A.pdb:0.3371390000):0.3397420000	3e6s_A.pdb:0.7131520000):0.4258060000	2jd7_A.pdb:0.1504260000):0.1398420000	1vlg_A.pdb:0.2276600000):0.3693040000):0.7051070000):0.3369960000	((((1bcf_A.pdb:0.0000010000	3e1q_A.pdb:0.0000030000):0.3055950000	2fkz_A.pdb:0.1793340000):0.1977080000	1jgc_A.pdb:0.4589490000):0.6502790000	1nfv_A.pdb:0.3906390000):0.2823810000):0.5284380000	2vzb_A.pdb:1.0422990000):0.3330790000):0.4716870000):0.1891140000):0.0868038000	(1qgh_A.pdb:0.1551910000	2ux1_A.pdb:0.7765090000):0.7458730000):0.0653930000):0.0691654000	2chp_A.pdb:0.5503020000);
(1ji5_A.pdb:0.2986760000	(1jig_A.pdb:0.1525390000	((1n1q_A.pdb:0.2509580000	((((1dps_A.pdb:0.0078810000	1jts_A.pdb:0.0000030000):0.3630820000	1o9r_A.pdb:0.3470860000):0.5737600000	1uvh_A.pdb:0.7761530000):0.4813720000	((1tjo_A.pdb:0.0000010000	1tk6_A.pdb:0.0000010000):0.8909000000	((((2fzf_A.pdb:3.0282780000	(((1lko_A.pdb:0.6990370000	1yuz_A.pdb:1.0047690000):0.9678200000	3qhb_A.pdb:1.0132580000):0.5732700000	((((1otk_A.pdb:4.3735890000	3ee4_A.pdb:0.7235250000):0.9333920000	((1oqu_A.pdb:0.0938970000	(1r2f_A.pdb:0.2438160000	1uzr_A.pdb:0.1089040000):0.0982752000):0.7538210000	(1mxr_A.pdb:1.0475720000	((1jk0_A.pdb:0.4408540000	1w68_A.pdb:0.0016980000):0.1038320000	2uw2_A.pdb:0.0161570000):1.6128100000):0.2499380000):0.6581140000):0.0904479000	(((2inc_B.pdb:1.0597210000	1mty_B.pdb:2.5827940000):0.1953830000	2inp_C.pdb:0.8177150000):0.6645710000	(1mty_D.pdb:1.8031790000	3dhg_A.pdb:1.1901080000):1.1578200000):1.1317000000):0.6505980000	(((2uw1_A.pdb:0.0000020000	2uw1_B.pdb:0.0156030000):0.0787436000	1afr_A.pdb:0.1233700000):2.3189600000	1za0_A.pdb:1.1749730000):0.5004730000):1.4082600000):0.2983510000):0.1991410000	((((1lb3_A.pdb:0.1849600000	2za7_A.pdb:0.2405600000):0.2856660000	(1bg7_A.pdb:0.7477330000	1r03_A.pdb:0.3182080000):0.0578249000):0.2890880000	(1z6o_A.pdb:0.9975020000	1z6o_M.pdb:1.0064200000):0.4018250000):0.1216960000	((((1eum_A.pdb:0.4912400000	1krq_A.pdb:0.4328000000):0.3811540000	3e6s_A.pdb:1.1772240000):0.1602420000	2jd7_A.pdb:0.2711180000):0.0472826000	1vlg_A.pdb:0.4137250000):0.5300260000):0.2962920000):0.2506570000	((((1bcf_A.pdb:0.0000010000	3e1q_A.pdb:0.0072320000):0.2949050000	2fkz_A.pdb:0.2034510000):0.2492960000	1jgc_A.pdb:0.4428240000):0.6134340000	1nfv_A.pdb:0.7189550000):0.4325180000):0.4350570000	2vzb_A.pdb:0.8487300000):0.6012130000):0.4167180000):0.2557770000):0.1480950000	((1qgh_A.pdb:0.3877130000	2ux1_A.pdb:0.5407710000):0.3153560000	(1ji4_A.pdb:0.7136110000	2fjc_A.pdb:0.7384020000):0.3953060000):0.2241460000):0.1525620000):0.1027020000	2chp_A.pdb:0.7023140000);
(1ji5_A.pdb:0.3046340000	(1jig_A.pdb:0.1555010000	((1qgh_A.pdb:0.4277460000	(2ux1_A.pdb:0.6526710000	(1ji4_A.pdb:0.6824890000	2fjc_A.pdb:0.8719550000):0.3660060000):0.2815570000):0.3555030000	((((1dps_A.pdb:0.0028120000	1jts_A.pdb:0.0103670000):0.5523020000	1o9r_A.pdb:0.1843070000):0.6714660000	1uvh_A.pdb:0.7481650000):0.5102350000	((1tjo_A.pdb:0.0000010000	1tk6_A.pdb:0.0000010000):0.3816240000	(((((2fzf_A.pdb:2.8791210000	((1lko_A.pdb:0.8031200000	1yuz_A.pdb:0.8389680000):0.7004660000	3qhb_A.pdb:0.8601740000):0.5350590000):0.6302190000	((((((1otk_A.pdb:2.9700980000	1mty_B.pdb:2.1943900000):0.2825820000	2inp_C.pdb:0.9387880000):0.6580210000	2inc_B.pdb:1.0095890000):0.2420230000	(1mty_D.pdb:1.8417950000	3dhg_A.pdb:1.4810040000):1.2581800000):1.2406700000	(((2uw1_A.pdb:0.0000020000	2uw1_B.pdb:0.0031760000):0.0287724000	1afr_A.pdb:0.1586970000):1.6104600000	1za0_A.pdb:1.3879320000):0.2537030000):0.1481090000	((((1oqu_A.pdb:0.0486290000	(1r2f_A.pdb:0.2164620000	1uzr_A.pdb:0.1348340000):0.0889429000):1.2815600000	1mxr_A.pdb:0.9545920000):0.2341670000	((1jk0_A.pdb:0.3530510000	1w68_A.pdb:0.0000020000):0.0749019000	2uw2_A.pdb:0.0274650000):1.0754900000):0.6339810000	3ee4_A.pdb:1.7910520000):0.4302900000):1.2155400000):0.2309940000	((((((1lb3_A.pdb:0.0947300000	2za7_A.pdb:0.1864340000):0.2959710000	1bg7_A.pdb:0.4576610000):0.1042480000	1r03_A.pdb:0.1753300000):0.4153880000	1z6o_A.pdb:1.3947260000):0.1864080000	1z6o_M.pdb:0.8701000000):0.3030950000	((((1eum_A.pdb:0.5161770000	1krq_A.pdb:0.2996050000):0.2738360000	3e6s_A.pdb:1.2744270000):0.2392060000	2jd7_A.pdb:0.1770320000):0.1984120000	1vlg_A.pdb:0.2516370000):0.3527460000):0.7993190000):0.3014640000	((((1bcf_A.pdb:0.0000020000	3e1q_A.pdb:0.0000030000):0.2260770000	2fkz_A.pdb:0.1442060000):0.2873360000	1jgc_A.pdb:0.3264330000):0.8933000000	1nfv_A.pdb:0.5591500000):0.2635770000):0.4473360000	2vzb_A.pdb:0.7246810000):0.6892100000):0.7577210000):0.4271530000):0.1397020000):0.0674508000	(1n1q_A.pdb:0.4150470000	2chp_A.pdb:0.6956980000):0.1199030000);
(1ji5_A.pdb:0.2762150000	(1jig_A.pdb:0.1021140000	((1n1q_A.pdb:0.2962060000	((((1dps_A.pdb:0.0000020000	1jts_A.pdb:0.0074660000):0.2682610000	1o9r_A.pdb:0.4891000000):0.4060960000	1uvh_A.pdb:0.7867150000):0.6061900000	((1tjo_A.pdb:0.0000010000	1tk6_A.pdb:0.0000010000):0.5949030000	((((((((2fzf_A.pdb:2.3509270000	((1otk_A.pdb:3.1934240000	(1mty_D.pdb:2.1524280000	3dhg_A.pdb:1.3480110000):0.7385210000):0.2431500000	((2inc_B.pdb:1.1571540000	2inp_C.pdb:0.7760940000):0.1537720000	1mty_B.pdb:1.7554690000):0.2800750000):1.2138300000):0.1561730000	((1oqu_A.pdb:0.1358040000	(1r2f_A.pdb:0.2180980000	1uzr_A.pdb:0.1292310000):0.0656218000):0.7562260000	(1mxr_A.pdb:1.2680620000	((1jk0_A.pdb:0.4811960000	1w68_A.pdb:0.0010820000):0.0728764000	2uw2_A.pdb:0.0334240000):1.2137000000):0.2795870000):0.4779100000):0.1413930000	3ee4_A.pdb:1.1190220000):0.7012590000	(((2uw1_A.pdb:0.0000020000	2uw1_B.pdb:0.0122980000):0.0040046800	1afr_A.pdb:0.1832650000):1.4696300000	1za0_A.pdb:1.1031190000):1.0485400000):0.8610280000	((1lko_A.pdb:0.6320170000	1yuz_A.pdb:0.7215080000):1.0517000000	3qhb_A.pdb:0.6151700000):1.1162700000):0.5181540000	(((((1lb3_A.pdb:0.0665330000	2za7_A.pdb:0.2002540000):0.4452450000	1bg7_A.pdb:0.6687640000):0.0864337000	1r03_A.pdb:0.2073860000):0.1776220000	1z6o_A.pdb:1.1445810000):0.1045020000	(1z6o_M.pdb:0.7457500000	(((1eum_A.pdb:0.4870040000	1krq_A.pdb:0.1990750000):0.3234120000	3e6s_A.pdb:0.8246280000):0.2074960000	(2jd7_A.pdb:0.2892440000	1vlg_A.pdb:0.2587880000):0.1257330000):0.3933930000):0.1081650000):0.6083720000):0.2453470000	((((1bcf_A.pdb:0.0000010000	3e1q_A.pdb:0.0135100000):0.2468960000	2fkz_A.pdb:0.1986510000):0.3908640000	1jgc_A.pdb:0.3442340000):0.4222310000	1nfv_A.pdb:0.6807780000):0.1253100000):0.3511140000	2vzb_A.pdb:1.1615430000):0.8217680000):0.5640910000):0.2433030000):0.1850690000	2chp_A.pdb:0.5121930000):0.0770403000):0.1587600000	((1qgh_A.pdb:0.3976910000	2ux1_A.pdb:0.5894690000):0.2839960000	(1ji4_A.pdb:0.6337860000	2fjc_A.pdb:0.7557100000):0.2586500000):0.3001900000);
(1ji5_A.pdb:0.1110130000	((1jig_A.pdb:0.1909100000	(1n1q_A.pdb:0.2261170000	((1ji4_A.pdb:0.9707580000	2fjc_A.pdb:0.9226660000):0.1314070000	((((1dps_A.pdb:0.0041700000	1jts_A.pdb:0.0100780000):0.4138620000	1o9r_A.pdb:0.3207130000):0.3603890000	1uvh_A.pdb:0.7806650000):0.4322310000	((1tjo_A.pdb:0.0000010000	1tk6_A.pdb:0.0000010000):0.6516630000	((((2fzf_A.pdb:2.5933370000	(((1lko_A.pdb:0.7597490000	1yuz_A.pdb:1.3461200000):1.1333500000	3qhb_A.pdb:0.9217710000):0.7212640000	((((1otk_A.pdb:3.9490430000	(1mty_D.pdb:1.3828070000	3dhg_A.pdb:1.1033340000):1.1419500000):0.1802070000	((2inc_B.pdb:0.9661340000	2inp_C.pdb:1.1185290000):0.3466370000	1mty_B.pdb:2.0548810000):0.4963620000):1.8028400000	(((1oqu_A.pdb:0.0891840000	(1r2f_A.pdb:0.2461670000	1uzr_A.pdb:0.0986770000):0.1068160000):0.8669350000	(1mxr_A.pdb:1.2316040000	((1jk0_A.pdb:0.4073450000	1w68_A.pdb:0.0021440000):0.0586304000	2uw2_A.pdb:0.0239090000):1.2719200000):0.1991140000):0.5739050000	3ee4_A.pdb:1.9413090000):0.6536560000):0.0405449000	(((2uw1_A.pdb:0.0000020000	2uw1_B.pdb:0.0031180000):0.0238066000	1afr_A.pdb:0.1381080000):1.8461200000	1za0_A.pdb:0.8238310000):0.4829960000):1.2986600000):1.1736600000):0.0273679000	(((((1lb3_A.pdb:0.0958960000	2za7_A.pdb:0.1557140000):0.4466120000	1bg7_A.pdb:0.3773070000):0.0939600000	1r03_A.pdb:0.1692920000):0.2342700000	(1z6o_A.pdb:1.1536440000	1z6o_M.pdb:0.8325000000):0.5412770000):0.4321640000	(((1eum_A.pdb:0.5104010000	1krq_A.pdb:0.2697700000):0.1451020000	3e6s_A.pdb:1.0064420000):0.2135700000	(2jd7_A.pdb:0.1996720000	1vlg_A.pdb:0.3035640000):0.3027690000):0.1442300000):1.1914800000):0.0714498000	((((1bcf_A.pdb:0.0000010000	3e1q_A.pdb:0.0076510000):0.2234750000	2fkz_A.pdb:0.1575800000):0.2744370000	1jgc_A.pdb:0.3020160000):0.8665340000	1nfv_A.pdb:0.7283920000):0.1341180000):0.3564840000	2vzb_A.pdb:1.1136810000):0.3299370000):0.6918940000):0.2573370000):0.2001690000):0.1907030000):0.0338296000	(1qgh_A.pdb:0.1821330000	2ux1_A.pdb:0.7430080000):0.4884580000):0.1053230000	2chp_A.pdb:0.6035270000);
(1ji5_A.pdb:0.2103580000	(1jig_A.pdb:0.2552880000	((1n1q_A.pdb:0.1938860000	(((1dps_A.pdb:0.0000020000	1jts_A.pdb:0.0296400000):0.2669230000	1o9r_A.pdb:0.3273540000):0.6720480000	1uvh_A.pdb:0.7339950000):0.8061580000):0.0558398000	((1qgh_A.pdb:0.3646380000	((2ux1_A.pdb:0.4103190000	2fjc_A.pdb:0.7360470000):0.1841580000	1ji4_A.pdb:0.7754600000):0.1898460000):0.2291230000	((1tjo_A.pdb:0.0000010000	1tk6_A.pdb:0.0000010000):0.7876680000	((((((2fzf_A.pdb:2.9653400000	(3qhb_A.pdb:0.5589680000	((((1otk_A.pdb:4.4274200000	3ee4_A.pdb:0.0082600000):1.6190400000	(((1oqu_A.pdb:0.0289650000	(1r2f_A.pdb:0.2941560000	1uzr_A.pdb:0.1289930000):0.1947290000):1.0466700000	1mxr_A.pdb:0.9302950000):0.3730250000	((1jk0_A.pdb:0.3501710000	1w68_A.pdb:0.0000020000):0.1422000000	2uw2_A.pdb:0.0000020000):1.0811900000):0.7736430000):0.4024300000	(((2inc_B.pdb:1.5052740000	2inp_C.pdb:0.9553470000):0.6385810000	1mty_B.pdb:1.7480630000):0.9066400000	(1mty_D.pdb:1.7053250000	3dhg_A.pdb:1.2669480000):1.3348200000):0.4052460000):0.3636130000	(((2uw1_A.pdb:0.0000020000	2uw1_B.pdb:0.0115660000):0.0118642000	1afr_A.pdb:0.2144330000):1.0597800000	1za0_A.pdb:1.3816640000):0.6275580000):1.1705500000):0.3952540000):0.3754710000	(1lko_A.pdb:1.0387470000	1yuz_A.pdb:0.5353870000):0.7569540000):0.9997640000	((((((1lb3_A.pdb:0.0550220000	2za7_A.pdb:0.2367930000):0.4590900000	1bg7_A.pdb:0.7373660000):0.1017570000	1r03_A.pdb:0.1756410000):0.1559900000	1z6o_A.pdb:1.6507220000):0.4506640000	((((1eum_A.pdb:0.4368870000	1krq_A.pdb:0.3209430000):0.3005510000	3e6s_A.pdb:1.1921170000):0.2847180000	2jd7_A.pdb:0.1422450000):0.1791970000	1vlg_A.pdb:0.3450080000):0.2902690000):0.1234290000	1z6o_M.pdb:0.7386190000):0.8476240000):0.2746890000	(((1bcf_A.pdb:0.0000020000	3e1q_A.pdb:0.0065020000):0.2278830000	2fkz_A.pdb:0.1995740000):0.2760500000	1jgc_A.pdb:0.5021670000):0.4883370000):0.0848021000	1nfv_A.pdb:0.7963910000):0.4107150000	2vzb_A.pdb:1.0422840000):0.3935040000):0.8512930000):0.1075880000):0.1237300000):0.0467837000	2chp_A.pdb:0.5634300000);
(1ji5_A.pdb:0.3315930000	1jig_A.pdb:0.2518090000	((1n1q_A.pdb:0.3061100000	2chp_A.pdb:0.5567670000):0.0528549000	((1qgh_A.pdb:0.4123060000	2ux1_A.pdb:0.6898870000):0.3208680000	((1ji4_A.pdb:0.8253530000	((((1dps_A.pdb:0.0000020000	1jts_A.pdb:0.0135480000):0.4458470000	1o9r_A.pdb:0.3126430000):0.2748300000	1uvh_A.pdb:0.9325850000):0.5678270000	((1tjo_A.pdb:0.0000010000	1tk6_A.pdb:0.0000010000):1.1283200000	(((((2fzf_A.pdb:2.2204150000	((1lko_A.pdb:0.7836470000	1yuz_A.pdb:0.7547470000):1.2388500000	3qhb_A.pdb:0.2693520000):0.6577590000):0.6372290000	(((((1otk_A.pdb:4.6866130000	(1mty_D.pdb:2.0934750000	3dhg_A.pdb:0.8236080000):0.8138620000):0.2934160000	((2inc_B.pdb:0.9520020000	2inp_C.pdb:1.0715090000):0.0899927000	1mty_B.pdb:2.5498550000):1.4321900000):0.8262900000	((((1oqu_A.pdb:0.1979310000	1uzr_A.pdb:0.1435550000):0.1325740000	1r2f_A.pdb:0.1611720000):1.1117800000	((1jk0_A.pdb:0.3994640000	1w68_A.pdb:0.0000020000):0.0961623000	2uw2_A.pdb:0.0192290000):1.4806200000):0.1531410000	1mxr_A.pdb:1.0483700000):0.4811220000):0.2306040000	3ee4_A.pdb:1.5770010000):0.3162020000	(((2uw1_A.pdb:0.0000020000	2uw1_B.pdb:0.0189070000):0.0604298000	1afr_A.pdb:0.1626160000):1.3749400000	1za0_A.pdb:1.6060800000):0.3027730000):1.3182400000):0.4456620000	((((((1lb3_A.pdb:0.0741800000	2za7_A.pdb:0.2316310000):0.3969150000	1bg7_A.pdb:0.5580400000):0.1374480000	1r03_A.pdb:0.2095120000):0.3102920000	1z6o_M.pdb:1.0401310000):0.1982860000	1z6o_A.pdb:1.5269560000):0.3100820000	((((1eum_A.pdb:0.4749000000	1krq_A.pdb:0.3091950000):0.4278710000	3e6s_A.pdb:0.9306230000):0.2695300000	2jd7_A.pdb:0.2179440000):0.2525070000	1vlg_A.pdb:0.1969420000):0.3742480000):0.5609370000):0.4254640000	((((1bcf_A.pdb:0.0000020000	3e1q_A.pdb:0.0131670000):0.2486470000	2fkz_A.pdb:0.3505780000):0.3844740000	1jgc_A.pdb:0.3006650000):0.4954330000	1nfv_A.pdb:0.9371980000):0.2693910000):0.4147960000	2vzb_A.pdb:1.1953060000):0.3016030000):0.4005340000):0.1593060000):0.0754307000	2fjc_A.pdb:1.1043610000):0.2651090000):0.1535510000):0.0849936000);
(1ji5_A.pdb:0.2518840000	(1jig_A.pdb:0.1886780000	((1qgh_A.pdb:0.5704750000	2ux1_A.pdb:0.6087470000):0.1858850000	((1ji4_A.pdb:0.6533450000	2fjc_A.pdb:0.8670630000):0.1404810000	((((1dps_A.pdb:0.0000020000	1jts_A.pdb:0.0224560000):0.2863750000	1o9r_A.pdb:0.3520740000):0.3469860000	1uvh_A.pdb:1.0087190000):0.6300020000	((1tjo_A.pdb:0.0000010000	1tk6_A.pdb:0.0000010000):0.8247060000	(((((((((2fzf_A.pdb:2.8443100000	((((1oqu_A.pdb:0.1018020000	(1r2f_A.pdb:0.2916270000	1uzr_A.pdb:0.0914930000):0.0434502000):0.8040860000	3ee4_A.pdb:2.1707780000):0.6452990000	1mxr_A.pdb:0.9364630000):0.6170670000	((1jk0_A.pdb:0.3667340000	1w68_A.pdb:0.0133740000):0.0750662000	2uw2_A.pdb:0.0063030000):0.7438360000):0.6763520000):0.3634870000	((((1otk_A.pdb:3.4786160000	2inp_C.pdb:0.2022010000):0.8492640000	2inc_B.pdb:0.9219330000):0.5924940000	1mty_B.pdb:1.7645190000):0.2922700000	(1mty_D.pdb:1.5918820000	3dhg_A.pdb:1.2539280000):0.8833440000):1.0509900000):0.5097030000	(((2uw1_A.pdb:0.0000020000	2uw1_B.pdb:0.0096160000):0.0000020106	1afr_A.pdb:0.2047640000):1.3094400000	1za0_A.pdb:1.1160740000):0.6092450000):0.8612240000	((1lko_A.pdb:1.1578090000	1yuz_A.pdb:0.6549420000):1.3396100000	3qhb_A.pdb:0.4317670000):1.0761300000):1.1498200000	((1lb3_A.pdb:0.0000020000	2za7_A.pdb:0.1961170000):0.3536210000	(1bg7_A.pdb:0.4832470000	1r03_A.pdb:0.1953000000):0.0287942000):0.2424430000):0.1089940000	(1z6o_A.pdb:1.1982510000	1z6o_M.pdb:1.0021190000):0.3743790000):0.1416390000	(((1eum_A.pdb:0.6374250000	1krq_A.pdb:0.2932210000):0.3900430000	3e6s_A.pdb:1.1216950000):0.1089760000	(2jd7_A.pdb:0.1719200000	1vlg_A.pdb:0.3564260000):0.1349550000):0.3180410000):0.7874220000	((((1bcf_A.pdb:0.0000020000	3e1q_A.pdb:0.0000030000):0.1737340000	2fkz_A.pdb:0.1607680000):0.2706150000	1jgc_A.pdb:0.3713320000):0.4489870000	1nfv_A.pdb:1.0847820000):0.3341800000):0.3085200000	2vzb_A.pdb:0.9378270000):0.2425440000):0.6493400000):0.0000022025):0.0777938000):0.1399380000):0.1079190000	(1n1q_A.pdb:0.3298030000	2chp_A.pdb:0.5182360000):0.0790052000);
(1ji5_A.pdb:0.2673940000	(1jig_A.pdb:0.1342050000	(1n1q_A.pdb:0.2293040000	2chp_A.pdb:0.5078490000):0.1234350000):0.1085780000	((((1qgh_A.pdb:0.3933670000	2ux1_A.pdb:0.5059170000):0.2503610000	1ji4_A.pdb:0.9545440000):0.1645750000	2fjc_A.pdb:0.7420370000):0.1117610000	((((1dps_A.pdb:0.0082110000	1jts_A.pdb:0.0098700000):0.4597080000	1o9r_A.pdb:0.3311720000):0.5711170000	(1uvh_A.pdb:0.3898970000	((1tjo_A.pdb:0.0000010000	1tk6_A.pdb:0.0000010000):0.1324060000	1otk_A.pdb:3.2746700000):1.1069100000):0.2613980000):0.5002750000	(((((2fzf_A.pdb:3.1202880000	((1lko_A.pdb:0.8094030000	1yuz_A.pdb:0.7544740000):1.1877300000	3qhb_A.pdb:0.3626500000):0.2229150000):1.1159000000	(((((1oqu_A.pdb:0.0281600000	(1r2f_A.pdb:0.2380720000	1uzr_A.pdb:0.1465260000):0.1234310000):0.8681950000	1mxr_A.pdb:1.4248920000):0.2220700000	((1jk0_A.pdb:0.3924610000	1w68_A.pdb:0.0000020000):0.1075230000	2uw2_A.pdb:0.0000020000):1.1946000000):0.3751200000	(((2inc_B.pdb:1.0996020000	2inp_C.pdb:1.0578820000):0.0767941000	1mty_B.pdb:2.4659460000):0.5174700000	(1mty_D.pdb:1.9241970000	3dhg_A.pdb:1.3759470000):0.8460160000):1.4125100000):0.3721340000	(3ee4_A.pdb:1.6575710000	(((2uw1_A.pdb:0.0000020000	2uw1_B.pdb:0.0132080000):0.0850539000	1afr_A.pdb:0.1416820000):1.6098200000	1za0_A.pdb:1.5905880000):0.4492890000):0.3044200000):1.0598000000):0.3015420000	(((((1lb3_A.pdb:0.0987770000	2za7_A.pdb:0.2545310000):0.3787580000	1bg7_A.pdb:0.5272170000):0.0370976000	1r03_A.pdb:0.3231950000):0.3886390000	(1z6o_A.pdb:1.2731150000	1z6o_M.pdb:0.8171030000):0.1757650000):0.0575440000	(((1eum_A.pdb:0.6432960000	1krq_A.pdb:0.2320520000):0.2806180000	3e6s_A.pdb:0.9196280000):0.2910230000	(2jd7_A.pdb:0.2564840000	1vlg_A.pdb:0.3240350000):0.0892209000):0.4935210000):0.4000150000):0.6063120000	((((1bcf_A.pdb:0.0000010000	3e1q_A.pdb:0.0057880000):0.2487960000	2fkz_A.pdb:0.2004800000):0.3015970000	1jgc_A.pdb:0.4992800000):0.6493510000	1nfv_A.pdb:1.0607010000):0.0000020987):0.5277890000	2vzb_A.pdb:1.2094790000):0.7946370000):0.1922790000):0.1966140000);
(1ji5_A.pdb:0.2338650000	(1jig_A.pdb:0.2809310000	2chp_A.pdb:0.4771490000):0.0326954000	((1n1q_A.pdb:0.2947760000	((1ji4_A.pdb:0.7423850000	(2fjc_A.pdb:1.2415970000	(((1dps_A.pdb:0.0116170000	1jts_A.pdb:0.0097900000):0.5358730000	1o9r_A.pdb:0.2124010000):0.3065680000	1uvh_A.pdb:1.1496140000):0.3769320000):0.0945036000):0.2102270000	((1tjo_A.pdb:0.0000010000	1tk6_A.pdb:0.0000010000):1.2054200000	(((2fzf_A.pdb:2.5233380000	(((1otk_A.pdb:2.6129560000	(1mty_D.pdb:1.5386240000	3dhg_A.pdb:1.8023540000):1.2578600000):0.4428510000	((2inc_B.pdb:1.1694240000	2inp_C.pdb:1.0752760000):0.3874510000	1mty_B.pdb:2.3779790000):0.6950280000):1.0116200000	(((((1oqu_A.pdb:0.0129020000	(1jk0_A.pdb:0.3771490000	(2uw2_A.pdb:0.0835620000	1w68_A.pdb:0.0133990000):0.0546681000):2.2042200000):0.1192460000	(1r2f_A.pdb:0.2166570000	1uzr_A.pdb:0.1427030000):0.1128190000):1.1761300000	1mxr_A.pdb:1.1505520000):0.5168010000	3ee4_A.pdb:1.6609700000):0.7395040000	(((2uw1_A.pdb:0.0000020000	2uw1_B.pdb:0.0000020000):0.0490516000	1afr_A.pdb:0.1225820000):1.5386100000	1za0_A.pdb:0.9681540000):0.6919210000):0.2367800000):0.7796110000):0.3250560000	((((((1bcf_A.pdb:0.0000010000	3e1q_A.pdb:0.0062070000):0.2493830000	2fkz_A.pdb:0.1539590000):0.2327550000	1jgc_A.pdb:0.4721550000):0.6272010000	1nfv_A.pdb:0.8261590000):0.5063810000	(((((1lb3_A.pdb:0.0566220000	2za7_A.pdb:0.3076020000):0.3277210000	1bg7_A.pdb:0.6228050000):0.0552915000	1r03_A.pdb:0.3098920000):0.2431120000	(1z6o_A.pdb:1.1499700000	1z6o_M.pdb:0.7561880000):0.2276300000):0.1246550000	(((1eum_A.pdb:0.4707000000	1krq_A.pdb:0.3626790000):0.4565930000	3e6s_A.pdb:0.8159040000):0.1976200000	(2jd7_A.pdb:0.2648440000	1vlg_A.pdb:0.3101930000):0.2306080000):0.3958300000):0.6135070000):0.0632082000	((1lko_A.pdb:0.9103510000	1yuz_A.pdb:1.1312130000):0.6657500000	3qhb_A.pdb:0.7530700000):0.9001390000):0.4169400000):0.2882430000	2vzb_A.pdb:0.6474620000):0.4198380000):0.3207470000):0.3259270000):0.0564634000	(1qgh_A.pdb:0.3515790000	2ux1_A.pdb:0.7739230000):0.4727250000):0.1147490000);
(1ji5_A.pdb:0.2353760000	((1jig_A.pdb:0.1606330000	((1qgh_A.pdb:0.2276380000	2ux1_A.pdb:0.8374720000):0.3550700000	((1ji4_A.pdb:0.7580960000	2fjc_A.pdb:0.9882050000):0.2642700000	((((1dps_A.pdb:0.0088060000	1jts_A.pdb:0.0384580000):0.3436620000	1o9r_A.pdb:0.4594480000):0.3458070000	1uvh_A.pdb:0.7108420000):0.6613690000	((1tjo_A.pdb:0.0000010000	1tk6_A.pdb:0.0000010000):0.6593220000	((((((((2fzf_A.pdb:2.5450290000	(1lko_A.pdb:0.7542510000	1yuz_A.pdb:0.9239990000):0.3143060000):0.6902660000	3qhb_A.pdb:0.6995420000):1.1089000000	((((((1otk_A.pdb:3.8783310000	2inp_C.pdb:0.0000020000):0.7510050000	2inc_B.pdb:1.4148770000):0.9983650000	1mty_B.pdb:1.7733670000):0.2543170000	(1mty_D.pdb:2.2874780000	3dhg_A.pdb:1.0289210000):0.6898870000):0.9608030000	(((1oqu_A.pdb:0.0997970000	(1r2f_A.pdb:0.2824530000	1uzr_A.pdb:0.0530920000):0.0684658000):0.5831810000	(1mxr_A.pdb:0.9642330000	((1jk0_A.pdb:0.3207190000	1w68_A.pdb:0.0047700000):0.1174790000	2uw2_A.pdb:0.0235310000):1.2144000000):0.5131490000):0.5334930000	3ee4_A.pdb:1.6928390000):0.7232950000):0.2734420000	(((2uw1_A.pdb:0.0000020000	2uw1_B.pdb:0.0089360000):0.0322239000	1afr_A.pdb:0.1659370000):1.5885900000	1za0_A.pdb:1.6583390000):0.1100450000):1.0641100000):0.0862059000	(1z6o_A.pdb:1.8363860000	1z6o_M.pdb:0.5480960000):0.3265780000):0.1285650000	((1lb3_A.pdb:0.0855870000	2za7_A.pdb:0.2174580000):0.4479730000	(1bg7_A.pdb:0.6569200000	1r03_A.pdb:0.3150610000):0.0332341000):0.3441380000):0.2399610000	((((1eum_A.pdb:0.4837390000	1krq_A.pdb:0.3911910000):0.4623960000	2jd7_A.pdb:0.1834840000):0.1413070000	1vlg_A.pdb:0.4030950000):0.1354680000	3e6s_A.pdb:1.1356600000):0.3019590000):0.4867550000	((((1bcf_A.pdb:0.0000020000	3e1q_A.pdb:0.0058060000):0.2135500000	2fkz_A.pdb:0.2543180000):0.2638500000	1jgc_A.pdb:0.2425030000):0.6567180000	1nfv_A.pdb:0.6354300000):0.3551160000):0.2254940000	2vzb_A.pdb:1.0671740000):0.3792320000):0.6083510000):0.2523120000):0.1192170000):0.1883760000):0.0659561000	1n1q_A.pdb:0.4005370000):0.1095890000	2chp_A.pdb:0.4187450000);
(1ji5_A.pdb:0.1643470000	((1jig_A.pdb:0.2225390000	((1qgh_A.pdb:0.2610560000	(2ux1_A.pdb:0.3934410000	(((1dps_A.pdb:0.0035770000	1jts_A.pdb:0.0104130000):0.1945060000	1o9r_A.pdb:0.4604100000):0.4153310000	1uvh_A.pdb:0.7935120000):0.7633020000):0.2661780000):0.3803430000	((1ji4_A.pdb:0.8564680000	2fjc_A.pdb:0.9156590000):0.2977100000	(((1tjo_A.pdb:0.0000010000	1tk6_A.pdb:0.0000010000):0.1412780000	1otk_A.pdb:5.6382220000):0.9298210000	(((((2fzf_A.pdb:3.1749850000	(((((1oqu_A.pdb:0.0642590000	(1r2f_A.pdb:0.3529520000	1uzr_A.pdb:0.1403430000):0.1686810000):1.0405700000	((1jk0_A.pdb:0.4525250000	1w68_A.pdb:0.0099240000):0.0956235000	2uw2_A.pdb:0.0552640000):1.2497600000):0.2520600000	1mxr_A.pdb:1.0283550000):0.6522180000	3ee4_A.pdb:1.8606820000):0.3978460000	((((2inc_B.pdb:1.2974590000	2inp_C.pdb:0.7173530000):0.4006140000	1mty_B.pdb:2.3703580000):0.7295260000	(1mty_D.pdb:1.5004740000	3dhg_A.pdb:1.3140330000):0.5239510000):0.8529850000	(((2uw1_A.pdb:0.0000020000	2uw1_B.pdb:0.0059210000):0.0340801000	1afr_A.pdb:0.1480990000):2.0550200000	1za0_A.pdb:1.3076760000):0.7415490000):0.0000024452):1.7174100000):0.5710600000	((1lko_A.pdb:1.0626160000	1yuz_A.pdb:0.6550500000):0.9825470000	3qhb_A.pdb:0.8563200000):1.3219100000):0.1621640000	((((1lb3_A.pdb:0.1203060000	2za7_A.pdb:0.1777660000):0.2740280000	(1bg7_A.pdb:0.5668730000	1r03_A.pdb:0.2809050000):0.0538263000):0.2154130000	(1z6o_A.pdb:1.2064010000	1z6o_M.pdb:0.7977380000):0.4603100000):0.2153240000	((1eum_A.pdb:0.5884480000	1krq_A.pdb:0.3999600000):0.3362150000	(3e6s_A.pdb:0.7053310000	(2jd7_A.pdb:0.2462120000	1vlg_A.pdb:0.3332100000):0.1065300000):0.1627850000):0.1655030000):0.6714890000):0.4795660000	((((1bcf_A.pdb:0.0000010000	3e1q_A.pdb:0.0000030000):0.3385740000	2fkz_A.pdb:0.2185580000):0.2132240000	1jgc_A.pdb:0.4154260000):1.1007700000	1nfv_A.pdb:0.7022350000):0.3502500000):0.2426550000	2vzb_A.pdb:0.8800900000):0.3195790000):0.8277430000):0.1153580000):0.1083370000):0.0867281000	1n1q_A.pdb:0.4741040000):0.0753777000	2chp_A.pdb:0.5434780000);
(1ji5_A.pdb:0.2854380000	(1jig_A.pdb:0.2153720000	((1n1q_A.pdb:0.3262020000	(((1ji4_A.pdb:0.7563600000	2fjc_A.pdb:0.7716950000):0.1934380000	((1tjo_A.pdb:0.0000010000	1tk6_A.pdb:0.0000010000):0.6447760000	((((2fzf_A.pdb:2.2033710000	((1lko_A.pdb:0.9363210000	1yuz_A.pdb:0.8973300000):0.8851890000	3qhb_A.pdb:1.2149260000):0.4476830000):0.3058080000	(((1otk_A.pdb:3.5183050000	((2inc_B.pdb:1.4508840000	2inp_C.pdb:0.6546740000):0.8819880000	1mty_B.pdb:1.4789170000):0.2706920000):0.0868921000	(1mty_D.pdb:2.3841870000	3dhg_A.pdb:1.1332320000):0.6477660000):1.2044400000	((((1oqu_A.pdb:0.0510130000	(1r2f_A.pdb:0.3350340000	1uzr_A.pdb:0.0878910000):0.1650930000):0.8003880000	(1mxr_A.pdb:1.1549240000	(1jk0_A.pdb:0.2331820000	(2uw2_A.pdb:0.0709190000	1w68_A.pdb:0.0215000000):0.2534100000):1.3356700000):0.2903570000):1.0993600000	3ee4_A.pdb:1.5654840000):0.3551960000	(((2uw1_A.pdb:0.0000020000	2uw1_B.pdb:0.0088500000):0.0732831000	1afr_A.pdb:0.1605080000):1.6738600000	1za0_A.pdb:1.5024150000):0.7146180000):0.0000023034):1.6275600000):0.2664110000	2vzb_A.pdb:0.6240970000):0.3769920000	(((((1bcf_A.pdb:0.0000010000	3e1q_A.pdb:0.0000030000):0.3670770000	2fkz_A.pdb:0.2090470000):0.1938040000	1jgc_A.pdb:0.3878200000):0.5964740000	1nfv_A.pdb:0.7159460000):0.2117770000	((((1lb3_A.pdb:0.0646120000	2za7_A.pdb:0.1723750000):0.2948300000	1bg7_A.pdb:0.5730670000):0.1020510000	1r03_A.pdb:0.1758660000):0.2820130000	((1z6o_A.pdb:1.4504410000	1z6o_M.pdb:0.5070990000):0.1652150000	((1eum_A.pdb:0.6546490000	1krq_A.pdb:0.2313020000):0.3646170000	(3e6s_A.pdb:1.1514110000	(2jd7_A.pdb:0.3574300000	1vlg_A.pdb:0.3201270000):0.1822500000):0.0582949000):0.5061530000):0.2747140000):1.1552600000):0.5358690000):0.4586710000):0.7682800000):0.1775850000	(((1dps_A.pdb:0.0000020000	1jts_A.pdb:0.0277940000):0.3683480000	1o9r_A.pdb:0.4747910000):0.2367460000	1uvh_A.pdb:0.7145330000):0.3538490000):0.3444230000):0.1168680000	2chp_A.pdb:0.5836950000):0.1091350000):0.0970580000	(1qgh_A.pdb:0.1031760000	2ux1_A.pdb:0.7628810000):0.5361220000);
(1ji5_A.pdb:0.3169880000	((1jig_A.pdb:0.1554950000	((1qgh_A.pdb:0.4539620000	2ux1_A.pdb:0.6070940000):0.2325900000	(1ji4_A.pdb:0.8011980000	2fjc_A.pdb:0.5406360000):0.2608720000):0.2424620000):0.0670784000	((((1dps_A.pdb:0.0067920000	1jts_A.pdb:0.0223990000):0.4885490000	1o9r_A.pdb:0.2677540000):0.5715970000	1uvh_A.pdb:0.8562920000):0.3639680000	((1tjo_A.pdb:0.0000010000	1tk6_A.pdb:0.0000010000):0.8108260000	(((((2fzf_A.pdb:2.4978490000	((1lko_A.pdb:0.5376260000	1yuz_A.pdb:1.1882620000):0.8857280000	3qhb_A.pdb:0.9674070000):0.2022200000):0.6372150000	(((1otk_A.pdb:4.5447520000	3ee4_A.pdb:0.6643480000):1.2622300000	(((1oqu_A.pdb:0.1597310000	1uzr_A.pdb:0.1394920000):0.1347330000	1r2f_A.pdb:0.1145680000):0.9608140000	(1mxr_A.pdb:1.2918260000	((1jk0_A.pdb:0.4323120000	1w68_A.pdb:0.0169060000):0.1053540000	2uw2_A.pdb:0.0278960000):1.1518700000):0.3382190000):0.4615310000):1.1756700000	(((2inc_B.pdb:0.8781540000	(2inp_C.pdb:0.8032600000	1mty_B.pdb:3.1728860000):0.3842190000):0.6324560000	(1mty_D.pdb:1.5240220000	3dhg_A.pdb:1.7187070000):0.4645050000):1.2773100000	(((2uw1_A.pdb:0.0000020000	2uw1_B.pdb:0.0089610000):0.0120610000	1afr_A.pdb:0.1967310000):1.8179000000	1za0_A.pdb:0.9350480000):0.4889280000):0.0249408000):1.0627900000):0.4070690000	((((1bcf_A.pdb:0.0000010000	3e1q_A.pdb:0.0271140000):0.3168380000	2fkz_A.pdb:0.2197430000):0.3025450000	1jgc_A.pdb:0.4522030000):0.9121890000	1nfv_A.pdb:0.6171250000):0.3242670000):0.1974210000	(((((1lb3_A.pdb:0.1100460000	2za7_A.pdb:0.2438330000):0.2968830000	1bg7_A.pdb:0.6544180000):0.0801421000	1r03_A.pdb:0.3153610000):0.5389220000	(1z6o_A.pdb:1.4309900000	1z6o_M.pdb:0.5549440000):0.4407730000):0.3194550000	((1eum_A.pdb:0.6624190000	1krq_A.pdb:0.5366910000):0.4020190000	((3e6s_A.pdb:1.3299370000	1vlg_A.pdb:0.2012010000):0.2044890000	2jd7_A.pdb:0.4980350000):0.2548680000):0.1588100000):0.8872640000):0.3548800000	2vzb_A.pdb:1.1519090000):0.1717860000):0.5397570000):0.3008560000):0.0619131000	(1n1q_A.pdb:0.2857620000	2chp_A.pdb:0.5698840000):0.2028710000);
(1ji5_A.pdb:0.3615060000	(1jig_A.pdb:0.1266420000	(1n1q_A.pdb:0.3272190000	(((1qgh_A.pdb:0.3349800000	2ux1_A.pdb:0.5784030000):0.2254590000	(((1dps_A.pdb:0.0073350000	1jts_A.pdb:0.0000020000):0.2529080000	1o9r_A.pdb:0.4732300000):0.3908730000	1uvh_A.pdb:0.7114260000):0.7067700000):0.1984010000	((1ji4_A.pdb:0.7956210000	2fjc_A.pdb:0.8314020000):0.0704691000	((1tjo_A.pdb:0.0000010000	1tk6_A.pdb:0.0000010000):0.6892450000	(((((((2fzf_A.pdb:1.8898920000	(1lko_A.pdb:0.7200600000	1yuz_A.pdb:0.8963780000):0.7767220000):0.3691540000	3qhb_A.pdb:0.8550770000):0.7852010000	(((1otk_A.pdb:2.5566330000	(((((1oqu_A.pdb:0.0737790000	(1r2f_A.pdb:0.3049190000	1uzr_A.pdb:0.0997980000):0.1597490000):0.9179490000	((1jk0_A.pdb:0.3617680000	1w68_A.pdb:0.0008970000):0.0195858000	2uw2_A.pdb:0.0725600000):1.3945300000):0.3241750000	1mxr_A.pdb:1.2153090000):0.8311500000	((2inc_B.pdb:1.2103260000	(2inp_C.pdb:0.6587240000	1mty_B.pdb:2.5268890000):0.1480100000):0.7744490000	(1mty_D.pdb:1.5366900000	3dhg_A.pdb:1.4497540000):0.9443910000):1.0611000000):0.6628020000	3ee4_A.pdb:1.2720390000):0.3062060000):0.5151190000	1za0_A.pdb:1.1222020000):0.0626182000	((2uw1_A.pdb:0.0000020000	2uw1_B.pdb:0.0000020000):0.0504445000	1afr_A.pdb:0.1553260000):1.7672900000):1.6617100000):0.1615520000	((((1lb3_A.pdb:0.1083300000	2za7_A.pdb:0.2394300000):0.3931170000	(1bg7_A.pdb:0.5353110000	1r03_A.pdb:0.2363020000):0.0390558000):0.3659330000	(1z6o_A.pdb:1.4171170000	1z6o_M.pdb:0.6457570000):0.2903250000):0.0844816000	(((1eum_A.pdb:0.3715050000	1krq_A.pdb:0.5002410000):0.2038410000	3e6s_A.pdb:0.8540940000):0.1769070000	(2jd7_A.pdb:0.3062880000	1vlg_A.pdb:0.3281960000):0.0570365000):0.3330570000):0.3769720000):0.8695150000	(((1bcf_A.pdb:0.0000010000	3e1q_A.pdb:0.0075290000):0.2981290000	2fkz_A.pdb:0.1214130000):0.2713260000	1jgc_A.pdb:0.4379140000):0.5837180000):0.0981151000	1nfv_A.pdb:0.8745140000):0.7661420000	2vzb_A.pdb:1.0746260000):0.3931330000):0.8465530000):0.3883840000):0.0988092000):0.1691170000):0.1340180000	2chp_A.pdb:0.5505910000);
(1ji5_A.pdb:0.2682700000	(1jig_A.pdb:0.2103700000	((1qgh_A.pdb:0.3265640000	2ux1_A.pdb:0.5284950000):0.4915930000	(((1ji4_A.pdb:0.8593360000	(((1dps_A.pdb:0.0000020000	1jts_A.pdb:0.0067760000):0.4153520000	1o9r_A.pdb:0.2265790000):0.3820880000	1uvh_A.pdb:0.9705890000):0.5859150000):0.0650027000	2fjc_A.pdb:0.7385660000):0.1275840000	((1tjo_A.pdb:0.0000010000	1tk6_A.pdb:0.0000010000):0.8948650000	((((((2fzf_A.pdb:2.6699070000	(1lko_A.pdb:0.8716200000	1yuz_A.pdb:0.7255590000):0.5940580000):0.1963930000	3qhb_A.pdb:0.5799900000):0.7781690000	((((1otk_A.pdb:2.7654520000	(((2inc_B.pdb:1.0567020000	2inp_C.pdb:0.8399250000):0.1054940000	1mty_B.pdb:2.1938250000):0.9302840000	(1mty_D.pdb:1.7893900000	3dhg_A.pdb:1.3467780000):0.5179710000):0.1549880000):0.9240770000	(((1oqu_A.pdb:0.1126580000	(1r2f_A.pdb:0.2918970000	1uzr_A.pdb:0.1318150000):0.1137720000):0.9719760000	((1jk0_A.pdb:0.3776350000	1w68_A.pdb:0.0000020000):0.0755337000	2uw2_A.pdb:0.0461710000):1.5539900000):0.3125790000	1mxr_A.pdb:0.9030960000):0.6834280000):0.3744800000	3ee4_A.pdb:1.3802120000):0.4129910000	(((2uw1_A.pdb:0.0000020000	2uw1_B.pdb:0.0058660000):0.1067190000	1afr_A.pdb:0.0818540000):1.2732500000	1za0_A.pdb:1.4629150000):0.6839550000):0.7760140000):0.1766620000	(((((1lb3_A.pdb:0.0109710000	2za7_A.pdb:0.2546020000):0.3880060000	1bg7_A.pdb:0.7256240000):0.0757452000	1r03_A.pdb:0.2235370000):0.3719250000	(((1eum_A.pdb:0.4025240000	1krq_A.pdb:0.2825060000):0.3166340000	3e6s_A.pdb:0.8851570000):0.2017240000	(2jd7_A.pdb:0.2257630000	1vlg_A.pdb:0.3700340000):0.1495470000):0.5845660000):0.0489843000	(1z6o_A.pdb:1.3362340000	1z6o_M.pdb:0.8022180000):0.3086690000):0.6205160000):0.5028110000	((((1bcf_A.pdb:0.0000020000	3e1q_A.pdb:0.0000030000):0.3241400000	2fkz_A.pdb:0.0933000000):0.3294820000	1jgc_A.pdb:0.3302920000):0.6512980000	1nfv_A.pdb:0.5099230000):0.3267420000):0.6812410000	2vzb_A.pdb:1.0296220000):0.2990570000):0.4392190000):0.0910141000):0.1238270000):0.0962038000	(1n1q_A.pdb:0.3862300000	2chp_A.pdb:0.5615400000):0.0601916000);
(1ji5_A.pdb:0.2755850000	(1jig_A.pdb:0.2696440000	((1n1q_A.pdb:0.3125790000	((((1dps_A.pdb:0.0000020000	1jts_A.pdb:0.0074850000):0.3531800000	1o9r_A.pdb:0.4012900000):0.5452230000	1uvh_A.pdb:0.7639110000):0.5197000000	((1tjo_A.pdb:0.0000010000	1tk6_A.pdb:0.0000010000):0.6745740000	((((2fzf_A.pdb:2.3436640000	((1lko_A.pdb:0.9300040000	1yuz_A.pdb:0.8952230000):0.8994530000	3qhb_A.pdb:0.5783160000):0.5296320000):0.3148330000	((((1otk_A.pdb:4.1416150000	3ee4_A.pdb:0.4354680000):1.2088100000	((1oqu_A.pdb:0.1468860000	(1r2f_A.pdb:0.2519780000	1uzr_A.pdb:0.1118950000):0.0765356000):0.9859240000	(1mxr_A.pdb:0.9755860000	(1jk0_A.pdb:0.3094800000	(2uw2_A.pdb:0.1091240000	1w68_A.pdb:0.0000020000):0.0457994000):0.9281720000):0.1517530000):0.2884340000):0.6645960000	(((2uw1_A.pdb:0.0000020000	2uw1_B.pdb:0.0121280000):0.0000021289	1afr_A.pdb:0.2522960000):1.8488100000	1za0_A.pdb:0.8613780000):0.4189360000):0.0000021023	(((2inc_B.pdb:1.1474540000	2inp_C.pdb:0.7983950000):0.7479630000	1mty_B.pdb:1.3590540000):0.7881480000	(1mty_D.pdb:1.5737760000	3dhg_A.pdb:1.5545010000):1.1793800000):0.4337060000):1.4589200000):0.5067380000	(((((1bcf_A.pdb:0.0000020000	3e1q_A.pdb:0.0076160000):0.2695200000	2fkz_A.pdb:0.2017000000):0.1103130000	1jgc_A.pdb:0.7848920000):0.4387860000	1nfv_A.pdb:1.3067960000):0.5618290000	(((((1lb3_A.pdb:0.0493040000	2za7_A.pdb:0.1185400000):0.4538580000	(1bg7_A.pdb:0.7474800000	1r03_A.pdb:0.2568750000):0.0385187000):0.2095530000	1z6o_A.pdb:1.4341650000):0.4210950000	1z6o_M.pdb:0.7923030000):0.2335820000	((((1eum_A.pdb:0.3616230000	1krq_A.pdb:0.2885130000):0.3760210000	3e6s_A.pdb:0.8816190000):0.1666290000	2jd7_A.pdb:0.2160830000):0.3288320000	1vlg_A.pdb:0.3767180000):0.3228950000):0.7311800000):0.0683934000):0.2167420000	2vzb_A.pdb:1.0490070000):0.6534340000):0.3797240000):0.4748220000):0.0579335000	((1qgh_A.pdb:0.3190220000	2ux1_A.pdb:0.5573200000):0.3137040000	(1ji4_A.pdb:0.6319450000	2fjc_A.pdb:0.7927640000):0.4766210000):0.2493570000):0.1235270000):0.0982648000	2chp_A.pdb:0.7605380000);
(1ji5_A.pdb:0.3409440000	(1jig_A.pdb:0.2389890000	(((1qgh_A.pdb:0.2996440000	2ux1_A.pdb:0.9309680000):0.3254040000	(1ji4_A.pdb:0.6060850000	2fjc_A.pdb:0.8584840000):0.4190110000):0.1679870000	((((1dps_A.pdb:0.0069080000	1jts_A.pdb:0.0184920000):0.3319830000	1o9r_A.pdb:0.3461880000):0.4468550000	1uvh_A.pdb:0.9260290000):0.2479820000	((1tjo_A.pdb:0.0000010000	1tk6_A.pdb:0.0000010000):0.4951110000	(((((2fzf_A.pdb:2.2027900000	((1lko_A.pdb:0.8263480000	1yuz_A.pdb:0.6067600000):0.7182410000	3qhb_A.pdb:1.2640520000):0.2207660000):0.9447500000	((((1bcf_A.pdb:0.0000010000	3e1q_A.pdb:0.0184660000):0.3128840000	2fkz_A.pdb:0.2057180000):0.3106050000	1jgc_A.pdb:0.2885170000):0.9222690000	1nfv_A.pdb:0.2542420000):0.3078340000):0.3918350000	((((1lb3_A.pdb:0.1038800000	2za7_A.pdb:0.1907360000):0.3415450000	(1bg7_A.pdb:0.5258780000	1r03_A.pdb:0.2192120000):0.1225820000):0.3491480000	(1z6o_A.pdb:1.7400830000	1z6o_M.pdb:0.5411840000):0.2692960000):0.3941270000	(((1eum_A.pdb:0.3997310000	1krq_A.pdb:0.3635180000):0.3108920000	3e6s_A.pdb:0.8589280000):0.1026930000	(2jd7_A.pdb:0.2469340000	1vlg_A.pdb:0.3905440000):0.1263300000):0.1211160000):0.8301260000):0.2192410000	(((((1otk_A.pdb:2.9862950000	1mty_B.pdb:1.1820550000):0.6296650000	(2inc_B.pdb:1.4135600000	2inp_C.pdb:0.6804210000):0.6714840000):0.5419070000	(1mty_D.pdb:1.4812980000	3dhg_A.pdb:1.3174530000):1.0897400000):0.8944580000	(((2uw1_A.pdb:0.0000020000	2uw1_B.pdb:0.0030040000):0.0025693700	1afr_A.pdb:0.1869740000):1.6061700000	1za0_A.pdb:0.8702270000):0.7832850000):0.1027310000	(((1oqu_A.pdb:0.0862550000	(1r2f_A.pdb:0.2658200000	1uzr_A.pdb:0.0836490000):0.0790083000):0.9795750000	(1mxr_A.pdb:1.1018290000	((1jk0_A.pdb:0.3883790000	1w68_A.pdb:0.0097740000):0.0583869000	2uw2_A.pdb:0.0462900000):1.4223100000):0.3610230000):0.1083580000	3ee4_A.pdb:1.5982690000):0.5118840000):1.6627800000):0.1445520000	2vzb_A.pdb:0.9181480000):0.7937980000):0.7586820000):0.6998120000):0.0905344000):0.0663664000	(1n1q_A.pdb:0.2637140000	2chp_A.pdb:0.5531890000):0.0914556000);
(1ji5_A.pdb:0.2641240000	(1jig_A.pdb:0.1960250000	((1qgh_A.pdb:0.2365460000	2ux1_A.pdb:0.7419840000):0.3653950000	((1ji4_A.pdb:0.8404040000	2fjc_A.pdb:0.9136570000):0.2529820000	((((1dps_A.pdb:0.0028150000	1jts_A.pdb:0.0094050000):0.4837570000	1o9r_A.pdb:0.3946460000):0.3321120000	1uvh_A.pdb:0.7812130000):0.6405100000	((1tjo_A.pdb:0.0000010000	1tk6_A.pdb:0.0000010000):0.7611900000	(((((2fzf_A.pdb:1.9899970000	((1lko_A.pdb:0.6772120000	1yuz_A.pdb:1.0109350000):0.8249930000	3qhb_A.pdb:0.5047910000):0.7993350000):0.6703510000	((((1otk_A.pdb:4.1180620000	(1mty_D.pdb:2.0432920000	3dhg_A.pdb:0.9474440000):0.5562150000):0.0909595000	((2inc_B.pdb:1.3176080000	2inp_C.pdb:0.7725930000):0.7349680000	1mty_B.pdb:1.9143920000):0.3932690000):0.9584450000	((((1oqu_A.pdb:0.1047820000	(1r2f_A.pdb:0.2416860000	1uzr_A.pdb:0.0903450000):0.0986792000):0.7255970000	(1jk0_A.pdb:0.2861150000	(2uw2_A.pdb:0.1600640000	1w68_A.pdb:0.0000020000):0.1492340000):1.1758600000):0.5819620000	1mxr_A.pdb:1.0422620000):0.7028440000	3ee4_A.pdb:1.4811560000):0.5053970000):0.1102670000	(((2uw1_A.pdb:0.0000020000	2uw1_B.pdb:0.0028720000):0.0132198000	1afr_A.pdb:0.1627970000):1.7467200000	1za0_A.pdb:0.9678090000):0.3106190000):1.3261400000):0.2459150000	(((((1lb3_A.pdb:0.0630490000	2za7_A.pdb:0.1420500000):0.3518950000	1bg7_A.pdb:0.4160000000):0.0650516000	1r03_A.pdb:0.2391640000):0.3106930000	(1z6o_A.pdb:1.3511990000	1z6o_M.pdb:0.8384030000):0.2977940000):0.2143710000	((1eum_A.pdb:0.5800470000	1krq_A.pdb:0.2031240000):0.2943490000	(3e6s_A.pdb:0.7377490000	(2jd7_A.pdb:0.3022670000	1vlg_A.pdb:0.3832570000):0.2216670000):0.0598685000):0.3754340000):0.5669340000):0.1754010000	((((1bcf_A.pdb:0.0000010000	3e1q_A.pdb:0.0063940000):0.2272430000	2fkz_A.pdb:0.2346500000):0.1625530000	1jgc_A.pdb:0.4430570000):0.6487940000	1nfv_A.pdb:0.8143560000):0.5410280000):0.1382130000	2vzb_A.pdb:1.2034650000):0.4547400000):0.5948690000):0.2895630000):0.0815986000):0.0682468000):0.0944274000	(1n1q_A.pdb:0.2543270000	2chp_A.pdb:0.6241040000):0.0531906000);
(1ji5_A.pdb:0.2223030000	1jig_A.pdb:0.2506300000	(((1n1q_A.pdb:0.2869990000	(((1ji4_A.pdb:0.4714150000	2fjc_A.pdb:0.8115790000):0.0624602000	(((1dps_A.pdb:0.0170120000	1jts_A.pdb:0.0385200000):0.1833970000	1uvh_A.pdb:1.0589620000):0.3169960000	1o9r_A.pdb:0.0976750000):0.8454080000):0.1461380000	((1tjo_A.pdb:0.0000010000	1tk6_A.pdb:0.0000010000):1.1251700000	((((((2fzf_A.pdb:3.1068440000	(1lko_A.pdb:0.6775600000	1yuz_A.pdb:1.0397640000):0.3732890000):0.7094380000	3qhb_A.pdb:0.3559350000):0.9258050000	((((((1otk_A.pdb:3.3034920000	2inp_C.pdb:0.4214430000):0.7065940000	2inc_B.pdb:0.9931600000):0.2104680000	1mty_B.pdb:2.0234200000):0.6725000000	(1mty_D.pdb:1.3168520000	3dhg_A.pdb:1.6087580000):0.9879660000):1.0591400000	(((1oqu_A.pdb:0.0365920000	(1r2f_A.pdb:0.3111850000	1uzr_A.pdb:0.1200360000):0.1621320000):0.5678690000	(1mxr_A.pdb:1.0652030000	((1jk0_A.pdb:0.3594260000	1w68_A.pdb:0.0000020000):0.0949642000	2uw2_A.pdb:0.0130820000):1.4437700000):0.4298760000):0.8748420000	3ee4_A.pdb:0.8823790000):0.7469820000):0.4452460000	(((2uw1_A.pdb:0.0000020000	2uw1_B.pdb:0.0028310000):0.0194558000	1afr_A.pdb:0.1660780000):1.4608900000	1za0_A.pdb:1.7394290000):0.0000026957):0.5183910000):0.3264480000	((((1lb3_A.pdb:0.1134080000	2za7_A.pdb:0.1034610000):0.3686660000	1r03_A.pdb:0.2446540000):0.1145800000	1bg7_A.pdb:0.4992160000):0.0930296000	((1z6o_A.pdb:1.2914960000	1z6o_M.pdb:0.6308140000):0.2726800000	((((1eum_A.pdb:0.4797270000	1krq_A.pdb:0.3189610000):0.6456400000	3e6s_A.pdb:0.7337130000):0.1467070000	2jd7_A.pdb:0.2459080000):0.3332340000	1vlg_A.pdb:0.1239800000):0.5597520000):0.1467440000):0.4667680000):0.4482430000	((((1bcf_A.pdb:0.0000020000	3e1q_A.pdb:0.0186480000):0.1610000000	2fkz_A.pdb:0.1788990000):0.2802750000	1jgc_A.pdb:0.3630160000):0.8113710000	1nfv_A.pdb:0.5335560000):0.1122480000):0.3939220000	2vzb_A.pdb:0.9493710000):0.6648000000):0.6088200000):0.1285950000):0.1002220000	2chp_A.pdb:0.6712350000):0.0315352000	(1qgh_A.pdb:0.3042960000	2ux1_A.pdb:0.5292910000):0.4904010000):0.0652501000);
(1ji5_A.pdb:0.2598190000	(1jig_A.pdb:0.2515300000	((1n1q_A.pdb:0.2833610000	(((1ji4_A.pdb:0.4438390000	2fjc_A.pdb:0.8539860000):0.0654261000	((1tjo_A.pdb:0.0000010000	1tk6_A.pdb:0.0000010000):0.8821340000	(((((2fzf_A.pdb:2.9848030000	((1lko_A.pdb:0.9339480000	1yuz_A.pdb:0.7953890000):0.9881250000	3qhb_A.pdb:0.4186980000):0.3958300000):0.0901051000	(((((1otk_A.pdb:3.0610980000	(2inc_B.pdb:1.1710820000	(2inp_C.pdb:0.8232200000	1mty_B.pdb:2.0759150000):0.2890860000):0.7269720000):0.3347650000	(1mty_D.pdb:1.9232730000	3dhg_A.pdb:0.9338380000):0.5239450000):1.1459300000	((1oqu_A.pdb:0.0633530000	(1r2f_A.pdb:0.2815690000	1uzr_A.pdb:0.1281170000):0.1030100000):0.9793930000	(1mxr_A.pdb:1.1763010000	(1jk0_A.pdb:0.1622860000	(2uw2_A.pdb:0.1071870000	1w68_A.pdb:0.0000020000):0.2956790000):1.4662300000):0.2814920000):1.0909600000):0.1385960000	3ee4_A.pdb:1.8467680000):0.4449240000	(((2uw1_A.pdb:0.0000020000	2uw1_B.pdb:0.0028860000):0.0524823000	1afr_A.pdb:0.1646730000):1.1404100000	1za0_A.pdb:1.3079050000):0.8494230000):0.5789300000):0.6109170000	(((((1lb3_A.pdb:0.1016930000	2za7_A.pdb:0.1767380000):0.3077150000	(1bg7_A.pdb:0.6610920000	1r03_A.pdb:0.2330820000):0.0399291000):0.4546820000	1z6o_A.pdb:1.1512430000):0.1985820000	1z6o_M.pdb:0.5367140000):0.3075120000	(((1eum_A.pdb:0.4946100000	1krq_A.pdb:0.3336220000):0.2705090000	3e6s_A.pdb:0.9316660000):0.2891070000	(2jd7_A.pdb:0.3402170000	1vlg_A.pdb:0.3307100000):0.1289110000):0.4054500000):0.6268340000):0.3413090000	((((1bcf_A.pdb:0.0000010000	3e1q_A.pdb:0.0000030000):0.2020160000	2fkz_A.pdb:0.1971080000):0.2349180000	1jgc_A.pdb:0.3446680000):0.7948460000	1nfv_A.pdb:0.8021080000):0.3454420000):0.2680710000	2vzb_A.pdb:1.0184100000):0.4173060000):0.6451310000):0.2528880000	(((1dps_A.pdb:0.0085100000	1jts_A.pdb:0.0391350000):0.2690380000	1o9r_A.pdb:0.2791200000):0.1478460000	1uvh_A.pdb:0.8855590000):0.6017270000):0.2921570000):0.0847399000	2chp_A.pdb:0.6410840000):0.1205910000):0.0468092000	(1qgh_A.pdb:0.1920270000	2ux1_A.pdb:0.8822660000):0.4766010000);
(1ji5_A.pdb:0.3080060000	(1jig_A.pdb:0.2110290000	(((1qgh_A.pdb:0.2822940000	2ux1_A.pdb:0.7718140000):0.4554080000	(1ji4_A.pdb:0.9285650000	2fjc_A.pdb:1.0177980000):0.3269060000):0.1459810000	((1tjo_A.pdb:0.0000010000	1tk6_A.pdb:0.0000010000):0.7391890000	((((2fzf_A.pdb:1.1816310000	(((((1otk_A.pdb:3.8184850000	1mty_B.pdb:2.5742760000):0.3063450000	2inp_C.pdb:0.3540720000):0.8669070000	2inc_B.pdb:1.0166250000):0.7134230000	(1mty_D.pdb:2.0768480000	3dhg_A.pdb:1.3193680000):0.8777140000):1.2394100000	((((1oqu_A.pdb:0.1030740000	(1r2f_A.pdb:0.2881330000	1uzr_A.pdb:0.1465430000):0.1694170000):1.1655100000	1mxr_A.pdb:1.3636400000):0.1630080000	((1jk0_A.pdb:0.4091240000	1w68_A.pdb:0.0000020000):0.1349090000	2uw2_A.pdb:0.0409100000):1.3183600000):0.7155190000	(3ee4_A.pdb:1.6299130000	(((2uw1_A.pdb:0.0000020000	2uw1_B.pdb:0.0000020000):0.0507392000	1afr_A.pdb:0.1426510000):1.6311600000	1za0_A.pdb:1.5870130000):0.3885850000):0.2197860000):0.0857559000):0.8744260000):0.3753270000	((1lko_A.pdb:0.6193290000	1yuz_A.pdb:1.0819560000):0.8190200000	3qhb_A.pdb:0.8025150000):1.1638600000):0.3928060000	2vzb_A.pdb:0.6212150000):0.3067570000	(((((1bcf_A.pdb:0.0000020000	3e1q_A.pdb:0.0000030000):0.2812340000	2fkz_A.pdb:0.1514310000):0.3450170000	1jgc_A.pdb:0.4320140000):0.6173140000	(((((1lb3_A.pdb:0.0849660000	2za7_A.pdb:0.1495790000):0.5059590000	1bg7_A.pdb:0.6862900000):0.0673507000	1r03_A.pdb:0.0931010000):0.4235480000	(1z6o_A.pdb:1.1933710000	1z6o_M.pdb:0.8545130000):0.3667020000):0.5583910000	(((1eum_A.pdb:0.7437570000	1krq_A.pdb:0.1317820000):0.4022470000	3e6s_A.pdb:0.8781320000):0.2100860000	(2jd7_A.pdb:0.3074490000	1vlg_A.pdb:0.2827500000):0.1349700000):0.1014310000):1.2238900000):0.1624770000	1nfv_A.pdb:0.9385080000):0.2732900000):0.7177040000):0.6217490000):0.1425680000):0.0742473000	((1n1q_A.pdb:0.3744100000	2chp_A.pdb:0.7420910000):0.1016520000	(((1dps_A.pdb:0.0000020000	1jts_A.pdb:0.0069320000):0.3545420000	1o9r_A.pdb:0.3745610000):0.5331400000	1uvh_A.pdb:0.7434500000):0.8624700000):0.0262572000);
(1ji5_A.pdb:0.2964410000	(1jig_A.pdb:0.2169020000	((1qgh_A.pdb:0.3070520000	2ux1_A.pdb:0.6598910000):0.2149940000	((1ji4_A.pdb:0.7608140000	2fjc_A.pdb:0.7622340000):0.1641710000	(((((1dps_A.pdb:0.0000020000	1jts_A.pdb:0.0000020000):0.5269490000	1o9r_A.pdb:0.1951760000):0.4946820000	1uvh_A.pdb:0.6809410000):0.5081440000	((1tjo_A.pdb:0.0000010000	1tk6_A.pdb:0.0000010000):0.2174550000	1otk_A.pdb:4.1172830000):0.7237390000):0.1848360000	((((((2fzf_A.pdb:2.6891480000	(1lko_A.pdb:0.8252510000	1yuz_A.pdb:0.6960960000):0.3836920000):0.6864570000	3qhb_A.pdb:0.5750590000):0.5588690000	(((((1oqu_A.pdb:0.0755390000	(1r2f_A.pdb:0.2361260000	1uzr_A.pdb:0.1588960000):0.1187520000):0.9787570000	(1mxr_A.pdb:1.3071500000	((1jk0_A.pdb:0.3763220000	1w68_A.pdb:0.0039340000):0.0817908000	2uw2_A.pdb:0.0416770000):1.2000900000):0.0988302000):0.8748970000	3ee4_A.pdb:1.8462060000):1.0371700000	(((2inc_B.pdb:1.1337270000	2inp_C.pdb:1.1530010000):0.5991730000	(1mty_D.pdb:1.7036260000	3dhg_A.pdb:1.4652420000):0.8146460000):0.2255060000	1mty_B.pdb:2.0258790000):2.2374400000):0.1738310000	(((2uw1_A.pdb:0.0000020000	2uw1_B.pdb:0.0147040000):0.0170955000	1afr_A.pdb:0.1858800000):1.3479800000	1za0_A.pdb:1.3465430000):0.3338100000):0.9822620000):1.8536900000	(((((1lb3_A.pdb:0.1080870000	2za7_A.pdb:0.1511230000):0.2474170000	1bg7_A.pdb:0.5423810000):0.0978205000	1r03_A.pdb:0.2593960000):0.2861370000	(1z6o_A.pdb:1.2798070000	1z6o_M.pdb:0.8666090000):0.2252070000):0.2163500000	((((1eum_A.pdb:0.4680110000	1krq_A.pdb:0.3917370000):0.3133230000	3e6s_A.pdb:0.8690450000):0.3622760000	2jd7_A.pdb:0.3454180000):0.2703300000	1vlg_A.pdb:0.1341920000):0.4910660000):0.5735350000):0.5473100000	((((1bcf_A.pdb:0.0000010000	3e1q_A.pdb:0.0180510000):0.2048470000	2fkz_A.pdb:0.3115470000):0.2290370000	1jgc_A.pdb:0.5005960000):0.5068940000	1nfv_A.pdb:1.0326450000):0.2378350000):0.1591400000	2vzb_A.pdb:1.2342920000):0.4294640000):0.3739980000):0.2242840000):0.1490240000):0.0728925000	(1n1q_A.pdb:0.3222250000	2chp_A.pdb:0.4634680000):0.1045150000);
(1ji5_A.pdb:0.2962330000	(1jig_A.pdb:0.2332390000	((1qgh_A.pdb:0.3910330000	2ux1_A.pdb:0.5522130000):0.4400360000	((1ji4_A.pdb:0.6576850000	2fjc_A.pdb:0.7937100000):0.1581280000	((((1dps_A.pdb:0.0000020000	1jts_A.pdb:0.0070670000):0.3918420000	1o9r_A.pdb:0.3102990000):0.4214270000	1uvh_A.pdb:0.8732990000):0.5069030000	((1tjo_A.pdb:0.0000010000	1tk6_A.pdb:0.0000010000):0.6607070000	(((((2fzf_A.pdb:2.9508690000	((1lko_A.pdb:0.4197160000	1yuz_A.pdb:1.1507420000):0.9384700000	3qhb_A.pdb:0.6885010000):0.1941080000):0.5667160000	((((1lb3_A.pdb:0.0289200000	2za7_A.pdb:0.2920170000):0.3743880000	(1bg7_A.pdb:0.6059900000	1r03_A.pdb:0.1864070000):0.0944674000):0.2401110000	(1z6o_A.pdb:1.1389310000	1z6o_M.pdb:0.6892890000):0.2721370000):0.2756540000	((1eum_A.pdb:0.4469810000	1krq_A.pdb:0.3427920000):0.2724270000	((3e6s_A.pdb:0.9666320000	2jd7_A.pdb:0.2120540000):0.0715630000	1vlg_A.pdb:0.2952270000):0.2517320000):0.4448520000):0.4286990000):0.3050310000	((((1bcf_A.pdb:0.0000020000	3e1q_A.pdb:0.0000030000):0.2915020000	2fkz_A.pdb:0.2228460000):0.3960580000	1jgc_A.pdb:0.2522090000):0.6804050000	1nfv_A.pdb:0.5855260000):0.2961190000):0.3310290000	((((1otk_A.pdb:3.1935120000	(1mty_D.pdb:2.2478880000	3dhg_A.pdb:1.1544230000):0.8356570000):0.1838050000	((2inc_B.pdb:1.7692200000	2inp_C.pdb:0.8489330000):0.4298170000	1mty_B.pdb:2.1172060000):0.3508920000):1.4656100000	(((1oqu_A.pdb:0.0889580000	(1r2f_A.pdb:0.2362540000	1uzr_A.pdb:0.1519650000):0.0716921000):0.6944270000	(1mxr_A.pdb:0.9800030000	((1jk0_A.pdb:0.4991270000	1w68_A.pdb:0.0000020000):0.0576690000	2uw2_A.pdb:0.0801850000):1.3433500000):0.1542780000):0.8901630000	3ee4_A.pdb:1.0473520000):0.6254350000):0.6612990000	(((2uw1_A.pdb:0.0000020000	2uw1_B.pdb:0.0123500000):0.0293953000	1afr_A.pdb:0.1283720000):1.1160300000	1za0_A.pdb:1.4055480000):0.1917280000):1.1950200000):0.2783010000	2vzb_A.pdb:0.8368850000):0.4084630000):0.3199750000):0.1517020000):0.1930560000):0.1239250000):0.0420059000	(1n1q_A.pdb:0.2895370000	2chp_A.pdb:0.5867480000):0.1058820000);
(1ji5_A.pdb:0.2485870000	(1jig_A.pdb:0.2053200000	((1qgh_A.pdb:0.3194330000	2ux1_A.pdb:0.5114940000):0.3009050000	((1ji4_A.pdb:0.6935220000	2fjc_A.pdb:0.5725750000):0.1351980000	((((1dps_A.pdb:0.0000020000	1jts_A.pdb:0.0184020000):0.3473400000	1o9r_A.pdb:0.2861840000):0.5445190000	1uvh_A.pdb:0.6508810000):0.4000540000	((1tjo_A.pdb:0.0000010000	1tk6_A.pdb:0.0000010000):0.7075040000	(((((2fzf_A.pdb:3.2050010000	((1lko_A.pdb:0.9095570000	1yuz_A.pdb:0.8461170000):0.6898610000	3qhb_A.pdb:0.5148620000):0.3087820000):0.3143320000	((((1otk_A.pdb:3.8812600000	3ee4_A.pdb:0.6590240000):0.5734800000	(((1oqu_A.pdb:0.1844880000	1uzr_A.pdb:0.1403900000):0.1229590000	1r2f_A.pdb:0.0967560000):0.8803750000	(1mxr_A.pdb:1.1092960000	((1jk0_A.pdb:0.3435800000	1w68_A.pdb:0.0000020000):0.0788451000	2uw2_A.pdb:0.0000020000):1.3445000000):0.1325310000):0.7012750000):0.5144510000	(((2uw1_A.pdb:0.0000020000	2uw1_B.pdb:0.0172750000):0.0501710000	1afr_A.pdb:0.1420510000):1.0384200000	1za0_A.pdb:1.9360760000):0.6955410000):0.0000029367	((2inc_B.pdb:1.2974500000	(2inp_C.pdb:0.5324620000	1mty_B.pdb:3.1757550000):0.6632850000):0.7223130000	(1mty_D.pdb:1.8903150000	3dhg_A.pdb:1.4848900000):0.3581140000):1.5410700000):0.5250410000):0.5748230000	(((((1lb3_A.pdb:0.0509910000	2za7_A.pdb:0.1571870000):0.4694020000	1r03_A.pdb:0.2320510000):0.1205500000	1bg7_A.pdb:0.6094010000):0.3070690000	(1z6o_A.pdb:1.6456480000	1z6o_M.pdb:0.7761310000):0.1831130000):0.3528570000	((1eum_A.pdb:0.4720630000	1krq_A.pdb:0.3566180000):0.4053320000	((3e6s_A.pdb:1.0194880000	2jd7_A.pdb:0.2250710000):0.1185360000	1vlg_A.pdb:0.2794890000):0.1729200000):0.2092190000):0.8823050000):0.1536370000	((((1bcf_A.pdb:0.0000010000	3e1q_A.pdb:0.0237780000):0.2954600000	2fkz_A.pdb:0.1593470000):0.4427370000	1jgc_A.pdb:0.2294710000):0.7808960000	1nfv_A.pdb:0.2479160000):0.2233170000):0.4318420000	2vzb_A.pdb:1.2447890000):0.3984850000):0.3260880000):0.3335860000):0.0626304000):0.2742610000):0.1247800000	(1n1q_A.pdb:0.3069980000	2chp_A.pdb:0.5721720000):0.1449950000);
(1ji5_A.pdb:0.2202340000	(1jig_A.pdb:0.2169710000	((1qgh_A.pdb:0.4643870000	2ux1_A.pdb:0.6101980000):0.2157960000	((1ji4_A.pdb:0.6731540000	2fjc_A.pdb:0.8471090000):0.1822310000	((((1dps_A.pdb:0.0052650000	1jts_A.pdb:0.0198250000):0.4655680000	1o9r_A.pdb:0.1848250000):0.4980720000	1uvh_A.pdb:0.7863350000):0.3293260000	((1tjo_A.pdb:0.0000010000	1tk6_A.pdb:0.0000010000):0.6839530000	((((((2fzf_A.pdb:2.4137620000	(1lko_A.pdb:0.7867910000	1yuz_A.pdb:0.7732710000):0.3873740000):0.3115270000	3qhb_A.pdb:0.9997720000):0.8787160000	(((((1lb3_A.pdb:0.0384040000	2za7_A.pdb:0.1992060000):0.4497660000	1bg7_A.pdb:0.6395760000):0.0885943000	1r03_A.pdb:0.1641340000):0.3048970000	(1z6o_A.pdb:1.2784010000	1z6o_M.pdb:0.4765710000):0.3111400000):0.2219710000	((1eum_A.pdb:0.4071710000	1krq_A.pdb:0.4457260000):0.4562240000	((3e6s_A.pdb:0.9950030000	2jd7_A.pdb:0.1514120000):0.1775870000	1vlg_A.pdb:0.2352780000):0.1044640000):0.2461810000):0.9516690000):0.0932013000	((((((1otk_A.pdb:3.3846600000	2inp_C.pdb:0.8651830000):0.1574920000	1mty_B.pdb:2.5380430000):0.1966470000	2inc_B.pdb:1.3714930000):0.6982350000	(1mty_D.pdb:0.9346640000	3dhg_A.pdb:2.2878490000):0.7348480000):0.8131610000	(((1oqu_A.pdb:0.1202590000	(1r2f_A.pdb:0.1821330000	1uzr_A.pdb:0.1243650000):0.0997140000):1.1153100000	(1mxr_A.pdb:1.0424750000	((1jk0_A.pdb:0.3644430000	1w68_A.pdb:0.0000020000):0.0908066000	2uw2_A.pdb:0.0066850000):0.9945870000):0.1292560000):0.6208960000	3ee4_A.pdb:1.7622370000):0.6755140000):0.1336160000	(((2uw1_A.pdb:0.0000020000	2uw1_B.pdb:0.0198130000):0.0000027121	1afr_A.pdb:0.1597070000):1.1371400000	1za0_A.pdb:1.6021800000):0.7069250000):0.9980010000):0.1581970000	((((1bcf_A.pdb:0.0000010000	3e1q_A.pdb:0.0117400000):0.2309600000	2fkz_A.pdb:0.2099230000):0.2144620000	1jgc_A.pdb:0.3196080000):0.5782950000	1nfv_A.pdb:0.6164960000):0.3998210000):0.1839060000	2vzb_A.pdb:0.9850980000):0.3728660000):0.5283910000):0.1899080000):0.1566110000):0.1778880000):0.1070060000	(1n1q_A.pdb:0.2545500000	2chp_A.pdb:0.6520150000):0.0799450000);
(1ji5_A.pdb:0.1354780000	(1jig_A.pdb:0.2427160000	(1n1q_A.pdb:0.3390680000	2chp_A.pdb:0.3171360000):0.1058770000):0.1503960000	((1qgh_A.pdb:0.3576220000	(2ux1_A.pdb:0.3783400000	(((1dps_A.pdb:0.0000030000	1jts_A.pdb:0.0075250000):0.2450130000	1o9r_A.pdb:0.4534230000):0.6996330000	1uvh_A.pdb:0.7565600000):0.5132680000):0.4089170000):0.3785190000	((1ji4_A.pdb:0.7668450000	2fjc_A.pdb:0.7251940000):0.2310050000	(((1tjo_A.pdb:0.0000010000	1tk6_A.pdb:0.0000010000):0.0328620000	1otk_A.pdb:3.5081130000):0.8145400000	((((((2fzf_A.pdb:3.3754260000	((1lko_A.pdb:1.1094070000	1yuz_A.pdb:0.3189020000):1.3503500000	3qhb_A.pdb:0.3228600000):0.6094180000):0.4900480000	(((((1oqu_A.pdb:0.1622650000	(1r2f_A.pdb:0.2462740000	1uzr_A.pdb:0.1476020000):0.0614790000):0.6819650000	(1mxr_A.pdb:1.5071900000	((1jk0_A.pdb:0.4097740000	1w68_A.pdb:0.0000020000):0.0559922000	2uw2_A.pdb:0.0328760000):1.4674400000):0.3727480000):0.1817960000	3ee4_A.pdb:1.6378880000):0.6929770000	(((2inc_B.pdb:1.0115040000	2inp_C.pdb:1.0890690000):0.4626690000	1mty_B.pdb:1.8503630000):0.6565940000	(1mty_D.pdb:1.3484730000	3dhg_A.pdb:2.3255400000):0.4352570000):0.8570470000):0.3674180000	(((2uw1_A.pdb:0.0000020000	2uw1_B.pdb:0.0154210000):0.0704848000	1afr_A.pdb:0.1225990000):1.3952600000	1za0_A.pdb:1.7121040000):0.3261690000):1.3789900000):0.2962900000	(((1lb3_A.pdb:0.1333390000	2za7_A.pdb:0.2661790000):0.3670010000	(1bg7_A.pdb:0.6584530000	1r03_A.pdb:0.1766320000):0.1034710000):0.2424570000	((1z6o_A.pdb:1.5787010000	1z6o_M.pdb:0.6230190000):0.0714803000	(((1eum_A.pdb:0.4564820000	1krq_A.pdb:0.2978340000):0.3480120000	3e6s_A.pdb:0.8661900000):0.1513330000	(2jd7_A.pdb:0.2219370000	1vlg_A.pdb:0.3275290000):0.1050320000):0.5406490000):0.0889067000):0.4223630000):0.3663620000	(((1bcf_A.pdb:0.0000010000	3e1q_A.pdb:0.0000030000):0.2509620000	2fkz_A.pdb:0.2630880000):0.1164200000	1jgc_A.pdb:0.6695430000):0.7218310000):0.1621090000	1nfv_A.pdb:0.9189290000):0.3786070000	2vzb_A.pdb:0.8765940000):0.2189270000):0.6651570000):0.1824780000):0.1234150000);
(1ji5_A.pdb:0.4181980000	(1jig_A.pdb:0.1049290000	((1qgh_A.pdb:0.4779690000	2ux1_A.pdb:0.5510300000):0.3610160000	((1ji4_A.pdb:0.7468390000	2fjc_A.pdb:0.7925570000):0.2746580000	(((((1dps_A.pdb:0.0000020000	1jts_A.pdb:0.0414170000):0.3990190000	1o9r_A.pdb:0.3115230000):0.6754210000	1uvh_A.pdb:0.8315860000):0.4344840000	(1tjo_A.pdb:0.0000010000	1tk6_A.pdb:0.0000010000):1.1934500000):0.4299720000	(((((2fzf_A.pdb:2.2471030000	((1lko_A.pdb:0.6827290000	1yuz_A.pdb:0.9112160000):1.2029800000	3qhb_A.pdb:0.5270790000):0.3235470000):0.3783410000	((((1otk_A.pdb:3.9837130000	((2inc_B.pdb:1.3346500000	2inp_C.pdb:0.7758020000):0.6982680000	1mty_B.pdb:2.0679860000):0.6273120000):0.0694036000	(1mty_D.pdb:2.0936540000	3dhg_A.pdb:1.2708300000):0.3859850000):1.0350900000	((((1oqu_A.pdb:0.1268420000	(1r2f_A.pdb:0.2527490000	1uzr_A.pdb:0.1446340000):0.0858542000):1.0028200000	((1jk0_A.pdb:0.3313990000	1w68_A.pdb:0.0000020000):0.1119740000	2uw2_A.pdb:0.0419730000):1.2116100000):0.1304850000	1mxr_A.pdb:1.0714020000):0.8856650000	3ee4_A.pdb:1.1455510000):0.2188410000):0.0575433000	(((2uw1_A.pdb:0.0000020000	2uw1_B.pdb:0.0121410000):0.0472671000	1afr_A.pdb:0.1304140000):1.3612000000	1za0_A.pdb:1.9100760000):0.5222090000):0.7962090000):0.8900470000	(((((1lb3_A.pdb:0.0582020000	2za7_A.pdb:0.1683740000):0.2825560000	1r03_A.pdb:0.2970030000):0.0568684000	1bg7_A.pdb:0.4645280000):0.5233270000	(1z6o_A.pdb:1.1231140000	1z6o_M.pdb:0.5957570000):0.1745750000):0.1889160000	((((1eum_A.pdb:0.5635740000	1krq_A.pdb:0.5080670000):0.3554250000	3e6s_A.pdb:0.8554520000):0.2298370000	2jd7_A.pdb:0.3339140000):0.3145540000	1vlg_A.pdb:0.0503490000):0.4522880000):0.4454010000):0.4321660000	((((1bcf_A.pdb:0.0000020000	3e1q_A.pdb:0.0069310000):0.2402650000	2fkz_A.pdb:0.1964630000):0.3393620000	1jgc_A.pdb:0.2741740000):0.5087270000	1nfv_A.pdb:0.7644360000):0.1638430000):0.4563940000	2vzb_A.pdb:1.1059090000):0.7979730000):0.1558690000):0.1006130000):0.3164070000):0.0140133000	(1n1q_A.pdb:0.3993530000	2chp_A.pdb:0.5556050000):0.1558810000);
(1ji5_A.pdb:0.2384820000	(1jig_A.pdb:0.2565530000	((1n1q_A.pdb:0.2423900000	((1ji4_A.pdb:0.4935780000	2fjc_A.pdb:1.0838260000):0.3793310000	((((1dps_A.pdb:0.0000020000	1jts_A.pdb:0.0180200000):0.5720010000	1o9r_A.pdb:0.2918600000):0.2584270000	1uvh_A.pdb:0.9330020000):0.3582710000	((1tjo_A.pdb:0.0000010000	1tk6_A.pdb:0.0000010000):0.5249700000	(((((((2fzf_A.pdb:3.2384060000	(1lko_A.pdb:1.1011080000	1yuz_A.pdb:0.7486500000):0.4994500000):0.5391460000	3qhb_A.pdb:0.4374490000):1.9074300000	((((((1otk_A.pdb:3.1497760000	2inp_C.pdb:0.0000020000):1.2359700000	1mty_B.pdb:2.0770000000):0.2051460000	2inc_B.pdb:1.1333270000):0.3016400000	(1mty_D.pdb:1.5535820000	3dhg_A.pdb:1.3169080000):1.5931200000):1.5805700000	(((2uw1_A.pdb:0.0000020000	2uw1_B.pdb:0.0161580000):0.0132889000	1afr_A.pdb:0.1332960000):0.9663060000	1za0_A.pdb:1.3986460000):0.6697240000):0.0848475000	(((1oqu_A.pdb:0.0602110000	(1r2f_A.pdb:0.2674390000	1uzr_A.pdb:0.1484800000):0.1272590000):1.0108300000	(1mxr_A.pdb:0.8502270000	((1jk0_A.pdb:0.4239380000	1w68_A.pdb:0.0086440000):0.0617794000	2uw2_A.pdb:0.0712020000):1.4759100000):0.5557100000):0.4559070000	3ee4_A.pdb:1.5503570000):0.5763780000):0.5175010000):0.9177130000	((((1lb3_A.pdb:0.0505790000	2za7_A.pdb:0.1645390000):0.3918450000	1bg7_A.pdb:0.5556950000):0.0531819000	1r03_A.pdb:0.1577820000):0.1734140000	(1z6o_A.pdb:1.2944870000	1z6o_M.pdb:0.9349740000):0.3689770000):0.6310560000):0.2642840000	((((1eum_A.pdb:0.5227810000	1krq_A.pdb:0.2869850000):0.3729120000	3e6s_A.pdb:1.1087370000):0.2014160000	2jd7_A.pdb:0.1984000000):0.1059580000	1vlg_A.pdb:0.2814690000):0.1073060000):0.7318130000	((((1bcf_A.pdb:0.0000020000	3e1q_A.pdb:0.0000030000):0.2932840000	2fkz_A.pdb:0.2762580000):0.3189850000	1jgc_A.pdb:0.2456860000):0.7843010000	1nfv_A.pdb:0.6362870000):0.2870420000):0.5785310000	2vzb_A.pdb:0.8915770000):0.4992820000):0.7129050000):0.2757900000):0.3488130000):0.1761980000	(1qgh_A.pdb:0.1484830000	2ux1_A.pdb:0.7657940000):0.5171120000):0.1446640000):0.0720526000	2chp_A.pdb:0.6024700000);
(1ji5_A.pdb:0.2261300000	(1jig_A.pdb:0.2505220000	((1qgh_A.pdb:0.2980530000	2ux1_A.pdb:0.5709620000):0.2991200000	((1ji4_A.pdb:0.7740650000	2fjc_A.pdb:0.9432510000):0.0819900000	((((1dps_A.pdb:0.0047340000	1jts_A.pdb:0.0203320000):0.5292060000	1o9r_A.pdb:0.3733560000):0.3040130000	1uvh_A.pdb:0.8570240000):0.5346800000	((1tjo_A.pdb:0.0000010000	1tk6_A.pdb:0.0000010000):0.6814580000	(((((2fzf_A.pdb:2.8814720000	((1lko_A.pdb:0.6919820000	1yuz_A.pdb:1.0309900000):1.5073900000	3qhb_A.pdb:0.2386420000):0.9826000000):0.3547850000	((((((1otk_A.pdb:4.2473830000	2inp_C.pdb:0.0089660000):0.7850420000	2inc_B.pdb:1.1463850000):0.2791940000	1mty_B.pdb:2.0503120000):0.1850620000	(1mty_D.pdb:1.6974380000	3dhg_A.pdb:1.5516610000):1.6145000000):1.4195700000	(((1oqu_A.pdb:0.0589540000	(1r2f_A.pdb:0.2615930000	1uzr_A.pdb:0.1225780000):0.1148930000):0.8342910000	(1mxr_A.pdb:0.9818560000	((1jk0_A.pdb:0.4066910000	1w68_A.pdb:0.0000020000):0.0775775000	2uw2_A.pdb:0.0458050000):1.4830000000):0.4444120000):0.9147160000	3ee4_A.pdb:1.3829630000):0.3190550000):0.2440400000	(((2uw1_A.pdb:0.0000020000	2uw1_B.pdb:0.0090160000):0.0443834000	1afr_A.pdb:0.1383060000):1.8040000000	1za0_A.pdb:1.2595240000):0.3833360000):1.4195700000):0.2948910000	((((((1lb3_A.pdb:0.1161950000	2za7_A.pdb:0.1538220000):0.3911220000	1bg7_A.pdb:0.5464010000):0.0569019000	1r03_A.pdb:0.1417750000):0.2484810000	1z6o_A.pdb:1.3356500000):0.1421260000	1z6o_M.pdb:1.1272050000):0.1833730000	((((1eum_A.pdb:0.4514630000	1krq_A.pdb:0.3522150000):0.6313720000	2jd7_A.pdb:0.2308300000):0.1945380000	1vlg_A.pdb:0.2182670000):0.0801216000	3e6s_A.pdb:1.1195030000):0.1902460000):0.4076360000):0.1401910000	((((1bcf_A.pdb:0.0000020000	3e1q_A.pdb:0.0064140000):0.2910250000	2fkz_A.pdb:0.2704960000):0.3553410000	1jgc_A.pdb:0.4333590000):0.4408180000	1nfv_A.pdb:0.8947570000):0.5414080000):0.5034590000	2vzb_A.pdb:0.9681930000):0.3574540000):0.3252560000):0.1883930000):0.2183290000):0.1482160000):0.0256780000	(1n1q_A.pdb:0.3774060000	2chp_A.pdb:0.5345450000):0.0539615000);
(1ji5_A.pdb:0.2408540000	((1jig_A.pdb:0.1436930000	((1qgh_A.pdb:0.3742210000	2ux1_A.pdb:0.5847200000):0.3111080000	(1ji4_A.pdb:0.7986820000	2fjc_A.pdb:0.7874690000):0.3966810000):0.1821560000):0.1339280000	(1n1q_A.pdb:0.2958040000	((((1dps_A.pdb:0.0000030000	1jts_A.pdb:0.0202970000):0.2746490000	1o9r_A.pdb:0.4009150000):0.2933670000	1uvh_A.pdb:0.6294510000):0.6008340000	((1tjo_A.pdb:0.0000010000	1tk6_A.pdb:0.0000010000):0.9215750000	(((((2fzf_A.pdb:2.5187030000	((1lko_A.pdb:0.9484900000	1yuz_A.pdb:0.8814320000):0.7193180000	3qhb_A.pdb:0.6802930000):0.1692640000):0.5401130000	((((1otk_A.pdb:6.3056070000	3ee4_A.pdb:0.6851720000):0.4537050000	((1oqu_A.pdb:0.1372420000	(1r2f_A.pdb:0.2658190000	1uzr_A.pdb:0.0971320000):0.0624324000):0.7139800000	(1mxr_A.pdb:1.0416760000	(1jk0_A.pdb:0.1451860000	(2uw2_A.pdb:0.1189010000	1w68_A.pdb:0.0000020000):0.1945190000):1.0174100000):0.4612490000):0.7759700000):0.2967670000	(((2inc_B.pdb:1.3223980000	1mty_B.pdb:2.2655240000):0.2926810000	2inp_C.pdb:0.7564250000):1.1435800000	(1mty_D.pdb:1.9161040000	3dhg_A.pdb:1.7374430000):0.6788560000):1.1079400000):0.1724290000	(((2uw1_A.pdb:0.0000020000	2uw1_B.pdb:0.0132830000):0.0523536000	1afr_A.pdb:0.1777380000):1.3344900000	1za0_A.pdb:1.1296040000):0.8305770000):0.8287680000):0.1604180000	((((((1lb3_A.pdb:0.0769740000	2za7_A.pdb:0.1316120000):0.3075890000	1bg7_A.pdb:0.6217030000):0.1418170000	1r03_A.pdb:0.2386890000):0.2265480000	1z6o_A.pdb:1.6567430000):0.1880000000	1z6o_M.pdb:0.7849780000):0.2586830000	((((1eum_A.pdb:0.4609670000	1krq_A.pdb:0.3005310000):0.3161970000	3e6s_A.pdb:0.8377790000):0.3230210000	2jd7_A.pdb:0.2436440000):0.1073800000	1vlg_A.pdb:0.1752170000):0.3379930000):0.4616860000):0.3384940000	2vzb_A.pdb:0.8134920000):0.3072290000	((((1bcf_A.pdb:0.0000010000	3e1q_A.pdb:0.0000030000):0.1300160000	2fkz_A.pdb:0.3009420000):0.4077260000	1jgc_A.pdb:0.2916180000):0.4984780000	1nfv_A.pdb:0.8493370000):0.4974790000):0.4931940000):0.3907880000):0.2401160000):0.1247330000):0.1485500000	2chp_A.pdb:0.5935000000);
(1ji5_A.pdb:0.2812740000	(1jig_A.pdb:0.2140760000	(((1qgh_A.pdb:0.3984160000	2ux1_A.pdb:0.4868350000):0.1751390000	(1ji4_A.pdb:0.6700190000	2fjc_A.pdb:0.9534740000):0.1377100000):0.1563900000	(((1dps_A.pdb:0.0000020000	1jts_A.pdb:0.0184200000):0.5493220000	1o9r_A.pdb:0.2996070000):0.4709180000	(1uvh_A.pdb:0.6270570000	((1tjo_A.pdb:0.0000010000	1tk6_A.pdb:0.0000010000):0.4674000000	(((2fzf_A.pdb:3.0484250000	((((1lko_A.pdb:0.9089000000	1yuz_A.pdb:0.7264870000):0.7781460000	3qhb_A.pdb:0.8513490000):0.6207140000	(((((((((1otk_A.pdb:3.6345410000	2inp_C.pdb:0.2361560000):0.9892250000	2inc_B.pdb:1.0056180000):0.4492130000	1mty_B.pdb:1.7980060000):1.6279000000	(1mty_D.pdb:2.0255340000	3dhg_A.pdb:0.9648550000):0.7406960000):1.4752600000	((1jk0_A.pdb:0.3609040000	1w68_A.pdb:0.0000020000):0.1037040000	2uw2_A.pdb:0.0000020000):0.9544470000):0.8850800000	(1oqu_A.pdb:0.1133120000	(1r2f_A.pdb:0.2434040000	1uzr_A.pdb:0.1450200000):0.0605565000):0.8907450000):0.2045250000	1mxr_A.pdb:1.6171310000):0.5553570000	3ee4_A.pdb:1.7247490000):1.0567500000	(((2uw1_A.pdb:0.0000020000	2uw1_B.pdb:0.0149420000):0.0289028000	1afr_A.pdb:0.1463760000):1.2599300000	1za0_A.pdb:1.4889090000):1.4771100000):0.1952820000):0.1330880000	((((1lb3_A.pdb:0.0413040000	2za7_A.pdb:0.2397320000):0.2959860000	(1bg7_A.pdb:0.5645230000	1r03_A.pdb:0.2886640000):0.0663479000):0.3199400000	(1z6o_A.pdb:1.2594760000	1z6o_M.pdb:0.7155620000):0.2612970000):0.1917070000	(((1eum_A.pdb:0.6274000000	1krq_A.pdb:0.1756320000):0.3878000000	3e6s_A.pdb:0.9074230000):0.1824560000	(2jd7_A.pdb:0.2642600000	1vlg_A.pdb:0.4498200000):0.1032960000):0.3731820000):0.4933470000):0.3225700000):0.1481510000	((((1bcf_A.pdb:0.0000020000	3e1q_A.pdb:0.0058570000):0.2989760000	2fkz_A.pdb:0.1242610000):0.2499980000	1jgc_A.pdb:0.3433020000):0.6554640000	1nfv_A.pdb:0.7070700000):0.2042340000):0.5294930000	2vzb_A.pdb:0.7768500000):0.5388590000):0.5414200000):0.2335040000):0.3878470000):0.2367390000):0.0388187000	(1n1q_A.pdb:0.4022610000	2chp_A.pdb:0.5356930000):0.0724454000);
(1ji5_A.pdb:0.2942850000	(1jig_A.pdb:0.1313510000	2chp_A.pdb:0.7350100000):0.1012020000	(1n1q_A.pdb:0.4351830000	(((1qgh_A.pdb:0.2613330000	2ux1_A.pdb:0.6270610000):0.3048630000	(((1dps_A.pdb:0.0000030000	1jts_A.pdb:0.0065710000):0.3311560000	1o9r_A.pdb:0.4054370000):0.1664890000	1uvh_A.pdb:0.7101030000):1.1118200000):0.1870270000	((1ji4_A.pdb:0.6446160000	2fjc_A.pdb:0.8432670000):0.1643530000	((1tjo_A.pdb:0.0000010000	1tk6_A.pdb:0.0000010000):0.9119000000	((((2fzf_A.pdb:3.0501220000	((1lko_A.pdb:0.6181140000	1yuz_A.pdb:0.8814590000):1.3509300000	3qhb_A.pdb:0.3113640000):0.4254710000):0.4589200000	(((((1lb3_A.pdb:0.0531390000	2za7_A.pdb:0.2257790000):0.3631720000	1r03_A.pdb:0.3433620000):0.1466470000	1bg7_A.pdb:0.4477300000):0.2431540000	(1z6o_A.pdb:1.6206930000	(1z6o_M.pdb:0.8144840000	(((1eum_A.pdb:0.4556030000	1krq_A.pdb:0.2595660000):0.4229100000	3e6s_A.pdb:1.2626540000):0.1371140000	(2jd7_A.pdb:0.3872760000	1vlg_A.pdb:0.2741930000):0.0901809000):0.4117600000):0.1715700000):0.1067670000):0.5196810000	(((1otk_A.pdb:4.3476110000	3ee4_A.pdb:0.6855540000):0.5987180000	(((1oqu_A.pdb:0.1376080000	(1r2f_A.pdb:0.2746640000	1uzr_A.pdb:0.1307740000):0.0554176000):0.8450040000	(1mxr_A.pdb:1.2707480000	((1jk0_A.pdb:0.3905510000	1w68_A.pdb:0.0000020000):0.1006560000	2uw2_A.pdb:0.0282350000):1.7609800000):0.2348850000):0.5413970000	((2inc_B.pdb:0.8256030000	(2inp_C.pdb:0.7165960000	1mty_B.pdb:2.6528640000):0.7838860000):0.8427440000	(1mty_D.pdb:2.1610340000	3dhg_A.pdb:0.7279840000):0.7306860000):1.3347000000):0.5220690000):0.2459720000	(((2uw1_A.pdb:0.0000020000	2uw1_B.pdb:0.0092980000):0.0710929000	1afr_A.pdb:0.1329350000):1.4259600000	1za0_A.pdb:1.7759180000):0.2381630000):0.9662570000):0.3225080000):0.6422300000	((((1bcf_A.pdb:0.0000010000	3e1q_A.pdb:0.0071310000):0.3082530000	2fkz_A.pdb:0.1067540000):0.5349520000	1jgc_A.pdb:0.3327830000):0.7260500000	1nfv_A.pdb:0.5448090000):0.1663000000):0.8305110000	2vzb_A.pdb:1.0655710000):0.4219950000):0.5857970000):0.2562290000):0.1122250000):0.0912756000);
(1ji5_A.pdb:0.2923330000	(1jig_A.pdb:0.1729320000	((1n1q_A.pdb:0.1184800000	(((1dps_A.pdb:0.0000020000	1jts_A.pdb:0.0144310000):0.2941190000	1o9r_A.pdb:0.5082190000):0.4872270000	1uvh_A.pdb:0.9309620000):0.6019320000):0.1410340000	(((1qgh_A.pdb:0.5587610000	2ux1_A.pdb:0.7267240000):0.1983280000	(1ji4_A.pdb:0.8229150000	2fjc_A.pdb:0.7569300000):0.0342558000):0.1176350000	((1tjo_A.pdb:0.0000010000	1tk6_A.pdb:0.0000010000):0.9243270000	(((((((((2fzf_A.pdb:2.5018460000	(((1oqu_A.pdb:0.1147520000	(1r2f_A.pdb:0.2655230000	1uzr_A.pdb:0.1411810000):0.0969696000):0.4659670000	(1mxr_A.pdb:1.5186160000	((1jk0_A.pdb:0.4007550000	1w68_A.pdb:0.0141070000):0.0857941000	2uw2_A.pdb:0.0138920000):1.6154300000):0.2176990000):0.7196360000	3ee4_A.pdb:1.3363330000):0.7581310000):0.0000021218	((((1otk_A.pdb:2.7347830000	1mty_B.pdb:2.0601800000):0.5641310000	2inp_C.pdb:0.3123300000):0.4536830000	2inc_B.pdb:1.4272920000):0.4447600000	(1mty_D.pdb:1.1750780000	3dhg_A.pdb:1.4468270000):1.2643100000):0.7135530000):1.1103600000	1za0_A.pdb:1.6290120000):1.1837600000	((2uw1_A.pdb:0.0000020000	2uw1_B.pdb:0.0031730000):0.0279983000	1afr_A.pdb:0.1753260000):1.3193100000):0.9748950000	(1lko_A.pdb:1.0412830000	1yuz_A.pdb:0.4917240000):0.4127220000):0.6790490000	3qhb_A.pdb:1.2559810000):0.9891710000	((((1bcf_A.pdb:0.0000010000	3e1q_A.pdb:0.0000030000):0.3532560000	2fkz_A.pdb:0.2395580000):0.4402270000	1jgc_A.pdb:0.3357190000):0.2482110000	1nfv_A.pdb:0.6664120000):0.4266780000):0.0926520000	((((1lb3_A.pdb:0.0706890000	2za7_A.pdb:0.2275960000):0.3704780000	(1bg7_A.pdb:0.5084250000	1r03_A.pdb:0.2365590000):0.1206880000):0.3361310000	(1z6o_A.pdb:1.3657920000	1z6o_M.pdb:0.8044330000):0.2090910000):0.1246780000	(((1eum_A.pdb:0.4486670000	1krq_A.pdb:0.5095180000):0.1945670000	3e6s_A.pdb:0.8561030000):0.2485420000	(2jd7_A.pdb:0.3677450000	1vlg_A.pdb:0.2683290000):0.1473110000):0.2172120000):0.5125550000):1.0367600000	2vzb_A.pdb:1.1450020000):0.2247350000):0.5443270000):0.3094530000):0.1196010000):0.0552875000	2chp_A.pdb:0.4907610000);
(1ji5_A.pdb:0.3175860000	(1jig_A.pdb:0.1441730000	(((1qgh_A.pdb:0.4682160000	2ux1_A.pdb:0.4572270000):0.2728760000	(1ji4_A.pdb:0.7915220000	2fjc_A.pdb:0.7018690000):0.2513760000):0.2354500000	((((1dps_A.pdb:0.0185740000	1jts_A.pdb:0.0074760000):0.4202950000	1o9r_A.pdb:0.2801210000):0.6867180000	1uvh_A.pdb:0.4657340000):0.2627300000	((1tjo_A.pdb:0.0000010000	1tk6_A.pdb:0.0000010000):0.5840520000	(((((((2fzf_A.pdb:2.0196510000	((((1oqu_A.pdb:0.1334360000	(1r2f_A.pdb:0.2159830000	1uzr_A.pdb:0.1385880000):0.0684543000):0.8965330000	1mxr_A.pdb:1.0792220000):0.0401888000	((1jk0_A.pdb:0.3511610000	1w68_A.pdb:0.0000020000):0.1303310000	2uw2_A.pdb:0.0383600000):1.3009800000):0.6534560000	3ee4_A.pdb:1.3900100000):0.5140670000):0.3443210000	((1otk_A.pdb:3.0190780000	((2inc_B.pdb:1.2337390000	2inp_C.pdb:0.7294710000):0.5066410000	1mty_B.pdb:1.6061730000):0.6694150000):0.5670450000	(1mty_D.pdb:1.2383260000	3dhg_A.pdb:2.0447350000):0.5288920000):1.1208100000):0.3416670000	(((2uw1_A.pdb:0.0000020000	2uw1_B.pdb:0.0237390000):0.0475467000	1afr_A.pdb:0.1385840000):1.1923100000	1za0_A.pdb:1.6881910000):0.7518040000):0.5777470000	((1lko_A.pdb:0.8921470000	1yuz_A.pdb:0.6412800000):1.3137500000	3qhb_A.pdb:0.4103730000):0.5723390000):0.4928770000	((((((1lb3_A.pdb:0.0935230000	2za7_A.pdb:0.2197320000):0.4696730000	1bg7_A.pdb:0.6278500000):0.1468010000	1r03_A.pdb:0.1492030000):0.3643240000	1z6o_M.pdb:0.7526610000):0.1807640000	1z6o_A.pdb:1.2373550000):0.2091360000	(((1eum_A.pdb:0.5298180000	1krq_A.pdb:0.3556970000):0.2340700000	3e6s_A.pdb:0.9039720000):0.2894520000	(2jd7_A.pdb:0.2509050000	1vlg_A.pdb:0.4395180000):0.0978752000):0.4013120000):0.6719190000):0.5626450000	((((1bcf_A.pdb:0.0000010000	3e1q_A.pdb:0.0000030000):0.3036270000	2fkz_A.pdb:0.2287980000):0.2916860000	1jgc_A.pdb:0.3857100000):0.7427180000	1nfv_A.pdb:0.6935980000):0.3236930000):0.3607960000	2vzb_A.pdb:0.9956490000):1.1436900000):0.5375850000):0.6341500000):0.3080000000):0.0291159000	(1n1q_A.pdb:0.2965780000	2chp_A.pdb:0.5618370000):0.1800250000);
(1ji5_A.pdb:0.3423190000	((1jig_A.pdb:0.1323760000	(((1qgh_A.pdb:0.2746150000	2ux1_A.pdb:0.6201310000):0.3705510000	(((1dps_A.pdb:0.0000020000	1jts_A.pdb:0.0149470000):0.2792980000	1o9r_A.pdb:0.4805370000):0.3065460000	1uvh_A.pdb:0.7429480000):0.6639510000):0.2025550000	(1ji4_A.pdb:0.8130040000	2fjc_A.pdb:0.9798760000):0.3362240000):0.1704640000):0.0764722000	(1n1q_A.pdb:0.2499310000	((1tjo_A.pdb:0.0000010000	1tk6_A.pdb:0.0000010000):0.8773750000	(((((2fzf_A.pdb:1.7429180000	((1lko_A.pdb:0.5551730000	1yuz_A.pdb:0.9182730000):0.9617060000	3qhb_A.pdb:0.6414640000):0.4207670000):0.2262830000	((((1otk_A.pdb:4.0489590000	(1mty_D.pdb:1.6546300000	3dhg_A.pdb:1.3181380000):0.3878060000):0.0000023679	((2inc_B.pdb:1.0704790000	2inp_C.pdb:0.8899640000):0.4400540000	1mty_B.pdb:1.9292610000):0.5688070000):0.7555080000	((((1oqu_A.pdb:0.1143400000	(1r2f_A.pdb:0.2469820000	1uzr_A.pdb:0.1558940000):0.0699999000):0.9109220000	(1jk0_A.pdb:0.2753420000	(2uw2_A.pdb:0.1157040000	1w68_A.pdb:0.0243650000):0.1646440000):1.3070800000):0.3794290000	1mxr_A.pdb:0.9653610000):0.7631940000	3ee4_A.pdb:1.2399120000):0.7455890000):0.0941869000	(((2uw1_A.pdb:0.0000020000	2uw1_B.pdb:0.0062800000):0.0688455000	1afr_A.pdb:0.1308230000):1.2557400000	1za0_A.pdb:1.1724070000):0.3467240000):0.9468610000):0.2348300000	(((((1lb3_A.pdb:0.1008500000	2za7_A.pdb:0.1783730000):0.4683990000	1r03_A.pdb:0.2509850000):0.0624225000	1bg7_A.pdb:0.5199350000):0.3071450000	(1z6o_A.pdb:1.1175490000	1z6o_M.pdb:0.8238950000):0.2264610000):0.1285040000	((((1eum_A.pdb:0.3442080000	1krq_A.pdb:0.4271440000):0.2423110000	3e6s_A.pdb:0.8634530000):0.2851080000	2jd7_A.pdb:0.1204260000):0.1557610000	1vlg_A.pdb:0.3140490000):0.4712180000):0.3914110000):0.2993870000	((((1bcf_A.pdb:0.0000020000	3e1q_A.pdb:0.0000030000):0.3089030000	2fkz_A.pdb:0.0943390000):0.2670090000	1jgc_A.pdb:0.4399540000):0.5435910000	1nfv_A.pdb:0.5911470000):0.4809720000):0.2857000000	2vzb_A.pdb:1.1417570000):0.6884990000):0.4780130000):0.1543700000):0.0513430000	2chp_A.pdb:0.5246110000);
(1ji5_A.pdb:0.2755550000	(1jig_A.pdb:0.1817190000	((1qgh_A.pdb:0.2640250000	2ux1_A.pdb:0.5379910000):0.3803940000	((1ji4_A.pdb:0.7211630000	2fjc_A.pdb:0.4866510000):0.2210090000	((((1dps_A.pdb:0.0132730000	1jts_A.pdb:0.0203190000):0.3523510000	1o9r_A.pdb:0.3466150000):0.2651740000	1uvh_A.pdb:0.6859260000):0.4814230000	((1tjo_A.pdb:0.0000010000	1tk6_A.pdb:0.0000010000):0.7722780000	(((((((2fzf_A.pdb:1.9504460000	((1otk_A.pdb:3.5904310000	(1mty_D.pdb:1.5928830000	3dhg_A.pdb:1.0610490000):1.0509400000):0.1206010000	((2inc_B.pdb:0.9249660000	2inp_C.pdb:1.0151920000):0.4281390000	1mty_B.pdb:2.0558380000):0.0464269000):1.1929700000):0.2213600000	((((1oqu_A.pdb:0.1370260000	(1r2f_A.pdb:0.2323430000	1uzr_A.pdb:0.0671970000):0.0636279000):0.8621140000	((1jk0_A.pdb:0.4373770000	1w68_A.pdb:0.0076910000):0.0498783000	2uw2_A.pdb:0.0472240000):1.7500100000):0.2518490000	1mxr_A.pdb:1.3032090000):0.8108770000	3ee4_A.pdb:1.2091720000):0.4586490000):0.8900410000	(((2uw1_A.pdb:0.0000020000	2uw1_B.pdb:0.0028720000):0.0529367000	1afr_A.pdb:0.0937040000):2.1721600000	1za0_A.pdb:1.4380330000):0.1730330000):0.9615730000	((1lko_A.pdb:0.8478460000	1yuz_A.pdb:0.7944100000):1.0743300000	3qhb_A.pdb:0.9419510000):0.7248210000):0.2523040000	(((((1lb3_A.pdb:0.0910340000	2za7_A.pdb:0.1864440000):0.3223950000	1bg7_A.pdb:0.4774990000):0.0409844000	1r03_A.pdb:0.2340770000):0.3574940000	(1z6o_A.pdb:1.1779810000	1z6o_M.pdb:0.6435710000):0.2963530000):0.1659600000	(((1eum_A.pdb:0.4665750000	1krq_A.pdb:0.3884040000):0.1932280000	3e6s_A.pdb:1.1519480000):0.1720320000	(2jd7_A.pdb:0.2485430000	1vlg_A.pdb:0.3552790000):0.2112960000):0.5047710000):0.3102860000):0.3053900000	((((1bcf_A.pdb:0.0000010000	3e1q_A.pdb:0.0000030000):0.3393890000	2fkz_A.pdb:0.1909320000):0.5347830000	1jgc_A.pdb:0.2290680000):0.5218990000	1nfv_A.pdb:0.7254280000):0.3109420000):0.5570590000	2vzb_A.pdb:0.7950920000):0.8665530000):0.4130680000):0.2078050000):0.1141280000):0.2295430000):0.0626891000	(1n1q_A.pdb:0.3595680000	2chp_A.pdb:0.4806030000):0.1981950000);
(1ji5_A.pdb:0.3038640000	(1jig_A.pdb:0.1958870000	((1qgh_A.pdb:0.2364860000	2ux1_A.pdb:0.5392760000):0.4601600000	((1ji4_A.pdb:0.7629960000	2fjc_A.pdb:0.5258440000):0.2449140000	((((1dps_A.pdb:0.0000020000	1jts_A.pdb:0.0352500000):0.3915780000	1o9r_A.pdb:0.3431800000):0.3501700000	1uvh_A.pdb:0.6827510000):0.2994210000	((1tjo_A.pdb:0.0000010000	1tk6_A.pdb:0.0000010000):0.9001770000	(((2fzf_A.pdb:2.0387900000	2vzb_A.pdb:0.6775240000):0.2688940000	(((1lko_A.pdb:0.6738230000	1yuz_A.pdb:0.8570900000):0.8159090000	3qhb_A.pdb:0.8396980000):0.7924270000	((((1otk_A.pdb:3.5906450000	((2inc_B.pdb:1.4654800000	2inp_C.pdb:0.8363580000):0.3500740000	1mty_B.pdb:2.4317520000):0.3306800000):0.1367400000	(1mty_D.pdb:1.7075040000	3dhg_A.pdb:1.1682380000):0.5239250000):0.7802940000	(((1oqu_A.pdb:0.0322300000	(1r2f_A.pdb:0.2541220000	1uzr_A.pdb:0.1332160000):0.1585570000):0.9191460000	(1mxr_A.pdb:1.1773590000	(1jk0_A.pdb:0.3048410000	(2uw2_A.pdb:0.1145770000	1w68_A.pdb:0.0000020000):0.1332060000):1.4361800000):0.3476360000):0.6211160000	3ee4_A.pdb:1.2502310000):0.5897600000):0.2504800000	(((2uw1_A.pdb:0.0000020000	2uw1_B.pdb:0.0031290000):0.0773359000	1afr_A.pdb:0.1429510000):1.2840300000	1za0_A.pdb:1.7496070000):0.6233960000):0.9186440000):0.3619530000):0.3307190000	(((((1bcf_A.pdb:0.0000020000	3e1q_A.pdb:0.0074200000):0.3126500000	2fkz_A.pdb:0.1920060000):0.3985620000	1jgc_A.pdb:0.2853130000):0.7099950000	1nfv_A.pdb:0.5920770000):0.3219570000	((((((1lb3_A.pdb:0.1709630000	2za7_A.pdb:0.1923410000):0.4640870000	1bg7_A.pdb:0.6550720000):0.2183780000	1r03_A.pdb:0.1685680000):0.3954120000	1z6o_M.pdb:0.6906710000):0.1147440000	1z6o_A.pdb:1.4923790000):0.1736350000	((((1eum_A.pdb:0.3380230000	1krq_A.pdb:0.4377430000):0.2891200000	3e6s_A.pdb:1.0932830000):0.2485860000	2jd7_A.pdb:0.2675470000):0.3072330000	1vlg_A.pdb:0.0783920000):0.3819060000):0.8547200000):0.2731320000):0.7474260000):0.2819660000):0.4079090000):0.1498190000):0.1578740000):0.0794578000	(1n1q_A.pdb:0.3587990000	2chp_A.pdb:0.5953070000):0.0436776000);
(1ji5_A.pdb:0.2517180000	(1jig_A.pdb:0.2069140000	(((1qgh_A.pdb:0.3744250000	2ux1_A.pdb:0.7888410000):0.3917090000	(1ji4_A.pdb:0.6567410000	2fjc_A.pdb:0.9432410000):0.2637900000):0.2537260000	((((1dps_A.pdb:0.0000020000	1jts_A.pdb:0.0078890000):0.4327620000	1o9r_A.pdb:0.3372670000):0.5363170000	1uvh_A.pdb:0.5473790000):0.4153310000	((1tjo_A.pdb:0.0000010000	1tk6_A.pdb:0.0000010000):0.5891360000	(((((2fzf_A.pdb:2.9572030000	((1lko_A.pdb:1.0085700000	1yuz_A.pdb:0.4369510000):0.7458110000	3qhb_A.pdb:0.7404420000):0.8015080000):0.3785910000	(((1bcf_A.pdb:0.0000010000	3e1q_A.pdb:0.0000030000):0.1736040000	2fkz_A.pdb:0.2882020000):0.3222810000	1jgc_A.pdb:0.4522690000):0.5858640000):0.1356880000	1nfv_A.pdb:0.8947910000):0.1004220000	(((((1lb3_A.pdb:0.0376220000	2za7_A.pdb:0.2789250000):0.4363990000	(1bg7_A.pdb:0.5967700000	1r03_A.pdb:0.1534130000):0.1027280000):0.3291430000	1z6o_M.pdb:0.8001020000):0.1626590000	1z6o_A.pdb:1.4863060000):0.1019960000	((1eum_A.pdb:0.4070530000	1krq_A.pdb:0.3771650000):0.4516940000	((3e6s_A.pdb:1.1212470000	2jd7_A.pdb:0.2404330000):0.0936461000	1vlg_A.pdb:0.2590050000):0.2130180000):0.3113120000):0.6203620000):0.7323840000	(2vzb_A.pdb:0.8828370000	(((((1otk_A.pdb:3.0685660000	((2inc_B.pdb:0.9770750000	2inp_C.pdb:1.0343220000):0.6024950000	1mty_B.pdb:1.7645270000):0.2576100000):0.3400300000	(1mty_D.pdb:1.4514750000	3dhg_A.pdb:1.2773240000):1.1187800000):0.5895110000	((1oqu_A.pdb:0.0000030000	(1r2f_A.pdb:0.3178670000	1uzr_A.pdb:0.1201590000):0.1694510000):0.8107140000	(1mxr_A.pdb:1.4009710000	((1jk0_A.pdb:0.5073380000	1w68_A.pdb:0.0000020000):0.1115220000	2uw2_A.pdb:0.0256160000):1.4929400000):0.2339320000):0.6911070000):0.4412340000	3ee4_A.pdb:1.6755980000):0.2298930000	(((2uw1_A.pdb:0.0000020000	2uw1_B.pdb:0.0090740000):0.0523199000	1afr_A.pdb:0.1122180000):0.9845850000	1za0_A.pdb:1.2970810000):1.0026500000):1.3691200000):0.0328483000):0.2365250000):0.6985150000):0.4116490000):0.0494929000):0.0360851000	(1n1q_A.pdb:0.3221850000	2chp_A.pdb:0.5763670000):0.1092220000);
(1ji5_A.pdb:0.3164710000	(1jig_A.pdb:0.2007720000	((1qgh_A.pdb:0.4518350000	2ux1_A.pdb:0.5674740000):0.2705130000	((1ji4_A.pdb:0.9609820000	2fjc_A.pdb:0.6600720000):0.1040860000	((((1dps_A.pdb:0.0134350000	1jts_A.pdb:0.0000020000):0.3457610000	1uvh_A.pdb:1.0406090000):0.2892830000	1o9r_A.pdb:0.0749720000):0.6546970000	((1tjo_A.pdb:0.0000020000	1tk6_A.pdb:0.0000020000):0.8911470000	((((2fzf_A.pdb:2.3676740000	(((1lko_A.pdb:1.3984480000	1yuz_A.pdb:0.9516860000):0.9019430000	3qhb_A.pdb:1.1508750000):0.7654100000	((1otk_A.pdb:2.5924610000	(((2inc_B.pdb:0.9869820000	2inp_C.pdb:0.8186540000):0.6050230000	1mty_B.pdb:2.2739800000):1.3146800000	(1mty_D.pdb:1.9541520000	3dhg_A.pdb:0.9768000000):0.8475430000):0.4058340000):1.5014700000	(((((1oqu_A.pdb:0.0716770000	(1r2f_A.pdb:0.2666790000	1uzr_A.pdb:0.1127440000):0.1106930000):1.3072400000	((1jk0_A.pdb:0.3729780000	1w68_A.pdb:0.0000720000):0.0451378000	2uw2_A.pdb:0.0305950000):1.6113400000):0.2108800000	1mxr_A.pdb:1.1213930000):0.7620340000	3ee4_A.pdb:1.8343520000):0.6315800000	(((2uw1_A.pdb:0.0000020000	2uw1_B.pdb:0.0090740000):0.0736415000	1afr_A.pdb:0.1318600000):1.7078500000	1za0_A.pdb:1.3904180000):0.2906960000):0.0555692000):1.1110800000):0.5021400000):0.8902860000	(((((1lb3_A.pdb:0.0803660000	2za7_A.pdb:0.2222310000):0.3399390000	1bg7_A.pdb:0.6524100000):0.1038310000	1r03_A.pdb:0.2025530000):0.2502950000	(1z6o_A.pdb:1.4715720000	1z6o_M.pdb:0.6967870000):0.2218210000):0.5445920000	(((1eum_A.pdb:0.5339110000	1krq_A.pdb:0.2951330000):0.3483830000	3e6s_A.pdb:1.0065220000):0.2271430000	(2jd7_A.pdb:0.3197360000	1vlg_A.pdb:0.4776150000):0.0686068000):0.3655710000):0.7038390000):0.3113990000	((((1bcf_A.pdb:0.0000020000	3e1q_A.pdb:0.0000030000):0.2504870000	2fkz_A.pdb:0.2433060000):0.3588090000	1jgc_A.pdb:0.3649470000):0.6771980000	1nfv_A.pdb:1.0586280000):0.0930848000):0.3679750000	2vzb_A.pdb:0.7449680000):0.6152610000):0.4918020000):0.2490470000):0.2167580000):0.2763320000):0.0771631000	(1n1q_A.pdb:0.2916000000	2chp_A.pdb:0.4808580000):0.0719709000);
(1ji5_A.pdb:0.1537520000	(1jig_A.pdb:0.3066070000	((1n1q_A.pdb:0.3133810000	((1ji4_A.pdb:0.7904760000	2fjc_A.pdb:1.0076030000):0.1923030000	((((1dps_A.pdb:0.0000020000	1jts_A.pdb:0.0125270000):0.4012140000	1o9r_A.pdb:0.2515970000):0.3777210000	1uvh_A.pdb:1.1842650000):0.5787030000	((1tjo_A.pdb:0.0000010000	1tk6_A.pdb:0.0000010000):0.7779860000	(((((2fzf_A.pdb:3.2626090000	((1lko_A.pdb:0.8186770000	1yuz_A.pdb:0.7967390000):1.1890300000	3qhb_A.pdb:0.7343650000):0.2889170000):0.4976370000	((((1otk_A.pdb:4.3459060000	(1mty_D.pdb:1.6326130000	3dhg_A.pdb:1.5869150000):0.2715950000):0.7038900000	((2inc_B.pdb:1.4781810000	2inp_C.pdb:1.1297760000):0.6828280000	1mty_B.pdb:1.8148810000):0.5900130000):0.7895960000	((((1oqu_A.pdb:0.1085950000	(1r2f_A.pdb:0.2986020000	1uzr_A.pdb:0.1082080000):0.0859763000):0.9037620000	(1jk0_A.pdb:0.2110600000	(2uw2_A.pdb:0.1457450000	1w68_A.pdb:0.0000020000):0.2163660000):1.1398400000):0.1533690000	1mxr_A.pdb:1.1382080000):0.3671990000	3ee4_A.pdb:2.0211470000):0.4786780000):0.2782380000	(((2uw1_A.pdb:0.0000020000	2uw1_B.pdb:0.0059370000):0.0214830000	1afr_A.pdb:0.1410210000):1.8096100000	1za0_A.pdb:0.8554590000):0.7295650000):1.5353600000):0.7335690000	(((((1lb3_A.pdb:0.0803090000	2za7_A.pdb:0.1782930000):0.3647170000	1bg7_A.pdb:0.4886780000):0.0757172000	1r03_A.pdb:0.2387450000):0.4728310000	(((1eum_A.pdb:0.7095790000	1krq_A.pdb:0.2913810000):0.4363800000	3e6s_A.pdb:1.1614530000):0.1199590000	(2jd7_A.pdb:0.2666840000	1vlg_A.pdb:0.4469000000):0.1602730000):0.3314840000):0.1331320000	(1z6o_A.pdb:1.1500800000	1z6o_M.pdb:0.6710780000):0.3413190000):0.5524960000):0.1847730000	((((1bcf_A.pdb:0.0000010000	3e1q_A.pdb:0.0000030000):0.3109930000	2fkz_A.pdb:0.1926400000):0.0468906000	1jgc_A.pdb:0.5476630000):0.7191180000	1nfv_A.pdb:0.9418960000):0.3010270000):0.5109660000	2vzb_A.pdb:0.8973250000):0.4383190000):0.3760540000):0.0838243000):0.2657890000):0.1824250000	2chp_A.pdb:0.4706990000):0.1529420000):0.1187230000	(1qgh_A.pdb:0.2276310000	2ux1_A.pdb:0.8469440000):0.6526220000);
(1ji5_A.pdb:0.2138930000	((1jig_A.pdb:0.3030160000	((1qgh_A.pdb:0.4206020000	(2ux1_A.pdb:0.5881570000	(1ji4_A.pdb:0.7887190000	2fjc_A.pdb:0.7102290000):0.2705900000):0.2031930000):0.3298080000	((((1dps_A.pdb:0.0012330000	1jts_A.pdb:0.0217770000):0.3177220000	1o9r_A.pdb:0.2942720000):0.5578160000	1uvh_A.pdb:0.5034500000):0.4535900000	(((1tjo_A.pdb:0.0000010000	1tk6_A.pdb:0.0000010000):0.0201368000	1otk_A.pdb:4.2633050000):0.6942480000	((((2fzf_A.pdb:2.3931990000	((1lko_A.pdb:1.1840270000	1yuz_A.pdb:0.6308580000):0.7223400000	3qhb_A.pdb:0.6242900000):0.2582860000):0.5759410000	(((((((1lb3_A.pdb:0.0642600000	2za7_A.pdb:0.1461800000):0.2464430000	1bg7_A.pdb:0.5935630000):0.0445898000	1r03_A.pdb:0.3245590000):0.2647220000	1z6o_A.pdb:1.3609050000):0.0875180000	1z6o_M.pdb:0.9447220000):0.1277810000	(((1eum_A.pdb:0.4916140000	1krq_A.pdb:0.3480220000):0.4323570000	3e6s_A.pdb:0.7066670000):0.1578660000	(2jd7_A.pdb:0.3244450000	1vlg_A.pdb:0.3499630000):0.1635160000):0.3667570000):0.3558680000	(((((1oqu_A.pdb:0.1616090000	(1r2f_A.pdb:0.3006270000	1uzr_A.pdb:0.1195860000):0.0920560000):0.6457660000	(1mxr_A.pdb:1.1850400000	((1jk0_A.pdb:0.4060880000	1w68_A.pdb:0.0000020000):0.0663419000	2uw2_A.pdb:0.0396470000):1.8343500000):0.3815970000):0.5735210000	3ee4_A.pdb:1.4505300000):0.9226730000	(((2inc_B.pdb:1.4151290000	1mty_B.pdb:2.1847310000):0.3599080000	2inp_C.pdb:0.7454580000):1.0749400000	(1mty_D.pdb:1.2825250000	3dhg_A.pdb:1.7555080000):0.9157040000):1.0547400000):0.2314270000	(((2uw1_A.pdb:0.0000020000	2uw1_B.pdb:0.0130200000):0.0555706000	1afr_A.pdb:0.1854020000):1.2488100000	1za0_A.pdb:1.4242440000):0.7971770000):1.0132700000):0.1050510000):0.8709250000	((((1bcf_A.pdb:0.0000010000	3e1q_A.pdb:0.0000030000):0.3570450000	2fkz_A.pdb:0.2657550000):0.2411560000	1jgc_A.pdb:0.3385320000):0.5860750000	1nfv_A.pdb:0.5754170000):0.2009320000):0.6050380000	2vzb_A.pdb:1.2065980000):0.4680300000):0.4551330000):0.3522290000):0.1794550000):0.1089970000	1n1q_A.pdb:0.3612910000):0.1019940000	2chp_A.pdb:0.4715860000);
(1ji5_A.pdb:0.1235490000	(1jig_A.pdb:0.2213320000	((1n1q_A.pdb:0.2673720000	((1ji4_A.pdb:0.5595560000	2fjc_A.pdb:0.7473950000):0.1308380000	((1tjo_A.pdb:0.0000010000	1tk6_A.pdb:0.0000010000):1.0717500000	((((((2fzf_A.pdb:2.1783810000	(1lko_A.pdb:0.6336100000	1yuz_A.pdb:1.2013200000):0.9120760000):0.3282060000	3qhb_A.pdb:0.5894000000):0.5426120000	((((1otk_A.pdb:2.9225050000	3ee4_A.pdb:0.8018880000):0.4290010000	(((1oqu_A.pdb:0.1484190000	(1r2f_A.pdb:0.2837570000	1uzr_A.pdb:0.0771980000):0.1157830000):0.9737430000	((1jk0_A.pdb:0.4414080000	1w68_A.pdb:0.0000020000):0.0254777000	2uw2_A.pdb:0.0918880000):1.3779100000):0.1150160000	1mxr_A.pdb:1.1804610000):0.9944740000):0.4534890000	(((2inc_B.pdb:1.5372430000	2inp_C.pdb:1.0104830000):0.4309500000	1mty_B.pdb:2.0616460000):0.6538860000	(1mty_D.pdb:1.9172930000	3dhg_A.pdb:1.7198890000):0.3558350000):0.7524410000):0.6078380000	(((2uw1_A.pdb:0.0000020000	2uw1_B.pdb:0.0095160000):0.0000021245	1afr_A.pdb:0.1720310000):1.5506600000	1za0_A.pdb:1.0149770000):0.5269240000):0.8741870000):0.3748780000	((((((1lb3_A.pdb:0.0627970000	2za7_A.pdb:0.1886760000):0.2031590000	1bg7_A.pdb:0.7262510000):0.0845033000	1r03_A.pdb:0.2707360000):0.3216600000	1z6o_A.pdb:1.2390330000):0.2062840000	1z6o_M.pdb:1.0614500000):0.2122850000	((1eum_A.pdb:0.4406660000	1krq_A.pdb:0.3596260000):0.2448150000	(3e6s_A.pdb:1.1438250000	(2jd7_A.pdb:0.1461630000	1vlg_A.pdb:0.4430760000):0.1915880000):0.1941230000):0.2472960000):0.5307890000):0.4031510000	((((1bcf_A.pdb:0.0000010000	3e1q_A.pdb:0.0000030000):0.3360610000	2fkz_A.pdb:0.1106230000):0.2952470000	1jgc_A.pdb:0.4051950000):0.6298240000	1nfv_A.pdb:0.7664060000):1.0147400000):0.1462670000	2vzb_A.pdb:0.7885940000):0.2418950000):0.9552120000):0.2193460000):0.1780490000	(1qgh_A.pdb:0.3240230000	(2ux1_A.pdb:0.4953220000	(((1dps_A.pdb:0.0142160000	1jts_A.pdb:0.0000020000):0.2652070000	1o9r_A.pdb:0.3702290000):0.2066720000	1uvh_A.pdb:1.2469660000):0.7010960000):0.2582080000):0.4571820000):0.1012780000):0.0980571000	2chp_A.pdb:0.6574680000);
(1ji5_A.pdb:0.3013360000	(1jig_A.pdb:0.1429430000	((1qgh_A.pdb:0.3495060000	2ux1_A.pdb:0.6364460000):0.1755820000	((1ji4_A.pdb:0.7313470000	2fjc_A.pdb:0.8589890000):0.2351140000	((((1dps_A.pdb:0.0000020000	1jts_A.pdb:0.0359750000):0.3082080000	1o9r_A.pdb:0.3459720000):0.3124910000	1uvh_A.pdb:0.7692250000):0.5464310000	((1tjo_A.pdb:0.0000010000	1tk6_A.pdb:0.0000010000):0.7872960000	((((2fzf_A.pdb:2.0112490000	((1lko_A.pdb:1.0885750000	1yuz_A.pdb:0.6697830000):0.9619240000	3qhb_A.pdb:0.8056520000):0.3357500000):0.3779060000	((((((((1lb3_A.pdb:0.0250140000	2za7_A.pdb:0.1746300000):0.3841210000	1bg7_A.pdb:0.4739180000):0.0962311000	1r03_A.pdb:0.1777260000):0.5161940000	(1z6o_A.pdb:1.4830500000	1z6o_M.pdb:0.6875040000):0.3421490000):0.2678180000	(1eum_A.pdb:0.5351850000	1krq_A.pdb:0.3183810000):0.4353030000):0.1461820000	3e6s_A.pdb:0.9294710000):0.1528450000	(2jd7_A.pdb:0.3334510000	1vlg_A.pdb:0.3089100000):0.0000022370):0.8955740000	(((1otk_A.pdb:2.5586200000	((2inc_B.pdb:1.2531270000	2inp_C.pdb:0.7648650000):0.7347620000	1mty_B.pdb:1.7358550000):0.2938750000):0.2146500000	(1mty_D.pdb:1.4779450000	3dhg_A.pdb:0.8350340000):0.8639850000):0.9160930000	(((((1oqu_A.pdb:0.1026320000	(1r2f_A.pdb:0.3196270000	1uzr_A.pdb:0.1541040000):0.0525281000):0.7603570000	((1jk0_A.pdb:0.3365230000	1w68_A.pdb:0.0000020000):0.0296260000	2uw2_A.pdb:0.0880010000):1.4825600000):0.4588350000	1mxr_A.pdb:1.0026550000):0.6813080000	3ee4_A.pdb:1.4965470000):0.3041230000	(((2uw1_A.pdb:0.0000020000	2uw1_B.pdb:0.0143880000):0.0562041000	1afr_A.pdb:0.1664260000):1.1551800000	1za0_A.pdb:1.3235110000):0.3270300000):0.3996350000):0.4261340000):0.4143260000):0.1839630000	2vzb_A.pdb:0.8352250000):0.2483530000	((((1bcf_A.pdb:0.0000010000	3e1q_A.pdb:0.0059010000):0.2537570000	2fkz_A.pdb:0.0952800000):0.3629080000	1jgc_A.pdb:0.3818260000):0.7959040000	1nfv_A.pdb:1.0569750000):0.3164730000):0.4220400000):0.3361940000):0.2307040000):0.0913045000):0.1667990000):0.0640226000	(1n1q_A.pdb:0.2162540000	2chp_A.pdb:0.5029420000):0.0922453000);
(1ji5_A.pdb:0.2690610000	(1jig_A.pdb:0.1820680000	((1n1q_A.pdb:0.2748970000	((((1dps_A.pdb:0.0000020000	1jts_A.pdb:0.0307600000):0.3190710000	1o9r_A.pdb:0.3549310000):0.4995830000	1uvh_A.pdb:0.7570850000):0.6093030000	((1tjo_A.pdb:0.0000010000	1tk6_A.pdb:0.0000010000):0.7735660000	((((2fzf_A.pdb:3.4759710000	(((1lko_A.pdb:0.7160760000	1yuz_A.pdb:0.7771480000):0.8098580000	3qhb_A.pdb:0.6468990000):0.4317380000	(((1otk_A.pdb:3.6684420000	3ee4_A.pdb:0.5532820000):0.8613150000	(((1oqu_A.pdb:0.0066400000	(1r2f_A.pdb:0.2247420000	1uzr_A.pdb:0.0932190000):0.1510060000):0.6327850000	(1mxr_A.pdb:1.2789910000	((1jk0_A.pdb:0.3649920000	1w68_A.pdb:0.0000020000):0.1097930000	2uw2_A.pdb:0.0215550000):1.2772300000):0.1558180000):0.7939400000	(((2inc_B.pdb:1.6522220000	2inp_C.pdb:0.8247550000):0.4163150000	1mty_B.pdb:1.8824070000):1.0080800000	(1mty_D.pdb:1.5691620000	3dhg_A.pdb:1.7586600000):0.6206800000):0.6795810000):0.5281450000):0.4476860000	(((2uw1_A.pdb:0.0000020000	2uw1_B.pdb:0.0060930000):0.0670154000	1afr_A.pdb:0.1627750000):0.8287000000	1za0_A.pdb:1.5322390000):0.4720370000):0.7108740000):0.0979907000):0.4440180000	((((1lb3_A.pdb:0.0501350000	2za7_A.pdb:0.2003300000):0.3428380000	1bg7_A.pdb:0.4703780000):0.0448850000	1r03_A.pdb:0.2270030000):0.3806260000	((1z6o_A.pdb:1.4335210000	1z6o_M.pdb:0.5356350000):0.2851510000	((((1eum_A.pdb:0.2811000000	1krq_A.pdb:0.3987130000):0.4681010000	3e6s_A.pdb:0.8533630000):0.2170520000	2jd7_A.pdb:0.2385090000):0.2400620000	1vlg_A.pdb:0.1358350000):0.4771870000):0.2264830000):0.5201620000):0.4713760000	((((1bcf_A.pdb:0.0000020000	3e1q_A.pdb:0.0000030000):0.3480340000	2fkz_A.pdb:0.1191050000):0.1952840000	1jgc_A.pdb:0.4506700000):0.6516120000	1nfv_A.pdb:0.6317660000):0.4273290000):0.5321720000	2vzb_A.pdb:0.9720790000):0.6252010000):0.3212610000):0.0940124000):0.0628856000	((1qgh_A.pdb:0.4001560000	2ux1_A.pdb:0.6345350000):0.2845350000	(1ji4_A.pdb:0.7146020000	2fjc_A.pdb:0.8366190000):0.3920570000):0.2822490000):0.1410830000):0.1232580000	2chp_A.pdb:0.7574750000);
(1ji5_A.pdb:0.1800410000	(1jig_A.pdb:0.1624710000	((1qgh_A.pdb:0.4519530000	2ux1_A.pdb:0.6603930000):0.2693460000	((1ji4_A.pdb:0.9454550000	2fjc_A.pdb:0.8582100000):0.2770090000	((((1dps_A.pdb:0.0000020000	1jts_A.pdb:0.0126620000):0.5154120000	1o9r_A.pdb:0.3396760000):0.5251020000	1uvh_A.pdb:0.6635020000):0.4053780000	(((1tjo_A.pdb:0.0000010000	1tk6_A.pdb:0.0000010000):0.1171030000	1otk_A.pdb:3.6340240000):0.7434710000	((((((2fzf_A.pdb:3.2045980000	(1lko_A.pdb:0.6065510000	1yuz_A.pdb:0.8997420000):0.9149020000):0.2629160000	3qhb_A.pdb:0.7317280000):0.4811040000	(((((1oqu_A.pdb:0.0229430000	(1r2f_A.pdb:0.2819090000	1uzr_A.pdb:0.1053890000):0.1727310000):1.0410800000	((1jk0_A.pdb:0.3635520000	1w68_A.pdb:0.0000020000):0.1067630000	2uw2_A.pdb:0.0075030000):1.1910000000):0.1312190000	1mxr_A.pdb:1.2190740000):0.3172650000	3ee4_A.pdb:1.7624530000):0.3499460000	((((2inc_B.pdb:1.3835380000	2inp_C.pdb:0.9119890000):0.1210400000	1mty_B.pdb:2.3397510000):0.5724610000	(1mty_D.pdb:1.7981720000	3dhg_A.pdb:1.2126530000):0.5953540000):1.2465300000	(((2uw1_A.pdb:0.0000020000	2uw1_B.pdb:0.0061980000):0.0420684000	1afr_A.pdb:0.1270890000):1.3126900000	1za0_A.pdb:1.3108900000):0.3445260000):0.1790800000):1.3718200000):0.4339510000	(((((1lb3_A.pdb:0.0315300000	2za7_A.pdb:0.1832080000):0.3070110000	1bg7_A.pdb:0.5542310000):0.0911491000	1r03_A.pdb:0.1618610000):0.2902810000	(1z6o_A.pdb:1.3419810000	1z6o_M.pdb:0.8321540000):0.1184800000):0.4192650000	((((1eum_A.pdb:0.6584900000	1krq_A.pdb:0.2499890000):0.6698780000	2jd7_A.pdb:0.1901990000):0.1374580000	3e6s_A.pdb:0.9315570000):0.0871383000	1vlg_A.pdb:0.1743690000):0.3657480000):0.7709040000):0.2639070000	((((1bcf_A.pdb:0.0000010000	3e1q_A.pdb:0.0000030000):0.3581430000	2fkz_A.pdb:0.2090280000):0.2309890000	1jgc_A.pdb:0.4833570000):0.4989000000	1nfv_A.pdb:0.7542070000):0.3517030000):0.1717740000	2vzb_A.pdb:0.9497700000):0.6857730000):0.5573120000):0.1069480000):0.2254050000):0.4028160000):0.1377350000	(1n1q_A.pdb:0.3728270000	2chp_A.pdb:0.7025450000):0.1209760000);
(1ji5_A.pdb:0.2893100000	(1jig_A.pdb:0.3190420000	((1qgh_A.pdb:0.3996730000	(2ux1_A.pdb:0.2961140000	(((1dps_A.pdb:0.0000030000	1jts_A.pdb:0.0216560000):0.4355130000	1o9r_A.pdb:0.1117110000):0.7471030000	1uvh_A.pdb:0.9312070000):0.4626460000):0.2588720000):0.4860770000	((1ji4_A.pdb:0.7441210000	(((1tjo_A.pdb:0.0000010000	1tk6_A.pdb:0.0000010000):0.1631510000	1otk_A.pdb:3.8536720000):0.6590080000	(((((2fzf_A.pdb:3.8485990000	((1lko_A.pdb:1.3236710000	1yuz_A.pdb:0.7566710000):1.3143500000	3qhb_A.pdb:0.6283260000):0.3207160000):0.4344380000	((((1oqu_A.pdb:0.1403850000	(1r2f_A.pdb:0.2813030000	1uzr_A.pdb:0.1108810000):0.1251180000):0.8219190000	(1mxr_A.pdb:1.0456020000	((1jk0_A.pdb:0.3710030000	1w68_A.pdb:0.0007190000):0.1185990000	2uw2_A.pdb:0.0230140000):1.7474000000):0.4416470000):0.6627690000	3ee4_A.pdb:1.6958940000):0.6839630000	((((2inc_B.pdb:1.1960760000	2inp_C.pdb:1.0912920000):0.4986390000	(1mty_D.pdb:1.2411280000	3dhg_A.pdb:1.8703020000):1.1473600000):0.1039500000	1mty_B.pdb:1.6900710000):1.2679200000	(((2uw1_A.pdb:0.0000020000	2uw1_B.pdb:0.0121150000):0.0392884000	1afr_A.pdb:0.1794270000):1.6452500000	1za0_A.pdb:2.0212610000):0.8846270000):0.1594920000):0.6016050000):0.6920020000	((((1lb3_A.pdb:0.0587280000	2za7_A.pdb:0.1242310000):0.3588700000	(1bg7_A.pdb:0.6063440000	1r03_A.pdb:0.2329870000):0.0605526000):0.3232930000	(1z6o_A.pdb:1.1441340000	1z6o_M.pdb:0.8217760000):0.3633210000):0.0969913000	((1eum_A.pdb:0.7612310000	1krq_A.pdb:0.3054370000):0.6750000000	((3e6s_A.pdb:1.2308220000	1vlg_A.pdb:0.1875500000):0.1043660000	2jd7_A.pdb:0.3420670000):0.1123390000):0.3678570000):0.8598830000):0.1872870000	((((1bcf_A.pdb:0.0000010000	3e1q_A.pdb:0.0141260000):0.3829030000	2fkz_A.pdb:0.1541510000):0.1934490000	1jgc_A.pdb:0.5647290000):0.3997270000	1nfv_A.pdb:1.1025810000):0.2621380000):0.5838920000	2vzb_A.pdb:1.0545910000):0.1325790000):0.5650600000):0.0000023756	2fjc_A.pdb:0.8101400000):0.3015860000):0.0899973000):0.2128140000	(1n1q_A.pdb:0.3403320000	2chp_A.pdb:0.6927320000):0.1718130000);
(1ji5_A.pdb:0.3417900000	1jig_A.pdb:0.2326630000	((1n1q_A.pdb:0.2840420000	((1ji4_A.pdb:0.7558290000	2fjc_A.pdb:0.9158610000):0.1881850000	((((1dps_A.pdb:0.0000020000	1jts_A.pdb:0.0195490000):0.4111450000	1o9r_A.pdb:0.2387120000):0.2907520000	1uvh_A.pdb:0.8556770000):0.4508880000	((1tjo_A.pdb:0.0000010000	1tk6_A.pdb:0.0000010000):0.5371350000	((((((2fzf_A.pdb:2.0238880000	(1lko_A.pdb:1.2547620000	1yuz_A.pdb:0.6004870000):0.3603250000):0.3984620000	3qhb_A.pdb:0.9076750000):1.0755700000	(((1otk_A.pdb:3.0531340000	(((2inc_B.pdb:1.7302530000	2inp_C.pdb:0.9205620000):1.0410100000	1mty_B.pdb:1.7265470000):0.4835720000	(1mty_D.pdb:2.3373200000	3dhg_A.pdb:1.1406420000):0.7842920000):0.2962800000):1.0637700000	((((1oqu_A.pdb:0.1538130000	1uzr_A.pdb:0.1332280000):0.0000024699	1r2f_A.pdb:0.3011770000):1.2011600000	(1mxr_A.pdb:0.7663480000	(1jk0_A.pdb:0.1277280000	(2uw2_A.pdb:0.0781000000	1w68_A.pdb:0.0000020000):0.2267730000):1.3112200000):0.1324090000):0.4819260000	3ee4_A.pdb:1.5912260000):0.1761020000):0.1059890000	(((2uw1_A.pdb:0.0000020000	2uw1_B.pdb:0.0089480000):0.1076900000	1afr_A.pdb:0.1045590000):1.9038400000	1za0_A.pdb:1.2699980000):0.5685460000):0.9145150000):0.7455120000	(((((1lb3_A.pdb:0.0883660000	2za7_A.pdb:0.1594400000):0.3908810000	(1bg7_A.pdb:0.6793850000	1r03_A.pdb:0.2665700000):0.0392800000):0.4364990000	1z6o_A.pdb:1.3683370000):0.1672300000	1z6o_M.pdb:0.9520470000):0.2431230000	(((1eum_A.pdb:0.4025290000	1krq_A.pdb:0.3199030000):0.2892440000	3e6s_A.pdb:1.2371450000):0.1920200000	(2jd7_A.pdb:0.2433690000	1vlg_A.pdb:0.3964590000):0.0877756000):0.1296210000):0.3493410000):0.2793430000	((((1bcf_A.pdb:0.0000010000	3e1q_A.pdb:0.0000030000):0.3052540000	2fkz_A.pdb:0.0944090000):0.3056340000	1jgc_A.pdb:0.2473720000):0.6623780000	1nfv_A.pdb:0.6495870000):0.1462020000):0.6401190000	2vzb_A.pdb:0.7197740000):0.6495320000):0.5911630000):0.2230580000):0.2693150000):0.1479590000	(2chp_A.pdb:0.4892990000	(1qgh_A.pdb:0.1711780000	2ux1_A.pdb:0.7119620000):0.4487520000):0.1366790000):0.0447593000);
(1ji5_A.pdb:0.2755640000	(1jig_A.pdb:0.2015380000	(((1qgh_A.pdb:0.4200460000	2ux1_A.pdb:0.4731180000):0.3232590000	(1ji4_A.pdb:0.6522420000	2fjc_A.pdb:0.7898610000):0.3415260000):0.2119400000	((((1dps_A.pdb:0.0027530000	1jts_A.pdb:0.0107610000):0.3404350000	1o9r_A.pdb:0.3250260000):0.4412500000	1uvh_A.pdb:0.8918450000):0.3883140000	((1tjo_A.pdb:0.0000010000	1tk6_A.pdb:0.0000010000):0.7820440000	((((2fzf_A.pdb:3.3182570000	(((1bcf_A.pdb:0.0000020000	3e1q_A.pdb:0.0000030000):0.2302370000	2fkz_A.pdb:0.2783820000):0.2599930000	1jgc_A.pdb:0.2645770000):0.2831070000):0.2831080000	1nfv_A.pdb:0.5749420000):0.2885330000	((((1lko_A.pdb:0.8888210000	1yuz_A.pdb:0.8895740000):0.5202830000	3qhb_A.pdb:0.9205720000):0.4578920000	((((((((1otk_A.pdb:4.8709390000	2inp_C.pdb:0.1829150000):1.1415000000	2inc_B.pdb:1.0945930000):0.6944370000	1mty_B.pdb:1.7376360000):0.7276440000	(1mty_D.pdb:1.9212010000	3dhg_A.pdb:0.8726260000):0.4384940000):1.8156500000	((1jk0_A.pdb:0.4092360000	1w68_A.pdb:0.0101700000):0.0916657000	2uw2_A.pdb:0.0190040000):0.2665470000):1.3082500000	((1oqu_A.pdb:0.1203430000	(1r2f_A.pdb:0.2545240000	1uzr_A.pdb:0.1473650000):0.1274740000):1.1569600000	1mxr_A.pdb:0.9562780000):0.1935130000):0.9126710000	3ee4_A.pdb:1.5232350000):1.0417000000	(((2uw1_A.pdb:0.0000020000	2uw1_B.pdb:0.0195680000):0.0085251700	1afr_A.pdb:0.1893270000):1.2604800000	1za0_A.pdb:1.2390020000):0.4674520000):0.8801090000):0.6674640000	(((((1lb3_A.pdb:0.1261830000	2za7_A.pdb:0.1229160000):0.4413640000	1bg7_A.pdb:0.5130910000):0.0722951000	1r03_A.pdb:0.1916260000):0.5125870000	(1z6o_A.pdb:1.2455770000	1z6o_M.pdb:0.4827100000):0.2899780000):0.3720000000	((((1eum_A.pdb:0.6124540000	1krq_A.pdb:0.4976120000):0.3593190000	2jd7_A.pdb:0.2019640000):0.1302930000	3e6s_A.pdb:0.9698020000):0.1390120000	1vlg_A.pdb:0.0997890000):0.3687550000):0.4095740000):0.1430180000):0.5380540000	2vzb_A.pdb:0.5771890000):0.4521300000):0.2813130000):0.1219240000):0.1553070000):0.1011210000	(1n1q_A.pdb:0.3812360000	2chp_A.pdb:0.5094100000):0.1213820000);
(1ji5_A.pdb:0.3166210000	(1jig_A.pdb:0.1140290000	((1qgh_A.pdb:0.3819340000	2ux1_A.pdb:0.5075850000):0.2640510000	((1ji4_A.pdb:0.6665830000	2fjc_A.pdb:0.6105100000):0.1567310000	((((1dps_A.pdb:0.0000070000	1jts_A.pdb:0.0194960000):0.3640260000	1o9r_A.pdb:0.3010980000):0.3576140000	1uvh_A.pdb:0.7146390000):0.5436850000	((1tjo_A.pdb:0.0000010000	1tk6_A.pdb:0.0000010000):0.9951520000	((((2fzf_A.pdb:2.0043700000	((1lko_A.pdb:0.7489090000	1yuz_A.pdb:0.9461830000):0.8097920000	(3qhb_A.pdb:0.8021500000	(((1otk_A.pdb:4.4654250000	((2inc_B.pdb:0.9859300000	(2inp_C.pdb:0.7418260000	1mty_B.pdb:2.7930000000):0.4306050000):0.8392130000	(1mty_D.pdb:2.0080990000	3dhg_A.pdb:1.2266300000):0.6642230000):0.0046154400):1.3442800000	(((1oqu_A.pdb:0.1069640000	(1r2f_A.pdb:0.2538630000	1uzr_A.pdb:0.0884610000):0.0907660000):0.9111870000	(1mxr_A.pdb:1.2299050000	((1jk0_A.pdb:0.3826830000	1w68_A.pdb:0.0000020000):0.0878512000	2uw2_A.pdb:0.0201000000):1.1315900000):0.1891530000):0.7807230000	3ee4_A.pdb:1.3306260000):0.3195150000):0.8176730000	(((2uw1_A.pdb:0.0000020000	2uw1_B.pdb:0.0083490000):0.0000020356	1afr_A.pdb:0.1970720000):1.1468900000	1za0_A.pdb:1.6703910000):0.4661860000):0.8130120000):0.5799060000):0.1940290000):0.8135190000	((((((1lb3_A.pdb:0.0484880000	2za7_A.pdb:0.2464360000):0.3709380000	1bg7_A.pdb:0.5716560000):0.0662816000	1r03_A.pdb:0.3122470000):0.1920070000	1z6o_A.pdb:1.2280340000):0.1927190000	((((1eum_A.pdb:0.4165760000	1krq_A.pdb:0.3602560000):0.5375940000	2jd7_A.pdb:0.1932860000):0.1915560000	1vlg_A.pdb:0.3119290000):0.2879410000	3e6s_A.pdb:1.0360400000):0.4577730000):0.0925189000	1z6o_M.pdb:0.6505380000):0.6426760000):0.2871660000	((((1bcf_A.pdb:0.0000020000	3e1q_A.pdb:0.0061420000):0.2493640000	2fkz_A.pdb:0.1703950000):0.3028630000	1jgc_A.pdb:0.4113360000):0.3456150000	1nfv_A.pdb:0.8228170000):0.0662162000):0.6384980000	2vzb_A.pdb:1.0775620000):0.7204970000):0.3110820000):0.3391530000):0.0965154000):0.3093830000):0.0748594000	(1n1q_A.pdb:0.3322770000	2chp_A.pdb:0.5582890000):0.0539209000);
(1ji5_A.pdb:0.2221970000	((1jig_A.pdb:0.2666040000	((1qgh_A.pdb:0.3850360000	2ux1_A.pdb:0.7809060000):0.3281780000	((1ji4_A.pdb:0.8836830000	2fjc_A.pdb:0.6396770000):0.3047970000	((((1dps_A.pdb:0.0127020000	1jts_A.pdb:0.0100220000):0.3715530000	1o9r_A.pdb:0.3660760000):0.5416340000	1uvh_A.pdb:0.7695790000):0.5918780000	((1tjo_A.pdb:0.0000010000	1tk6_A.pdb:0.0000010000):0.6794860000	(((((2fzf_A.pdb:1.9042060000	((((((1otk_A.pdb:4.3897530000	2inp_C.pdb:0.1747330000):0.5747750000	2inc_B.pdb:1.4411430000):0.4698240000	1mty_B.pdb:2.0667550000):0.5365730000	(1mty_D.pdb:1.8082770000	3dhg_A.pdb:1.4420590000):1.1464000000):0.7042730000	(((1oqu_A.pdb:0.0248220000	(1r2f_A.pdb:0.2207190000	1uzr_A.pdb:0.1269480000):0.1375810000):0.5833910000	(1mxr_A.pdb:1.1486200000	((1jk0_A.pdb:0.4131110000	1w68_A.pdb:0.0000020000):0.0610172000	2uw2_A.pdb:0.0189550000):1.5634200000):0.3934240000):1.0689000000	3ee4_A.pdb:1.4641160000):0.5528590000):0.0867062000	(((2uw1_A.pdb:0.0000020000	2uw1_B.pdb:0.0029290000):0.0278315000	1afr_A.pdb:0.1146470000):2.0414400000	1za0_A.pdb:0.7708580000):0.9241830000):0.9147780000):0.5380430000	((1lko_A.pdb:0.7669360000	1yuz_A.pdb:0.9189920000):1.3419900000	3qhb_A.pdb:0.7101080000):0.9369900000):0.4865040000	((((1bcf_A.pdb:0.0000020000	3e1q_A.pdb:0.0068650000):0.2993430000	2fkz_A.pdb:0.2493210000):0.2615890000	1jgc_A.pdb:0.3651840000):0.7574190000	1nfv_A.pdb:0.7480030000):0.3365260000):0.2119400000	(((((1lb3_A.pdb:0.0857160000	2za7_A.pdb:0.3272290000):0.3689470000	1bg7_A.pdb:0.6150190000):0.0950865000	1r03_A.pdb:0.3533930000):0.4048030000	1z6o_M.pdb:0.7203960000):0.1538140000	(1z6o_A.pdb:1.1802650000	((1eum_A.pdb:0.6483730000	1krq_A.pdb:0.2719650000):0.1812610000	(3e6s_A.pdb:1.3553030000	(2jd7_A.pdb:0.3140330000	1vlg_A.pdb:0.3447690000):0.1675730000):0.1089680000):0.2865920000):0.1094050000):0.8256510000):0.2762510000	2vzb_A.pdb:1.3074710000):0.3439880000):0.3098110000):0.2467320000):0.1168540000):0.1525760000):0.1052650000	1n1q_A.pdb:0.4673360000):0.0826174000	2chp_A.pdb:0.6484230000);
(1ji5_A.pdb:0.2430920000	(1jig_A.pdb:0.1485540000	((1qgh_A.pdb:0.5026240000	2ux1_A.pdb:0.4685970000):0.3473430000	((1ji4_A.pdb:0.8261610000	((((1dps_A.pdb:0.0000030000	1jts_A.pdb:0.0347490000):0.3740990000	1o9r_A.pdb:0.2682780000):0.6309260000	1uvh_A.pdb:0.8110310000):0.3718130000	((1tjo_A.pdb:0.0000010000	1tk6_A.pdb:0.0000010000):0.6906780000	((((2fzf_A.pdb:3.6034820000	(((1lko_A.pdb:0.9721540000	1yuz_A.pdb:0.7453370000):0.8748410000	3qhb_A.pdb:0.4710510000):0.9746570000	(((((1otk_A.pdb:4.4085550000	((2inc_B.pdb:1.4808730000	1mty_B.pdb:2.3945700000):0.4625750000	2inp_C.pdb:0.3890550000):0.6874340000):0.5378250000	3dhg_A.pdb:2.1254780000):0.1114640000	1mty_D.pdb:1.4243740000):1.9052900000	(((1oqu_A.pdb:0.0467740000	(1r2f_A.pdb:0.3415480000	1uzr_A.pdb:0.0964080000):0.2007790000):0.8735580000	(1mxr_A.pdb:0.9560400000	((1jk0_A.pdb:0.5244520000	1w68_A.pdb:0.0000020000):0.0493464000	2uw2_A.pdb:0.0592050000):1.4141000000):0.3323490000):0.9329290000	3ee4_A.pdb:1.3175360000):0.5471560000):0.0606824000	(((2uw1_A.pdb:0.0000020000	2uw1_B.pdb:0.0064040000):0.0699788000	1afr_A.pdb:0.1150020000):1.1886700000	1za0_A.pdb:1.6148010000):0.1935940000):0.8805650000):0.1956420000):0.4579170000	(((((1lb3_A.pdb:0.0989970000	2za7_A.pdb:0.1424440000):0.2645200000	1bg7_A.pdb:0.6094700000):0.0476862000	1r03_A.pdb:0.2357970000):0.2520240000	(1z6o_A.pdb:1.2599620000	1z6o_M.pdb:0.8493840000):0.1974990000):0.3142480000	((((1eum_A.pdb:0.3665000000	1krq_A.pdb:0.3411680000):0.3493560000	3e6s_A.pdb:0.8851800000):0.1733280000	2jd7_A.pdb:0.1947590000):0.1246130000	1vlg_A.pdb:0.2583040000):0.4532430000):0.3894460000):0.1844220000	((((1bcf_A.pdb:0.0000010000	3e1q_A.pdb:0.0061260000):0.2254230000	2fkz_A.pdb:0.2082400000):0.2886380000	1jgc_A.pdb:0.2877010000):0.5468090000	1nfv_A.pdb:0.5723560000):0.2916440000):0.5131480000	2vzb_A.pdb:0.8717730000):0.3667460000):0.2480670000):0.3797030000):0.0184299000	2fjc_A.pdb:0.6009520000):0.1286090000):0.3245660000):0.0706195000	(1n1q_A.pdb:0.2851690000	2chp_A.pdb:0.5683560000):0.1265240000);
(1ji5_A.pdb:0.1813900000	((1jig_A.pdb:0.2333090000	2chp_A.pdb:0.6759990000):0.1357650000	(1n1q_A.pdb:0.2573020000	((1ji4_A.pdb:0.8133010000	(2fjc_A.pdb:0.9922700000	(((1dps_A.pdb:0.0000030000	1jts_A.pdb:0.0298130000):0.2266860000	1o9r_A.pdb:0.3933850000):0.3367260000	1uvh_A.pdb:0.8206980000):0.6979730000):0.0478764000):0.1655660000	((1tjo_A.pdb:0.0000010000	1tk6_A.pdb:0.0000010000):1.0351600000	(((((2fzf_A.pdb:2.9177060000	(1lko_A.pdb:0.9284760000	1yuz_A.pdb:0.9558200000):0.6390300000):0.6300000000	(3qhb_A.pdb:0.0489520000	((((((((1otk_A.pdb:4.6235160000	2inp_C.pdb:0.0000030000):1.1631200000	2inc_B.pdb:1.2690060000):0.2278930000	1mty_B.pdb:2.6561650000):1.0269600000	1mty_D.pdb:1.2601070000):0.1595220000	3dhg_A.pdb:1.1705180000):1.6704700000	((((1oqu_A.pdb:0.1349630000	(1r2f_A.pdb:0.2657830000	1uzr_A.pdb:0.0980650000):0.0545936000):0.9419170000	((1jk0_A.pdb:0.4924160000	1w68_A.pdb:0.0000020000):0.0926132000	2uw2_A.pdb:0.0604430000):1.3845000000):0.3485170000	1mxr_A.pdb:1.2375840000):0.2893050000	3ee4_A.pdb:1.1724280000):0.3331100000):0.8231230000	1za0_A.pdb:1.2171460000):0.3705880000	((2uw1_A.pdb:0.0000020000	2uw1_B.pdb:0.0216850000):0.0000024100	1afr_A.pdb:0.2065590000):1.1518000000):1.8120500000):0.8295130000):0.9418720000	((((1lb3_A.pdb:0.1414980000	2za7_A.pdb:0.1768610000):0.4612190000	1bg7_A.pdb:0.5856720000):0.0854031000	1r03_A.pdb:0.1943430000):0.4362770000	((1z6o_A.pdb:1.3261650000	1z6o_M.pdb:0.6823890000):0.1332490000	((((1eum_A.pdb:0.3712880000	1krq_A.pdb:0.4738340000):0.2544680000	3e6s_A.pdb:0.8520080000):0.2678330000	2jd7_A.pdb:0.1513840000):0.2052350000	1vlg_A.pdb:0.2868300000):0.4150760000):0.2125360000):0.4392500000):0.5798970000	((((1bcf_A.pdb:0.0000020000	3e1q_A.pdb:0.0066730000):0.1927250000	2fkz_A.pdb:0.2527640000):0.1672230000	1jgc_A.pdb:0.3458730000):0.5175350000	1nfv_A.pdb:0.5802830000):0.1925390000):0.3840530000	2vzb_A.pdb:0.7972180000):0.4850530000):0.7213190000):0.1189130000):0.1967560000):0.1007540000	(1qgh_A.pdb:0.2523870000	2ux1_A.pdb:0.7994830000):0.4735160000);
(1ji5_A.pdb:0.2544920000	1jig_A.pdb:0.2628540000	((1n1q_A.pdb:0.2613120000	2chp_A.pdb:0.7212820000):0.0953844000	((1qgh_A.pdb:0.4341080000	2ux1_A.pdb:0.5170530000):0.1636000000	((1ji4_A.pdb:0.5558800000	2fjc_A.pdb:0.8002730000):0.1915640000	((((1dps_A.pdb:0.0000020000	1jts_A.pdb:0.0136860000):0.3144620000	1o9r_A.pdb:0.3985820000):0.5582340000	1uvh_A.pdb:0.8357000000):0.6627320000	((1tjo_A.pdb:0.0000010000	1tk6_A.pdb:0.0000010000):1.0954000000	(((((2fzf_A.pdb:2.8277550000	((((1otk_A.pdb:4.8501570000	(2inc_B.pdb:0.9844480000	(2inp_C.pdb:0.6096520000	1mty_B.pdb:3.2232100000):0.4410680000):0.6669050000):0.0972728000	(1mty_D.pdb:1.6278990000	3dhg_A.pdb:1.3187390000):0.5557960000):1.2728900000	((((1oqu_A.pdb:0.1111190000	(1r2f_A.pdb:0.1999550000	1uzr_A.pdb:0.1261600000):0.0921275000):1.1644000000	((1jk0_A.pdb:0.4569560000	1w68_A.pdb:0.0000020000):0.0948998000	2uw2_A.pdb:0.0269250000):1.2270800000):0.2100090000	1mxr_A.pdb:0.8941270000):1.1712300000	3ee4_A.pdb:1.4093590000):0.1871720000):0.0000026486	(((2uw1_A.pdb:0.0000020000	2uw1_B.pdb:0.0247200000):0.0667367000	1afr_A.pdb:0.1108270000):1.3513800000	1za0_A.pdb:1.5341680000):0.6485390000):0.7518750000):0.4006590000	((1lko_A.pdb:1.1771110000	1yuz_A.pdb:0.8328090000):1.6066200000	3qhb_A.pdb:0.3624940000):0.7662680000):0.3439570000	((((1lb3_A.pdb:0.0835190000	2za7_A.pdb:0.2157720000):0.4204320000	(1bg7_A.pdb:0.5858380000	1r03_A.pdb:0.2717160000):0.0295587000):0.1939390000	(1z6o_A.pdb:1.5642460000	1z6o_M.pdb:0.8067900000):0.4422570000):0.2580760000	((1eum_A.pdb:0.4729630000	1krq_A.pdb:0.3978610000):0.3830870000	((3e6s_A.pdb:1.2534800000	2jd7_A.pdb:0.3241990000):0.1093160000	1vlg_A.pdb:0.2723570000):0.2164170000):0.4387690000):0.5278960000):0.5813560000	((((1bcf_A.pdb:0.0000020000	3e1q_A.pdb:0.0065380000):0.2042770000	2fkz_A.pdb:0.3050000000):0.1567760000	1jgc_A.pdb:0.6359090000):0.5466850000	1nfv_A.pdb:0.8952550000):0.4570200000):0.5499340000	2vzb_A.pdb:1.0621840000):0.1429940000):0.4005320000):0.1236230000):0.1466100000):0.2343890000):0.0731775000);
(1ji5_A.pdb:0.2690410000	(1jig_A.pdb:0.2572720000	((1qgh_A.pdb:0.2720160000	2ux1_A.pdb:0.6950000000):0.4512480000	((1ji4_A.pdb:0.8123940000	2fjc_A.pdb:0.7113010000):0.1439400000	((((1dps_A.pdb:0.0000020000	1jts_A.pdb:0.0204910000):0.4311780000	1o9r_A.pdb:0.2982020000):0.4913520000	1uvh_A.pdb:0.7808830000):0.3802600000	((1tjo_A.pdb:0.0000010000	1tk6_A.pdb:0.0000010000):0.9023600000	(((((2fzf_A.pdb:2.3941120000	((1lko_A.pdb:0.7805360000	1yuz_A.pdb:1.0432280000):0.9281010000	3qhb_A.pdb:0.9363040000):0.3160950000):0.2150480000	(((((1otk_A.pdb:3.9901150000	2inp_C.pdb:0.0000020000):0.4755160000	(2inc_B.pdb:1.3398190000	1mty_B.pdb:2.9107310000):0.2192040000):0.8959280000	(1mty_D.pdb:1.7533300000	3dhg_A.pdb:1.3736910000):0.7144520000):1.2291600000	((((1oqu_A.pdb:0.0813780000	(1r2f_A.pdb:0.2586220000	1uzr_A.pdb:0.1239770000):0.1172380000):0.6042750000	((1jk0_A.pdb:0.4094270000	1w68_A.pdb:0.0099100000):0.0581838000	2uw2_A.pdb:0.0880240000):1.5618000000):0.4414590000	1mxr_A.pdb:0.8257070000):1.1797200000	3ee4_A.pdb:0.9202780000):0.6668300000):0.1801240000	(((2uw1_A.pdb:0.0000020000	2uw1_B.pdb:0.0147510000):0.0859812000	1afr_A.pdb:0.0710820000):1.1773600000	1za0_A.pdb:1.2389060000):0.3204360000):1.7920600000):0.4186180000	((((1lb3_A.pdb:0.0244360000	2za7_A.pdb:0.2347060000):0.2887100000	(1bg7_A.pdb:0.5862860000	1r03_A.pdb:0.2616380000):0.0439199000):0.4063010000	(1z6o_A.pdb:1.5339900000	1z6o_M.pdb:0.6672590000):0.3295290000):0.1036780000	(((1eum_A.pdb:0.4475110000	1krq_A.pdb:0.3922910000):0.3636530000	3e6s_A.pdb:1.0953150000):0.1830490000	(2jd7_A.pdb:0.3457580000	1vlg_A.pdb:0.3016990000):0.1870400000):0.2409200000):0.5202790000):0.1191650000	((((1bcf_A.pdb:0.0000020000	3e1q_A.pdb:0.0064650000):0.2904620000	2fkz_A.pdb:0.2166790000):0.2234180000	1jgc_A.pdb:0.4107070000):0.5330200000	1nfv_A.pdb:0.6842280000):0.4909040000):0.5575540000	2vzb_A.pdb:1.2806770000):0.3712190000):0.2081860000):0.2855640000):0.2374290000):0.1801380000):0.0633992000	(1n1q_A.pdb:0.3682780000	2chp_A.pdb:0.6745030000):0.0959635000);
(1ji5_A.pdb:0.2464410000	(1jig_A.pdb:0.1898090000	((1qgh_A.pdb:0.5726030000	(2ux1_A.pdb:0.2527310000	(((1dps_A.pdb:0.0046990000	1jts_A.pdb:0.0097660000):0.4058900000	1o9r_A.pdb:0.2908920000):0.3252770000	1uvh_A.pdb:1.0899670000):0.5912700000):0.2665310000):0.3326640000	((1ji4_A.pdb:0.6408260000	(((1tjo_A.pdb:0.0000010000	1tk6_A.pdb:0.0000010000):0.0899019000	1otk_A.pdb:3.7986500000):0.8944870000	((((((2fzf_A.pdb:2.0652510000	(1lko_A.pdb:0.8756200000	1yuz_A.pdb:0.9774330000):0.5278930000):0.3787090000	3qhb_A.pdb:0.7001330000):0.7502550000	(((((1oqu_A.pdb:0.0663270000	(1r2f_A.pdb:0.2647980000	1uzr_A.pdb:0.1156180000):0.1067120000):1.0274800000	(1mxr_A.pdb:1.2557080000	((1jk0_A.pdb:0.4248530000	1w68_A.pdb:0.0079760000):0.0932501000	2uw2_A.pdb:0.0429650000):1.3034400000):0.3032480000):0.7065940000	3ee4_A.pdb:1.6181400000):0.3100570000	(((2inc_B.pdb:0.4734810000	(1mty_D.pdb:2.3767640000	3dhg_A.pdb:1.2591930000):1.3421800000):0.6470180000	1mty_B.pdb:2.1805550000):0.3195740000	2inp_C.pdb:0.6065770000):1.6702600000):0.1248720000	(((2uw1_A.pdb:0.0000020000	2uw1_B.pdb:0.0063830000):0.0159953000	1afr_A.pdb:0.1512160000):1.2566700000	1za0_A.pdb:1.0428470000):1.2239200000):0.8680340000):0.1722950000	((((((1lb3_A.pdb:0.1331940000	2za7_A.pdb:0.1599410000):0.4822180000	1bg7_A.pdb:0.4998630000):0.0700217000	1r03_A.pdb:0.3529130000):0.3346440000	1z6o_A.pdb:1.5238700000):0.1907140000	1z6o_M.pdb:0.9405150000):0.0943354000	((((1eum_A.pdb:0.5384950000	1krq_A.pdb:0.3403450000):0.2789780000	3e6s_A.pdb:1.0968100000):0.3722490000	2jd7_A.pdb:0.1586270000):0.1531990000	1vlg_A.pdb:0.3880050000):0.4938850000):0.5486400000):0.2976780000	((((1bcf_A.pdb:0.0000010000	3e1q_A.pdb:0.0065830000):0.2195380000	2fkz_A.pdb:0.2085020000):0.3092850000	1jgc_A.pdb:0.3162370000):0.6520840000	1nfv_A.pdb:0.7066330000):0.3607820000):0.3741220000	2vzb_A.pdb:0.7776220000):0.1248920000):0.8324860000):0.0000023756	2fjc_A.pdb:0.7347540000):0.1680140000):0.2127730000):0.0647135000	(1n1q_A.pdb:0.3419630000	2chp_A.pdb:0.6729470000):0.1126620000);
(1ji5_A.pdb:0.1597850000	((1jig_A.pdb:0.2081230000	((1qgh_A.pdb:0.3225720000	2ux1_A.pdb:0.6277110000):0.3708240000	((1ji4_A.pdb:0.6731130000	2fjc_A.pdb:0.8415760000):0.2690710000	((((1dps_A.pdb:0.0000020000	1jts_A.pdb:0.0371870000):0.4761350000	1o9r_A.pdb:0.3070010000):0.4689650000	1uvh_A.pdb:0.5475550000):0.5567220000	((1tjo_A.pdb:0.0000010000	1tk6_A.pdb:0.0000010000):0.7546620000	(((((2fzf_A.pdb:2.3020410000	((1lko_A.pdb:0.9248300000	1yuz_A.pdb:1.2004130000):1.1295800000	3qhb_A.pdb:0.9353320000):0.2796660000):0.6884360000	((((1lb3_A.pdb:0.0320000000	2za7_A.pdb:0.1848740000):0.2879150000	1bg7_A.pdb:0.4955400000):0.0532723000	1r03_A.pdb:0.2365980000):0.3155090000	((1z6o_A.pdb:1.3520900000	1z6o_M.pdb:0.5397680000):0.2830180000	(((1eum_A.pdb:0.6124410000	1krq_A.pdb:0.3331580000):0.5258720000	(2jd7_A.pdb:0.3434040000	1vlg_A.pdb:0.2688620000):0.2197620000):0.1400070000	3e6s_A.pdb:1.0203750000):0.3936920000):0.1527880000):0.6950930000):0.0798863000	((((1bcf_A.pdb:0.0000010000	3e1q_A.pdb:0.0000030000):0.1766180000	2fkz_A.pdb:0.1830260000):0.2135600000	1jgc_A.pdb:0.5186650000):0.3132050000	1nfv_A.pdb:0.8759480000):0.4398150000):0.3963240000	2vzb_A.pdb:1.0783030000):0.0804347000	((((1otk_A.pdb:3.5053020000	3ee4_A.pdb:0.6493550000):1.2750900000	(((2inc_B.pdb:1.0964790000	2inp_C.pdb:0.9213500000):0.3417200000	(1mty_D.pdb:2.1208790000	3dhg_A.pdb:1.0098620000):1.5054700000):0.0628170000	1mty_B.pdb:2.0715370000):0.9204130000):0.1595450000	(((2uw1_A.pdb:0.0000020000	2uw1_B.pdb:0.0033000000):0.0255382000	1afr_A.pdb:0.1690770000):2.3010500000	1za0_A.pdb:1.1835990000):0.4865770000):0.1452650000	((1oqu_A.pdb:0.0887540000	(1r2f_A.pdb:0.3063300000	1uzr_A.pdb:0.1297900000):0.1009480000):0.6840300000	(1mxr_A.pdb:1.2683880000	((1jk0_A.pdb:0.4211590000	1w68_A.pdb:0.0239130000):0.0996039000	2uw2_A.pdb:0.0022360000):1.2195400000):0.4593880000):0.9066000000):1.5431500000):0.5363380000):0.2066050000):0.3336140000):0.1292910000):0.1765400000):0.0595201000	1n1q_A.pdb:0.3369090000):0.1394820000	2chp_A.pdb:0.5954660000);
(1ji5_A.pdb:0.2440060000	1jig_A.pdb:0.2390070000	((1n1q_A.pdb:0.2913070000	(2chp_A.pdb:0.5801760000	(((1ji4_A.pdb:0.5854720000	2fjc_A.pdb:0.7075990000):0.3258900000	(((1dps_A.pdb:0.0067470000	1jts_A.pdb:0.0000030000):0.4349900000	1o9r_A.pdb:0.1968870000):0.2895670000	1uvh_A.pdb:0.8212010000):1.0066400000):0.0862304000	((1tjo_A.pdb:0.0000010000	1tk6_A.pdb:0.0000010000):0.8016640000	((((((2fzf_A.pdb:2.1052620000	(1lko_A.pdb:0.9228090000	1yuz_A.pdb:0.6971450000):0.6497850000):0.3851300000	3qhb_A.pdb:1.0742830000):0.5543520000	(((((1otk_A.pdb:5.5349200000	(2inc_B.pdb:1.4468200000	2inp_C.pdb:0.8064440000):0.7899360000):0.2695850000	1mty_B.pdb:1.6780440000):1.1254900000	(1mty_D.pdb:2.4149070000	3dhg_A.pdb:1.1056000000):0.6453230000):1.6653600000	(((2uw1_A.pdb:0.0000020000	2uw1_B.pdb:0.0000020000):0.0502732000	1afr_A.pdb:0.1312110000):1.8653900000	1za0_A.pdb:1.4873890000):0.1876340000):0.1286990000	(((1oqu_A.pdb:0.1184400000	(1r2f_A.pdb:0.2385700000	1uzr_A.pdb:0.1158480000):0.0738149000):1.1892000000	(1mxr_A.pdb:0.8936430000	(1jk0_A.pdb:0.1674540000	(2uw2_A.pdb:0.0872640000	1w68_A.pdb:0.0000020000):0.2742480000):1.1672300000):0.3227450000):0.8832800000	3ee4_A.pdb:1.8050460000):0.3616830000):0.5516650000):1.0872000000	(((((1lb3_A.pdb:0.0396640000	2za7_A.pdb:0.1780180000):0.3860750000	(1bg7_A.pdb:0.5639050000	1r03_A.pdb:0.1994850000):0.1154960000):0.3284040000	((1eum_A.pdb:0.5625800000	1krq_A.pdb:0.3160470000):0.2584530000	(3e6s_A.pdb:1.2081990000	(2jd7_A.pdb:0.3330920000	1vlg_A.pdb:0.2784100000):0.2918490000):0.0833724000):0.6658280000):0.2678650000	1z6o_A.pdb:1.3360980000):0.2396190000	1z6o_M.pdb:0.5984220000):0.3185680000):0.5870300000	((((1bcf_A.pdb:0.0000010000	3e1q_A.pdb:0.0077660000):0.2149110000	2fkz_A.pdb:0.2402710000):0.2476900000	1jgc_A.pdb:0.3899770000):0.5016340000	1nfv_A.pdb:1.0745620000):0.1157950000):0.7343940000	2vzb_A.pdb:0.7074210000):0.2901320000):0.7498420000):0.1108380000):0.1374170000):0.0713998000	(1qgh_A.pdb:0.0315590000	2ux1_A.pdb:0.9266730000):0.4668720000):0.0659306000);
(1ji5_A.pdb:0.1483220000	((1jig_A.pdb:0.1766200000	(((1qgh_A.pdb:0.3754350000	2ux1_A.pdb:0.8288920000):0.3530690000	(((1dps_A.pdb:0.0061920000	1jts_A.pdb:0.0193140000):0.3888150000	1o9r_A.pdb:0.3586020000):0.3499940000	1uvh_A.pdb:0.7468840000):0.7913530000):0.1687730000	((1ji4_A.pdb:0.6528730000	2fjc_A.pdb:0.6374250000):0.2340000000	((1tjo_A.pdb:0.0000010000	1tk6_A.pdb:0.0000010000):1.3030600000	((((((2fzf_A.pdb:2.0348700000	((((1otk_A.pdb:2.5439200000	(1mty_D.pdb:2.2001350000	3dhg_A.pdb:0.9272700000):0.4616280000):0.0824171000	(2inc_B.pdb:0.8495350000	(2inp_C.pdb:0.6999140000	1mty_B.pdb:2.2452660000):0.3618710000):1.1002700000):1.3086900000	(((1oqu_A.pdb:0.0397520000	(1r2f_A.pdb:0.3003650000	1uzr_A.pdb:0.1374840000):0.1209020000):0.6883640000	(1mxr_A.pdb:1.2115290000	((1jk0_A.pdb:0.3858330000	1w68_A.pdb:0.0143730000):0.0891446000	2uw2_A.pdb:0.0000030000):1.4099900000):0.4573250000):0.7837700000	3ee4_A.pdb:1.0445090000):0.2851670000):0.0200075000	(((2uw1_A.pdb:0.0000020000	2uw1_B.pdb:0.0186910000):0.0675741000	1afr_A.pdb:0.0882330000):1.6002200000	1za0_A.pdb:1.3004500000):1.1385300000):0.3195350000):1.4884700000	3qhb_A.pdb:0.7452950000):0.6496030000	(1lko_A.pdb:0.9429300000	1yuz_A.pdb:0.7586400000):0.7757370000):0.6745660000	(((((1lb3_A.pdb:0.0717400000	2za7_A.pdb:0.2102010000):0.4671990000	1bg7_A.pdb:0.5628120000):0.0462764000	1r03_A.pdb:0.3036750000):0.4473820000	(1z6o_A.pdb:1.1948960000	1z6o_M.pdb:0.6015350000):0.2401030000):0.4430600000	((((1eum_A.pdb:0.5468630000	1krq_A.pdb:0.3235360000):0.3774060000	3e6s_A.pdb:1.0941760000):0.1625570000	2jd7_A.pdb:0.1922740000):0.1673740000	1vlg_A.pdb:0.2589970000):0.1578750000):0.7423070000):0.2747660000	((((1bcf_A.pdb:0.0000010000	3e1q_A.pdb:0.0121460000):0.3265770000	2fkz_A.pdb:0.1143880000):0.3780640000	1jgc_A.pdb:0.2013090000):0.9308800000	1nfv_A.pdb:0.5367040000):0.0445175000):0.5239620000	2vzb_A.pdb:0.9258150000):0.5168240000):0.6216100000):0.3798450000):0.1055490000):0.0927911000	1n1q_A.pdb:0.3952590000):0.1094540000	2chp_A.pdb:0.6948130000);
(1ji5_A.pdb:0.3032920000	(1jig_A.pdb:0.2925590000	(2chp_A.pdb:0.4604780000	(1qgh_A.pdb:0.1610700000	2ux1_A.pdb:0.8726640000):0.4538480000):0.1564130000):0.0622535000	(1n1q_A.pdb:0.3326520000	((1ji4_A.pdb:0.7470640000	2fjc_A.pdb:0.9418790000):0.1328020000	((((1dps_A.pdb:0.0000020000	1jts_A.pdb:0.0218390000):0.4105480000	1o9r_A.pdb:0.3980820000):0.2809200000	1uvh_A.pdb:0.8755460000):0.6368950000	((1tjo_A.pdb:0.0000010000	1tk6_A.pdb:0.0000010000):0.6388330000	((((2fzf_A.pdb:2.9422400000	(((1lko_A.pdb:1.0399880000	1yuz_A.pdb:0.4975790000):1.6351600000	3qhb_A.pdb:0.8093710000):0.4742680000	(((1otk_A.pdb:4.2047600000	(1mty_D.pdb:1.7954880000	3dhg_A.pdb:1.1231600000):0.1208740000):0.3163150000	((2inc_B.pdb:1.1765010000	2inp_C.pdb:1.3050350000):0.3788970000	1mty_B.pdb:3.0806830000):0.3666620000):1.8009400000	(((((1oqu_A.pdb:0.1867160000	1uzr_A.pdb:0.0839360000):0.0419782000	1r2f_A.pdb:0.2313750000):0.9878890000	(1mxr_A.pdb:1.2611570000	(1jk0_A.pdb:0.3420620000	(2uw2_A.pdb:0.1718470000	1w68_A.pdb:0.0000020000):0.1396600000):1.2894300000):0.1677490000):1.3250600000	3ee4_A.pdb:1.4623620000):0.4453930000	(((2uw1_A.pdb:0.0000020000	2uw1_B.pdb:0.0099090000):0.0916698000	1afr_A.pdb:0.0664440000):1.3111600000	1za0_A.pdb:1.8441700000):0.3304020000):0.1579980000):1.6409900000):0.4193010000):0.5358490000	(((((1lb3_A.pdb:0.0468260000	2za7_A.pdb:0.1725590000):0.2191710000	(1bg7_A.pdb:0.6015050000	1r03_A.pdb:0.3267270000):0.0450103000):0.3970710000	(1z6o_A.pdb:1.3160710000	1z6o_M.pdb:0.5470890000):0.3702850000):0.2132880000	3e6s_A.pdb:1.0224580000):0.1805300000	((1eum_A.pdb:0.6414670000	1krq_A.pdb:0.3457830000):0.5583080000	(2jd7_A.pdb:0.3532970000	1vlg_A.pdb:0.3319920000):0.1734640000):0.0637845000):0.5031000000):0.5435130000	((((1bcf_A.pdb:0.0000010000	3e1q_A.pdb:0.0071230000):0.2960140000	2fkz_A.pdb:0.1617300000):0.2347770000	1jgc_A.pdb:0.5923040000):0.5367250000	1nfv_A.pdb:0.8860570000):0.3555950000):0.6318940000	2vzb_A.pdb:1.3503760000):0.3968420000):0.5291350000):0.2154220000):0.2278780000):0.2222120000);
(1ji5_A.pdb:0.1859410000	(1jig_A.pdb:0.2354730000	((1n1q_A.pdb:0.2251080000	((1ji4_A.pdb:0.5863930000	2fjc_A.pdb:0.7911910000):0.2728780000	((((1dps_A.pdb:0.0048460000	1jts_A.pdb:0.0274310000):0.2922520000	1o9r_A.pdb:0.4051060000):0.3131540000	1uvh_A.pdb:0.8068360000):0.5175620000	((1tjo_A.pdb:0.0000010000	1tk6_A.pdb:0.0000010000):0.5288030000	((((2fzf_A.pdb:3.0466870000	((1lko_A.pdb:0.9354060000	1yuz_A.pdb:0.6740240000):0.9900840000	3qhb_A.pdb:0.9736290000):0.1434640000):0.8928760000	((((1lb3_A.pdb:0.0838440000	2za7_A.pdb:0.1770720000):0.3809340000	1bg7_A.pdb:0.5694760000):0.1137670000	1r03_A.pdb:0.2485220000):0.3538760000	((1z6o_A.pdb:1.5127290000	1z6o_M.pdb:0.5531980000):0.1731890000	(((1eum_A.pdb:0.5093030000	1krq_A.pdb:0.2272190000):0.2824780000	3e6s_A.pdb:0.9311250000):0.1079960000	(2jd7_A.pdb:0.1910630000	1vlg_A.pdb:0.3666250000):0.1492370000):0.4575880000):0.1461730000):0.7974340000):0.2015450000	((((1bcf_A.pdb:0.0000010000	3e1q_A.pdb:0.0060150000):0.2373330000	2fkz_A.pdb:0.1928160000):0.2465640000	1jgc_A.pdb:0.2925610000):0.6420550000	1nfv_A.pdb:0.5823090000):0.2399500000):0.4793120000	(2vzb_A.pdb:0.7807660000	((((1otk_A.pdb:3.0077320000	3ee4_A.pdb:1.1636400000):0.5922370000	(((1oqu_A.pdb:0.0468530000	(1r2f_A.pdb:0.3125080000	1uzr_A.pdb:0.1464550000):0.1064480000):1.0544900000	((1jk0_A.pdb:0.4161540000	1w68_A.pdb:0.0076720000):0.0537166000	2uw2_A.pdb:0.0198900000):1.5000000000):0.1002180000	1mxr_A.pdb:1.2973830000):0.6142830000):0.2760420000	(((2inc_B.pdb:0.8765140000	(2inp_C.pdb:0.8288130000	1mty_B.pdb:2.4915110000):0.4937170000):1.4480600000	3dhg_A.pdb:0.8265340000):1.1053900000	1mty_D.pdb:1.5673350000):2.4366200000):0.3520530000	(((2uw1_A.pdb:0.0000020000	2uw1_B.pdb:0.0029230000):0.0224505000	1afr_A.pdb:0.1793990000):1.2395700000	1za0_A.pdb:0.9094440000):0.6377380000):1.4036000000):0.0000025119):0.3090760000):0.5904080000):0.2720300000):0.1682480000):0.0698847000	(1qgh_A.pdb:0.4344230000	2ux1_A.pdb:0.7504460000):0.3039740000):0.1226340000):0.0652301000	2chp_A.pdb:0.6891790000);
(1ji5_A.pdb:0.3260070000	(1jig_A.pdb:0.2733890000	((1qgh_A.pdb:0.3830030000	2ux1_A.pdb:0.4504970000):0.4260220000	((1ji4_A.pdb:0.7877440000	2fjc_A.pdb:0.8772250000):0.1609750000	((((1dps_A.pdb:0.0067680000	1jts_A.pdb:0.0191230000):0.2846930000	1o9r_A.pdb:0.3365880000):0.3039880000	1uvh_A.pdb:0.8001030000):0.5279130000	((1tjo_A.pdb:0.0000010000	1tk6_A.pdb:0.0000010000):0.7715710000	(((((2fzf_A.pdb:2.7794740000	((1lko_A.pdb:0.7977920000	1yuz_A.pdb:0.9637170000):0.4982110000	3qhb_A.pdb:1.0103260000):0.4237500000):0.6254010000	((((1otk_A.pdb:3.1929580000	1mty_B.pdb:1.6292100000):1.0858600000	((2inc_B.pdb:1.5833370000	2inp_C.pdb:0.9279080000):0.8407960000	(1mty_D.pdb:1.5809790000	3dhg_A.pdb:1.3022760000):0.6752550000):0.2042610000):0.7702810000	1za0_A.pdb:1.1705020000):0.0023079500	(((((1oqu_A.pdb:0.0857730000	(1r2f_A.pdb:0.3581280000	1uzr_A.pdb:0.1235970000):0.1134330000):1.1246200000	1mxr_A.pdb:1.3570210000):0.1733870000	((1jk0_A.pdb:0.4348700000	1w68_A.pdb:0.0000020000):0.1122380000	2uw2_A.pdb:0.0154830000):1.6637400000):0.5167660000	3ee4_A.pdb:1.7878630000):0.5052910000	((2uw1_A.pdb:0.0000020000	2uw1_B.pdb:0.0061210000):0.0675997000	1afr_A.pdb:0.1298810000):1.7123800000):0.2217220000):1.4116100000):0.3015350000	(((((1lb3_A.pdb:0.0526430000	2za7_A.pdb:0.1696320000):0.3170520000	1bg7_A.pdb:0.5662750000):0.0621881000	1r03_A.pdb:0.2038450000):0.3156280000	(1z6o_A.pdb:1.5898540000	1z6o_M.pdb:0.7714770000):0.1620820000):0.3782150000	((((1eum_A.pdb:0.4715900000	1krq_A.pdb:0.3302270000):0.3825090000	3e6s_A.pdb:0.8421770000):0.2734240000	2jd7_A.pdb:0.2031780000):0.1397350000	1vlg_A.pdb:0.2473500000):0.3053390000):0.5697200000):0.0538918000	((((1bcf_A.pdb:0.0000020000	3e1q_A.pdb:0.0065750000):0.1928810000	2fkz_A.pdb:0.1905200000):0.3781700000	1jgc_A.pdb:0.3361770000):0.7705440000	1nfv_A.pdb:0.4709960000):0.3099710000):0.6052440000	2vzb_A.pdb:1.0668190000):0.3783390000):0.3416820000):0.0998540000):0.2186370000):0.1386330000):0.0759793000	(1n1q_A.pdb:0.2914040000	2chp_A.pdb:0.5540870000):0.0993158000);
(1ji5_A.pdb:0.3120320000	(1jig_A.pdb:0.1859640000	(1n1q_A.pdb:0.2391860000	((1qgh_A.pdb:0.3492860000	2ux1_A.pdb:0.5574880000):0.3299710000	((1ji4_A.pdb:0.6592050000	2fjc_A.pdb:0.8302080000):0.2501440000	((((1dps_A.pdb:0.0000020000	1jts_A.pdb:0.0136440000):0.4146360000	1o9r_A.pdb:0.2808760000):0.3011110000	1uvh_A.pdb:0.8020360000):0.5168670000	((1tjo_A.pdb:0.0000010000	1tk6_A.pdb:0.0000010000):0.7214530000	((((((2fzf_A.pdb:3.1935330000	(1lko_A.pdb:0.9675600000	1yuz_A.pdb:0.9383920000):1.0686700000):0.5794410000	3qhb_A.pdb:0.6436230000):1.2376400000	((((((1lb3_A.pdb:0.0753610000	2za7_A.pdb:0.2405250000):0.3007720000	1bg7_A.pdb:0.6173420000):0.1462860000	1r03_A.pdb:0.2083360000):0.3967690000	(1z6o_A.pdb:1.3033970000	1z6o_M.pdb:0.8490200000):0.4353000000):0.0130011000	((((1otk_A.pdb:3.5136500000	(((2inc_B.pdb:1.2130480000	2inp_C.pdb:0.8392870000):0.7094270000	1mty_B.pdb:2.1505120000):1.1767500000	(1mty_D.pdb:1.5237520000	3dhg_A.pdb:1.5180620000):0.7439110000):0.4408270000):0.7869240000	(((1oqu_A.pdb:0.0632950000	(1r2f_A.pdb:0.2529370000	1uzr_A.pdb:0.0773830000):0.1379610000):1.0930200000	((1jk0_A.pdb:0.3994680000	1w68_A.pdb:0.0000020000):0.0588595000	2uw2_A.pdb:0.0687630000):1.2295300000):0.2740680000	1mxr_A.pdb:1.0758630000):0.2737540000):0.5099240000	3ee4_A.pdb:1.1639430000):0.4544850000	(((2uw1_A.pdb:0.0000020000	2uw1_B.pdb:0.0086440000):0.0054734700	1afr_A.pdb:0.1725740000):1.3982800000	1za0_A.pdb:1.2356420000):0.7552550000):1.8002400000):0.3858630000	((((1eum_A.pdb:0.3849330000	1krq_A.pdb:0.4505590000):0.4257870000	3e6s_A.pdb:1.4675070000):0.2271800000	2jd7_A.pdb:0.1880470000):0.1858510000	1vlg_A.pdb:0.2403270000):0.2010650000):0.6611910000):0.4065070000	(((1bcf_A.pdb:0.0000020000	3e1q_A.pdb:0.0000030000):0.2385880000	2fkz_A.pdb:0.2283050000):0.3699230000	1jgc_A.pdb:0.6946050000):0.5434110000):0.0704259000	1nfv_A.pdb:1.0908060000):0.6652990000	2vzb_A.pdb:1.0136690000):0.6398750000):0.6261160000):0.2838480000):0.2356560000):0.1222360000):0.2938530000):0.0756582000	2chp_A.pdb:0.5794250000);
(1ji5_A.pdb:0.3426140000	1jig_A.pdb:0.2924480000	((1n1q_A.pdb:0.2893170000	((1ji4_A.pdb:0.6728260000	2fjc_A.pdb:0.7925760000):0.2291330000	((((1dps_A.pdb:0.0000020000	1jts_A.pdb:0.0201410000):0.3511000000	1o9r_A.pdb:0.1934340000):0.3881650000	1uvh_A.pdb:0.6702750000):0.4049460000	((1tjo_A.pdb:0.0000010000	1tk6_A.pdb:0.0000010000):0.8952170000	(((((2fzf_A.pdb:2.8424010000	((1lko_A.pdb:0.8258720000	1yuz_A.pdb:1.0546410000):1.0228800000	3qhb_A.pdb:0.6688090000):0.5243520000):0.3398490000	(((1otk_A.pdb:2.8283420000	((2inc_B.pdb:1.4743720000	(2inp_C.pdb:0.7088770000	1mty_B.pdb:2.4402000000):0.1889340000):0.5198100000	(1mty_D.pdb:1.9429360000	3dhg_A.pdb:1.0879510000):1.0589900000):0.6479560000):0.7770570000	(((2uw1_A.pdb:0.0000020000	2uw1_B.pdb:0.0087680000):0.0735185000	1afr_A.pdb:0.1232580000):1.7873700000	1za0_A.pdb:0.7579370000):1.1132300000):0.2600160000	(((1oqu_A.pdb:0.1023510000	(1r2f_A.pdb:0.2921480000	1uzr_A.pdb:0.1156090000):0.0695981000):0.7141130000	(1mxr_A.pdb:1.2159460000	(1jk0_A.pdb:0.2135100000	(2uw2_A.pdb:0.1470830000	1w68_A.pdb:0.0027600000):0.1656200000):1.2935900000):0.4157880000):0.7125700000	3ee4_A.pdb:1.4600000000):0.3622830000):0.8248580000):0.2939830000	(((((1lb3_A.pdb:0.0003760000	2za7_A.pdb:0.1966840000):0.2304500000	1bg7_A.pdb:0.5729050000):0.0739005000	1r03_A.pdb:0.1813600000):0.1933330000	(1z6o_A.pdb:1.3341210000	1z6o_M.pdb:0.6975680000):0.2664860000):0.2895560000	((((1eum_A.pdb:0.3453880000	1krq_A.pdb:0.3820830000):0.7178310000	2jd7_A.pdb:0.2633650000):0.0764583000	1vlg_A.pdb:0.2534390000):0.1256180000	3e6s_A.pdb:1.0608230000):0.1523790000):0.5392670000):0.6073610000	((((1bcf_A.pdb:0.0000010000	3e1q_A.pdb:0.0064560000):0.1768200000	2fkz_A.pdb:0.2418990000):0.3059680000	1jgc_A.pdb:0.4273970000):0.4018440000	1nfv_A.pdb:0.7648010000):0.2437430000):0.2370480000	2vzb_A.pdb:0.9652970000):0.3684110000):0.4085730000):0.2242140000):0.1865990000):0.1335580000	(2chp_A.pdb:0.5724810000	(1qgh_A.pdb:0.2986660000	2ux1_A.pdb:0.6774420000):0.3495020000):0.0738852000):0.0306840000);
(1ji5_A.pdb:0.1657680000	(1jig_A.pdb:0.2259340000	((1qgh_A.pdb:0.2319280000	2ux1_A.pdb:0.6353310000):0.3196030000	(1ji4_A.pdb:0.7989380000	2fjc_A.pdb:0.9347590000):0.2341840000):0.1378190000):0.1950480000	((1n1q_A.pdb:0.3195870000	((((1dps_A.pdb:0.0026860000	1jts_A.pdb:0.0102550000):0.3088650000	1o9r_A.pdb:0.3077360000):0.4421080000	1uvh_A.pdb:0.7562470000):0.4221840000	((1tjo_A.pdb:0.0000010000	1tk6_A.pdb:0.0000010000):0.6171740000	(((2fzf_A.pdb:2.0891030000	((((1lko_A.pdb:0.6300710000	1yuz_A.pdb:0.7785520000):0.9167830000	3qhb_A.pdb:0.5732590000):0.7732610000	((((1otk_A.pdb:3.2161930000	3ee4_A.pdb:0.2234000000):1.4684500000	((1oqu_A.pdb:0.1074490000	(1r2f_A.pdb:0.2751390000	1uzr_A.pdb:0.1287580000):0.1060780000):0.5920130000	(1mxr_A.pdb:1.3013220000	((1jk0_A.pdb:0.3429070000	1w68_A.pdb:0.0000020000):0.1382870000	2uw2_A.pdb:0.0239570000):1.6730300000):0.3599380000):0.4313510000):0.6588060000	(((2inc_B.pdb:1.5836100000	2inp_C.pdb:0.6660740000):0.2233970000	1mty_B.pdb:2.1113520000):0.8174030000	(1mty_D.pdb:1.2337710000	3dhg_A.pdb:1.3653300000):0.7838920000):0.9192500000):0.3329330000	(((2uw1_A.pdb:0.0000020000	2uw1_B.pdb:0.0125990000):0.0647984000	1afr_A.pdb:0.1018160000):1.1457600000	1za0_A.pdb:1.3263910000):0.9972160000):0.6782750000):0.2168500000	((((1lb3_A.pdb:0.0914380000	2za7_A.pdb:0.1796790000):0.3619470000	1bg7_A.pdb:0.5742820000):0.1410520000	1r03_A.pdb:0.1821320000):0.2524840000	((1z6o_A.pdb:1.1728430000	1z6o_M.pdb:0.6631080000):0.0740418000	((1eum_A.pdb:0.6204200000	1krq_A.pdb:0.2988810000):0.3040630000	(3e6s_A.pdb:1.0187810000	(2jd7_A.pdb:0.2113580000	1vlg_A.pdb:0.4674500000):0.1302920000):0.0970446000):0.3681070000):0.2227700000):0.3896150000):0.1919860000):0.2404340000	((((1bcf_A.pdb:0.0000010000	3e1q_A.pdb:0.0000030000):0.3639880000	2fkz_A.pdb:0.1613890000):0.1715910000	1jgc_A.pdb:0.3657580000):0.7493800000	1nfv_A.pdb:0.4662950000):0.5618020000):0.2944020000	2vzb_A.pdb:0.8472600000):0.4651030000):0.8372260000):0.2740030000):0.1397020000	2chp_A.pdb:0.6054040000):0.0849828000);
(1ji5_A.pdb:0.2083300000	((1jig_A.pdb:0.1875260000	((1qgh_A.pdb:0.3817870000	2ux1_A.pdb:0.7599040000):0.4150360000	(((1ji4_A.pdb:0.7390030000	2fjc_A.pdb:1.1381310000):0.2035070000	((1tjo_A.pdb:0.0000010000	1tk6_A.pdb:0.0000010000):0.7657490000	((((((2fzf_A.pdb:2.3311310000	3qhb_A.pdb:1.1033730000):0.1941010000	(1lko_A.pdb:0.9711950000	1yuz_A.pdb:0.7400940000):1.1725200000):0.3644680000	(((1otk_A.pdb:2.8730310000	3ee4_A.pdb:0.6281490000):0.6999000000	((1oqu_A.pdb:0.0623000000	(1r2f_A.pdb:0.3196190000	1uzr_A.pdb:0.1438630000):0.1148410000):0.6394910000	(1mxr_A.pdb:1.4344130000	((1jk0_A.pdb:0.4220820000	1w68_A.pdb:0.0036700000):0.0741094000	2uw2_A.pdb:0.0076440000):1.6565900000):0.4180490000):0.9911960000):0.6128390000	((((2inc_B.pdb:1.5138400000	2inp_C.pdb:1.3506270000):1.0607300000	1mty_B.pdb:1.6774820000):0.1951290000	(1mty_D.pdb:1.6424960000	3dhg_A.pdb:1.0257760000):2.1370600000):0.7701760000	(((2uw1_A.pdb:0.0000020000	2uw1_B.pdb:0.0064340000):0.0000024974	1afr_A.pdb:0.1716780000):1.7016100000	1za0_A.pdb:0.5568910000):0.7359380000):0.0426316000):2.2413300000):0.0135821000	(((((1lb3_A.pdb:0.0571650000	2za7_A.pdb:0.2501340000):0.4772510000	1bg7_A.pdb:0.4906100000):0.0596481000	1r03_A.pdb:0.2154190000):0.4411550000	(1z6o_A.pdb:1.4820290000	1z6o_M.pdb:0.7110000000):0.2198190000):0.1654930000	((1eum_A.pdb:0.5613940000	1krq_A.pdb:0.2154660000):0.4878570000	(3e6s_A.pdb:0.9216870000	(2jd7_A.pdb:0.2094230000	1vlg_A.pdb:0.2635420000):0.1522790000):0.1177410000):0.2929450000):0.7322440000):0.3662630000	((((1bcf_A.pdb:0.0000010000	3e1q_A.pdb:0.0000030000):0.3175860000	2fkz_A.pdb:0.2849030000):0.3682420000	1jgc_A.pdb:0.2717640000):0.5318980000	1nfv_A.pdb:0.6198710000):0.4677410000):0.4580280000	2vzb_A.pdb:0.7994060000):0.2348760000):0.4806610000):0.1211230000	(((1dps_A.pdb:0.0000020000	1jts_A.pdb:0.0067930000):0.3649590000	1o9r_A.pdb:0.4357020000):0.3700610000	1uvh_A.pdb:0.8380450000):0.3568520000):0.1527140000):0.0969816000):0.1455580000	1n1q_A.pdb:0.4267300000):0.1012290000	2chp_A.pdb:0.5563630000);
(1ji5_A.pdb:0.1876510000	(1jig_A.pdb:0.2305950000	((1n1q_A.pdb:0.2674480000	(((1ji4_A.pdb:0.8985750000	2fjc_A.pdb:0.7070250000):0.1029240000	((1tjo_A.pdb:0.0000010000	1tk6_A.pdb:0.0000010000):0.8192710000	((((((2fzf_A.pdb:2.9624360000	(((1bcf_A.pdb:0.0000010000	3e1q_A.pdb:0.0000030000):0.2785940000	2fkz_A.pdb:0.2397940000):0.2804250000	1jgc_A.pdb:0.4020120000):0.5826840000):0.4418050000	1nfv_A.pdb:0.5240490000):0.2441240000	((1lko_A.pdb:0.8619080000	1yuz_A.pdb:0.7832500000):0.5567560000	3qhb_A.pdb:0.9948570000):0.5940930000):0.0764004000	(((((1lb3_A.pdb:0.0892730000	2za7_A.pdb:0.1660490000):0.4572430000	1bg7_A.pdb:0.6431020000):0.1270140000	1r03_A.pdb:0.1215640000):0.3109990000	(1z6o_A.pdb:1.0372870000	1z6o_M.pdb:0.5805440000):0.3056820000):0.4229710000	(((1eum_A.pdb:0.2213820000	1krq_A.pdb:0.3750720000):0.2879420000	3e6s_A.pdb:0.9086060000):0.2407710000	(2jd7_A.pdb:0.3556510000	1vlg_A.pdb:0.2103220000):0.0810743000):0.2150530000):0.8252790000):0.4130190000	2vzb_A.pdb:1.1739920000):0.0245051000	(((1otk_A.pdb:4.1271050000	3ee4_A.pdb:0.9667000000):0.6503820000	(((2uw1_A.pdb:0.0000020000	2uw1_B.pdb:0.0126940000):0.0908251000	1afr_A.pdb:0.1093000000):1.6510800000	1za0_A.pdb:1.0329580000):0.1733150000):0.3017260000	((((1oqu_A.pdb:0.0014510000	(1r2f_A.pdb:0.2034600000	1uzr_A.pdb:0.1140890000):0.1397740000):0.8257200000	1mxr_A.pdb:1.1606790000):0.4736950000	((1jk0_A.pdb:0.3569490000	1w68_A.pdb:0.0162190000):0.1081240000	2uw2_A.pdb:0.0509820000):0.8825940000):0.6992810000	(((2inc_B.pdb:1.3239060000	2inp_C.pdb:1.0462060000):0.1747100000	1mty_B.pdb:2.2348710000):0.4811630000	(1mty_D.pdb:1.2340390000	3dhg_A.pdb:1.6307490000):0.6432100000):0.9272690000):0.1865000000):1.5853700000):0.3766000000):0.4124810000):0.2208780000	(((1dps_A.pdb:0.0000020000	1jts_A.pdb:0.0211730000):0.2695360000	1o9r_A.pdb:0.3265170000):0.3288310000	1uvh_A.pdb:0.7304950000):0.3833790000):0.2108790000):0.1069330000	(1qgh_A.pdb:0.3526100000	2ux1_A.pdb:0.5610970000):0.5351940000):0.0711708000):0.0821610000	2chp_A.pdb:0.6441330000);
(1ji5_A.pdb:0.1964920000	(1jig_A.pdb:0.1472820000	2chp_A.pdb:0.4261740000):0.0696039000	((1n1q_A.pdb:0.2278880000	((1ji4_A.pdb:0.4417600000	2fjc_A.pdb:0.7358760000):0.2348660000	((((1dps_A.pdb:0.0000020000	1jts_A.pdb:0.0136350000):0.2486080000	1o9r_A.pdb:0.3582330000):0.3155310000	1uvh_A.pdb:0.5029330000):0.2552950000	((1tjo_A.pdb:0.0000010000	1tk6_A.pdb:0.0000010000):0.5555520000	((((((2fzf_A.pdb:3.0686050000	((1lko_A.pdb:0.6522050000	1yuz_A.pdb:0.8504290000):0.7050430000	3qhb_A.pdb:1.0281110000):0.2496580000):0.3457580000	((((((1otk_A.pdb:3.0761420000	1mty_B.pdb:1.4220660000):1.0628200000	(2inc_B.pdb:1.2675470000	2inp_C.pdb:0.9127650000):0.9782190000):0.1216940000	(1mty_D.pdb:1.3019470000	3dhg_A.pdb:1.6528780000):1.1056900000):1.1676300000	(((1oqu_A.pdb:0.0785010000	(1r2f_A.pdb:0.2940580000	1uzr_A.pdb:0.1319420000):0.0750384000):0.9856810000	(1mxr_A.pdb:1.2384150000	(1jk0_A.pdb:0.1943220000	(2uw2_A.pdb:0.1385090000	1w68_A.pdb:0.0057680000):0.2436060000):1.3012700000):0.2698330000):0.4211980000	3ee4_A.pdb:1.9196910000):1.1125200000):0.3935200000	1za0_A.pdb:1.2795160000):0.5243680000	((2uw1_A.pdb:0.0000020000	2uw1_B.pdb:0.0091730000):0.0363876000	1afr_A.pdb:0.1352820000):1.1538100000):0.9727860000):0.4461050000	((((1lb3_A.pdb:0.1152270000	2za7_A.pdb:0.1977110000):0.4029930000	1bg7_A.pdb:0.6375470000):0.0759091000	1r03_A.pdb:0.2395160000):0.2432050000	(1z6o_A.pdb:1.2714760000	1z6o_M.pdb:0.6002480000):0.3048780000):0.2765200000):0.2023320000	((1eum_A.pdb:0.4477220000	1krq_A.pdb:0.4440410000):0.3056730000	((3e6s_A.pdb:1.1105090000	1vlg_A.pdb:0.3891870000):0.0707812000	2jd7_A.pdb:0.2606270000):0.1636830000):0.2388520000):0.6344880000	((((1bcf_A.pdb:0.0000010000	3e1q_A.pdb:0.0127080000):0.2881560000	2fkz_A.pdb:0.2270640000):0.2944220000	1jgc_A.pdb:0.3585820000):0.6415650000	1nfv_A.pdb:0.6906600000):0.3242790000):0.5011090000	2vzb_A.pdb:0.9297050000):0.7170950000):0.7128740000):0.4574580000):0.2870020000):0.0943008000	(1qgh_A.pdb:0.2620060000	2ux1_A.pdb:0.7204200000):0.3364160000):0.0389335000);
(1ji5_A.pdb:0.2713400000	(1jig_A.pdb:0.1866650000	2chp_A.pdb:0.5571070000):0.0555962000	(1n1q_A.pdb:0.4352430000	(((1qgh_A.pdb:0.3790280000	2ux1_A.pdb:0.5306840000):0.3107630000	(((1dps_A.pdb:0.0063810000	1jts_A.pdb:0.0000030000):0.3025790000	1o9r_A.pdb:0.3735400000):0.4948010000	1uvh_A.pdb:0.6760580000):0.9644780000):0.1976030000	((1ji4_A.pdb:0.4982450000	2fjc_A.pdb:0.7848570000):0.3752910000	((1tjo_A.pdb:0.0000010000	1tk6_A.pdb:0.0000010000):0.8940180000	((((((2fzf_A.pdb:3.2331100000	(1lko_A.pdb:0.5916840000	1yuz_A.pdb:0.9209690000):0.4793240000):0.3383030000	3qhb_A.pdb:0.5969470000):0.4551160000	((((1otk_A.pdb:5.1501480000	(((1oqu_A.pdb:0.1976220000	1uzr_A.pdb:0.1256940000):0.0610793000	1r2f_A.pdb:0.1703690000):0.6744010000	(1mxr_A.pdb:1.0639740000	((1jk0_A.pdb:0.3735170000	1w68_A.pdb:0.0000020000):0.0514575000	2uw2_A.pdb:0.0466550000):1.3514600000):0.3720450000):0.1290270000):0.5138290000	3ee4_A.pdb:1.0193130000):0.0506121000	(((2inc_B.pdb:1.1215530000	1mty_B.pdb:2.7638590000):0.2194890000	2inp_C.pdb:0.7398710000):1.0430000000	(1mty_D.pdb:2.5682290000	3dhg_A.pdb:0.5018010000):1.6430800000):1.4214100000):0.7735100000	(((2uw1_A.pdb:0.0000020000	2uw1_B.pdb:0.0090430000):0.0222947000	1afr_A.pdb:0.1509980000):1.7334900000	1za0_A.pdb:1.4443530000):0.5020680000):1.4216200000):0.9621950000	((((((1lb3_A.pdb:0.0658580000	2za7_A.pdb:0.1575280000):0.3449770000	1bg7_A.pdb:0.6627900000):0.0750874000	1r03_A.pdb:0.1750860000):0.0763219000	1z6o_A.pdb:1.2569830000):0.4520720000	1z6o_M.pdb:0.7138620000):0.2693860000	((((1eum_A.pdb:0.4626230000	1krq_A.pdb:0.2784170000):0.3351590000	3e6s_A.pdb:0.8697220000):0.1724190000	2jd7_A.pdb:0.1645260000):0.3287630000	1vlg_A.pdb:0.1668390000):0.2385830000):0.7025100000):0.2442520000	((((1bcf_A.pdb:0.0000010000	3e1q_A.pdb:0.0125800000):0.2092670000	2fkz_A.pdb:0.1818490000):0.4307280000	1jgc_A.pdb:0.3335860000):0.6488400000	1nfv_A.pdb:0.8859700000):0.0000020310):0.4453220000	2vzb_A.pdb:0.8692980000):0.4959970000):0.3863390000):0.1434370000):0.1726220000):0.0463459000);
(1ji5_A.pdb:0.3535390000	(1jig_A.pdb:0.1228440000	((1qgh_A.pdb:0.4456260000	2ux1_A.pdb:0.5193190000):0.2023360000	((1ji4_A.pdb:0.7549040000	2fjc_A.pdb:0.6205620000):0.1015530000	((((1dps_A.pdb:0.0282070000	1jts_A.pdb:0.0578830000):0.4983390000	1o9r_A.pdb:0.3935500000):0.4134190000	1uvh_A.pdb:0.6950540000):0.6146030000	((1tjo_A.pdb:0.0000010000	1tk6_A.pdb:0.0000010000):0.6947420000	((((2fzf_A.pdb:3.4490980000	((1lko_A.pdb:1.5866920000	1yuz_A.pdb:0.7256880000):1.2988200000	3qhb_A.pdb:0.7117870000):1.1614800000):1.2450500000	((((1lb3_A.pdb:0.0674570000	2za7_A.pdb:0.2552370000):0.2589830000	1bg7_A.pdb:0.6277790000):0.0394844000	(1r03_A.pdb:0.2908680000	((1z6o_A.pdb:1.3807090000	1z6o_M.pdb:0.7138410000):0.3010090000	((1eum_A.pdb:0.4981020000	1krq_A.pdb:0.4320940000):0.2610070000	(3e6s_A.pdb:0.8813190000	(2jd7_A.pdb:0.3999050000	1vlg_A.pdb:0.4760850000):0.1941310000):0.2078100000):0.6253110000):0.2498870000):0.0752599000):0.4999580000	((((((1otk_A.pdb:4.2002570000	2inp_C.pdb:0.1149420000):0.9736010000	2inc_B.pdb:1.1297370000):0.7348930000	(1mty_D.pdb:1.9459160000	3dhg_A.pdb:1.0808100000):0.6746460000):0.6621650000	1mty_B.pdb:1.5785210000):0.9046370000	(((1oqu_A.pdb:0.0000020000	(1r2f_A.pdb:0.2582820000	1uzr_A.pdb:0.1058090000):0.1790890000):0.6610590000	3ee4_A.pdb:2.1009460000):0.0468319000	(1mxr_A.pdb:0.9524970000	((1jk0_A.pdb:0.4675740000	1w68_A.pdb:0.0000020000):0.0354704000	2uw2_A.pdb:0.0357690000):1.6284700000):0.5873820000):0.9627040000):0.7046680000	(((2uw1_A.pdb:0.0000020000	1afr_A.pdb:0.1742730000):0.0000020083	2uw1_B.pdb:0.0064350000):1.9637100000	1za0_A.pdb:1.0719690000):0.1689520000):1.7448000000):0.0325004000):0.3494670000	((((1bcf_A.pdb:0.0000020000	3e1q_A.pdb:0.0000030000):0.2266630000	2fkz_A.pdb:0.2022650000):0.2596770000	1jgc_A.pdb:0.3647930000):0.4830970000	1nfv_A.pdb:0.9074170000):0.2805590000):0.5039910000	2vzb_A.pdb:0.9321610000):0.4276430000):0.7042410000):0.1824290000):0.2289410000):0.3633880000):0.0902015000	(1n1q_A.pdb:0.3935720000	2chp_A.pdb:0.6775020000):0.0534918000);
(1ji5_A.pdb:0.3376000000	(1jig_A.pdb:0.2283940000	(1qgh_A.pdb:0.2397040000	2ux1_A.pdb:0.7673940000):0.5954100000):0.0543070000	((1n1q_A.pdb:0.2528580000	((1ji4_A.pdb:0.8837450000	2fjc_A.pdb:0.8093490000):0.3354050000	((((1dps_A.pdb:0.0000020000	1jts_A.pdb:0.0064720000):0.3121310000	1uvh_A.pdb:1.0621630000):0.1466330000	1o9r_A.pdb:0.2046240000):0.9440370000	((1tjo_A.pdb:0.0000010000	1tk6_A.pdb:0.0000010000):0.7724430000	((((((2fzf_A.pdb:2.5045820000	(1lko_A.pdb:0.5695710000	1yuz_A.pdb:0.9570120000):0.3635450000):0.6501110000	3qhb_A.pdb:0.7853160000):0.6877790000	(((((((1otk_A.pdb:3.4233220000	2inp_C.pdb:0.0045900000):0.8434510000	2inc_B.pdb:1.2029650000):0.6451270000	1mty_B.pdb:2.4961320000):0.3520470000	(1mty_D.pdb:1.5366370000	3dhg_A.pdb:1.1646930000):0.8104640000):1.2911500000	(((1oqu_A.pdb:0.1378230000	(1r2f_A.pdb:0.1961670000	1uzr_A.pdb:0.1088820000):0.0892530000):0.9233390000	1mxr_A.pdb:1.4803060000):0.3061680000	((1jk0_A.pdb:0.4324520000	1w68_A.pdb:0.0053650000):0.0717811000	2uw2_A.pdb:0.0533690000):1.2420700000):0.3649960000):0.3395340000	3ee4_A.pdb:1.4291060000):0.3462130000	(((2uw1_A.pdb:0.0000020000	2uw1_B.pdb:0.0059880000):0.0974775000	1afr_A.pdb:0.1060410000):1.6263200000	1za0_A.pdb:1.6118080000):0.2539630000):1.1480100000):0.5572320000	((((((1lb3_A.pdb:0.0762290000	2za7_A.pdb:0.1575370000):0.3352190000	1bg7_A.pdb:0.4810190000):0.1530310000	1r03_A.pdb:0.1624930000):0.2066410000	1z6o_A.pdb:1.5529880000):0.3075190000	1z6o_M.pdb:0.8033530000):0.2704050000	((((1eum_A.pdb:0.4829750000	1krq_A.pdb:0.2796170000):0.2726100000	3e6s_A.pdb:1.0166810000):0.2113620000	2jd7_A.pdb:0.1653150000):0.1669370000	1vlg_A.pdb:0.3585690000):0.1562580000):0.4472410000):0.3351210000	((((1bcf_A.pdb:0.0000020000	3e1q_A.pdb:0.0129550000):0.2712060000	2fkz_A.pdb:0.1461860000):0.3412040000	1jgc_A.pdb:0.3965780000):0.5548690000	1nfv_A.pdb:0.9308430000):0.3428310000):0.4126550000	2vzb_A.pdb:0.8835270000):0.7915590000):0.4707970000):0.1510170000):0.2729060000):0.1294550000	2chp_A.pdb:0.5042880000):0.1319500000);
(1ji5_A.pdb:0.3640910000	((1jig_A.pdb:0.0413930000	((1qgh_A.pdb:0.4534830000	2ux1_A.pdb:0.6162960000):0.4353460000	(1ji4_A.pdb:0.8647580000	2fjc_A.pdb:0.6439350000):0.3054140000):0.2246640000):0.0734751000	((((1dps_A.pdb:0.0000020000	1jts_A.pdb:0.0070540000):0.3983950000	1o9r_A.pdb:0.2480060000):0.3526030000	1uvh_A.pdb:0.9385680000):0.6366080000	(((1tjo_A.pdb:0.0000010000	1tk6_A.pdb:0.0000010000):0.0000020298	1otk_A.pdb:4.8378910000):0.9460790000	(((((2fzf_A.pdb:2.0522320000	((1lko_A.pdb:0.8947730000	1yuz_A.pdb:0.9733620000):0.4854900000	3qhb_A.pdb:1.1049780000):0.4293960000):0.5833990000	1nfv_A.pdb:0.7036210000):0.1630270000	(((((1oqu_A.pdb:0.0511120000	(1r2f_A.pdb:0.2613340000	1uzr_A.pdb:0.0899230000):0.1364810000):0.7410730000	(1mxr_A.pdb:1.1835500000	((1jk0_A.pdb:0.4149670000	1w68_A.pdb:0.0000020000):0.1039630000	2uw2_A.pdb:0.0202620000):1.2623500000):0.3298680000):0.4459880000	3ee4_A.pdb:1.7009610000):0.6170530000	(((2inc_B.pdb:1.3731050000	2inp_C.pdb:0.8230280000):0.3674590000	1mty_B.pdb:1.8890380000):0.8247740000	(1mty_D.pdb:1.3225960000	3dhg_A.pdb:2.0479620000):0.7695870000):0.6458630000):0.4234490000	(((2uw1_A.pdb:0.0000020000	2uw1_B.pdb:0.0122010000):0.0318160000	1afr_A.pdb:0.1640010000):1.0534700000	1za0_A.pdb:1.5321120000):0.3668660000):0.6237000000):0.3750540000	((((1bcf_A.pdb:0.0000010000	3e1q_A.pdb:0.0070700000):0.1937480000	2fkz_A.pdb:0.3142430000):0.5225440000	1jgc_A.pdb:0.4241230000):0.6465810000	((((((1lb3_A.pdb:0.0535660000	2za7_A.pdb:0.2111240000):0.4668690000	1r03_A.pdb:0.1902430000):0.0364738000	1bg7_A.pdb:0.7782420000):0.2442430000	1z6o_A.pdb:1.6159610000):0.1328540000	(((1eum_A.pdb:0.5196460000	1krq_A.pdb:0.2211660000):0.3349750000	3e6s_A.pdb:0.8952140000):0.1749630000	(2jd7_A.pdb:0.3364500000	1vlg_A.pdb:0.3172050000):0.1756220000):0.5459920000):0.1507420000	1z6o_M.pdb:0.6644680000):0.9365340000):0.0859317000):0.5979420000	2vzb_A.pdb:0.7084090000):0.4576910000):0.2911650000):0.2513330000):0.0404226000	(1n1q_A.pdb:0.2960740000	2chp_A.pdb:0.6725460000):0.1081800000);
(1ji5_A.pdb:0.2974110000	(1jig_A.pdb:0.1473680000	((1qgh_A.pdb:0.3165540000	2ux1_A.pdb:0.8110540000):0.3516280000	((1ji4_A.pdb:1.0598810000	2fjc_A.pdb:0.8366800000):0.4265750000	((((1dps_A.pdb:0.0154270000	1jts_A.pdb:0.0103290000):0.3361300000	1o9r_A.pdb:0.4339670000):0.3545180000	1uvh_A.pdb:0.5195440000):0.3665430000	((1tjo_A.pdb:0.0000010000	1tk6_A.pdb:0.0000010000):0.5197770000	((((((((2fzf_A.pdb:2.8844910000	((1jk0_A.pdb:0.3813950000	1w68_A.pdb:0.0000020000):0.0636076000	2uw2_A.pdb:0.0685030000):1.4506100000):0.2798880000	1mxr_A.pdb:0.9005910000):0.4497360000	((1oqu_A.pdb:0.1590350000	1uzr_A.pdb:0.0780930000):0.1451010000	1r2f_A.pdb:0.1032310000):0.9614710000):0.4199990000	3ee4_A.pdb:1.8866470000):0.6728690000	(((2uw1_A.pdb:0.0000020000	2uw1_B.pdb:0.0028500000):0.0182729000	1afr_A.pdb:0.1678910000):2.2956800000	1za0_A.pdb:0.6993970000):1.0087700000):0.0248470000	((1otk_A.pdb:2.8860610000	((2inc_B.pdb:0.9765650000	1mty_B.pdb:2.2853660000):0.3002090000	2inp_C.pdb:0.6731310000):0.4555520000):0.2687400000	(1mty_D.pdb:1.5435470000	3dhg_A.pdb:1.5912750000):1.2363800000):0.9218880000):1.3987400000	2vzb_A.pdb:0.7968690000):0.3972440000	(((((1bcf_A.pdb:0.0000010000	3e1q_A.pdb:0.0000030000):0.3183320000	2fkz_A.pdb:0.2096190000):0.2980230000	1jgc_A.pdb:0.3785260000):0.5618660000	(1nfv_A.pdb:0.4751800000	((1lko_A.pdb:0.9570680000	1yuz_A.pdb:0.5889980000):0.4504110000	3qhb_A.pdb:1.5228490000):1.2962000000):0.2563390000):0.1864910000	(((1lb3_A.pdb:0.0513110000	2za7_A.pdb:0.2181390000):0.3191170000	(1bg7_A.pdb:0.5778560000	1r03_A.pdb:0.2531960000):0.0463311000):0.3071530000	((1z6o_A.pdb:1.4079750000	1z6o_M.pdb:0.5729450000):0.3126500000	(((1eum_A.pdb:0.6229280000	1krq_A.pdb:0.3078070000):0.4991660000	(2jd7_A.pdb:0.4647150000	1vlg_A.pdb:0.2201580000):0.1770810000):0.0980930000	3e6s_A.pdb:0.9448750000):0.1856510000):0.1173050000):1.0049500000):0.5827700000):0.4698340000):1.0197000000):0.2270640000):0.2076640000):0.1072400000):0.1178450000	(1n1q_A.pdb:0.3336300000	2chp_A.pdb:0.5812390000):0.1872160000);
(1ji5_A.pdb:0.3603760000	(1jig_A.pdb:0.2995990000	(1qgh_A.pdb:0.3823670000	2ux1_A.pdb:0.7853030000):0.4534090000):0.0288652000	((1n1q_A.pdb:0.2939780000	(((1ji4_A.pdb:0.5803260000	2fjc_A.pdb:0.8751560000):0.0952732000	((1tjo_A.pdb:0.0000010000	1tk6_A.pdb:0.0000010000):0.9819850000	(((((2fzf_A.pdb:2.5818170000	((1lko_A.pdb:1.0048290000	1yuz_A.pdb:1.0118950000):0.9111190000	3qhb_A.pdb:0.7075870000):0.4207450000):0.5294340000	((((((1otk_A.pdb:3.7989660000	2inp_C.pdb:0.0000020000):0.7918540000	2inc_B.pdb:1.4283050000):0.8126020000	1mty_B.pdb:2.3989860000):0.5107670000	(1mty_D.pdb:1.4452360000	3dhg_A.pdb:1.2896760000):0.4307500000):1.2446700000	((((1oqu_A.pdb:0.1464570000	(1r2f_A.pdb:0.3021610000	1uzr_A.pdb:0.0892170000):0.1111320000):1.0319000000	1mxr_A.pdb:1.1879060000):0.1548310000	((1jk0_A.pdb:0.4150010000	1w68_A.pdb:0.0000020000):0.0435850000	2uw2_A.pdb:0.0490810000):1.6709600000):0.6358230000	3ee4_A.pdb:1.7170910000):0.2991780000):0.5536430000	(((2uw1_A.pdb:0.0000020000	2uw1_B.pdb:0.0095050000):0.0415107000	1afr_A.pdb:0.1441640000):1.0119500000	1za0_A.pdb:1.3838240000):0.1549660000):0.7168680000):0.5251200000	((((1lb3_A.pdb:0.0477220000	2za7_A.pdb:0.2171950000):0.2903820000	1bg7_A.pdb:0.4928910000):0.0838060000	1r03_A.pdb:0.3183850000):0.3440320000	(1z6o_A.pdb:1.3568390000	(1z6o_M.pdb:0.7299830000	((((1eum_A.pdb:0.5163530000	1krq_A.pdb:0.3835220000):0.3211110000	3e6s_A.pdb:0.7723190000):0.3214040000	2jd7_A.pdb:0.3520280000):0.1509530000	1vlg_A.pdb:0.2704110000):0.6405320000):0.2038310000):0.3005900000):0.3103780000):0.5275010000	((((1bcf_A.pdb:0.0000020000	3e1q_A.pdb:0.0000030000):0.2514270000	2fkz_A.pdb:0.2135310000):0.1888350000	1jgc_A.pdb:0.5169080000):0.3157250000	1nfv_A.pdb:0.7631530000):0.3291360000):0.5570090000	2vzb_A.pdb:1.1142020000):0.4400310000):0.1832080000):0.2847410000	(((1dps_A.pdb:0.0104860000	1jts_A.pdb:0.0400930000):0.2313330000	1o9r_A.pdb:0.3092100000):0.2376670000	1uvh_A.pdb:0.8685940000):0.6890680000):0.1742790000):0.0766270000	2chp_A.pdb:0.5915320000):0.0680159000);
(1ji5_A.pdb:0.2156380000	(1jig_A.pdb:0.1595920000	((1n1q_A.pdb:0.3153990000	((((1dps_A.pdb:0.0143460000	1jts_A.pdb:0.0199110000):0.4522460000	1o9r_A.pdb:0.4173360000):0.3543190000	1uvh_A.pdb:0.6027110000):0.4249420000	((1tjo_A.pdb:0.0000010000	1tk6_A.pdb:0.0000010000):0.8010910000	(((((2fzf_A.pdb:2.8853060000	((1lko_A.pdb:0.6990060000	1yuz_A.pdb:1.0694180000):1.4089600000	3qhb_A.pdb:0.7708140000):0.4095530000):0.2777240000	((((1otk_A.pdb:4.6842500000	3ee4_A.pdb:0.7268410000):0.5639410000	((1oqu_A.pdb:0.0352400000	(1r2f_A.pdb:0.3129590000	1uzr_A.pdb:0.1291300000):0.1786190000):0.7924780000	(1mxr_A.pdb:1.0679760000	((1jk0_A.pdb:0.3811210000	1w68_A.pdb:0.0000020000):0.1439100000	2uw2_A.pdb:0.0138570000):1.2235200000):0.3034060000):0.9273390000):0.6086470000	((2inc_B.pdb:1.1545240000	(2inp_C.pdb:0.8556280000	1mty_B.pdb:2.1441880000):0.2213320000):0.4972480000	(1mty_D.pdb:1.4290980000	3dhg_A.pdb:1.0104910000):0.9574380000):0.9948290000):0.0777130000	(((2uw1_A.pdb:0.0000020000	2uw1_B.pdb:0.0058630000):0.0786707000	1afr_A.pdb:0.1339350000):1.2681300000	1za0_A.pdb:1.6178750000):0.3657940000):0.9207970000):0.2150380000	((((1lb3_A.pdb:0.0838090000	2za7_A.pdb:0.2074320000):0.4116730000	1bg7_A.pdb:0.6334620000):0.0195624000	1r03_A.pdb:0.2077510000):0.3512250000	((1z6o_A.pdb:1.4759860000	1z6o_M.pdb:0.6180620000):0.2418330000	((1eum_A.pdb:0.5204910000	1krq_A.pdb:0.2243130000):0.4158770000	(3e6s_A.pdb:1.0362070000	(2jd7_A.pdb:0.2679130000	1vlg_A.pdb:0.2815900000):0.2336500000):0.1838670000):0.3577990000):0.1212810000):0.4877800000):0.8149220000	2vzb_A.pdb:0.9562710000):0.0731411000	((((1bcf_A.pdb:0.0000010000	3e1q_A.pdb:0.0000030000):0.2289590000	2fkz_A.pdb:0.3709520000):0.2109710000	1jgc_A.pdb:0.4876660000):0.2180190000	1nfv_A.pdb:1.0473550000):0.4266370000):0.3251560000):0.5586670000):0.1727110000):0.1113640000	(1qgh_A.pdb:0.4049620000	(2ux1_A.pdb:0.4741190000	(1ji4_A.pdb:0.8525740000	2fjc_A.pdb:0.8308860000):0.2321030000):0.1432850000):0.2948630000):0.0896560000):0.1203980000	2chp_A.pdb:0.6723600000);
(1ji5_A.pdb:0.2409600000	(1jig_A.pdb:0.1817190000	((1qgh_A.pdb:0.2897210000	2ux1_A.pdb:0.6233850000):0.4001180000	(1ji4_A.pdb:0.6199260000	(2fjc_A.pdb:0.6235440000	((((1dps_A.pdb:0.0063320000	1jts_A.pdb:0.0203140000):0.4250600000	1o9r_A.pdb:0.1238550000):0.4103640000	1uvh_A.pdb:1.0434940000):0.4594120000	((1tjo_A.pdb:0.0000010000	1tk6_A.pdb:0.0000010000):1.0483700000	((((2fzf_A.pdb:2.2602160000	(((1lko_A.pdb:1.1226460000	1yuz_A.pdb:0.4394970000):1.0950500000	3qhb_A.pdb:0.4099740000):0.7297060000	(((((1otk_A.pdb:5.0567080000	2inp_C.pdb:0.1783640000):0.6952890000	(2inc_B.pdb:1.0702270000	1mty_B.pdb:2.6516650000):0.3732540000):0.7542310000	(1mty_D.pdb:1.1284340000	3dhg_A.pdb:1.6688560000):0.6183100000):1.0935800000	((((1oqu_A.pdb:0.0871350000	(1r2f_A.pdb:0.2823400000	1uzr_A.pdb:0.1426000000):0.0898553000):0.8539950000	((1jk0_A.pdb:0.4244350000	1w68_A.pdb:0.0050220000):0.0498080000	2uw2_A.pdb:0.0485570000):1.2626500000):0.2762540000	1mxr_A.pdb:1.1173360000):0.3128480000	3ee4_A.pdb:2.0145720000):0.6187660000):0.1146150000	(((2uw1_A.pdb:0.0000020000	2uw1_B.pdb:0.0029610000):0.0407995000	1afr_A.pdb:0.1432580000):1.7674300000	1za0_A.pdb:1.3240130000):0.7152330000):1.8583100000):0.2252070000):0.2821270000	(((1lb3_A.pdb:0.1196210000	2za7_A.pdb:0.1411280000):0.2107920000	(1bg7_A.pdb:0.4304910000	1r03_A.pdb:0.3881570000):0.1463500000):0.5065760000	((1z6o_A.pdb:0.8235680000	1z6o_M.pdb:0.6543130000):0.3062440000	((((1eum_A.pdb:0.4314850000	1krq_A.pdb:0.4668360000):0.3346510000	3e6s_A.pdb:1.1492880000):0.1503930000	2jd7_A.pdb:0.1429920000):0.3906430000	1vlg_A.pdb:0.2026270000):0.4849400000):0.0536017000):0.4884520000):0.2556280000	((((1bcf_A.pdb:0.0000020000	3e1q_A.pdb:0.0000030000):0.3245990000	2fkz_A.pdb:0.0959320000):0.2657270000	1jgc_A.pdb:0.3839580000):0.8488630000	1nfv_A.pdb:0.8065100000):0.1222630000):0.4973330000	2vzb_A.pdb:0.9801860000):0.5853830000):0.3152650000):0.3275340000):0.0268945000):0.3890380000):0.2174170000):0.0535839000	(1n1q_A.pdb:0.3136590000	2chp_A.pdb:0.4384080000):0.0838499000);
(1ji5_A.pdb:0.2879400000	((1jig_A.pdb:0.0843750000	(((1qgh_A.pdb:0.4392500000	2ux1_A.pdb:0.6035730000):0.0966825000	((((1dps_A.pdb:0.0000020000	1jts_A.pdb:0.0000020000):0.3066510000	1o9r_A.pdb:0.3584220000):0.5466600000	1uvh_A.pdb:0.9250660000):0.2262440000	((1tjo_A.pdb:0.0000010000	1tk6_A.pdb:0.0000010000):0.8323220000	((((2fzf_A.pdb:2.7745750000	(((1bcf_A.pdb:0.0000020000	3e1q_A.pdb:0.0000030000):0.2626870000	2fkz_A.pdb:0.2086530000):0.2891290000	1jgc_A.pdb:0.3567540000):0.4767470000):0.2189230000	(1nfv_A.pdb:0.5691670000	((1lko_A.pdb:0.8913480000	1yuz_A.pdb:0.7767350000):0.3117750000	(3qhb_A.pdb:0.7708960000	(((((((1otk_A.pdb:3.9571720000	2inp_C.pdb:0.0000020000):0.8352530000	2inc_B.pdb:1.5439670000):0.9849190000	1mty_B.pdb:2.0929630000):0.9020470000	(1mty_D.pdb:1.8827150000	3dhg_A.pdb:1.3404580000):0.3241930000):0.6614330000	((1jk0_A.pdb:0.3882540000	1w68_A.pdb:0.0044910000):0.1360810000	2uw2_A.pdb:0.0000020000):1.0328000000):0.8126110000	(((1oqu_A.pdb:0.0494470000	(1r2f_A.pdb:0.2243250000	1uzr_A.pdb:0.1157690000):0.0898031000):1.5210700000	1mxr_A.pdb:1.5447330000):0.0881793000	3ee4_A.pdb:1.7502780000):0.2562500000):0.6870800000	(((2uw1_A.pdb:0.0000020000	1afr_A.pdb:0.1897210000):0.0012699700	2uw1_B.pdb:0.0089970000):1.1606900000	1za0_A.pdb:1.3779740000):0.2140630000):1.4863200000):1.0345900000):1.2503400000):0.2293620000):0.1537840000	(((((1lb3_A.pdb:0.0972210000	2za7_A.pdb:0.1992680000):0.4571200000	1r03_A.pdb:0.2501830000):0.0058852800	1bg7_A.pdb:0.4990410000):0.2719160000	(1z6o_A.pdb:1.6616000000	1z6o_M.pdb:0.9411110000):0.2112670000):0.3619970000	((((1eum_A.pdb:0.4548990000	1krq_A.pdb:0.2995170000):0.3879790000	3e6s_A.pdb:1.2309490000):0.2244130000	2jd7_A.pdb:0.0905820000):0.2239810000	1vlg_A.pdb:0.2282110000):0.2320820000):0.5945000000):0.4533840000	2vzb_A.pdb:1.1855870000):0.1699940000):0.5564710000):0.2804550000):0.1163090000	(1ji4_A.pdb:1.0036150000	2fjc_A.pdb:0.6219290000):0.2714700000):0.2837080000):0.0861485000	1n1q_A.pdb:0.2849710000):0.0482731000	2chp_A.pdb:0.5380270000);
(1ji5_A.pdb:0.4040130000	1jig_A.pdb:0.2051710000	((((1n1q_A.pdb:0.1796810000	((((1dps_A.pdb:0.0038860000	1jts_A.pdb:0.0104160000):0.3637020000	1o9r_A.pdb:0.3718180000):0.4339150000	1uvh_A.pdb:0.9783110000):0.5625050000	((1tjo_A.pdb:0.0000010000	1tk6_A.pdb:0.0000010000):0.8430600000	((((((2fzf_A.pdb:2.4076750000	(1lko_A.pdb:0.9401510000	1yuz_A.pdb:0.5346720000):0.6002630000):0.5681400000	3qhb_A.pdb:0.7719870000):0.8294700000	((((((1otk_A.pdb:3.8088650000	2inp_C.pdb:0.0000020000):0.6825520000	2inc_B.pdb:1.2189480000):0.4233580000	(1mty_B.pdb:1.7233780000	(1mty_D.pdb:1.7229650000	3dhg_A.pdb:0.9288430000):1.0394000000):0.2726810000):1.4784200000	((1oqu_A.pdb:0.0368390000	(1r2f_A.pdb:0.2675880000	1uzr_A.pdb:0.1003560000):0.1662380000):0.9115910000	(1mxr_A.pdb:1.2593500000	((1jk0_A.pdb:0.3760910000	1w68_A.pdb:0.0000020000):0.0641998000	2uw2_A.pdb:0.0294970000):1.6806500000):0.4633730000):0.1907860000):0.2058430000	3ee4_A.pdb:1.6897640000):0.5880630000	(((2uw1_A.pdb:0.0000020000	2uw1_B.pdb:0.0059060000):0.0412462000	1afr_A.pdb:0.1341530000):1.5194700000	1za0_A.pdb:1.2725440000):0.9117650000):1.2652600000):0.8686300000	(((((1lb3_A.pdb:0.0494300000	2za7_A.pdb:0.1862820000):0.3947900000	1bg7_A.pdb:0.5992800000):0.0541107000	1r03_A.pdb:0.1930650000):0.2764810000	(1z6o_A.pdb:1.2898810000	1z6o_M.pdb:0.7923460000):0.2416400000):0.0944991000	(((1eum_A.pdb:0.5325510000	1krq_A.pdb:0.2052930000):0.3041480000	3e6s_A.pdb:0.8837200000):0.3010360000	(2jd7_A.pdb:0.3026600000	1vlg_A.pdb:0.3809710000):0.1129850000):0.4261420000):0.4219980000):0.5441130000	((((1bcf_A.pdb:0.0000020000	3e1q_A.pdb:0.0000030000):0.1911130000	2fkz_A.pdb:0.1992410000):0.2680170000	1jgc_A.pdb:0.4848390000):0.6604160000	1nfv_A.pdb:0.7249800000):0.2822130000):0.1980670000	2vzb_A.pdb:0.9650980000):0.5446000000):0.5803840000):0.0000024710):0.0715799000	(1ji4_A.pdb:0.7506000000	2fjc_A.pdb:0.8201360000):0.5639220000):0.1218090000	2chp_A.pdb:0.5764510000):0.0536533000	(1qgh_A.pdb:0.3244850000	2ux1_A.pdb:0.7031120000):0.3304540000):0.0533846000);
(1ji5_A.pdb:0.2635370000	(1jig_A.pdb:0.2330060000	((1qgh_A.pdb:0.3145040000	2ux1_A.pdb:0.9208460000):0.2746400000	((1ji4_A.pdb:0.6588480000	2fjc_A.pdb:0.9629910000):0.2027340000	((((1dps_A.pdb:0.0000020000	1jts_A.pdb:0.0065560000):0.4495370000	1o9r_A.pdb:0.2399820000):0.6775340000	1uvh_A.pdb:0.7096800000):0.2338150000	((1tjo_A.pdb:0.0000010000	1tk6_A.pdb:0.0000010000):0.5871190000	(((((((2fzf_A.pdb:3.6549040000	((1lko_A.pdb:0.6134560000	1yuz_A.pdb:0.9268060000):1.3566300000	3qhb_A.pdb:0.4277600000):0.2733030000):0.5338190000	(((1otk_A.pdb:3.8701280000	3ee4_A.pdb:0.6816290000):0.5747550000	((((1oqu_A.pdb:0.2238530000	1uzr_A.pdb:0.1394020000):0.1231710000	1r2f_A.pdb:0.1656950000):0.6568290000	(1mxr_A.pdb:1.1156020000	((1jk0_A.pdb:0.3334580000	1w68_A.pdb:0.0000020000):0.1423110000	2uw2_A.pdb:0.0159320000):1.1319200000):0.4448610000):0.5351480000	((2inc_B.pdb:0.8240360000	(2inp_C.pdb:0.9800980000	1mty_B.pdb:2.2940020000):0.3674910000):0.8719930000	(1mty_D.pdb:2.1836460000	3dhg_A.pdb:1.4647670000):1.1266900000):0.6634120000):0.6971850000):0.8519470000	(((2uw1_A.pdb:0.0000020000	2uw1_B.pdb:0.0095830000):0.0267751000	1afr_A.pdb:0.1620600000):1.2045400000	1za0_A.pdb:1.5362370000):0.2783930000):0.5750210000):0.6354720000	(((((1lb3_A.pdb:0.0173550000	2za7_A.pdb:0.2347120000):0.2634740000	1bg7_A.pdb:0.6074480000):0.0373343000	1r03_A.pdb:0.2535930000):0.2830780000	(((1eum_A.pdb:0.4356510000	1krq_A.pdb:0.3144160000):0.5855870000	(2jd7_A.pdb:0.3521320000	1vlg_A.pdb:0.2535060000):0.1920410000):0.2827370000	3e6s_A.pdb:1.1482910000):0.3559990000):0.2360810000	1z6o_A.pdb:1.5414460000):0.1637410000):0.2365630000	1z6o_M.pdb:0.5956170000):0.6667060000	(((1bcf_A.pdb:0.0000010000	3e1q_A.pdb:0.0062460000):0.2461240000	2fkz_A.pdb:0.1319960000):0.0610627000	1jgc_A.pdb:0.5509230000):0.6313410000):0.0752104000	1nfv_A.pdb:0.7975650000):0.5140040000	2vzb_A.pdb:1.0703880000):0.5437780000):0.5329410000):0.2485620000):0.0824944000):0.2190460000):0.0449984000	(1n1q_A.pdb:0.4088580000	2chp_A.pdb:0.4470660000):0.0539756000);
(1ji5_A.pdb:0.2828330000	((1jig_A.pdb:0.2228320000	((1qgh_A.pdb:0.2825850000	2ux1_A.pdb:0.6869260000):0.5075470000	(((1ji4_A.pdb:0.6337160000	2fjc_A.pdb:0.8392320000):0.1280070000	((1tjo_A.pdb:0.0000010000	1tk6_A.pdb:0.0000010000):1.0093700000	((((2fzf_A.pdb:2.4128180000	(((1lko_A.pdb:0.5401010000	1yuz_A.pdb:1.1897000000):0.7452190000	((((((1otk_A.pdb:3.8701120000	2inp_C.pdb:0.0957800000):0.6098630000	(2inc_B.pdb:1.3257040000	1mty_B.pdb:2.2812780000):0.2284020000):0.8264780000	(1mty_D.pdb:1.5213360000	3dhg_A.pdb:1.6115810000):0.9184350000):1.5169700000	((((1oqu_A.pdb:0.0893560000	(1r2f_A.pdb:0.2394480000	1uzr_A.pdb:0.0609980000):0.1116200000):0.9149850000	((1jk0_A.pdb:0.4080230000	1w68_A.pdb:0.0000020000):0.0642863000	2uw2_A.pdb:0.0299820000):1.3907700000):0.4876240000	1mxr_A.pdb:1.0301190000):0.6136940000	3ee4_A.pdb:1.3566920000):0.4054520000):0.6062910000	1za0_A.pdb:0.6478240000):0.6070320000	((2uw1_A.pdb:0.0000020000	2uw1_B.pdb:0.0096080000):0.0161336000	1afr_A.pdb:0.1460880000):0.8847220000):1.5091300000):0.4312790000	3qhb_A.pdb:0.7642250000):0.3260780000):0.6967390000	((((((1lb3_A.pdb:0.0854340000	2za7_A.pdb:0.2013550000):0.3026450000	1bg7_A.pdb:0.4972610000):0.0375375000	1r03_A.pdb:0.3164070000):0.3292370000	1z6o_M.pdb:1.0144310000):0.1186170000	1z6o_A.pdb:1.3588280000):0.2189710000	((((1eum_A.pdb:0.4504850000	1krq_A.pdb:0.4045040000):0.5047010000	2jd7_A.pdb:0.1866290000):0.1848190000	1vlg_A.pdb:0.1504860000):0.2303690000	3e6s_A.pdb:1.0449870000):0.1825190000):0.2837630000):0.0958102000	((((1bcf_A.pdb:0.0000020000	3e1q_A.pdb:0.0000030000):0.2604450000	2fkz_A.pdb:0.2038260000):0.3505490000	1jgc_A.pdb:0.3889220000):0.4206200000	1nfv_A.pdb:0.7716930000):0.4180840000):0.6038620000	2vzb_A.pdb:0.7117630000):0.6000540000):0.4522860000):0.2081910000	(((1dps_A.pdb:0.0000020000	1jts_A.pdb:0.0000020000):0.4378170000	1o9r_A.pdb:0.2910840000):0.5168950000	1uvh_A.pdb:0.9719510000):0.4417940000):0.2046370000):0.1682780000):0.1047230000	1n1q_A.pdb:0.4864960000):0.1235150000	2chp_A.pdb:0.5522630000);
(1ji5_A.pdb:0.2308150000	(1jig_A.pdb:0.1752960000	((1qgh_A.pdb:0.2761830000	2ux1_A.pdb:0.7242250000):0.5219570000	((1ji4_A.pdb:0.7407160000	2fjc_A.pdb:0.7717110000):0.1278240000	((((1dps_A.pdb:0.0000020000	1jts_A.pdb:0.0278530000):0.3803800000	1o9r_A.pdb:0.3391780000):0.5026760000	1uvh_A.pdb:0.7649920000):0.5490420000	((1tjo_A.pdb:0.0000010000	1tk6_A.pdb:0.0000010000):0.7937820000	((((((2fzf_A.pdb:3.2385230000	3qhb_A.pdb:0.3190710000):0.2088180000	(1lko_A.pdb:1.0710000000	1yuz_A.pdb:0.6645340000):0.9304560000):0.7515150000	(((((1otk_A.pdb:4.3525610000	(1mty_D.pdb:1.5934100000	3dhg_A.pdb:1.1585880000):0.1891850000):0.1508160000	((2inc_B.pdb:1.6554600000	2inp_C.pdb:0.6916050000):0.5346600000	1mty_B.pdb:2.3095060000):0.6705670000):1.1911600000	((((1oqu_A.pdb:0.1264070000	(1r2f_A.pdb:0.2943420000	1uzr_A.pdb:0.0957140000):0.0815993000):0.9154670000	3ee4_A.pdb:2.1625460000):0.5671360000	1mxr_A.pdb:0.9610400000):0.3522320000	((1jk0_A.pdb:0.3892630000	1w68_A.pdb:0.0000020000):0.1224470000	2uw2_A.pdb:0.0267380000):0.8852100000):0.7770970000):0.4793200000	1za0_A.pdb:1.5867870000):0.4498650000	((2uw1_A.pdb:0.0000020000	2uw1_B.pdb:0.0087700000):0.0000021672	1afr_A.pdb:0.2034570000):1.1500800000):0.8611630000):0.6769140000	((((1lb3_A.pdb:0.0734940000	2za7_A.pdb:0.2472090000):0.3137950000	1bg7_A.pdb:0.6874360000):0.0365453000	1r03_A.pdb:0.2207440000):0.3385880000	(1z6o_A.pdb:1.0330880000	(1z6o_M.pdb:0.6938600000	((((1eum_A.pdb:0.3891180000	1krq_A.pdb:0.4095780000):0.2580360000	3e6s_A.pdb:0.8347340000):0.3206300000	2jd7_A.pdb:0.1766190000):0.1531450000	1vlg_A.pdb:0.2896600000):0.7011950000):0.0858350000):0.2232180000):0.5755100000):0.5634550000	((((1bcf_A.pdb:0.0000010000	3e1q_A.pdb:0.0066350000):0.2535470000	2fkz_A.pdb:0.1518130000):0.2010700000	1jgc_A.pdb:0.3560710000):0.3623660000	1nfv_A.pdb:0.9463880000):0.4608900000):0.3182590000	2vzb_A.pdb:1.1185530000):0.2947840000):0.2996460000):0.3059020000):0.1605930000):0.1185470000):0.1088750000	(1n1q_A.pdb:0.2775310000	2chp_A.pdb:0.5482150000):0.1111320000);
(1ji5_A.pdb:0.2538270000	((1jig_A.pdb:0.2018110000	((1qgh_A.pdb:0.3150770000	2ux1_A.pdb:0.7021890000):0.2473720000	(1ji4_A.pdb:0.9064950000	2fjc_A.pdb:0.6445780000):0.3717050000):0.3333180000):0.1123830000	(1n1q_A.pdb:0.1399450000	((((1dps_A.pdb:0.0048050000	1jts_A.pdb:0.0097970000):0.4593160000	1o9r_A.pdb:0.3112520000):0.3829090000	1uvh_A.pdb:1.0104620000):0.4165780000	((1tjo_A.pdb:0.0000010000	1tk6_A.pdb:0.0000010000):0.5539090000	((((((2fzf_A.pdb:2.7029740000	(1lko_A.pdb:1.1016300000	1yuz_A.pdb:0.3668570000):0.4272240000):0.3719880000	(3qhb_A.pdb:0.4987200000	((((1otk_A.pdb:3.5618000000	3ee4_A.pdb:0.6618380000):0.7571300000	((((1oqu_A.pdb:0.1296440000	(1r2f_A.pdb:0.2806350000	1uzr_A.pdb:0.0970240000):0.0597081000):1.1374300000	1mxr_A.pdb:0.8953290000):0.2062620000	((1jk0_A.pdb:0.3738930000	1w68_A.pdb:0.0075290000):0.0841395000	2uw2_A.pdb:0.0223480000):1.1979900000):0.3556280000	(((2inc_B.pdb:1.0718030000	(2inp_C.pdb:0.6281820000	1mty_B.pdb:2.5579010000):0.4672500000):1.4997800000	1mty_D.pdb:1.1695970000):0.2562110000	3dhg_A.pdb:1.5418400000):2.0292500000):0.3213550000):0.7098210000	1za0_A.pdb:1.7599840000):0.4354130000	((2uw1_A.pdb:0.0000020000	2uw1_B.pdb:0.0175500000):0.0891166000	1afr_A.pdb:0.1188790000):1.0537500000):1.9721000000):0.8779960000):1.6258700000	(((((1lb3_A.pdb:0.0520600000	2za7_A.pdb:0.2391010000):0.3467440000	(1bg7_A.pdb:0.5621640000	1r03_A.pdb:0.2684250000):0.0813546000):0.4345400000	1z6o_A.pdb:1.4271150000):0.1197480000	(((1eum_A.pdb:0.4849240000	1krq_A.pdb:0.3779520000):0.3769500000	(2jd7_A.pdb:0.2131060000	1vlg_A.pdb:0.4950610000):0.1135940000):0.1819120000	3e6s_A.pdb:1.4042520000):0.3122430000):0.0719593000	1z6o_M.pdb:1.0937250000):0.5713010000):0.2165710000	(((1bcf_A.pdb:0.0000010000	3e1q_A.pdb:0.0069150000):0.2850800000	2fkz_A.pdb:0.1739800000):0.1236810000	1jgc_A.pdb:0.5016340000):0.4633870000):0.3111390000	1nfv_A.pdb:0.7198170000):0.5987680000	2vzb_A.pdb:1.1138010000):0.6593800000):0.8740210000):0.4993910000):0.3376210000):0.1008130000	2chp_A.pdb:0.6688570000);
(1ji5_A.pdb:0.2794780000	(1jig_A.pdb:0.1393970000	(((1qgh_A.pdb:0.2929360000	2ux1_A.pdb:0.6407550000):0.2905390000	(1ji4_A.pdb:0.7511830000	2fjc_A.pdb:1.1451940000):0.2629220000):0.2331250000	((((1dps_A.pdb:0.0000020000	1jts_A.pdb:0.0284610000):0.2798730000	1o9r_A.pdb:0.5852100000):0.4330460000	1uvh_A.pdb:0.6969390000):0.5785780000	((1tjo_A.pdb:0.0000010000	1tk6_A.pdb:0.0000010000):0.7039400000	(((((2fzf_A.pdb:2.6052810000	(((1bcf_A.pdb:0.0000020000	3e1q_A.pdb:0.0064700000):0.2829310000	2fkz_A.pdb:0.2633390000):0.2273750000	1jgc_A.pdb:0.5247080000):0.5686170000):0.1309550000	1nfv_A.pdb:0.5578550000):0.2984690000	((1lko_A.pdb:0.7254760000	1yuz_A.pdb:0.8327350000):1.1305600000	(3qhb_A.pdb:0.4818930000	((((((((1otk_A.pdb:4.2583290000	2inp_C.pdb:0.0000020000):0.8356900000	2inc_B.pdb:1.0529510000):0.7321240000	1mty_B.pdb:1.9914500000):0.8993740000	3dhg_A.pdb:1.2120810000):0.7500490000	1mty_D.pdb:1.3692950000):1.3748100000	((((1oqu_A.pdb:0.1183900000	(1r2f_A.pdb:0.3126170000	1uzr_A.pdb:0.1218850000):0.0931506000):1.1257800000	1mxr_A.pdb:1.1393140000):0.3020100000	((1jk0_A.pdb:0.4655820000	1w68_A.pdb:0.0142280000):0.0840548000	2uw2_A.pdb:0.0000030000):1.4062100000):0.8183580000	3ee4_A.pdb:1.2882790000):0.2407190000):0.5771540000	((2uw1_A.pdb:0.0000020000	2uw1_B.pdb:0.0000020000):0.0607066000	1afr_A.pdb:0.1204560000):0.8128500000):0.2113670000	1za0_A.pdb:1.7216320000):1.2354700000):1.0253000000):1.0707600000):0.4729190000	((((1lb3_A.pdb:0.0900740000	2za7_A.pdb:0.2948690000):0.4960160000	1bg7_A.pdb:0.5433900000):0.0944760000	1r03_A.pdb:0.2605620000):0.3846500000	((1z6o_A.pdb:1.4992970000	1z6o_M.pdb:0.4548880000):0.3540270000	((1eum_A.pdb:0.5701610000	1krq_A.pdb:0.4090150000):0.2342160000	(3e6s_A.pdb:0.8382500000	(2jd7_A.pdb:0.4215400000	1vlg_A.pdb:0.3370050000):0.1666860000):0.1627230000):0.4558360000):0.1034270000):0.4490300000):0.6973360000	2vzb_A.pdb:0.9272070000):0.7380800000):0.8103400000):0.0207068000):0.0814641000):0.0799106000	(1n1q_A.pdb:0.3902380000	2chp_A.pdb:0.7041070000):0.1285510000);
(1ji5_A.pdb:0.3235220000	(1jig_A.pdb:0.3066320000	(1n1q_A.pdb:0.3140780000	2chp_A.pdb:0.5537520000):0.1089480000):0.0584133000	((1qgh_A.pdb:0.2995100000	(2ux1_A.pdb:0.4993260000	(((1dps_A.pdb:0.0153740000	1jts_A.pdb:0.0097140000):0.3032350000	1o9r_A.pdb:0.3756820000):0.5188780000	1uvh_A.pdb:0.7889730000):0.4089930000):0.2277710000):0.2966960000	((1ji4_A.pdb:0.6120980000	2fjc_A.pdb:0.6843200000):0.2727700000	(((1tjo_A.pdb:0.0000010000	1tk6_A.pdb:0.0000010000):0.1576060000	1otk_A.pdb:4.1564620000):0.7466700000	((((((2fzf_A.pdb:2.1409850000	(1lko_A.pdb:0.8429990000	1yuz_A.pdb:0.9056070000):0.8857850000):0.6676930000	3qhb_A.pdb:1.1948380000):0.4440080000	((((((1oqu_A.pdb:0.0600790000	(1r2f_A.pdb:0.2377980000	1uzr_A.pdb:0.1022690000):0.1449820000):0.5656120000	(1mxr_A.pdb:1.4123060000	((1jk0_A.pdb:0.5245620000	1w68_A.pdb:0.0000020000):0.0618926000	2uw2_A.pdb:0.0410640000):1.5955600000):0.5227260000):1.4365000000	3ee4_A.pdb:1.3636510000):1.0239400000	(((2inc_B.pdb:1.0259190000	2inp_C.pdb:1.0327440000):0.8311350000	1mty_B.pdb:1.9040720000):0.5432480000	(1mty_D.pdb:1.1246990000	3dhg_A.pdb:1.5166910000):0.8769290000):1.3053200000):0.5050850000	1za0_A.pdb:1.0752230000):0.0892408000	((2uw1_A.pdb:0.0000020000	2uw1_B.pdb:0.0062100000):0.0271898000	1afr_A.pdb:0.1559840000):1.2119200000):0.8046080000):0.9063640000	(((((1lb3_A.pdb:0.0613180000	2za7_A.pdb:0.2660080000):0.3742900000	1bg7_A.pdb:0.5952440000):0.0645420000	1r03_A.pdb:0.2332300000):0.1883500000	(1z6o_A.pdb:1.7833610000	1z6o_M.pdb:0.6922020000):0.2380840000):0.1926150000	(((1eum_A.pdb:0.5452240000	1krq_A.pdb:0.3336060000):0.2138800000	3e6s_A.pdb:1.1734120000):0.2075050000	(2jd7_A.pdb:0.2777880000	1vlg_A.pdb:0.4201790000):0.1078870000):0.3924830000):0.2874550000):0.4776560000	((((1bcf_A.pdb:0.0000010000	3e1q_A.pdb:0.0154080000):0.3001690000	2fkz_A.pdb:0.2111090000):0.3531760000	1jgc_A.pdb:0.6179650000):0.6645430000	1nfv_A.pdb:0.9794940000):0.2386940000):0.6189730000	2vzb_A.pdb:1.0999850000):0.3169540000):0.6551200000):0.1796080000):0.1236610000);
(1ji5_A.pdb:0.3293770000	(1jig_A.pdb:0.2197030000	2chp_A.pdb:0.7685980000):0.0426603000	((1n1q_A.pdb:0.2283700000	((1ji4_A.pdb:0.6620250000	2fjc_A.pdb:0.8956240000):0.3027720000	((((1dps_A.pdb:0.0045700000	1jts_A.pdb:0.0102680000):0.3868130000	1o9r_A.pdb:0.2759130000):0.5594780000	1uvh_A.pdb:0.6062960000):0.4425110000	((1tjo_A.pdb:0.0000010000	1tk6_A.pdb:0.0000010000):0.5832110000	(((((((((2fzf_A.pdb:2.1089020000	(1lko_A.pdb:0.6208790000	1yuz_A.pdb:0.9795440000):1.1657800000):0.4552140000	3qhb_A.pdb:0.7541390000):0.5032740000	(((((1otk_A.pdb:5.4203430000	(1mty_D.pdb:1.4557210000	3dhg_A.pdb:1.9527560000):0.1539310000):0.3104660000	((2inc_B.pdb:1.2734040000	2inp_C.pdb:0.8956210000):0.7230600000	1mty_B.pdb:2.4388900000):0.3650910000):1.3285400000	((((1oqu_A.pdb:0.0732860000	(1r2f_A.pdb:0.2405970000	1uzr_A.pdb:0.1488510000):0.1081530000):0.7410480000	(1jk0_A.pdb:0.4264330000	(2uw2_A.pdb:0.1376080000	1w68_A.pdb:0.0000020000):0.0787320000):1.2543100000):0.6023240000	1mxr_A.pdb:1.3318930000):1.0752800000	3ee4_A.pdb:1.1120760000):0.9072320000):0.5684060000	1za0_A.pdb:1.5777760000):0.0100997000	((2uw1_A.pdb:0.0000020000	2uw1_B.pdb:0.0159810000):0.0191192000	1afr_A.pdb:0.1514560000):1.3999400000):1.4537200000):0.5883060000	1z6o_A.pdb:1.3932350000):0.0380201000	((1lb3_A.pdb:0.1118140000	2za7_A.pdb:0.1598900000):0.3276030000	(1bg7_A.pdb:0.6420920000	1r03_A.pdb:0.2068670000):0.0623030000):0.2398850000):0.1734380000	1z6o_M.pdb:0.6812630000):0.2343080000	((((1eum_A.pdb:0.3958430000	1krq_A.pdb:0.5057700000):0.3454860000	3e6s_A.pdb:1.2174600000):0.1740710000	2jd7_A.pdb:0.2458050000):0.1617160000	1vlg_A.pdb:0.2325880000):0.2433230000):0.6577410000	((((1bcf_A.pdb:0.0000020000	3e1q_A.pdb:0.0076980000):0.2736290000	2fkz_A.pdb:0.2224100000):0.4379850000	1jgc_A.pdb:0.3900580000):0.5262010000	1nfv_A.pdb:0.6599400000):0.4853890000):0.7498130000	2vzb_A.pdb:1.1239710000):0.5856930000):0.6744480000):0.3956780000):0.2038280000):0.2008010000	(1qgh_A.pdb:0.2174470000	2ux1_A.pdb:0.6946380000):0.4186740000):0.1205480000);
(1ji5_A.pdb:0.2424930000	((1jig_A.pdb:0.2414160000	(((1qgh_A.pdb:0.5512100000	2ux1_A.pdb:0.7388870000):0.2469640000	((((1dps_A.pdb:0.0175860000	1jts_A.pdb:0.0125660000):0.4776700000	1o9r_A.pdb:0.3544060000):0.4798700000	1uvh_A.pdb:0.7073780000):0.7582810000	((1tjo_A.pdb:0.0000010000	1tk6_A.pdb:0.0000010000):0.8182200000	(((((2fzf_A.pdb:3.5334890000	((1lko_A.pdb:0.6458080000	1yuz_A.pdb:1.1866190000):1.1672900000	3qhb_A.pdb:0.5269890000):0.4334430000):0.2851040000	((((1otk_A.pdb:3.5736450000	3ee4_A.pdb:0.8211450000):0.6286550000	(((1oqu_A.pdb:0.0433300000	(1r2f_A.pdb:0.3102930000	1uzr_A.pdb:0.1777570000):0.1303040000):0.9412520000	1mxr_A.pdb:1.7966230000):0.1188720000	((1jk0_A.pdb:0.4618010000	1w68_A.pdb:0.0000020000):0.0796766000	2uw2_A.pdb:0.0130980000):1.6069300000):0.5814270000):0.5936370000	(((2inc_B.pdb:1.1420300000	2inp_C.pdb:1.0317620000):0.3237970000	1mty_B.pdb:1.8626850000):0.3805450000	(1mty_D.pdb:2.0686280000	3dhg_A.pdb:1.7901340000):0.7417860000):1.3261000000):0.4327950000	(((2uw1_A.pdb:0.0000020000	2uw1_B.pdb:0.0061270000):0.0269311000	1afr_A.pdb:0.1911840000):1.3553500000	1za0_A.pdb:1.6986770000):0.1138290000):1.0319700000):0.6964380000	((((1lb3_A.pdb:0.1099890000	2za7_A.pdb:0.2254610000):0.2497440000	1bg7_A.pdb:0.5825280000):0.0625454000	1r03_A.pdb:0.2765020000):0.1549900000	(1z6o_A.pdb:1.6111900000	(1z6o_M.pdb:0.8428930000	((((1eum_A.pdb:0.4249990000	1krq_A.pdb:0.4020300000):0.1991890000	3e6s_A.pdb:0.8007240000):0.3409630000	2jd7_A.pdb:0.2391230000):0.2112720000	1vlg_A.pdb:0.2536040000):0.5929200000):0.1493920000):0.1474170000):0.3190790000):0.5129470000	((((1bcf_A.pdb:0.0000020000	3e1q_A.pdb:0.0068890000):0.2405100000	2fkz_A.pdb:0.2450680000):0.2717590000	1jgc_A.pdb:0.4252640000):0.5910240000	1nfv_A.pdb:1.0287860000):0.0916493000):0.3389840000	2vzb_A.pdb:1.1681400000):0.6173560000):0.4739580000):0.3495960000):0.1638850000	(1ji4_A.pdb:0.6616000000	2fjc_A.pdb:0.8338800000):0.3418280000):0.0747180000):0.0378831000	1n1q_A.pdb:0.4097520000):0.0856758000	2chp_A.pdb:0.7468020000);
(1ji5_A.pdb:0.2589360000	(1jig_A.pdb:0.2376470000	((1n1q_A.pdb:0.1175890000	((1ji4_A.pdb:0.8385060000	2fjc_A.pdb:1.1588290000):0.1086910000	((1tjo_A.pdb:0.0000010000	1tk6_A.pdb:0.0000010000):0.8160470000	((((2fzf_A.pdb:3.2203050000	((1lko_A.pdb:0.4414810000	1yuz_A.pdb:1.4200670000):0.8862990000	3qhb_A.pdb:0.7892350000):0.5412530000):0.3863970000	(((((1bcf_A.pdb:0.0000010000	3e1q_A.pdb:0.0000030000):0.4382600000	2fkz_A.pdb:0.1403950000):0.3541540000	1jgc_A.pdb:0.3914950000):0.8235530000	1nfv_A.pdb:0.4382540000):0.3800310000	(((((1lb3_A.pdb:0.0841910000	2za7_A.pdb:0.2206980000):0.3170990000	(1bg7_A.pdb:0.6955240000	1r03_A.pdb:0.2732050000):0.0449601000):0.1711270000	1z6o_A.pdb:1.3896050000):0.2097710000	1z6o_M.pdb:1.1706350000):0.3613970000	((1eum_A.pdb:0.3517320000	1krq_A.pdb:0.4338440000):0.4976320000	(3e6s_A.pdb:0.9062260000	(2jd7_A.pdb:0.2907760000	1vlg_A.pdb:0.3911010000):0.0616007000):0.2078200000):0.0731015000):0.5042930000):0.2395500000):0.1415560000	((((1otk_A.pdb:2.9328380000	3ee4_A.pdb:0.7447970000):0.8859890000	((1oqu_A.pdb:0.0250720000	(1r2f_A.pdb:0.2586130000	1uzr_A.pdb:0.1768440000):0.1428520000):1.1216000000	(1mxr_A.pdb:1.0043600000	((1jk0_A.pdb:0.4751700000	1w68_A.pdb:0.0000020000):0.0263680000	2uw2_A.pdb:0.1156900000):1.2528800000):0.2211210000):0.5918520000):0.2246160000	(((2inc_B.pdb:0.9138230000	(2inp_C.pdb:0.8053990000	1mty_B.pdb:2.3131270000):0.5264830000):1.0721700000	3dhg_A.pdb:1.0711030000):0.5214440000	1mty_D.pdb:2.0688700000):1.3791300000):0.5564100000	(((2uw1_A.pdb:0.0000020000	2uw1_B.pdb:0.0115940000):0.0425259000	1afr_A.pdb:0.1938280000):1.9435000000	1za0_A.pdb:0.9187550000):0.4177760000):0.9692650000):0.3888640000	2vzb_A.pdb:0.8736940000):0.2649320000):0.5853570000):0.2766990000):0.1495920000	((1qgh_A.pdb:0.2742260000	2ux1_A.pdb:0.6795580000):0.1253270000	(((1dps_A.pdb:0.0000030000	1jts_A.pdb:0.0144890000):0.4425920000	1o9r_A.pdb:0.3447670000):0.2918230000	1uvh_A.pdb:0.9059860000):0.5662070000):0.3175800000):0.0988986000):0.1174930000	2chp_A.pdb:0.6312180000);
(1ji5_A.pdb:0.3127100000	((1jig_A.pdb:0.1542380000	((1qgh_A.pdb:0.2867640000	2ux1_A.pdb:0.7173160000):0.4770820000	((1ji4_A.pdb:0.6801700000	2fjc_A.pdb:0.7661930000):0.3185560000	((((1dps_A.pdb:0.0000020000	1jts_A.pdb:0.0391380000):0.5038310000	1o9r_A.pdb:0.1718710000):0.4616340000	1uvh_A.pdb:0.9996580000):0.4811870000	((1tjo_A.pdb:0.0000010000	1tk6_A.pdb:0.0000010000):0.9589350000	(((((2fzf_A.pdb:2.9760580000	((((((1otk_A.pdb:5.5246030000	2inp_C.pdb:0.0000020000):0.4442510000	1mty_B.pdb:2.1547280000):0.4959640000	2inc_B.pdb:1.3879900000):1.1784800000	(1mty_D.pdb:1.1443690000	3dhg_A.pdb:1.3861720000):0.4491280000):1.0304900000	((((1oqu_A.pdb:0.1360150000	(1r2f_A.pdb:0.2329660000	1uzr_A.pdb:0.1541380000):0.1608950000):0.8225830000	1mxr_A.pdb:1.0907750000):0.2496850000	((1jk0_A.pdb:0.4025690000	1w68_A.pdb:0.0087410000):0.0962205000	2uw2_A.pdb:0.0437390000):0.9774030000):0.9704850000	3ee4_A.pdb:1.9450990000):0.3697600000):0.1688660000	(((2uw1_A.pdb:0.0000020000	2uw1_B.pdb:0.0088130000):0.0328826000	1afr_A.pdb:0.1558790000):1.2528600000	1za0_A.pdb:1.8605830000):0.5525570000):0.6050630000):0.2585300000	((1lko_A.pdb:0.9720540000	1yuz_A.pdb:0.6249070000):0.9544300000	3qhb_A.pdb:0.7393460000):0.8122680000):0.3140550000	((((1lb3_A.pdb:0.0567340000	2za7_A.pdb:0.2342580000):0.3665400000	1bg7_A.pdb:0.5071360000):0.0770609000	1r03_A.pdb:0.2727290000):0.2177340000	((1z6o_A.pdb:1.0987790000	1z6o_M.pdb:0.6246020000):0.2770560000	((((1eum_A.pdb:0.4912800000	1krq_A.pdb:0.4876170000):0.4476170000	2jd7_A.pdb:0.1888760000):0.1409560000	1vlg_A.pdb:0.3036510000):0.3033910000	3e6s_A.pdb:0.8533390000):0.4208980000):0.2764260000):0.6740510000):0.3056270000	((((1bcf_A.pdb:0.0000020000	3e1q_A.pdb:0.0067380000):0.2784260000	2fkz_A.pdb:0.1527250000):0.2647020000	1jgc_A.pdb:0.4403400000):0.6527280000	1nfv_A.pdb:0.7476460000):0.4133560000):0.6912780000	2vzb_A.pdb:1.1512490000):0.6466170000):0.2826770000):0.2406020000):0.2227100000):0.1634140000):0.1304070000	1n1q_A.pdb:0.3398980000):0.0622808000	2chp_A.pdb:0.4915490000);
(1ji5_A.pdb:0.2795080000	((1jig_A.pdb:0.1608590000	((1qgh_A.pdb:0.4740630000	2ux1_A.pdb:0.5279370000):0.2455320000	(((1dps_A.pdb:0.0000030000	1jts_A.pdb:0.0217670000):0.4268250000	1o9r_A.pdb:0.1460950000):0.3661990000	1uvh_A.pdb:1.0471090000):0.9810980000):0.2260010000):0.0670954000	((1ji4_A.pdb:0.6504650000	2fjc_A.pdb:0.6811590000):0.1733970000	(((1tjo_A.pdb:0.0000010000	1tk6_A.pdb:0.0000010000):0.2297890000	1otk_A.pdb:4.2955070000):0.8711660000	(((((2fzf_A.pdb:2.2691350000	((1lko_A.pdb:0.8181300000	1yuz_A.pdb:1.0734920000):1.2544900000	3qhb_A.pdb:1.1212520000):0.3606350000):1.1466900000	(((((1oqu_A.pdb:0.1101490000	(1r2f_A.pdb:0.2111610000	1uzr_A.pdb:0.1588880000):0.0543431000):0.8949350000	1mxr_A.pdb:1.6828530000):0.3969910000	3ee4_A.pdb:2.0459750000):0.2179820000	(((1jk0_A.pdb:0.4206520000	1w68_A.pdb:0.0000020000):0.1702530000	2uw2_A.pdb:0.0000020000):1.0845700000	(((2inc_B.pdb:1.1566520000	2inp_C.pdb:0.8818200000):0.6176490000	1mty_B.pdb:1.4095440000):0.6602330000	(1mty_D.pdb:1.2952120000	3dhg_A.pdb:1.5208870000):1.2538100000):0.6269820000):0.2724080000):0.7115170000	(((2uw1_A.pdb:0.0000020000	2uw1_B.pdb:0.0181470000):0.0000023443	1afr_A.pdb:0.1891680000):2.1096400000	1za0_A.pdb:0.8894820000):0.7370660000):1.6213500000):0.8843760000	(((((1lb3_A.pdb:0.0621070000	2za7_A.pdb:0.2204680000):0.3225010000	(1bg7_A.pdb:0.5408260000	1r03_A.pdb:0.3083650000):0.0145272000):0.3034720000	1z6o_A.pdb:1.3156030000):0.1933810000	(((1eum_A.pdb:0.6497400000	1krq_A.pdb:0.3005320000):0.3712840000	3e6s_A.pdb:1.2423300000):0.1977360000	(2jd7_A.pdb:0.1885210000	1vlg_A.pdb:0.4226790000):0.2289730000):0.6010830000):0.2424650000	1z6o_M.pdb:0.7353690000):0.4206460000):0.2788870000	((((1bcf_A.pdb:0.0000010000	3e1q_A.pdb:0.0060320000):0.1683130000	2fkz_A.pdb:0.1868560000):0.1227800000	1jgc_A.pdb:0.4032490000):0.4336040000	1nfv_A.pdb:1.4194220000):0.0596643000):0.6200610000	2vzb_A.pdb:1.0064190000):0.2929580000):0.4468400000):0.2642680000):0.0840176000	(1n1q_A.pdb:0.2970230000	2chp_A.pdb:0.5855230000):0.0733774000);
(1ji5_A.pdb:0.3121120000	((1jig_A.pdb:0.1251710000	(((1qgh_A.pdb:0.3991210000	2ux1_A.pdb:0.3981810000):0.2368630000	(1ji4_A.pdb:0.6085260000	2fjc_A.pdb:0.5863470000):0.1250500000):0.1756130000	((((1dps_A.pdb:0.0000020000	1jts_A.pdb:0.0261030000):0.3919180000	1o9r_A.pdb:0.1729670000):0.5416080000	1uvh_A.pdb:0.6568890000):0.1761150000	((1tjo_A.pdb:0.0000010000	1tk6_A.pdb:0.0000010000):0.5516880000	(((((2fzf_A.pdb:2.2604210000	((1lko_A.pdb:1.0120360000	1yuz_A.pdb:0.6226750000):0.8553130000	3qhb_A.pdb:0.8726680000):0.3943260000):0.4353680000	(((1otk_A.pdb:2.8997240000	(((2inc_B.pdb:1.5427600000	2inp_C.pdb:0.7870060000):0.2857340000	1mty_B.pdb:2.1203330000):0.5793590000	(1mty_D.pdb:1.8337790000	3dhg_A.pdb:1.2601010000):0.7014780000):0.4585540000):1.3567400000	(((1oqu_A.pdb:0.1088920000	(1r2f_A.pdb:0.2632080000	1uzr_A.pdb:0.1445550000):0.0546974000):1.0073400000	(1mxr_A.pdb:1.0043230000	(1jk0_A.pdb:0.1636900000	(2uw2_A.pdb:0.1262060000	1w68_A.pdb:0.0000020000):0.1318810000):1.1480000000):0.1336950000):0.4146690000	3ee4_A.pdb:1.5630230000):1.0080300000):0.0000022060	(((2uw1_A.pdb:0.0000020000	2uw1_B.pdb:0.0202810000):0.0000026119	1afr_A.pdb:0.2096750000):1.9641200000	1za0_A.pdb:0.8655110000):0.4144690000):0.5938080000):0.4499370000	((((1lb3_A.pdb:0.0841850000	2za7_A.pdb:0.2200690000):0.3093240000	(1bg7_A.pdb:0.7735350000	1r03_A.pdb:0.3246180000):0.0635706000):0.4262810000	(1z6o_A.pdb:1.0396490000	1z6o_M.pdb:0.7469540000):0.1363180000):0.1963800000	(((1eum_A.pdb:0.5373760000	1krq_A.pdb:0.3092630000):0.3645160000	3e6s_A.pdb:0.9134180000):0.1053010000	(2jd7_A.pdb:0.2454020000	1vlg_A.pdb:0.4197420000):0.0784121000):0.2386180000):1.1868900000):0.4172060000	((((1bcf_A.pdb:0.0000020000	3e1q_A.pdb:0.0121900000):0.2887750000	2fkz_A.pdb:0.1858650000):0.2587820000	1jgc_A.pdb:0.4237250000):0.4341450000	1nfv_A.pdb:0.8711450000):0.1148120000):0.3168940000	2vzb_A.pdb:1.0164820000):0.8094830000):0.4238770000):0.5433880000):0.2168210000):0.1602450000	2chp_A.pdb:0.5010310000):0.0287276000	1n1q_A.pdb:0.3691420000);
(1ji5_A.pdb:0.1830460000	(1jig_A.pdb:0.1275110000	(((1qgh_A.pdb:0.3765820000	2ux1_A.pdb:0.5356900000):0.2550850000	(((1dps_A.pdb:0.0000030000	1jts_A.pdb:0.0139280000):0.3346950000	1o9r_A.pdb:0.4003650000):0.5646260000	1uvh_A.pdb:0.6237500000):0.6498700000):0.2971470000	((1ji4_A.pdb:1.0173420000	(((1tjo_A.pdb:0.0000010000	1tk6_A.pdb:0.0000010000):0.0000022098	1otk_A.pdb:3.5553420000):0.7882850000	(((((2fzf_A.pdb:3.4522910000	((1lko_A.pdb:0.8156250000	1yuz_A.pdb:0.9688340000):0.8567440000	3qhb_A.pdb:0.7508190000):0.2763260000):0.1228010000	((((((1oqu_A.pdb:0.0722990000	(1r2f_A.pdb:0.2824860000	1uzr_A.pdb:0.1449150000):0.1071050000):1.1005600000	(1mxr_A.pdb:0.9375700000	((1jk0_A.pdb:0.3675940000	1w68_A.pdb:0.0000020000):0.0867488000	2uw2_A.pdb:0.0503750000):1.5937000000):0.2014650000):0.4376390000	3ee4_A.pdb:1.7620330000):0.5222940000	(((2inc_B.pdb:1.1720590000	2inp_C.pdb:1.1202540000):0.5107240000	1mty_B.pdb:2.5378700000):0.4268530000	(1mty_D.pdb:1.5773830000	3dhg_A.pdb:1.4211610000):0.4192170000):1.4045800000):0.4735220000	1za0_A.pdb:1.3014390000):0.2789060000	((2uw1_A.pdb:0.0000020000	2uw1_B.pdb:0.0055940000):0.0074281300	1afr_A.pdb:0.1688440000):1.1636600000):1.2086100000):0.5334030000	((((1lb3_A.pdb:0.0922040000	2za7_A.pdb:0.2706980000):0.2825170000	(1bg7_A.pdb:0.7627990000	1r03_A.pdb:0.2811890000):0.0462678000):0.2030830000	(1z6o_A.pdb:1.0744690000	1z6o_M.pdb:0.9313340000):0.3114710000):0.2191840000	(((1eum_A.pdb:0.5135550000	1krq_A.pdb:0.3391880000):0.3413910000	3e6s_A.pdb:0.9325240000):0.3223040000	(2jd7_A.pdb:0.1344720000	1vlg_A.pdb:0.4699900000):0.0910959000):0.2932780000):0.5740560000):0.5852310000	((((1bcf_A.pdb:0.0000010000	3e1q_A.pdb:0.0000030000):0.2947700000	2fkz_A.pdb:0.1625050000):0.2513570000	1jgc_A.pdb:0.5495970000):0.4488710000	1nfv_A.pdb:0.7487440000):0.0870682000):0.5718690000	2vzb_A.pdb:0.7052000000):0.5539790000):0.4390050000):0.0547401000	2fjc_A.pdb:0.9543170000):0.2560340000):0.1241420000):0.1063060000	(1n1q_A.pdb:0.4071580000	2chp_A.pdb:0.4947190000):0.1416170000);
(1ji5_A.pdb:0.3196830000	(1jig_A.pdb:0.2234510000	(((1qgh_A.pdb:0.2852020000	2ux1_A.pdb:0.6613140000):0.3655440000	((1ji4_A.pdb:0.6337230000	2fjc_A.pdb:0.6680350000):0.1019520000	(((1dps_A.pdb:0.0000020000	1jts_A.pdb:0.0238580000):0.3700050000	1o9r_A.pdb:0.2754310000):0.5291070000	1uvh_A.pdb:0.7931890000):0.8559310000):0.1247300000):0.0788165000	((1tjo_A.pdb:0.0000010000	1tk6_A.pdb:0.0000010000):0.9825990000	((((((((2fzf_A.pdb:2.3292840000	(1lko_A.pdb:1.0878420000	1yuz_A.pdb:0.6641370000):0.8262130000):0.5920370000	3qhb_A.pdb:0.3249060000):0.8629470000	((((((1otk_A.pdb:5.3532550000	2inp_C.pdb:0.0000020000):0.6084420000	1mty_B.pdb:2.5880520000):0.3336870000	2inc_B.pdb:1.1126760000):1.0487500000	(1mty_D.pdb:1.3748150000	3dhg_A.pdb:1.6672020000):0.6089200000):0.6314480000	((((1oqu_A.pdb:0.1009830000	(1r2f_A.pdb:0.2885600000	1uzr_A.pdb:0.1312860000):0.1193350000):0.8974770000	1mxr_A.pdb:1.2834900000):0.2511880000	((1jk0_A.pdb:0.4782460000	1w68_A.pdb:0.0000020000):0.1118140000	2uw2_A.pdb:0.0317580000):1.1981600000):0.2872540000	3ee4_A.pdb:1.4504260000):0.6737810000):0.4208690000	(((2uw1_A.pdb:0.0000020000	2uw1_B.pdb:0.0191980000):0.0211701000	1afr_A.pdb:0.1936290000):1.0556900000	1za0_A.pdb:1.3380300000):0.5241670000):0.9937930000):1.0835800000	(1z6o_A.pdb:1.2891700000	1z6o_M.pdb:0.5745800000):0.1800860000):0.1536720000	(((1lb3_A.pdb:0.0277280000	2za7_A.pdb:0.2463890000):0.2475360000	1bg7_A.pdb:0.6656490000):0.0535386000	1r03_A.pdb:0.2226230000):0.3592690000):0.4405550000	(((1eum_A.pdb:0.4183080000	1krq_A.pdb:0.3581850000):0.5792700000	2jd7_A.pdb:0.2108340000):0.2272030000	(3e6s_A.pdb:1.4273090000	1vlg_A.pdb:0.1500990000):0.1278410000):0.3577220000):0.6958370000	((((1bcf_A.pdb:0.0000020000	3e1q_A.pdb:0.0000030000):0.1924140000	2fkz_A.pdb:0.2009910000):0.2285240000	1jgc_A.pdb:0.4104380000):0.4967880000	1nfv_A.pdb:0.7399940000):0.1464630000):0.2016010000	2vzb_A.pdb:1.0314830000):0.3182580000):0.5794300000):0.1498380000):0.0703904000	(1n1q_A.pdb:0.3948420000	2chp_A.pdb:0.5359300000):0.1239510000);
(1ji5_A.pdb:0.2205730000	(1jig_A.pdb:0.3415790000	(1n1q_A.pdb:0.3519610000	((1qgh_A.pdb:0.3567080000	(2ux1_A.pdb:0.5208620000	(((1dps_A.pdb:0.0000020000	1jts_A.pdb:0.0000020000):0.3762650000	1o9r_A.pdb:0.3952090000):0.5977010000	1uvh_A.pdb:0.6338450000):0.2665720000):0.2264540000):0.2305890000	((1ji4_A.pdb:0.8728810000	2fjc_A.pdb:0.8687180000):0.1552670000	((1tjo_A.pdb:0.0000010000	1tk6_A.pdb:0.0000010000):0.8325140000	((((((2fzf_A.pdb:2.7420340000	(1lko_A.pdb:0.9784640000	1yuz_A.pdb:0.7060810000):0.8857740000):0.3028190000	3qhb_A.pdb:0.6688650000):1.3834600000	((((((1otk_A.pdb:4.2532340000	2inp_C.pdb:0.2126230000):0.8693520000	1mty_B.pdb:2.2921200000):0.2705020000	2inc_B.pdb:0.8577310000):0.7697470000	(1mty_D.pdb:1.6172280000	3dhg_A.pdb:1.5103230000):0.8275950000):1.4266100000	(((1oqu_A.pdb:0.0219860000	(1r2f_A.pdb:0.2723200000	1uzr_A.pdb:0.1196790000):0.1850830000):0.6682230000	(1mxr_A.pdb:1.0067940000	((1jk0_A.pdb:0.4239880000	1w68_A.pdb:0.0000020000):0.0499730000	2uw2_A.pdb:0.0609820000):1.4641200000):0.3295950000):1.1473000000	3ee4_A.pdb:1.1648570000):0.3265040000):0.3790510000	(((2uw1_A.pdb:0.0000020000	2uw1_B.pdb:0.0121070000):0.0076862400	1afr_A.pdb:0.1509290000):1.2380900000	1za0_A.pdb:1.2594120000):0.5373980000):1.4463500000):0.0000020690	((((((1lb3_A.pdb:0.0912740000	2za7_A.pdb:0.2083800000):0.3062770000	1r03_A.pdb:0.2453140000):0.0323198000	1bg7_A.pdb:0.5770570000):0.3766900000	1z6o_A.pdb:1.5247830000):0.1401800000	1z6o_M.pdb:0.7318260000):0.1257000000	((((1eum_A.pdb:0.5776580000	1krq_A.pdb:0.3823160000):0.2504540000	3e6s_A.pdb:1.1210350000):0.2570900000	2jd7_A.pdb:0.2238070000):0.2436370000	1vlg_A.pdb:0.1942910000):0.5127410000):0.3494910000):0.4906580000	((((1bcf_A.pdb:0.0000010000	3e1q_A.pdb:0.0000030000):0.2160970000	2fkz_A.pdb:0.1939200000):0.1787080000	1jgc_A.pdb:0.4144240000):0.9843870000	1nfv_A.pdb:0.8931050000):0.1647300000):0.3944520000	2vzb_A.pdb:1.0301640000):0.1647970000):0.6642310000):0.3058890000):0.1797120000):0.1715740000):0.0623657000	2chp_A.pdb:0.5220670000);
(1ji5_A.pdb:0.2727320000	(1jig_A.pdb:0.2290770000	2chp_A.pdb:0.5007010000):0.0435383000	(1n1q_A.pdb:0.2637500000	((1qgh_A.pdb:0.3936030000	2ux1_A.pdb:0.6320070000):0.3611630000	((1ji4_A.pdb:0.5898840000	2fjc_A.pdb:0.7940320000):0.2193320000	((((1dps_A.pdb:0.0000020000	1jts_A.pdb:0.0211360000):0.5731770000	1o9r_A.pdb:0.2392720000):0.3944360000	1uvh_A.pdb:0.8014730000):0.4941990000	((1tjo_A.pdb:0.0000010000	1tk6_A.pdb:0.0000010000):0.6384540000	((((((2fzf_A.pdb:1.8732930000	((((1otk_A.pdb:4.1123280000	2inp_C.pdb:0.7836350000):0.6187640000	2inc_B.pdb:1.2103160000):0.4420930000	1mty_B.pdb:2.6257900000):0.6194350000	(1mty_D.pdb:1.7021300000	3dhg_A.pdb:1.3041120000):0.9526620000):1.2190700000):0.2338850000	((((1oqu_A.pdb:0.1620890000	(1r2f_A.pdb:0.2482110000	1uzr_A.pdb:0.1397280000):0.0652753000):0.9420460000	1mxr_A.pdb:1.1978280000):0.1161860000	((1jk0_A.pdb:0.4287530000	1w68_A.pdb:0.0000020000):0.0648643000	2uw2_A.pdb:0.0664580000):1.7446400000):0.5903680000	3ee4_A.pdb:1.2795020000):0.3330410000):0.3405310000	(((2uw1_A.pdb:0.0000020000	2uw1_B.pdb:0.0068050000):0.0834926000	1afr_A.pdb:0.1347150000):1.3745000000	1za0_A.pdb:1.7690680000):0.4289920000):1.0251700000	((1lko_A.pdb:0.7598870000	1yuz_A.pdb:0.7919950000):0.2642800000	3qhb_A.pdb:1.1654910000):1.0813300000):0.4083020000	(((((1bcf_A.pdb:0.0000010000	3e1q_A.pdb:0.0073540000):0.2667550000	2fkz_A.pdb:0.1812590000):0.4854180000	1jgc_A.pdb:0.4458340000):0.7307800000	1nfv_A.pdb:0.5578480000):0.1164740000	((((((1lb3_A.pdb:0.0593610000	2za7_A.pdb:0.1858260000):0.3280360000	1bg7_A.pdb:0.6249500000):0.1121030000	1r03_A.pdb:0.2166110000):0.1650620000	(1z6o_A.pdb:1.3819050000	1z6o_M.pdb:0.8152110000):0.1422890000):0.4597250000	((1eum_A.pdb:0.4088660000	1krq_A.pdb:0.3583670000):0.5776920000	3e6s_A.pdb:0.7016420000):0.1800240000):0.0549349000	(2jd7_A.pdb:0.3130500000	1vlg_A.pdb:0.1989390000):0.1117650000):0.9506320000):0.2020280000):0.5899640000	2vzb_A.pdb:0.7772960000):0.7110370000):0.4987470000):0.2084280000):0.2218280000):0.1283120000):0.1066290000);
(1ji5_A.pdb:0.4120470000	(1jig_A.pdb:0.1530920000	((1n1q_A.pdb:0.1070100000	((((1dps_A.pdb:0.0307020000	1jts_A.pdb:0.0000020000):0.3923900000	1o9r_A.pdb:0.4829310000):0.1902350000	1uvh_A.pdb:0.8563800000):0.8474550000	((1tjo_A.pdb:0.0000010000	1tk6_A.pdb:0.0000010000):0.9080210000	(((((2fzf_A.pdb:2.1971830000	(((1otk_A.pdb:5.8014060000	3ee4_A.pdb:0.8741460000):1.0039200000	((((1oqu_A.pdb:0.0401920000	(1r2f_A.pdb:0.2467020000	1uzr_A.pdb:0.0771890000):0.1372350000):1.3350500000	((1jk0_A.pdb:0.4501620000	1w68_A.pdb:0.0000020000):0.1187060000	2uw2_A.pdb:0.0000020000):0.9555990000):0.2729580000	1mxr_A.pdb:1.2688820000):0.7754550000	(((2inc_B.pdb:0.8501000000	1mty_B.pdb:3.0811750000):0.3050200000	2inp_C.pdb:0.7224100000):0.8408490000	(1mty_D.pdb:1.2461680000	3dhg_A.pdb:2.1983320000):0.2591880000):0.8048030000):0.6687020000):0.0406348000	(((2uw1_A.pdb:0.0000020000	2uw1_B.pdb:0.0161540000):0.0542986000	1afr_A.pdb:0.1753470000):1.5638100000	1za0_A.pdb:1.1789490000):0.2112100000):0.8211640000):0.5624270000	((1lko_A.pdb:0.4037460000	1yuz_A.pdb:1.1964460000):1.2694700000	3qhb_A.pdb:0.6091340000):0.6732790000):0.2908560000	((((1lb3_A.pdb:0.0718000000	2za7_A.pdb:0.2459810000):0.2266160000	1r03_A.pdb:0.3365350000):0.1779640000	(1bg7_A.pdb:0.6098420000	(1z6o_A.pdb:1.0933850000	1z6o_M.pdb:0.5277800000):0.3808120000):0.0652070000):0.1222110000	((((1eum_A.pdb:0.5759820000	1krq_A.pdb:0.3495400000):0.2324100000	3e6s_A.pdb:0.9647700000):0.2568300000	2jd7_A.pdb:0.3780130000):0.1799930000	1vlg_A.pdb:0.1246710000):0.7822540000):0.2101220000):0.7647740000	((((1bcf_A.pdb:0.0000010000	3e1q_A.pdb:0.0070950000):0.1901210000	2fkz_A.pdb:0.1979340000):0.3265870000	1jgc_A.pdb:0.4917410000):0.6418860000	1nfv_A.pdb:1.0200090000):0.1063630000):0.4592330000	2vzb_A.pdb:1.2895420000):0.3742040000):0.8386830000):0.1202910000):0.1390800000	(1qgh_A.pdb:0.3459620000	(2ux1_A.pdb:0.5194170000	(1ji4_A.pdb:0.6169310000	2fjc_A.pdb:0.8246120000):0.4408970000):0.2166370000):0.3786580000):0.1341250000):0.1732990000	2chp_A.pdb:0.6275220000);
(1ji5_A.pdb:0.3117970000	(1jig_A.pdb:0.1751000000	((1qgh_A.pdb:0.2160470000	2ux1_A.pdb:0.5622280000):0.4262110000	((1ji4_A.pdb:0.6104840000	2fjc_A.pdb:0.6660020000):0.2243250000	(((1dps_A.pdb:0.0000020000	1jts_A.pdb:0.0131920000):0.4256380000	1o9r_A.pdb:0.2982870000):0.6137190000	(1uvh_A.pdb:0.5963860000	((1tjo_A.pdb:0.0000010000	1tk6_A.pdb:0.0000010000):0.4293020000	(((((2fzf_A.pdb:2.5361430000	((1lko_A.pdb:0.8225460000	1yuz_A.pdb:0.7565970000):1.1793300000	3qhb_A.pdb:0.8912760000):0.1583420000):0.2710450000	((((((1otk_A.pdb:3.1537370000	1mty_B.pdb:1.5546670000):0.8071840000	2inc_B.pdb:1.1874480000):0.2964960000	2inp_C.pdb:0.8662440000):0.5182890000	(1mty_D.pdb:1.6627610000	3dhg_A.pdb:1.4425000000):1.1561400000):1.4113800000	((((1oqu_A.pdb:0.2036830000	(1r2f_A.pdb:0.2980240000	1uzr_A.pdb:0.1264220000):0.0848395000):0.8055930000	(1jk0_A.pdb:0.2297270000	(2uw2_A.pdb:0.1128170000	1w68_A.pdb:0.0010190000):0.1460890000):1.5880800000):0.2006150000	1mxr_A.pdb:1.1446330000):0.6141080000	3ee4_A.pdb:1.6354010000):0.5240380000):0.0101832000	(((2uw1_A.pdb:0.0000020000	2uw1_B.pdb:0.0152530000):0.0135089000	1afr_A.pdb:0.1231930000):1.7322100000	1za0_A.pdb:1.8398510000):0.3401880000):1.5932000000):0.3336050000	(((1lb3_A.pdb:0.0828400000	2za7_A.pdb:0.2094050000):0.3279450000	(1bg7_A.pdb:0.5848040000	1r03_A.pdb:0.1625800000):0.0645991000):0.3236800000	((1z6o_A.pdb:1.3381840000	1z6o_M.pdb:0.6033940000):0.2256630000	((1eum_A.pdb:0.4381470000	1krq_A.pdb:0.3469670000):0.2526700000	(3e6s_A.pdb:0.9269250000	(2jd7_A.pdb:0.2356580000	1vlg_A.pdb:0.3797780000):0.1451560000):0.0612683000):0.3972910000):0.0558616000):0.5449170000):0.6083700000	((((1bcf_A.pdb:0.0000020000	3e1q_A.pdb:0.0067950000):0.2857340000	2fkz_A.pdb:0.2436540000):0.2962170000	1jgc_A.pdb:0.2453540000):0.8606880000	1nfv_A.pdb:0.6350260000):0.1296110000):0.5095900000	2vzb_A.pdb:0.9094680000):0.7027040000):0.6131670000):0.1782110000):0.4655960000):0.0558310000):0.1887390000):0.0254515000	(1n1q_A.pdb:0.2939020000	2chp_A.pdb:0.4802980000):0.1223190000);
(1ji5_A.pdb:0.3302050000	(1jig_A.pdb:0.2847790000	((1qgh_A.pdb:0.4633560000	2ux1_A.pdb:0.5518080000):0.2263460000	((1ji4_A.pdb:0.7522260000	2fjc_A.pdb:0.8220320000):0.2853170000	((((1dps_A.pdb:0.0038470000	1jts_A.pdb:0.0000020000):0.2641810000	1o9r_A.pdb:0.4317010000):0.3319140000	1uvh_A.pdb:0.9572900000):0.5035550000	((1tjo_A.pdb:0.0000010000	1tk6_A.pdb:0.0000010000):0.7609890000	((((2fzf_A.pdb:3.7763760000	(((1bcf_A.pdb:0.0000020000	3e1q_A.pdb:0.0060200000):0.3247500000	2fkz_A.pdb:0.1273280000):0.2722800000	1jgc_A.pdb:0.3129940000):0.1988630000):0.0167789000	1nfv_A.pdb:0.7236300000):0.3542840000	((((1lko_A.pdb:1.0457120000	1yuz_A.pdb:0.6659250000):1.1978400000	3qhb_A.pdb:0.8620010000):0.4964840000	(((((((1otk_A.pdb:4.5400570000	2inp_C.pdb:0.0722640000):0.7788480000	2inc_B.pdb:1.2338000000):0.3377820000	1mty_B.pdb:1.8625300000):1.5622200000	(((1oqu_A.pdb:0.0568590000	(1r2f_A.pdb:0.2288010000	1uzr_A.pdb:0.1336640000):0.0908198000):0.6825970000	1mxr_A.pdb:1.2661360000):0.3591170000	((1jk0_A.pdb:0.4101140000	1w68_A.pdb:0.0010700000):0.0862475000	2uw2_A.pdb:0.0000030000):1.3152100000):0.3148750000):0.1940110000	(1mty_D.pdb:1.7446160000	3dhg_A.pdb:1.1269770000):1.3699200000):0.5817790000	3ee4_A.pdb:1.6501810000):0.8493740000	(((2uw1_A.pdb:0.0000020000	2uw1_B.pdb:0.0060370000):0.0129540000	1afr_A.pdb:0.1839020000):1.6737800000	1za0_A.pdb:1.4193750000):0.2467420000):1.2630100000):0.9310790000	(((((1lb3_A.pdb:0.0298620000	2za7_A.pdb:0.1804020000):0.3924690000	1bg7_A.pdb:0.4946040000):0.1378560000	1r03_A.pdb:0.1560530000):0.2615340000	(1z6o_A.pdb:1.1424380000	1z6o_M.pdb:0.6524420000):0.2619730000):0.1962380000	(((1eum_A.pdb:0.4293600000	1krq_A.pdb:0.3218500000):0.3814790000	3e6s_A.pdb:1.0958660000):0.1322420000	(2jd7_A.pdb:0.3467560000	1vlg_A.pdb:0.3182070000):0.0919440000):0.4862170000):0.6039520000):0.1653980000):0.4929600000	2vzb_A.pdb:1.3765500000):0.4570650000):0.7452560000):0.1883870000):0.1563120000):0.2754810000):0.0753183000	(1n1q_A.pdb:0.3561330000	2chp_A.pdb:0.6599750000):0.1327290000);
(1ji5_A.pdb:0.1660410000	(1jig_A.pdb:0.0790810000	((1qgh_A.pdb:0.3674030000	2ux1_A.pdb:0.4055490000):0.3617920000	((1ji4_A.pdb:0.8037250000	2fjc_A.pdb:0.6856130000):0.2367730000	((((1dps_A.pdb:0.0075100000	1jts_A.pdb:0.0000030000):0.1931350000	1o9r_A.pdb:0.5818120000):0.3445720000	1uvh_A.pdb:0.7752190000):0.6637150000	((1tjo_A.pdb:0.0000010000	1tk6_A.pdb:0.0000010000):0.6403540000	((((2fzf_A.pdb:3.8154630000	(((1lko_A.pdb:0.6344350000	1yuz_A.pdb:1.0298280000):1.1471100000	3qhb_A.pdb:0.6810020000):0.6832080000	((((1otk_A.pdb:4.4152220000	(((2inc_B.pdb:0.9992580000	2inp_C.pdb:0.8680080000):0.6290140000	1mty_B.pdb:2.3586160000):0.3132540000	(1mty_D.pdb:2.3338130000	3dhg_A.pdb:1.0075830000):0.9253950000):0.0856231000):0.5666080000	((1jk0_A.pdb:0.4717260000	1w68_A.pdb:0.0000020000):0.0958165000	2uw2_A.pdb:0.0000020000):0.9246050000):0.4539890000	(((1oqu_A.pdb:0.0993010000	(1r2f_A.pdb:0.3147790000	1uzr_A.pdb:0.1581410000):0.1473310000):0.8665330000	1mxr_A.pdb:1.5731500000):0.1211590000	3ee4_A.pdb:2.4368270000):0.3070790000):0.2273290000	(((2uw1_A.pdb:0.0000020000	2uw1_B.pdb:0.0030700000):0.0440209000	1afr_A.pdb:0.1012530000):1.6927000000	1za0_A.pdb:1.7147350000):0.5374230000):1.6941300000):0.6018300000):0.3273140000	(((1lb3_A.pdb:0.0922550000	2za7_A.pdb:0.1993080000):0.3146290000	((1bg7_A.pdb:0.4800750000	1r03_A.pdb:0.2008670000):0.0208777000	(1z6o_A.pdb:1.0661010000	1z6o_M.pdb:0.9702450000):0.5568970000):0.0829325000):0.1322520000	(((1eum_A.pdb:0.5267940000	1krq_A.pdb:0.3602350000):0.4388690000	(2jd7_A.pdb:0.2814480000	1vlg_A.pdb:0.2547830000):0.2172540000):0.1886910000	3e6s_A.pdb:0.7491010000):0.2460510000):0.7599800000):0.0000022838	((((1bcf_A.pdb:0.0000020000	3e1q_A.pdb:0.0072910000):0.2068510000	2fkz_A.pdb:0.1567320000):0.2905820000	1jgc_A.pdb:0.3330250000):0.4004730000	1nfv_A.pdb:0.7250240000):0.4038900000):0.6067920000	2vzb_A.pdb:0.7476990000):0.5213660000):0.6929150000):0.2919300000):0.0643527000):0.2912000000):0.1123380000	(1n1q_A.pdb:0.2984840000	2chp_A.pdb:0.4943640000):0.0841632000);
(1ji5_A.pdb:0.2735220000	1jig_A.pdb:0.2104310000	((1n1q_A.pdb:0.2123490000	2chp_A.pdb:0.4450300000):0.0854921000	((1qgh_A.pdb:0.3040420000	2ux1_A.pdb:0.8123750000):0.3781680000	((1ji4_A.pdb:0.8340800000	2fjc_A.pdb:0.7972830000):0.2406530000	((((1dps_A.pdb:0.0000020000	1jts_A.pdb:0.0000020000):0.2437220000	1o9r_A.pdb:0.3376000000):0.5824930000	1uvh_A.pdb:0.7178840000):0.5134810000	(((1tjo_A.pdb:0.0000010000	1tk6_A.pdb:0.0000010000):0.1629190000	1otk_A.pdb:4.0197730000):0.6905950000	((((((2fzf_A.pdb:2.6300750000	(1lko_A.pdb:1.0100410000	1yuz_A.pdb:0.5447340000):0.6053570000):0.5880730000	3qhb_A.pdb:0.6521130000):0.6384880000	(((((1oqu_A.pdb:0.0414640000	(1r2f_A.pdb:0.2316230000	1uzr_A.pdb:0.1588570000):0.1552270000):0.7084690000	(1mxr_A.pdb:0.9785540000	((1jk0_A.pdb:0.4112510000	1w68_A.pdb:0.0135660000):0.0876050000	2uw2_A.pdb:0.0000020000):1.5764000000):0.3115320000):0.6133690000	3ee4_A.pdb:1.6049860000):0.3945870000	(((2inc_B.pdb:1.1043440000	2inp_C.pdb:0.8955500000):0.4528340000	1mty_B.pdb:2.2256030000):1.9198000000	(1mty_D.pdb:1.6310750000	3dhg_A.pdb:1.6636550000):0.7667410000):0.3444970000):0.5729490000	(((2uw1_A.pdb:0.0000020000	2uw1_B.pdb:0.0057040000):0.0372528000	1afr_A.pdb:0.1694770000):1.3591600000	1za0_A.pdb:1.3940380000):0.5048590000):1.3160600000):0.3343210000	((((1lb3_A.pdb:0.0894130000	2za7_A.pdb:0.2439870000):0.4470590000	(1bg7_A.pdb:0.7124880000	1r03_A.pdb:0.1945040000):0.0920102000):0.3702420000	(1z6o_A.pdb:1.0445470000	1z6o_M.pdb:0.8301720000):0.1757310000):0.2504650000	((((1eum_A.pdb:0.5619030000	1krq_A.pdb:0.1899630000):0.3698130000	3e6s_A.pdb:0.9206740000):0.2396350000	2jd7_A.pdb:0.2325740000):0.2188680000	1vlg_A.pdb:0.2117740000):0.2543340000):0.9258500000):0.2910220000	((((1bcf_A.pdb:0.0000010000	3e1q_A.pdb:0.0113070000):0.2743390000	2fkz_A.pdb:0.1637640000):0.2467420000	1jgc_A.pdb:0.4228590000):0.6862240000	1nfv_A.pdb:0.6535360000):0.1027340000):0.6117620000	2vzb_A.pdb:1.2335400000):0.4070920000):0.3839130000):0.0977589000):0.1961960000):0.1247170000):0.0392333000);
(1ji5_A.pdb:0.2735270000	(1jig_A.pdb:0.1641790000	(((1qgh_A.pdb:0.3830440000	2ux1_A.pdb:0.5699690000):0.4493600000	(1ji4_A.pdb:0.8245560000	2fjc_A.pdb:1.0016150000):0.1904670000):0.0597189000	(((((1dps_A.pdb:0.0000020000	1jts_A.pdb:0.0148160000):0.3675920000	1o9r_A.pdb:0.3585440000):0.6323890000	1uvh_A.pdb:0.7051350000):0.4751890000	(1tjo_A.pdb:0.0000010000	1tk6_A.pdb:0.0000010000):0.8537910000):0.3179840000	(((((((((2fzf_A.pdb:2.4663530000	(1lko_A.pdb:1.3034340000	1yuz_A.pdb:0.4093250000):0.6715620000):0.9249630000	3qhb_A.pdb:0.3553660000):0.9518850000	1z6o_A.pdb:1.0788010000):0.3434440000	((((1otk_A.pdb:4.0210330000	(1mty_D.pdb:2.1031380000	3dhg_A.pdb:1.6035030000):0.3075650000):0.3860960000	((2inc_B.pdb:1.3700120000	2inp_C.pdb:0.7503150000):0.1843740000	1mty_B.pdb:1.9889950000):1.5750400000):0.3778560000	(((1oqu_A.pdb:0.1517480000	(1r2f_A.pdb:0.2549770000	1uzr_A.pdb:0.1173270000):0.0495059000):0.8708270000	(1mxr_A.pdb:1.0762760000	((1jk0_A.pdb:0.3775910000	1w68_A.pdb:0.0000020000):0.0984451000	2uw2_A.pdb:0.0452000000):1.1573900000):0.2873050000):1.0524700000	3ee4_A.pdb:0.8393230000):0.8450600000):0.4735310000	(((2uw1_A.pdb:0.0000020000	2uw1_B.pdb:0.0121220000):0.0230350000	1afr_A.pdb:0.1611040000):1.9956900000	1za0_A.pdb:1.2822040000):0.2681630000):1.2569100000):0.0812597000	(((1lb3_A.pdb:0.0540740000	2za7_A.pdb:0.2144140000):0.2466810000	1bg7_A.pdb:0.5393040000):0.1718730000	1r03_A.pdb:0.1840910000):0.5664740000):0.0457482000	1z6o_M.pdb:0.7975590000):0.2596300000	((((1eum_A.pdb:0.5957310000	1krq_A.pdb:0.2728500000):0.3377360000	3e6s_A.pdb:0.7912690000):0.2477550000	2jd7_A.pdb:0.2915550000):0.0486488000	1vlg_A.pdb:0.2830960000):0.3114150000):0.9182030000	((((1bcf_A.pdb:0.0000020000	3e1q_A.pdb:0.0000030000):0.1864010000	2fkz_A.pdb:0.1705910000):0.2883320000	1jgc_A.pdb:0.3775660000):0.5220050000	1nfv_A.pdb:0.7874070000):0.1295310000):0.4881030000	2vzb_A.pdb:0.8016650000):0.3612050000):0.2342180000):0.2044680000):0.0760169000	(1n1q_A.pdb:0.3729740000	2chp_A.pdb:0.6295140000):0.1309580000);
(1ji5_A.pdb:0.2899290000	(1jig_A.pdb:0.1355350000	((1qgh_A.pdb:0.4483830000	2ux1_A.pdb:0.2676880000):0.3743000000	((1ji4_A.pdb:0.6076670000	2fjc_A.pdb:0.7867240000):0.1008250000	((((1dps_A.pdb:0.0000020000	1jts_A.pdb:0.0188460000):0.3547710000	1o9r_A.pdb:0.2551050000):0.6047370000	1uvh_A.pdb:0.7319650000):0.5242290000	((1tjo_A.pdb:0.0000010000	1tk6_A.pdb:0.0000010000):0.7456620000	(((((2fzf_A.pdb:3.2556260000	((1lko_A.pdb:0.8437170000	1yuz_A.pdb:0.6677740000):0.9528930000	3qhb_A.pdb:0.4336660000):0.6243240000):0.1811660000	((((1otk_A.pdb:4.6009520000	1mty_D.pdb:1.6431520000):0.1546130000	((2inc_B.pdb:1.3685890000	(2inp_C.pdb:0.6206570000	1mty_B.pdb:2.4178180000):0.2039010000):1.0950600000	3dhg_A.pdb:1.0096090000):0.3652010000):1.3104900000	((((1oqu_A.pdb:0.1960040000	1uzr_A.pdb:0.1133890000):0.1007210000	1r2f_A.pdb:0.1401690000):0.6895810000	(1mxr_A.pdb:1.1427960000	((1jk0_A.pdb:0.4233780000	1w68_A.pdb:0.0000020000):0.1188810000	2uw2_A.pdb:0.0179590000):1.4134600000):0.1777810000):0.9848310000	3ee4_A.pdb:1.2203600000):0.6127910000):0.6028610000	(((2uw1_A.pdb:0.0000020000	2uw1_B.pdb:0.0198910000):0.0347937000	1afr_A.pdb:0.1427060000):1.3213800000	1za0_A.pdb:1.6721750000):0.0919838000):0.2920310000):0.5148830000	((((1lb3_A.pdb:0.0580240000	2za7_A.pdb:0.1510440000):0.3288930000	1bg7_A.pdb:0.5298600000):0.0512862000	1r03_A.pdb:0.2294320000):0.1708460000	((1z6o_A.pdb:1.3360680000	1z6o_M.pdb:0.6433030000):0.2738700000	((((1eum_A.pdb:0.5309900000	1krq_A.pdb:0.4151400000):0.4274290000	3e6s_A.pdb:1.0665380000):0.1337750000	2jd7_A.pdb:0.1895800000):0.2184090000	1vlg_A.pdb:0.1857030000):0.5217960000):0.2471710000):0.6378410000):0.5359210000	2vzb_A.pdb:0.9460010000):0.2536950000	((((1bcf_A.pdb:0.0000010000	3e1q_A.pdb:0.0062080000):0.2179520000	2fkz_A.pdb:0.1876960000):0.3191060000	1jgc_A.pdb:0.2996740000):0.4971250000	1nfv_A.pdb:0.7349050000):0.3870180000):0.8284310000):0.2524500000):0.3187250000):0.0781110000):0.2679430000):0.0792104000	(1n1q_A.pdb:0.2497100000	2chp_A.pdb:0.6209200000):0.1380720000);
(1ji5_A.pdb:0.2722970000	(1jig_A.pdb:0.2203690000	(((1qgh_A.pdb:0.2945330000	2ux1_A.pdb:0.4774040000):0.3776490000	(1ji4_A.pdb:0.8534130000	2fjc_A.pdb:0.6715660000):0.1875000000):0.1106510000	((((1dps_A.pdb:0.0066210000	1jts_A.pdb:0.0000030000):0.4276690000	1o9r_A.pdb:0.2166450000):0.4021540000	1uvh_A.pdb:0.7457760000):0.3365870000	((1tjo_A.pdb:0.0000010000	1tk6_A.pdb:0.0000010000):0.6564620000	((((((2fzf_A.pdb:2.7562380000	(1lko_A.pdb:0.8299770000	1yuz_A.pdb:0.8900740000):0.1746410000):0.8291610000	3qhb_A.pdb:0.8948370000):0.6003350000	(((((1otk_A.pdb:2.6446770000	3ee4_A.pdb:0.7954880000):1.1798800000	((1oqu_A.pdb:0.1172600000	(1r2f_A.pdb:0.2443820000	1uzr_A.pdb:0.1338160000):0.0951256000):0.7833900000	(1mxr_A.pdb:1.1302580000	((1jk0_A.pdb:0.3857050000	1w68_A.pdb:0.0021500000):0.0913776000	2uw2_A.pdb:0.0259200000):1.2693900000):0.5949570000):0.9553610000):0.4419500000	(((2inc_B.pdb:1.0536030000	1mty_B.pdb:1.9946400000):0.3487830000	2inp_C.pdb:0.6440120000):0.8491960000	(1mty_D.pdb:1.4536410000	3dhg_A.pdb:1.5870010000):0.9157230000):0.7300890000):0.3587980000	1za0_A.pdb:1.0241760000):0.2420440000	((2uw1_A.pdb:0.0000020000	2uw1_B.pdb:0.0090090000):0.0277761000	1afr_A.pdb:0.1669600000):1.5948900000):0.6270210000):0.8314990000	(((((1lb3_A.pdb:0.1148300000	2za7_A.pdb:0.1648990000):0.3172970000	1r03_A.pdb:0.1941980000):0.1600850000	1bg7_A.pdb:0.4668700000):0.2859870000	(1z6o_A.pdb:1.3678410000	1z6o_M.pdb:0.7542600000):0.1776500000):0.1446390000	(((1eum_A.pdb:0.5449480000	1krq_A.pdb:0.2532430000):0.2924950000	3e6s_A.pdb:0.8360010000):0.2909530000	(2jd7_A.pdb:0.4675400000	1vlg_A.pdb:0.2317760000):0.0929798000):0.5408840000):0.3871360000):0.1976270000	((((1bcf_A.pdb:0.0000010000	3e1q_A.pdb:0.0129310000):0.2157400000	2fkz_A.pdb:0.2637610000):0.3358300000	1jgc_A.pdb:0.4107960000):0.6188920000	1nfv_A.pdb:0.5720500000):0.0559637000):0.7609170000	2vzb_A.pdb:1.1670460000):0.3529860000):0.4156950000):0.3587080000):0.1139190000):0.0344513000	(1n1q_A.pdb:0.3234150000	2chp_A.pdb:0.6098710000):0.0775658000);
(1ji5_A.pdb:0.2566010000	(1jig_A.pdb:0.2300740000	(((1qgh_A.pdb:0.4203870000	2ux1_A.pdb:0.5074800000):0.3086590000	((((1dps_A.pdb:0.0041350000	1jts_A.pdb:0.0096820000):0.3557370000	1o9r_A.pdb:0.3414100000):0.6314090000	1uvh_A.pdb:0.5285080000):0.4509570000	((1tjo_A.pdb:0.0000010000	1tk6_A.pdb:0.0000010000):0.6283680000	(((((((((((2fzf_A.pdb:3.4812440000	(1mty_D.pdb:2.1080180000	3dhg_A.pdb:0.9432670000):1.1071100000):0.1098340000	((2inc_B.pdb:1.3486980000	2inp_C.pdb:0.7681310000):0.9898850000	1mty_B.pdb:1.7016120000):1.0087800000):0.9930950000	(((1oqu_A.pdb:0.0982070000	(1r2f_A.pdb:0.2800810000	1uzr_A.pdb:0.0999080000):0.1276080000):0.7828020000	(1mxr_A.pdb:0.8631250000	((1jk0_A.pdb:0.5000790000	1w68_A.pdb:0.0000020000):0.0748964000	2uw2_A.pdb:0.0578570000):1.5597500000):0.2581400000):1.1058300000	3ee4_A.pdb:1.3428840000):0.6012900000):0.3683140000	(1otk_A.pdb:4.6575190000	1za0_A.pdb:0.9474130000):0.2642420000):0.2473580000	((2uw1_A.pdb:0.0000020000	1afr_A.pdb:0.2158780000):0.0000028824	2uw1_B.pdb:0.0029740000):1.6421300000):0.7825360000	((1lko_A.pdb:1.0070330000	1yuz_A.pdb:0.4447490000):1.6923700000	3qhb_A.pdb:0.2821570000):1.6637100000):1.1673500000	(((1lb3_A.pdb:0.0508060000	2za7_A.pdb:0.1796920000):0.3615790000	(1bg7_A.pdb:0.4884080000	1r03_A.pdb:0.3061920000):0.0448457000):0.2282970000	1z6o_A.pdb:1.5446130000):0.0922692000):0.1557730000	(((1eum_A.pdb:0.5012500000	1krq_A.pdb:0.4379040000):0.3306010000	(2jd7_A.pdb:0.2813050000	1vlg_A.pdb:0.3067830000):0.1648360000):0.2024970000	3e6s_A.pdb:0.9338550000):0.2385670000):0.1628660000	1z6o_M.pdb:0.8184540000):0.7282560000	((((1bcf_A.pdb:0.0000010000	3e1q_A.pdb:0.0125420000):0.1478420000	2fkz_A.pdb:0.3691720000):0.2978000000	1jgc_A.pdb:0.4741730000):0.3551210000	1nfv_A.pdb:0.9416310000):0.3371890000):0.3139950000	2vzb_A.pdb:1.0383620000):0.5316990000):0.3010850000):0.5172010000):0.1076620000	(1ji4_A.pdb:0.8066730000	2fjc_A.pdb:0.9086080000):0.2103520000):0.1835540000):0.1360240000	(1n1q_A.pdb:0.3239510000	2chp_A.pdb:0.6547630000):0.1637920000);
(1ji5_A.pdb:0.2742750000	(1jig_A.pdb:0.1483290000	((1qgh_A.pdb:0.2406980000	2ux1_A.pdb:0.6902830000):0.3832620000	((1ji4_A.pdb:0.7280450000	2fjc_A.pdb:0.5060680000):0.2455830000	(((((1dps_A.pdb:0.0000020000	1jts_A.pdb:0.0342760000):0.3140370000	1o9r_A.pdb:0.3616390000):0.5686850000	1uvh_A.pdb:0.6782720000):0.3085370000	((1tjo_A.pdb:0.0000010000	1tk6_A.pdb:0.0000010000):0.0581741000	1otk_A.pdb:4.5217210000):0.7188250000):0.4130980000	((((((2fzf_A.pdb:2.6558290000	((1lko_A.pdb:0.9011790000	1yuz_A.pdb:0.5749710000):0.9306040000	3qhb_A.pdb:0.4770350000):0.2124360000):0.5985550000	(((((((1oqu_A.pdb:0.2074530000	1uzr_A.pdb:0.0903640000):0.0397387000	1r2f_A.pdb:0.2016110000):0.9433990000	((1jk0_A.pdb:0.3480780000	1w68_A.pdb:0.0007840000):0.1009100000	2uw2_A.pdb:0.0410030000):1.3584700000):0.1164330000	1mxr_A.pdb:1.1168690000):0.8744860000	3ee4_A.pdb:0.9621060000):0.8903740000	(((2inc_B.pdb:1.3650400000	(2inp_C.pdb:1.0628260000	1mty_B.pdb:3.0143300000):0.1835720000):0.9625980000	3dhg_A.pdb:1.1005630000):0.4324850000	1mty_D.pdb:1.6811490000):1.2591300000):0.0760304000	(((2uw1_A.pdb:0.0000020000	2uw1_B.pdb:0.0208460000):0.0484121000	1afr_A.pdb:0.1348390000):1.8039300000	1za0_A.pdb:1.4212820000):0.6103070000):0.9953220000):0.0000024971	((((1lb3_A.pdb:0.0816360000	2za7_A.pdb:0.1704420000):0.2593240000	1bg7_A.pdb:0.7303800000):0.1415290000	1r03_A.pdb:0.1583810000):0.3063240000	((1z6o_A.pdb:1.1777480000	1z6o_M.pdb:0.7205810000):0.2078050000	(((1eum_A.pdb:0.6099580000	1krq_A.pdb:0.2327670000):0.2437380000	3e6s_A.pdb:0.8852920000):0.1180290000	(2jd7_A.pdb:0.2781790000	1vlg_A.pdb:0.3318230000):0.1305220000):0.5350890000):0.2252100000):0.8176650000):0.6771960000	2vzb_A.pdb:1.1040600000):0.2062060000	1nfv_A.pdb:0.8358700000):0.2724480000	(((1bcf_A.pdb:0.0000010000	3e1q_A.pdb:0.0134820000):0.3320290000	2fkz_A.pdb:0.1387710000):0.4145660000	1jgc_A.pdb:0.2629420000):0.6782350000):0.9494110000):0.2333580000):0.1783970000):0.1699510000):0.1245510000	(1n1q_A.pdb:0.4026370000	2chp_A.pdb:0.7080360000):0.1200960000);
(1ji5_A.pdb:0.1889580000	((1jig_A.pdb:0.2334640000	((1qgh_A.pdb:0.3294820000	2ux1_A.pdb:0.5184270000):0.3629670000	(1ji4_A.pdb:0.6136350000	2fjc_A.pdb:0.5594240000):0.3037910000):0.3163100000):0.0223864000	(1n1q_A.pdb:0.2981830000	((((1dps_A.pdb:0.0123880000	1jts_A.pdb:0.0000020000):0.3449900000	1o9r_A.pdb:0.3228890000):0.4360920000	1uvh_A.pdb:0.5593610000):0.2906990000	((1tjo_A.pdb:0.0000010000	1tk6_A.pdb:0.0000010000):0.5792350000	(((2fzf_A.pdb:2.4571050000	(((1lko_A.pdb:0.6046650000	1yuz_A.pdb:0.9853820000):0.8068030000	3qhb_A.pdb:0.7166470000):0.7900880000	(((1otk_A.pdb:3.1315350000	3ee4_A.pdb:0.4877470000):1.1794100000	((1oqu_A.pdb:0.0592960000	(1r2f_A.pdb:0.2693720000	1uzr_A.pdb:0.1093450000):0.1548210000):0.7222990000	(1mxr_A.pdb:1.1510040000	((1jk0_A.pdb:0.3941220000	1w68_A.pdb:0.0015290000):0.0511184000	2uw2_A.pdb:0.0978120000):1.0839400000):0.4308090000):0.6448840000):0.1899950000	(((2inc_B.pdb:1.2254520000	(2inp_C.pdb:0.5348610000	1mty_B.pdb:2.0518350000):0.4058720000):1.1853200000	(1mty_D.pdb:1.9182370000	3dhg_A.pdb:1.2833390000):0.0157117000):2.0440600000	(((2uw1_A.pdb:0.0000020000	2uw1_B.pdb:0.0061270000):0.0447601000	1afr_A.pdb:0.1386710000):1.3937400000	1za0_A.pdb:1.2083730000):0.4482810000):0.1761240000):0.8527590000):0.3159340000):0.2845600000	(((((1bcf_A.pdb:0.0000010000	3e1q_A.pdb:0.0124820000):0.3073890000	2fkz_A.pdb:0.1296040000):0.3797310000	1jgc_A.pdb:0.3338190000):0.6296340000	1nfv_A.pdb:0.4722950000):0.5342520000	((((((1lb3_A.pdb:0.0840270000	2za7_A.pdb:0.0974130000):0.3768640000	1bg7_A.pdb:0.5474020000):0.0759915000	1r03_A.pdb:0.3409280000):0.1133310000	1z6o_A.pdb:1.3399220000):0.1771550000	1z6o_M.pdb:0.9769370000):0.3543500000	((((1eum_A.pdb:0.4844440000	1krq_A.pdb:0.4021970000):0.2241550000	3e6s_A.pdb:0.9350260000):0.1218720000	2jd7_A.pdb:0.2663300000):0.1267810000	1vlg_A.pdb:0.2488730000):0.2718380000):0.5309360000):0.1336760000):0.1546810000	2vzb_A.pdb:1.0486610000):0.8598580000):0.4009920000):0.5582460000):0.1386190000):0.0682327000	2chp_A.pdb:0.5007620000);
(1ji5_A.pdb:0.2329800000	((1jig_A.pdb:0.2272280000	((1qgh_A.pdb:0.2815720000	2ux1_A.pdb:0.6367830000):0.4671030000	((1ji4_A.pdb:0.4237140000	2fjc_A.pdb:0.9395280000):0.1763280000	((((1dps_A.pdb:0.0231350000	1jts_A.pdb:0.0075460000):0.5192950000	1uvh_A.pdb:0.9923380000):0.2830520000	1o9r_A.pdb:0.1387210000):0.9469490000	((1tjo_A.pdb:0.0000010000	1tk6_A.pdb:0.0000010000):1.0103100000	(((((((2fzf_A.pdb:2.0655510000	3qhb_A.pdb:0.4050230000):0.8037770000	((1lko_A.pdb:0.4509130000	1yuz_A.pdb:1.5677750000):1.2549600000	((((1otk_A.pdb:2.2211810000	((2inc_B.pdb:1.3572420000	2inp_C.pdb:0.8839350000):0.2647020000	1mty_B.pdb:2.2964120000):0.3811820000):0.0000029062	(1mty_D.pdb:1.6282700000	3dhg_A.pdb:1.4955920000):0.3810500000):2.0871500000	(((1oqu_A.pdb:0.0897740000	(1r2f_A.pdb:0.2994180000	1uzr_A.pdb:0.1314960000):0.1048170000):0.8499330000	(1mxr_A.pdb:1.2924840000	((1jk0_A.pdb:0.3568910000	1w68_A.pdb:0.0000020000):0.1036410000	2uw2_A.pdb:0.0085830000):1.2306800000):0.4271970000):1.3715500000	3ee4_A.pdb:0.7910590000):0.8805910000):0.0669656000	(((2uw1_A.pdb:0.0000020000	2uw1_B.pdb:0.0061350000):0.0000028907	1afr_A.pdb:0.2151930000):1.1069200000	1za0_A.pdb:1.7526720000):0.2891630000):0.4054380000):0.5557910000):0.4822390000	(((1lb3_A.pdb:0.0990160000	2za7_A.pdb:0.1484370000):0.2737270000	1bg7_A.pdb:0.5709560000):0.1143810000	1r03_A.pdb:0.3548600000):0.3937490000):0.0139667000	(1z6o_A.pdb:1.0556330000	1z6o_M.pdb:0.4181910000):0.3531690000):0.4697460000	(((1eum_A.pdb:0.4012660000	(1krq_A.pdb:0.4048590000	3e6s_A.pdb:1.2396480000):0.1030820000):0.4811220000	2jd7_A.pdb:0.2495350000):0.2143950000	1vlg_A.pdb:0.2418640000):0.2903360000):0.6709070000	((((1bcf_A.pdb:0.0000020000	3e1q_A.pdb:0.0000030000):0.2223650000	2fkz_A.pdb:0.1194840000):0.3228420000	1jgc_A.pdb:0.2382510000):0.6771780000	1nfv_A.pdb:0.4947910000):0.3509810000):0.3216800000	2vzb_A.pdb:0.8676400000):0.5853870000):0.5888830000):0.0857060000):0.2817550000):0.0796204000):0.0823968000	1n1q_A.pdb:0.5157900000):0.0603552000	2chp_A.pdb:0.7930030000);
(1ji5_A.pdb:0.4052130000	(1jig_A.pdb:0.1022660000	(((1qgh_A.pdb:0.4211160000	(2ux1_A.pdb:0.2873340000	(((1dps_A.pdb:0.0000030000	1jts_A.pdb:0.0518660000):0.2596590000	1o9r_A.pdb:0.4275190000):0.5531990000	1uvh_A.pdb:0.4818100000):0.6089500000):0.3872390000):0.3309940000	(1ji4_A.pdb:0.8189410000	2fjc_A.pdb:0.4432230000):0.1330960000):0.1426330000	(((1tjo_A.pdb:0.0000010000	1tk6_A.pdb:0.0000010000):0.0783891000	1otk_A.pdb:4.0560500000):0.5677450000	(((((2fzf_A.pdb:3.3299640000	((1lko_A.pdb:1.3879510000	1yuz_A.pdb:0.5326720000):1.5607100000	3qhb_A.pdb:0.0015190000):0.7285360000):0.2272460000	((((1oqu_A.pdb:0.1317970000	(1r2f_A.pdb:0.3161220000	1uzr_A.pdb:0.1224070000):0.1423150000):0.9385770000	(1mxr_A.pdb:1.3087110000	((1jk0_A.pdb:0.3939990000	1w68_A.pdb:0.0000020000):0.0806403000	2uw2_A.pdb:0.0108390000):1.3779400000):0.3170630000):0.9647040000	3ee4_A.pdb:1.3143340000):0.3257290000	(((2inc_B.pdb:1.0183790000	(2inp_C.pdb:0.8086060000	1mty_B.pdb:2.6673690000):0.2776130000):0.9384120000	(1mty_D.pdb:1.1552470000	3dhg_A.pdb:1.4050490000):0.7464510000):0.5288160000	(((2uw1_A.pdb:0.0000020000	2uw1_B.pdb:0.0032250000):0.0673852000	1afr_A.pdb:0.1475500000):1.0045800000	1za0_A.pdb:2.2077300000):0.3785650000):0.2489410000):1.3147700000):0.3046910000	(((((1lb3_A.pdb:0.0424010000	2za7_A.pdb:0.2382310000):0.3374310000	1bg7_A.pdb:0.6670090000):0.1670730000	1r03_A.pdb:0.1336300000):0.4366680000	(1z6o_A.pdb:1.1627440000	1z6o_M.pdb:0.4333050000):0.1713740000):0.2822330000	(((1eum_A.pdb:0.5018060000	1krq_A.pdb:0.3869560000):0.4593780000	3e6s_A.pdb:0.9333840000):0.2225430000	(2jd7_A.pdb:0.5399520000	1vlg_A.pdb:0.1947730000):0.0660374000):0.6357460000):0.7374150000):0.5520580000	((((1bcf_A.pdb:0.0000010000	3e1q_A.pdb:0.0071040000):0.1749220000	2fkz_A.pdb:0.2631580000):0.1317610000	1jgc_A.pdb:0.5491660000):0.5450640000	1nfv_A.pdb:1.0077470000):0.4660380000):0.1926220000	2vzb_A.pdb:1.7116110000):0.2544760000):0.6117590000):0.2888930000):0.1055960000	(1n1q_A.pdb:0.3061710000	2chp_A.pdb:0.5371290000):0.1305940000);
(1ji5_A.pdb:0.2787000000	(1jig_A.pdb:0.1365140000	((1n1q_A.pdb:0.3443600000	(1qgh_A.pdb:0.4065560000	2ux1_A.pdb:0.6693530000):0.3853240000):0.0866143000	((1ji4_A.pdb:0.7579540000	2fjc_A.pdb:0.9737300000):0.2127330000	((((1dps_A.pdb:0.0001230000	1jts_A.pdb:0.0209970000):0.3669890000	1o9r_A.pdb:0.4384810000):0.4383840000	1uvh_A.pdb:0.6444560000):0.7819970000	((1tjo_A.pdb:0.0000010000	1tk6_A.pdb:0.0000010000):0.9175630000	((((2fzf_A.pdb:1.9517930000	(((1lko_A.pdb:0.9244090000	1yuz_A.pdb:0.8075070000):1.0015800000	3qhb_A.pdb:0.7962230000):0.6595290000	((((1otk_A.pdb:3.5301890000	(1mty_D.pdb:1.7594730000	3dhg_A.pdb:1.7312260000):0.0404000000):0.1254040000	((2inc_B.pdb:1.1352550000	1mty_B.pdb:2.8280740000):0.4828230000	2inp_C.pdb:0.4993420000):1.3864400000):1.4461700000	(((((1oqu_A.pdb:0.2298240000	1uzr_A.pdb:0.1704700000):0.0414907000	1r2f_A.pdb:0.2101480000):1.0050700000	((1jk0_A.pdb:0.4300410000	1w68_A.pdb:0.0000020000):0.0560523000	2uw2_A.pdb:0.0442830000):1.1528700000):0.3437970000	1mxr_A.pdb:0.9720650000):0.7045150000	3ee4_A.pdb:1.9211900000):0.6994290000):0.0148632000	(((2uw1_A.pdb:0.0000020000	2uw1_B.pdb:0.0031190000):0.0999378000	1afr_A.pdb:0.1342440000):1.2094500000	1za0_A.pdb:1.5796480000):0.4698500000):0.8738620000):0.2418250000):0.2959710000	((((1lb3_A.pdb:0.1039470000	2za7_A.pdb:0.2298240000):0.2717370000	1bg7_A.pdb:0.7042040000):0.1225720000	1r03_A.pdb:0.2675100000):0.3132720000	((1z6o_A.pdb:1.2414230000	1z6o_M.pdb:0.6708540000):0.3593350000	(((1eum_A.pdb:0.5275470000	1krq_A.pdb:0.2124880000):0.3415190000	3e6s_A.pdb:0.8499790000):0.1934120000	(2jd7_A.pdb:0.2421670000	1vlg_A.pdb:0.3064440000):0.2478250000):0.4034430000):0.0841372000):0.7310100000):0.5058450000	((((1bcf_A.pdb:0.0000010000	3e1q_A.pdb:0.0000030000):0.3704670000	2fkz_A.pdb:0.1534410000):0.1705390000	1jgc_A.pdb:0.5792810000):0.4426060000	1nfv_A.pdb:1.0420970000):0.0629082000):0.4569080000	2vzb_A.pdb:1.2024120000):0.3076900000):0.3117600000):0.2311700000):0.2286360000):0.0554101000):0.1772970000	2chp_A.pdb:0.5694710000);
(1ji5_A.pdb:0.3151320000	(1jig_A.pdb:0.1111510000	((1n1q_A.pdb:0.2342120000	((((1dps_A.pdb:0.0073530000	1jts_A.pdb:0.0200480000):0.3650830000	1o9r_A.pdb:0.3781950000):0.2849550000	1uvh_A.pdb:0.5915130000):0.4560120000	((1tjo_A.pdb:0.0000010000	1tk6_A.pdb:0.0000010000):0.5236520000	(((((2fzf_A.pdb:2.5539850000	((1lko_A.pdb:0.6446500000	1yuz_A.pdb:0.8273180000):0.6601210000	3qhb_A.pdb:0.6265800000):0.2989340000):0.2951370000	((((((1otk_A.pdb:6.0469520000	3ee4_A.pdb:0.6618020000):1.7766000000	((1oqu_A.pdb:0.1644750000	1uzr_A.pdb:0.1323490000):0.1423050000	1r2f_A.pdb:0.1103460000):1.0704600000):0.3907380000	1mxr_A.pdb:1.0007080000):0.3036650000	((1jk0_A.pdb:0.3268560000	1w68_A.pdb:0.0045210000):0.1244300000	2uw2_A.pdb:0.0000020000):0.8418680000):0.7088560000	(((2inc_B.pdb:1.4228820000	2inp_C.pdb:0.8284420000):0.6009050000	1mty_B.pdb:2.1040850000):0.5006050000	(1mty_D.pdb:1.4842450000	3dhg_A.pdb:1.3062520000):0.5679080000):0.7748830000):0.8911880000	(((2uw1_A.pdb:0.0000020000	2uw1_B.pdb:0.0181800000):0.0495655000	1afr_A.pdb:0.1917120000):1.4187300000	1za0_A.pdb:1.7197590000):0.6595980000):0.9392280000):0.0390036000	(((((1lb3_A.pdb:0.0575190000	2za7_A.pdb:0.1968060000):0.3266830000	1bg7_A.pdb:0.6798880000):0.0557308000	1r03_A.pdb:0.1906100000):0.3837930000	(1z6o_A.pdb:1.0132780000	1z6o_M.pdb:0.6219120000):0.3005040000):0.1852990000	(((1eum_A.pdb:0.5370740000	1krq_A.pdb:0.2413430000):0.1814060000	3e6s_A.pdb:1.2310750000):0.2411300000	(2jd7_A.pdb:0.2004710000	1vlg_A.pdb:0.3711410000):0.1329770000):0.4779320000):0.3159580000):0.5993510000	((((1bcf_A.pdb:0.0000010000	3e1q_A.pdb:0.0000030000):0.3036230000	2fkz_A.pdb:0.1176310000):0.2254440000	1jgc_A.pdb:0.3149980000):0.6936850000	1nfv_A.pdb:0.7344220000):0.1609590000):0.5688080000	2vzb_A.pdb:0.8394290000):0.5056970000):0.6693770000):0.2028460000):0.0416757000	((1qgh_A.pdb:0.2532510000	2ux1_A.pdb:0.7815900000):0.0842831000	(1ji4_A.pdb:0.3204620000	2fjc_A.pdb:0.9439580000):0.5950800000):0.3328360000):0.1981110000):0.0669340000	2chp_A.pdb:0.4624300000);
(1ji5_A.pdb:0.2919080000	(1jig_A.pdb:0.1486180000	(((1qgh_A.pdb:0.3271490000	2ux1_A.pdb:0.7648970000):0.2753350000	(((1dps_A.pdb:0.0000020000	1jts_A.pdb:0.0308700000):0.3235590000	1o9r_A.pdb:0.2182150000):0.5714340000	1uvh_A.pdb:0.9492780000):0.4797140000):0.2700330000	((1ji4_A.pdb:0.7267460000	2fjc_A.pdb:0.9576340000):0.1837680000	((1tjo_A.pdb:0.0000010000	1tk6_A.pdb:0.0000010000):0.8319930000	((((((2fzf_A.pdb:2.6385770000	(1lko_A.pdb:0.9247340000	1yuz_A.pdb:0.9307570000):0.7352730000):0.6345570000	3qhb_A.pdb:0.2056900000):0.4715550000	(((1otk_A.pdb:2.4567820000	3ee4_A.pdb:1.1405870000):0.6666870000	((1oqu_A.pdb:0.1201220000	(1r2f_A.pdb:0.2418780000	1uzr_A.pdb:0.1427250000):0.0657944000):0.7841750000	(1mxr_A.pdb:0.8932670000	((1jk0_A.pdb:0.3739800000	1w68_A.pdb:0.0000020000):0.0834623000	2uw2_A.pdb:0.0568220000):1.3251400000):0.3985080000):0.4733360000):0.7893210000	((((2inc_B.pdb:1.4502340000	2inp_C.pdb:0.8364290000):0.5138670000	1mty_B.pdb:1.4784520000):0.9292410000	(1mty_D.pdb:1.2272190000	3dhg_A.pdb:1.8846880000):1.3134400000):0.2987610000	(((2uw1_A.pdb:0.0000020000	2uw1_B.pdb:0.0089890000):0.0325630000	1afr_A.pdb:0.1977640000):1.2808900000	1za0_A.pdb:1.6497350000):0.5687810000):0.2457280000):0.8835100000):0.5796070000	(((((1lb3_A.pdb:0.0691400000	2za7_A.pdb:0.1831070000):0.2380570000	(1bg7_A.pdb:0.7417200000	1r03_A.pdb:0.2367850000):0.1351730000):0.4598920000	1z6o_M.pdb:1.0400860000):0.1374380000	1z6o_A.pdb:1.2048960000):0.0543400000	((((1eum_A.pdb:0.5406310000	1krq_A.pdb:0.1780110000):0.5229360000	3e6s_A.pdb:0.7436420000):0.2406810000	2jd7_A.pdb:0.2553200000):0.2055110000	1vlg_A.pdb:0.3166670000):0.5067900000):0.8485050000):0.4109970000	((((1bcf_A.pdb:0.0000010000	3e1q_A.pdb:0.0069650000):0.2361730000	2fkz_A.pdb:0.1785760000):0.1436190000	1jgc_A.pdb:0.4225520000):0.9893660000	1nfv_A.pdb:0.4916310000):0.2441140000):0.5292580000	2vzb_A.pdb:1.0198690000):0.2478640000):0.6251860000):0.3547970000):0.2001160000):0.1465040000	(1n1q_A.pdb:0.4611260000	2chp_A.pdb:0.5984710000):0.0825928000);
(1ji5_A.pdb:0.2808830000	(1jig_A.pdb:0.1772870000	(1n1q_A.pdb:0.3515080000	(2chp_A.pdb:0.4999670000	((((1dps_A.pdb:0.0144240000	1jts_A.pdb:0.0000020000):0.2518940000	1o9r_A.pdb:0.3596540000):0.6807920000	1uvh_A.pdb:0.8568570000):0.6604800000	(((1tjo_A.pdb:0.0000010000	1tk6_A.pdb:0.0000010000):0.0000020298	1otk_A.pdb:4.1511870000):0.5063640000	(((((2fzf_A.pdb:2.7888110000	((1lko_A.pdb:0.8134910000	1yuz_A.pdb:1.1256280000):1.0632900000	3qhb_A.pdb:0.6110660000):0.6269350000):0.6243120000	(((((1oqu_A.pdb:0.0565270000	(1r2f_A.pdb:0.3258740000	1uzr_A.pdb:0.1278440000):0.1482070000):0.4829780000	(1mxr_A.pdb:1.0445050000	((1jk0_A.pdb:0.4573620000	1w68_A.pdb:0.0087370000):0.0584964000	2uw2_A.pdb:0.0722060000):1.3436600000):0.3610000000):0.6473020000	3ee4_A.pdb:1.9389460000):0.4536500000	(((2inc_B.pdb:1.2350520000	2inp_C.pdb:1.3889810000):0.4098180000	1mty_B.pdb:1.5714760000):0.4248990000	(1mty_D.pdb:1.4889680000	3dhg_A.pdb:1.8107380000):1.0380900000):1.0699000000):0.2229550000	(((2uw1_A.pdb:0.0000020000	2uw1_B.pdb:0.0188900000):0.0000027805	1afr_A.pdb:0.2034470000):1.7874400000	1za0_A.pdb:0.8137640000):0.7783320000):1.0400600000):0.0000021312	((((1lb3_A.pdb:0.0831410000	2za7_A.pdb:0.2099520000):0.3153920000	(1bg7_A.pdb:0.6199910000	1r03_A.pdb:0.2222200000):0.0834436000):0.4353740000	(((1eum_A.pdb:0.5658340000	1krq_A.pdb:0.3108380000):0.4701220000	3e6s_A.pdb:1.1211200000):0.1719200000	(2jd7_A.pdb:0.2793690000	1vlg_A.pdb:0.3578950000):0.1034340000):0.6137130000):0.0181245000	(1z6o_A.pdb:1.3368860000	1z6o_M.pdb:0.7739180000):0.1626510000):0.6730520000):0.3348860000	((((1bcf_A.pdb:0.0000010000	3e1q_A.pdb:0.0140370000):0.2051810000	2fkz_A.pdb:0.2189360000):0.1913460000	1jgc_A.pdb:0.3987990000):0.7872610000	1nfv_A.pdb:0.6453840000):0.2337720000):0.4708070000	2vzb_A.pdb:0.9083960000):0.4107650000):0.2374770000):0.5651560000):0.2137370000):0.1548860000):0.1777500000	((1qgh_A.pdb:0.3660800000	2ux1_A.pdb:0.6324490000):0.4239610000	(1ji4_A.pdb:0.8593560000	2fjc_A.pdb:0.6175880000):0.3475110000):0.1723150000);
(1ji5_A.pdb:0.2967610000	(1jig_A.pdb:0.2548590000	(1n1q_A.pdb:0.2041760000	(1qgh_A.pdb:0.4975010000	(2ux1_A.pdb:0.5949150000	((1ji4_A.pdb:0.7342960000	2fjc_A.pdb:0.7747800000):0.2414000000	((((1dps_A.pdb:0.0000020000	1jts_A.pdb:0.0206900000):0.4413270000	1o9r_A.pdb:0.2402040000):0.5657240000	1uvh_A.pdb:1.0311780000):0.4177400000	((1tjo_A.pdb:0.0000010000	1tk6_A.pdb:0.0000010000):0.6780120000	(((2fzf_A.pdb:3.0567840000	((((1lko_A.pdb:0.7824420000	1yuz_A.pdb:0.8781070000):0.9204320000	3qhb_A.pdb:0.7273520000):0.8539080000	(((((1otk_A.pdb:4.7554200000	2inp_C.pdb:0.0807330000):0.9058710000	1mty_B.pdb:2.3631570000):0.2965980000	(2inc_B.pdb:1.4148040000	(1mty_D.pdb:1.4326290000	3dhg_A.pdb:1.4379820000):1.1773500000):0.1104210000):0.8473490000	(((1oqu_A.pdb:0.0855820000	(1r2f_A.pdb:0.2270750000	1uzr_A.pdb:0.1404330000):0.1123900000):0.7250690000	(1mxr_A.pdb:1.2642070000	((1jk0_A.pdb:0.3988050000	1w68_A.pdb:0.0000020000):0.1154100000	2uw2_A.pdb:0.0097510000):1.2904800000):0.1932400000):1.0679100000	3ee4_A.pdb:1.2621700000):0.2493220000):0.1343710000	(((2uw1_A.pdb:0.0000020000	2uw1_B.pdb:0.0083640000):0.0065431700	1afr_A.pdb:0.1805160000):1.4845400000	1za0_A.pdb:1.0265060000):1.4840100000):1.4698500000):0.0599607000	(((1lb3_A.pdb:0.0466910000	2za7_A.pdb:0.2002090000):0.1504100000	(1bg7_A.pdb:0.5634120000	1r03_A.pdb:0.3015820000):0.1099830000):0.3287300000	((1z6o_A.pdb:1.2753170000	1z6o_M.pdb:0.7594630000):0.4058380000	((1eum_A.pdb:0.4416340000	1krq_A.pdb:0.4803250000):0.3952560000	((3e6s_A.pdb:1.3241300000	2jd7_A.pdb:0.4148990000):0.0276565000	1vlg_A.pdb:0.3346000000):0.1151560000):0.5595680000):0.1429590000):0.8072600000):0.1272300000):0.2220820000	((((1bcf_A.pdb:0.0000010000	3e1q_A.pdb:0.0063460000):0.3633050000	2fkz_A.pdb:0.1530630000):0.2567510000	1jgc_A.pdb:0.3920080000):0.5983880000	1nfv_A.pdb:0.9809420000):1.0794500000):0.3800270000	2vzb_A.pdb:0.6899860000):0.4457030000):0.4523810000):0.3802430000):0.2885110000):0.3154590000):0.4171620000):0.1421760000):0.1708310000	2chp_A.pdb:0.6224530000);
(1ji5_A.pdb:0.1122700000	(1jig_A.pdb:0.2445040000	(1n1q_A.pdb:0.4122710000	2chp_A.pdb:0.4827550000):0.0923923000):0.1163160000	((1qgh_A.pdb:0.3112550000	2ux1_A.pdb:0.6024340000):0.4319020000	((1ji4_A.pdb:0.6343390000	2fjc_A.pdb:0.6039890000):0.1518200000	(((((1dps_A.pdb:0.0000020000	1jts_A.pdb:0.0175700000):0.3117820000	1o9r_A.pdb:0.3410110000):0.6215810000	1uvh_A.pdb:0.5627590000):0.6026500000	(1tjo_A.pdb:0.0000010000	1tk6_A.pdb:0.0000010000):0.5747670000):0.3351290000	((((((2fzf_A.pdb:2.4855850000	3qhb_A.pdb:0.9806490000):0.2373270000	(1lko_A.pdb:0.7801930000	1yuz_A.pdb:1.0731410000):1.0233600000):0.5636520000	((((1otk_A.pdb:2.6554150000	(((2inc_B.pdb:1.1178660000	2inp_C.pdb:0.6479800000):0.1731900000	1mty_B.pdb:2.2539820000):0.7769900000	(1mty_D.pdb:1.7839140000	3dhg_A.pdb:1.1669560000):1.0920300000):0.3185840000):1.3016300000	(((1oqu_A.pdb:0.1701940000	(1r2f_A.pdb:0.2436050000	1uzr_A.pdb:0.1061030000):0.0848292000):0.6281640000	((1jk0_A.pdb:0.4547770000	1w68_A.pdb:0.0000020000):0.0541948000	2uw2_A.pdb:0.0602400000):1.6030400000):0.3001290000	1mxr_A.pdb:0.9904370000):1.1686200000):0.4676890000	3ee4_A.pdb:1.0410680000):0.5422910000	(((2uw1_A.pdb:0.0000020000	2uw1_B.pdb:0.0057940000):0.0683591000	1afr_A.pdb:0.1237060000):1.0010300000	1za0_A.pdb:1.6428520000):0.6583180000):0.2784250000):1.0895200000	(((1lb3_A.pdb:0.0843940000	2za7_A.pdb:0.2860380000):0.2990840000	(1bg7_A.pdb:0.4953850000	1r03_A.pdb:0.2834540000):0.0735797000):0.4608320000	((1z6o_A.pdb:1.5620020000	1z6o_M.pdb:0.4103180000):0.2756060000	((1eum_A.pdb:0.4372200000	1krq_A.pdb:0.4891320000):0.5024590000	((3e6s_A.pdb:1.2443230000	2jd7_A.pdb:0.2228410000):0.2151300000	1vlg_A.pdb:0.1957370000):0.2904580000):0.3355080000):0.3005390000):0.6056420000):0.4240520000	((((1bcf_A.pdb:0.0000020000	3e1q_A.pdb:0.0059230000):0.2688860000	2fkz_A.pdb:0.2716510000):0.2549410000	1jgc_A.pdb:0.5153630000):0.7186880000	1nfv_A.pdb:0.9065210000):0.0239982000):0.5150410000	2vzb_A.pdb:0.9193890000):0.3497180000):0.3177610000):0.1721120000):0.0432210000);
(1ji5_A.pdb:0.2254380000	((1jig_A.pdb:0.1413640000	((1qgh_A.pdb:0.2935460000	2ux1_A.pdb:0.6780890000):0.3732200000	((1ji4_A.pdb:0.7206900000	2fjc_A.pdb:0.6747570000):0.1052700000	((((1dps_A.pdb:0.0001270000	1jts_A.pdb:0.0183320000):0.3114430000	1o9r_A.pdb:0.3148190000):0.2918350000	1uvh_A.pdb:0.7538920000):0.7527630000	((1tjo_A.pdb:0.0000010000	1tk6_A.pdb:0.0000010000):0.5831580000	((((2fzf_A.pdb:2.9759830000	((1lko_A.pdb:0.8059320000	1yuz_A.pdb:0.7915090000):0.9493420000	3qhb_A.pdb:0.3907650000):0.4576520000):0.9508530000	(((1lb3_A.pdb:0.0612000000	2za7_A.pdb:0.2100210000):0.3781420000	(1bg7_A.pdb:0.4745440000	(1r03_A.pdb:0.2225690000	(1z6o_A.pdb:1.7190760000	(1z6o_M.pdb:0.8311320000	(((1eum_A.pdb:0.6351200000	1krq_A.pdb:0.1460550000):0.3169030000	3e6s_A.pdb:1.1075010000):0.1288960000	(2jd7_A.pdb:0.1958790000	1vlg_A.pdb:0.3546050000):0.2188000000):0.5990190000):0.1786740000):0.2554240000):0.1028140000):0.0000029971):0.7096740000	((((((1otk_A.pdb:4.1143230000	2inp_C.pdb:0.0720460000):0.5557270000	2inc_B.pdb:1.6197950000):0.1169470000	1mty_B.pdb:2.3222350000):0.7150170000	(1mty_D.pdb:1.7725470000	3dhg_A.pdb:1.5597830000):1.0563000000):1.5157500000	(((2uw1_A.pdb:0.0000020000	2uw1_B.pdb:0.0054710000):0.0218785000	1afr_A.pdb:0.1800320000):1.3126900000	1za0_A.pdb:1.1448950000):0.5499000000):0.2587170000	(((1oqu_A.pdb:0.0665800000	(1r2f_A.pdb:0.2844700000	1uzr_A.pdb:0.0751370000):0.1685220000):0.9994840000	(1mxr_A.pdb:1.3644210000	((1jk0_A.pdb:0.3967160000	1w68_A.pdb:0.0000020000):0.1027290000	2uw2_A.pdb:0.0113230000):1.2721900000):0.2644090000):0.5287280000	3ee4_A.pdb:1.4756820000):0.6459440000):0.8325210000):0.0009294940):0.5372230000	((((1bcf_A.pdb:0.0000020000	3e1q_A.pdb:0.0114650000):0.3321970000	2fkz_A.pdb:0.1906420000):0.3588860000	1jgc_A.pdb:0.2875800000):0.6463310000	1nfv_A.pdb:0.8890360000):0.2789920000):0.3066870000	2vzb_A.pdb:1.1466760000):0.4168590000):0.6101490000):0.3283540000):0.2985580000):0.1724580000):0.0772741000	1n1q_A.pdb:0.3173560000):0.0483554000	2chp_A.pdb:0.5372180000);
(1ji5_A.pdb:0.2558060000	((1jig_A.pdb:0.1918620000	((1qgh_A.pdb:0.1904900000	2ux1_A.pdb:0.8351730000):0.3889270000	((1ji4_A.pdb:0.6278580000	2fjc_A.pdb:0.7287480000):0.0795473000	((((1dps_A.pdb:0.0000020000	1jts_A.pdb:0.0343610000):0.4670850000	1o9r_A.pdb:0.2659590000):0.6462620000	1uvh_A.pdb:0.4446520000):0.4366120000	((1tjo_A.pdb:0.0000010000	1tk6_A.pdb:0.0000010000):0.6920150000	(((((2fzf_A.pdb:2.7689660000	((1lko_A.pdb:0.8738620000	1yuz_A.pdb:1.1409210000):0.6745170000	3qhb_A.pdb:1.2007150000):0.2888930000):0.2371750000	(((((((1otk_A.pdb:4.3350500000	2inp_C.pdb:0.1752330000):0.6836830000	1mty_B.pdb:2.3630720000):0.2975690000	2inc_B.pdb:1.0746750000):0.8779510000	(1mty_D.pdb:1.6830620000	3dhg_A.pdb:0.7873740000):0.8747440000):0.9412690000	((((1oqu_A.pdb:0.0552520000	(1r2f_A.pdb:0.2577860000	1uzr_A.pdb:0.1321090000):0.1300050000):1.1098000000	((1jk0_A.pdb:0.3769260000	1w68_A.pdb:0.0000020000):0.0761975000	2uw2_A.pdb:0.0748340000):1.5178800000):0.2349420000	1mxr_A.pdb:0.8197050000):0.9386030000	3ee4_A.pdb:1.5746500000):0.5826890000):1.2078200000	1za0_A.pdb:1.6964170000):0.3102720000	((2uw1_A.pdb:0.0000020000	2uw1_B.pdb:0.0059310000):0.0652798000	1afr_A.pdb:0.1727380000):0.8380000000):1.1751500000):0.6517800000	(((1lb3_A.pdb:0.0541170000	2za7_A.pdb:0.1766230000):0.2455110000	(1r03_A.pdb:0.2732690000	((1z6o_A.pdb:1.2194880000	1z6o_M.pdb:0.7038320000):0.1820570000	((((1eum_A.pdb:0.3203600000	1krq_A.pdb:0.4441780000):0.4564470000	3e6s_A.pdb:0.7570480000):0.1818720000	2jd7_A.pdb:0.3557420000):0.1588300000	1vlg_A.pdb:0.1329240000):0.5189910000):0.2864840000):0.0415016000):0.1504220000	1bg7_A.pdb:0.5402110000):0.4949750000):0.4717330000	((((1bcf_A.pdb:0.0000020000	3e1q_A.pdb:0.0000030000):0.3281330000	2fkz_A.pdb:0.1231230000):0.2937960000	1jgc_A.pdb:0.3749190000):0.5344100000	1nfv_A.pdb:0.8412320000):0.3576500000):0.6002360000	2vzb_A.pdb:1.0807230000):0.7882630000):0.2631960000):0.3112780000):0.2662620000):0.0709972000):0.0685156000	1n1q_A.pdb:0.2770310000):0.0929165000	2chp_A.pdb:0.5573000000);
(1ji5_A.pdb:0.1406800000	((1jig_A.pdb:0.1642170000	((1qgh_A.pdb:0.3181210000	2ux1_A.pdb:0.7388330000):0.3891080000	(1ji4_A.pdb:0.5856920000	2fjc_A.pdb:0.6724580000):0.3094860000):0.1621530000):0.1028670000	(1n1q_A.pdb:0.2340660000	((((1dps_A.pdb:0.0000020000	1jts_A.pdb:0.0331300000):0.4092040000	1o9r_A.pdb:0.3815530000):0.5201500000	1uvh_A.pdb:0.5784380000):0.3653820000	((1tjo_A.pdb:0.0000010000	1tk6_A.pdb:0.0000010000):0.5978000000	(((2fzf_A.pdb:2.5274730000	((((1lko_A.pdb:0.8180550000	1yuz_A.pdb:0.9893740000):1.0386800000	3qhb_A.pdb:0.8069980000):0.6276020000	(((1otk_A.pdb:4.0214690000	3ee4_A.pdb:0.4824960000):1.3464300000	(((1oqu_A.pdb:0.1008480000	(1r2f_A.pdb:0.2209210000	1uzr_A.pdb:0.1173950000):0.0999059000):0.8355830000	((1jk0_A.pdb:0.4048180000	1w68_A.pdb:0.0000020000):0.0756526000	2uw2_A.pdb:0.0474960000):1.0275500000):0.3234080000	1mxr_A.pdb:1.1023620000):0.4547510000):0.3923500000	((((2inc_B.pdb:1.0281380000	(2inp_C.pdb:0.6509700000	1mty_B.pdb:2.2388990000):0.2369690000):0.8521170000	3dhg_A.pdb:1.4048700000):0.4340230000	1mty_D.pdb:1.6564320000):1.6255100000	(((2uw1_A.pdb:0.0000020000	2uw1_B.pdb:0.0121620000):0.0794913000	1afr_A.pdb:0.0868690000):1.2362500000	1za0_A.pdb:1.2852320000):0.4357600000):0.1762070000):0.8492150000):0.4375350000	((((1lb3_A.pdb:0.1055500000	2za7_A.pdb:0.1797730000):0.4497560000	1bg7_A.pdb:0.6424930000):0.1157760000	1r03_A.pdb:0.2641900000):0.4150260000	((1z6o_A.pdb:1.3352260000	1z6o_M.pdb:0.5360760000):0.2183390000	(((1eum_A.pdb:0.4639840000	1krq_A.pdb:0.2930080000):0.2889370000	3e6s_A.pdb:1.1574990000):0.2139200000	(2jd7_A.pdb:0.2737860000	1vlg_A.pdb:0.2681160000):0.1926230000):0.4086090000):0.1689370000):0.7790730000):0.0499343000):0.3790370000	((((1bcf_A.pdb:0.0000010000	3e1q_A.pdb:0.0133740000):0.1605030000	2fkz_A.pdb:0.2270070000):0.1622370000	1jgc_A.pdb:0.4359720000):0.6693230000	1nfv_A.pdb:0.6758670000):0.4078340000):0.1220190000	2vzb_A.pdb:1.2739490000):0.4421700000):0.4861490000):0.4398080000):0.1655480000):0.0447943000	2chp_A.pdb:0.5673580000);
(1ji5_A.pdb:0.2844030000	((1jig_A.pdb:0.1725910000	((1qgh_A.pdb:0.4123660000	2ux1_A.pdb:0.5738490000):0.3159310000	((1ji4_A.pdb:0.7047730000	2fjc_A.pdb:0.6601640000):0.1777800000	((((1dps_A.pdb:0.0000020000	1jts_A.pdb:0.0070930000):0.4201350000	1o9r_A.pdb:0.4344680000):0.3507450000	1uvh_A.pdb:0.8255650000):0.3570570000	((1tjo_A.pdb:0.0000010000	1tk6_A.pdb:0.0000010000):0.8856960000	((((((2fzf_A.pdb:2.5520960000	(1lko_A.pdb:0.8579550000	1yuz_A.pdb:0.5571620000):0.6269460000):0.1276550000	3qhb_A.pdb:0.9487300000):0.4740600000	(((((1otk_A.pdb:3.5604580000	(2inc_B.pdb:1.2651170000	2inp_C.pdb:0.8548440000):0.4890480000):0.2770410000	1mty_B.pdb:1.7636520000):0.6248550000	(1mty_D.pdb:1.4674390000	3dhg_A.pdb:1.8168670000):0.6253800000):0.8494000000	((((1oqu_A.pdb:0.0702210000	(1r2f_A.pdb:0.2165420000	1uzr_A.pdb:0.1161270000):0.1442400000):1.2349400000	1mxr_A.pdb:1.2957610000):0.1429960000	((1jk0_A.pdb:0.4180770000	1w68_A.pdb:0.0000020000):0.1692570000	2uw2_A.pdb:0.0068270000):1.2412900000):0.4813530000	3ee4_A.pdb:1.7492850000):0.7537260000):0.4544910000	(((2uw1_A.pdb:0.0000020000	2uw1_B.pdb:0.0174510000):0.0696847000	1afr_A.pdb:0.1763770000):1.1461600000	1za0_A.pdb:1.5354590000):0.7148310000):0.8126190000):0.4690840000	(((((1lb3_A.pdb:0.0855630000	2za7_A.pdb:0.2642060000):0.3128330000	1bg7_A.pdb:0.7116320000):0.1581560000	1r03_A.pdb:0.2066100000):0.2199440000	(1z6o_A.pdb:1.2079880000	1z6o_M.pdb:0.7642700000):0.2391410000):0.5362920000	((((1eum_A.pdb:0.4170330000	1krq_A.pdb:0.4089270000):0.3496360000	3e6s_A.pdb:0.8557630000):0.3981640000	2jd7_A.pdb:0.2606520000):0.0508131000	1vlg_A.pdb:0.2907000000):0.1883350000):0.5174940000):0.3640290000	((((1bcf_A.pdb:0.0000010000	3e1q_A.pdb:0.0000030000):0.3373640000	2fkz_A.pdb:0.2515610000):0.3241680000	1jgc_A.pdb:0.3885980000):0.5711710000	1nfv_A.pdb:0.7496140000):0.2300180000):0.5536980000	2vzb_A.pdb:1.5442910000):0.2709930000):0.4739380000):0.2098080000):0.1418160000):0.1260660000):0.1187710000	1n1q_A.pdb:0.3654800000):0.0676082000	2chp_A.pdb:0.5048800000);
(1ji5_A.pdb:0.1862150000	(1jig_A.pdb:0.2501560000	((1n1q_A.pdb:0.2289990000	((((1dps_A.pdb:0.0000030000	1jts_A.pdb:0.0186240000):0.4165130000	1o9r_A.pdb:0.3013190000):0.4787970000	1uvh_A.pdb:0.5423650000):0.5270120000	((1tjo_A.pdb:0.0000010000	1tk6_A.pdb:0.0000010000):0.7022210000	(((((2fzf_A.pdb:2.1163040000	((1lko_A.pdb:0.7884030000	1yuz_A.pdb:1.0334240000):0.6080550000	3qhb_A.pdb:0.6338070000):1.0636000000):0.0565466000	((((1otk_A.pdb:2.6033280000	(1mty_D.pdb:1.8298030000	3dhg_A.pdb:1.2578150000):0.3845040000):0.1158590000	((2inc_B.pdb:1.3856060000	2inp_C.pdb:0.7740710000):0.2878560000	1mty_B.pdb:2.1988960000):0.7048510000):0.8361250000	(((1oqu_A.pdb:0.1389970000	(1r2f_A.pdb:0.2262250000	1uzr_A.pdb:0.1036710000):0.0690975000):0.7131960000	(1mxr_A.pdb:0.8961150000	((1jk0_A.pdb:0.3556170000	1w68_A.pdb:0.0000020000):0.0640715000	2uw2_A.pdb:0.0470740000):1.1941100000):0.7390940000):0.7356540000	3ee4_A.pdb:1.2067290000):0.6796960000):0.0782471000	(((2uw1_A.pdb:0.0000020000	2uw1_B.pdb:0.0061130000):0.0419141000	1afr_A.pdb:0.1624870000):1.4884600000	1za0_A.pdb:1.1797960000):0.6987930000):0.3345760000):0.6190870000	((((((1lb3_A.pdb:0.1034110000	2za7_A.pdb:0.1421260000):0.3743680000	1bg7_A.pdb:0.5161800000):0.0827788000	1r03_A.pdb:0.2910260000):0.2347860000	1z6o_A.pdb:1.3458540000):0.1706410000	1z6o_M.pdb:0.9730460000):0.0808790000	(((1eum_A.pdb:0.6630310000	1krq_A.pdb:0.2292000000):0.2593390000	3e6s_A.pdb:0.8692150000):0.2053030000	(2jd7_A.pdb:0.3037230000	1vlg_A.pdb:0.2525640000):0.2332840000):0.1946730000):0.7964480000):0.1690730000	((((1bcf_A.pdb:0.0000010000	3e1q_A.pdb:0.0000030000):0.2855620000	2fkz_A.pdb:0.1938170000):0.3385500000	1jgc_A.pdb:0.3761250000):0.5779630000	1nfv_A.pdb:0.6604240000):0.4390460000):0.2524060000	2vzb_A.pdb:0.9169850000):0.7250430000):0.3704880000):0.4911890000):0.1287100000	((1qgh_A.pdb:0.2745200000	2ux1_A.pdb:0.7159940000):0.3305790000	(1ji4_A.pdb:0.6498270000	2fjc_A.pdb:0.7353820000):0.5193440000):0.1512060000):0.0960985000):0.1195860000	2chp_A.pdb:0.5834870000);
(1ji5_A.pdb:0.3469830000	(1jig_A.pdb:0.2554700000	((1n1q_A.pdb:0.3815580000	((1ji4_A.pdb:0.6276680000	2fjc_A.pdb:0.7802260000):0.2017490000	(((((1dps_A.pdb:0.0000020000	1jts_A.pdb:0.0264670000):0.4039090000	1o9r_A.pdb:0.2868970000):0.2866520000	1uvh_A.pdb:0.9083130000):0.2921600000	(1tjo_A.pdb:0.0000010000	1tk6_A.pdb:0.0000010000):0.9423090000):0.2620500000	((((2fzf_A.pdb:2.2772600000	((1lko_A.pdb:0.9254580000	1yuz_A.pdb:1.0181960000):0.9256950000	3qhb_A.pdb:0.7000750000):0.7494830000):0.1709340000	(((((1otk_A.pdb:2.5404740000	1mty_D.pdb:1.6690200000):0.1672480000	3dhg_A.pdb:1.1981690000):0.5132390000	((2inc_B.pdb:1.6603000000	2inp_C.pdb:0.9463390000):0.3401960000	1mty_B.pdb:1.6675080000):0.6865230000):1.2914700000	(((1oqu_A.pdb:0.0470900000	(1r2f_A.pdb:0.3028300000	1uzr_A.pdb:0.1115820000):0.1130840000):1.0079500000	(1mxr_A.pdb:1.2082400000	(1jk0_A.pdb:0.1758970000	(2uw2_A.pdb:0.1639410000	1w68_A.pdb:0.0000020000):0.1642780000):1.3045400000):0.2763550000):0.5269840000	3ee4_A.pdb:1.0577280000):0.8123290000):0.0195099000	(((2uw1_A.pdb:0.0000020000	2uw1_B.pdb:0.0089460000):0.0277501000	1afr_A.pdb:0.1756510000):1.5417700000	1za0_A.pdb:1.4861880000):0.3756900000):0.8877530000):0.8965610000	(((((1bcf_A.pdb:0.0000010000	3e1q_A.pdb:0.0070340000):0.2769490000	2fkz_A.pdb:0.0999010000):0.2055290000	1jgc_A.pdb:0.4621660000):0.6835970000	1nfv_A.pdb:0.8258350000):0.0530914000	((((((1lb3_A.pdb:0.0456900000	2za7_A.pdb:0.2033680000):0.3688890000	1r03_A.pdb:0.2089550000):0.0285005000	1bg7_A.pdb:0.5497100000):0.3813120000	1z6o_A.pdb:1.0272520000):0.2132760000	1z6o_M.pdb:0.7590110000):0.1365680000	((((1eum_A.pdb:0.4086580000	1krq_A.pdb:0.3489470000):0.4611640000	3e6s_A.pdb:1.2909850000):0.1701850000	2jd7_A.pdb:0.3105700000):0.1388480000	1vlg_A.pdb:0.2290050000):0.2427100000):0.5623770000):0.2574740000):0.2912980000	2vzb_A.pdb:1.1619890000):0.4473440000):0.2497340000):0.0766692000):0.0770291000	2chp_A.pdb:0.7232100000):0.0749452000):0.0635424000	(1qgh_A.pdb:0.1939280000	2ux1_A.pdb:0.6131260000):0.6078110000);
(1ji5_A.pdb:0.2680950000	(1jig_A.pdb:0.1855660000	(1n1q_A.pdb:0.2735490000	2chp_A.pdb:0.4163070000):0.1059350000):0.1046620000	((1qgh_A.pdb:0.3783370000	2ux1_A.pdb:0.6402440000):0.2483730000	((1ji4_A.pdb:0.7696030000	2fjc_A.pdb:0.6842810000):0.1129170000	((((1dps_A.pdb:0.0147870000	1jts_A.pdb:0.0000020000):0.4350750000	1o9r_A.pdb:0.2450520000):0.6323310000	1uvh_A.pdb:0.6480340000):0.3711030000	((1tjo_A.pdb:0.0000010000	1tk6_A.pdb:0.0000010000):0.4379140000	(((((2fzf_A.pdb:2.8197300000	((1lko_A.pdb:0.9567520000	1yuz_A.pdb:0.8528960000):1.1731600000	3qhb_A.pdb:0.3283520000):0.5807610000):0.6938850000	((((1otk_A.pdb:2.8095590000	(1mty_D.pdb:1.5585460000	3dhg_A.pdb:1.3851520000):0.8118120000):1.3822300000	((2inc_B.pdb:1.2345010000	1mty_B.pdb:2.6607050000):0.6793090000	2inp_C.pdb:0.1834340000):0.4613170000):1.7959800000	(((2uw1_A.pdb:0.0000020000	2uw1_B.pdb:0.0127900000):0.0721030000	1afr_A.pdb:0.0844150000):1.3027300000	1za0_A.pdb:1.4339810000):0.7944120000):0.0183152000	(((1oqu_A.pdb:0.0794840000	(1r2f_A.pdb:0.2776580000	1uzr_A.pdb:0.1314160000):0.1374570000):0.9794630000	(1mxr_A.pdb:0.9661300000	((1jk0_A.pdb:0.4235540000	1w68_A.pdb:0.0017350000):0.0381973000	2uw2_A.pdb:0.0572380000):1.6857400000):0.1916350000):0.2546190000	3ee4_A.pdb:1.5754700000):0.7589850000):1.3723200000):0.1305390000	((((1lb3_A.pdb:0.0205980000	2za7_A.pdb:0.1774240000):0.2678190000	(1bg7_A.pdb:0.5454890000	1r03_A.pdb:0.2118600000):0.0840583000):0.2877630000	(1z6o_A.pdb:1.4763910000	1z6o_M.pdb:0.7712920000):0.5120810000):0.1930980000	((1eum_A.pdb:0.3997900000	1krq_A.pdb:0.3354320000):0.4662150000	((3e6s_A.pdb:1.3843100000	2jd7_A.pdb:0.0919750000):0.1240520000	1vlg_A.pdb:0.3903370000):0.1181510000):0.4934180000):0.5381000000):0.2373390000	((((1bcf_A.pdb:0.0000010000	3e1q_A.pdb:0.0073510000):0.2266780000	2fkz_A.pdb:0.1374980000):0.1759220000	1jgc_A.pdb:0.4222180000):0.5871310000	1nfv_A.pdb:0.9230360000):0.2866870000):0.3390960000	2vzb_A.pdb:0.9798780000):0.5668070000):0.5300370000):0.3916150000):0.2011700000):0.2466610000);
(1ji5_A.pdb:0.2502010000	(1jig_A.pdb:0.1999510000	(1n1q_A.pdb:0.3385510000	(((1qgh_A.pdb:0.2634760000	2ux1_A.pdb:0.6913750000):0.2589560000	(((1dps_A.pdb:0.0000020000	1jts_A.pdb:0.0126830000):0.3745820000	1o9r_A.pdb:0.2720480000):0.4797180000	1uvh_A.pdb:0.8102850000):0.5499970000):0.0975198000	((1ji4_A.pdb:0.5739900000	2fjc_A.pdb:0.8124720000):0.2650890000	((1tjo_A.pdb:0.0000010000	1tk6_A.pdb:0.0000010000):0.7469200000	((((((2fzf_A.pdb:2.1557180000	(1lko_A.pdb:0.6390060000	1yuz_A.pdb:1.1612200000):0.8544690000):0.1464220000	3qhb_A.pdb:0.7914180000):0.4797620000	((((1otk_A.pdb:3.2664820000	(1mty_D.pdb:1.6562010000	3dhg_A.pdb:1.2332270000):0.7997590000):0.1964450000	(2inc_B.pdb:0.8924440000	(2inp_C.pdb:1.0982490000	1mty_B.pdb:2.3400170000):0.8269990000):0.3902000000):1.2709300000	(((1oqu_A.pdb:0.1129410000	(1r2f_A.pdb:0.2729090000	1uzr_A.pdb:0.0755450000):0.1119200000):0.7747910000	(1mxr_A.pdb:0.9454750000	((1jk0_A.pdb:0.3922690000	1w68_A.pdb:0.0119250000):0.0513971000	2uw2_A.pdb:0.0622490000):1.2360100000):0.3936770000):0.7742570000	3ee4_A.pdb:1.4969090000):0.3493240000):0.1197510000	(((2uw1_A.pdb:0.0000020000	2uw1_B.pdb:0.0088110000):0.0404576000	1afr_A.pdb:0.1786640000):1.0596900000	1za0_A.pdb:1.3417320000):0.6459500000):1.4294900000):0.3323740000	(((((1lb3_A.pdb:0.0322260000	2za7_A.pdb:0.1580350000):0.2990720000	1bg7_A.pdb:0.6579420000):0.0367247000	1r03_A.pdb:0.2750460000):0.3147350000	(1z6o_A.pdb:1.4077450000	1z6o_M.pdb:0.9268250000):0.2759230000):0.0996533000	((((1eum_A.pdb:0.4924460000	1krq_A.pdb:0.1950390000):0.1858170000	3e6s_A.pdb:1.2054620000):0.3939660000	2jd7_A.pdb:0.2572120000):0.0741820000	1vlg_A.pdb:0.2804340000):0.5272250000):0.3705710000):0.6690390000	((((1bcf_A.pdb:0.0000010000	3e1q_A.pdb:0.0000030000):0.3223560000	2fkz_A.pdb:0.1626990000):0.2742670000	1jgc_A.pdb:0.4312060000):0.5731940000	1nfv_A.pdb:0.8992540000):0.4052820000):0.3721410000	2vzb_A.pdb:1.0148030000):0.1641250000):0.7304590000):0.3236480000):0.1213840000):0.1709520000):0.0916859000	2chp_A.pdb:0.6529000000);
(1ji5_A.pdb:0.1480470000	((1jig_A.pdb:0.2144210000	((1qgh_A.pdb:0.4859630000	2ux1_A.pdb:0.5932640000):0.5507840000	(((1ji4_A.pdb:0.6483630000	2fjc_A.pdb:0.7521810000):0.1208250000	(((1dps_A.pdb:0.0000020000	1jts_A.pdb:0.0263500000):0.2249260000	1uvh_A.pdb:0.9901960000):0.2618940000	1o9r_A.pdb:0.2594120000):0.7211250000):0.1041720000	((1tjo_A.pdb:0.0000010000	1tk6_A.pdb:0.0000010000):0.9150810000	((((((2fzf_A.pdb:2.3981150000	(1lko_A.pdb:0.8652560000	1yuz_A.pdb:0.8449280000):0.4686320000):0.3578020000	3qhb_A.pdb:0.3162070000):0.7118620000	(((1otk_A.pdb:3.6788450000	((2inc_B.pdb:0.9430770000	(2inp_C.pdb:0.8925340000	1mty_B.pdb:2.5443220000):0.4031530000):1.0648600000	(1mty_D.pdb:1.2854470000	3dhg_A.pdb:1.2456290000):0.7041580000):0.0000020300):0.7308960000	(((((1oqu_A.pdb:0.1932540000	1uzr_A.pdb:0.0979300000):0.1677590000	1r2f_A.pdb:0.0711430000):0.9601940000	((1jk0_A.pdb:0.3805480000	1w68_A.pdb:0.0000020000):0.0878259000	2uw2_A.pdb:0.0486730000):1.5453900000):0.2004200000	1mxr_A.pdb:0.9446200000):0.8681470000	3ee4_A.pdb:1.3149420000):0.3745940000):0.2351070000	(((2uw1_A.pdb:0.0000020000	2uw1_B.pdb:0.0090530000):0.0000028798	1afr_A.pdb:0.1988980000):0.9268800000	1za0_A.pdb:1.5116580000):0.4579760000):0.9137640000):0.3227880000	((((1lb3_A.pdb:0.0941480000	2za7_A.pdb:0.1143790000):0.4889740000	1bg7_A.pdb:0.6015630000):0.0106139000	1r03_A.pdb:0.2982880000):0.2143900000	((1z6o_A.pdb:1.4308760000	1z6o_M.pdb:1.0112090000):0.1684750000	((((1eum_A.pdb:0.6066070000	1krq_A.pdb:0.4162740000):0.2905500000	3e6s_A.pdb:0.7103780000):0.2531030000	2jd7_A.pdb:0.2445080000):0.1111500000	1vlg_A.pdb:0.2399430000):0.5663870000):0.0942073000):0.3962750000):0.3512790000	((((1bcf_A.pdb:0.0000020000	3e1q_A.pdb:0.0000030000):0.2306340000	2fkz_A.pdb:0.2400530000):0.4021790000	1jgc_A.pdb:0.2158740000):0.4472040000	1nfv_A.pdb:0.9331860000):0.5944600000):0.2847080000	2vzb_A.pdb:0.7648930000):0.5345450000):0.4521010000):0.1099260000):0.0928619000):0.1138700000	1n1q_A.pdb:0.3732980000):0.0962316000	2chp_A.pdb:0.7780940000);
(1ji5_A.pdb:0.1696850000	(1jig_A.pdb:0.2374340000	(1n1q_A.pdb:0.1734220000	(((1qgh_A.pdb:0.4923650000	2ux1_A.pdb:0.5699220000):0.2738640000	(((1dps_A.pdb:0.0033500000	1jts_A.pdb:0.0105230000):0.2486390000	1o9r_A.pdb:0.4426830000):0.3542940000	1uvh_A.pdb:0.9510030000):0.3261200000):0.2381680000	((1ji4_A.pdb:0.7862290000	((1tjo_A.pdb:0.0000010000	1tk6_A.pdb:0.0000010000):0.9763950000	(((((((2fzf_A.pdb:2.8964310000	((((1otk_A.pdb:3.7339210000	3ee4_A.pdb:0.8394390000):0.6508910000	(((1oqu_A.pdb:0.0962050000	(1r2f_A.pdb:0.2791820000	1uzr_A.pdb:0.1172190000):0.1709080000):0.9178100000	1mxr_A.pdb:1.0691110000):0.3505920000	((1jk0_A.pdb:0.4096810000	1w68_A.pdb:0.0131460000):0.0276575000	2uw2_A.pdb:0.0479520000):1.0077600000):0.9478450000):0.4260690000	((2inc_B.pdb:0.8840000000	(2inp_C.pdb:0.9770060000	1mty_B.pdb:2.1849880000):0.3137600000):0.2864820000	(1mty_D.pdb:1.7373480000	3dhg_A.pdb:0.8161580000):1.1566100000):1.7333900000):0.0000023580	(((2uw1_A.pdb:0.0000020000	2uw1_B.pdb:0.0030490000):0.1037310000	1afr_A.pdb:0.0894440000):1.4896500000	1za0_A.pdb:1.2296520000):0.2255450000):0.7716800000):0.7400500000	((1lko_A.pdb:0.8802230000	1yuz_A.pdb:1.2124230000):1.1844500000	3qhb_A.pdb:0.6621640000):0.9429060000):0.4739260000	((1lb3_A.pdb:0.0807930000	2za7_A.pdb:0.2119180000):0.3848270000	(1bg7_A.pdb:0.5703650000	1r03_A.pdb:0.2198410000):0.0595022000):0.2903880000):0.0000022217	(1z6o_A.pdb:1.0942260000	1z6o_M.pdb:0.6419930000):0.3212000000):0.5622360000	((1eum_A.pdb:0.4360390000	1krq_A.pdb:0.4419090000):0.2011610000	(3e6s_A.pdb:1.0311530000	(2jd7_A.pdb:0.3363240000	1vlg_A.pdb:0.3284940000):0.2138480000):0.2522670000):0.3320430000):0.4989250000	((((1bcf_A.pdb:0.0000010000	3e1q_A.pdb:0.0000030000):0.2342210000	2fkz_A.pdb:0.2134440000):0.1728360000	1jgc_A.pdb:0.4674180000):0.6986610000	1nfv_A.pdb:0.6711440000):0.4524730000):0.4801130000	2vzb_A.pdb:0.8955330000):0.1547530000):0.5879780000):0.0000026757	2fjc_A.pdb:0.8102220000):0.2111690000):0.3031470000):0.1369740000):0.0856492000	2chp_A.pdb:0.4811610000);
(1ji5_A.pdb:0.2774540000	(1jig_A.pdb:0.2106830000	(1n1q_A.pdb:0.3540910000	(((1qgh_A.pdb:0.4857710000	2ux1_A.pdb:0.4728810000):0.2369400000	(1ji4_A.pdb:0.7665570000	2fjc_A.pdb:0.8185570000):0.2469610000):0.0445068000	((((1dps_A.pdb:0.0000020000	1jts_A.pdb:0.0281570000):0.2727320000	1o9r_A.pdb:0.5110400000):0.8573090000	1uvh_A.pdb:0.5353240000):0.5141340000	((1tjo_A.pdb:0.0000010000	1tk6_A.pdb:0.0000010000):0.9597350000	(((((2fzf_A.pdb:3.1712650000	(((1lko_A.pdb:0.8068500000	1yuz_A.pdb:0.9071340000):1.1726400000	3qhb_A.pdb:0.3625210000):0.7838600000	(((1otk_A.pdb:3.7046290000	3ee4_A.pdb:0.0906160000):1.1248800000	(((1oqu_A.pdb:0.0003800000	(1r2f_A.pdb:0.2784470000	1uzr_A.pdb:0.1109560000):0.1569490000):0.9238350000	((1jk0_A.pdb:0.2970680000	1w68_A.pdb:0.0121670000):0.1336210000	2uw2_A.pdb:0.0191270000):1.1084800000):0.2838610000	1mxr_A.pdb:0.6449240000):0.8724720000):0.9347660000	(((((2inc_B.pdb:1.3743400000	2inp_C.pdb:1.1191080000):0.4669990000	1mty_B.pdb:1.8619130000):0.2585640000	(1mty_D.pdb:1.9759380000	3dhg_A.pdb:1.4272660000):0.5917970000):1.5088400000	1za0_A.pdb:1.2367850000):0.5466970000	((2uw1_A.pdb:0.0000020000	2uw1_B.pdb:0.0257690000):0.0611052000	1afr_A.pdb:0.1174900000):1.4993500000):0.0768148000):1.2852800000):0.1149240000):0.7499620000	((((1lb3_A.pdb:0.0180460000	2za7_A.pdb:0.2194240000):0.3887100000	(1bg7_A.pdb:0.6610490000	1r03_A.pdb:0.2139760000):0.0206122000):0.2431070000	(1z6o_A.pdb:1.2444250000	1z6o_M.pdb:0.7827770000):0.2169490000):0.1478780000	((((1eum_A.pdb:0.6628250000	1krq_A.pdb:0.2475180000):0.4491480000	3e6s_A.pdb:1.1171470000):0.2314560000	2jd7_A.pdb:0.2371910000):0.1539280000	1vlg_A.pdb:0.3011850000):0.4337610000):0.3369320000):0.6571990000	(((1bcf_A.pdb:0.0000020000	3e1q_A.pdb:0.0000030000):0.2726290000	2fkz_A.pdb:0.1740380000):0.1846080000	1jgc_A.pdb:0.5509660000):0.4065870000):0.1767560000	1nfv_A.pdb:1.0235640000):0.4226390000	2vzb_A.pdb:1.2409060000):0.3474290000):0.3927890000):0.2817920000):0.1575670000):0.0996260000):0.1802270000	2chp_A.pdb:0.6799070000);
(1ji5_A.pdb:0.2692720000	1jig_A.pdb:0.2300750000	(((1n1q_A.pdb:0.1915280000	(((1ji4_A.pdb:0.6204160000	2fjc_A.pdb:0.9590030000):0.1013510000	(((1dps_A.pdb:0.0081810000	1jts_A.pdb:0.0192520000):0.1812090000	1uvh_A.pdb:0.9677110000):0.1974060000	1o9r_A.pdb:0.2572750000):0.5198190000):0.2955420000	((1tjo_A.pdb:0.0000010000	1tk6_A.pdb:0.0000010000):0.7741710000	(((((2fzf_A.pdb:1.6449570000	((((((1otk_A.pdb:3.0846220000	2inp_C.pdb:0.6962710000):0.3349040000	1mty_B.pdb:2.3784790000):0.4397350000	2inc_B.pdb:1.0243080000):0.6663110000	(1mty_D.pdb:1.1774710000	3dhg_A.pdb:1.4717850000):0.5768500000):0.7870240000	(((2uw1_A.pdb:0.0000020000	2uw1_B.pdb:0.0147150000):0.0548797000	1afr_A.pdb:0.1359570000):1.3579100000	1za0_A.pdb:1.0167730000):0.5972250000):0.1204580000	((((1oqu_A.pdb:0.1218970000	(1r2f_A.pdb:0.2243830000	1uzr_A.pdb:0.1186290000):0.0921770000):1.1460100000	(1jk0_A.pdb:0.2593550000	(2uw2_A.pdb:0.1017880000	1w68_A.pdb:0.0140380000):0.1665290000):1.4261600000):0.1723720000	1mxr_A.pdb:0.7883500000):0.8008900000	3ee4_A.pdb:1.3575590000):0.7712100000):0.4602560000):0.6410100000	((1lko_A.pdb:0.9565340000	1yuz_A.pdb:0.6736210000):0.6221430000	3qhb_A.pdb:0.9464630000):0.7892800000):0.4092320000	(((((1lb3_A.pdb:0.0341150000	2za7_A.pdb:0.2062790000):0.4433510000	1bg7_A.pdb:0.4972040000):0.1072990000	1r03_A.pdb:0.1670130000):0.4658430000	(1z6o_A.pdb:1.3608310000	1z6o_M.pdb:0.6081370000):0.2548080000):0.3516200000	(((1eum_A.pdb:0.5289240000	1krq_A.pdb:0.3738300000):0.3126890000	3e6s_A.pdb:0.9894430000):0.2046100000	(2jd7_A.pdb:0.3244320000	1vlg_A.pdb:0.3260590000):0.0910659000):0.1906200000):0.7723140000):0.2926270000	((((1bcf_A.pdb:0.0000010000	3e1q_A.pdb:0.0062250000):0.3394660000	2fkz_A.pdb:0.1399470000):0.3873530000	1jgc_A.pdb:0.3775190000):0.6992780000	1nfv_A.pdb:0.6037580000):0.3907550000):0.4456840000	2vzb_A.pdb:1.2802140000):0.2267240000):0.6151750000):0.2153660000):0.0968111000	2chp_A.pdb:0.5303820000):0.1197180000	(1qgh_A.pdb:0.3442490000	2ux1_A.pdb:0.8617750000):0.3299630000):0.0644577000);
(1ji5_A.pdb:0.3283560000	(1jig_A.pdb:0.2079900000	((1n1q_A.pdb:0.2102530000	((((1dps_A.pdb:0.0000030000	1jts_A.pdb:0.0404330000):0.4740870000	1o9r_A.pdb:0.2418060000):0.4682270000	1uvh_A.pdb:0.9395470000):0.4491280000	((1tjo_A.pdb:0.0000010000	1tk6_A.pdb:0.0000010000):0.7778270000	(((((2fzf_A.pdb:3.1641790000	((1lko_A.pdb:0.6938460000	1yuz_A.pdb:1.1018940000):0.8438650000	3qhb_A.pdb:0.5691490000):0.7609690000):0.1772330000	(((1otk_A.pdb:4.5126780000	3ee4_A.pdb:0.6573150000):0.7455240000	(((1oqu_A.pdb:0.0820200000	(1r2f_A.pdb:0.2921350000	1uzr_A.pdb:0.1197850000):0.1651650000):1.1293500000	((1jk0_A.pdb:0.3111100000	1w68_A.pdb:0.0068830000):0.0847073000	2uw2_A.pdb:0.0285850000):1.0096400000):0.2316360000	1mxr_A.pdb:1.1543940000):0.4714780000):0.4885300000	((((2inc_B.pdb:1.2919270000	1mty_B.pdb:2.3164730000):0.2497930000	2inp_C.pdb:1.1175550000):0.8641190000	(1mty_D.pdb:1.5828610000	3dhg_A.pdb:1.5238880000):0.6598070000):1.2063900000	(((2uw1_A.pdb:0.0000020000	2uw1_B.pdb:0.0115870000):0.0416550000	1afr_A.pdb:0.1978840000):1.1649800000	1za0_A.pdb:1.6900860000):0.4279000000):0.0249148000):1.0479600000):0.3063560000	(((((1lb3_A.pdb:0.0551870000	2za7_A.pdb:0.1742340000):0.3079860000	1bg7_A.pdb:0.6344540000):0.0949161000	1r03_A.pdb:0.2636890000):0.4592240000	(1z6o_A.pdb:1.3137960000	1z6o_M.pdb:0.5686540000):0.4610280000):0.1554790000	((1eum_A.pdb:0.5688120000	1krq_A.pdb:0.1908420000):0.4523430000	(3e6s_A.pdb:1.3341150000	(2jd7_A.pdb:0.2441610000	1vlg_A.pdb:0.3932500000):0.0987402000):0.1463240000):0.3872840000):0.4451960000):0.5191620000	((((1bcf_A.pdb:0.0000010000	3e1q_A.pdb:0.0000030000):0.2439940000	2fkz_A.pdb:0.1729680000):0.1508860000	1jgc_A.pdb:0.4355120000):0.7067830000	1nfv_A.pdb:0.7566970000):0.0897676000):0.4371640000	2vzb_A.pdb:0.8426580000):0.4705300000):0.3087130000):0.2750170000):0.0851574000	((1qgh_A.pdb:0.3435560000	2ux1_A.pdb:0.4983870000):0.1735180000	(1ji4_A.pdb:0.4542080000	2fjc_A.pdb:0.8110710000):0.3895290000):0.3364170000):0.2061800000):0.1027690000	2chp_A.pdb:0.6637590000);
(1ji5_A.pdb:0.2660690000	(1jig_A.pdb:0.2282380000	(((1qgh_A.pdb:0.5649660000	2ux1_A.pdb:0.3146800000):0.4255450000	(1ji4_A.pdb:0.7334550000	2fjc_A.pdb:0.4601370000):0.1975450000):0.1348500000	((((1dps_A.pdb:0.0000020000	1jts_A.pdb:0.0268310000):0.2643570000	1o9r_A.pdb:0.2775570000):0.3321330000	1uvh_A.pdb:0.7146360000):0.6172760000	((1tjo_A.pdb:0.0000010000	1tk6_A.pdb:0.0000010000):0.5858480000	(((((2fzf_A.pdb:3.4729600000	(((1bcf_A.pdb:0.0000020000	3e1q_A.pdb:0.0129450000):0.2178720000	2fkz_A.pdb:0.2250490000):0.2416660000	1jgc_A.pdb:0.4125450000):0.2425560000):0.2391350000	1nfv_A.pdb:0.8654370000):0.2309820000	(((((1lb3_A.pdb:0.0691210000	2za7_A.pdb:0.1476570000):0.3599240000	(1bg7_A.pdb:0.6630710000	1r03_A.pdb:0.2246080000):0.0000025024):0.3806800000	1z6o_A.pdb:1.3694360000):0.4529050000	1z6o_M.pdb:0.9308720000):0.1535020000	((1eum_A.pdb:0.4177880000	1krq_A.pdb:0.4746330000):0.4109780000	((3e6s_A.pdb:1.3011410000	2jd7_A.pdb:0.2276480000):0.0754610000	1vlg_A.pdb:0.3991410000):0.1207450000):0.4711890000):0.5951970000):0.0899171000	(((1lko_A.pdb:1.0231780000	1yuz_A.pdb:1.0487610000):0.8621600000	3qhb_A.pdb:0.6152190000):0.7532170000	((((((((1otk_A.pdb:5.3292740000	2inp_C.pdb:0.0000030000):0.7046190000	2inc_B.pdb:1.5471240000):0.5193850000	1mty_B.pdb:2.1776690000):0.9503950000	(1mty_D.pdb:2.1255530000	3dhg_A.pdb:0.9663010000):0.5462180000):1.3100600000	((1jk0_A.pdb:0.4290900000	1w68_A.pdb:0.0000020000):0.1026030000	2uw2_A.pdb:0.0000020000):0.6460710000):0.8118900000	((1oqu_A.pdb:0.1096410000	(1r2f_A.pdb:0.2563380000	1uzr_A.pdb:0.0596110000):0.0961160000):1.0701100000	1mxr_A.pdb:1.1656220000):0.0667467000):0.7218570000	3ee4_A.pdb:1.4448350000):0.2596600000	(((2uw1_A.pdb:0.0000020000	1afr_A.pdb:0.1767210000):0.0007397820	2uw1_B.pdb:0.0024890000):1.4275300000	1za0_A.pdb:1.6747710000):0.7510060000):0.8467020000):0.6380320000):0.2841990000	2vzb_A.pdb:0.5421830000):0.7583980000):0.5141120000):0.2769220000):0.2654410000):0.1005190000	(1n1q_A.pdb:0.4073130000	2chp_A.pdb:0.6436180000):0.1053210000);
(1ji5_A.pdb:0.3057730000	(1jig_A.pdb:0.1241490000	((1qgh_A.pdb:0.4461230000	(2ux1_A.pdb:0.5334460000	(((1dps_A.pdb:0.0000030000	1jts_A.pdb:0.0125740000):0.3466730000	1o9r_A.pdb:0.4329760000):0.7239880000	1uvh_A.pdb:0.7385400000):0.3634620000):0.3975410000):0.3968040000	((1ji4_A.pdb:0.9500940000	2fjc_A.pdb:0.9807650000):0.0100499000	(((1tjo_A.pdb:0.0000010000	1tk6_A.pdb:0.0000010000):0.0000022201	1otk_A.pdb:3.8868920000):0.8181950000	(((((2fzf_A.pdb:2.7775580000	((1lko_A.pdb:0.7834530000	1yuz_A.pdb:0.7681160000):0.8467730000	((((((1oqu_A.pdb:0.0961790000	(1r2f_A.pdb:0.2784430000	1uzr_A.pdb:0.1318500000):0.1373350000):1.0773800000	((1jk0_A.pdb:0.3931220000	1w68_A.pdb:0.0036630000):0.0991771000	2uw2_A.pdb:0.0305870000):1.2349500000):0.1787180000	1mxr_A.pdb:1.2640840000):0.4103890000	3ee4_A.pdb:1.6834230000):0.4743060000	(((2inc_B.pdb:1.0891130000	1mty_B.pdb:2.2297580000):0.3400850000	2inp_C.pdb:1.0238670000):0.6557730000	(1mty_D.pdb:1.6450850000	3dhg_A.pdb:1.2022990000):0.4686930000):1.3346100000):0.4000080000	(((2uw1_A.pdb:0.0000020000	2uw1_B.pdb:0.0060090000):0.1000870000	1afr_A.pdb:0.1174420000):1.0454000000	1za0_A.pdb:2.0424610000):0.5256830000):1.0810700000):0.2931730000):0.4019800000	3qhb_A.pdb:0.9863230000):0.7020010000	(((((1lb3_A.pdb:0.0811080000	2za7_A.pdb:0.2137100000):0.3367670000	1r03_A.pdb:0.2861490000):0.0784678000	1bg7_A.pdb:0.6070130000):0.2254680000	(1z6o_A.pdb:1.5100430000	1z6o_M.pdb:0.6311900000):0.2429670000):0.1203620000	(((1eum_A.pdb:0.5971820000	1krq_A.pdb:0.3697950000):0.2719840000	3e6s_A.pdb:0.7533120000):0.1974400000	(2jd7_A.pdb:0.3237330000	1vlg_A.pdb:0.3091770000):0.0927676000):0.4120490000):0.5648080000):0.6625390000	((((1bcf_A.pdb:0.0000010000	3e1q_A.pdb:0.0000030000):0.3401490000	2fkz_A.pdb:0.1802150000):0.2500870000	1jgc_A.pdb:0.4280590000):0.6868250000	1nfv_A.pdb:0.5964900000):0.3017030000):0.7841950000	2vzb_A.pdb:1.1999120000):0.4931960000):0.5831830000):0.3423980000):0.2480410000):0.1397660000	(1n1q_A.pdb:0.4474760000	2chp_A.pdb:0.6332380000):0.0881246000);
```
