## Supplementary material for "Tertiary-interaction characters enable fast, model-based structural phylogenetics beyond the twilight zone": 53fer.fasta.ufboot (part 3 of 3)

```
(1ji5_A.pdb:0.2093220000	(1jig_A.pdb:0.1447660000	((1qgh_A.pdb:0.1418500000	2ux1_A.pdb:0.6038720000):0.5060570000	((1ji4_A.pdb:0.7929640000	2fjc_A.pdb:0.8336590000):0.2528410000	((((1dps_A.pdb:0.0145580000	1jts_A.pdb:0.0000020000):0.3520510000	1o9r_A.pdb:0.3936120000):0.5893020000	1uvh_A.pdb:0.6126600000):0.5603440000	(((1tjo_A.pdb:0.0000010000	1tk6_A.pdb:0.0000010000):0.0000026206	1otk_A.pdb:4.7681560000):0.7533320000	((((((2fzf_A.pdb:2.0888600000	(1lko_A.pdb:0.8045930000	1yuz_A.pdb:0.6973300000):0.1999250000):0.4863510000	3qhb_A.pdb:0.8058250000):0.8363490000	(((1oqu_A.pdb:0.1100230000	(1r2f_A.pdb:0.2594880000	1uzr_A.pdb:0.1130790000):0.0786558000):0.8841180000	((1mxr_A.pdb:1.0497400000	((1jk0_A.pdb:0.3911790000	1w68_A.pdb:0.0000020000):0.0654284000	2uw2_A.pdb:0.0545910000):1.4636900000):0.0000025694	3ee4_A.pdb:1.6952130000):0.1313110000):0.7284250000	(((2inc_B.pdb:1.3306010000	(2inp_C.pdb:0.6769170000	1mty_B.pdb:3.0745880000):0.2581440000):1.5557500000	(1mty_D.pdb:1.3658840000	3dhg_A.pdb:1.6962240000):0.5966210000):0.3840800000	(((2uw1_A.pdb:0.0000020000	2uw1_B.pdb:0.0120770000):0.0294612000	1afr_A.pdb:0.1618250000):1.6509100000	1za0_A.pdb:1.2827860000):0.4322150000):0.3955230000):1.0854600000):0.6522110000	(((((1lb3_A.pdb:0.0890090000	2za7_A.pdb:0.1759900000):0.2833830000	(1bg7_A.pdb:0.7038600000	1r03_A.pdb:0.2528010000):0.1093300000):0.3225560000	1z6o_M.pdb:0.7734580000):0.1087590000	1z6o_A.pdb:1.4617760000):0.3666380000	(((1eum_A.pdb:0.5633540000	1krq_A.pdb:0.2731330000):0.2457240000	3e6s_A.pdb:0.9601230000):0.1426440000	(2jd7_A.pdb:0.3443750000	1vlg_A.pdb:0.3081420000):0.1794980000):0.0854423000):0.8610220000):0.3915450000	((((1bcf_A.pdb:0.0000010000	3e1q_A.pdb:0.0000030000):0.2684870000	2fkz_A.pdb:0.1449420000):0.3178100000	1jgc_A.pdb:0.3223460000):0.8193990000	1nfv_A.pdb:0.3839940000):0.2008230000):0.4351040000	2vzb_A.pdb:0.8279730000):0.5517690000):0.4551730000):0.2175590000):0.1825110000):0.1531690000):0.0999924000	(1n1q_A.pdb:0.3587010000	2chp_A.pdb:0.5128370000):0.0884674000);
(1ji5_A.pdb:0.2068470000	((1jig_A.pdb:0.2245760000	((1qgh_A.pdb:0.4526850000	2ux1_A.pdb:0.7209740000):0.3524080000	(((1ji4_A.pdb:0.6111370000	(((1dps_A.pdb:0.0023470000	1jts_A.pdb:0.0110100000):0.4360560000	1uvh_A.pdb:1.0180830000):0.2178250000	1o9r_A.pdb:0.1490330000):0.8070880000):0.0812647000	2fjc_A.pdb:0.7524460000):0.2191340000	((1tjo_A.pdb:0.0000010000	1tk6_A.pdb:0.0000010000):1.0289600000	(((((((2fzf_A.pdb:3.3418850000	(1lko_A.pdb:1.1258560000	1yuz_A.pdb:0.9864470000):0.2547900000):0.2198490000	3qhb_A.pdb:0.9223800000):0.8809520000	(((1otk_A.pdb:4.5911540000	(((((1oqu_A.pdb:0.1626080000	(1r2f_A.pdb:0.2902170000	1uzr_A.pdb:0.1203270000):0.0776734000):0.7543500000	1mxr_A.pdb:1.4293070000):0.1660730000	3ee4_A.pdb:2.2924770000):0.4812810000	((1jk0_A.pdb:0.4038830000	1w68_A.pdb:0.0000020000):0.0882955000	2uw2_A.pdb:0.0579840000):0.9412090000):0.2668010000	(1mty_D.pdb:1.7282080000	3dhg_A.pdb:1.2855540000):1.1795000000):0.1829400000):0.1823360000	((2inc_B.pdb:0.9487980000	2inp_C.pdb:1.1169640000):0.3327660000	1mty_B.pdb:1.9605860000):0.4569450000):0.9518730000	(((2uw1_A.pdb:0.0000020000	2uw1_B.pdb:0.0029780000):0.0000027412	1afr_A.pdb:0.1976450000):1.9024700000	1za0_A.pdb:1.0662750000):0.8691230000):0.9660120000):0.6492620000	(((((1lb3_A.pdb:0.0380330000	2za7_A.pdb:0.1890550000):0.3127680000	1bg7_A.pdb:0.5288590000):0.1272320000	1r03_A.pdb:0.3231910000):0.5327210000	(1z6o_A.pdb:1.2522840000	1z6o_M.pdb:0.8580720000):0.4082870000):0.2466630000	((((1eum_A.pdb:0.5731280000	1krq_A.pdb:0.4267750000):0.2532690000	3e6s_A.pdb:1.0722540000):0.2934770000	2jd7_A.pdb:0.1822910000):0.2372080000	1vlg_A.pdb:0.2818160000):0.4626520000):0.4167120000):0.1839530000	(((1bcf_A.pdb:0.0000010000	3e1q_A.pdb:0.0000030000):0.2951820000	2fkz_A.pdb:0.1357410000):0.2260890000	1jgc_A.pdb:0.3423770000):0.7601470000):0.0357517000	1nfv_A.pdb:0.6164190000):0.5768390000	2vzb_A.pdb:0.9285280000):0.3391460000):0.6826950000):0.0802802000):0.1779900000):0.1264140000	1n1q_A.pdb:0.4113980000):0.0860215000	2chp_A.pdb:0.5980610000);
(1ji5_A.pdb:0.3428870000	(1jig_A.pdb:0.1669210000	((1qgh_A.pdb:0.3655990000	2ux1_A.pdb:0.7290100000):0.3874460000	((1ji4_A.pdb:0.6289470000	2fjc_A.pdb:0.5706100000):0.3917870000	((((1dps_A.pdb:0.0072270000	1jts_A.pdb:0.0207550000):0.3245310000	1o9r_A.pdb:0.3293300000):0.5241020000	1uvh_A.pdb:0.7047420000):0.3318730000	((1tjo_A.pdb:0.0000010000	1tk6_A.pdb:0.0000010000):0.7228200000	(((((((2fzf_A.pdb:2.1955790000	1yuz_A.pdb:0.6636170000):0.2844410000	1lko_A.pdb:0.6469010000):0.6502890000	3qhb_A.pdb:0.8646570000):0.5767950000	((((((1otk_A.pdb:4.3034600000	2inp_C.pdb:0.3090320000):0.3429570000	1mty_B.pdb:3.2043040000):0.4484730000	2inc_B.pdb:1.0680030000):1.3447200000	(1mty_D.pdb:1.8100290000	3dhg_A.pdb:1.0961380000):0.3257170000):1.4410500000	(((((1oqu_A.pdb:0.2069820000	1uzr_A.pdb:0.1310810000):0.1252680000	1r2f_A.pdb:0.1331680000):0.8025830000	1mxr_A.pdb:1.3026170000):0.0919930000	((1jk0_A.pdb:0.3643230000	1w68_A.pdb:0.0000020000):0.1253830000	2uw2_A.pdb:0.0216170000):1.4146300000):0.3224870000	3ee4_A.pdb:1.6423570000):0.4176790000):0.6931840000	(((2uw1_A.pdb:0.0000020000	2uw1_B.pdb:0.0169540000):0.0445545000	1afr_A.pdb:0.1247100000):0.8882180000	1za0_A.pdb:1.8478620000):0.4747510000):0.9476040000):0.7248170000	(((((1lb3_A.pdb:0.0268790000	2za7_A.pdb:0.2399090000):0.3464570000	1bg7_A.pdb:0.8554260000):0.0876814000	1r03_A.pdb:0.2702890000):0.3192230000	(1z6o_A.pdb:1.3875740000	1z6o_M.pdb:0.5141520000):0.5122840000):0.2313080000	(((1eum_A.pdb:0.4830570000	1krq_A.pdb:0.3998530000):0.6169260000	(2jd7_A.pdb:0.4198650000	1vlg_A.pdb:0.1706980000):0.1898330000):0.1445500000	3e6s_A.pdb:1.0094270000):0.1383020000):0.6534010000):0.3331790000	((((1bcf_A.pdb:0.0000010000	3e1q_A.pdb:0.0121810000):0.1986010000	2fkz_A.pdb:0.1790120000):0.2891580000	1jgc_A.pdb:0.2867240000):0.5365400000	1nfv_A.pdb:0.7225160000):0.2209010000):0.3190190000	2vzb_A.pdb:0.9694130000):0.4983750000):0.5136090000):0.2458120000):0.0996261000):0.0960410000):0.1512290000	(1n1q_A.pdb:0.1954190000	2chp_A.pdb:0.6101540000):0.0792282000);
(1ji5_A.pdb:0.3745300000	(1jig_A.pdb:0.2118300000	(((1qgh_A.pdb:0.4082190000	2ux1_A.pdb:0.5701640000):0.4500610000	(1ji4_A.pdb:0.7763700000	2fjc_A.pdb:0.8924340000):0.3833770000):0.1342680000	((((1dps_A.pdb:0.0000020000	1jts_A.pdb:0.0203240000):0.3905780000	1o9r_A.pdb:0.1999240000):0.6754320000	1uvh_A.pdb:0.6810540000):0.6125590000	((1tjo_A.pdb:0.0000010000	1tk6_A.pdb:0.0000010000):0.4727960000	(((((2fzf_A.pdb:1.4356130000	(((1otk_A.pdb:2.5729950000	(1mty_D.pdb:2.0630880000	3dhg_A.pdb:1.2957070000):0.4838370000):0.2527670000	(2inc_B.pdb:1.0892060000	(2inp_C.pdb:1.1662900000	1mty_B.pdb:2.3080250000):0.2093890000):0.6452880000):1.1647800000	((((1oqu_A.pdb:0.1218410000	(1r2f_A.pdb:0.3208430000	1uzr_A.pdb:0.1668870000):0.0380663000):0.8428800000	(1mxr_A.pdb:1.0946920000	((1jk0_A.pdb:0.3935010000	1w68_A.pdb:0.0000020000):0.0530980000	2uw2_A.pdb:0.0444020000):1.7690600000):0.4337950000):1.0820300000	3ee4_A.pdb:1.1695830000):0.5436110000	(((2uw1_A.pdb:0.0000020000	2uw1_B.pdb:0.0030550000):0.0232661000	1afr_A.pdb:0.1758050000):2.3666400000	1za0_A.pdb:1.1381060000):0.8268940000):0.0000020688):0.5680120000):1.4946200000	((1lko_A.pdb:0.9443120000	1yuz_A.pdb:0.8298390000):1.3631900000	3qhb_A.pdb:0.6001820000):0.8394190000):0.3895820000	(((((1lb3_A.pdb:0.1074470000	2za7_A.pdb:0.2216650000):0.5046320000	1r03_A.pdb:0.2108640000):0.1222500000	1bg7_A.pdb:0.5720340000):0.3257520000	(1z6o_A.pdb:1.3485170000	1z6o_M.pdb:0.8029980000):0.1928580000):0.4051320000	((((1eum_A.pdb:0.5913470000	1krq_A.pdb:0.2991850000):0.3212350000	3e6s_A.pdb:0.9671710000):0.1613990000	2jd7_A.pdb:0.2740640000):0.2330590000	1vlg_A.pdb:0.2572800000):0.3559910000):0.3119850000):0.5422550000	((((1bcf_A.pdb:0.0000010000	3e1q_A.pdb:0.0065310000):0.1652560000	2fkz_A.pdb:0.2742960000):0.3285270000	1jgc_A.pdb:0.3128410000):0.6155750000	1nfv_A.pdb:0.7743560000):0.2338730000):0.3237760000	2vzb_A.pdb:0.9688110000):0.8307620000):0.4394830000):0.2337710000):0.1669220000):0.0752756000	(1n1q_A.pdb:0.4954530000	2chp_A.pdb:0.5269360000):0.1459650000);
(1ji5_A.pdb:0.3183190000	(1jig_A.pdb:0.1504550000	((1qgh_A.pdb:0.3751620000	2ux1_A.pdb:0.6430650000):0.2212500000	((1ji4_A.pdb:0.6144120000	2fjc_A.pdb:0.7422130000):0.1432990000	((((1dps_A.pdb:0.0000020000	1jts_A.pdb:0.0127320000):0.4038760000	1o9r_A.pdb:0.3639370000):0.5541550000	1uvh_A.pdb:0.7847090000):0.4341550000	(((1tjo_A.pdb:0.0000010000	1tk6_A.pdb:0.0000010000):0.3222040000	1otk_A.pdb:3.9543830000):0.5433240000	((((((2fzf_A.pdb:1.8205900000	(1lko_A.pdb:1.1231550000	1yuz_A.pdb:0.5289460000):0.5085840000):0.5329750000	3qhb_A.pdb:0.8406770000):0.6579260000	((((1oqu_A.pdb:0.1028810000	(1r2f_A.pdb:0.2676470000	1uzr_A.pdb:0.1223750000):0.0668241000):0.9206860000	(1mxr_A.pdb:0.8087800000	(1jk0_A.pdb:0.1630840000	(2uw2_A.pdb:0.1223610000	1w68_A.pdb:0.0142160000):0.2109420000):1.1512900000):0.2738440000):0.6318140000	3ee4_A.pdb:1.3634910000):0.5384440000	(((2inc_B.pdb:1.2429100000	(2inp_C.pdb:0.8688260000	1mty_B.pdb:2.9268590000):0.2122390000):1.1434000000	(1mty_D.pdb:1.5804290000	3dhg_A.pdb:2.1775420000):0.3587960000):1.2908200000	(((2uw1_A.pdb:0.0000020000	2uw1_B.pdb:0.0185630000):0.0445899000	1afr_A.pdb:0.1428180000):1.2572500000	1za0_A.pdb:1.0480590000):0.6439790000):0.1890600000):1.1209700000):0.2473660000	(((((1lb3_A.pdb:0.0472270000	2za7_A.pdb:0.2466360000):0.2366400000	1bg7_A.pdb:0.5643550000):0.0595075000	1r03_A.pdb:0.3779490000):0.2509860000	(1z6o_A.pdb:1.3814590000	1z6o_M.pdb:0.7576920000):0.4080940000):0.2047320000	(((1eum_A.pdb:0.6025490000	1krq_A.pdb:0.4243560000):0.4148440000	3e6s_A.pdb:0.8012840000):0.1089560000	(2jd7_A.pdb:0.2777570000	1vlg_A.pdb:0.2548800000):0.1207380000):0.2967210000):0.3269890000):0.5296370000	((((1bcf_A.pdb:0.0000010000	3e1q_A.pdb:0.0000030000):0.3143860000	2fkz_A.pdb:0.1802300000):0.1042510000	1jgc_A.pdb:0.5168970000):0.6709260000	1nfv_A.pdb:0.7385930000):0.1309210000):0.7665240000	2vzb_A.pdb:1.0102960000):0.2550940000):0.3379620000):0.2933740000):0.1376340000):0.2555450000):0.0772709000	(1n1q_A.pdb:0.2206490000	2chp_A.pdb:0.4925440000):0.0417905000);
(1ji5_A.pdb:0.3324260000	(1jig_A.pdb:0.1939660000	((1qgh_A.pdb:0.5185630000	2ux1_A.pdb:0.5572270000):0.2761450000	((1ji4_A.pdb:0.9957390000	2fjc_A.pdb:0.7003390000):0.0996237000	((((1dps_A.pdb:0.0248380000	1jts_A.pdb:0.0127260000):0.4663120000	1o9r_A.pdb:0.2209390000):0.4918010000	1uvh_A.pdb:0.7929170000):0.2860400000	((1tjo_A.pdb:0.0000010000	1tk6_A.pdb:0.0000010000):0.7421330000	((((((2fzf_A.pdb:2.5611740000	((1lko_A.pdb:0.7844200000	1yuz_A.pdb:0.7779240000):1.1525200000	3qhb_A.pdb:0.8113330000):0.4583120000):0.6066410000	(((1bcf_A.pdb:0.0000010000	3e1q_A.pdb:0.0065300000):0.3206100000	2fkz_A.pdb:0.1661540000):0.2635480000	1jgc_A.pdb:0.4403410000):0.6665020000):0.0864911000	(((((1lb3_A.pdb:0.1110840000	2za7_A.pdb:0.1759910000):0.3349190000	1bg7_A.pdb:0.6470950000):0.0741001000	1r03_A.pdb:0.2221810000):0.2560300000	(1z6o_A.pdb:0.9921080000	1z6o_M.pdb:0.9254290000):0.4000980000):0.3892190000	(((1eum_A.pdb:0.6283470000	1krq_A.pdb:0.3604960000):0.2903570000	3e6s_A.pdb:1.0034140000):0.3899910000	(2jd7_A.pdb:0.4595930000	1vlg_A.pdb:0.4153750000):0.1264030000):0.1229870000):0.6023580000):0.0345674000	1nfv_A.pdb:0.9201340000):0.6988420000	2vzb_A.pdb:1.2788060000):0.1662630000	((1otk_A.pdb:1.7369060000	(((2inc_B.pdb:1.0271980000	2inp_C.pdb:1.0867890000):0.5082160000	(1mty_D.pdb:1.5057630000	3dhg_A.pdb:1.1911950000):0.9976210000):0.3583790000	1mty_B.pdb:1.7763500000):0.2918220000):0.6488990000	((((1oqu_A.pdb:0.1123370000	(1r2f_A.pdb:0.2587280000	1uzr_A.pdb:0.0728560000):0.1075590000):0.7912400000	(1mxr_A.pdb:1.0178030000	((1jk0_A.pdb:0.3425680000	1w68_A.pdb:0.0068360000):0.0440096000	2uw2_A.pdb:0.0571150000):1.6693900000):0.3144610000):0.6192150000	3ee4_A.pdb:1.4626110000):0.7221570000	(((2uw1_A.pdb:0.0000020000	2uw1_B.pdb:0.0120820000):0.0271787000	1afr_A.pdb:0.1355700000):1.8729500000	1za0_A.pdb:0.9642910000):1.0154000000):0.1272730000):0.8859710000):0.2492230000):0.7777970000):0.0662136000):0.2106550000):0.2744990000):0.0573974000	(1n1q_A.pdb:0.3797230000	2chp_A.pdb:0.4461400000):0.1402590000);
(1ji5_A.pdb:0.2722070000	(1jig_A.pdb:0.1844730000	(((1qgh_A.pdb:0.4632230000	(2ux1_A.pdb:0.2610080000	(((1dps_A.pdb:0.0078830000	1jts_A.pdb:0.0187660000):0.2771660000	1o9r_A.pdb:0.5558650000):0.4316810000	1uvh_A.pdb:0.5998520000):0.7559580000):0.1481380000):0.2980600000	(1ji4_A.pdb:0.8864700000	2fjc_A.pdb:0.6034270000):0.1303130000):0.2344600000	(((1tjo_A.pdb:0.0000010000	1tk6_A.pdb:0.0000010000):0.1806990000	1otk_A.pdb:4.1996700000):0.7279350000	(((((2fzf_A.pdb:2.8169750000	((1lko_A.pdb:0.8671880000	1yuz_A.pdb:0.6008940000):0.8076160000	3qhb_A.pdb:0.5268120000):0.4120870000):0.3989790000	((((((1oqu_A.pdb:0.1316010000	(1r2f_A.pdb:0.2759250000	1uzr_A.pdb:0.0979950000):0.1291920000):0.8357920000	((1jk0_A.pdb:0.3866750000	1w68_A.pdb:0.0000020000):0.0498214000	2uw2_A.pdb:0.0338720000):1.5939700000):0.1702230000	1mxr_A.pdb:1.4464750000):0.9853170000	3ee4_A.pdb:1.2618690000):0.1627000000	(((2inc_B.pdb:1.0500830000	2inp_C.pdb:1.0415960000):0.7584040000	1mty_B.pdb:1.8188280000):0.2647210000	(1mty_D.pdb:1.8524360000	3dhg_A.pdb:1.3496380000):0.3441230000):1.4306800000):0.2025560000	(((2uw1_A.pdb:0.0000020000	2uw1_B.pdb:0.0088970000):0.0472966000	1afr_A.pdb:0.1143560000):1.5934500000	1za0_A.pdb:1.5402780000):0.5527900000):0.6684800000):0.4674230000	(((1lb3_A.pdb:0.0703980000	2za7_A.pdb:0.2192600000):0.3721160000	(1bg7_A.pdb:0.5243660000	1r03_A.pdb:0.3371430000):0.0282645000):0.3417380000	((1z6o_A.pdb:1.2157500000	1z6o_M.pdb:0.6716990000):0.3122690000	((((1eum_A.pdb:0.5205080000	1krq_A.pdb:0.2704000000):0.3851420000	3e6s_A.pdb:1.0071220000):0.2383610000	2jd7_A.pdb:0.1706130000):0.2013450000	1vlg_A.pdb:0.3102870000):0.5467110000):0.1163080000):0.6740040000):0.3535160000	((((1bcf_A.pdb:0.0000010000	3e1q_A.pdb:0.0133510000):0.1937280000	2fkz_A.pdb:0.2532920000):0.4035020000	1jgc_A.pdb:0.4056620000):0.6429530000	1nfv_A.pdb:0.9497160000):0.2070450000):0.3225530000	2vzb_A.pdb:0.8278660000):0.5140530000):0.4935920000):0.0955008000):0.0562124000	(1n1q_A.pdb:0.2639290000	2chp_A.pdb:0.5410660000):0.1308200000);
(1ji5_A.pdb:0.2092830000	((1jig_A.pdb:0.1124150000	(((1qgh_A.pdb:0.3038160000	2ux1_A.pdb:0.4958750000):0.2837220000	(((1dps_A.pdb:0.0039580000	1jts_A.pdb:0.0111170000):0.1806050000	1uvh_A.pdb:0.8578700000):0.1932320000	1o9r_A.pdb:0.2496250000):0.7897480000):0.2477970000	((1ji4_A.pdb:0.9115890000	2fjc_A.pdb:0.4888320000):0.2047620000	(((1tjo_A.pdb:0.0000010000	1tk6_A.pdb:0.0000010000):0.0000020322	1otk_A.pdb:4.5148360000):0.7935550000	(((((((2fzf_A.pdb:1.8768320000	((((1oqu_A.pdb:0.1351370000	(1r2f_A.pdb:0.2821210000	1uzr_A.pdb:0.1537700000):0.1014000000):0.7029410000	1mxr_A.pdb:1.2726510000):0.1875100000	3ee4_A.pdb:2.1633690000):0.5376080000	(((1jk0_A.pdb:0.4239890000	1w68_A.pdb:0.0000020000):0.0931606000	2uw2_A.pdb:0.0193260000):0.8982260000	(((2inc_B.pdb:1.5986730000	2inp_C.pdb:1.0968430000):0.5359590000	1mty_B.pdb:2.6635540000):0.8727540000	(1mty_D.pdb:1.9313380000	3dhg_A.pdb:0.9129410000):0.5762240000):0.5759140000):0.4680800000):0.3989290000):0.5401310000	((1lko_A.pdb:1.0324190000	1yuz_A.pdb:1.2748950000):0.5817400000	3qhb_A.pdb:1.0137960000):0.4076890000):0.4215650000	(((2uw1_A.pdb:0.0000020000	2uw1_B.pdb:0.0000020000):0.0000021606	1afr_A.pdb:0.2059780000):1.1922000000	1za0_A.pdb:1.6950240000):0.0604277000):1.0686300000	(((((1lb3_A.pdb:0.1147680000	2za7_A.pdb:0.2104150000):0.3538110000	1bg7_A.pdb:0.7045580000):0.1102140000	1r03_A.pdb:0.2602410000):0.4068200000	(1z6o_A.pdb:1.3113830000	1z6o_M.pdb:0.9082530000):0.4917530000):0.1648130000	(((1eum_A.pdb:0.3931730000	1krq_A.pdb:0.4797250000):0.1359020000	3e6s_A.pdb:0.9303150000):0.1479240000	(2jd7_A.pdb:0.2208380000	1vlg_A.pdb:0.4705200000):0.1412650000):0.4634790000):0.7578940000):0.4668570000	(((1bcf_A.pdb:0.0000010000	3e1q_A.pdb:0.0071640000):0.3704110000	2fkz_A.pdb:0.0882050000):0.6147440000	1jgc_A.pdb:0.2502290000):0.2775030000):0.3882660000	1nfv_A.pdb:0.5199060000):0.9260050000	2vzb_A.pdb:1.0498500000):0.6486430000):0.7122680000):0.1516400000):0.2485890000):0.1385280000	1n1q_A.pdb:0.3806840000):0.1390430000	2chp_A.pdb:0.6542430000);
(1ji5_A.pdb:0.2072520000	((1jig_A.pdb:0.1356260000	((1qgh_A.pdb:0.4660060000	(2ux1_A.pdb:0.6185450000	(((1dps_A.pdb:0.0000030000	1jts_A.pdb:0.0064180000):0.3315800000	1o9r_A.pdb:0.4315030000):0.2034690000	1uvh_A.pdb:1.1082680000):0.4442240000):0.3363330000):0.3092290000	((1ji4_A.pdb:0.7416640000	2fjc_A.pdb:0.8841770000):0.2279970000	(((1tjo_A.pdb:0.0000010000	1tk6_A.pdb:0.0000010000):0.0620473000	1otk_A.pdb:4.0672850000):0.4677320000	((((((2fzf_A.pdb:2.7354680000	(1lko_A.pdb:0.7059770000	1yuz_A.pdb:0.8929650000):0.4629490000):0.2220110000	(3qhb_A.pdb:0.8322030000	((((((1oqu_A.pdb:0.1463730000	(1r2f_A.pdb:0.2720930000	1uzr_A.pdb:0.1562080000):0.1537210000):1.0063100000	((1jk0_A.pdb:0.3710900000	1w68_A.pdb:0.0023450000):0.0995107000	2uw2_A.pdb:0.0433720000):1.3791100000):0.0974203000	1mxr_A.pdb:1.1956320000):0.9320330000	(((2inc_B.pdb:1.1632870000	2inp_C.pdb:1.3148040000):0.3563370000	1mty_B.pdb:1.9120490000):0.1982570000	(1mty_D.pdb:2.2115720000	3dhg_A.pdb:1.1726180000):1.3346600000):1.0948800000):0.4061820000	3ee4_A.pdb:1.9926750000):0.5616370000	(((2uw1_A.pdb:0.0000020000	2uw1_B.pdb:0.0121250000):0.0000028686	1afr_A.pdb:0.1814440000):0.7893470000	1za0_A.pdb:1.7731410000):0.3553430000):1.2067200000):0.4721880000):1.6453200000	((((1lb3_A.pdb:0.0577200000	2za7_A.pdb:0.2082170000):0.3062990000	(1bg7_A.pdb:0.3883730000	1r03_A.pdb:0.1871990000):0.0439919000):0.3923110000	(1z6o_A.pdb:1.4213730000	1z6o_M.pdb:0.7646420000):0.5008170000):0.2361420000	((1eum_A.pdb:0.5510020000	1krq_A.pdb:0.3678010000):0.3961660000	(3e6s_A.pdb:0.8240120000	(2jd7_A.pdb:0.2732330000	1vlg_A.pdb:0.2618500000):0.1180150000):0.1670930000):0.2384560000):0.6972750000):0.2955070000	(((1bcf_A.pdb:0.0000010000	3e1q_A.pdb:0.0000030000):0.2057880000	2fkz_A.pdb:0.2390350000):0.1344740000	1jgc_A.pdb:0.4563710000):0.5322780000):0.1691560000	1nfv_A.pdb:0.6353030000):0.7396620000	2vzb_A.pdb:0.9358490000):0.2330650000):0.6220870000):0.1350810000):0.1256560000):0.1265740000	1n1q_A.pdb:0.4293370000):0.1654320000	2chp_A.pdb:0.6662880000);
(1ji5_A.pdb:0.2666820000	((1jig_A.pdb:0.1734990000	((1qgh_A.pdb:0.5741720000	(2ux1_A.pdb:0.6099500000	(((1dps_A.pdb:0.0000020000	1jts_A.pdb:0.0070620000):0.3725200000	1o9r_A.pdb:0.3723860000):0.2370190000	1uvh_A.pdb:1.0864540000):0.7155870000):0.2677960000):0.1673200000	((1ji4_A.pdb:0.8544920000	2fjc_A.pdb:0.8629200000):0.1775090000	(((1tjo_A.pdb:0.0000010000	1tk6_A.pdb:0.0000010000):0.0000029752	1otk_A.pdb:5.1064260000):1.1636800000	(((((2fzf_A.pdb:2.9435630000	((((((1oqu_A.pdb:0.1896320000	(1r2f_A.pdb:0.2634170000	1uzr_A.pdb:0.1020230000):0.0717134000):0.6131530000	((1jk0_A.pdb:0.3569560000	1w68_A.pdb:0.0000020000):0.0862614000	2uw2_A.pdb:0.0669930000):1.4482800000):0.2217900000	1mxr_A.pdb:1.2313280000):0.5695970000	(((2inc_B.pdb:1.3445910000	2inp_C.pdb:0.8053110000):0.1662120000	1mty_B.pdb:2.0044390000):1.0435900000	(1mty_D.pdb:2.1403560000	3dhg_A.pdb:0.8009240000):0.8882000000):0.9667940000):0.3978440000	3ee4_A.pdb:1.2876500000):0.3992900000	(((2uw1_A.pdb:0.0000020000	2uw1_B.pdb:0.0089540000):0.0229837000	1afr_A.pdb:0.1617990000):1.5805200000	1za0_A.pdb:1.4536260000):0.4757940000):0.7216680000):0.3190190000	((1lko_A.pdb:0.8153320000	1yuz_A.pdb:0.8541250000):1.1467600000	3qhb_A.pdb:0.4770350000):0.9846200000):0.2479630000	((((((1lb3_A.pdb:0.0000020000	2za7_A.pdb:0.2406410000):0.3577150000	1bg7_A.pdb:0.5844610000):0.0534045000	1r03_A.pdb:0.1906410000):0.2095660000	1z6o_A.pdb:1.4394950000):0.1589670000	((1eum_A.pdb:0.3554370000	1krq_A.pdb:0.4057550000):0.3435540000	(3e6s_A.pdb:0.6584380000	(2jd7_A.pdb:0.2763040000	1vlg_A.pdb:0.3318210000):0.1634090000):0.1063090000):0.5599120000):0.2312270000	1z6o_M.pdb:0.6895610000):0.4418970000):0.5473140000	2vzb_A.pdb:0.8306620000):0.2750050000	((((1bcf_A.pdb:0.0000010000	3e1q_A.pdb:0.0000030000):0.1760960000	2fkz_A.pdb:0.2136940000):0.1868690000	1jgc_A.pdb:0.4511880000):0.3905220000	1nfv_A.pdb:0.9029200000):0.2130050000):0.5917170000):0.4905680000):0.1024720000):0.2284180000):0.0268534000	1n1q_A.pdb:0.2221130000):0.0709323000	2chp_A.pdb:0.5667280000);
(1ji5_A.pdb:0.2588310000	(1jig_A.pdb:0.2515570000	((1n1q_A.pdb:0.1949210000	((1ji4_A.pdb:0.6679210000	2fjc_A.pdb:0.7910710000):0.4109430000	((((1dps_A.pdb:0.0000020000	1jts_A.pdb:0.0000020000):0.3886150000	1o9r_A.pdb:0.2431160000):0.4766090000	1uvh_A.pdb:0.9969980000):0.4175860000	((1tjo_A.pdb:0.0000010000	1tk6_A.pdb:0.0000010000):0.7789250000	(((((2fzf_A.pdb:2.4502220000	((1lko_A.pdb:1.2530440000	1yuz_A.pdb:0.6550910000):0.2892690000	3qhb_A.pdb:0.8865300000):0.4615000000):0.5103610000	(((1otk_A.pdb:3.5016160000	(((2inc_B.pdb:1.1594340000	2inp_C.pdb:1.2982580000):0.7063170000	1mty_B.pdb:1.5628390000):0.5325060000	(1mty_D.pdb:2.1133030000	3dhg_A.pdb:1.5414810000):0.3006190000):0.7799980000):1.2352300000	(((1oqu_A.pdb:0.0697210000	(1r2f_A.pdb:0.1985860000	1uzr_A.pdb:0.1393450000):0.0946369000):1.0650200000	(1mxr_A.pdb:0.9936690000	(1jk0_A.pdb:0.1940580000	(2uw2_A.pdb:0.1291130000	1w68_A.pdb:0.0000020000):0.2129470000):1.4260800000):0.3162730000):0.5460540000	3ee4_A.pdb:1.8716330000):0.8814680000):0.2661510000	(((2uw1_A.pdb:0.0000020000	2uw1_B.pdb:0.0086330000):0.0443379000	1afr_A.pdb:0.1626000000):1.7898400000	1za0_A.pdb:1.6762240000):0.2677090000):0.6908290000):0.4212540000	(((((1lb3_A.pdb:0.0664390000	2za7_A.pdb:0.1506960000):0.3501900000	1bg7_A.pdb:0.6096720000):0.0665755000	1r03_A.pdb:0.2459270000):0.4815570000	(1z6o_A.pdb:1.4554710000	1z6o_M.pdb:0.6429540000):0.1411220000):0.1551140000	((((1eum_A.pdb:0.5226210000	1krq_A.pdb:0.2693510000):0.2279510000	3e6s_A.pdb:0.9833000000):0.2410410000	2jd7_A.pdb:0.2122970000):0.1110400000	1vlg_A.pdb:0.3426870000):0.3887630000):0.4373290000):0.2536570000	((((1bcf_A.pdb:0.0000010000	3e1q_A.pdb:0.0000030000):0.2964400000	2fkz_A.pdb:0.1092640000):0.2277320000	1jgc_A.pdb:0.4072000000):0.6648920000	1nfv_A.pdb:0.7889430000):0.1609230000):0.3843890000	2vzb_A.pdb:0.9222670000):0.2777450000):0.4411400000):0.2410710000):0.1012080000):0.1421800000	2chp_A.pdb:0.6236200000):0.1212160000):0.0375299000	(1qgh_A.pdb:0.2943080000	2ux1_A.pdb:0.6356600000):0.4550720000);
(1ji5_A.pdb:0.2037320000	(1jig_A.pdb:0.2254160000	(1n1q_A.pdb:0.3131240000	(((1qgh_A.pdb:0.4616340000	2ux1_A.pdb:0.6091350000):0.2592790000	(1ji4_A.pdb:0.6068480000	2fjc_A.pdb:0.8029620000):0.1514920000):0.2046150000	((((1dps_A.pdb:0.0071170000	1jts_A.pdb:0.0236210000):0.5350590000	1o9r_A.pdb:0.2328560000):0.6998660000	1uvh_A.pdb:0.8376540000):0.4043160000	((1tjo_A.pdb:0.0000010000	1tk6_A.pdb:0.0000010000):0.5177900000	((((2fzf_A.pdb:2.4670230000	(((1lko_A.pdb:1.1595060000	1yuz_A.pdb:0.8067420000):0.5621790000	3qhb_A.pdb:1.0108570000):0.4443640000	((((1otk_A.pdb:2.6858100000	3ee4_A.pdb:1.1858450000):1.0762600000	(((1oqu_A.pdb:0.0592770000	(1r2f_A.pdb:0.3229460000	1uzr_A.pdb:0.1680310000):0.1017670000):1.0481500000	1mxr_A.pdb:1.0234830000):0.1394580000	((1jk0_A.pdb:0.4576450000	1w68_A.pdb:0.0000020000):0.0730145000	2uw2_A.pdb:0.0721560000):1.3957000000):0.6715060000):0.9377250000	(((2inc_B.pdb:1.1087550000	1mty_B.pdb:2.1498050000):0.2145430000	2inp_C.pdb:0.7087820000):1.3606200000	(1mty_D.pdb:1.8781000000	3dhg_A.pdb:0.9739510000):1.1032700000):1.2107900000):0.1618110000	(((2uw1_A.pdb:0.0000020000	2uw1_B.pdb:0.0125460000):0.0819825000	1afr_A.pdb:0.1673320000):1.6036900000	1za0_A.pdb:1.3023340000):0.6560880000):0.7691280000):0.6315430000):0.6172370000	(((((1lb3_A.pdb:0.0461960000	2za7_A.pdb:0.2213550000):0.3006190000	1bg7_A.pdb:0.6174180000):0.1247200000	1r03_A.pdb:0.3025390000):0.5511980000	(1z6o_A.pdb:1.1837130000	1z6o_M.pdb:0.7726160000):0.3368960000):0.1978090000	((1eum_A.pdb:0.3433470000	1krq_A.pdb:0.4928250000):0.3743190000	((3e6s_A.pdb:1.1057370000	2jd7_A.pdb:0.2449900000):0.0612632000	1vlg_A.pdb:0.3786350000):0.2233800000):0.3445100000):0.6184820000):0.3744060000	((((1bcf_A.pdb:0.0000010000	3e1q_A.pdb:0.0000030000):0.3184310000	2fkz_A.pdb:0.0791110000):0.2345340000	1jgc_A.pdb:0.5138550000):0.6669320000	1nfv_A.pdb:0.6332540000):0.3298240000):0.4376890000	2vzb_A.pdb:0.8764120000):0.5524770000):0.2081200000):0.5232870000):0.2071610000):0.1159450000):0.0959271000	2chp_A.pdb:0.5877950000);
(1ji5_A.pdb:0.2902430000	1jig_A.pdb:0.1924530000	((1n1q_A.pdb:0.4084360000	((((1dps_A.pdb:0.0000020000	1jts_A.pdb:0.0320470000):0.3967230000	1o9r_A.pdb:0.3807420000):0.5007040000	1uvh_A.pdb:0.6209920000):0.6868730000	((1tjo_A.pdb:0.0000010000	1tk6_A.pdb:0.0000010000):0.8603850000	((((2fzf_A.pdb:2.6469040000	(((1bcf_A.pdb:0.0000020000	3e1q_A.pdb:0.0079830000):0.1465300000	2fkz_A.pdb:0.2619100000):0.3896120000	1jgc_A.pdb:0.5471950000):0.1171500000):0.3883720000	1nfv_A.pdb:0.7614450000):0.3759440000	((((1lko_A.pdb:0.8128780000	1yuz_A.pdb:1.1379360000):1.3790900000	3qhb_A.pdb:0.2755830000):0.9509670000	((((((1otk_A.pdb:3.5689100000	2inp_C.pdb:0.0000020000):0.6048580000	2inc_B.pdb:1.5703170000):0.4861030000	1mty_B.pdb:2.3467810000):1.3918800000	(1mty_D.pdb:2.0529080000	3dhg_A.pdb:1.2767180000):0.3321710000):1.2958300000	((((1oqu_A.pdb:0.1216670000	(1r2f_A.pdb:0.2568120000	1uzr_A.pdb:0.0604430000):0.0811955000):1.0911100000	(1jk0_A.pdb:0.1986650000	(2uw2_A.pdb:0.0834660000	1w68_A.pdb:0.0000020000):0.2046540000):1.3345000000):0.3397620000	1mxr_A.pdb:0.9128510000):0.8969570000	3ee4_A.pdb:1.2574460000):0.7995490000):0.0000027297	(((2uw1_A.pdb:0.0000020000	2uw1_B.pdb:0.0126770000):0.0227580000	1afr_A.pdb:0.1920210000):1.5190200000	1za0_A.pdb:1.3156040000):0.3031120000):1.0544500000):0.6714360000	((((((1lb3_A.pdb:0.0517040000	2za7_A.pdb:0.2249440000):0.2837690000	1bg7_A.pdb:0.5008630000):0.0784215000	1r03_A.pdb:0.2757240000):0.3248690000	1z6o_A.pdb:1.3558580000):0.2377500000	1z6o_M.pdb:1.0011900000):0.0846673000	(((1eum_A.pdb:0.5299830000	1krq_A.pdb:0.3378570000):0.2961630000	3e6s_A.pdb:1.0372040000):0.3127010000	(2jd7_A.pdb:0.2925280000	1vlg_A.pdb:0.3458880000):0.1223240000):0.3360640000):0.2726140000):0.7302900000):0.1619390000	2vzb_A.pdb:1.1201100000):0.2936590000):0.2551750000):0.4397590000):0.1000930000	((2chp_A.pdb:0.5869850000	(1qgh_A.pdb:0.4014000000	2ux1_A.pdb:0.6452360000):0.3698440000):0.0418071000	(1ji4_A.pdb:0.8751880000	2fjc_A.pdb:0.8196880000):0.3120500000):0.1330210000):0.0764963000);
(1ji5_A.pdb:0.2860410000	(1jig_A.pdb:0.2096700000	(((1qgh_A.pdb:0.5081390000	2ux1_A.pdb:0.5108650000):0.2365770000	(1ji4_A.pdb:0.7850920000	2fjc_A.pdb:0.7816800000):0.3127680000):0.0766781000	((((1dps_A.pdb:0.0000020000	1jts_A.pdb:0.0198070000):0.4795240000	1o9r_A.pdb:0.3036260000):0.4780000000	1uvh_A.pdb:0.8505680000):0.4081660000	((1tjo_A.pdb:0.0000010000	1tk6_A.pdb:0.0000010000):0.8026860000	((((((2fzf_A.pdb:2.0582100000	(1lko_A.pdb:0.5692240000	1yuz_A.pdb:0.9992460000):0.5669790000):0.2424130000	3qhb_A.pdb:0.8079930000):0.8860950000	(((((1otk_A.pdb:3.2385880000	1mty_B.pdb:1.3267340000):0.6285340000	(2inc_B.pdb:1.2358840000	2inp_C.pdb:1.0425270000):0.6037010000):0.5524180000	(1mty_D.pdb:1.5790090000	3dhg_A.pdb:1.5228310000):0.9384160000):0.6857750000	((((1oqu_A.pdb:0.1423800000	(1r2f_A.pdb:0.2492930000	1uzr_A.pdb:0.0963060000):0.0731202000):1.0264500000	3ee4_A.pdb:1.9050860000):0.4730090000	1mxr_A.pdb:0.9644780000):0.4394060000	((1jk0_A.pdb:0.3949480000	1w68_A.pdb:0.0166630000):0.0871037000	2uw2_A.pdb:0.0132250000):1.1182700000):0.5836280000):0.4769040000	(((2uw1_A.pdb:0.0000020000	2uw1_B.pdb:0.0122980000):0.0270303000	1afr_A.pdb:0.1504650000):1.3447000000	1za0_A.pdb:1.2972990000):0.5043580000):1.2469000000):0.6464620000	(((((1lb3_A.pdb:0.0780170000	2za7_A.pdb:0.1960470000):0.2759390000	1bg7_A.pdb:0.5548800000):0.1162410000	1r03_A.pdb:0.1842590000):0.4641100000	(1z6o_A.pdb:1.6880050000	1z6o_M.pdb:0.5652280000):0.3357220000):0.1863510000	((((1eum_A.pdb:0.5468650000	1krq_A.pdb:0.3676250000):0.4139600000	3e6s_A.pdb:1.0434700000):0.2601790000	2jd7_A.pdb:0.2342580000):0.3130310000	1vlg_A.pdb:0.1255360000):0.5845660000):0.4261380000):0.2143530000	((((1bcf_A.pdb:0.0000010000	3e1q_A.pdb:0.0132780000):0.2586490000	2fkz_A.pdb:0.2354520000):0.3531400000	1jgc_A.pdb:0.4583990000):0.4215710000	1nfv_A.pdb:1.2024180000):0.3849110000):0.3086840000	2vzb_A.pdb:1.1026000000):0.3230360000):0.5035130000):0.3681660000):0.2294840000):0.0769944000	(1n1q_A.pdb:0.3640750000	2chp_A.pdb:0.4641240000):0.1308530000);
```
