## Supplementary material for "Tertiary-interaction characters enable fast, model-based structural phylogenetics beyond the twilight zone": 53fer_so1.txt

```
IQ-TREE multicore version 2.2.2.6 COVID-edition for Mac OS X 64-bit built May 27 2023
Developed by Bui Quang Minh, James Barbetti, Nguyen Lam Tung,
Olga Chernomor, Heiko Schmidt, Dominik Schrempf, Michael Woodhams, Ly Trong Nhan.

Host:    rsb0001362.local (AVX, 64 GB RAM)
Command: iqtree -s 53fer.fasta -mset Blosum62,Dayhoff,DCMut,JTT,JTTDCMut,LG,Poisson,Poisson+FQ,Poisson,PMB,WAG,EX2,EX3,EHO,EX_EHO,3DI -mfreq FU,F -mrate E,G,R --ufboot 1000 -alrt 1000 -bnni --redo
Seed:    529066 (Using SPRNG - Scalable Parallel Random Number Generator)
Time:    Thu Nov  9 12:48:06 2023
Kernel:  AVX - 1 threads (24 CPU cores detected)

HINT: Use -nt option to specify number of threads because your CPU has 24 cores!
HINT: -nt AUTO will automatically determine the best number of threads to use.

Reading alignment file 53fer.fasta ... Fasta format detected
Reading fasta file: done in 0.00122285 secs using 91.67% CPU
Alignment most likely contains protein sequences
Constructing alignment: done in 0.0015409 secs using 63.08% CPU
Alignment has 53 sequences with 791 columns, 709 distinct patterns
307 parsimony-informative, 272 singleton sites, 212 constant sites
            Gap/Ambiguity  Composition  p-value
Analyzing sequences: done in 0.000143051 secs using 84.59% CPU
   1  1ji5_A.pdb   82.05%    passed     62.37%
   2  1jig_A.pdb   81.54%    passed     19.77%
   3  1n1q_A.pdb   81.16%    passed     19.80%
   4  2chp_A.pdb   81.29%    passed     57.42%
   5  1qgh_A.pdb   81.04%    passed     70.65%
   6  2ux1_A.pdb   80.91%    passed     96.61%
   7  1ji4_A.pdb   81.80%    failed      4.86%
   8  2fjc_A.pdb   80.91%    passed     41.25%
   9  1dps_A.pdb   79.90%    passed     53.06%
  10  1jts_A.pdb   80.40%    passed     69.60%
  11  1o9r_A.pdb   79.52%    passed     22.58%
  12  1uvh_A.pdb   80.15%    passed     41.43%
  13  1tjo_A.pdb   77.24%    failed      0.32%
  14  1tk6_A.pdb   77.24%    failed      0.32%
  15  2fzf_A.pdb   80.03%    failed      0.01%
  16  2vzb_A.pdb   78.76%    passed     93.74%
  17  1bcf_A.pdb   80.15%    passed      6.23%
  18  3e1q_A.pdb   80.15%    passed      6.00%
  19  2fkz_A.pdb   80.40%    failed      0.29%
  20  1jgc_A.pdb   79.77%    passed     93.18%
  21  1nfv_A.pdb   78.63%    passed     74.90%
  22  1lko_A.pdb   75.98%    failed      2.13%
  23  1yuz_A.pdb   74.72%    failed      4.38%
  24  3qhb_A.pdb   77.37%    passed     55.99%
  25  1lb3_A.pdb   79.01%    passed     30.42%
  26  2za7_A.pdb   78.51%    passed     62.54%
  27  1bg7_A.pdb   80.66%    passed     68.47%
  28  1r03_A.pdb   78.38%    passed     59.22%
  29  1z6o_A.pdb   73.20%    passed     15.27%
  30  1z6o_M.pdb   75.85%    passed     93.98%
  31  1eum_A.pdb   79.65%    passed     25.30%
  32  1krq_A.pdb   79.27%    passed     16.09%
  33  3e6s_A.pdb   79.90%    passed     34.81%
  34  2jd7_A.pdb   78.89%    failed      3.78%
  35  1vlg_A.pdb   79.27%    passed     72.93%
  36  1otk_A.pdb   69.15%    passed     13.99%
  37  1oqu_A.pdb   62.58%    failed      4.70%
  38  1r2f_A.pdb   64.22%    passed     20.60%
  39  1uzr_A.pdb   64.35%    passed     63.93%
  40  1mxr_A.pdb   57.14%    passed     71.35%
  41  3ee4_A.pdb   63.46%    passed     13.75%
  42  1jk0_A.pdb   57.77%    passed      9.83%
  43  2uw2_A.pdb   65.23%    passed      9.73%
  44  1w68_A.pdb   64.48%    passed     29.94%
  45  2inc_B.pdb   59.29%    passed     29.86%
  46  2inp_C.pdb   59.80%    passed     62.88%
  47  1mty_B.pdb   51.45%    failed      0.14%
  48  1mty_D.pdb   35.27%    passed     15.42%
  49  3dhg_A.pdb   37.93%    passed      5.53%
  50  2uw1_A.pdb   58.66%    passed     97.58%
  51  2uw1_B.pdb   57.27%    passed     96.78%
  52  1afr_A.pdb   56.38%    passed     45.25%
  53  1za0_A.pdb   69.41%    passed      8.31%
WARNING: 51 sequences contain more than 50% gaps/ambiguity
****  TOTAL        72.22%  10 sequences failed composition chi2 test (p-value<5%; df=19)
NOTE: 1tk6_A.pdb is identical to 1tjo_A.pdb but kept for subsequent analysis
Checking for duplicate sequences: done in 0.000249147 secs using 64.62% CPU


Create initial parsimony tree by phylogenetic likelihood library (PLL)... 0.013 seconds
Perform fast likelihood tree search using LG+I+G model...
Estimate model parameters (epsilon = 5.000)
Perform nearest neighbor interchange...
Optimizing NNI: done in 2.01445 secs using 99.56% CPU
Estimate model parameters (epsilon = 1.000)
1. Initial log-likelihood: -24883.362
2. Current log-likelihood: -24882.281
Optimal log-likelihood: -24881.784
Proportion of invariable sites: 0.001
Gamma shape alpha: 4.652
Parameters optimization took 2 rounds (0.596 sec)
Time for fast ML tree search: 4.381 seconds

NOTE: ModelFinder requires 62 MB RAM!
ModelFinder will test up to 352 protein models (sample size: 791) ...
 No. Model         -LnL         df  AIC          AICc         BIC
  1  Blosum62      24965.076    103 50136.152    50167.337    50617.502
  2  Blosum62+G4   24905.196    104 50018.391    50050.228    50504.414
  3  Blosum62+R2   24905.105    105 50020.211    50052.707    50510.907
  4  Blosum62+R3   24900.220    107 50014.439    50048.278    50514.482
 12  Blosum62+F    24854.048    122 49952.095    49997.024    50522.238
 13  Blosum62+F+G4 24792.046    123 49830.092    49875.825    50404.908
 14  Blosum62+F+R2 24793.876    124 49835.752    49882.299    50415.241
 15  Blosum62+F+R3 24785.468    126 49822.935    49871.134    50411.771
 16  Blosum62+F+R4 24783.553    128 49823.107    49872.992    50421.289
 23  Dayhoff       25503.133    103 51212.265    51243.450    51693.615
 24  Dayhoff+G4    25373.114    104 50954.228    50986.065    51440.251
 25  Dayhoff+R2    25382.143    105 50974.286    51006.783    51464.983
 26  Dayhoff+R3    25364.808    107 50943.615    50977.454    51443.658
 27  Dayhoff+R4    25359.711    109 50937.423    50972.636    51446.812
 34  Dayhoff+F     25157.207    122 50558.415    50603.343    51128.557
 35  Dayhoff+F+G4  25041.439    123 50328.877    50374.611    50903.693
 36  Dayhoff+F+R2  25050.580    124 50349.159    50395.706    50928.648
 37  Dayhoff+F+R3  25034.650    126 50321.299    50369.498    50910.135
 38  Dayhoff+F+R4  25031.357    128 50318.715    50368.600    50916.897
 45  DCMut         25500.972    103 51207.943    51239.128    51689.293
 46  DCMut+G4      25371.386    104 50950.772    50982.608    51436.795
 47  DCMut+R2      25380.384    105 50970.767    51003.264    51461.464
 48  DCMut+R3      25363.109    107 50940.218    50974.057    51440.261
 49  DCMut+R4      25358.000    109 50934.000    50969.213    51443.390
 56  DCMut+F       25155.708    122 50555.416    50600.344    51125.559
 57  DCMut+F+G4    25040.176    123 50326.351    50372.084    50901.167
 58  DCMut+F+R2    25049.260    124 50346.520    50393.067    50926.009
 59  DCMut+F+R3    25033.404    126 50318.807    50367.006    50907.643
 60  DCMut+F+R4    25029.985    128 50315.969    50365.855    50914.151
 67  JTT           25181.309    103 50568.617    50599.802    51049.967
 68  JTT+G4        25074.398    104 50356.797    50388.633    50842.819
 69  JTT+R2        25081.388    105 50372.775    50405.272    50863.472
 70  JTT+R3        25064.867    107 50343.733    50377.572    50843.776
 71  JTT+R4        25063.253    109 50344.506    50379.719    50853.895
 78  JTT+F         25010.922    122 50265.844    50310.772    50835.987
 79  JTT+F+G4      24912.017    123 50070.035    50115.768    50644.851
 80  JTT+F+R2      24918.347    124 50084.694    50131.241    50664.183
 81  JTT+F+R3      24904.549    126 50061.098    50109.297    50649.934
 82  JTT+F+R4      24902.289    128 50060.578    50110.463    50658.760
 89  JTTDCMut      25180.523    103 50567.046    50598.231    51048.395
 90  JTTDCMut+G4   25074.236    104 50356.472    50388.309    50842.495
 91  JTTDCMut+R2   25081.360    105 50372.721    50405.217    50863.417
 92  JTTDCMut+R3   25064.265    107 50342.529    50376.368    50842.572
 93  JTTDCMut+R4   25062.720    109 50343.440    50378.653    50852.830
100  JTTDCMut+F    25010.544    122 50265.087    50310.016    50835.230
101  JTTDCMut+F+G4 24912.343    123 50070.687    50116.420    50645.502
102  JTTDCMut+F+R2 24918.821    124 50085.642    50132.189    50665.131
103  JTTDCMut+F+R3 24904.370    126 50060.739    50108.938    50649.575
104  JTTDCMut+F+R4 24902.250    128 50060.500    50110.385    50658.682
111  LG            25000.351    103 50206.703    50237.887    50688.052
112  LG+G4         24881.343    104 49970.686    50002.523    50456.709
113  LG+R2         24889.775    105 49989.551    50022.047    50480.247
114  LG+R3         24874.310    107 49962.620    49996.459    50462.663
115  LG+R4         24870.403    109 49958.806    49994.019    50468.196
122  LG+F          24925.721    122 50095.442    50140.370    50665.584
123  LG+F+G4       24815.391    123 49876.783    49922.516    50451.599
124  LG+F+R2       24824.156    124 49896.313    49942.859    50475.802
125  LG+F+R3       24809.480    126 49870.960    49919.159    50459.796
126  LG+F+R4       24805.206    128 49866.412    49916.297    50464.594
133  Poisson       26188.054    103 52582.108    52613.293    53063.457
134  Poisson+G4    26153.541    104 52515.083    52546.920    53001.106
135  Poisson+R2    26152.998    105 52515.996    52548.492    53006.692
136  Poisson+R3    26150.509    107 52515.019    52548.858    53015.062
144  Poisson+F     25576.698    122 51397.396    51442.324    51967.539
145  Poisson+F+G4  25535.152    123 51316.305    51362.038    51891.121
146  Poisson+F+R2  25534.303    124 51316.606    51363.153    51896.095
147  Poisson+F+R3  25530.814    126 51313.628    51361.827    51902.464
155  Poisson+FQ    26188.054    103 52582.108    52613.293    53063.457
156  Poisson+FQ+G4 26153.541    104 52515.083    52546.920    53001.106
157  Poisson+FQ+R2 26152.998    105 52515.996    52548.492    53006.692
158  Poisson+FQ+R3 26150.509    107 52515.019    52548.858    53015.062
166  Poisson+FQ    26188.054    103 52582.108    52613.293    53063.457
167  Poisson+FQ+G4 26153.541    104 52515.083    52546.920    53001.106
168  Poisson+FQ+R2 26152.998    105 52515.996    52548.492    53006.692
169  Poisson+FQ+R3 26150.509    107 52515.019    52548.858    53015.062
177  Poisson       26188.054    103 52582.108    52613.293    53063.457
178  Poisson+G4    26153.541    104 52515.083    52546.920    53001.106
179  Poisson+R2    26152.998    105 52515.996    52548.492    53006.692
180  Poisson+R3    26150.509    107 52515.019    52548.858    53015.062
188  Poisson+F     25576.698    122 51397.396    51442.324    51967.539
189  Poisson+F+G4  25535.152    123 51316.305    51362.038    51891.121
190  Poisson+F+R2  25534.303    124 51316.606    51363.153    51896.095
191  Poisson+F+R3  25530.814    126 51313.628    51361.827    51902.464
199  PMB           24971.794    103 50149.587    50180.772    50630.937
200  PMB+G4        24922.438    104 50052.876    50084.713    50538.899
201  PMB+R2        24922.117    105 50054.235    50086.731    50544.931
202  PMB+R3        24919.396    107 50052.792    50086.631    50552.835
210  PMB+F         24849.828    122 49943.657    49988.585    50513.799
211  PMB+F+G4      24794.578    123 49835.155    49880.888    50409.971
212  PMB+F+R2      24795.898    124 49839.796    49886.342    50419.285
213  PMB+F+R3      24790.721    126 49833.442    49881.640    50422.277
221  WAG           25038.356    103 50282.712    50313.897    50764.062
222  WAG+G4        24955.573    104 50119.145    50150.982    50605.168
223  WAG+R2        24958.165    105 50126.331    50158.827    50617.027
224  WAG+R3        24946.633    107 50107.266    50141.105    50607.309
225  WAG+R4        24941.932    109 50101.864    50137.077    50611.254
232  WAG+F         24910.420    122 50064.840    50109.769    50634.983
233  WAG+F+G4      24831.616    123 49909.233    49954.966    50484.048
234  WAG+F+R2      24835.653    124 49919.306    49965.853    50498.795
235  WAG+F+R3      24822.797    126 49897.593    49945.792    50486.429
236  WAG+F+R4      24818.070    128 49892.140    49942.025    50490.322
Model EX2+FU is alias for MIX{BurEX2:0.672020808818762,ExpEX2:1.6413466609931}+FU
WARNING: Normalizing state frequencies so that sum of them equals to 1
243  EX2+FU        25075.505    104 50359.011    50390.848    50845.034
Model EX2+FU+G is alias for MIX{BurEX2:0.672020808818762,ExpEX2:1.6413466609931}+FU+G
WARNING: Normalizing state frequencies so that sum of them equals to 1
244  EX2+FU+G      24973.204    105 50156.408    50188.905    50647.105
Model EX2+FU+R2 is alias for MIX{BurEX2:0.672020808818762,ExpEX2:1.6413466609931}+FU+R2
WARNING: Normalizing state frequencies so that sum of them equals to 1
245  EX2+FU+R2     24982.186    106 50176.371    50209.535    50671.741
Model EX2+FU+R3 is alias for MIX{BurEX2:0.672020808818762,ExpEX2:1.6413466609931}+FU+R3
WARNING: Normalizing state frequencies so that sum of them equals to 1
246  EX2+FU+R3     24971.097    108 50158.193    50192.715    50662.909
Model EX2+FU+R4 is alias for MIX{BurEX2:0.672020808818762,ExpEX2:1.6413466609931}+FU+R4
WARNING: Normalizing state frequencies so that sum of them equals to 1
247  EX2+FU+R4     24970.850    110 50161.700    50197.611    50675.762
Model EX2+F is alias for MIX{BurEX2:0.672020808818762,ExpEX2:1.6413466609931}+F
WARNING: Normalizing state frequencies so that sum of them equals to 1
254  EX2+F         25054.611    123 50355.222    50400.956    50930.038
Model EX2+F+G is alias for MIX{BurEX2:0.672020808818762,ExpEX2:1.6413466609931}+F+G
WARNING: Normalizing state frequencies so that sum of them equals to 1
255  EX2+F+G       24895.260    124 50038.520    50085.067    50618.009
Model EX2+F+R2 is alias for MIX{BurEX2:0.672020808818762,ExpEX2:1.6413466609931}+F+R2
WARNING: Normalizing state frequencies so that sum of them equals to 1
256  EX2+F+R2      24914.701    125 50079.403    50126.771    50663.565
Model EX2+F+R3 is alias for MIX{BurEX2:0.672020808818762,ExpEX2:1.6413466609931}+F+R3
WARNING: Normalizing state frequencies so that sum of them equals to 1
257  EX2+F+R3      24890.058    127 50034.116    50083.154    50627.625
Model EX2+F+R4 is alias for MIX{BurEX2:0.672020808818762,ExpEX2:1.6413466609931}+F+R4
WARNING: Normalizing state frequencies so that sum of them equals to 1
258  EX2+F+R4      24888.525    129 50035.050    50085.791    50637.905
Model EX3+FU is alias for MIX{BurEX3:0.427672756793791,IntEX3:0.837595938019774,HExEX3:1.51863631431518}+FU
WARNING: Normalizing state frequencies so that sum of them equals to 1
WARNING: Normalizing state frequencies so that sum of them equals to 1
265  EX3+FU        24929.278    105 50068.557    50101.053    50559.253
Model EX3+FU+G is alias for MIX{BurEX3:0.427672756793791,IntEX3:0.837595938019774,HExEX3:1.51863631431518}+FU+G
WARNING: Normalizing state frequencies so that sum of them equals to 1
WARNING: Normalizing state frequencies so that sum of them equals to 1
266  EX3+FU+G      24879.820    106 49971.639    50004.803    50467.009
Model EX3+FU+R2 is alias for MIX{BurEX3:0.427672756793791,IntEX3:0.837595938019774,HExEX3:1.51863631431518}+FU+R2
WARNING: Normalizing state frequencies so that sum of them equals to 1
WARNING: Normalizing state frequencies so that sum of them equals to 1
267  EX3+FU+R2     24884.697    107 49983.395    50017.233    50483.437
Model EX3+FU+R3 is alias for MIX{BurEX3:0.427672756793791,IntEX3:0.837595938019774,HExEX3:1.51863631431518}+FU+R3
WARNING: Normalizing state frequencies so that sum of them equals to 1
WARNING: Normalizing state frequencies so that sum of them equals to 1
268  EX3+FU+R3     24878.359    109 49974.717    50009.930    50484.107
Model EX3+F is alias for MIX{BurEX3:0.427672756793791,IntEX3:0.837595938019774,HExEX3:1.51863631431518}+F
WARNING: Normalizing state frequencies so that sum of them equals to 1
WARNING: Normalizing state frequencies so that sum of them equals to 1
276  EX3+F         24977.499    124 50202.998    50249.544    50782.487
Model EX3+F+G is alias for MIX{BurEX3:0.427672756793791,IntEX3:0.837595938019774,HExEX3:1.51863631431518}+F+G
WARNING: Normalizing state frequencies so that sum of them equals to 1
WARNING: Normalizing state frequencies so that sum of them equals to 1
277  EX3+F+G       24849.961    125 49949.923    49997.291    50534.085
Model EX3+F+R2 is alias for MIX{BurEX3:0.427672756793791,IntEX3:0.837595938019774,HExEX3:1.51863631431518}+F+R2
WARNING: Normalizing state frequencies so that sum of them equals to 1
WARNING: Normalizing state frequencies so that sum of them equals to 1
278  EX3+F+R2      24866.308    126 49984.616    50032.815    50573.452
Model EX3+F+R3 is alias for MIX{BurEX3:0.427672756793791,IntEX3:0.837595938019774,HExEX3:1.51863631431518}+F+R3
WARNING: Normalizing state frequencies so that sum of them equals to 1
WARNING: Normalizing state frequencies so that sum of them equals to 1
279  EX3+F+R3      24848.317    128 49952.634    50002.519    50550.816
Model EX3+F+R4 is alias for MIX{BurEX3:0.427672756793791,IntEX3:0.837595938019774,HExEX3:1.51863631431518}+F+R4
WARNING: Normalizing state frequencies so that sum of them equals to 1
WARNING: Normalizing state frequencies so that sum of them equals to 1
280  EX3+F+R4      24845.105    130 49950.210    50001.816    50557.739
Model EHO+FU is alias for MIX{ExtEHO:0.720274356,HelEHO:0.976798797,OthEHO:0.783109376}+FU
WARNING: Normalizing state frequencies so that sum of them equals to 1
WARNING: Normalizing state frequencies so that sum of them equals to 1
WARNING: Normalizing state frequencies so that sum of them equals to 1
287  EHO+FU        25031.780    105 50273.560    50306.057    50764.257
Model EHO+FU+G is alias for MIX{ExtEHO:0.720274356,HelEHO:0.976798797,OthEHO:0.783109376}+FU+G
WARNING: Normalizing state frequencies so that sum of them equals to 1
WARNING: Normalizing state frequencies so that sum of them equals to 1
WARNING: Normalizing state frequencies so that sum of them equals to 1
288  EHO+FU+G      24933.805    106 50079.611    50112.775    50574.981
Model EHO+FU+R2 is alias for MIX{ExtEHO:0.720274356,HelEHO:0.976798797,OthEHO:0.783109376}+FU+R2
WARNING: Normalizing state frequencies so that sum of them equals to 1
WARNING: Normalizing state frequencies so that sum of them equals to 1
WARNING: Normalizing state frequencies so that sum of them equals to 1
289  EHO+FU+R2     24939.351    107 50092.701    50126.540    50592.744
Model EHO+FU+R3 is alias for MIX{ExtEHO:0.720274356,HelEHO:0.976798797,OthEHO:0.783109376}+FU+R3
WARNING: Normalizing state frequencies so that sum of them equals to 1
WARNING: Normalizing state frequencies so that sum of them equals to 1
WARNING: Normalizing state frequencies so that sum of them equals to 1
290  EHO+FU+R3     24929.205    109 50076.410    50111.623    50585.800
Model EHO+FU+R4 is alias for MIX{ExtEHO:0.720274356,HelEHO:0.976798797,OthEHO:0.783109376}+FU+R4
WARNING: Normalizing state frequencies so that sum of them equals to 1
WARNING: Normalizing state frequencies so that sum of them equals to 1
WARNING: Normalizing state frequencies so that sum of them equals to 1
291  EHO+FU+R4     24929.244    111 50080.488    50117.107    50599.224
Model EHO+F is alias for MIX{ExtEHO:0.720274356,HelEHO:0.976798797,OthEHO:0.783109376}+F
WARNING: Normalizing state frequencies so that sum of them equals to 1
WARNING: Normalizing state frequencies so that sum of them equals to 1
WARNING: Normalizing state frequencies so that sum of them equals to 1
298  EHO+F         24931.108    124 50110.217    50156.763    50689.706
Model EHO+F+G is alias for MIX{ExtEHO:0.720274356,HelEHO:0.976798797,OthEHO:0.783109376}+F+G
WARNING: Normalizing state frequencies so that sum of them equals to 1
WARNING: Normalizing state frequencies so that sum of them equals to 1
WARNING: Normalizing state frequencies so that sum of them equals to 1
299  EHO+F+G       24831.059    125 49912.118    49959.487    50496.280
Model EHO+F+R2 is alias for MIX{ExtEHO:0.720274356,HelEHO:0.976798797,OthEHO:0.783109376}+F+R2
WARNING: Normalizing state frequencies so that sum of them equals to 1
WARNING: Normalizing state frequencies so that sum of them equals to 1
WARNING: Normalizing state frequencies so that sum of them equals to 1
300  EHO+F+R2      24833.860    126 49919.720    49967.919    50508.556
Model EHO+F+R3 is alias for MIX{ExtEHO:0.720274356,HelEHO:0.976798797,OthEHO:0.783109376}+F+R3
WARNING: Normalizing state frequencies so that sum of them equals to 1
WARNING: Normalizing state frequencies so that sum of them equals to 1
WARNING: Normalizing state frequencies so that sum of them equals to 1
301  EHO+F+R3      24824.299    128 49904.599    49954.484    50502.781
Model EHO+F+R4 is alias for MIX{ExtEHO:0.720274356,HelEHO:0.976798797,OthEHO:0.783109376}+F+R4
WARNING: Normalizing state frequencies so that sum of them equals to 1
WARNING: Normalizing state frequencies so that sum of them equals to 1
WARNING: Normalizing state frequencies so that sum of them equals to 1
302  EHO+F+R4      24823.099    130 49906.197    49957.803    50513.726
Model EX_EHO+FU is alias for MIX{BUR_EXT:0.761816796788931,BUR_HEL:0.744425646802117,BUR_OTH:0.532457759429489,EXP_EXT:1.5639387472863,EXP_HEL:2.06403411829438,EXP_OTH:1.43336795177594}+FU
WARNING: Normalizing state frequencies so that sum of them equals to 1
WARNING: Normalizing state frequencies so that sum of them equals to 1
WARNING: Normalizing state frequencies so that sum of them equals to 1
309  EX_EHO+FU     25024.471    108 50264.943    50299.465    50769.659
Model EX_EHO+FU+G is alias for MIX{BUR_EXT:0.761816796788931,BUR_HEL:0.744425646802117,BUR_OTH:0.532457759429489,EXP_EXT:1.5639387472863,EXP_HEL:2.06403411829438,EXP_OTH:1.43336795177594}+FU+G
WARNING: Normalizing state frequencies so that sum of them equals to 1
WARNING: Normalizing state frequencies so that sum of them equals to 1
WARNING: Normalizing state frequencies so that sum of them equals to 1
310  EX_EHO+FU+G   24954.717    109 50127.433    50162.646    50636.823
Model EX_EHO+FU+R2 is alias for MIX{BUR_EXT:0.761816796788931,BUR_HEL:0.744425646802117,BUR_OTH:0.532457759429489,EXP_EXT:1.5639387472863,EXP_HEL:2.06403411829438,EXP_OTH:1.43336795177594}+FU+R2
WARNING: Normalizing state frequencies so that sum of them equals to 1
WARNING: Normalizing state frequencies so that sum of them equals to 1
WARNING: Normalizing state frequencies so that sum of them equals to 1
311  EX_EHO+FU+R2  24957.028    110 50134.057    50169.968    50648.119
Model EX_EHO+FU+R3 is alias for MIX{BUR_EXT:0.761816796788931,BUR_HEL:0.744425646802117,BUR_OTH:0.532457759429489,EXP_EXT:1.5639387472863,EXP_HEL:2.06403411829438,EXP_OTH:1.43336795177594}+FU+R3
WARNING: Normalizing state frequencies so that sum of them equals to 1
WARNING: Normalizing state frequencies so that sum of them equals to 1
WARNING: Normalizing state frequencies so that sum of them equals to 1
312  EX_EHO+FU+R3  24954.367    112 50132.734    50170.068    50656.144
Model EX_EHO+F is alias for MIX{BUR_EXT:0.761816796788931,BUR_HEL:0.744425646802117,BUR_OTH:0.532457759429489,EXP_EXT:1.5639387472863,EXP_HEL:2.06403411829438,EXP_OTH:1.43336795177594}+F
WARNING: Normalizing state frequencies so that sum of them equals to 1
WARNING: Normalizing state frequencies so that sum of them equals to 1
WARNING: Normalizing state frequencies so that sum of them equals to 1
320  EX_EHO+F      24959.759    127 50173.518    50222.555    50767.027
Model EX_EHO+F+G is alias for MIX{BUR_EXT:0.761816796788931,BUR_HEL:0.744425646802117,BUR_OTH:0.532457759429489,EXP_EXT:1.5639387472863,EXP_HEL:2.06403411829438,EXP_OTH:1.43336795177594}+F+G
WARNING: Normalizing state frequencies so that sum of them equals to 1
WARNING: Normalizing state frequencies so that sum of them equals to 1
WARNING: Normalizing state frequencies so that sum of them equals to 1
321  EX_EHO+F+G    24853.538    128 49963.076    50012.961    50561.258
Model EX_EHO+F+R2 is alias for MIX{BUR_EXT:0.761816796788931,BUR_HEL:0.744425646802117,BUR_OTH:0.532457759429489,EXP_EXT:1.5639387472863,EXP_HEL:2.06403411829438,EXP_OTH:1.43336795177594}+F+R2
WARNING: Normalizing state frequencies so that sum of them equals to 1
WARNING: Normalizing state frequencies so that sum of them equals to 1
WARNING: Normalizing state frequencies so that sum of them equals to 1
322  EX_EHO+F+R2   24865.531    129 49989.062    50039.803    50591.917
Model EX_EHO+F+R3 is alias for MIX{BUR_EXT:0.761816796788931,BUR_HEL:0.744425646802117,BUR_OTH:0.532457759429489,EXP_EXT:1.5639387472863,EXP_HEL:2.06403411829438,EXP_OTH:1.43336795177594}+F+R3
WARNING: Normalizing state frequencies so that sum of them equals to 1
WARNING: Normalizing state frequencies so that sum of them equals to 1
WARNING: Normalizing state frequencies so that sum of them equals to 1
323  EX_EHO+F+R3   24850.507    131 49963.014    50015.493    50575.216
Model EX_EHO+F+R4 is alias for MIX{BUR_EXT:0.761816796788931,BUR_HEL:0.744425646802117,BUR_OTH:0.532457759429489,EXP_EXT:1.5639387472863,EXP_HEL:2.06403411829438,EXP_OTH:1.43336795177594}+F+R4
WARNING: Normalizing state frequencies so that sum of them equals to 1
WARNING: Normalizing state frequencies so that sum of them equals to 1
WARNING: Normalizing state frequencies so that sum of them equals to 1
324  EX_EHO+F+R4   24848.205    133 49962.410    50016.663    50583.959
Reading model parameters from file 3DI
WARNING: Normalizing state frequencies so that sum of them equals to 1
331  3DI           28886.809    103 57979.619    58010.804    58460.968
Reading model parameters from file 3DI
WARNING: Normalizing state frequencies so that sum of them equals to 1
332  3DI+G4        28623.427    104 57454.855    57486.691    57940.878
Reading model parameters from file 3DI
WARNING: Normalizing state frequencies so that sum of them equals to 1
333  3DI+R2        28643.395    105 57496.790    57529.286    57987.486
Reading model parameters from file 3DI
WARNING: Normalizing state frequencies so that sum of them equals to 1
334  3DI+R3        28629.182    107 57472.365    57506.204    57972.408
Reading model parameters from file 3DI
WARNING: Normalizing state frequencies so that sum of them equals to 1
335  3DI+R4        28612.873    109 57443.746    57478.959    57953.136
Reading model parameters from file 3DI
WARNING: Normalizing state frequencies so that sum of them equals to 1
336  3DI+R5        28609.839    111 57441.677    57478.296    57960.413
Reading model parameters from file 3DI
WARNING: Normalizing state frequencies so that sum of them equals to 1
342  3DI+F         27094.705    122 54433.410    54478.339    55003.553
Reading model parameters from file 3DI
WARNING: Normalizing state frequencies so that sum of them equals to 1
343  3DI+F+G4      26818.745    123 53883.489    53929.222    54458.305
Reading model parameters from file 3DI
WARNING: Normalizing state frequencies so that sum of them equals to 1
344  3DI+F+R2      26852.943    124 53953.886    54000.433    54533.375
Reading model parameters from file 3DI
WARNING: Normalizing state frequencies so that sum of them equals to 1
345  3DI+F+R3      26819.800    126 53891.599    53939.798    54480.435
Reading model parameters from file 3DI
WARNING: Normalizing state frequencies so that sum of them equals to 1
346  3DI+F+R4      26806.481    128 53868.962    53918.848    54467.144
Reading model parameters from file 3DI
WARNING: Normalizing state frequencies so that sum of them equals to 1
347  3DI+F+R5      26803.767    130 53867.534    53919.140    54475.063
Akaike Information Criterion:           Blosum62+F+R3
Corrected Akaike Information Criterion: Blosum62+F+R3
Bayesian Information Criterion:         Blosum62+F+G4
Best-fit model: Blosum62+F+G4 chosen according to BIC

All model information printed to 53fer.fasta.model.gz
CPU time for ModelFinder: 779.649 seconds (0h:12m:59s)
Wall-clock time for ModelFinder: 781.870 seconds (0h:13m:1s)
Generating 1000 samples for ultrafast bootstrap (seed: 529066)...

NOTE: 26 MB RAM (0 GB) is required!
Estimate model parameters (epsilon = 0.100)
1. Initial log-likelihood: -24792.046
Optimal log-likelihood: -24792.034
Gamma shape alpha: 7.945
Parameters optimization took 1 rounds (0.309 sec)
Wrote distance file to... 
Computing ML distances based on estimated model parameters...
Calculating distance matrix: done in 0.376078 secs using 99.59% CPU
Computing ML distances took 0.376442 sec (of wall-clock time) 0.374810 sec (of CPU time)
WARNING: Some pairwise ML distances are too long (saturated)
Setting up auxiliary I and S matrices: done in 0.000118017 secs using 71.18% CPU
Constructing RapidNJ tree: done in 0.00029397 secs using 86.74% CPU
Computing RapidNJ tree took 0.000534 sec (of wall-clock time) 0.000375 sec (of CPU time)
Log-likelihood of RapidNJ tree: -24809.828
--------------------------------------------------------------------
|             INITIALIZING CANDIDATE TREE SET                      |
--------------------------------------------------------------------
Generating 98 parsimony trees... 1.373 second
Computing log-likelihood of 98 initial trees ... 10.703 seconds
Current best score: -24792.034

Do NNI search on 20 best initial trees
Optimizing NNI: done in 0.807099 secs using 99.44% CPU
Estimate model parameters (epsilon = 0.100)
BETTER TREE FOUND at iteration 1: -24790.837
Optimizing NNI: done in 1.12259 secs using 99.73% CPU
Estimate model parameters (epsilon = 0.100)
BETTER TREE FOUND at iteration 2: -24788.564
Optimizing NNI: done in 2.22355 secs using 99.7% CPU
Optimizing NNI: done in 2.35047 secs using 99.62% CPU
Optimizing NNI: done in 2.12045 secs using 99.74% CPU
Optimizing NNI: done in 2.26228 secs using 99.7% CPU
Optimizing NNI: done in 2.4171 secs using 99.86% CPU
Optimizing NNI: done in 2.02945 secs using 99.82% CPU
Optimizing NNI: done in 2.03609 secs using 99.79% CPU
Optimizing NNI: done in 2.0299 secs using 99.83% CPU
Iteration 10 / LogL: -24788.864 / Time: 0h:0m:34s
Optimizing NNI: done in 1.96666 secs using 99.8% CPU
Optimizing NNI: done in 1.8985 secs using 99.7% CPU
Optimizing NNI: done in 1.98851 secs using 99.87% CPU
Optimizing NNI: done in 2.33309 secs using 99.95% CPU
Optimizing NNI: done in 2.39753 secs using 99.8% CPU
Optimizing NNI: done in 2.17921 secs using 99.69% CPU
Optimizing NNI: done in 2.34372 secs using 99.94% CPU
Optimizing NNI: done in 2.13604 secs using 99.91% CPU
Optimizing NNI: done in 2.31456 secs using 99.93% CPU
Optimizing NNI: done in 2.42853 secs using 99.68% CPU
Iteration 20 / LogL: -24788.715 / Time: 0h:0m:56s
Finish initializing candidate tree set (11)
Current best tree score: -24788.564 / CPU time: 54.802
Number of iterations: 20
--------------------------------------------------------------------
|               OPTIMIZING CANDIDATE TREE SET                      |
--------------------------------------------------------------------
Optimizing NNI: done in 1.96495 secs using 99.87% CPU
Optimizing NNI: done in 2.28273 secs using 99.97% CPU
Optimizing NNI: done in 2.40153 secs using 99.63% CPU
Optimizing NNI: done in 2.10639 secs using 99.75% CPU
Optimizing NNI: done in 2.46424 secs using 99.89% CPU
Optimizing NNI: done in 2.71136 secs using 99.92% CPU
Optimizing NNI: done in 2.33075 secs using 99.94% CPU
Optimizing NNI: done in 2.66876 secs using 99.84% CPU
Optimizing NNI: done in 2.27319 secs using 99.66% CPU
Optimizing NNI: done in 1.57565 secs using 99.83% CPU
Iteration 30 / LogL: -24796.198 / Time: 0h:1m:19s (0h:3m:17s left)
Optimizing NNI: done in 2.39503 secs using 99.88% CPU
Optimizing NNI: done in 2.50785 secs using 99.75% CPU
Optimizing NNI: done in 2.67742 secs using 99.73% CPU
Optimizing NNI: done in 2.11009 secs using 99.78% CPU
Optimizing NNI: done in 2.52838 secs using 99.83% CPU
Optimizing NNI: done in 1.90359 secs using 99.93% CPU
Optimizing NNI: done in 2.45126 secs using 99.62% CPU
Optimizing NNI: done in 3.00478 secs using 99.92% CPU
Optimizing NNI: done in 1.82245 secs using 99.58% CPU
Optimizing NNI: done in 1.36894 secs using 99.73% CPU
Iteration 40 / LogL: -24791.152 / Time: 0h:1m:42s (0h:2m:43s left)
Optimizing NNI: done in 2.1413 secs using 99.88% CPU
Optimizing NNI: done in 2.82973 secs using 99.8% CPU
Optimizing NNI: done in 3.13074 secs using 99.79% CPU
Optimizing NNI: done in 3.04829 secs using 99.69% CPU
Optimizing NNI: done in 2.19215 secs using 99.85% CPU
Optimizing NNI: done in 2.33053 secs using 99.75% CPU
Optimizing NNI: done in 2.66091 secs using 99.87% CPU
Optimizing NNI: done in 2.81317 secs using 99.82% CPU
Optimizing NNI: done in 2.42136 secs using 99.84% CPU
Optimizing NNI: done in 3.4117 secs using 99.75% CPU
Iteration 50 / LogL: -24788.576 / Time: 0h:2m:9s (0h:2m:17s left)
Optimizing NNI: done in 3.01848 secs using 99.71% CPU
Optimizing NNI: done in 2.80706 secs using 99.79% CPU
Optimizing NNI: done in 2.89105 secs using 99.91% CPU
Optimizing NNI: done in 2.34785 secs using 99.9% CPU
Optimizing NNI: done in 2.14499 secs using 99.82% CPU
Optimizing NNI: done in 2.56744 secs using 99.81% CPU
Optimizing NNI: done in 2.30015 secs using 99.83% CPU
Optimizing NNI: done in 1.99408 secs using 99.81% CPU
Optimizing NNI: done in 1.98049 secs using 99.82% CPU
Optimizing NNI: done in 2.63353 secs using 99.94% CPU
Iteration 60 / LogL: -24791.542 / Time: 0h:2m:34s (0h:1m:50s left)
Optimizing NNI: done in 2.16385 secs using 99.83% CPU
Optimizing NNI: done in 2.49626 secs using 99.72% CPU
Optimizing NNI: done in 2.18372 secs using 99.89% CPU
Optimizing NNI: done in 2.85015 secs using 99.86% CPU
Optimizing NNI: done in 2.82047 secs using 99.7% CPU
Optimizing NNI: done in 2.25603 secs using 99.96% CPU
Optimizing NNI: done in 1.73719 secs using 99.9% CPU
Optimizing NNI: done in 2.36239 secs using 99.74% CPU
Optimizing NNI: done in 1.95338 secs using 99.97% CPU
Optimizing NNI: done in 2.05698 secs using 99.75% CPU
Iteration 70 / LogL: -24790.208 / Time: 0h:2m:57s (0h:1m:22s left)
Optimizing NNI: done in 2.2708 secs using 99.74% CPU
Optimizing NNI: done in 2.64513 secs using 99.83% CPU
Optimizing NNI: done in 2.07051 secs using 99.94% CPU
Optimizing NNI: done in 2.42612 secs using 99.92% CPU
Optimizing NNI: done in 2.071 secs using 99.7% CPU
Optimizing NNI: done in 2.21165 secs using 99.68% CPU
Optimizing NNI: done in 2.32309 secs using 99.72% CPU
Optimizing NNI: done in 2.06424 secs using 99.94% CPU
Optimizing NNI: done in 2.15019 secs using 99.87% CPU
Optimizing NNI: done in 2.19607 secs using 99.93% CPU
Iteration 80 / LogL: -24788.807 / Time: 0h:3m:20s (0h:0m:55s left)
Optimizing NNI: done in 2.29883 secs using 99.89% CPU
Optimizing NNI: done in 2.53921 secs using 99.82% CPU
Optimizing NNI: done in 2.26575 secs using 99.85% CPU
Optimizing NNI: done in 2.25528 secs using 99.72% CPU
Optimizing NNI: done in 2.33374 secs using 99.76% CPU
Optimizing NNI: done in 2.13097 secs using 99.85% CPU
Optimizing NNI: done in 2.16174 secs using 99.89% CPU
Optimizing NNI: done in 2.37153 secs using 99.71% CPU
Optimizing NNI: done in 1.95434 secs using 99.84% CPU
Optimizing NNI: done in 2.26231 secs using 99.94% CPU
Iteration 90 / LogL: -24793.868 / Time: 0h:3m:43s (0h:0m:30s left)
Optimizing NNI: done in 2.85152 secs using 99.85% CPU
Optimizing NNI: done in 2.43224 secs using 99.5% CPU
Optimizing NNI: done in 2.10616 secs using 99.73% CPU
Optimizing NNI: done in 2.58035 secs using 99.74% CPU
Optimizing NNI: done in 2.55924 secs using 99.78% CPU
Optimizing NNI: done in 2.59104 secs using 99.95% CPU
Optimizing NNI: done in 2.04332 secs using 99.94% CPU
Optimizing NNI: done in 1.61517 secs using 99.71% CPU
Optimizing NNI: done in 1.78682 secs using 99.85% CPU
Optimizing NNI: done in 2.08968 secs using 99.97% CPU
Iteration 100 / LogL: -24789.051 / Time: 0h:4m:6s (0h:0m:4s left)
Optimizing NNI: done in 1.8412 secs using 99.73% CPU
Optimizing NNI: done in 2.20158 secs using 99.92% CPU
Optimizing NNI: done in 2.25306 secs using 99.92% CPU
Refining ufboot trees with NNI 1 branch...
Optimizing NNI: done in 0.305613 secs using 99.91% CPU
Optimizing NNI: done in 0.34383 secs using 99.97% CPU
Optimizing NNI: done in 0.212038 secs using 99.94% CPU
Optimizing NNI: done in 0.176629 secs using 99.91% CPU
Optimizing NNI: done in 0.297502 secs using 99.77% CPU
Optimizing NNI: done in 0.440573 secs using 99.97% CPU
Optimizing NNI: done in 0.324673 secs using 99.85% CPU
Optimizing NNI: done in 0.18692 secs using 99.97% CPU
Optimizing NNI: done in 0.321296 secs using 99.97% CPU
Optimizing NNI: done in 0.219248 secs using 99.97% CPU
Optimizing NNI: done in 0.371158 secs using 99.97% CPU
Optimizing NNI: done in 0.319295 secs using 99.97% CPU
Optimizing NNI: done in 0.221824 secs using 99.84% CPU
Optimizing NNI: done in 0.223018 secs using 99.84% CPU
Optimizing NNI: done in 0.243043 secs using 99.66% CPU
Optimizing NNI: done in 0.231689 secs using 99.53% CPU
Optimizing NNI: done in 0.213351 secs using 99.54% CPU
Optimizing NNI: done in 0.306164 secs using 99.88% CPU
Optimizing NNI: done in 0.33156 secs using 99.68% CPU
Optimizing NNI: done in 0.316774 secs using 99.08% CPU
Optimizing NNI: done in 0.294399 secs using 99.86% CPU
Optimizing NNI: done in 0.295115 secs using 99.94% CPU
Optimizing NNI: done in 0.295829 secs using 99.97% CPU
Optimizing NNI: done in 0.274766 secs using 99.97% CPU
Optimizing NNI: done in 0.222952 secs using 99.95% CPU
Optimizing NNI: done in 0.21231 secs using 99.75% CPU
Optimizing NNI: done in 0.704689 secs using 99.65% CPU
Optimizing NNI: done in 0.180712 secs using 99.72% CPU
Optimizing NNI: done in 0.284125 secs using 99.87% CPU
Optimizing NNI: done in 0.261617 secs using 99.89% CPU
Optimizing NNI: done in 0.520764 secs using 99.61% CPU
Optimizing NNI: done in 0.337131 secs using 99.58% CPU
Optimizing NNI: done in 0.18263 secs using 99.91% CPU
Optimizing NNI: done in 0.440874 secs using 99.97% CPU
Optimizing NNI: done in 0.209003 secs using 99.97% CPU
Optimizing NNI: done in 0.202683 secs using 99.97% CPU
Optimizing NNI: done in 0.191878 secs using 99.96% CPU
Optimizing NNI: done in 0.18785 secs using 99.62% CPU
Optimizing NNI: done in 0.334699 secs using 99.66% CPU
Optimizing NNI: done in 0.195057 secs using 99.57% CPU
Optimizing NNI: done in 0.280983 secs using 99.88% CPU
Optimizing NNI: done in 0.298982 secs using 99.95% CPU
Optimizing NNI: done in 0.26375 secs using 99.97% CPU
Optimizing NNI: done in 0.211698 secs using 99.97% CPU
Optimizing NNI: done in 0.405997 secs using 99.97% CPU
Optimizing NNI: done in 0.381441 secs using 99.97% CPU
Optimizing NNI: done in 0.302656 secs using 99.96% CPU
Optimizing NNI: done in 0.211619 secs using 99.97% CPU
Optimizing NNI: done in 0.221088 secs using 99.98% CPU
Optimizing NNI: done in 0.270529 secs using 99.79% CPU
Optimizing NNI: done in 0.196763 secs using 99.67% CPU
Optimizing NNI: done in 0.247166 secs using 99.97% CPU
Optimizing NNI: done in 0.363199 secs using 99.97% CPU
Optimizing NNI: done in 0.23261 secs using 99.6% CPU
Optimizing NNI: done in 0.198595 secs using 99.97% CPU
Optimizing NNI: done in 0.232324 secs using 99.75% CPU
Optimizing NNI: done in 0.249375 secs using 99.54% CPU
Optimizing NNI: done in 0.308073 secs using 99.89% CPU
Optimizing NNI: done in 0.188545 secs using 99.89% CPU
Optimizing NNI: done in 0.187866 secs using 99.97% CPU
Optimizing NNI: done in 0.290366 secs using 99.77% CPU
Optimizing NNI: done in 0.3102 secs using 99.72% CPU
Optimizing NNI: done in 0.422242 secs using 99.97% CPU
Optimizing NNI: done in 0.310809 secs using 99.97% CPU
Optimizing NNI: done in 0.314178 secs using 99.97% CPU
Optimizing NNI: done in 0.294333 secs using 99.74% CPU
Optimizing NNI: done in 0.308292 secs using 99.59% CPU
Optimizing NNI: done in 0.334351 secs using 99.91% CPU
Optimizing NNI: done in 0.223974 secs using 99.75% CPU
Optimizing NNI: done in 0.377251 secs using 99.92% CPU
Optimizing NNI: done in 0.323295 secs using 99.94% CPU
Optimizing NNI: done in 0.198046 secs using 99.69% CPU
Optimizing NNI: done in 0.217113 secs using 99.97% CPU
Optimizing NNI: done in 0.290663 secs using 99.76% CPU
Optimizing NNI: done in 0.198171 secs using 99.97% CPU
Optimizing NNI: done in 0.230265 secs using 99.96% CPU
Optimizing NNI: done in 0.174404 secs using 99.73% CPU
Optimizing NNI: done in 0.401785 secs using 99.83% CPU
Optimizing NNI: done in 0.294083 secs using 99.93% CPU
Optimizing NNI: done in 0.317293 secs using 99.97% CPU
Optimizing NNI: done in 0.39314 secs using 99.59% CPU
Optimizing NNI: done in 0.208881 secs using 99.71% CPU
Optimizing NNI: done in 0.425706 secs using 99.91% CPU
Optimizing NNI: done in 0.437411 secs using 99.75% CPU
Optimizing NNI: done in 0.216407 secs using 99.74% CPU
Optimizing NNI: done in 0.247106 secs using 99.74% CPU
Optimizing NNI: done in 0.311023 secs using 99.88% CPU
Optimizing NNI: done in 0.344058 secs using 99.97% CPU
Optimizing NNI: done in 0.217973 secs using 99.97% CPU
Optimizing NNI: done in 0.337201 secs using 99.94% CPU
Optimizing NNI: done in 0.341368 secs using 99.97% CPU
Optimizing NNI: done in 0.327228 secs using 99.89% CPU
Optimizing NNI: done in 0.395027 secs using 99.97% CPU
Optimizing NNI: done in 0.281104 secs using 99.97% CPU
Optimizing NNI: done in 0.257692 secs using 99.59% CPU
Optimizing NNI: done in 0.530034 secs using 99.97% CPU
Optimizing NNI: done in 0.207015 secs using 99.97% CPU
Optimizing NNI: done in 0.398813 secs using 99.95% CPU
Optimizing NNI: done in 0.199627 secs using 98.82% CPU
Optimizing NNI: done in 0.316595 secs using 99.85% CPU
100 samples done
Optimizing NNI: done in 0.285468 secs using 99.97% CPU
Optimizing NNI: done in 0.186014 secs using 99.97% CPU
Optimizing NNI: done in 0.208778 secs using 99.96% CPU
Optimizing NNI: done in 0.44155 secs using 99.78% CPU
Optimizing NNI: done in 0.221827 secs using 99.97% CPU
Optimizing NNI: done in 0.308027 secs using 99.92% CPU
Optimizing NNI: done in 0.231778 secs using 99.97% CPU
Optimizing NNI: done in 0.32492 secs using 99.97% CPU
Optimizing NNI: done in 0.299299 secs using 99.97% CPU
Optimizing NNI: done in 0.295719 secs using 99.97% CPU
Optimizing NNI: done in 0.222211 secs using 99.59% CPU
Optimizing NNI: done in 0.335227 secs using 99.64% CPU
Optimizing NNI: done in 0.228612 secs using 99.97% CPU
Optimizing NNI: done in 0.259218 secs using 99.86% CPU
Optimizing NNI: done in 0.298213 secs using 99.75% CPU
Optimizing NNI: done in 0.409541 secs using 99.7% CPU
Optimizing NNI: done in 0.190287 secs using 99.94% CPU
Optimizing NNI: done in 0.219054 secs using 99.74% CPU
Optimizing NNI: done in 0.404122 secs using 99.96% CPU
Optimizing NNI: done in 0.380658 secs using 99.62% CPU
Optimizing NNI: done in 0.301072 secs using 99.82% CPU
Optimizing NNI: done in 0.191335 secs using 99.57% CPU
Optimizing NNI: done in 0.245099 secs using 99.77% CPU
Optimizing NNI: done in 0.216335 secs using 99.63% CPU
Optimizing NNI: done in 0.413292 secs using 99.65% CPU
Optimizing NNI: done in 0.28303 secs using 99.97% CPU
Optimizing NNI: done in 0.241391 secs using 99.66% CPU
Optimizing NNI: done in 0.325474 secs using 99.94% CPU
Optimizing NNI: done in 0.196624 secs using 99.97% CPU
Optimizing NNI: done in 0.468308 secs using 99.71% CPU
Optimizing NNI: done in 0.32409 secs using 99.97% CPU
Optimizing NNI: done in 0.419009 secs using 99.97% CPU
Optimizing NNI: done in 0.361171 secs using 99.97% CPU
Optimizing NNI: done in 0.371547 secs using 99.33% CPU
Optimizing NNI: done in 0.227414 secs using 99.97% CPU
Optimizing NNI: done in 0.304473 secs using 99.96% CPU
Optimizing NNI: done in 0.23903 secs using 99.97% CPU
Optimizing NNI: done in 0.416846 secs using 99.75% CPU
Optimizing NNI: done in 0.187813 secs using 99.75% CPU
Optimizing NNI: done in 0.197246 secs using 99.91% CPU
Optimizing NNI: done in 0.344465 secs using 99.91% CPU
Optimizing NNI: done in 0.21807 secs using 99.63% CPU
Optimizing NNI: done in 0.294448 secs using 99.9% CPU
Optimizing NNI: done in 0.397701 secs using 99.97% CPU
Optimizing NNI: done in 0.351493 secs using 99.87% CPU
Optimizing NNI: done in 0.325517 secs using 99.97% CPU
Optimizing NNI: done in 0.322446 secs using 99.97% CPU
Optimizing NNI: done in 0.22527 secs using 99.97% CPU
Optimizing NNI: done in 0.389889 secs using 99.7% CPU
Optimizing NNI: done in 0.350424 secs using 99.65% CPU
Optimizing NNI: done in 0.350344 secs using 99.87% CPU
Optimizing NNI: done in 0.236818 secs using 99.94% CPU
Optimizing NNI: done in 0.334293 secs using 99.97% CPU
Optimizing NNI: done in 0.299946 secs using 99.97% CPU
Optimizing NNI: done in 0.298172 secs using 99.97% CPU
Optimizing NNI: done in 0.33028 secs using 99.97% CPU
Optimizing NNI: done in 0.226126 secs using 99.97% CPU
Optimizing NNI: done in 0.505179 secs using 99.59% CPU
Optimizing NNI: done in 0.239421 secs using 99.67% CPU
Optimizing NNI: done in 0.412801 secs using 99.97% CPU
Optimizing NNI: done in 0.223229 secs using 99.96% CPU
Optimizing NNI: done in 0.373314 secs using 99.96% CPU
Optimizing NNI: done in 0.22521 secs using 99.94% CPU
Optimizing NNI: done in 0.654274 secs using 99.96% CPU
Optimizing NNI: done in 0.212154 secs using 99.97% CPU
Optimizing NNI: done in 0.291293 secs using 99.96% CPU
Optimizing NNI: done in 0.477886 secs using 99.97% CPU
Optimizing NNI: done in 0.213197 secs using 99.95% CPU
Optimizing NNI: done in 0.245027 secs using 99.97% CPU
Optimizing NNI: done in 0.316215 secs using 99.92% CPU
Optimizing NNI: done in 0.471672 secs using 99.84% CPU
Optimizing NNI: done in 0.241507 secs using 99.97% CPU
Optimizing NNI: done in 0.271413 secs using 99.97% CPU
Optimizing NNI: done in 0.251091 secs using 99.97% CPU
Optimizing NNI: done in 0.299597 secs using 99.97% CPU
Optimizing NNI: done in 0.331516 secs using 99.97% CPU
Optimizing NNI: done in 0.428325 secs using 99.96% CPU
Optimizing NNI: done in 0.28756 secs using 99.96% CPU
Optimizing NNI: done in 0.308963 secs using 99.63% CPU
Optimizing NNI: done in 0.209126 secs using 99.86% CPU
Optimizing NNI: done in 0.220533 secs using 99.97% CPU
Optimizing NNI: done in 0.197856 secs using 99.92% CPU
Optimizing NNI: done in 0.173223 secs using 99.97% CPU
Optimizing NNI: done in 0.29619 secs using 99.93% CPU
Optimizing NNI: done in 0.367701 secs using 99.97% CPU
Optimizing NNI: done in 0.212336 secs using 99.95% CPU
Optimizing NNI: done in 0.296691 secs using 99.95% CPU
Optimizing NNI: done in 0.255955 secs using 99.97% CPU
Optimizing NNI: done in 0.21122 secs using 99.97% CPU
Optimizing NNI: done in 0.329128 secs using 99.96% CPU
Optimizing NNI: done in 0.36168 secs using 99.69% CPU
Optimizing NNI: done in 0.232742 secs using 99.7% CPU
Optimizing NNI: done in 0.278936 secs using 99.97% CPU
Optimizing NNI: done in 0.362638 secs using 99.96% CPU
Optimizing NNI: done in 0.209565 secs using 99.67% CPU
Optimizing NNI: done in 0.2359 secs using 99.79% CPU
Optimizing NNI: done in 0.210315 secs using 99.96% CPU
Optimizing NNI: done in 0.442633 secs using 99.59% CPU
Optimizing NNI: done in 0.513546 secs using 99.86% CPU
Optimizing NNI: done in 0.309278 secs using 99.96% CPU
200 samples done
Optimizing NNI: done in 0.575494 secs using 99.97% CPU
Optimizing NNI: done in 0.213198 secs using 99.96% CPU
Optimizing NNI: done in 0.208887 secs using 99.96% CPU
Optimizing NNI: done in 0.308684 secs using 99.81% CPU
Optimizing NNI: done in 0.345421 secs using 99.93% CPU
Optimizing NNI: done in 0.294227 secs using 99.71% CPU
Optimizing NNI: done in 0.225139 secs using 99.82% CPU
Optimizing NNI: done in 0.342221 secs using 99.97% CPU
Optimizing NNI: done in 0.32429 secs using 99.97% CPU
Optimizing NNI: done in 0.46137 secs using 99.97% CPU
Optimizing NNI: done in 0.199892 secs using 99.96% CPU
Optimizing NNI: done in 0.216784 secs using 99.96% CPU
Optimizing NNI: done in 0.287808 secs using 99.96% CPU
Optimizing NNI: done in 0.2253 secs using 99.74% CPU
Optimizing NNI: done in 0.222062 secs using 99.93% CPU
Optimizing NNI: done in 0.282068 secs using 99.79% CPU
Optimizing NNI: done in 0.244547 secs using 99.82% CPU
Optimizing NNI: done in 0.206435 secs using 99.87% CPU
Optimizing NNI: done in 0.2029 secs using 99.93% CPU
Optimizing NNI: done in 0.218648 secs using 99.66% CPU
Optimizing NNI: done in 0.357791 secs using 99.69% CPU
Optimizing NNI: done in 0.221773 secs using 99.97% CPU
Optimizing NNI: done in 0.459184 secs using 99.75% CPU
Optimizing NNI: done in 0.186286 secs using 99.6% CPU
Optimizing NNI: done in 0.174497 secs using 99.68% CPU
Optimizing NNI: done in 0.198295 secs using 99.84% CPU
Optimizing NNI: done in 0.181567 secs using 99.97% CPU
Optimizing NNI: done in 0.307392 secs using 99.95% CPU
Optimizing NNI: done in 0.233596 secs using 99.97% CPU
Optimizing NNI: done in 0.273398 secs using 99.63% CPU
Optimizing NNI: done in 0.19699 secs using 99.97% CPU
Optimizing NNI: done in 0.358758 secs using 99.39% CPU
Optimizing NNI: done in 0.330401 secs using 99.92% CPU
Optimizing NNI: done in 0.226318 secs using 99.67% CPU
Optimizing NNI: done in 0.300553 secs using 99.63% CPU
Optimizing NNI: done in 0.224632 secs using 99.95% CPU
Optimizing NNI: done in 0.290408 secs using 99.74% CPU
Optimizing NNI: done in 0.269852 secs using 99.65% CPU
Optimizing NNI: done in 0.291473 secs using 99.72% CPU
Optimizing NNI: done in 0.294041 secs using 99.7% CPU
Optimizing NNI: done in 0.283614 secs using 99.6% CPU
Optimizing NNI: done in 0.335362 secs using 99.97% CPU
Optimizing NNI: done in 0.240266 secs using 99.97% CPU
Optimizing NNI: done in 0.214693 secs using 99.95% CPU
Optimizing NNI: done in 0.372005 secs using 99.53% CPU
Optimizing NNI: done in 0.37776 secs using 99.86% CPU
Optimizing NNI: done in 0.295776 secs using 99.96% CPU
Optimizing NNI: done in 0.236649 secs using 99.85% CPU
Optimizing NNI: done in 0.484005 secs using 99.58% CPU
Optimizing NNI: done in 0.335533 secs using 99.97% CPU
Optimizing NNI: done in 0.3297 secs using 99.82% CPU
Optimizing NNI: done in 0.295928 secs using 99.57% CPU
Optimizing NNI: done in 0.326599 secs using 99.94% CPU
Optimizing NNI: done in 0.329792 secs using 99.95% CPU
Optimizing NNI: done in 0.405669 secs using 99.97% CPU
Optimizing NNI: done in 0.288213 secs using 99.81% CPU
Optimizing NNI: done in 0.237391 secs using 99.95% CPU
Optimizing NNI: done in 0.313609 secs using 99.97% CPU
Optimizing NNI: done in 0.19601 secs using 99.97% CPU
Optimizing NNI: done in 0.299896 secs using 99.97% CPU
Optimizing NNI: done in 0.231127 secs using 99.94% CPU
Optimizing NNI: done in 0.195957 secs using 99.73% CPU
Optimizing NNI: done in 0.322515 secs using 99.9% CPU
Optimizing NNI: done in 0.214252 secs using 99.96% CPU
Optimizing NNI: done in 0.244422 secs using 99.95% CPU
Optimizing NNI: done in 0.376354 secs using 99.93% CPU
Optimizing NNI: done in 0.340558 secs using 99.58% CPU
Optimizing NNI: done in 0.276048 secs using 99.85% CPU
Optimizing NNI: done in 0.479067 secs using 99.92% CPU
Optimizing NNI: done in 0.290112 secs using 99.95% CPU
Optimizing NNI: done in 0.234885 secs using 99.67% CPU
Optimizing NNI: done in 0.273843 secs using 99.97% CPU
Optimizing NNI: done in 0.201476 secs using 99.92% CPU
Optimizing NNI: done in 0.287176 secs using 99.96% CPU
Optimizing NNI: done in 0.309521 secs using 99.88% CPU
Optimizing NNI: done in 0.229167 secs using 99.97% CPU
Optimizing NNI: done in 0.301841 secs using 99.97% CPU
Optimizing NNI: done in 0.238269 secs using 99.97% CPU
Optimizing NNI: done in 0.344222 secs using 99.9% CPU
Optimizing NNI: done in 0.234078 secs using 99.97% CPU
Optimizing NNI: done in 0.244025 secs using 99.97% CPU
Optimizing NNI: done in 0.20863 secs using 99.98% CPU
Optimizing NNI: done in 0.356943 secs using 99.73% CPU
Optimizing NNI: done in 0.318239 secs using 99.74% CPU
Optimizing NNI: done in 0.373163 secs using 99.94% CPU
Optimizing NNI: done in 0.228716 secs using 99.96% CPU
Optimizing NNI: done in 0.317917 secs using 99.79% CPU
Optimizing NNI: done in 0.331987 secs using 99.56% CPU
Optimizing NNI: done in 0.1836 secs using 99.52% CPU
Optimizing NNI: done in 0.363128 secs using 99.64% CPU
Optimizing NNI: done in 0.295869 secs using 99.93% CPU
Optimizing NNI: done in 0.444748 secs using 99.88% CPU
Optimizing NNI: done in 0.454963 secs using 99.88% CPU
Optimizing NNI: done in 0.286766 secs using 99.96% CPU
Optimizing NNI: done in 0.3301 secs using 99.86% CPU
Optimizing NNI: done in 0.227931 secs using 99.97% CPU
Optimizing NNI: done in 0.423858 secs using 99.32% CPU
Optimizing NNI: done in 0.287242 secs using 99.66% CPU
Optimizing NNI: done in 0.270287 secs using 99.72% CPU
Optimizing NNI: done in 0.320484 secs using 99.83% CPU
300 samples done
Optimizing NNI: done in 0.362354 secs using 99.7% CPU
Optimizing NNI: done in 0.303436 secs using 99.91% CPU
Optimizing NNI: done in 0.284444 secs using 99.74% CPU
Optimizing NNI: done in 0.357262 secs using 99.97% CPU
Optimizing NNI: done in 0.196614 secs using 99.72% CPU
Optimizing NNI: done in 0.526742 secs using 99.83% CPU
Optimizing NNI: done in 0.367123 secs using 99.97% CPU
Optimizing NNI: done in 0.372414 secs using 99.53% CPU
Optimizing NNI: done in 0.240283 secs using 99.96% CPU
Optimizing NNI: done in 0.329344 secs using 99.74% CPU
Optimizing NNI: done in 0.402482 secs using 99.92% CPU
Optimizing NNI: done in 0.278528 secs using 99.91% CPU
Optimizing NNI: done in 0.483872 secs using 99.9% CPU
Optimizing NNI: done in 0.380407 secs using 99.94% CPU
Optimizing NNI: done in 0.276359 secs using 99.96% CPU
Optimizing NNI: done in 0.216629 secs using 99.95% CPU
Optimizing NNI: done in 0.590884 secs using 99.93% CPU
Optimizing NNI: done in 0.290039 secs using 99.95% CPU
Optimizing NNI: done in 0.24969 secs using 99.86% CPU
Optimizing NNI: done in 0.356086 secs using 99.91% CPU
Optimizing NNI: done in 0.215277 secs using 99.96% CPU
Optimizing NNI: done in 0.205277 secs using 99.96% CPU
Optimizing NNI: done in 0.279866 secs using 99.96% CPU
Optimizing NNI: done in 0.319121 secs using 99.96% CPU
Optimizing NNI: done in 0.24494 secs using 99.83% CPU
Optimizing NNI: done in 0.299711 secs using 99.71% CPU
Optimizing NNI: done in 0.310627 secs using 99.79% CPU
Optimizing NNI: done in 0.227359 secs using 99.96% CPU
Optimizing NNI: done in 0.199568 secs using 99.8% CPU
Optimizing NNI: done in 0.279118 secs using 99.87% CPU
Optimizing NNI: done in 0.435928 secs using 99.9% CPU
Optimizing NNI: done in 0.249235 secs using 99.94% CPU
Optimizing NNI: done in 0.304518 secs using 99.95% CPU
Optimizing NNI: done in 0.260725 secs using 99.94% CPU
Optimizing NNI: done in 0.38918 secs using 99.96% CPU
Optimizing NNI: done in 0.30578 secs using 99.92% CPU
Optimizing NNI: done in 0.256159 secs using 99.96% CPU
Optimizing NNI: done in 0.222278 secs using 99.9% CPU
Optimizing NNI: done in 0.302356 secs using 99.83% CPU
Optimizing NNI: done in 0.312634 secs using 99.95% CPU
Optimizing NNI: done in 0.361048 secs using 99.92% CPU
Optimizing NNI: done in 0.117482 secs using 99.81% CPU
Optimizing NNI: done in 0.312566 secs using 99.96% CPU
Optimizing NNI: done in 0.387868 secs using 99.94% CPU
Optimizing NNI: done in 0.203241 secs using 99.84% CPU
Optimizing NNI: done in 0.291531 secs using 99.95% CPU
Optimizing NNI: done in 0.392713 secs using 99.74% CPU
Optimizing NNI: done in 0.185719 secs using 99.56% CPU
Optimizing NNI: done in 0.356786 secs using 99.87% CPU
Optimizing NNI: done in 0.444021 secs using 99.8% CPU
Optimizing NNI: done in 0.468816 secs using 99.8% CPU
Optimizing NNI: done in 0.232325 secs using 99.79% CPU
Optimizing NNI: done in 0.561484 secs using 99.87% CPU
Optimizing NNI: done in 0.596004 secs using 99.96% CPU
Optimizing NNI: done in 0.224345 secs using 99.9% CPU
Optimizing NNI: done in 0.325869 secs using 99.93% CPU
Optimizing NNI: done in 0.217242 secs using 99.96% CPU
Optimizing NNI: done in 0.312003 secs using 99.96% CPU
Optimizing NNI: done in 0.382928 secs using 99.96% CPU
Optimizing NNI: done in 0.186636 secs using 99.93% CPU
Optimizing NNI: done in 0.304033 secs using 99.96% CPU
Optimizing NNI: done in 0.4928 secs using 99.76% CPU
Optimizing NNI: done in 0.346835 secs using 99.87% CPU
Optimizing NNI: done in 0.378884 secs using 99.84% CPU
Optimizing NNI: done in 0.238439 secs using 99.94% CPU
Optimizing NNI: done in 0.253378 secs using 99.96% CPU
Optimizing NNI: done in 0.222287 secs using 99.88% CPU
Optimizing NNI: done in 0.289278 secs using 99.95% CPU
Optimizing NNI: done in 0.308193 secs using 99.84% CPU
Optimizing NNI: done in 0.39019 secs using 99.7% CPU
Optimizing NNI: done in 0.290991 secs using 99.7% CPU
Optimizing NNI: done in 0.325854 secs using 99.95% CPU
Optimizing NNI: done in 0.526744 secs using 99.93% CPU
Optimizing NNI: done in 0.251527 secs using 99.96% CPU
Optimizing NNI: done in 0.445207 secs using 99.73% CPU
Optimizing NNI: done in 0.228037 secs using 99.96% CPU
Optimizing NNI: done in 0.489939 secs using 99.64% CPU
Optimizing NNI: done in 0.258473 secs using 99.91% CPU
Optimizing NNI: done in 0.300737 secs using 99.88% CPU
Optimizing NNI: done in 0.191306 secs using 99.87% CPU
Optimizing NNI: done in 0.232814 secs using 99.96% CPU
Optimizing NNI: done in 0.449401 secs using 99.96% CPU
Optimizing NNI: done in 0.27608 secs using 99.96% CPU
Optimizing NNI: done in 0.238705 secs using 99.59% CPU
Optimizing NNI: done in 0.391483 secs using 99.93% CPU
Optimizing NNI: done in 0.321105 secs using 99.91% CPU
Optimizing NNI: done in 0.387477 secs using 99.93% CPU
Optimizing NNI: done in 0.220222 secs using 99.94% CPU
Optimizing NNI: done in 0.360235 secs using 99.72% CPU
Optimizing NNI: done in 0.291847 secs using 99.85% CPU
Optimizing NNI: done in 0.329101 secs using 99.94% CPU
Optimizing NNI: done in 0.405286 secs using 99.95% CPU
Optimizing NNI: done in 0.389513 secs using 99.96% CPU
Optimizing NNI: done in 0.302189 secs using 99.96% CPU
Optimizing NNI: done in 0.204156 secs using 99.84% CPU
Optimizing NNI: done in 0.219472 secs using 99.95% CPU
Optimizing NNI: done in 0.446075 secs using 99.94% CPU
Optimizing NNI: done in 0.440028 secs using 99.96% CPU
Optimizing NNI: done in 0.210431 secs using 99.96% CPU
Optimizing NNI: done in 0.236878 secs using 99.87% CPU
400 samples done
Optimizing NNI: done in 0.231091 secs using 99.96% CPU
Optimizing NNI: done in 0.309139 secs using 99.96% CPU
Optimizing NNI: done in 0.307814 secs using 99.96% CPU
Optimizing NNI: done in 0.228507 secs using 99.96% CPU
Optimizing NNI: done in 0.483109 secs using 99.95% CPU
Optimizing NNI: done in 0.381722 secs using 99.95% CPU
Optimizing NNI: done in 0.446697 secs using 99.96% CPU
Optimizing NNI: done in 0.231901 secs using 99.86% CPU
Optimizing NNI: done in 0.222205 secs using 99.96% CPU
Optimizing NNI: done in 0.32457 secs using 99.96% CPU
Optimizing NNI: done in 0.524276 secs using 99.69% CPU
Optimizing NNI: done in 0.279074 secs using 99.87% CPU
Optimizing NNI: done in 0.338014 secs using 99.64% CPU
Optimizing NNI: done in 0.216022 secs using 99.82% CPU
Optimizing NNI: done in 0.230387 secs using 99.83% CPU
Optimizing NNI: done in 0.421841 secs using 99.69% CPU
Optimizing NNI: done in 0.278365 secs using 99.95% CPU
Optimizing NNI: done in 0.328308 secs using 99.95% CPU
Optimizing NNI: done in 0.400246 secs using 99.65% CPU
Optimizing NNI: done in 0.467713 secs using 99.81% CPU
Optimizing NNI: done in 0.537325 secs using 99.64% CPU
Optimizing NNI: done in 0.336275 secs using 99.89% CPU
Optimizing NNI: done in 0.365385 secs using 99.94% CPU
Optimizing NNI: done in 0.292566 secs using 99.96% CPU
Optimizing NNI: done in 0.24276 secs using 99.96% CPU
Optimizing NNI: done in 0.346511 secs using 99.96% CPU
Optimizing NNI: done in 0.513229 secs using 99.94% CPU
Optimizing NNI: done in 0.211081 secs using 99.88% CPU
Optimizing NNI: done in 0.118206 secs using 99.88% CPU
Optimizing NNI: done in 0.285957 secs using 99.96% CPU
Optimizing NNI: done in 0.230768 secs using 99.96% CPU
Optimizing NNI: done in 0.187273 secs using 99.96% CPU
Optimizing NNI: done in 0.302311 secs using 99.47% CPU
Optimizing NNI: done in 0.253412 secs using 99.83% CPU
Optimizing NNI: done in 0.303705 secs using 99.84% CPU
Optimizing NNI: done in 0.114363 secs using 99.96% CPU
Optimizing NNI: done in 0.439995 secs using 99.96% CPU
Optimizing NNI: done in 0.250707 secs using 99.96% CPU
Optimizing NNI: done in 0.294358 secs using 99.95% CPU
Optimizing NNI: done in 0.22477 secs using 99.9% CPU
Optimizing NNI: done in 0.235196 secs using 99.88% CPU
Optimizing NNI: done in 0.24817 secs using 99.93% CPU
Optimizing NNI: done in 0.320977 secs using 99.9% CPU
Optimizing NNI: done in 0.18137 secs using 99.75% CPU
Optimizing NNI: done in 0.220787 secs using 99.67% CPU
Optimizing NNI: done in 0.455799 secs using 99.85% CPU
Optimizing NNI: done in 0.302097 secs using 99.57% CPU
Optimizing NNI: done in 0.201166 secs using 99.55% CPU
Optimizing NNI: done in 0.3145 secs using 99.67% CPU
Optimizing NNI: done in 0.402203 secs using 99.89% CPU
Optimizing NNI: done in 0.263437 secs using 99.95% CPU
Optimizing NNI: done in 0.231265 secs using 99.93% CPU
Optimizing NNI: done in 0.287416 secs using 99.96% CPU
Optimizing NNI: done in 0.460587 secs using 99.96% CPU
Optimizing NNI: done in 0.391999 secs using 99.93% CPU
Optimizing NNI: done in 0.201536 secs using 99.95% CPU
Optimizing NNI: done in 0.20903 secs using 99.8% CPU
Optimizing NNI: done in 0.302616 secs using 99.96% CPU
Optimizing NNI: done in 0.385551 secs using 99.96% CPU
Optimizing NNI: done in 0.278989 secs using 99.96% CPU
Optimizing NNI: done in 0.3056 secs using 99.78% CPU
Optimizing NNI: done in 0.283207 secs using 99.8% CPU
Optimizing NNI: done in 0.251433 secs using 99.96% CPU
Optimizing NNI: done in 0.282736 secs using 99.96% CPU
Optimizing NNI: done in 0.233152 secs using 99.96% CPU
Optimizing NNI: done in 0.315618 secs using 99.96% CPU
Optimizing NNI: done in 0.232421 secs using 99.86% CPU
Optimizing NNI: done in 0.313769 secs using 99.94% CPU
Optimizing NNI: done in 0.326228 secs using 99.77% CPU
Optimizing NNI: done in 0.345457 secs using 99.59% CPU
Optimizing NNI: done in 0.271297 secs using 99.91% CPU
Optimizing NNI: done in 0.318816 secs using 99.96% CPU
Optimizing NNI: done in 0.242268 secs using 99.79% CPU
Optimizing NNI: done in 0.296501 secs using 99.94% CPU
Optimizing NNI: done in 0.288846 secs using 99.96% CPU
Optimizing NNI: done in 0.389168 secs using 99.77% CPU
Optimizing NNI: done in 0.302791 secs using 99.86% CPU
Optimizing NNI: done in 0.292512 secs using 99.93% CPU
Optimizing NNI: done in 0.312803 secs using 99.83% CPU
Optimizing NNI: done in 0.205706 secs using 99.9% CPU
Optimizing NNI: done in 0.28344 secs using 99.66% CPU
Optimizing NNI: done in 0.402249 secs using 99.96% CPU
Optimizing NNI: done in 0.366235 secs using 99.97% CPU
Optimizing NNI: done in 0.322607 secs using 99.96% CPU
Optimizing NNI: done in 0.403373 secs using 99.96% CPU
Optimizing NNI: done in 0.233949 secs using 99.96% CPU
Optimizing NNI: done in 0.36885 secs using 99.97% CPU
Optimizing NNI: done in 0.219281 secs using 99.96% CPU
Optimizing NNI: done in 0.223997 secs using 99.97% CPU
Optimizing NNI: done in 0.271857 secs using 99.81% CPU
Optimizing NNI: done in 0.239972 secs using 99.96% CPU
Optimizing NNI: done in 0.373035 secs using 99.94% CPU
Optimizing NNI: done in 0.100343 secs using 99.96% CPU
Optimizing NNI: done in 0.215373 secs using 99.96% CPU
Optimizing NNI: done in 0.2493 secs using 99.97% CPU
Optimizing NNI: done in 0.315321 secs using 99.74% CPU
Optimizing NNI: done in 0.489546 secs using 99.36% CPU
Optimizing NNI: done in 0.209099 secs using 99.84% CPU
Optimizing NNI: done in 0.415069 secs using 99.71% CPU
Optimizing NNI: done in 0.271185 secs using 99.63% CPU
500 samples done
Optimizing NNI: done in 0.303384 secs using 99.93% CPU
Optimizing NNI: done in 0.331785 secs using 99.86% CPU
Optimizing NNI: done in 0.215534 secs using 98.93% CPU
Optimizing NNI: done in 0.438129 secs using 99.75% CPU
Optimizing NNI: done in 0.286425 secs using 99.56% CPU
Optimizing NNI: done in 0.282166 secs using 99.84% CPU
Optimizing NNI: done in 0.318013 secs using 99.96% CPU
Optimizing NNI: done in 0.387882 secs using 99.96% CPU
Optimizing NNI: done in 0.431233 secs using 99.96% CPU
Optimizing NNI: done in 0.297884 secs using 99.93% CPU
Optimizing NNI: done in 0.335432 secs using 99.95% CPU
Optimizing NNI: done in 0.275468 secs using 99.76% CPU
Optimizing NNI: done in 0.23035 secs using 99.71% CPU
Optimizing NNI: done in 0.28364 secs using 99.96% CPU
Optimizing NNI: done in 0.400432 secs using 99.88% CPU
Optimizing NNI: done in 0.298341 secs using 99.93% CPU
Optimizing NNI: done in 0.30835 secs using 99.61% CPU
Optimizing NNI: done in 0.453059 secs using 99.95% CPU
Optimizing NNI: done in 0.208895 secs using 99.95% CPU
Optimizing NNI: done in 0.221812 secs using 99.96% CPU
Optimizing NNI: done in 0.328026 secs using 99.96% CPU
Optimizing NNI: done in 0.188677 secs using 99.41% CPU
Optimizing NNI: done in 0.427349 secs using 99.93% CPU
Optimizing NNI: done in 0.543673 secs using 99.96% CPU
Optimizing NNI: done in 0.18562 secs using 99.96% CPU
Optimizing NNI: done in 0.35555 secs using 99.84% CPU
Optimizing NNI: done in 0.286541 secs using 99.96% CPU
Optimizing NNI: done in 0.234659 secs using 99.94% CPU
Optimizing NNI: done in 0.194807 secs using 99.93% CPU
Optimizing NNI: done in 0.312577 secs using 99.96% CPU
Optimizing NNI: done in 0.471937 secs using 99.69% CPU
Optimizing NNI: done in 0.222869 secs using 99.57% CPU
Optimizing NNI: done in 0.438529 secs using 99.92% CPU
Optimizing NNI: done in 0.359116 secs using 99.94% CPU
Optimizing NNI: done in 0.391447 secs using 99.96% CPU
Optimizing NNI: done in 0.225826 secs using 99.93% CPU
Optimizing NNI: done in 0.234158 secs using 99.96% CPU
Optimizing NNI: done in 0.31305 secs using 99.96% CPU
Optimizing NNI: done in 0.21419 secs using 99.96% CPU
Optimizing NNI: done in 0.309782 secs using 99.8% CPU
Optimizing NNI: done in 0.192318 secs using 99.74% CPU
Optimizing NNI: done in 0.338479 secs using 99.21% CPU
Optimizing NNI: done in 0.200797 secs using 99.96% CPU
Optimizing NNI: done in 0.226199 secs using 99.96% CPU
Optimizing NNI: done in 0.324198 secs using 99.96% CPU
Optimizing NNI: done in 0.296347 secs using 99.96% CPU
Optimizing NNI: done in 0.494892 secs using 99.67% CPU
Optimizing NNI: done in 0.380979 secs using 99.96% CPU
Optimizing NNI: done in 0.446701 secs using 99.79% CPU
Optimizing NNI: done in 0.416549 secs using 99.96% CPU
Optimizing NNI: done in 0.231648 secs using 99.97% CPU
Optimizing NNI: done in 0.206538 secs using 99.96% CPU
Optimizing NNI: done in 0.240077 secs using 99.97% CPU
Optimizing NNI: done in 0.393607 secs using 99.94% CPU
Optimizing NNI: done in 0.217137 secs using 99.95% CPU
Optimizing NNI: done in 0.273593 secs using 99.96% CPU
Optimizing NNI: done in 0.240398 secs using 99.96% CPU
Optimizing NNI: done in 0.320075 secs using 99.96% CPU
Optimizing NNI: done in 0.438566 secs using 99.87% CPU
Optimizing NNI: done in 0.503591 secs using 99.96% CPU
Optimizing NNI: done in 0.322134 secs using 99.77% CPU
Optimizing NNI: done in 0.426518 secs using 99.79% CPU
Optimizing NNI: done in 0.242747 secs using 99.59% CPU
Optimizing NNI: done in 0.303277 secs using 99.9% CPU
Optimizing NNI: done in 0.210777 secs using 99.9% CPU
Optimizing NNI: done in 0.314208 secs using 99.78% CPU
Optimizing NNI: done in 0.288698 secs using 99.9% CPU
Optimizing NNI: done in 0.286778 secs using 99.88% CPU
Optimizing NNI: done in 0.211453 secs using 99.05% CPU
Optimizing NNI: done in 0.216833 secs using 99.96% CPU
Optimizing NNI: done in 0.212277 secs using 99.96% CPU
Optimizing NNI: done in 0.228523 secs using 99.96% CPU
Optimizing NNI: done in 0.296525 secs using 99.91% CPU
Optimizing NNI: done in 0.24024 secs using 99.62% CPU
Optimizing NNI: done in 0.312398 secs using 99.83% CPU
Optimizing NNI: done in 0.319164 secs using 99.62% CPU
Optimizing NNI: done in 0.379449 secs using 99.91% CPU
Optimizing NNI: done in 0.370855 secs using 99.96% CPU
Optimizing NNI: done in 0.334002 secs using 99.77% CPU
Optimizing NNI: done in 0.233737 secs using 99.61% CPU
Optimizing NNI: done in 0.313838 secs using 99.81% CPU
Optimizing NNI: done in 0.359033 secs using 99.77% CPU
Optimizing NNI: done in 0.371241 secs using 99.79% CPU
Optimizing NNI: done in 0.282272 secs using 99.87% CPU
Optimizing NNI: done in 0.30769 secs using 99.77% CPU
Optimizing NNI: done in 0.210131 secs using 99.96% CPU
Optimizing NNI: done in 0.451469 secs using 99.96% CPU
Optimizing NNI: done in 0.198 secs using 99.6% CPU
Optimizing NNI: done in 0.198894 secs using 98.93% CPU
Optimizing NNI: done in 0.439125 secs using 99.93% CPU
Optimizing NNI: done in 0.442399 secs using 99.95% CPU
Optimizing NNI: done in 0.342135 secs using 99.67% CPU
Optimizing NNI: done in 0.215689 secs using 99.97% CPU
Optimizing NNI: done in 0.311673 secs using 99.95% CPU
Optimizing NNI: done in 0.286406 secs using 99.96% CPU
Optimizing NNI: done in 0.21664 secs using 99.96% CPU
Optimizing NNI: done in 0.372 secs using 99.95% CPU
Optimizing NNI: done in 0.309622 secs using 99.97% CPU
Optimizing NNI: done in 0.309307 secs using 99.92% CPU
Optimizing NNI: done in 0.229185 secs using 99.96% CPU
600 samples done
Optimizing NNI: done in 0.277502 secs using 99.96% CPU
Optimizing NNI: done in 0.222773 secs using 99.96% CPU
Optimizing NNI: done in 0.418146 secs using 99.83% CPU
Optimizing NNI: done in 0.308334 secs using 99.65% CPU
Optimizing NNI: done in 0.25408 secs using 99.68% CPU
Optimizing NNI: done in 0.43905 secs using 99.87% CPU
Optimizing NNI: done in 0.170776 secs using 99.95% CPU
Optimizing NNI: done in 0.309158 secs using 99.96% CPU
Optimizing NNI: done in 0.592279 secs using 99.6% CPU
Optimizing NNI: done in 0.310556 secs using 99.84% CPU
Optimizing NNI: done in 0.20085 secs using 99.96% CPU
Optimizing NNI: done in 0.299885 secs using 99.81% CPU
Optimizing NNI: done in 0.221068 secs using 99.64% CPU
Optimizing NNI: done in 0.221396 secs using 99.84% CPU
Optimizing NNI: done in 0.493168 secs using 99.93% CPU
Optimizing NNI: done in 0.337769 secs using 99.96% CPU
Optimizing NNI: done in 0.251327 secs using 99.96% CPU
Optimizing NNI: done in 0.310643 secs using 99.8% CPU
Optimizing NNI: done in 0.231865 secs using 99.75% CPU
Optimizing NNI: done in 0.233834 secs using 99.95% CPU
Optimizing NNI: done in 0.269802 secs using 99.94% CPU
Optimizing NNI: done in 0.430162 secs using 99.96% CPU
Optimizing NNI: done in 0.328774 secs using 99.96% CPU
Optimizing NNI: done in 0.302924 secs using 99.95% CPU
Optimizing NNI: done in 0.206097 secs using 99.67% CPU
Optimizing NNI: done in 0.422883 secs using 99.96% CPU
Optimizing NNI: done in 0.291853 secs using 99.6% CPU
Optimizing NNI: done in 0.37718 secs using 99.95% CPU
Optimizing NNI: done in 0.458345 secs using 99.89% CPU
Optimizing NNI: done in 0.205652 secs using 99.78% CPU
Optimizing NNI: done in 0.412164 secs using 99.6% CPU
Optimizing NNI: done in 0.244034 secs using 99.94% CPU
Optimizing NNI: done in 0.217085 secs using 99.96% CPU
Optimizing NNI: done in 0.745372 secs using 99.96% CPU
Optimizing NNI: done in 0.218429 secs using 99.58% CPU
Optimizing NNI: done in 0.368362 secs using 99.96% CPU
Optimizing NNI: done in 0.203064 secs using 99.96% CPU
Optimizing NNI: done in 0.326139 secs using 99.67% CPU
Optimizing NNI: done in 0.322245 secs using 99.96% CPU
Optimizing NNI: done in 0.326189 secs using 99.96% CPU
Optimizing NNI: done in 0.410803 secs using 99.96% CPU
Optimizing NNI: done in 0.217877 secs using 99.96% CPU
Optimizing NNI: done in 0.256043 secs using 99.96% CPU
Optimizing NNI: done in 0.11133 secs using 99.96% CPU
Optimizing NNI: done in 0.277667 secs using 99.96% CPU
Optimizing NNI: done in 0.366782 secs using 99.96% CPU
Optimizing NNI: done in 0.284697 secs using 99.96% CPU
Optimizing NNI: done in 0.310308 secs using 99.96% CPU
Optimizing NNI: done in 0.520897 secs using 99.96% CPU
Optimizing NNI: done in 0.381952 secs using 99.51% CPU
Optimizing NNI: done in 0.282803 secs using 99.94% CPU
Optimizing NNI: done in 0.18879 secs using 99.6% CPU
Optimizing NNI: done in 0.224919 secs using 99.97% CPU
Optimizing NNI: done in 0.306175 secs using 99.65% CPU
Optimizing NNI: done in 0.200043 secs using 99.96% CPU
Optimizing NNI: done in 0.202686 secs using 99.91% CPU
Optimizing NNI: done in 0.285415 secs using 99.68% CPU
Optimizing NNI: done in 0.195738 secs using 99.61% CPU
Optimizing NNI: done in 0.246748 secs using 99.83% CPU
Optimizing NNI: done in 0.302682 secs using 99.66% CPU
Optimizing NNI: done in 0.221991 secs using 99.96% CPU
Optimizing NNI: done in 0.224103 secs using 99.94% CPU
Optimizing NNI: done in 0.403855 secs using 99.37% CPU
Optimizing NNI: done in 0.319319 secs using 99.96% CPU
Optimizing NNI: done in 0.219112 secs using 99.96% CPU
Optimizing NNI: done in 0.360546 secs using 99.96% CPU
Optimizing NNI: done in 0.325655 secs using 99.7% CPU
Optimizing NNI: done in 0.193908 secs using 99.96% CPU
Optimizing NNI: done in 0.201736 secs using 99.96% CPU
Optimizing NNI: done in 0.316545 secs using 99.96% CPU
Optimizing NNI: done in 0.5902 secs using 99.8% CPU
Optimizing NNI: done in 0.297594 secs using 99.96% CPU
Optimizing NNI: done in 0.37044 secs using 99.46% CPU
Optimizing NNI: done in 0.41149 secs using 99.92% CPU
Optimizing NNI: done in 0.240244 secs using 99.97% CPU
Optimizing NNI: done in 0.282342 secs using 99.96% CPU
Optimizing NNI: done in 0.194914 secs using 99.96% CPU
Optimizing NNI: done in 0.318937 secs using 99.96% CPU
Optimizing NNI: done in 0.355017 secs using 99.69% CPU
Optimizing NNI: done in 0.21089 secs using 99.75% CPU
Optimizing NNI: done in 0.280377 secs using 99.93% CPU
Optimizing NNI: done in 0.234987 secs using 99.96% CPU
Optimizing NNI: done in 0.690862 secs using 99.85% CPU
Optimizing NNI: done in 0.317202 secs using 99.72% CPU
Optimizing NNI: done in 0.388764 secs using 99.96% CPU
Optimizing NNI: done in 0.214097 secs using 99.85% CPU
Optimizing NNI: done in 0.321916 secs using 99.85% CPU
Optimizing NNI: done in 0.220892 secs using 99.8% CPU
Optimizing NNI: done in 0.604744 secs using 99.62% CPU
Optimizing NNI: done in 0.218389 secs using 99.92% CPU
Optimizing NNI: done in 0.186329 secs using 99.96% CPU
Optimizing NNI: done in 0.202729 secs using 99.95% CPU
Optimizing NNI: done in 0.461846 secs using 99.78% CPU
Optimizing NNI: done in 0.608036 secs using 99.85% CPU
Optimizing NNI: done in 0.363217 secs using 99.76% CPU
Optimizing NNI: done in 0.346699 secs using 99.62% CPU
Optimizing NNI: done in 0.177727 secs using 99.68% CPU
Optimizing NNI: done in 0.217184 secs using 99.95% CPU
Optimizing NNI: done in 0.356112 secs using 99.96% CPU
Optimizing NNI: done in 0.326623 secs using 99.56% CPU
700 samples done
Optimizing NNI: done in 0.234106 secs using 99.58% CPU
Optimizing NNI: done in 0.240559 secs using 99.25% CPU
Optimizing NNI: done in 0.227104 secs using 99.95% CPU
Optimizing NNI: done in 0.485751 secs using 99.92% CPU
Optimizing NNI: done in 0.558976 secs using 96.52% CPU
Optimizing NNI: done in 0.224291 secs using 98.34% CPU
Optimizing NNI: done in 0.298194 secs using 99.95% CPU
Optimizing NNI: done in 0.212959 secs using 99.95% CPU
Optimizing NNI: done in 0.337531 secs using 99.81% CPU
Optimizing NNI: done in 0.243142 secs using 99.84% CPU
Optimizing NNI: done in 0.389814 secs using 99.77% CPU
Optimizing NNI: done in 0.373668 secs using 99.96% CPU
Optimizing NNI: done in 0.21534 secs using 99.73% CPU
Optimizing NNI: done in 0.417937 secs using 99.96% CPU
Optimizing NNI: done in 0.369567 secs using 99.84% CPU
Optimizing NNI: done in 0.225106 secs using 99.7% CPU
Optimizing NNI: done in 0.212255 secs using 99.65% CPU
Optimizing NNI: done in 0.245365 secs using 99.64% CPU
Optimizing NNI: done in 0.315608 secs using 99.95% CPU
Optimizing NNI: done in 0.244795 secs using 99.88% CPU
Optimizing NNI: done in 0.32862 secs using 99.96% CPU
Optimizing NNI: done in 0.410198 secs using 99.92% CPU
Optimizing NNI: done in 0.276051 secs using 99.96% CPU
Optimizing NNI: done in 0.209782 secs using 99.94% CPU
Optimizing NNI: done in 0.449875 secs using 99.87% CPU
Optimizing NNI: done in 0.205363 secs using 99.63% CPU
Optimizing NNI: done in 0.335221 secs using 99.76% CPU
Optimizing NNI: done in 0.232778 secs using 99.75% CPU
Optimizing NNI: done in 0.211417 secs using 99.8% CPU
Optimizing NNI: done in 0.302518 secs using 99.82% CPU
Optimizing NNI: done in 0.324269 secs using 99.73% CPU
Optimizing NNI: done in 0.284196 secs using 99.67% CPU
Optimizing NNI: done in 0.292515 secs using 99.91% CPU
Optimizing NNI: done in 0.292691 secs using 99.97% CPU
Optimizing NNI: done in 0.330007 secs using 99.97% CPU
Optimizing NNI: done in 0.309899 secs using 99.95% CPU
Optimizing NNI: done in 0.306152 secs using 99.87% CPU
Optimizing NNI: done in 0.268692 secs using 99.97% CPU
Optimizing NNI: done in 0.330028 secs using 99.96% CPU
Optimizing NNI: done in 0.270287 secs using 99.96% CPU
Optimizing NNI: done in 0.283 secs using 99.88% CPU
Optimizing NNI: done in 0.354904 secs using 99.65% CPU
Optimizing NNI: done in 0.251375 secs using 99.96% CPU
Optimizing NNI: done in 0.522779 secs using 99.96% CPU
Optimizing NNI: done in 0.211779 secs using 99.96% CPU
Optimizing NNI: done in 0.388345 secs using 99.7% CPU
Optimizing NNI: done in 0.37227 secs using 99.95% CPU
Optimizing NNI: done in 0.23048 secs using 99.96% CPU
Optimizing NNI: done in 0.296053 secs using 99.95% CPU
Optimizing NNI: done in 0.337816 secs using 99.93% CPU
Optimizing NNI: done in 0.288246 secs using 99.96% CPU
Optimizing NNI: done in 0.332273 secs using 99.64% CPU
Optimizing NNI: done in 0.334197 secs using 99.95% CPU
Optimizing NNI: done in 0.201074 secs using 99.91% CPU
Optimizing NNI: done in 0.225029 secs using 99.96% CPU
Optimizing NNI: done in 0.281529 secs using 99.64% CPU
Optimizing NNI: done in 0.202899 secs using 99.7% CPU
Optimizing NNI: done in 0.300381 secs using 99.96% CPU
Optimizing NNI: done in 0.206032 secs using 99.52% CPU
Optimizing NNI: done in 0.193104 secs using 99.95% CPU
Optimizing NNI: done in 0.290502 secs using 99.95% CPU
Optimizing NNI: done in 0.436685 secs using 99.75% CPU
Optimizing NNI: done in 0.30773 secs using 99.94% CPU
Optimizing NNI: done in 0.201101 secs using 99.96% CPU
Optimizing NNI: done in 0.258411 secs using 99.92% CPU
Optimizing NNI: done in 0.211256 secs using 99.73% CPU
Optimizing NNI: done in 0.24932 secs using 99.94% CPU
Optimizing NNI: done in 0.218127 secs using 99.96% CPU
Optimizing NNI: done in 0.345801 secs using 99.96% CPU
Optimizing NNI: done in 0.247785 secs using 99.96% CPU
Optimizing NNI: done in 0.385068 secs using 99.84% CPU
Optimizing NNI: done in 0.196458 secs using 99.84% CPU
Optimizing NNI: done in 0.237001 secs using 99.95% CPU
Optimizing NNI: done in 0.337747 secs using 99.86% CPU
Optimizing NNI: done in 0.211961 secs using 99.62% CPU
Optimizing NNI: done in 0.22418 secs using 99.85% CPU
Optimizing NNI: done in 0.225962 secs using 99.76% CPU
Optimizing NNI: done in 0.203223 secs using 99.96% CPU
Optimizing NNI: done in 0.352324 secs using 99.81% CPU
Optimizing NNI: done in 0.197856 secs using 99.84% CPU
Optimizing NNI: done in 0.23026 secs using 99.66% CPU
Optimizing NNI: done in 0.189603 secs using 99.96% CPU
Optimizing NNI: done in 0.229501 secs using 99.96% CPU
Optimizing NNI: done in 0.396342 secs using 99.96% CPU
Optimizing NNI: done in 0.291488 secs using 99.96% CPU
Optimizing NNI: done in 0.200848 secs using 99.95% CPU
Optimizing NNI: done in 0.315622 secs using 99.96% CPU
Optimizing NNI: done in 0.301027 secs using 99.71% CPU
Optimizing NNI: done in 0.329826 secs using 99.8% CPU
Optimizing NNI: done in 0.487349 secs using 99.96% CPU
Optimizing NNI: done in 0.394167 secs using 99.93% CPU
Optimizing NNI: done in 0.30205 secs using 99.91% CPU
Optimizing NNI: done in 0.422235 secs using 99.86% CPU
Optimizing NNI: done in 0.492986 secs using 99.8% CPU
Optimizing NNI: done in 0.443863 secs using 99.88% CPU
Optimizing NNI: done in 0.333819 secs using 99.72% CPU
Optimizing NNI: done in 0.218701 secs using 99.71% CPU
Optimizing NNI: done in 0.211606 secs using 99.85% CPU
Optimizing NNI: done in 0.391174 secs using 99.88% CPU
Optimizing NNI: done in 0.352529 secs using 99.74% CPU
800 samples done
Optimizing NNI: done in 0.216203 secs using 99.96% CPU
Optimizing NNI: done in 0.544959 secs using 99.95% CPU
Optimizing NNI: done in 0.315974 secs using 99.96% CPU
Optimizing NNI: done in 0.29683 secs using 99.97% CPU
Optimizing NNI: done in 0.496939 secs using 99.96% CPU
Optimizing NNI: done in 0.347448 secs using 99.96% CPU
Optimizing NNI: done in 0.431414 secs using 99.96% CPU
Optimizing NNI: done in 0.253147 secs using 99.96% CPU
Optimizing NNI: done in 0.192859 secs using 99.63% CPU
Optimizing NNI: done in 0.196768 secs using 99.74% CPU
Optimizing NNI: done in 0.30649 secs using 99.75% CPU
Optimizing NNI: done in 0.248666 secs using 99.96% CPU
Optimizing NNI: done in 0.264264 secs using 99.96% CPU
Optimizing NNI: done in 0.303733 secs using 99.85% CPU
Optimizing NNI: done in 0.313261 secs using 99.68% CPU
Optimizing NNI: done in 0.371049 secs using 99.94% CPU
Optimizing NNI: done in 0.318999 secs using 99.96% CPU
Optimizing NNI: done in 0.29797 secs using 99.96% CPU
Optimizing NNI: done in 0.415432 secs using 99.97% CPU
Optimizing NNI: done in 0.323732 secs using 99.96% CPU
Optimizing NNI: done in 0.221892 secs using 99.71% CPU
Optimizing NNI: done in 0.289806 secs using 99.52% CPU
Optimizing NNI: done in 0.201099 secs using 99.67% CPU
Optimizing NNI: done in 0.285626 secs using 99.51% CPU
Optimizing NNI: done in 0.460032 secs using 99.55% CPU
Optimizing NNI: done in 0.296636 secs using 99.96% CPU
Optimizing NNI: done in 0.297103 secs using 99.85% CPU
Optimizing NNI: done in 0.391132 secs using 99.9% CPU
Optimizing NNI: done in 0.226454 secs using 99.96% CPU
Optimizing NNI: done in 0.186495 secs using 99.96% CPU
Optimizing NNI: done in 0.178883 secs using 99.65% CPU
Optimizing NNI: done in 0.270619 secs using 99.59% CPU
Optimizing NNI: done in 0.257454 secs using 99.66% CPU
Optimizing NNI: done in 0.302204 secs using 99.77% CPU
Optimizing NNI: done in 0.30424 secs using 99.93% CPU
Optimizing NNI: done in 0.301233 secs using 99.66% CPU
Optimizing NNI: done in 0.355376 secs using 99.96% CPU
Optimizing NNI: done in 0.34958 secs using 99.81% CPU
Optimizing NNI: done in 0.294165 secs using 99.94% CPU
Optimizing NNI: done in 0.323217 secs using 99.95% CPU
Optimizing NNI: done in 0.196809 secs using 99.95% CPU
Optimizing NNI: done in 0.220528 secs using 99.94% CPU
Optimizing NNI: done in 0.774445 secs using 99.65% CPU
Optimizing NNI: done in 0.297547 secs using 99.62% CPU
Optimizing NNI: done in 0.187516 secs using 99.73% CPU
Optimizing NNI: done in 0.330769 secs using 99.96% CPU
Optimizing NNI: done in 0.209368 secs using 99.81% CPU
Optimizing NNI: done in 0.231729 secs using 99.97% CPU
Optimizing NNI: done in 0.286697 secs using 99.96% CPU
Optimizing NNI: done in 0.427653 secs using 99.95% CPU
Optimizing NNI: done in 0.328237 secs using 99.73% CPU
Optimizing NNI: done in 0.323668 secs using 99.95% CPU
Optimizing NNI: done in 0.29582 secs using 99.56% CPU
Optimizing NNI: done in 0.516467 secs using 99.55% CPU
Optimizing NNI: done in 0.267507 secs using 99.61% CPU
Optimizing NNI: done in 0.293995 secs using 99.86% CPU
Optimizing NNI: done in 0.203636 secs using 99.91% CPU
Optimizing NNI: done in 0.178577 secs using 99.93% CPU
Optimizing NNI: done in 0.470238 secs using 99.95% CPU
Optimizing NNI: done in 0.211157 secs using 99.96% CPU
Optimizing NNI: done in 0.228255 secs using 99.96% CPU
Optimizing NNI: done in 0.524118 secs using 99.8% CPU
Optimizing NNI: done in 0.357129 secs using 99.93% CPU
Optimizing NNI: done in 0.43335 secs using 99.96% CPU
Optimizing NNI: done in 0.232904 secs using 99.96% CPU
Optimizing NNI: done in 0.21786 secs using 99.96% CPU
Optimizing NNI: done in 0.394267 secs using 99.96% CPU
Optimizing NNI: done in 0.515639 secs using 99.96% CPU
Optimizing NNI: done in 0.208749 secs using 99.96% CPU
Optimizing NNI: done in 0.245939 secs using 99.78% CPU
Optimizing NNI: done in 0.360413 secs using 99.96% CPU
Optimizing NNI: done in 0.357276 secs using 99.96% CPU
Optimizing NNI: done in 0.260303 secs using 99.96% CPU
Optimizing NNI: done in 0.319955 secs using 99.96% CPU
Optimizing NNI: done in 0.237991 secs using 99.73% CPU
Optimizing NNI: done in 0.277521 secs using 99.86% CPU
Optimizing NNI: done in 0.192488 secs using 99.96% CPU
Optimizing NNI: done in 0.278937 secs using 99.96% CPU
Optimizing NNI: done in 0.24566 secs using 99.89% CPU
Optimizing NNI: done in 0.402828 secs using 99.93% CPU
Optimizing NNI: done in 0.195516 secs using 99.95% CPU
Optimizing NNI: done in 0.390082 secs using 99.94% CPU
Optimizing NNI: done in 0.22089 secs using 99.55% CPU
Optimizing NNI: done in 0.299534 secs using 99.94% CPU
Optimizing NNI: done in 0.198365 secs using 99.63% CPU
Optimizing NNI: done in 0.199966 secs using 99.95% CPU
Optimizing NNI: done in 0.273156 secs using 99.58% CPU
Optimizing NNI: done in 0.197714 secs using 99.87% CPU
Optimizing NNI: done in 0.244647 secs using 99.81% CPU
Optimizing NNI: done in 0.282008 secs using 99.85% CPU
Optimizing NNI: done in 0.379437 secs using 99.95% CPU
Optimizing NNI: done in 0.345647 secs using 99.96% CPU
Optimizing NNI: done in 0.21006 secs using 99.96% CPU
Optimizing NNI: done in 0.387656 secs using 99.95% CPU
Optimizing NNI: done in 0.210506 secs using 99.97% CPU
Optimizing NNI: done in 0.376954 secs using 99.22% CPU
Optimizing NNI: done in 0.344604 secs using 99.92% CPU
Optimizing NNI: done in 0.219414 secs using 99.73% CPU
Optimizing NNI: done in 0.222985 secs using 99.85% CPU
Optimizing NNI: done in 0.347462 secs using 99.77% CPU
900 samples done
Optimizing NNI: done in 0.232302 secs using 99.74% CPU
Optimizing NNI: done in 0.384541 secs using 99.66% CPU
Optimizing NNI: done in 0.232006 secs using 99.95% CPU
Optimizing NNI: done in 0.211757 secs using 99.69% CPU
Optimizing NNI: done in 0.228386 secs using 99.58% CPU
Optimizing NNI: done in 0.224337 secs using 99.92% CPU
Optimizing NNI: done in 0.254892 secs using 99.94% CPU
Optimizing NNI: done in 0.444631 secs using 99.95% CPU
Optimizing NNI: done in 0.288708 secs using 99.6% CPU
Optimizing NNI: done in 0.292045 secs using 99.78% CPU
Optimizing NNI: done in 0.305045 secs using 99.79% CPU
Optimizing NNI: done in 0.366968 secs using 99.96% CPU
Optimizing NNI: done in 0.202541 secs using 99.96% CPU
Optimizing NNI: done in 0.363488 secs using 99.91% CPU
Optimizing NNI: done in 0.309629 secs using 99.86% CPU
Optimizing NNI: done in 0.374279 secs using 99.65% CPU
Optimizing NNI: done in 0.315807 secs using 99.96% CPU
Optimizing NNI: done in 0.430252 secs using 99.91% CPU
Optimizing NNI: done in 0.419802 secs using 99.82% CPU
Optimizing NNI: done in 0.370812 secs using 99.96% CPU
Optimizing NNI: done in 0.313331 secs using 99.62% CPU
Optimizing NNI: done in 0.317117 secs using 99.4% CPU
Optimizing NNI: done in 0.263321 secs using 99.75% CPU
Optimizing NNI: done in 0.220205 secs using 99.96% CPU
Optimizing NNI: done in 0.536734 secs using 99.94% CPU
Optimizing NNI: done in 0.326042 secs using 99.93% CPU
Optimizing NNI: done in 0.371798 secs using 99.84% CPU
Optimizing NNI: done in 0.220365 secs using 99.94% CPU
Optimizing NNI: done in 0.221096 secs using 99.68% CPU
Optimizing NNI: done in 0.574459 secs using 99.86% CPU
Optimizing NNI: done in 0.325164 secs using 99.91% CPU
Optimizing NNI: done in 0.221338 secs using 99.96% CPU
Optimizing NNI: done in 0.332178 secs using 99.82% CPU
Optimizing NNI: done in 0.222956 secs using 99.76% CPU
Optimizing NNI: done in 0.340594 secs using 99.5% CPU
Optimizing NNI: done in 0.214683 secs using 99.96% CPU
Optimizing NNI: done in 0.361636 secs using 99.96% CPU
Optimizing NNI: done in 0.265805 secs using 99.96% CPU
Optimizing NNI: done in 0.292534 secs using 99.88% CPU
Optimizing NNI: done in 0.484653 secs using 99.75% CPU
Optimizing NNI: done in 0.321348 secs using 99.69% CPU
Optimizing NNI: done in 0.188873 secs using 99.95% CPU
Optimizing NNI: done in 0.494553 secs using 99.84% CPU
Optimizing NNI: done in 0.214581 secs using 99.92% CPU
Optimizing NNI: done in 0.304617 secs using 99.96% CPU
Optimizing NNI: done in 0.229574 secs using 99.96% CPU
Optimizing NNI: done in 0.389807 secs using 99.93% CPU
Optimizing NNI: done in 0.22627 secs using 99.72% CPU
Optimizing NNI: done in 0.209767 secs using 99.65% CPU
Optimizing NNI: done in 0.321167 secs using 99.91% CPU
Optimizing NNI: done in 0.291288 secs using 99.51% CPU
Optimizing NNI: done in 0.214867 secs using 99.85% CPU
Optimizing NNI: done in 0.30422 secs using 99.94% CPU
Optimizing NNI: done in 0.231448 secs using 99.7% CPU
Optimizing NNI: done in 0.11037 secs using 99.8% CPU
Optimizing NNI: done in 0.408907 secs using 99.67% CPU
Optimizing NNI: done in 0.224232 secs using 99.77% CPU
Optimizing NNI: done in 0.39244 secs using 99.67% CPU
Optimizing NNI: done in 0.279274 secs using 99.86% CPU
Optimizing NNI: done in 0.206976 secs using 99.76% CPU
Optimizing NNI: done in 0.518394 secs using 99.76% CPU
Optimizing NNI: done in 0.327894 secs using 99.59% CPU
Optimizing NNI: done in 0.268639 secs using 99.84% CPU
Optimizing NNI: done in 0.390526 secs using 99.66% CPU
Optimizing NNI: done in 0.194646 secs using 99.77% CPU
Optimizing NNI: done in 0.267361 secs using 99.95% CPU
Optimizing NNI: done in 0.26847 secs using 99.92% CPU
Optimizing NNI: done in 0.218425 secs using 99.96% CPU
Optimizing NNI: done in 0.361842 secs using 99.96% CPU
Optimizing NNI: done in 0.312681 secs using 99.96% CPU
Optimizing NNI: done in 0.361507 secs using 99.96% CPU
Optimizing NNI: done in 0.291365 secs using 99.82% CPU
Optimizing NNI: done in 0.30563 secs using 99.57% CPU
Optimizing NNI: done in 0.2898 secs using 99.67% CPU
Optimizing NNI: done in 0.205832 secs using 99.72% CPU
Optimizing NNI: done in 0.213098 secs using 99.96% CPU
Optimizing NNI: done in 0.230919 secs using 99.92% CPU
Optimizing NNI: done in 0.296871 secs using 99.95% CPU
Optimizing NNI: done in 0.2015 secs using 99.86% CPU
Optimizing NNI: done in 0.312206 secs using 99.82% CPU
Optimizing NNI: done in 0.644613 secs using 99.44% CPU
Optimizing NNI: done in 0.484408 secs using 99.74% CPU
Optimizing NNI: done in 0.327387 secs using 99.69% CPU
Optimizing NNI: done in 0.20982 secs using 99.69% CPU
Optimizing NNI: done in 0.216019 secs using 99.71% CPU
Optimizing NNI: done in 0.386596 secs using 99.95% CPU
Optimizing NNI: done in 0.215395 secs using 99.96% CPU
Optimizing NNI: done in 0.362272 secs using 99.96% CPU
Optimizing NNI: done in 0.205736 secs using 99.79% CPU
Optimizing NNI: done in 0.223384 secs using 99.96% CPU
Optimizing NNI: done in 0.188404 secs using 99.96% CPU
Optimizing NNI: done in 0.226308 secs using 99.96% CPU
Optimizing NNI: done in 0.220325 secs using 99.72% CPU
Optimizing NNI: done in 0.403614 secs using 99.95% CPU
Optimizing NNI: done in 0.33532 secs using 99.89% CPU
Optimizing NNI: done in 0.338846 secs using 99.73% CPU
Optimizing NNI: done in 0.189597 secs using 99.67% CPU
Optimizing NNI: done in 0.229556 secs using 99.91% CPU
Optimizing NNI: done in 0.543557 secs using 99.96% CPU
Optimizing NNI: done in 0.187519 secs using 99.96% CPU
1000 samples done
Total 994 ufboot trees refined
TREE SEARCH COMPLETED AFTER 103 ITERATIONS / Time: 0h:11m:30s

--------------------------------------------------------------------
|                    FINALIZING TREE SEARCH                        |
--------------------------------------------------------------------
Performs final model parameters optimization
Estimate model parameters (epsilon = 0.010)
1. Initial log-likelihood: -24788.564
2. Current log-likelihood: -24788.539
Optimal log-likelihood: -24788.525
Gamma shape alpha: 8.094
Parameters optimization took 2 rounds (0.560 sec)
BEST SCORE FOUND : -24788.525

Testing tree branches by SH-like aLRT with 1000 replicates...
0.947 sec.
Creating bootstrap support values...
Split supports printed to NEXUS file 53fer.fasta.splits.nex
Total tree length: 55.908

Total number of iterations: 103
CPU time used for tree search: 686.204 sec (0h:11m:26s)
Wall-clock time used for tree search: 689.266 sec (0h:11m:29s)
Total CPU time used: 689.695 sec (0h:11m:29s)
Total wall-clock time used: 692.597 sec (0h:11m:32s)
UFBoot trees printed to 53fer.fasta.ufboot

Computing bootstrap consensus tree...
Reading input file 53fer.fasta.splits.nex...
53 taxa and 479 splits.
Consensus tree written to 53fer.fasta.contree
Reading input trees file 53fer.fasta.contree
Log-likelihood of consensus tree: -24788.569

Analysis results written to: 
  IQ-TREE report:                53fer.fasta.iqtree
  Maximum-likelihood tree:       53fer.fasta.treefile
  Likelihood distances:          53fer.fasta.mldist

Ultrafast bootstrap approximation results written to:
  Split support values:          53fer.fasta.splits.nex
  Consensus tree:                53fer.fasta.contree
  UFBoot trees:                  53fer.fasta.ufboot
  Screen log file:               53fer.fasta.log

Date and Time: Thu Nov  9 13:12:42 2023
```
