## Supplementary material for "Tertiary-interaction characters enable fast, model-based structural phylogenetics beyond the twilight zone": 53fer.fasta.bionj

```
(((((1ji5_A.pdb:0.25497848,1jig_A.pdb:0.2465259):0.09348686,(1n1q_A.pdb:0.31784493,2chp_A.pdb:0.50527757):-0.053030208):0.25997362,(1qgh_A.pdb:0.36279213,2ux1_A.pdb:0.54968345):0.10437528):0.20738797,(((1dps_A.pdb:-0.012324577,1jts_A.pdb:0.031683564):0.38660544,1o9r_A.pdb:0.2650454):0.26754659,1uvh_A.pdb:0.77568728):0.27459008):0.044168264,(1ji4_A.pdb:0.64889592,2fjc_A.pdb:0.71417469):0.18866906,((((((((1otk_A.pdb:2.7807832,((2inp_C.pdb:0.71745944,(2inc_B.pdb:1.4932315,1mty_B.pdb:2.4994335):0.15707579):0.75329912,(1mty_D.pdb:1.1943189,3dhg_A.pdb:1.8624009):1.0779706):0.93118829):0.5732978,((1za0_A.pdb:1.0146118,(2uw1_A.pdb:-0.034320712,(1afr_A.pdb:0.2445171,2uw1_B.pdb:-0.037337735):0.037142172):1.7970344):0.13298526,(((1oqu_A.pdb:0.0019343793,(1r2f_A.pdb:0.15895249,1uzr_A.pdb:0.2007177):0.19541375):0.73953974,(1mxr_A.pdb:0.72552001,((1jk0_A.pdb:0.2709699,1w68_A.pdb:0.12301648):0.51256484,2uw2_A.pdb:-0.39132008):1.7286147):0.26700592):0.19642556,3ee4_A.pdb:2.0510287):0.99720955):0.72715038):0.58648014,((1lko_A.pdb:0.563712,1yuz_A.pdb:1.0489339):0.92509788,3qhb_A.pdb:0.59976524):0.64847171):0.17407906,2fzf_A.pdb:2.6633983):0.32981187,((((2jd7_A.pdb:0.38187349,((1krq_A.pdb:0.23756766,3e6s_A.pdb:1.3087994):0.20440382,1eum_A.pdb:0.29151702):0.20933534):0.19863869,1vlg_A.pdb:0.18603592):0.33557239,((1lb3_A.pdb:0.095483571,2za7_A.pdb:0.15853781):0.25401038,(1bg7_A.pdb:0.62395048,1r03_A.pdb:0.25060329):0.074824579):0.55847967):0.058200851,(1z6o_A.pdb:1.1412904,1z6o_M.pdb:0.83362412):0.13916479):0.92533439):0.044013187,(1nfv_A.pdb:0.87188911,(((1bcf_A.pdb:0.0093830228,3e1q_A.pdb:-0.0029801577):0.19763353,2fkz_A.pdb:0.24252385):0.17670985,1jgc_A.pdb:0.47230142):0.3758719):0.35961908):0.17992437,2vzb_A.pdb:0.99504173):0.57823539,(1tjo_A.pdb:5e-07,1tk6_A.pdb:5e-07):0.87279761):0.36587879);
```
