## Supplementary material for "Tertiary-interaction characters enable fast, model-based structural phylogenetics beyond the twilight zone": 53fer.fasta.ckp (part 1 of 2)

```
--- # IQ-TREE Checkpoint ver >= 1.6
CandidateSet:
 00: -24776.7364813 (0:0.2994688210,(1:0.2061662609,((4:0.3527838466,5:0.6461789986):0.3694120002,((6:0.7441164259,7:0.8311067450):0.234956863,((((8:0.0000024547,9:0.0202668141):0.3757629416,10:0.3187734020):0.4276308634,11:0.7670958253):0.5159439539,((12:0.0000011531,13:0.0000011531):0.7608442327,((((14:3.3758352390,(((16:0.0000011531,17:0.0065734700):0.2735064114,18:0.1839704707):0.2893569933,19:0.4160828493):0.2860252205):0.3209114188,20:0.7705676896):0.2773300986,((((21:0.8400771529,22:0.8386211011):1.061994184,23:0.6783386174):0.6998435023,((((35:3.4815937009,((44:1.3147868308,46:2.4073987735):0.1719256496,45:0.8619603663):0.9345825641):0.0423295925,(47:1.6432986932,48:1.4417339972):0.9018354094):1.059599341,(((36:0.1104915423,(37:0.2631702035,38:0.1192592705):0.0962848558):0.9021207426,(39:1.1718233450,((41:0.3988595940,43:0.0000021794):0.08341838259,42:0.0413561314):1.452179272):0.2194563583):0.7703939563,40:1.5238203831):0.4878796592):0.4475211176,(((49:0.0000025775,50:0.0090844749):0.03124752383,51:0.1693361127):1.467999658,52:1.3960965742):0.480030562):0.9050607748):0.6040728433,(((((24:0.0724892236,25:0.1937667394):0.3653742971,26:0.6207704062):0.05656036508,27:0.2383242007):0.3734552032,(28:1.3194826612,29:0.7535674290):0.2695794614):0.1738769149,(((30:0.5622756308,31:0.2974813312):0.3626691677,32:1.0159614863):0.1709519439,(33:0.3193342878,34:0.3484156237):0.1303399057):0.4068503288):0.6267979443):0.3970078517):0.4838833791,15:1.0092103683):0.4996536522):0.5171975301):0.2354946939):0.1447004446):0.2050407664):0.06934293001,(2:0.3582399633,3:0.5945997157):0.08466337572);
 01: -24776.7809382 (0:0.2995362956,(1:0.2060978982,((4:0.3527576957,5:0.6465594059):0.3696513672,((6:0.7443305183,7:0.8310665080):0.2347802003,((((8:0.0000024547,9:0.0202690771):0.3757150272,10:0.3189672521):0.4277465697,11:0.7669156517):0.5159391118,((12:0.0000011531,13:0.0000011531):0.7601332946,((((14:3.3649494886,(((16:0.0000011531,17:0.0065777335):0.2735943334,18:0.1841587875):0.2897803534,19:0.4156687123):0.3072630615):0.2967906025,20:0.7715546212):0.2807085875,((((21:0.8410997694,22:0.8375387808):1.064379762,23:0.6760436391):0.7059425287,((((35:3.5213877958,((44:1.3676239465,45:0.9591273922):0.2197136713,46:2.2370121866):0.7988397013):0.01050659233,(47:1.6533825488,48:1.4230678699):0.8804461192):1.049559566,(((36:0.1074525884,(37:0.2633000219,38:0.1193084605):0.09894070196):0.9045128588,(39:1.1792699100,((41:0.3990645072,43:0.0000021794):0.08670421542,42:0.0387359684):1.455690636):0.2159901927):0.7532251649,40:1.5325401351):0.5258526674):0.4020763747,(((49:0.0000025775,50:0.0090885492):0.01998852677,51:0.1819402815):1.495465031,52:1.3702826399):0.4814984779):0.9159053138):0.5946415838,(((((24:0.0725044103,25:0.1938562646):0.3658134796,26:0.6207864442):0.0567529429,27:0.2381910062):0.3724320535,(28:1.3195162735,29:0.7544642455):0.2700473879):0.1728173056,(((30:0.5622690931,31:0.2977296262):0.3626855083,32:1.0156510662):0.1708654035,(33:0.3192648974,34:0.3489655143):0.1307357925):0.409261706):0.6268634502):0.3968810435):0.4823323528,15:1.0096100517):0.4996475291):0.517611909):0.2357259354):0.1447810105):0.2049187484):0.06946446001,(2:0.3582277586,3:0.5947105015):0.08472581204);
 02: -24776.9860746 (0:0.2991098964,(1:0.2054757391,((4:0.3532094497,5:0.6439639607):0.368141599,((6:0.7428602972,7:0.8294399631):0.2357867292,((((8:0.0000024547,9:0.0202549556):0.3757236098,10:0.3182919068):0.427922754,11:0.7650169796):0.517982272,((12:0.0000011531,13:0.0000011531):0.7705400389,((((14:3.3667570227,(((16:0.0000011531,17:0.0065718161):0.2726016361,18:0.1846662812):0.2944306706,19:0.4098763240):0.2938337472):0.2982226492,20:0.7711575673):0.2835646943,((((21:0.8422874727,22:0.8355752069):1.056395331,23:0.6794402275):0.7314821021,((((35:3.4708694531,((44:1.3108690517,46:2.4033884491):0.170036625,45:0.8691047280):0.9344439774):0.02531029713,(47:1.6455210074,48:1.4385501661):0.9054427479):1.054945494,(((36:0.1152095309,(37:0.2630709281,38:0.1193068896):0.09219203794):0.9034547734,(39:1.1679554535,((41:0.3987254322,43:0.0000021794):0.08064518442,42:0.0437207676):1.454809121):0.216256786):0.7747188115,40:1.5173266607):0.5014107846):0.4412716082,(((49:0.0000025775,50:0.0090866293):0.02151883989,51:0.1801083769):1.487047723,52:1.3761612692):0.4774437799):0.8731018496):0.5886514185,(((((24:0.0744055871,25:0.1920173325):0.3662234319,26:0.6206015437):0.06157191849,27:0.2277818548):0.4166732928,(28:1.3246523520,29:0.7326180080):0.2564900453):0.2103588758,((((30:0.5169370590,31:0.3400494152):0.3659593936,32:0.9987942934):0.2550475941,33:0.2551037230):0.1738123606,34:0.2569725119):0.4689027037):0.6056386479):0.4113756549):0.473925799,15:1.0112848481):0.4938588779):0.5061192874):0.2332015012):0.1419823912):0.2049598826):0.06943955533,(2:0.3572884186,3:0.5935997826):0.08470367563);
 03: -24777.0235966 (0:0.2991499963,(1:0.2053607048,((4:0.3531497448,5:0.6442839788):0.3684783434,((6:0.7429858064,7:0.8293198261):0.2358440897,((((8:0.0000024547,9:0.0202511108):0.3757423279,10:0.3182173107):0.4282285637,11:0.7645145169):0.517375181,((12:0.0000011531,13:0.0000011531):0.77033943,((((14:3.3573700331,(((16:0.0000011531,17:0.0065730708):0.2725427445,18:0.1848311869):0.2939085027,19:0.4105480976):0.3153783673):0.2723835173,20:0.7747817447):0.2868710301,((((21:0.8433877537,22:0.8337735624):1.064654539,23:0.6666986776):0.7432930313,((((35:3.5053237425,((44:1.3708034682,45:0.9521291162):0.2165229795,46:2.2390097858):0.8047749605):0.01282183839,(47:1.6477717924,48:1.4261233828):0.8771980281):1.039025805,(((36:0.1140135072,(37:0.2630745238,38:0.1193412781):0.09317411815):0.9080428245,(39:1.1712079653,((41:0.3988159959,43:0.0000021794):0.08314832315,42:0.0416642553):1.456096698):0.2116227248):0.7614119585,40:1.5226010729):0.5230977612):0.4147077494,(((49:0.0000025775,50:0.0090875053):0.0193282194,51:0.1824531909):1.502529258,52:1.3680636739):0.4670403498):0.8872467759):0.5785118741,(((((24:0.0743308434,25:0.1921216763):0.3665124522,26:0.6206040150):0.06128128824,27:0.2283463770):0.4160833068,(28:1.3249109525,29:0.7329939163):0.2568926334):0.1973541568,((((30:0.5174808875,31:0.3396407534):0.3663239697,32:0.9984649451):0.2549591589,33:0.2550660501):0.174294585,34:0.2564876088):0.4802256873):0.6028341652):0.4142953776):0.4720306441,15:1.0122883521):0.4940070741):0.5053899871):0.2337822914):0.1420068561):0.2047456212):0.06957297666,(2:0.3572393246,3:0.5936499331):0.08477526556);
 04: -24777.0411816 (0:0.2990392797,(1:0.2058912297,((4:0.3524577896,5:0.6450046373):0.36834273,((6:0.7433611899,7:0.8296607687):0.2332678427,((((8:0.0000024547,9:0.0202559985):0.3758914671,10:0.3178498746):0.427076527,11:0.7656190310):0.5146844384,((12:0.0000011531,13:0.0000011531):0.7589026663,((((14:3.3740335863,(((16:0.0000011531,17:0.0065726957):0.2734741438,18:0.1836543552):0.2881552232,19:0.4170121619):0.275213944):0.3336665437,20:0.7681056363):0.2740018231,((((21:0.8419376021,22:0.8349190497):1.069558398,23:0.6669549550):0.6988311296,(((35:3.4352932516,(((44:1.3140343954,46:2.4055448532):0.1635440303,45:0.8652403707):0.9719281059,(47:1.6446282979,48:1.4379005010):0.8934636877):0.07555259573):0.9643193111,(((36:0.1359943912,(37:0.2631988014,38:0.1198708165):0.07417939305):0.9388079806,(39:1.1714642320,((41:0.3995744325,43:0.0000021794):0.07007535109,42:0.0527762929):1.460645339):0.1470142263):0.8032313101,40:1.5071099827):0.5080278228):0.4365618475,(((49:0.0000025775,50:0.0090878970):0.0148289612,51:0.1877867556):1.481446042,52:1.3756111798):0.4938775235):0.8973656049):0.6041999734,(((((24:0.0723616293,25:0.1938078308):0.3654384345,26:0.6203780922):0.05629541328,27:0.2381568006):0.3733265702,(28:1.3177996203,29:0.7538744069):0.267283836):0.1765952085,(((30:0.5611191300,31:0.2982916066):0.3622992554,32:1.0152909534):0.1706861463,(33:0.3198516350,34:0.3476817707):0.1293910431):0.4033652025):0.6219481776):0.3987456848):0.4832772903,15:1.0086837294):0.4976220165):0.5167906989):0.2351292699):0.1447859659):0.205042213):0.06929539286,(2:0.3577440373,3:0.5938149590):0.08433144191);
 05: -24777.1304129 (0:0.2993904264,(1:0.2058637555,((4:0.3526495031,5:0.6464289459):0.369561119,((6:0.7438009783,7:0.8313102126):0.2315424314,((((8:0.0000024547,9:0.0202567873):0.3772643627,10:0.3167739086):0.4257170309,11:0.7699500794):0.5157420241,((12:0.0000011531,13:0.0000011531):0.7612529504,((((14:3.3436758296,(((16:0.0000011531,17:0.0065736639):0.2727030708,18:0.1842649810):0.2835435611,19:0.4202772267):0.3370702067):0.2455263866,20:0.7911262911):0.2748508942,((((21:0.8376917437,22:0.8401842299):1.094785097,23:0.6446730584):0.7216453745,((((35:3.5086046470,((44:1.3156579710,46:2.4018676068):0.1713110229,45:0.8657239736):0.924310704):0.03456338668,(47:1.6417464578,48:1.4456691569):0.9021208605):1.073349154,(((36:0.1137066952,(37:0.2634691051,38:0.1191218182):0.09357619294):0.8919661363,(39:1.1752901707,((41:0.3991469774,43:0.0000021794):0.06975706116,42:0.0526334826):1.445402759):0.2254385448):0.7916943694,40:1.5009480642):0.5025848288):0.4527443829,(((49:0.0000025775,50:0.0090871240):0.02386713368,51:0.1770310970):1.462965377,52:1.4018561130):0.46979216):0.8966816067):0.5694213014,((((24:0.0715957921,25:0.1944433596):0.3647538456,26:0.6194770343):0.05016546439,27:0.2458164978):0.3532151175,((28:1.3265052894,29:0.7516564419):0.2511347903,(((30:0.5716605136,31:0.2875672032):0.3655836817,32:1.0156832779):0.1630148271,(33:0.3159198848,34:0.3518974883):0.1364374388):0.5346090348):0.07037901388):0.6135140505):0.4926827954):0.4751516905,15:1.0256531517):0.4899264584):0.5110913166):0.2354936275):0.1465617039):0.2037809443):0.06950531438,(2:0.3580957514,3:0.5945877784):0.08447784161);
 06: -24777.1691733 (0:0.2993024406,(1:0.2055697258,((4:0.3521699365,5:0.6465311257):0.3705901384,((6:0.7438872682,7:0.8303538269):0.2323532641,((((8:0.0000024547,9:0.0202592928):0.3769947493,10:0.3173099841):0.4271346455,11:0.7661870001):0.5123904913,((12:0.0000011531,13:0.0000011531):0.7604820884,((((14:3.3411698013,(((16:0.0000011531,17:0.0065775665):0.272624051,18:0.1846007646):0.2848409562,19:0.4180089494):0.3387092444):0.2436515281,20:0.7921485794):0.2818090242,((((21:0.8389624338,22:0.8383578670):1.089229603,23:0.6558243448):0.7380729419,((((35:3.5497588419,((44:1.3721074185,45:0.9538167978):0.2424840993,46:2.2048902459):0.7626462568):0.0293321353,(47:1.6477023408,48:1.4263100542):0.8726710357):1.03510469,(((36:0.1303789941,(37:0.2630528996,38:0.1199557297):0.07996925086):0.9124253701,(39:1.1819041640,((41:0.3992594445,43:0.0000021794):0.09018662088,42:0.0364060173):1.456100556):0.2049083862):0.7589820397,40:1.5170163865):0.4977039251):0.4704425808,(((49:0.0000025775,50:0.0090921626):0.02246650602,51:0.1787060505):1.495068702,52:1.3660429732):0.4390939551):0.9261596544):0.5457736223,((((24:0.0717142162,25:0.1944841656):0.3649857307,26:0.6193876823):0.05039827761,27:0.2458971085):0.3494803197,((28:1.3256125959,29:0.7521198526):0.2525188044,(((30:0.5710058883,31:0.2883903527):0.3651974097,32:1.0144500345):0.1636165083,(33:0.3155993784,34:0.3526894899):0.1366023472):0.5354926597):0.07160460271):0.6185298399):0.4769855211):0.4701024678,15:1.0238233346):0.4934237171):0.508785857):0.2373284535):0.1466856646):0.2032047101):0.06964813267,(2:0.3579077143,3:0.5943302216):0.08456283269);
 07: -24777.1753865 (0:0.2993834130,(1:0.2065525613,((4:0.3520851415,5:0.6461913058):0.3700149645,((6:0.7442034126,7:0.8308326790):0.2323024105,((((8:0.0000022249,9:0.0202653231):0.3742898332,10:0.3207867299):0.4236804432,11:0.7702827440):0.5252738953,((12:0.0000011531,13:0.0000011531):0.7588025894,((((14:3.5664113528,(((16:0.0000011531,17:0.0065795902):0.2738562233,18:0.1838955110):0.290842673,19:0.4131240270):0.08616400982):0.5581018392,20:0.7657895622):0.2621903344,((((21:0.8403207784,22:0.8392329423):1.035710717,23:0.7049363732):0.6805839013,(((35:3.4764132159,((44:1.2820755859,(45:0.9227275213,46:2.4236151213):0.1323173234):0.9006716302,(47:1.6640458258,48:1.4105098929):0.8866342663):0.03399213868):1.031387166,(((36:0.1130400705,(37:0.2631281976,38:0.1195781422):0.09366668491):0.9046278623,(39:1.1714256610,((41:0.3990743746,43:0.0000021794):0.08296305951,42:0.0420207591):1.455339355):0.2144702936):0.7667292379,40:1.5185741657):0.5072334553):0.4140593468,(((49:0.0000025775,50:0.0090888844):0.02376979919,51:0.1782012381):1.48303461,52:1.3741562550):0.4963384721):0.8877276274):0.6209625993,(((((24:0.0724137014,25:0.1938405852):0.3661731859,26:0.6203886817):0.05791769181,27:0.2357344699):0.373171275,(28:1.3205410184,29:0.7528969188):0.2674151983):0.2143554467,(((30:0.5589420687,31:0.3010673875):0.3623640957,32:1.0158427057):0.1727861991,(33:0.3236203600,34:0.3448119016):0.1268095771):0.3582384463):0.6399988236):0.3848586654):0.4934485153,15:1.0089433030):0.4921362797):0.5243408446):0.2297943662):0.1459029211):0.2045830014):0.06911881928,(2:0.3577414768,3:0.5942008202):0.08480502646);
 08: -24777.2099077 (0:0.2994838320,(1:0.2061093860,((4:0.3527128848,5:0.6461773445):0.369504987,((6:0.7445716957,7:0.8316948759):0.2341209597,((((8:0.0000024547,9:0.0202840022):0.3762810566,10:0.3187246152):0.4277869014,11:0.7670214324):0.5161189973,((12:0.0000011531,13:0.0000011531):0.7604959016,((((14:3.3689877193,(((16:0.0000011531,17:0.0065755572):0.2737316053,18:0.1838492475):0.2891171392,19:0.4169803980):0.31039521):0.2935948406,20:0.7710094422):0.2785787209,((((21:0.8404470193,22:0.8381150558):1.068747919,23:0.6711229570):0.7052364085,((((35:3.4656538183,((44:1.3158113114,46:2.4056761480):0.1647961545,45:0.8684486123):0.9569202457):0.01056511655,(47:1.6625291959,48:1.4252300505):0.911583415):1.038038504,((((36:0.1996760436,38:0.1245454956):0.07710066014,37:0.1879592006):0.9171449701,(39:1.1591262120,((41:0.3990186112,43:0.0000021794):0.08953337353,42:0.0356289672):1.462074321):0.2097909049):0.7634935438,40:1.5107451014):0.4746130148):0.4887413116,(((49:0.0000025775,50:0.0090874312):0.01514493521,51:0.1875005103):1.480535713,52:1.3873028293):0.4708975601):0.9193432256):0.6029155138,(((((24:0.0725359321,25:0.1938764924):0.3656015087,26:0.6213699132):0.05651773098,27:0.2386089365):0.3738874517,(28:1.3212210035,29:0.7538301035):0.2685406711):0.1782908226,(((30:0.5631092958,31:0.2970418143):0.362968031,32:1.0163288809):0.1707818538,(33:0.3195708450,34:0.3485978101):0.130424596):0.403329299):0.623971806):0.396628455):0.4836709438,15:1.0119092300):0.4981894382):0.5169729433):0.235856261):0.1449453988):0.2051661963):0.06949121532,(2:0.3584468957,3:0.5945551693):0.08449746246);
 09: -24777.2609651 (0:0.2989507962,(1:0.2055978598,((4:0.3526118209,5:0.6446965245):0.3686786636,((6:0.7435086689,7:0.8288381559):0.2335968462,((((8:0.0000024547,9:0.0202466204):0.3752199184,10:0.3183972052):0.4267654553,11:0.7661677376):0.5165264497,((12:0.0000011531,13:0.0000011531):0.7612823678,(((((14:3.6278357601,((16:0.0000011531,17:0.0065718339):0.2724308698,18:0.1844695489):0.2070028554):0.08996965139,19:0.4098095751):0.5960288333,20:0.7790970896):0.2633980332,((((21:0.8278247463,22:0.8459037708):1.060899916,23:0.6785961285):0.6893604889,((((35:3.4751006885,((44:1.3093759107,46:2.4054894665):0.188375878,45:0.8501107988):0.9275092271):0.04677857634,(47:1.6476350700,48:1.4348103751):0.9028489687):1.043583947,(((36:0.1110284930,(37:0.2631607162,38:0.1192328531):0.09574293591):0.8948423407,(39:1.1712588794,((41:0.3987806677,43:0.0000021794):0.08058608839,42:0.0436127848):1.448011823):0.233083327):0.7659644189,40:1.5226111514):0.4716697482):0.4459245022,(((49:0.0000025775,50:0.0090857505):0.01185214017,51:0.1910913790):1.475491341,52:1.3854325494):0.5031613613):0.8942438473):0.6092445479,(((((24:0.0722829803,25:0.1938854074):0.3652266928,26:0.6199710952):0.05689515297,27:0.2376699502):0.3719254345,(28:1.3167402569,29:0.7533754026):0.269786382):0.1751529468,(((30:0.5597983956,31:0.2989626639):0.3620361195,32:1.0147366479):0.1704235724,(33:0.3177889618,34:0.3487371971):0.1298228044):0.4106636987):0.6192197681):0.3982661779):0.4913671577,15:1.0097012483):0.4939763447):0.5152946676):0.2340292818):0.1447755742):0.2045848047):0.06944024749,(2:0.3574090185,3:0.5934614180):0.08465538936);
 10: -24777.3104249 (0:0.2989475877,(1:0.2058444507,((4:0.3523552589,5:0.6447778497):0.3686981238,((6:0.7423104474,7:0.8291807766):0.2336207514,((((8:0.0000022200,9:0.0202329535):0.374899652,10:0.3182617572):0.4262502422,11:0.7660450311):0.5141310946,((12:0.0000011531,13:0.0000011531):0.7587026073,((((14:3.3982153983,(((16:0.0000011531,17:0.0065661004):0.2730606407,18:0.1837646698):0.289751773,19:0.4137782991):0.2413745935):0.3731486181,20:0.7637540924):0.2775492921,((((21:0.8287818685,22:0.8461836075):1.045521965,23:0.6989594466):0.6497038124,((((35:3.4935941362,((44:1.3156701329,46:2.4041080191):0.1903575763,45:0.8358562008):0.9492848216):0.02935451896,(47:1.6383894776,48:1.4423990021):0.9000509569):1.068113469,(((36:0.0617893073,(37:0.2635811318,38:0.1177393258):0.1412673867):0.9358919883,(39:1.1845398371,((41:0.3982707595,43:0.0000021794):0.09525602329,42:0.0290332302):1.442645036):0.2367853797):0.704276696,40:1.5656973475):0.467311873):0.4593049328,(((49:0.0000025775,51:0.1998481193):0.007360954943,50:0.0016823259):1.46622269,52:1.3912328112):0.4900945855):0.9019441374):0.6328989728,(((((24:0.0723790419,25:0.1934612779):0.3646413517,26:0.6196351719):0.05698511033,27:0.2369975148):0.3740062313,(28:1.3161720529,29:0.7521538345):0.2676887852):0.1824898998,(((30:0.5596971170,31:0.2983404246):0.3616445378,32:1.0146764175):0.1706939698,(33:0.3201441448,34:0.3461772938):0.1297699997):0.3915669191):0.6407863467):0.3819570613):0.4823366044,15:1.0054728468):0.4982584707):0.516830106):0.2349396382):0.1449334089):0.2046613645):0.06937156631,(2:0.3574548024,3:0.5933498020):0.08461470545);
 11: -24777.3223185 (0:0.2995400146,(1:0.2060873307,((4:0.3531102004,5:0.6461611564):0.3691336101,((6:0.7451450870,7:0.8315132493):0.2348274291,((((8:0.0000024547,9:0.0202890726):0.3761522815,10:0.3190219362):0.4281745828,11:0.7671740103):0.5171908006,((12:0.0000011531,13:0.0000011531):0.7608661538,((((14:3.4728683247,(((16:0.0000011531,17:0.0065783578):0.2738985734,18:0.1838854359):0.2884041252,19:0.4183006059):0.1746960572):0.4542414174,20:0.7640656255):0.2627209974,((((21:0.8371012593,22:0.8411070232):1.065182546,23:0.6753258860):0.698174359,(((35:3.4610694516,(((44:1.3130011864,46:2.4090286698):0.1722042027,45:0.8641137567):0.9667710274,(47:1.6713587829,48:1.4190721937):0.9143657249):0.01380116643):1.026200634,((((36:0.1996425652,38:0.1245830691):0.07228535809,37:0.1941789759):0.9166500411,(39:1.1600424008,((41:0.3990825621,43:0.0000021794):0.08706066376,42:0.0375913784):1.46041402):0.211044993):0.7695852587,40:1.5181956969):0.4475822767):0.499318984,(((49:0.0000025775,50:0.0090898626):0.01161476393,51:0.1916510084):1.480153068,52:1.3900609319):0.482175799):0.910694081):0.6090669631,(((((24:0.0725394621,25:0.1940054267):0.3659611223,26:0.6214549239):0.05691190967,27:0.2381899964):0.3733033021,(28:1.3220630871,29:0.7536040063):0.269195328):0.1910131847,(((30:0.5612411964,31:0.2989625383):0.3626359819,32:1.0170237359):0.1712541632,(33:0.3208917550,34:0.3475414042):0.1296280287):0.3910421682):0.6254107947):0.3960561138):0.491655958,15:1.0128327266):0.4964658402):0.5185469914):0.2353003944):0.1443117754):0.2055149826):0.0695515188,(2:0.3584590990,3:0.5946766258):0.08461675782);
 12: -24777.4084109 (0:0.2991571022,(1:0.2053785046,((4:0.3533383260,5:0.6441338375):0.3687212052,((6:0.7438264576,7:0.8294781250):0.2357446697,((((8:0.0000024547,9:0.0202518695):0.375454254,10:0.3186542022):0.4282123816,11:0.7656050507):0.5203370478,((12:0.0000011531,13:0.0000011531):0.7729402572,(((((14:3.6217717109,((16:0.0000025650,17:0.0065721382):0.2719784268,18:0.1851890201):0.2350582618):0.06371681217,19:0.4081526282):0.588168511,20:0.7789340108):0.2666895953,((((21:0.8307195045,22:0.8459380817):1.048970414,23:0.6936169436):0.6762975537,((((35:3.4996721318,((44:1.3140078067,46:2.4076672208):0.1658856103,45:0.8713121018):0.9474994299):0.02163183357,(47:1.6367418762,48:1.4477514498):0.9000593619):1.06156326,(((36:0.1034539901,(37:0.2633629328,38:0.1190082331):0.1024297593):0.9185515051,(39:1.1863346166,((41:0.3987663019,43:0.0000021794):0.07967646368,42:0.0442420521):1.471491572):0.1853349329):0.7738110515,40:1.5164554772):0.5100120052):0.4413423654,(((49:0.0000025775,50:0.0090870010):0.01549524924,51:0.1870702008):1.472242466,52:1.3953864657):0.4741578224):0.8841357559):0.6169651871,(((((24:0.0741641775,25:0.1922654013):0.3662360689,26:0.6207231635):0.06174594168,27:0.2279729217):0.417662213,(28:1.3283305197,29:0.7301059916):0.2565302023):0.207919956,((((30:0.5158936022,31:0.3413798040):0.3661686132,32:0.9996795363):0.2547051568,33:0.2554021246):0.1758656724,34:0.2542384732):0.4710969119):0.6088370605):0.4094417002):0.4835952046,15:1.0152948526):0.4895393476):0.5058667468):0.2320428158):0.1420166131):0.2047223553):0.06964814781,(2:0.3572297411,3:0.5937030770):0.08481450814);
 13: -24777.5392494 (0:0.2990891658,(1:0.2054642876,((4:0.3533664402,5:0.6437996693):0.3671380738,((6:0.7436739051,7:0.8287866433):0.2375122029,((((8:0.0000024547,9:0.0202538555):0.3758922682,10:0.3176481618):0.428283742,11:0.7652983755):0.5200972233,((12:0.0000011531,13:0.0000011531):0.7688007926,((((14:3.4216507523,(((16:0.0000011531,17:0.0065728003):0.2727742163,18:0.1846174886):0.2935880573,19:0.4121526992):0.2113074741):0.394682435,20:0.7688163155):0.2647275234,((((21:0.8168644783,22:0.8611159019):1.036139095,23:0.7120872513):0.6550256051,(((35:3.4346020386,(((44:1.3186236186,46:2.4104911088):0.1861661692,45:0.8396626459):0.980625571,(47:1.6280730217,48:1.4529248884):0.909290745):0.07539628904):0.994738656,(((36:0.1038395942,(37:0.2638515239,38:0.1191689122):0.1025068608):0.9021785831,(39:1.1736741063,((41:0.3993957197,43:0.0000021794):0.08334579163,42:0.0417227998):1.463426242):0.2212147451):0.7618965955,40:1.5242688809):0.5467474409):0.4335097505,(((49:0.0000025775,50:0.0091009498):0.01456677076,51:0.1884818704):1.484531385,52:1.3977057446):0.504061952):0.5982912935):0.7326463525,(((((24:0.0743689751,25:0.1919060223):0.3662655851,26:0.6202036933):0.06364233111,27:0.2241986322):0.4178516293,(28:1.3294070782,29:0.7259511770):0.2591711382):0.2414485362,((((30:0.5161352268,31:0.3409063745):0.365565476,32:0.9983352568):0.2552665431,33:0.2547607147):0.1770331426,34:0.2531397919):0.4468914093):0.616024683):0.4108057874):0.4787807262,15:1.0107329175):0.4923185544):0.5102991213):0.2322033219):0.1402465374):0.2055138634):0.06943793303,(2:0.3572448604,3:0.5935370475):0.08468958171);
 14: -24777.555323 (0:0.2991207187,(1:0.2059755321,((4:0.3528875080,5:0.6454188689):0.3684986857,((6:0.7434268409,7:0.8302728558):0.2310359665,((((8:0.0000023425,9:0.0202654432):0.3754182521,10:0.3196201745):0.4244177772,11:0.7692675118):0.5165186949,((12:0.0000011531,13:0.0000011531):0.7527114662,((((14:3.3942252018,(((16:0.0000011531,17:0.0065728206):0.273596488,18:0.1836073429):0.2913451765,19:0.4147928000):0.262899315):0.3558913476,20:0.7566058569):0.2708406474,((((21:0.8229814718,22:0.8519360791):0.9995400548,23:0.7550309796):0.6464879687,(((35:3.4293008394,(((44:1.3600742517,45:0.9700599653):0.2173357442,46:2.2388484334):0.7847936749,(47:1.6749793069,48:1.4020215450):0.9152294502):0.1000936416):0.9403846109,((((36:0.1998795755,38:0.1245726668):0.07900349074,37:0.1860522504):0.9138558963,(39:1.1645194384,((41:0.3992690890,43:0.0000021794):0.08616643954,42:0.0385013027):1.462103188):0.2123173248):0.7332259312,40:1.5260925800):0.5237213785):0.3720018131,(((49:0.0000025775,50:0.0090942783):0.01606362994,51:0.1870866120):1.543127428,52:1.3092247010):0.4968672957):0.8474016355):0.7194425317,(((((24:0.0722608092,25:0.1935427834):0.3646329544,26:0.6199870828):0.0590275513,27:0.2346616883):0.3748831991,(28:1.3220409352,29:0.7487997252):0.2648016485):0.2211863939,(((30:0.5596032361,31:0.2985696944):0.3611137241,32:1.0154207586):0.1705896356,(33:0.3216398981,34:0.3447652447):0.130827721):0.3514344178):0.7177852097):0.3388246077):0.4895403733,15:1.0087978275):0.4969322395):0.522308809):0.233168831):0.1454481647):0.2056836771):0.06954199772,(2:0.3578013073,3:0.5938130550):0.08487540618);
 15: -24777.6177734 (0:0.2987249317,(1:0.2059058129,((4:0.3529108530,5:0.6440136996):0.3677162817,((6:0.7423155437,7:0.8286154614):0.2335852289,((((8:0.0000022815,9:0.0202592606):0.3755670029,10:0.3182033775):0.4276517378,11:0.7637683607):0.5149844479,((12:0.0000010000,13:0.0000010000):0.7568357428,(((((14:3.0008419570,((21:0.8375173914,22:0.8326675454):1.002923769,23:0.7311741669):0.5415523004):0.205238845,((((35:3.5068781729,((44:1.3663366520,45:0.9541610889):0.2464308026,46:2.2061206306):0.7719834162):0.008782725548,(47:1.6644218518,48:1.4042773224):0.8835202746):1.072377471,(((36:0.1123724107,(37:0.2633150269,38:0.1194285778):0.09428377122):0.9006163364,(39:1.1716528806,((41:0.3989942616,43:0.0000022552):0.08223884594,42:0.0428881394):1.446872257):0.2161664604):0.7636377842,40:1.5142907434):0.4983442496):0.3498272877,(((49:0.0000022346,50:0.0090854291):0.04027625763,51:0.1603147476):1.493793511,52:1.3657118577):0.5061816358):0.9693868747):0.5533815385,(((((24:0.0726193425,25:0.1936311186):0.3654762905,26:0.6210832861):0.05557427784,27:0.2391863656):0.371190609,(28:1.3142921204,29:0.7554290216):0.2668110088):0.1829681748,(((30:0.5623486670,31:0.2966839400):0.3630657557,32:1.0119993143):0.1687451463,(33:0.3189817093,34:0.3485968520):0.1318393671):0.3945288893):0.6470221599):0.3711862338,((((16:0.0000010000,17:0.0065784433):0.2719873422,18:0.1860118572):0.2919756929,19:0.4124522273):0.6079048697,20:0.7719231569):0.2679576105):0.493930833,15:0.9997111391):0.4984475593):0.5171384903):0.2347210978):0.1441284699):0.2057712221):0.06943594392,(2:0.3573427187,3:0.5927048574):0.08481901888);
 16: -24777.6810998 (0:0.2991579428,(1:0.2062269610,((4:0.3532968183,5:0.6449663317):0.3679736765,((6:0.7430377156,7:0.8301268256):0.2344083113,((((8:0.0000021804,9:0.0202744985):0.3760673061,10:0.3183106966):0.4286513927,11:0.7645135510):0.5153095924,((12:0.0000010000,13:0.0000010000):0.7569806499,((((14:3.0806440260,(((21:0.8342784128,22:0.8394348875):1.020721063,23:0.7177649691):0.6844060425,((((35:3.5048794623,((44:1.3683246721,45:0.9552761615):0.2386428764,46:2.2177558076):0.786096542):0.008789032632,(47:1.6688212896,48:1.4038670469):0.8815045186):1.07838747,(((36:0.1227884963,(37:0.2634092951,38:0.1195740212):0.08529939194):0.9003637114,(39:1.1717036647,((41:0.3992168944,43:0.0000022360):0.07414228739,42:0.0496300872):1.447876929):0.2157964556):0.7745492723,40:1.5082627802):0.5013148099):0.3536877996,(((49:0.0000022346,50:0.0090884819):0.04339135756,51:0.1569134009):1.478923267,52:1.3841067470):0.5060577248):0.9485399885):0.1709931721):0.4726163156,(((((24:0.0727293078,25:0.1936934981):0.3655221214,26:0.6217045161):0.0553762778,27:0.2396265942):0.3730137776,(28:1.3153633855,29:0.7572072511):0.2650026903):0.1816204455,(((30:0.5640290676,31:0.2959333525):0.3631999209,32:1.0142542929):0.1685727261,(33:0.3186112945,34:0.3493854339):0.1327847911):0.3941901656):0.6569779115):0.3631343646,((((16:0.0000010000,17:0.0065820851):0.2724587019,18:0.1857350465):0.2914476618,19:0.4137722731):0.6085191225,20:0.7728700965):0.2670605373):0.4932125197,15:0.9996325241):0.5016574952):0.5183363637):0.2353314092):0.1438646668):0.2064226186):0.06946619956,(2:0.3580361447,3:0.5936190568):0.0847212945);
 17: -24777.6942891 (0:0.2990345211,(1:0.2062212328,((4:0.3532033659,5:0.6445044345):0.3677750378,((6:0.7425322880,7:0.8301198670):0.2343272315,((((8:0.0000024909,9:0.0202687771):0.3759854797,10:0.3181238862):0.4283434195,11:0.7646298297):0.5148266505,((12:0.0000011531,13:0.0000011531):0.7577809729,((((14:3.0947815246,(((21:0.8329875878,22:0.8408011555):1.020348346,23:0.7190171503):0.6714152527,((((35:3.4664222785,((44:1.3170272805,46:2.4013771683):0.1697508575,45:0.8599561143):0.9338477105):0.0364327773,(47:1.6505306432,48:1.4284616779):0.9030706907):1.093132115,(((36:0.1103992436,(37:0.2633200025,38:0.1192910519):0.09619701958):0.905194461,(39:1.1710096719,((41:0.3988860924,43:0.0000021794):0.08279551659,42:0.0422343291):1.448157794):0.2147756587):0.776076635,40:1.5095269405):0.4659594778):0.3999254454,(((49:0.0000025775,50:0.0090835248):0.05042799151,51:0.1492077096):1.452825244,52:1.4058541750):0.5068137164):0.9352779064):0.2081817711):0.4492604513,(((((24:0.0727495247,25:0.1935361623):0.3648770813,26:0.6215835352):0.05514340195,27:0.2398151014):0.3744712782,(28:1.3147260510,29:0.7560668261):0.2647668824):0.1777580384,(((30:0.5641918464,31:0.2953099998):0.3628856326,32:1.0143647925):0.1689227295,(33:0.3183344575,34:0.3491598257):0.1324857208):0.3960830487):0.6584022412):0.3617205217,((((16:0.0000011531,17:0.0065768936):0.2722477022,18:0.1856158011):0.2909607388,19:0.4140739768):0.6079505729,20:0.7728659585):0.2671898416):0.4922703965,15:0.9991289720):0.50141045):0.5173771175):0.2352077691):0.1439729595):0.2063192057):0.06935638007,(2:0.3580202165,3:0.5933793180):0.08461592147);
 18: -24777.7479445 (0:0.2987883542,(1:0.2060169590,((4:0.3528737852,5:0.6443154630):0.3678559182,((6:0.7424554127,7:0.8286045680):0.2336240916,((((8:0.0000021804,9:0.0202598918):0.3758574998,10:0.3179706954):0.427421589,11:0.7644413121):0.5149832585,((12:0.0000010000,13:0.0000010000):0.7566513147,(((((14:2.9401244559,((((35:3.5123205120,((44:1.3668320428,45:0.9541483676):0.2562313895,46:2.1940710310):0.7658582496):0.001279180047,(47:1.6711382505,48:1.3987101273):0.8861984771):1.086770413,(((36:0.1176026807,(37:0.2632966249,38:0.1195466939):0.0894450256):0.9005828564,(39:1.1723643397,((41:0.3990564657,43:0.0000022360):0.07851239931,42:0.0460392042):1.446175698):0.2151028873):0.7746683204,40:1.5048237292):0.5068525617):0.2927228517,(((49:0.0000022346,50:0.0090872595):0.03080916049,51:0.1708834955):1.508588781,52:1.3475443864):0.5551850724):0.8048145063):0.1958026083,((21:0.8347112434,22:0.8369436084):1.013673892,23:0.7242150489):0.7104661989):0.582154734,(((((24:0.0725853137,25:0.1936626427):0.3653073438,26:0.6209618898):0.05539776689,27:0.2394227939):0.3723993665,(28:1.3140104624,29:0.7559187403):0.2655924852):0.1788940692,(((30:0.5629107412,31:0.2962710480):0.3627820024,32:1.0132035393):0.1683820508,(33:0.3190718207,34:0.3485238817):0.1323886313):0.3972022667):0.6495636385):0.368465545,((((16:0.0000010000,17:0.0065789305):0.2719683899,18:0.1859627698):0.2900768391,19:0.4144606398):0.6061451367,20:0.7750707551):0.2643317784):0.4962633162,15:0.9994517316):0.4999677483):0.5170738873):0.2347337478):0.1442963525):0.2057868854):0.06940828496,(2:0.3575020461,3:0.5929120199):0.08476599365);
 19: -24777.7551485 (0:0.2989635577,(1:0.2061079846,((4:0.3531310203,5:0.6444985654):0.3681257173,((6:0.7429399426,7:0.8297637659):0.2338368888,((((8:0.0000024909,9:0.0202742613):0.3761226983,10:0.3181275268):0.4281002521,11:0.7651960784):0.5151257879,((12:0.0000011531,13:0.0000011531):0.7585821111,(((((14:3.0212414283,((21:0.8306734298,22:0.8388537749):1.008053132,23:0.7248174019):0.5062090063):0.243943861,((((35:3.4766098455,((44:1.3171728270,46:2.4012211378):0.1723657462,45:0.8570236113):0.9337352996):0.02796259777,(47:1.6484502430,48:1.4321772826):0.9056024799):1.083345586,(((36:0.1094019805,(37:0.2633712180,38:0.1192944034):0.09711092103):0.9032064584,(39:1.1733662933,((41:0.3989624645,43:0.0000021794):0.08294620921,42:0.0421425309):1.447271518):0.2157415399):0.7703217492,40:1.5135386871):0.4676309281):0.4148749013,(((49:0.0000025775,50:0.0090887128):0.02128716577,51:0.1814658452):1.481661067,52:1.3753885186):0.5260753578):0.9495069737):0.5558858761,(((((24:0.0726321666,25:0.1936838331):0.3651385508,26:0.6216775530):0.05531138965,27:0.2397932413):0.3731417867,(28:1.3161797696,29:0.7557079153):0.2655053655):0.175937677,(((30:0.5633701661,31:0.2958713273):0.3629187391,32:1.0137444254):0.1692417329,(33:0.3185766817,34:0.3489079040):0.1321594977):0.4020227338):0.650891453):0.3724155775,((((16:0.0000011531,17:0.0065792179):0.2720383394,18:0.1860111551):0.2912696026,19:0.4141298554):0.6073726146,20:0.7747089300):0.2697740463):0.493138022,15:1.0018487987):0.4979765459):0.5170280029):0.2350314784):0.1444231733):0.2058272231):0.06940561589,(2:0.3578216733,3:0.5932317342):0.08470537948);
PhyloTree:
 newick: (0:0.2994688210,(1:0.2061662609,((4:0.3527838466,5:0.6461789986)97.1/92:0.3694120002,((6:0.7441164259,7:0.8311067450)86.3/88:0.234956863,((((8:0.0000024547,9:0.0202668141)99.2/100:0.3757629416,10:0.3187734020)93.8/95:0.4276308634,11:0.7670958253)96.2/97:0.5159439539,((12:0.0000011531,13:0.0000011531)97.8/100:0.7608442327,((((14:3.3758352390,(((16:0.0000011531,17:0.0065734700)99.4/100:0.2735064114,18:0.1839704707)94.2/98:0.2893569933,19:0.4160828493)73.1/85:0.2860252205)57.2/54:0.3209114188,20:0.7705676896)83.7/52:0.2773300986,((((21:0.8400771529,22:0.8386211011)97.7/99:1.061994184,23:0.6783386174)83.6/79:0.6998435023,((((35:3.4815937009,((44:1.3147868308,46:2.4073987735)4.8/36:0.1719256496,45:0.8619603663)61.9/80:0.9345825641)0/37:0.0423295925,(47:1.6432986932,48:1.4417339972)91.6/94:0.9018354094)93.4/92:1.059599341,(((36:0.1104915423,(37:0.2631702035,38:0.1192592705)53.6/80:0.0962848558)98.3/99:0.9021207426,(39:1.1718233450,((41:0.3988595940,43:0.0000021794)83.1/94:0.08341838259,42:0.0413561314)100/99:1.452179272)32.5/50:0.2194563583)91.6/91:0.7703939563,40:1.5238203831)83.5/78:0.4878796592)76.2/75:0.4475211176,(((49:0.0000025775,50:0.0090844749)21.1/84:0.03124752383,51:0.1693361127)99.1/100:1.467999658,52:1.3960965742)77.9/82:0.480030562)93.2/85:0.9050607748)85/62:0.6040728433,(((((24:0.0724892236,25:0.1937667394)99.9/100:0.3653742971,26:0.6207704062)31.2/54:0.05656036508,27:0.2383242007)96.8/97:0.3734552032,(28:1.3194826612,29:0.7535674290)74.7/76:0.2695794614)29.4/56:0.1738769149,(((30:0.5622756308,31:0.2974813312)98.4/100:0.3626691677,32:1.0159614863)57.2/70:0.1709519439,(33:0.3193342878,34:0.3484156237)44.9/60:0.1303399057)93.3/95:0.4068503288)93.7/93:0.6267979443)86.2/53:0.3970078517)92.2/94:0.4838833791,15:1.0092103683)93.6/99:0.4996536522)93.1/96:0.5171975301)74.7/71:0.2354946939)58.3/57:0.1447004446)93.6/77:0.2050407664)54.2/49:0.06934293001,(2:0.3582399633,3:0.5945997157)40/48:0.08466337572);
RateGamma:
 gamma_shape: 7.576066993
RateGammaInvar:
 gamma_shape: 4.729721237
 p_invar: 0.001424330032
StopRule:
 curIteration: 129
 start_real_time: 1699489942
 time_vec: 28, 1
UFBoot:
 000: 1 -24602.1465 -24783.88647 (0:0.318840,(1:0.168082,((2:0.356479,((6:0.630032,7:1.006038):0.251906,(((((8:0.000002,9:0.000002):0.229762,10:0.458649):0.748041,11:0.585992):0.577666,(12:0.000001,13:0.000001):0.876122):0.32988,(((((14:2.520980,(((35:2.912907,(((44:1.356873,46:2.346998):0.289856,45:0.708091):1.10912,(47:2.194644,48:1.156400):0.837812):0.285213):1.17512,(((36:0.100642,(37:0.255436,38:0.167949):0.0942489):0.830392,((41:0.443711,43:0.000002):0.103693,42:0.038764):1.33741):0.329852,39:1.101978):0.541689):0.125048,(40:1.359457,(((49:0.000002,50:0.009164):0.0429309,51:0.133256):1.66775,52:1.198340):1.16567):0.273517):0.85128):0.750721,((21:0.854789,22:0.536499):0.899077,23:0.767408):0.706722):0.823344,((((24:0.044780,25:0.186696):0.349833,(26:0.509571,27:0.284223):0.0875532):0.496342,(28:1.271504,29:0.712360):0.223852):0.226989,(((30:0.668299,31:0.220563):0.2896,32:0.844771):0.192634,(33:0.306073,34:0.295833):0.142292):0.303417):0.892807):0.183644,((((16:0.000001,17:0.006568):0.288427,18:0.157530):0.30712,19:0.364280):0.412739,20:0.791103):0.15051):0.562796,15:0.895370):0.595074):0.311586):0.202542):0.103572,(4:0.324799,5:0.596444):0.59694):0.0850849):0.0196898,3:0.655220);
 001: 1 -24907.87678 -24779.88241 (0:0.395151,(1:0.248560,((4:0.530787,5:0.599087):0.260989,((6:0.966800,7:0.960294):0.183151,((((8:0.002460,9:0.011964):0.352048,10:0.431641):0.428921,11:0.923437):0.262013,((12:0.000001,13:0.000001):0.457997,(((((14:3.766280,19:0.468837):0.049374,((16:0.000001,17:0.006642):0.280676,18:0.147851):0.125989):0.627367,20:1.022567):0.391895,(((21:0.892671,22:1.074996):0.765682,23:0.961586):1.08833,(((((24:0.065052,25:0.195648):0.291919,(26:0.792234,27:0.206331):0.0244268):0.335329,(28:1.132563,29:0.653914):0.441858):0.101551,(((30:0.548616,31:0.292208):0.270012,32:1.023079):0.159043,(33:0.459915,34:0.453817):0.158438):0.380341):0.504699,((35:3.329818,(((49:0.000002,51:0.189093):0.00148748,50:0.017646):2.07322,52:0.814737):0.45759):0.293813,((((36:0.140745,(37:0.220058,38:0.120305):0.0670391):0.773822,(39:1.287875,((41:0.403680,43:0.015874):0.0427206,42:0.045262):1.41698):0.199868):0.867984,(((44:1.328169,46:2.114487):0.33533,45:1.000907):0.16634,(47:1.610279,48:1.410085):1.15747):0.868946):0.34103,40:1.743268):0.410958):1.26769):0.0240258):0.429902):0.655841,15:1.169426):0.423551):0.773649):0.425839):0.068306):0.261682):0.0885664,(2:0.331450,3:0.626747):0.0698477);
 002: 2 -25630.33993 -24784.23212 (0:0.322616,(1:0.160034,((4:0.395891,(5:0.346811,(((8:0.000002,9:0.018490):0.317421,10:0.302751):0.190418,11:1.126507):0.662502):0.221245):0.26383,(6:0.776813,7:0.718272):0.280415):0.228159):0.060704,(2:0.251979,(3:0.309721,((12:0.000002,13:0.000001):0.753126,(((((14:4.166726,((16:0.000001,17:0.006171):0.270078,18:0.219940):0.0431502):0.236521,19:0.390038):0.62645,20:0.795337):0.468556,((((21:0.520524,22:0.802495):1.39299,23:0.848254):0.587339,(((((((((35:4.580600,45:0.017892):0.857644,44:1.590076):0.738691,46:1.763451):0.836834,(47:1.737954,48:1.529857):0.425672):1.56918,((41:0.364524,43:0.000002):0.10556,42:0.022008):0.649158):1.14443,39:1.537659):0.295662,(36:0.146375,(37:0.258024,38:0.124512):0.0903493):0.904176):0.413661,40:1.716240):1.22778,(((49:0.000002,50:0.008999):0.0244778,51:0.183742):1.77504,52:1.050935):0.683665):1.45633):0.590437,(((((24:0.111232,25:0.230501):0.400167,26:0.520265):0.0614563,27:0.274048):0.232593,(28:1.117919,29:0.759733):0.385991):0.287479,(((30:0.570461,31:0.363387):0.509049,32:0.912229):0.150581,(33:0.282516,34:0.361353):0.118967):0.424182):0.485384):0.624641):0.448228,15:0.809088):0.485911):0.55766):0.123711):0.100859);
 003: 1 -24121.1482 -24781.40788 (0:0.171394,(1:0.237068,((2:0.323645,((6:1.004408,7:1.120413):2.32355e-06,((((8:0.000002,9:0.000002):0.481248,10:0.197398):0.513489,11:0.816451):0.505886,((12:0.000002,13:0.000002):0.895435,((((14:3.070413,(((16:0.000001,17:0.006846):0.323907,18:0.193575):0.147907,19:0.479782):0.205433):0.50398,20:0.952614):0.281893,((((21:0.788630,22:0.969669):0.967691,23:0.417342):0.865858,(((35:2.611240,(((44:1.405718,46:2.016161):0.415678,45:0.693212):0.304537,(47:1.347310,48:1.823944):0.804909):0.913391):1.41847,((((36:0.123593,(37:0.209681,38:0.106596):0.0829252):0.782522,((41:0.465951,43:0.000002):0.0861654,42:0.068419):1.43755):0.212308,39:1.109370):0.800467,40:1.432768):0.418897):0.451539,(((49:0.000002,50:0.014577):0.00987532,51:0.224143):1.12836,52:1.643270):0.512096):0.768292):0.348048,((((24:0.098908,25:0.127033):0.330958,(26:0.814598,27:0.177021):0.122456):0.392337,((((30:0.343038,31:0.421503):0.423641,32:0.977161):0.293938,33:0.198558):0.107307,34:0.363263):0.569445):0.0247519,(28:1.426189,29:0.624440):0.23751):0.477073):0.497755):0.33569,15:0.982841):0.767852):0.313866):0.327795):0.169992):0.139778,(4:0.421177,5:0.676017):0.731744):0.0517024):0.0872262,3:0.568632);
 004: 2 -24032.89614 -24785.93082 (0:0.338367,(1:0.193687,(((4:0.341986,5:0.604814):0.17177,(((8:0.007096,9:0.000003):0.291626,10:0.372678):0.372388,11:0.908298):0.564181):0.264139,((6:0.730971,7:0.772151):0.176432,((12:0.000001,13:0.000001):0.792406,(((((14:3.681826,((16:0.000002,17:0.021104):0.27152,18:0.174260):0.260794):0.139389,19:0.382264):0.53255,20:0.835644):0.471452,(((21:0.783778,22:0.937780):1.00972,(23:0.655297,((((35:9.417629,((44:0.770288,(45:0.881814,46:2.893849):0.313924):1.72925,(47:2.190731,48:1.426802):0.348797):0.0690328):0.815558,(((36:0.086344,(37:0.280442,38:0.156786):0.108808):0.84394,(41:0.371827,(42:0.128077,43:0.000002):0.0410143):1.72733):0.245409,39:1.232128):0.235323):0.715608,40:1.338608):1.05843,(((49:0.000002,51:0.171705):0.00153456,50:0.001994):1.12221,52:1.273681):0.358357):1.36093):0.801391):0.500394,(((((24:0.073054,25:0.292257):0.303024,(26:0.629758,27:0.272372):0.0472372):0.427533,29:1.141041):0.195728,28:1.334441):0.149949,((((30:0.414979,31:0.361406):0.443608,32:1.025892):0.300401,33:0.138539):0.380189,34:0.182848):0.36161):0.871269):0.513691):0.509563,15:1.071891):0.129919):0.579477):0.196368):0.151321):0.0393233,(2:0.397557,3:0.522357):0.0691011);
 005: 1 -25136.31283 -24794.83385 (0:0.360104,1:0.205644,((2:0.200507,3:0.706960):0.127876,((4:0.454259,5:0.554560):0.23635,((6:0.602993,((((8:0.000002,9:0.056587):0.260436,10:0.353623):0.374871,11:0.866826):0.519403,((12:0.000001,13:0.000001):1.23008,((((14:3.191056,(((16:0.000001,17:0.000003):0.246407,18:0.223398):0.203761,19:0.413237):0.071683):0.547226,20:1.003590):0.389275,(((((21:0.939050,22:0.859693):0.917245,23:0.297841):0.616519,(((35:4.482827,((44:1.484083,(45:0.634155,46:2.252634):0.363949):0.629145,(47:1.499658,48:1.320447):0.673215):0.131803):0.894286,(((36:0.146048,(37:0.274436,38:0.123781):0.0416832):0.865659,39:1.212932):0.312394,((41:0.459935,43:0.000002):0.0708982,42:0.033972):1.08836):1.0086):0.205984,40:1.392223):0.961558):0.514398,(((49:0.000002,50:0.017533):0.00341999,51:0.216949):0.784381,52:1.954748):0.852523):0.620882,((((24:0.049974,25:0.207896):0.339007,27:0.254075):2.92689e-06,26:0.468849):0.434899,((28:1.803628,29:0.740887):0.14266,((((30:0.475303,31:0.501050):0.326789,32:1.030614):0.405496,33:0.212328):0.345139,34:0.119491):0.668409):0.339842):0.237751):0.729757):0.4532,15:1.308734):0.469749):0.289425):0.088003):0.0780703,7:1.031775):0.238768):0.22825):0.14899);
 006: 1 -25292.45325 -24788.334 (0:0.219322,1:0.216078,(((2:0.211754,((6:0.409471,7:0.827728):0.239521,(((((8:0.001456,9:0.011360):0.395279,10:0.303125):0.332774,11:0.750009):0.470529,(12:0.000001,13:0.000001):0.970183):0.197933,((((((14:1.963394,((21:0.805611,22:0.878313):1.1458,23:0.504790):0.633113):0.279237,((((35:2.637705,(47:1.336710,48:1.548189):0.532107):0.193403,((44:1.098382,46:2.173142):0.212963,45:0.974343):1.15721):1.76362,(((36:0.080341,(37:0.275269,38:0.149542):0.168904):0.830432,(39:0.963437,((41:0.458973,43:0.007309):0.0988478,42:0.074418):1.28404):0.325794):1.13666,40:1.235125):0.196935):0.614633,(((49:0.000002,50:0.006463):0.0294024,51:0.140364):1.42481,52:0.900268):0.469718):1.2177):0.840119,(((((24:0.036087,25:0.186222):0.463505,26:0.740525):0.041592,27:0.194044):0.496704,((((30:0.504678,31:0.267868):0.350006,32:1.076378):0.212171,33:0.172968):0.148292,34:0.306905):0.456758):0.0758823,(28:1.167948,29:0.594453):0.243292):0.63665):0.192257,20:1.181243):0.0259295,(((16:0.000001,17:0.006309):0.24612,18:0.235003):0.28574,19:0.496709):0.340279):0.400018,15:1.055628):0.918576):0.219857):0.087478):0.0705024,3:0.650586):0.0892644,(4:0.081737,5:0.581691):0.507412):0.0954105);
 007: 3 -22272.42918 -24779.49723 (0:0.331210,(1:0.240958,((2:0.209151,(((((8:0.000002,9:0.007774):0.375135,10:0.332034):0.251619,11:0.774826):0.336524,(12:0.000001,13:0.000001):1.09781):0.230979,((((14:2.788896,20:0.775248):0.0505326,(((16:0.000001,17:0.000003):0.32895,18:0.221614):0.366106,19:0.313370):0.445074):0.289804,((((21:0.769529,22:0.824952):0.993787,23:0.666890):0.349381,(((((35:2.759565,((44:0.844070,45:1.485965):1.016,46:2.074142):0.478909):0.0815436,(47:1.460137,48:1.186486):0.729937):1.43197,((((36:0.089154,(37:0.297202,38:0.057733):0.108161):1.0463,39:1.133724):0.206824,((41:0.414721,43:0.000002):0.0970411,42:0.040313):1.63277):0.52252,40:1.464520):0.232924):1.0068,52:1.410227):0.289632,((49:0.000002,50:0.009702):0.0510424,51:0.183750):1.10051):1.6182):0.690494,(((((24:0.068922,25:0.205922):0.271963,26:0.535437):0.122089,27:0.238842):0.228966,(28:1.211772,29:0.849783):0.221792):0.229588,(((30:0.575497,31:0.346262):0.297572,32:0.854395):0.350346,(33:0.368538,34:0.279427):0.261219):0.336665):0.370102):0.355698):0.619686,15:1.240404):0.874605):0.147093):0.140669,(4:0.397652,(5:0.430262,(6:0.651074,7:0.973206):0.222593):0.186943):0.364442):0.0677174):0.0991488,3:0.494205);
 008: 1 -25989.37918 -24783.0501 (0:0.230731,(1:0.187253,(2:0.313291,(((4:0.279202,5:0.645247):0.285731,(((8:0.000002,9:0.012795):0.198208,10:0.372645):0.44669,11:0.596576):0.619755):0.261802,((6:0.512952,7:0.851561):0.0937853,((12:0.000001,13:0.000001):0.896636,((((((14:3.370440,23:0.112503):0.596702,(21:0.492165,22:1.088471):1.00233):0.680429,(((((((35:4.197314,45:0.500202):0.647665,46:2.276723):0.417696,44:1.232034):0.467574,(47:1.901939,48:1.347628):0.827072):1.5023,(((36:0.060161,(37:0.282276,38:0.116346):0.160975):1.2759,(39:1.035999,((41:0.496802,43:0.011420):0.0876267,42:0.053862):1.40617):0.230332):0.833933,40:1.260748):0.951577):0.199466,52:1.380895):0.378321,((49:0.000002,50:0.017443):0.050779,51:0.192405):1.25825):1.48893):0.550818,(((((24:0.047085,25:0.184830):0.354904,26:0.552758):0.0179628,27:0.217993):0.423424,(28:1.216539,29:0.756169):0.393012):0.211493,(((30:0.690955,31:0.177778):0.343783,32:1.053969):0.0947043,(33:0.270172,34:0.344651):0.0944045):0.545466):0.209983):0.753716,((((16:0.000001,17:0.006154):0.219577,18:0.227104):0.197007,19:0.487590):0.402907,20:0.855634):0.0850841):0.574292,15:1.279918):0.379272):0.475679):0.318383):0.0974672):0.124498):0.134794,3:0.486433);
 009: 1 -25094.97878 -24783.10373 (0:0.226192,(1:0.180900,((2:0.313413,(((6:0.726718,(((8:0.000002,9:0.006214):0.173883,11:0.996693):0.215676,10:0.227048):0.42476):0.0999681,7:1.095876):0.200111,((12:0.000001,13:0.000001):0.654876,(((((14:3.025835,((21:0.850615,22:0.860290):1.0378,23:0.670486):0.535881):0.162599,((((((35:4.311747,45:0.134323):0.644047,(44:0.850865,46:2.319663):0.180308):0.730956,(47:1.580634,48:1.454855):0.739475):1.10285,(((36:0.101288,(37:0.289551,38:0.093152):0.0843779):0.885732,39:1.326985):0.476617,((41:0.486623,43:0.006018):0.111978,42:0.010482):1.32821):0.291225):0.39051,40:1.806650):0.320532,(((49:0.000002,50:0.012074):0.000844219,51:0.183846):1.26345,52:1.523882):0.844628):1.15345):0.633755,(((24:0.096980,25:0.135279):0.397041,(26:0.602173,27:0.217637):0.0928531):0.24239,((28:1.202074,29:0.847160):0.360445,(((30:0.802491,31:0.178615):0.369902,32:1.193180):0.11536,(33:0.410626,34:0.233731):0.189359):0.561359):0.078876):0.641085):0.350275,((((16:0.000001,17:0.000003):0.335881,18:0.127100):0.315557,19:0.351535):0.69048,20:0.595242):0.133313):0.513842,15:1.019368):0.807191):0.517212):0.21113):0.254979,(4:0.243545,5:0.679543):0.408271):0.0836276):0.152038,3:0.525924);
 010: 1 -25060.55403 -24793.13347 (0:0.237102,1:0.257687,(2:0.444854,(3:0.472664,(((4:0.323527,5:0.590416):0.208206,(6:0.752055,7:0.769761):0.204209):0.07773,((((8:0.000003,9:0.027353):0.270458,10:0.343339):0.390947,11:0.775619):0.583931,((12:0.000001,13:0.000001):0.641773,(((((14:2.170401,((((35:3.348836,(47:1.375944,48:1.754504):0.531957):0.986624,((44:1.426611,46:3.018933):0.283696,45:0.722327):0.478199):1.29716,((36:0.143766,(37:0.232799,38:0.137872):0.0726777):0.945697,(39:1.133533,((41:0.353770,43:0.000002):0.0706099,42:0.059422):1.18561):0.159715):1.00884):0.369433,(40:1.570874,(((49:0.000002,50:0.008278):2.13341e-06,51:0.167255):2.00437,52:1.144666):0.528675):0.297663):0.392351):0.31781,((21:0.842612,22:0.723699):1.02416,23:0.737130):0.764929):1.08477,((((16:0.000001,17:0.012392):0.219674,18:0.268123):0.124589,19:0.646429):0.364021,((((((24:0.112477,25:0.106607):0.423922,26:0.693936):0.102368,27:0.228803):0.272825,28:1.348212):0.347055,((30:0.572870,31:0.289736):0.336182,(32:1.198530,(33:0.382184,34:0.363901):0.138095):0.112437):0.334676):0.149476,29:0.710022):0.856601):0.111364):2.31707e-06,20:0.926369):0.342196,15:1.140409):0.518912):0.498865):0.478141):0.1562):0.0891853):0.101956);
 011: 1 -24582.42655 -24779.78836 (0:0.252620,(1:0.160157,((4:0.352695,5:0.543695):0.350474,((6:0.786370,7:0.784413):0.043884,((((8:0.000002,9:0.012390):0.210221,10:0.325379):0.456754,11:0.725126):0.44687,((12:0.000001,13:0.000001):0.598247,(((((14:2.961768,((16:0.000002,17:0.000003):0.339709,18:0.140842):0.122789):0.101344,19:0.414910):0.46206,20:0.824071):0.212157,((((21:0.685490,22:0.656421):1.26376,23:0.499107):0.380587,((((35:3.256808,(47:1.560565,48:1.041501):1.06209):0.118661,((44:1.117031,46:2.140053):0.064044,45:1.273898):1.04229):0.838583,((((36:0.137741,(37:0.314452,38:0.125808):0.118583):0.948418,(41:0.237270,(42:0.148615,43:0.000002):0.186434):1.4666):0.148662,39:1.261113):0.956879,40:1.308689):0.708039):0.486121,(((49:0.000002,50:0.005920):0.0159143,51:0.171071):1.4873,52:1.308636):0.45787):0.938151):1.02606,(((((24:0.006787,25:0.150885):0.365687,26:0.505815):0.0895808,27:0.177793):0.492136,(28:1.294400,29:0.550446):0.26024):0.214865,((((30:0.493606,31:0.287240):0.507868,32:0.862431):0.215986,33:0.128782):0.26819,34:0.194311):0.420205):0.504309):0.410522):0.647229,15:0.805613):0.252536):0.45181):0.236052):0.169696):0.187497):0.11545,(2:0.339162,3:0.574011):0.078351);
 012: 1 -25513.79871 -24779.67553 (0:0.275783,1:0.259431,(2:0.397455,(3:0.560958,(4:0.283526,(5:0.514362,((6:0.847948,7:0.910299):0.207624,((((8:0.000002,9:0.040142):0.296302,10:0.388800):0.344635,11:1.111394):0.567333,((12:0.000001,13:0.000001):1.05132,(((((14:3.876486,((16:0.000001,17:0.012953):0.195889,18:0.164750):0.145054):0.128102,19:0.429869):0.675748,20:0.890556):0.182633,((((21:0.793911,22:0.727644):1.27119,23:1.114733):0.803768,(((((((35:2.980890,45:0.137862):0.931929,44:1.267430):0.785756,46:2.072307):0.472712,(47:1.534286,48:1.256784):1.05427):0.382123,(((36:0.098638,(37:0.291322,38:0.143014):0.0774726):1.11389,(39:1.271226,((41:0.355009,43:0.007977):0.0747332,42:0.021722):1.27092):0.473645):0.526991,40:1.673692):0.878146):0.758784,52:1.408627):0.221836,((49:0.000002,50:0.008761):0.0303834,51:0.149540):1.12601):2.40169):0.49141,(((((24:0.000003,25:0.256834):0.352494,26:0.534757):0.0368456,27:0.149613):0.279169,(28:1.695165,29:0.671965):0.421449):0.158136,(((30:0.543074,31:0.259301):0.347139,32:1.250030):0.126927,(33:0.251200,34:0.457742):0.197187):0.308966):0.647971):0.467314):0.592014,15:0.838086):0.115292):1.20068):0.158583):0.158803):0.264782):0.193053):0.0776575):0.208297);
 013: 1 -23646.25199 -24787.3813 (0:0.312380,(1:0.165048,((4:0.246643,5:0.699350):0.482217,((6:0.809560,7:0.747350):0.278621,((((8:0.006136,9:0.022733):0.529176,10:0.277178):0.589996,11:0.834303):0.308218,((12:0.000001,13:0.000001):0.503984,(((14:2.205201,(((21:1.326691,22:0.650944):0.833858,23:1.454030):0.623246,((((((35:3.009954,45:0.454263):0.609193,44:1.215952):0.194462,46:2.348890):0.281427,(47:1.470674,48:1.756360):1.357):1.74404,((((36:0.197901,(37:0.288512,38:0.172475):0.0516705):0.984707,(41:0.258739,(42:0.156087,43:0.000002):0.180948):1.72755):0.255873,39:1.005733):0.740133,40:1.835754):0.571775):0.212223,(((49:0.000002,51:0.171329):2.87586e-06,50:0.009816):1.31871,52:1.464982):0.515251):0.92892):0.458667):0.849173,(((((16:0.000001,17:0.000003):0.378424,18:0.093670):0.148269,19:0.544238):0.675488,20:1.118914):0.328438,(((((24:0.051385,25:0.274097):0.228816,26:0.591836):0.07968,27:0.291711):0.416891,(28:1.013872,29:0.827684):0.290787):0.10963,(((30:0.629364,31:0.336400):0.233228,32:0.975541):0.105153,(33:0.365132,34:0.412744):0.261967):0.321667):1.22389):0.231144):0.72927,15:1.452934):0.614901):0.63504):0.36559):0.202066):0.113346):0.0996687,(2:0.356790,3:0.583117):0.0736168);
 014: 1 -24795.55613 -24781.10522 (0:0.240674,(1:0.185561,(2:0.258202,(((4:0.330393,5:0.555344):0.246274,(6:0.661820,7:0.651189):0.552927):0.102352,((((8:0.000002,9:0.021433):0.302131,10:0.433578):0.350796,11:0.480848):0.762933,((12:0.000001,13:0.000001):0.816718,(((((((14:2.523141,(21:0.757524,22:0.989523):0.0139005):0.770263,23:0.661323):0.538299,((((35:4.510284,40:0.498668):1.08373,(((36:0.104139,(37:0.218659,38:0.124749):0.110055):0.835509,((41:0.404246,43:0.000354):0.0578792,42:0.069971):1.56894):0.40267,39:1.132731):0.389909):0.673013,(((44:1.590111,45:0.699424):0.311054,46:2.371846):0.969683,(47:1.697618,48:1.157114):0.939723):1.43552):0.141375,(((49:0.000002,51:0.209721):0.000946441,50:0.002495):1.01188,52:1.481985):0.535878):0.864914):0.301748,(((((24:0.117991,25:0.117740):0.40279,(26:0.719054,27:0.235162):0.0153992):0.245372,28:1.232151):0.248521,29:0.965903):0.276939,(((30:0.522978,31:0.150066):0.285091,32:0.926695):0.207858,(33:0.212481,34:0.358397):0.13713):0.161668):0.62466):0.563247,(((16:0.000001,17:0.024915):0.255318,18:0.186159):0.329443,19:0.538228):0.566741):2.49986e-06,20:0.932295):0.354836,15:1.006197):0.623213):0.363611):0.399139):0.148647):0.144276):0.0537832,3:0.474659);
 015: 2 -24812.68527 -24783.92013 (0:0.288204,(1:0.201076,(2:0.302587,((4:0.407983,5:0.470096):0.31959,(((6:0.588817,7:0.873569):2.71948e-06,((12:0.000001,13:0.000001):0.749068,(((((14:3.487253,((16:0.000001,17:0.006473):0.218824,18:0.273550):0.0827794):0.101091,19:0.545136):0.639684,20:0.920795):0.658199,((((21:0.520159,22:1.150096):1.09895,23:0.718119):0.993129,((((35:4.095918,45:1.045354):0.00446315,(44:0.913989,(46:1.818055,(47:2.232662,48:0.658684):1.13244):0.445469):0.477476):1.94013,((((36:0.085049,(37:0.275865,38:0.131496):0.10098):0.963435,39:1.085931):0.145864,((41:0.380167,43:0.000002):0.080734,42:0.071060):1.50739):0.681677,40:1.495893):0.860188):0.430532,(((49:0.000002,50:0.021183):0.0343963,51:0.173404):1.48652,52:1.362315):0.517481):1.25627):0.293493,(((((24:0.060983,25:0.209903):0.389692,26:0.632916):0.0789596,27:0.169175):0.148318,(28:1.418407,29:0.659675):0.642977):0.163434,(((30:0.566406,31:0.272476):0.397083,(33:0.208409,34:0.492412):0.234797):0.190944,32:1.072859):0.449366):0.738521):0.445124):0.121575,15:0.849638):0.667298):0.761975):0.131818,(((8:0.004968,9:0.021558):0.450693,10:0.308638):0.435271,11:0.716762):0.692365):0.137298):0.286413):0.138826):0.114182,3:0.643675);
 016: 1 -25350.6916 -24781.91174 (0:0.282729,(1:0.252647,(2:0.283423,((4:0.459217,5:0.571786):0.229095,(((6:0.828699,7:1.060166):0.158834,((12:0.000001,13:0.000001):1.07399,((((14:4.397409,(((16:0.000001,17:0.012266):0.329408,18:0.186075):0.377244,19:0.359257):0.226897):0.270045,20:0.975143):0.116134,((((21:1.045708,22:0.670107):1.42563,23:0.415105):0.99325,((((35:2.839550,(((44:1.491563,45:0.910554):0.384913,46:2.073995):0.870971,(47:1.917134,48:1.364418):0.706405):0.251306):0.432915,40:1.369510):0.0787784,(((36:0.106384,(37:0.327086,38:0.128517):0.0685118):0.726177,((41:0.416141,43:0.001926):0.0835096,42:0.036326):1.68092):0.294362,39:1.249251):0.915155):0.864235,(((49:0.000002,50:0.006009):0.0296405,51:0.175394):2.0772,52:1.069858):0.219698):1.96772):0.501162,(((24:0.003241,25:0.281159):0.433309,(26:0.436889,27:0.286446):0.0338432):0.0726456,((28:1.502792,29:1.173232):0.160014,((((30:0.714823,31:0.187468):0.390856,32:1.093764):0.28126,33:0.237569):0.183756,34:0.284810):0.576256):0.242584):0.349974):0.610279):0.7871,15:1.092411):0.646394):0.214606):0.171027,(((8:0.000002,9:0.026696):0.354822,10:0.245166):0.220675,11:0.943084):0.675634):0.277479):0.183018):0.146465):0.0911486,3:0.552667);
 017: 1 -25274.74971 -24781.73162 (0:0.372584,1:0.188632,((2:0.362713,((4:0.307870,5:0.706825):0.255914,((6:0.628103,7:0.885743):0.303643,((((8:0.000002,9:0.020448):0.581745,10:0.329938):0.373829,11:0.896717):0.483201,((12:0.000001,13:0.000001):0.696345,((((14:2.221743,(((16:0.000001,17:0.000003):0.354241,18:0.168458):0.156416,19:0.577649):0.290888):0.20415,20:0.898536):0.280485,((((21:0.659694,22:1.130896):0.33663,((((35:4.314667,((44:1.074259,45:0.893497):0.588286,46:2.717627):0.650733):0.00478055,(47:1.647381,48:1.018612):0.667824):1.06627,((((36:0.144845,(37:0.294411,38:0.101400):0.103034):1.00194,39:1.421752):0.319237,((41:0.378458,43:0.000002):0.0772002,42:0.049266):1.31791):0.634688,40:1.741391):0.301106):0.692565,(((49:0.000002,50:0.005954):0.0316951,51:0.150469):0.819387,52:1.499854):0.431492):0.887248):0.554242,23:0.734128):1.1329,((((((24:0.075066,25:0.270453):0.276709,26:0.627533):0.162648,27:0.200842):0.211454,28:1.489662):0.148537,29:1.040102):0.243868,((((30:0.456782,31:0.447837):0.417226,33:0.193032):0.113949,34:0.378680):0.20358,32:0.977105):0.301624):0.575858):0.18738):0.322902,15:0.968615):0.580623):0.21004):0.216498):0.189312):0.116343):0.0782392,3:0.553238):0.0960335);
 018: 2 -25137.18055 -24780.24284 (0:0.342836,((1:0.227923,((4:0.429823,5:0.719582):0.429945,((6:0.586793,7:0.737459):0.350195,((((8:0.015471,9:0.022385):0.449739,10:0.243022):0.18936,11:0.708466):0.674105,((12:0.000001,13:0.000001):1.03057,((((14:2.772110,(((16:0.000001,17:0.012996):0.2279,18:0.225226):0.474186,19:0.439208):0.156262):0.367098,20:0.811902):0.423717,((((21:0.832980,22:0.864640):1.47538,23:0.379187):0.908543,((((35:3.132092,(47:1.957363,48:1.483299):0.965825):0.0610459,(44:0.790907,(45:1.000075,46:2.847801):0.604302):0.862951):0.796171,(((36:0.057188,(37:0.264461,38:0.150813):0.102692):1.15541,(39:1.213808,((41:0.411310,43:0.000002):0.0721597,42:0.029222):1.43934):0.43796):0.95414,40:1.259057):0.693122):0.188999,(((49:0.000002,50:0.012028):0.053852,51:0.158383):1.88483,52:1.259982):0.806817):1.16579):0.376178,((((((24:0.054029,25:0.207774):0.455668,27:0.251852):0.130125,26:0.734026):0.263334,28:1.498100):0.145366,29:0.650232):0.241044,((((30:0.564217,31:0.333161):0.368309,32:1.082113):0.3382,33:0.231432):0.134287,34:0.345918):0.553249):0.537034):0.494955):0.290684,15:1.014419):0.636229):0.494407):0.289906):0.116798):0.119125):0.148777,2:0.357553):0.0816223,3:0.671760);
 019: 1 -24937.97888 -24781.15146 (0:0.376800,(1:0.159452,(2:0.365674,3:0.405793):0.112447):0.113869,((4:0.344645,5:0.591550):0.234518,((6:0.847061,7:0.813695):0.243565,((((8:0.000002,9:0.000002):0.431221,10:0.245321):0.264444,11:0.889697):0.375751,((12:0.000001,13:0.000001):0.879275,((((14:3.404013,(((16:0.000001,17:0.012775):0.320516,18:0.281796):0.370386,19:0.414698):0.432447):0.37896,20:0.938709):0.224965,((((21:0.781126,22:0.797719):1.30918,23:0.431961):0.417925,(((35:3.873846,((44:1.237822,45:1.144548):0.606006,(46:1.639720,(47:1.708555,48:0.905715):1.2587):0.395228):0.900277):0.605979,(((36:0.144074,(37:0.243609,38:0.116886):0.100781):1.05048,(39:1.169528,((41:0.409488,43:0.000524):0.0659621,42:0.038438):1.20636):0.318025):0.886244,40:1.462053):0.400175):0.118087,(((49:0.000002,50:0.015711):0.0554681,51:0.152533):1.38661,52:1.165739):0.664912):0.987978):0.626197,(((((24:0.165745,25:0.157015):0.46593,27:0.215383):0.0522014,26:0.421056):0.198126,28:1.339387):0.221312,(29:1.009523,((((30:0.603109,31:0.362709):0.139396,32:1.173392):0.568078,33:0.163264):0.35615,34:0.123520):0.442273):0.318374):0.32571):0.496126):0.600972,15:1.112764):0.321187):0.757937):0.154973):0.248414):0.204813);
 020: 1 -25236.30466 -24781.04396 (0:0.261841,(1:0.238465,3:0.526451):0.0622783,(2:0.333244,((4:0.423801,5:0.523142):0.427779,((6:0.789228,7:0.803517):0.116067,((((8:0.000002,9:0.037264):0.254098,10:0.403373):0.234448,11:0.681767):0.513346,((12:0.000001,13:0.000001):0.674264,((((14:3.236960,((16:0.000001,17:0.000003):0.237752,18:0.259062):0.290349):0.0565322,19:0.403615):0.602386,(20:0.932058,((((21:0.719495,22:0.981320):0.88515,23:0.621378):0.787663,(((((35:2.735513,45:0.310005):0.803622,(44:0.916140,46:3.149889):0.413939):0.602442,(47:2.347751,48:0.972264):0.602531):0.951045,((((36:0.102557,(37:0.300903,38:0.094486):0.114302):0.706561,((41:0.313246,43:0.006848):0.0847387,42:0.000002):1.59915):0.187911,39:1.149321):1.00303,40:0.944999):0.213778):0.763607,(((49:0.000002,50:0.003263):0.0331922,51:0.126149):1.55909,52:1.277636):0.46551):1.07411):0.182845,(((((24:0.108689,25:0.157010):0.386219,26:0.540636):0.117838,27:0.196153):0.302332,(28:1.314412,29:0.652084):0.218039):0.157584,(((30:0.548802,31:0.240854):0.447343,(33:0.364101,34:0.284249):0.105132):0.25292,32:0.952562):0.238133):0.896294):0.482502):0.0270089):0.264003,15:1.132379):0.619652):0.591602):0.126276):0.160636):0.260269):0.176957);
 021: 1 -25272.38172 -24781.00486 (0:0.230708,(1:0.215342,(2:0.399683,((((4:0.449322,5:0.568256):0.275202,6:0.731740):0.0394148,7:0.865024):0.0764732,((((8:0.000002,9:0.020294):0.403168,10:0.402892):0.356951,11:0.671375):0.398955,((12:0.000001,13:0.000001):0.66895,(((((14:3.824353,((16:0.000001,17:0.012813):0.452261,18:0.156380):2.05792e-06):0.435846,19:0.359494):0.350914,20:0.701499):0.430414,((((21:0.961542,22:0.864846):1.12877,23:0.840744):1.31238,((((35:2.899168,(((44:1.476365,45:0.635124):0.696228,46:1.715205):0.619594,(47:1.763181,48:1.056279):0.592618):0.331888):1.62589,(((((36:0.200397,38:0.123978):0.00570251,37:0.224972):0.791593,(41:0.253848,(42:0.135010,43:0.000002):0.214945):1.31603):0.320786,39:1.117387):0.939756,40:1.455290):0.968725):0.787923,52:1.006858):0.28719,((49:0.000002,51:0.215136):0.000843796,50:0.005336):1.4342):0.688108):0.750426,((((24:0.031236,25:0.278930):0.380901,(26:0.638277,27:0.337089):0.0675822):0.158566,(28:1.450008,29:0.714683):0.284864):0.144645,(((30:0.446436,31:0.436798):0.334801,(33:0.363857,34:0.381090):0.125275):0.346961,32:0.940730):0.175734):0.431936):0.468113):0.656419,15:0.985411):0.704057):0.553894):0.44012):0.0558229):0.1749):0.0637695,3:0.559766);
 022: 1 -24562.07831 -24783.13162 (0:0.361765,(1:0.286172,((4:0.406032,(5:0.434755,(((8:0.000002,9:0.036272):0.438116,10:0.338246):0.418726,11:0.902600):0.551757):0.14876):0.422995,((6:0.707419,7:0.946379):0.105624,((12:0.000001,13:0.000001):0.814525,(((((((((14:1.863071,40:1.267179):0.212268,((((36:0.227429,38:0.139496):0.0399665,37:0.227748):1.23376,39:1.095968):0.358328,((41:0.385081,43:0.000002):0.0686316,42:0.073899):1.03778):0.878858):0.564141,(((35:3.677795,47:0.834609):1.14038,48:1.209255):0.375604,((44:1.256408,45:0.684215):0.524847,46:1.774254):1.20581):0.43845):0.642628,52:1.178245):0.0941738,((49:0.000002,51:0.210491):0.002456,50:0.004055):1.55129):0.634375,((21:1.023687,22:0.989869):1.11168,23:0.395839):0.839257):0.847613,(((((24:0.001359,25:0.195915):0.48326,(26:0.772449,27:0.242328):0.0668578):0.239228,28:1.436326):0.220596,29:0.869768):0.291721,((((30:0.660500,31:0.381695):0.468304,32:0.946099):0.268773,33:0.378348):0.104971,34:0.289170):0.372868):0.431451):0.482536,((((16:0.000001,17:0.006879):0.257486,18:0.188081):0.232835,19:0.496001):0.452875,20:1.074725):0.270897):0.495537,15:0.859101):0.361769):0.351953):0.345761):0.114012):0.0378526,(2:0.312303,3:0.667183):0.0877783);
 023: 2 -23302.33499 -24780.47891 (0:0.270203,(1:0.218919,((4:0.437243,5:0.962622):0.27301,((6:0.546757,7:1.050270):0.299502,((((8:0.007127,9:0.000003):0.405851,10:0.401137):0.450776,11:0.617570):0.546457,((12:0.000001,13:0.000001):0.622857,((((14:4.396197,(((16:0.000001,17:0.000003):0.305952,18:0.193388):0.286725,19:0.306660):0.144203):0.521414,20:0.438535):0.395828,((((21:0.968529,22:0.540748):1.28023,23:0.275638):0.959203,(((35:1.805654,((44:1.427178,(45:0.780620,46:2.188365):0.28774):1.15764,(47:2.122926,48:1.331889):1.23838):0.200743):1.27723,(((36:0.054713,(37:0.275836,38:0.110699):0.158491):0.704179,(39:1.171326,((41:0.409002,43:0.000002):0.0763394,42:0.038462):1.06742):0.582007):1.11909,40:0.886127):0.757803):0.6035,(((49:0.000002,50:0.002997):0.00590415,51:0.213423):1.41413,52:1.558816):0.725091):0.636138):0.632082,(((((24:0.067239,25:0.163521):0.392859,26:0.410653):0.0765696,27:0.269193):0.52484,29:0.748384):0.193264,(28:1.515160,(((30:0.753031,31:0.218441):0.333778,32:1.330898):0.182446,(33:0.514569,34:0.200887):0.21063):0.251164):0.0780255):0.437408):0.714569):0.24485,15:1.481549):0.498525):0.585426):0.391895):0.223318):0.246005):0.0199448,(2:0.475140,3:0.559463):0.0994823);
 024: 1 -25235.88775 -24778.41792 (0:0.251084,(1:0.174763,(2:0.309472,((4:0.387704,5:0.591378):0.308676,((6:0.725595,7:0.832694):0.25232,((((8:0.002473,9:0.009232):0.33457,10:0.260496):0.516049,11:0.870894):0.398374,((12:0.000001,13:0.000001):0.706518,((((14:3.565191,(((16:0.000001,17:0.012324):0.279014,18:0.092130):0.324741,19:0.303562):0.0256732):0.67843,20:0.557234):0.137496,((((21:1.085209,22:0.707800):0.735811,23:0.813221):0.608582,(((35:3.064642,((44:1.458735,(45:1.289221,46:2.134221):0.214519):1.2321,(47:1.646833,48:1.241347):0.730006):0.264259):0.782372,(((36:0.128414,(37:0.253810,38:0.121920):0.08736):0.818976,(39:0.916101,((41:0.368805,43:0.012681):0.0553621,42:0.081580):1.15233):0.225055):0.931721,40:1.384362):0.474092):0.746295,(((49:0.000002,50:0.015231):0.028205,51:0.187023):1.48038,52:1.160528):0.701594):0.741674):0.365045,(((((24:0.054127,25:0.156519):0.297276,26:0.622672):0.0872956,27:0.216306):0.446584,(28:1.386716,29:0.938055):0.207186):0.311572,((((30:0.333354,31:0.331478):0.391101,32:0.931285):0.147568,33:0.254924):0.236287,34:0.273531):0.297974):0.534628):0.408454):0.708961,15:0.945931):0.452654):0.513618):0.149948):0.161336):0.265611):0.10967):0.0621288,3:0.526249);
 025: 2 -24242.53378 -24789.39137 (0:0.268976,(1:0.212648,(((4:0.281416,5:0.692712):0.229337,(6:0.916640,7:0.795621):0.367656):0.0910736,((((8:0.000002,9:0.000002):0.372516,10:0.337340):0.435751,11:0.475823):0.49672,((12:0.000001,13:0.000001):0.922419,((((((((14:2.889244,(47:1.829971,48:0.967814):0.279493):0.372621,((((36:0.179131,(37:0.238824,38:0.114389):0.0258914):1.23462,39:1.041321):0.247888,40:2.405601):0.668612,((41:0.453422,43:0.000002):0.0772215,42:0.036632):0.704826):0.745311):0.274384,((35:3.154097,52:1.768592):0.316734,((44:1.028902,45:1.166134):1.39035,46:1.490442):0.466525):0.280806):1.82461,((49:0.000002,50:0.021526):0.103261,51:0.121483):1.29598):0.1133,((21:0.892408,22:0.669307):0.65642,23:0.913003):0.54929):1.55322,((((((24:0.063486,25:0.267033):0.487196,26:0.740372):0.140518,27:0.070431):0.0902811,28:1.628592):0.389268,29:0.680539):0.331724,((((30:0.344338,31:0.395475):0.263064,32:0.845632):0.375209,33:0.028561):0.472946,34:0.202946):0.440052):0.560833):0.27382,((((16:0.000001,17:0.007032):0.32091,18:0.257674):0.313458,19:0.416939):0.452279,20:0.911491):0.185435):0.741863,15:1.377180):0.477414):0.479147):0.19535):0.190561):0.0602381,(2:0.189166,3:0.598232):0.199052);
 026: 1 -24844.67815 -24780.6367 (0:0.233243,(1:0.212888,((4:0.467129,5:0.484359):0.363873,((6:0.787667,((((8:0.000002,9:0.005942):0.491027,10:0.156156):0.478411,11:0.934850):0.254818,((12:0.000001,13:0.000001):0.878408,((((((14:2.268048,23:0.629468):0.233904,(21:0.727401,22:1.016947):0.729053):0.405494,((((35:2.570360,((44:1.430754,46:2.350444):0.517515,45:0.605783):1.05885):0.100845,(47:1.752645,48:1.009664):1.08335):1.49939,((((36:0.141313,(37:0.277217,38:0.192834):0.05349):0.709397,(41:0.184404,(42:0.116868,43:0.000002):0.253438):1.29609):0.354271,39:0.645914):0.824928,40:1.242207):0.541109):0.304499,(((49:0.000002,50:0.000002):0.0165542,51:0.174146):1.34431,52:1.130003):0.226748):0.534235):0.894323,(((((24:0.049776,25:0.167734):0.290634,26:0.570541):0.120189,27:0.244320):0.688766,(28:1.171295,29:0.844754):0.19237):0.0379834,(((30:0.365409,31:0.491093):0.61269,32:1.122045):0.222886,(33:0.427000,34:0.275142):0.110545):0.305741):0.768823):0.156424,((((16:0.000001,17:0.012057):0.386338,18:0.025680):0.251505,19:0.450360):0.389172,20:0.868349):0.253312):0.419966,15:0.945524):0.436489):0.330918):0.231432):0.0815779,7:0.932354):0.133805):0.236769):0.0943776,(2:0.268458,3:0.536609):0.11333);
 027: 2 -23936.47028 -24781.41093 (0:0.162126,(1:0.161965,((2:0.216638,((6:0.600414,7:1.047840):0.124387,((12:0.000001,13:0.000001):1.28341,(((((14:2.031305,((((35:2.915253,(47:1.366874,48:1.612711):0.302551):0.271863,((44:1.600071,46:2.107417):0.394881,45:0.688751):1.58726):0.799783,(((49:0.000002,50:0.021199):0.0221726,51:0.208686):1.32548,52:1.242785):0.76082):2.35654e-06,(((36:0.105424,(37:0.262524,38:0.121024):0.0676432):0.865479,(39:0.694107,((41:0.403169,43:0.009008):0.0680266,42:0.056638):1.18585):0.326712):0.805644,40:1.359956):0.433016):0.52279):0.431419,((21:0.907956,22:0.845862):0.956377,23:0.316222):0.700562):0.882974,((((24:0.040976,25:0.191426):0.443439,(26:0.544622,27:0.169627):0.133836):0.31949,(28:1.132638,29:0.873620):0.228513):0.1403,((30:0.598686,31:0.253475):0.268827,(32:1.162800,(33:0.314769,34:0.220554):0.124167):0.0926572):0.328648):0.581604):0.53803,((((16:0.000001,17:0.000003):0.257191,18:0.134783):0.265864,19:0.395012):0.585738,20:0.766534):0.320477):0.33293,15:0.818680):0.436147):0.370486):0.356751):0.153381,((4:0.169701,5:0.546223):0.234967,(((8:0.001901,9:0.011250):0.315341,10:0.240237):0.310221,11:0.703631):0.750593):0.231901):0.085452):0.143185,3:0.605599);
 028: 1 -26300.56507 -24784.94728 (0:0.271973,(1:0.187166,(2:0.392860,(((4:0.295249,(5:0.493890,(((8:0.001895,9:0.028905):0.317496,10:0.485327):0.352024,11:0.853677):0.474018):0.266179):0.248966,(6:0.555351,7:0.902904):0.40004):0.0754436,((12:0.000001,13:0.000001):0.695336,((((((14:3.229368,(((35:3.932007,((44:1.515658,(45:0.950441,46:2.619882):0.282699):0.759723,(47:1.637252,48:1.180451):1.11007):0.187601):1.02735,(((((36:0.179525,38:0.107618):0.0377293,37:0.224912):0.760789,((41:0.398634,43:0.000002):0.104205,42:0.001435):1.61961):0.27814,39:1.315899):0.634906,40:1.179143):0.197248):0.255358,(((49:0.000002,50:0.018195):0.0180775,51:0.185117):1.4712,52:1.266660):0.820037):0.64652):0.223558,((21:0.861154,22:0.605847):1.35249,23:0.598350):0.778099):0.548945,(((24:0.083932,25:0.205439):0.402511,(26:0.662547,27:0.200047):0.0643467):0.233939,((28:1.514759,29:0.745361):0.253335,(((30:0.674309,31:0.169301):0.360047,32:1.070971):0.151961,(33:0.281879,34:0.296280):0.185467):0.396335):0.105993):0.42329):0.48113,20:1.042675):0.0470016,(((16:0.000001,17:0.012634):0.281775,18:0.198138):0.115544,19:0.493800):0.693674):0.700427,15:0.917806):0.272667):0.901418):0.074067):0.120313):0.09817,3:0.645835);
 029: 1 -25629.80359 -24782.52419 (0:0.230380,(1:0.250261,((4:0.317775,5:0.426141):0.365461,((6:0.750558,7:0.770560):0.0912319,((((8:0.000002,9:0.018530):0.502875,10:0.199743):0.486709,11:1.044664):0.352645,((12:0.000001,13:0.000001):0.581972,((((14:3.264861,(((16:0.000001,17:0.006230):0.421029,18:0.143014):0.284186,19:0.532718):0.25215):0.338374,20:0.775282):0.5196,((((21:0.925413,22:0.875145):1.29661,23:0.675303):0.762185,((((((35:3.915638,45:0.559194):0.0677841,46:2.191573):0.296447,44:1.085652):0.416565,(47:1.779731,48:1.042008):1.01449):1.86638,((((36:0.206074,38:0.117306):0.10909,37:0.215931):1.00542,(39:0.787853,((41:0.447249,43:0.000003):0.141695,42:0.009691):1.62963):0.248038):0.592196,40:1.612971):0.509787):0.788945,(((49:0.000002,51:0.189293):0.00811145,50:0.006890):1.15357,52:1.373569):0.79365):0.807928):0.0560642,(((24:0.078473,25:0.167152):0.307624,(26:0.557103,27:0.297004):0.0177394):0.226614,((28:1.106644,29:0.842581):0.372109,(((30:0.637171,31:0.327594):0.575798,(33:0.374582,34:0.327562):0.0945338):0.121535,32:0.967925):0.366925):0.0507429):0.889175):0.374445):0.382401,15:1.065435):0.576541):0.309722):0.415831):0.218715):0.211844):0.130815,(2:0.407793,3:0.443348):0.142209);
 030: 1 -24739.63733 -24781.12613 (0:0.347067,(1:0.122914,((4:0.350243,5:0.488311):0.263184,((6:0.699704,7:0.682544):0.108715,((((8:0.000002,9:0.027622):0.532065,10:0.224557):0.622584,11:0.909967):0.494389,((12:0.000001,13:0.000001):0.737508,(((((14:3.740701,((16:0.000001,17:0.000003):0.213582,18:0.229964):0.307459):0.134102,19:0.233542):0.596296,20:1.079319):0.295856,((((21:0.959384,22:0.655910):0.96975,23:0.395580):0.87646,((35:3.627541,((((((36:0.265464,38:0.125761):0.113688,37:0.166357):0.848992,(39:1.077654,((41:0.418089,43:0.000002):0.100113,42:0.006978):1.40372):0.343937):0.305166,40:2.025368):1.09018,(47:2.342151,48:1.401547):0.82568):0.313653,((44:1.157646,46:2.265752):0.356649,45:1.028517):0.994209):0.671815):0.80556,(((49:0.000002,51:0.217494):0.00641519,50:0.016848):1.52658,52:2.074277):1.17529):0.11595):0.714474,(((24:0.056573,25:0.191717):0.327747,(26:0.558657,27:0.223833):0.045142):0.170085,((28:1.410524,29:0.827177):0.286226,(((30:0.608703,31:0.241140):0.260151,32:0.957699):0.208472,(33:0.246559,34:0.342465):0.150784):0.591403):0.178123):0.523689):0.830429):0.394083,15:1.200170):0.265426):0.232015):0.265479):0.109502):0.333686):0.10729,(2:0.196361,3:0.380842):0.131714);
 031: 2 -23758.90302 -24782.69682 (0:0.287645,(1:0.193038,(2:0.426390,(((4:0.419421,5:0.676677):0.146177,(((8:0.000002,9:0.036509):0.395915,10:0.343145):0.60841,11:1.050664):0.587821):0.154279,((6:0.958557,7:1.088571):0.221669,((12:0.000001,13:0.000001):0.821271,((((14:2.936199,(((16:0.000001,17:0.007098):0.324699,18:0.188726):0.323131,19:0.496488):0.267107):0.724568,20:0.850668):0.0656788,(((21:0.357932,22:0.987479):1.18064,(23:0.869646,((((35:4.029107,(47:1.677511,48:1.523058):0.368105):2.12004e-06,((44:1.206623,45:0.938514):0.551077,46:2.283032):0.680645):1.69908,((((36:0.083312,(37:0.305011,38:0.078905):0.144119):1.01081,(39:1.038012,((41:0.413321,43:0.013052):0.0730899,42:0.049434):1.62138):0.364587):1.28503,40:1.349452):0.564097,52:1.491043):0.111066):0.183239,((49:0.000002,50:0.006321):0.0372461,51:0.139931):1.42694):1.50434):0.451548):0.339878,((((24:0.007196,25:0.199449):0.388238,27:0.248751):0.117271,26:0.573605):0.231948,((28:1.656833,29:0.671233):0.253628,(((30:0.882933,31:0.025337):0.493439,32:1.068576):0.1052,(33:0.284531,34:0.330825):0.0907304):0.59223):0.19609):1.00115):0.491275):0.260874,15:1.272381):0.315991):0.61157):0.211558):0.0917419):0.162948):0.136602,3:0.539054);
 032: 2 -25627.48265 -24785.94785 (0:0.214353,(1:0.284183,(((2:0.246772,((((8:0.019116,9:0.007090):0.393127,10:0.250823):0.315212,11:0.851522):0.873882,((12:0.000001,13:0.000001):0.846104,(((((14:3.009732,((21:0.786417,22:0.721454):0.798916,23:0.943240):0.142251):0.884756,((((35:4.546700,(((44:1.049693,45:1.075134):0.545894,46:1.747230):0.466094,(47:1.486164,48:1.792317):0.511554):0.102483):1.00804,((((36:0.156866,(37:0.288479,38:0.150993):0.0479326):0.786475,((41:0.451903,43:0.000002):0.0377568,42:0.065164):1.25992):0.294611,39:1.001862):1.09709,40:1.116600):1.12549):0.742135,52:0.915637):0.51963,((49:0.000002,50:0.000002):2.55272e-06,51:0.195711):0.892364):0.773804):0.600285,(((((24:0.061492,25:0.191516):0.303936,26:0.480061):0.086892,27:0.249662):0.488164,(28:1.779636,29:0.539359):0.332242):0.118984,((((30:0.496674,31:0.452334):0.315114,32:0.977966):0.265882,33:0.293780):0.261305,34:0.169640):0.380441):0.577543):0.260363,((((16:0.000001,17:0.000003):0.186032,18:0.245595):0.279936,19:0.379353):0.464173,20:0.821766):0.213118):0.413783,15:0.948034):0.477889):0.549813):0.114684):0.0250411,(6:0.569384,7:1.152392):0.382616):0.0901083,(4:0.397924,5:0.756476):0.335594):0.0521374):0.148296,3:0.641670);
 033: 1 -25096.89682 -24787.77791 (0:0.239637,(1:0.134644,((4:0.312399,5:0.716817):0.557775,((6:0.879209,7:0.868998):0.199931,((((8:0.000002,9:0.000002):0.38365,10:0.281878):0.350261,11:1.234793):0.568682,((12:0.000001,13:0.000001):1.125,(((((14:2.842337,(((16:0.000001,17:0.000003):0.294947,18:0.205556):0.284313,19:0.622315):0.164059):0.271352,20:0.739724):0.442786,(((((24:0.065138,25:0.157787):0.411877,26:0.675015):0.075668,27:0.252326):0.416251,28:1.376978):0.145402,(29:0.901756,((((30:0.495591,31:0.314079):0.565004,32:1.148434):0.254107,33:0.164452):0.326545,34:0.155939):0.631724):0.0691602):0.733137):0.386941,15:0.977162):0.374126,(((21:0.488118,22:0.863492):1.33319,23:0.352260):0.402206,((((35:3.546158,(44:1.097426,(45:1.287162,46:2.089514):0.353474):0.703954):0.236389,(47:1.377720,48:1.552755):0.536513):1.15137,((((36:0.089115,(37:0.230566,38:0.139546):0.0945252):1.16348,((41:0.340273,43:0.000002):0.0930722,42:0.000002):1.37821):0.0557153,39:0.893213):0.619471,40:1.632227):0.233218):0.138697,(((49:0.000002,50:0.005638):0.0291713,51:0.179610):1.06104,52:1.429151):0.602188):1.00597):0.531825):0.157005):0.374928):0.136757):0.176358):0.103449):0.137141,(2:0.308706,3:0.658755):0.0671982);
 034: 1 -25629.05046 -24782.47033 (0:0.247504,(1:0.229726,3:0.729258):0.110868,(2:0.252067,(((4:0.487485,5:0.751668):0.154792,(6:0.647701,7:1.156845):0.32414):0.166196,((((8:0.000002,9:0.000002):0.311433,10:0.300119):0.65655,11:0.728386):0.558354,((12:0.000001,13:0.000001):0.80489,((((14:2.728696,(((16:0.000001,17:0.006696):0.27411,18:0.102383):0.275676,19:0.538381):0.464011):0.161223,20:0.732181):0.441853,((((21:0.791989,22:0.871188):1.81388,(((35:2.137686,(((44:1.363651,45:0.872848):0.210736,46:1.961963):0.501703,(47:2.255766,48:1.872055):0.900579):0.948441):1.00194,(((36:0.050950,(37:0.247622,38:0.100754):0.155441):0.854685,(39:1.441959,((41:0.438684,43:0.000002):0.0958314,42:0.029332):1.237):0.517886):1.01882,40:0.960154):0.134656):0.708914,(((49:0.000002,50:0.006100):0.0304153,51:0.211977):1.15999,52:1.292148):0.773617):0.824239):0.44339,23:0.449853):1.09438,(((((24:0.034924,25:0.196039):0.323238,26:0.711380):0.0640678,27:0.190377):0.290419,(28:1.119723,29:0.845965):0.303738):0.130621,(((30:0.681049,31:0.120224):0.15377,32:1.073177):0.385234,(33:0.346786,34:0.210187):0.227163):0.321691):0.295411):0.863504):0.417435,15:0.894807):0.25368):0.667275):0.244375):0.0666233):0.162311);
 035: 1 -25998.10939 -24789.58083 (0:0.370286,((1:0.136463,((6:0.833673,((((8:0.000002,9:0.012627):0.239982,10:0.304493):0.51386,11:0.866297):0.378141,((12:0.000001,13:0.000001):0.484243,(((14:2.573878,(((21:1.087090,22:1.043275):0.408118,(((((35:2.744697,(((44:1.088049,45:1.085505):0.247486,46:2.328848):0.860125,(47:2.146590,48:1.228449):1.31664):0.172573):1.03458,((41:0.357385,43:0.000801):0.072599,42:0.000002):1.06138):0.473467,(((36:0.218366,38:0.112541):0.119689,37:0.195844):0.959801,39:1.079397):0.418752):0.188336,40:2.423930):0.408017,(((49:0.000002,50:0.005780):0.0608925,51:0.147899):1.59116,52:1.536717):0.497175):1.02925):0.311774,23:1.053583):0.332447):1.64472,(((((16:0.000001,17:0.000003):0.294333,18:0.112079):0.134611,19:0.441960):0.348247,((((24:0.014396,25:0.224414):0.240069,(26:0.499811,27:0.258514):0.0517343):0.427623,(28:1.507618,29:0.781249):0.205379):0.152244,((30:0.647207,31:0.310941):0.449902,(32:1.040667,(33:0.459530,34:0.296970):0.135192):0.107613):0.190267):0.827832):0.183379,20:0.932129):0.123432):0.567515,15:1.170979):0.518214):0.472106):0.169126):0.0989531,7:1.012171):0.187161):0.118797,(4:0.283345,5:0.605553):0.479702):0.0424597,(2:0.267250,3:0.432299):0.177228);
 036: 3 -25189.44966 -24788.66946 (0:0.202124,(1:0.161509,((2:0.268793,((6:0.802234,7:0.916117):0.206404,((((8:0.011142,9:0.009852):0.290646,10:0.260552):0.39578,11:0.953623):0.611485,((12:0.000001,13:0.000001):0.75575,((((14:3.656958,(((16:0.000001,17:0.000003):0.288039,18:0.141885):0.116445,19:0.488733):0.0886476):0.579004,20:0.474551):0.215238,((((21:0.899222,22:0.919255):1.36012,23:0.261606):0.739524,(((35:3.390413,((44:1.129083,(45:0.682978,46:2.655841):0.495136):0.639296,(47:2.128062,48:1.400648):0.840866):0.346518):0.696995,(((36:0.081629,(37:0.275858,38:0.102368):0.0797795):0.69847,(39:0.942473,((41:0.401453,43:0.003873):0.0943628,42:0.032434):1.27099):0.239603):0.787112,40:1.417365):0.151129):0.317158,(((49:0.000002,50:0.015710):0.0332036,51:0.164058):1.4354,52:1.274653):0.615395):0.700291):0.452258,(((((24:0.077429,25:0.186608):0.313415,26:0.928752):0.0676563,27:0.213304):0.281937,(28:1.265210,29:0.723219):0.688411):0.186185,(((30:0.582984,31:0.301811):0.468857,32:1.110757):0.204727,(33:0.360573,34:0.420814):0.08825):0.551595):0.717154):0.372313):0.514787,15:1.051696):0.463486):0.602846):0.122472):0.140024):0.189103,(4:0.415202,5:0.678197):0.339167):0.134134):0.156038,3:0.760154);
 037: 7 -24967.93804 -24781.3085 (0:0.239964,(1:0.130435,(((4:0.442448,5:0.449870):0.34966,((6:0.766768,((12:0.000001,13:0.000001):0.855668,((((((((14:2.274385,(((36:0.099106,(37:0.228784,38:0.127523):0.0924682):1.07252,((41:0.410469,43:0.016363):0.0309527,42:0.057180):1.37071):0.287491,39:0.681093):0.83578):0.388233,40:1.633142):0.134491,(35:3.641224,(((44:0.890769,46:2.117413):0.203468,45:0.813052):0.758564,(47:1.989116,48:1.172325):0.62731):2.24041e-06):1.83112):0.666148,(((49:0.000002,50:0.003136):0.0575047,51:0.141212):1.68088,52:1.653137):0.63925):0.713453,((21:1.032363,22:1.021310):1.18744,23:0.789314):0.825316):1.00066,((((24:0.029516,25:0.177573):0.439587,(26:0.422024,27:0.328441):0.035652):0.248983,(28:1.350153,29:0.796266):0.394602):0.222519,(((30:0.740595,31:0.342369):0.277553,32:0.916092):0.188597,(33:0.326161,34:0.419303):0.110784):0.519706):0.321398):0.520971,((((16:0.000001,17:0.006186):0.327055,18:0.144395):0.231341,19:0.416568):0.602866,20:0.884961):0.0874802):0.719586,15:0.989503):0.238968):0.43652):0.110553,7:0.928124):0.177442):0.111716,(((8:0.000002,9:0.019390):0.307232,10:0.438737):0.464337,11:0.678661):0.676797):0.133466):0.0705702,(2:0.294483,3:0.545509):0.227382);
 038: 3 -26664.92508 -24788.49832 (0:0.244021,(1:0.252308,(2:0.478911,3:0.512856):0.0505663):0.096693,(((4:0.361784,5:0.603101):0.285638,((((8:0.001369,9:0.028062):0.355764,10:0.414403):0.559133,11:0.654705):0.346282,((12:0.000001,13:0.000001):0.801084,(((((14:3.343757,((16:0.000001,17:0.000003):0.368,18:0.182435):0.100495):0.0862548,19:0.493583):0.47729,20:0.770376):0.184485,((((21:0.570911,22:1.040172):0.649227,((35:3.660853,(((49:0.000002,51:0.203199):9.18164e-06,50:0.005822):1.73986,52:1.266164):0.458603):0.171968,(((((36:0.025326,(37:0.316259,38:0.164578):0.163883):0.768825,40:2.316203):0.3457,39:1.787589):0.71484,((41:0.386505,43:0.000002):0.0896634,42:0.000002):0.749748):0.994981,(((44:1.952039,45:0.631744):0.626794,46:2.205926):0.697107,(47:1.486415,48:1.342324):0.758351):0.491045):1.26233):1.18931):0.546467,23:0.788927):1.17707,(((((24:0.089554,25:0.197182):0.284184,26:0.585679):0.124572,27:0.234026):0.475198,(28:1.433370,29:0.567100):0.274928):0.265158,((((30:0.300337,31:0.526364):0.378762,32:0.853944):0.28084,33:0.372662):0.166189,34:0.324382):0.228219):0.800337):0.302452):0.515509,15:1.306995):0.413055):0.556306):0.394033):0.0960772,(6:1.033294,7:0.756857):0.296447):0.328967);
 039: 2 -25910.05309 -24786.79534 (0:0.288704,(1:0.186605,(2:0.280080,((((4:0.324605,5:0.577570):0.317832,(6:0.592562,7:0.833395):0.387075):0.162803,(((8:0.009759,9:0.020775):0.38588,10:0.330143):0.516939,11:0.822712):0.683589):0.148864,((12:0.000001,13:0.000001):0.76145,(((((14:2.214436,(21:0.698226,22:0.930715):0.380173):0.203916,(23:0.731675,((((35:4.527687,(47:1.553723,48:1.379111):0.33799):0.0989433,(44:1.525939,(45:0.597360,46:2.886278):0.218313):1.38307):0.465418,(((36:0.094647,(37:0.270325,38:0.138134):0.0990185):0.956002,(39:1.218423,((41:0.382055,43:0.000002):0.08567,42:0.030963):1.35502):0.237701):0.493938,40:1.688357):0.65794):0.392967,(((49:0.000002,50:0.002863):2.11964e-06,51:0.191838):1.17341,52:1.529992):0.637222):0.743408):0.753962):0.636661,((((24:0.050749,25:0.192613):0.452509,(26:0.830495,27:0.114359):0.0403754):0.533893,(28:1.466639,29:0.688774):0.246243):0.395242,((30:0.357499,31:0.311241):0.415726,(32:0.915496,(33:0.242145,34:0.315180):0.0928062):0.105585):0.270269):1.5293):0.12258,15:0.630409):0.115464,((((16:0.000001,17:0.000003):0.228191,18:0.178780):0.3344,19:0.361576):0.724909,20:0.714501):0.330511):0.65098):0.583733):0.029682):0.161299):0.0531397,3:0.642268);
 040: 2 -24110.17719 -24791.17809 (0:0.177919,((1:0.179406,((4:0.317156,5:0.635199):0.364151,((6:0.553070,7:0.853026):0.295549,((((8:0.000002,9:0.006512):0.487858,10:0.243518):0.387821,11:0.769953):0.271962,((12:0.000001,13:0.000001):0.503522,((((14:4.554059,(((16:0.000002,17:0.000003):0.21495,18:0.249590):0.142129,19:0.480433):0.0976853):0.371455,20:0.987677):0.0974359,((((21:0.802142,22:1.024926):0.683561,23:0.938480):0.925373,(((35:3.487694,(((((((((36:0.027572,(37:0.254490,38:0.089853):0.265618):0.471883,40:2.688176):0.679881,39:0.961034):1.4055,(41:0.389420,43:0.000002):0.0413431):0.0866217,42:0.000002):2.5776,(47:1.509768,48:1.086662):0.860113):0.515486,45:1.032693):0.496975,44:1.334462):0.676011,46:1.379906):0.353637):0.932113,52:1.018423):1.33052,((49:0.000002,51:0.170712):2.87912e-06,50:0.005778):1.0006):1.2393):0.679348,(((((24:0.024340,25:0.168232):0.229513,26:0.435571):0.222126,27:0.216593):0.354308,(28:1.218441,29:0.531269):0.41338):0.163236,((30:0.598770,31:0.393075):0.52018,((32:1.253488,33:0.272875):0.193919,34:0.254689):0.223894):0.357023):0.767083):0.118001):0.625255,15:1.307387):0.344882):0.202336):0.39117):0.163958):0.181138):0.101176,2:0.246335):0.115323,3:0.468349);
 041: 5 -25128.53738 -24777.8458 (0:0.398209,(1:0.150025,((4:0.439277,5:0.470667):0.403779,((6:0.770574,7:0.806415):0.142489,((((8:0.000002,9:0.013019):0.538804,10:0.110591):0.307833,11:0.987658):0.397665,((12:0.000001,13:0.000001):0.734593,((((14:3.301243,(((16:0.000001,17:0.000003):0.377774,18:0.135425):0.499018,19:0.268644):0.624638):0.371197,20:0.669202):0.236588,((((21:1.245898,22:0.553760):0.880872,23:0.684286):0.946286,((35:3.717891,(((44:1.266889,45:0.931548):0.81733,46:1.616415):0.709978,(47:2.119158,48:1.245809):0.909508):0.213649):0.956296,((((36:0.165499,(37:0.212626,38:0.159936):0.0430828):0.561493,(39:1.122793,((41:0.483012,43:0.013401):0.089683,42:0.000003):1.65045):0.58602):0.591031,40:1.496476):0.674802,(((49:0.000002,50:0.011967):0.040239,51:0.154848):1.42597,52:1.622474):0.403391):0.176459):0.845613):0.768753,(((((24:0.101241,25:0.197399):0.422141,26:0.465531):0.188883,27:0.166387):0.320102,(28:1.556682,29:0.715693):0.258285):0.364757,((((30:0.366298,31:0.513512):0.376612,32:1.235040):0.176623,33:0.179348):0.281546,34:0.281039):0.448965):0.692293):0.159042):0.449025,15:1.166071):0.794074):0.339831):0.291456):0.206991):0.224891):0.0404606,(2:0.256866,3:0.651860):0.128305);
 042: 2 -24248.71108 -24787.72429 (0:0.265282,(1:0.169948,3:0.709953):0.0501274,(2:0.251367,(((4:0.444933,5:0.531179):0.122403,(((8:0.012166,9:0.008059):0.291235,10:0.484069):0.489735,11:0.680158):0.587242):0.183009,(6:0.701822,(7:0.786271,((12:0.000001,13:0.000001):0.742364,((((14:5.184368,(((16:0.000002,17:0.000003):0.180813,18:0.261517):0.270821,19:0.510534):0.000463443):0.300563,20:0.920824):0.279803,(((((((((21:1.268649,22:1.083024):3.055,23:0.311100):0.997844,(((((35:2.739543,((44:1.006370,46:2.829696):0.678384,45:0.513322):0.83348):0.50571,(47:0.877250,48:1.945691):2.07991):1.38145,52:1.249724):0.31792,(((36:0.059465,(37:0.280642,38:0.149564):0.203515):0.760441,(39:1.193850,((41:0.376061,43:0.000033):0.0671858,42:0.061894):1.618):0.422837):1.74164,40:0.912868):1.17901):0.189903,((49:0.000002,50:0.009330):0.0345731,51:0.147966):1.66851):0.898158):0.92014,28:0.953474):0.181315,29:1.086979):0.522237,(((24:0.030748,25:0.201682):0.43823,26:0.517232):0.0231569,27:0.266342):0.137247):0.808381,32:1.003025):0.264795,(30:0.792527,31:0.274289):0.471295):0.149559,(33:0.357136,34:0.382509):0.123091):1.22747):0.977267,15:0.932519):0.387763):0.468668):0.0534213):0.256434):0.196646):0.161148);
 043: 1 -25191.97065 -24784.81523 (0:0.266371,(1:0.248774,((4:0.313148,(5:0.402762,(((8:0.000002,9:0.020202):0.225285,10:0.188124):0.556479,11:0.677107):0.422431):0.30686):0.180523,((6:0.571146,7:0.845200):0.0398501,((12:0.000001,13:0.000001):0.947783,(((((14:2.580883,((21:1.117961,22:0.891715):0.927378,23:0.508555):0.134719):0.530979,((((((35:3.848147,45:0.670521):0.0821944,46:1.936060):0.332361,44:1.475278):0.45216,(47:1.915642,48:1.499701):0.97648):0.807799,((((36:0.147192,(37:0.257522,38:0.087154):0.0822415):1.05563,39:0.876976):0.373063,((41:0.341282,43:0.000002):0.088195,42:0.011376):1.01804):0.556807,40:1.677553):0.776293):0.149856,(((49:0.000002,50:0.023162):0.0418044,51:0.214919):1.41767,52:1.288276):0.695441):0.970788):1.03092,((((24:0.078643,25:0.122121):0.315583,(26:0.693410,27:0.209521):0.118867):0.345561,(28:1.542984,29:0.746380):0.308513):0.271438,(((30:0.541808,31:0.195685):0.366973,32:1.410966):0.163923,(33:0.239417,34:0.386191):0.0594712):0.504673):0.41906):0.512025,((((16:0.000001,17:0.000003):0.36245,18:0.139466):0.168335,19:0.351853):0.607172,20:0.830909):0.0951889):0.346593,15:0.791747):0.139163):0.623468):0.422311):0.294786):0.0814634,(2:0.367405,3:0.517225):0.157353);
 044: 3 -26182.63026 -24780.76916 (0:0.184769,(((1:0.153812,((4:0.281569,5:0.692387):0.330576,(6:1.074677,7:0.847446):0.432531):0.253678):0.0818913,((((8:0.003232,9:0.009053):0.402447,10:0.408053):0.542283,11:0.667691):0.377838,((12:0.000001,13:0.000001):0.583513,((((((14:5.308454,(21:0.646618,22:0.891462):0.580389):0.143534,23:0.920956):1.34412,((((35:4.301173,((44:1.807163,46:2.297761):0.301037,45:0.593141):0.430736):0.102332,(47:2.180138,48:1.656056):1.11458):1.431,(((36:0.155112,(37:0.253640,38:0.103068):0.0827498):0.814941,(39:0.855099,((41:0.323852,43:0.000002):0.0945666,42:0.016753):1.3477):0.357558):0.770031,40:1.228397):0.261673):0.550291,(((49:0.000002,50:0.008803):0.0845009,51:0.088571):1.6714,52:1.555005):0.156674):0.961928):0.701188,(((((24:0.085609,25:0.194271):0.314511,26:0.684713):0.0546732,27:0.203401):0.341668,(28:1.405734,29:0.745179):0.279558):0.37612,(((30:0.517965,31:0.263886):0.287219,32:1.157452):0.215635,(33:0.411821,34:0.310302):0.105991):0.227405):0.695619):0.27549,((((16:0.000001,17:0.012709):0.239135,18:0.210887):0.343567,19:0.226972):0.942744,20:0.512248):0.458144):0.447547,15:1.057188):0.525262):0.695886):0.583466):0.0595709,2:0.487035):0.122377,3:0.746467);
 045: 1 -24720.62418 -24782.9613 (0:0.286405,(1:0.263637,((4:0.293525,5:0.665723):0.411814,((6:0.643903,7:0.870507):0.414484,((((8:0.000002,9:0.021455):0.415193,10:0.207324):0.45093,11:0.866785):0.541042,((12:0.000001,13:0.000001):0.890753,((((14:2.826984,(((16:0.000001,17:0.000003):0.247752,18:0.247387):0.246696,19:0.390313):0.280778):0.530265,20:0.643827):0.404211,((((21:0.389438,22:1.170704):1.20327,23:0.563115):0.950427,((((35:2.888256,((44:1.453806,46:2.457427):0.23492,45:0.648867):0.90336):0.484885,((((36:0.174444,38:0.113505):0.0702921,37:0.138080):0.86137,(39:0.923085,((41:0.315975,43:0.000002):0.105067,42:0.024254):1.4318):0.287261):0.946485,40:1.501220):0.471807):0.288689,(47:1.374523,48:2.012205):1.0594):0.271147,(((49:0.000002,51:0.215771):0.00729767,50:0.001613):1.40436,52:1.117757):0.56413):0.21634):0.531714,(((24:0.107180,25:0.279725):0.236514,(26:0.673181,27:0.202780):0.122247):0.357425,((28:1.469921,((((30:0.531873,31:0.332853):0.384345,32:1.147065):0.24738,33:0.288820):0.117889,34:0.297267):0.467564):0.176993,29:0.601687):0.191855):0.547342):0.53687):0.309081,15:0.973421):0.138157):0.575844):0.354755):0.14346):0.115104):0.0630236,(2:0.324920,3:0.563279):0.145268);
 046: 1 -24005.44317 -24787.42363 (0:0.240112,(1:0.178119,((4:0.279037,5:0.424730):0.429654,((6:0.954949,7:0.522482):0.111605,((((8:0.000002,9:0.037474):0.226754,11:0.908665):0.441299,10:0.162167):0.567198,((12:0.000001,13:0.000001):0.818876,((((14:4.260752,(((16:0.000001,17:0.015043):0.412776,18:0.157488):0.403305,19:0.289145):0.277833):0.231227,20:0.707352):0.516831,((((21:1.011819,22:1.010956):1.08166,23:0.547281):0.717842,(((((35:3.005212,46:2.397659):0.460792,45:0.420655):0.372221,(44:1.349732,(47:1.354165,48:1.093787):1.02041):0.216026):1.34087,(((((36:0.218938,38:0.086989):0.169167,37:0.114838):0.997625,((41:0.389112,43:0.000002):0.114162,42:0.000003):1.34347):0.170579,39:1.171076):0.901756,40:1.441191):0.275171):0.660635,(((49:0.000002,50:0.012051):0.0622817,51:0.143652):1.49452,52:1.770567):0.371616):0.904116):0.345008,((((24:0.093263,25:0.159796):0.38266,27:0.387258):0.0422294,26:0.573340):0.163996,((28:1.028269,29:0.763100):0.221291,(((30:0.542104,31:0.341072):0.295039,32:1.080585):0.249725,(33:0.312623,34:0.399964):0.174451):0.404724):0.17428):0.584527):0.508672):0.291255,15:1.472793):0.423688):0.495136):0.327701):0.144583):0.298557):0.112043,(2:0.296305,3:0.571065):0.101218);
 047: 2 -24580.13568 -24784.86049 (0:0.250222,(1:0.269769,((4:0.222385,5:0.542346):0.534761,((6:0.731781,7:1.066953):0.0667108,((((8:0.000002,9:0.042234):0.397696,10:0.282824):0.432211,11:0.922736):0.268485,((12:0.000001,13:0.000001):0.787747,(((((14:2.975376,((16:0.000001,17:0.006283):0.315462,18:0.155872):0.209178):0.0533629,19:0.353431):0.608522,20:0.766511):0.443466,(((((((21:0.833762,22:1.000086):0.666047,23:0.659197):0.985764,((49:0.000002,50:0.014711):0.0081766,51:0.214497):1.53953):0.440926,(((((35:4.281627,(47:1.854539,48:1.117728):0.413215):0.252389,(44:0.821036,45:1.498848):0.813205):0.219585,46:2.446509):0.281688,((((36:0.264356,38:0.151570):0.0947436,37:0.173394):0.92003,(39:1.169371,((41:0.399060,43:0.000003):0.105503,42:0.087656):1.37911):0.445035):0.360058,40:1.849102):0.686668):0.694018,52:1.466597):0.427461):1.10331,(((24:0.029203,25:0.170029):0.439179,26:0.764200):2.24716e-06,27:0.213148):0.164133):0.139287,(28:0.935341,29:0.853765):0.416095):0.529346,((((30:0.503190,31:0.407065):0.342577,32:0.855553):0.278339,33:0.238603):0.189169,34:0.353852):0.349486):0.535483):0.433363,15:1.117945):0.596278):0.315653):0.218198):0.233524):0.138917):0.0865835,(2:0.301173,3:0.572675):0.131196);
 048: 1 -25843.96288 -24783.79609 (0:0.364576,(1:0.179368,(((4:0.579481,5:0.710249):0.18861,(6:0.908503,7:1.160212):0.375674):0.170756,((((8:0.002375,9:0.011847):0.281999,10:0.351254):0.692102,11:0.824293):0.525487,((12:0.000001,13:0.000001):0.800847,((((14:2.609406,((21:1.027953,22:0.732511):0.917176,(23:0.946430,(((((35:4.226828,(47:1.823617,48:1.688789):0.846353):0.152824,((44:1.170905,46:2.273294):0.611958,45:0.784656):1.17488):0.527182,(((36:0.082961,(37:0.264826,38:0.109691):0.12468):1.03371,(39:1.062561,((41:0.480509,43:0.000002):0.0610841,42:0.051073):1.54302):0.287257):0.435405,40:1.820831):0.848132):0.918555,52:0.860099):0.175592,((49:0.000002,50:0.000002):2.73336e-06,51:0.218509):1.21923):2.23391):0.470205):0.338643):1.35701,(((24:0.093712,25:0.265809):0.451288,(26:0.665768,27:0.235024):0.145833):0.463646,((28:1.354169,29:0.678910):0.1898,(((30:0.610510,31:0.232580):0.389779,32:1.129403):0.102998,(33:0.388539,34:0.317325):0.136):0.331332):0.0359803):0.948498):0.216502,((((16:0.000001,17:0.006008):0.348807,18:0.231816):0.200263,19:0.423602):0.439656,20:0.877366):0.141302):0.702491,15:0.788031):0.405011):0.840881):0.294418):0.149898):0.156196,(2:0.265335,3:0.664167):0.139345);
 049: 1 -26725.83142 -24778.61302 (0:0.155663,((1:0.221744,((((8:0.000002,9:0.000002):0.316363,10:0.403827):0.60852,11:0.636676):0.57298,((12:0.000001,13:0.000001):0.512227,((((14:3.248060,(((16:0.000001,17:0.006003):0.196668,18:0.206407):0.372922,19:0.310779):0.308797):0.446404,20:0.607075):0.558159,((((21:0.718693,22:1.114075):0.907381,23:0.779296):0.51266,(((35:2.869500,((44:1.494307,(45:0.860788,46:2.828301):0.232502):0.520183,(47:1.920228,48:1.047893):1.00041):2.31339e-06):2.11706,((((36:0.033753,(37:0.337725,38:0.171052):0.134697):0.918928,((41:0.414767,43:0.000002):0.0494771,42:0.077606):1.73053):0.552159,39:1.204864):0.733421,40:1.720001):0.477435):0.103713,(((49:0.000002,50:0.008824):0.0479038,51:0.118995):1.10539,52:1.817448):0.469207):1.18485):0.347479,(((((24:0.101002,25:0.227491):0.463466,26:0.639010):0.0803572,27:0.288852):0.190092,(28:1.514338,29:0.737916):0.228413):0.128217,(((30:0.503381,31:0.370174):0.362446,(33:0.185596,34:0.481684):0.200253):0.236364,32:1.080359):0.270071):0.638452):0.415647):0.23688,15:0.917524):0.741838):0.484776):0.612939):0.0538009,(2:0.301570,3:0.528846):0.0642501):0.141405,((4:0.356037,5:0.623191):0.250043,(6:0.596847,7:0.711483):0.465345):0.225902);
 050: 1 -26216.85344 -24792.59006 (0:0.376672,1:0.217734,((2:0.251967,3:0.667814):0.0984818,(((4:0.378599,5:0.586061):0.286187,(((8:0.000002,9:0.012031):0.381452,10:0.250299):0.358072,11:1.112502):0.802294):0.170593,((6:0.811557,7:0.945588):0.127767,((12:0.000001,13:0.000001):0.831427,(((((14:2.539769,((21:0.924780,22:0.690057):1.1837,23:0.777905):0.491866):1.25353,((((24:0.086077,25:0.196066):0.294056,(26:0.532878,27:0.210019):0.078221):0.462801,(28:1.681301,29:0.666916):0.339971):0.028748,((((30:0.591651,31:0.399571):0.423563,33:0.329057):0.278587,34:0.186268):0.124668,32:0.974731):0.314465):0.917043):0.0609909,((((16:0.000001,17:0.006211):0.103568,18:0.202067):0.162347,19:0.558670):0.383006,20:0.752353):0.161562):0.77842,15:0.594437):0.166924,(((35:3.419561,((44:1.259108,(45:0.779987,46:2.365684):0.320792):0.897983,(47:1.423473,48:1.524442):0.489581):1.29264):0.48883,(((49:0.000002,50:0.012223):2.10799e-06,51:0.215322):1.36059,52:0.828674):0.892192):0.114738,(((36:0.074673,(37:0.356299,38:0.135893):0.117917):0.87365,(39:1.143070,((41:0.427982,43:0.000002):0.120404,42:0.000002):1.22681):0.424249):0.686783,40:1.411007):0.728308):1.28341):0.305716):0.519313):0.178993):0.139058):0.0507659);
 051: 4 -23532.48883 -24782.5427 (0:0.340521,(1:0.165831,((4:0.524960,5:0.346706):0.311101,((6:0.862906,7:0.581498):0.0410847,(((((8:0.000002,9:0.020151):0.278351,10:0.335764):0.521464,11:0.587172):0.561642,(12:0.000001,13:0.000001):0.691908):0.262097,((((((((14:3.861402,(((36:0.175087,(37:0.231447,38:0.171846):0.137432):0.618136,(39:1.345834,((41:0.388918,43:0.018513):0.0721485,42:0.032174):1.50139):0.513263):1.561,40:1.359725):0.602911):0.553729,(((49:0.000002,50:0.003312):0.0262691,51:0.160118):2.32823,52:1.345674):0.669317):0.292161,(35:3.025131,(((44:1.392168,45:0.978782):0.822577,46:2.041970):0.425003,(47:1.951011,48:1.212565):1.25903):0.223841):1.08648):0.744197,((21:1.202524,22:0.847047):0.806081,23:0.753144):1.11778):2.41567e-06,(((((24:0.080220,25:0.160201):0.313886,26:0.574702):0.179615,27:0.166363):0.503282,(28:1.377825,29:0.623271):0.277859):0.295623,((((30:0.667334,31:0.282729):0.388473,32:0.831510):0.207348,33:0.191083):0.313972,34:0.234412):0.364275):0.50488):0.660587,20:0.842729):0.138652,(((16:0.000001,17:0.000003):0.301258,18:0.149419):0.455163,19:0.373464):0.331766):0.644365,15:1.029377):0.641253):0.0797863):0.143265):0.294131):0.0641565,(2:0.341352,3:0.459282):0.0712928);
 052: 1 -24289.07911 -24780.90973 (0:0.442825,(1:0.214443,((4:0.511889,(5:0.458641,(6:1.136280,7:0.715486):0.292611):0.246366):0.431566,((((8:0.006950,9:0.000003):0.447092,10:0.290044):0.517151,11:0.618999):0.300072,((12:0.000001,13:0.000001):0.699952,((((((14:2.836095,23:0.937350):0.112706,(21:0.914100,22:0.718051):0.976704):1.4227,(((35:2.883851,(((44:1.058036,46:3.081863):0.346825,45:0.818394):1.30758,(47:2.309170,48:1.104777):0.76528):0.68019):1.50557,((((36:0.144780,(37:0.266238,38:0.102510):0.0853248):0.705328,((41:0.360195,43:0.005590):2.20971e-06,42:0.058997):1.71192):0.642665,39:1.004474):0.894288,40:1.560441):0.171814):0.447178,(((49:0.000002,50:0.022219):0.00898145,51:0.191106):1.60472,52:0.917832):0.489837):1.8856):0.0760322,(((((24:0.047879,25:0.209991):0.384165,26:0.612856):0.0635117,27:0.209107):0.296387,(28:1.642246,29:0.845881):0.473557):0.283993,((((30:0.480707,31:0.339189):0.335626,32:1.086373):0.294156,33:0.244570):0.170107,34:0.229083):0.140953):0.351179):0.447094,((((16:0.000001,17:0.007344):0.256351,18:0.239030):0.145014,19:0.360100):0.615383,20:0.971683):0.369579):0.365517,15:0.737162):0.860513):0.517421):0.390302):0.1831):0.156639,(2:0.472888,3:0.561409):0.0924934);
 053: 1 -25321.59111 -24782.98045 (0:0.246446,(1:0.209505,((4:0.527259,5:0.403546):0.271542,((6:0.619780,7:0.921617):0.226155,((((8:0.000002,9:0.018711):0.400044,10:0.285191):0.301842,11:1.015239):0.31379,((12:0.000001,13:0.000001):0.953648,((((((14:2.456828,(21:0.857189,22:0.888873):0.556928):0.797844,23:0.708210):0.743949,(((35:3.146508,(((44:1.149311,46:2.244130):0.477615,45:1.077217):1.16632,(47:1.632803,48:1.623185):1.28123):0.172828):0.356066,((((36:0.135396,(37:0.270615,38:0.090846):0.0750711):1.10657,((41:0.474637,43:0.000002):0.0511544,42:0.056354):1.62212):0.180912,39:1.177901):0.566107,40:1.771852):0.557207):0.67629,(((49:0.000002,50:0.012423):0.0247787,51:0.169917):1.62443,52:1.597479):0.321937):0.94977):1.51543,(((24:0.000003,25:0.265137):0.437816,(26:0.433068,27:0.294267):0.073075):0.439921,((28:1.671547,29:0.699131):0.174254,((30:0.561514,31:0.322052):0.349216,(32:1.265249,(33:0.362190,34:0.295499):0.173254):0.146556):0.640719):0.072749):0.393822):0.426969,((((16:0.000001,17:0.013238):0.218203,18:0.194374):0.223695,19:0.324654):0.281135,20:0.819559):0.0860431):0.946709,15:1.239700):0.0805547):0.389641):0.293883):0.0481953):0.233443):0.0994364,(2:0.413121,3:0.490352):0.148962);
 054: 1 -24654.09277 -24793.66167 (0:0.253551,(1:0.223433,((4:0.244290,5:0.625985):0.265051,((6:0.727359,((((8:0.000002,9:0.041068):0.244154,10:0.374176):0.38316,11:0.650376):0.366421,((12:0.000001,13:0.000001):0.4609,(((14:4.716821,((((16:0.000001,17:0.006257):0.233179,18:0.156897):0.254583,19:0.263181):0.535923,((((((((((21:1.317154,22:0.461687):1.94626,23:0.000002):0.83413,((35:4.662544,((44:0.785919,(45:0.971611,46:2.480691):0.311484):0.909917,(47:1.747689,48:1.211835):0.506894):0.130602):1.0974,((((((36:0.145114,38:0.110168):0.089741,37:0.141141):1.11756,((41:0.373118,43:0.003947):0.0932844,42:0.048827):1.47503):0.237485,39:0.986971):1.10087,40:1.647226):0.467754,(((49:0.000002,51:0.227106):0.000204862,50:0.014942):1.45285,52:2.096649):0.516866):0.233896):1.26025):1.68492,27:0.199762):0.0357506,26:0.500503):0.0954396,(24:0.074037,25:0.176065):0.348272):0.230147,(28:1.107913,29:0.734348):0.420113):0.389776,32:0.868403):0.247566,(33:0.271306,34:0.378868):0.428481):0.157354,(30:0.684852,31:0.143399):0.302085):1.36403):0.082846):0.265162,20:0.698621):0.724564,15:0.998661):0.476174):0.816956):0.26943):0.0822157,7:0.766484):0.135674):0.166035):0.0561689,(2:0.333449,3:0.379967):0.115367);
 055: 4 -22113.64471 -24778.62235 (0:0.221792,((1:0.215782,((4:0.157139,5:0.541621):0.478611,(((6:0.857775,7:0.907300):0.168676,(((8:0.000002,9:0.008019):0.202153,10:0.336977):0.362209,11:0.889064):0.626011):0.0601501,((12:0.000001,13:0.000001):1.06359,((((14:3.624906,(((16:0.000001,17:0.015552):0.134701,18:0.232811):0.429039,19:0.360229):0.362374):0.511772,20:0.508831):0.551288,((((21:0.319920,22:1.222258):0.98261,23:0.657264):0.582955,(((((35:2.965084,46:0.673664):0.961942,(44:1.353165,45:1.232296):0.529494):0.364506,(47:1.710824,48:1.693512):0.944595):1.07236,(((36:0.160639,(37:0.225353,38:0.087517):0.12581):0.934484,(39:0.981026,((41:0.483943,43:0.000002):0.0581491,42:0.040203):1.39186):0.379862):0.719936,40:1.476836):0.962103):0.444023,(((49:0.000002,50:0.010141):0.0164147,51:0.186077):1.36692,52:1.282675):0.203662):0.958003):0.984032,((((((24:0.029672,25:0.286314):0.291108,26:0.711922):0.242066,27:0.130753):0.490416,29:0.780566):0.250359,28:1.191182):0.284932,(((30:0.486598,31:0.424051):0.474924,32:1.027987):0.178233,(33:0.295148,34:0.292895):0.07325):0.354143):0.993509):0.199568):0.325971,15:0.970799):0.261032):0.626678):0.0322811):0.195667):0.110572,3:0.373761):0.00380294,2:0.325129);
 056: 3 -25373.88925 -24779.48112 (0:0.288846,(1:0.295049,((2:0.309015,((((8:0.000002,9:0.039627):0.361896,10:0.390458):0.607222,11:0.630772):0.588297,((12:0.000001,13:0.000001):0.652776,(((14:2.852767,(((16:0.000001,17:0.012234):0.228815,18:0.190161):0.22625,19:0.495842):0.211209):0.564902,(20:0.778421,((((21:0.817932,22:0.753853):0.911057,23:0.363260):0.72044,((((35:3.704871,(47:1.735982,48:1.666797):0.48823):0.506274,((44:1.656366,46:2.153551):0.266736,45:0.491666):1.49778):0.358076,(((36:0.027931,(37:0.303377,38:0.067707):0.210905):0.687162,(39:0.792725,((41:0.314060,43:0.000002):0.115061,42:0.024347):1.50045):0.566742):1.29842,40:0.985628):0.8992):0.0476187,(((49:0.000002,50:0.015338):2.20695e-06,51:0.241812):1.10665,52:1.357160):0.533863):1.07368):0.362875,((((24:0.075699,25:0.254926):0.297479,26:0.691685):0.0598547,27:0.212040):0.157891,((28:1.269540,29:0.578232):0.250213,((((30:0.489637,31:0.320109):0.404173,32:0.953413):0.198833,33:0.215496):0.208543,34:0.161770):0.696718):0.236966):0.590446):0.580364):2.22599e-06):0.569345,15:1.239423):0.555806):0.49873):0.203844):0.0311991,((4:0.324122,5:0.583139):0.256189,(6:0.501654,7:0.740384):0.471156):0.183292):0.140639):0.0822472,3:0.587893);
 057: 1 -25043.47442 -24781.70654 (0:0.274164,(1:0.163624,(2:0.332464,((((4:0.482193,5:0.392929):0.172955,7:0.840206):0.14118,6:0.763631):0.124334,((((8:0.000002,9:0.019525):0.32687,10:0.280038):0.502793,11:0.637906):0.475388,((12:0.000001,13:0.000001):0.777681,((((14:3.272581,(((16:0.000001,17:0.006421):0.290975,18:0.127316):0.285069,19:0.474870):2.05728e-06):0.463927,((((21:1.035737,22:0.879651):1.14799,23:0.552739):0.469597,(((((35:2.898496,((44:1.318815,(45:0.929913,46:2.474421):0.211496):0.949112,(47:2.079170,48:1.006740):1.16043):1.01894):0.577409,((36:0.064011,(37:0.308145,38:0.118701):0.140743):0.568151,(39:1.321740,((41:0.404531,43:0.000002):0.0825963,42:0.060259):1.66612):0.226784):1.39728):0.498189,40:0.940549):1.24772,52:1.719010):0.0892099,((49:0.000002,50:0.015413):0.034305,51:0.140907):1.2652):1.05696):0.672357,((((24:0.068601,25:0.196901):0.307415,27:0.373333):0.0474106,26:0.499963):0.29808,((28:1.287055,29:0.655732):0.278708,((((30:0.427004,31:0.350287):0.31375,32:0.944367):0.293635,33:0.287780):0.322841,34:0.199733):0.46844):0.122084):0.263673):0.63057):0.150707,20:0.732954):0.658804,15:0.954483):0.67779):0.0894185):0.20688):0.11432):0.14045):0.0731866,3:0.623375);
 058: 2 -24990.68282 -24781.00205 (0:0.250535,(1:0.131143,(((4:0.396055,5:0.679207):0.38215,(6:0.524403,7:0.594030):0.367284):0.182788,((((8:0.012207,9:0.000002):0.510376,10:0.250250):0.427315,11:0.762734):0.511383,((12:0.000001,13:0.000001):0.545111,((((((14:2.253542,(21:1.180906,22:0.529408):0.515605):0.803709,23:0.618236):0.421774,((((35:3.397560,((44:1.188267,46:2.523894):0.296617,45:1.002669):0.927859):0.0286192,(47:1.724610,48:1.300246):0.914817):0.516048,(((((36:0.209850,38:0.095629):0.0232191,37:0.237981):0.707855,((41:0.374358,43:0.012548):0.0859705,42:0.015527):1.49515):0.18533,39:0.946847):0.900378,40:1.502701):0.321325):0.395213,(((49:0.000002,51:0.202435):0.00149451,50:0.004492):1.20775,52:1.638814):0.908449):1.07441):0.617701,((((((24:0.102638,25:0.125508):0.310089,27:0.237300):0.091138,26:0.457901):0.260608,(((30:0.741162,31:0.239560):0.26117,(33:0.302403,34:0.316228):0.186641):0.219347,32:0.672940):0.4813):0.208906,28:1.359161):0.149247,29:0.645452):0.52174):0.803432,((((16:0.000001,17:0.000003):0.165042,18:0.240104):0.386014,19:0.102826):0.82059,20:0.570434):0.174255):0.512721,15:0.909228):0.767306):0.567094):0.429157):0.0855088):0.205027,(2:0.519339,3:0.433831):0.0704476);
 059: 1 -23529.57138 -24788.20436 (0:0.368910,(1:0.140560,3:0.648229):0.0927304,(2:0.331008,(((4:0.288022,5:0.678419):0.291612,(6:0.750708,7:0.934129):0.498373):0.142774,((((8:0.000916,9:0.020878):0.288866,10:0.483706):0.512566,11:0.563515):0.651673,((12:0.000001,13:0.000001):0.89814,(((((((14:3.217837,23:0.446797):0.294327,(((((35:3.325734,47:0.849644):0.642318,48:1.456150):0.967451,((44:0.982183,46:2.377777):0.496537,45:0.741279):1.22108):1.00122,((((36:0.142427,(37:0.232349,38:0.086209):0.11857):1.09735,((41:0.399020,43:0.003248):0.0530681,42:0.055707):1.2717):0.347832,39:0.969337):0.711604,40:1.448571):0.602258):0.263978,(((49:0.000002,50:0.006279):0.0187388,51:0.205059):1.5851,52:1.005038):0.535507):1.76787):0.615413,(21:0.845787,22:0.516939):0.816816):1.16655,20:0.854151):0.303196,((((((24:0.110955,25:0.173437):0.498315,26:0.665185):0.0808234,27:0.175869):0.480741,28:1.240765):0.217019,29:0.646650):0.365738,((((30:0.674751,31:0.150679):0.26977,32:1.285508):0.324925,33:0.274722):0.244724,34:0.160306):0.460081):1.10044):2.36173e-06,(((16:0.000001,17:0.013722):0.174107,18:0.257994):0.328232,19:0.541489):0.634257):0.373449,15:1.167880):0.261928):0.464494):0.278833):0.111044):0.149668);
 060: 1 -22982.96067 -24788.27765 (0:0.361406,(1:0.159939,3:0.668527):0.0716884,(2:0.239160,((4:0.475419,(5:0.394681,(((8:0.004738,9:0.011510):0.273765,10:0.330740):0.413473,11:1.042578):0.649483):0.285973):0.262077,((6:0.644243,7:1.075860):0.295308,((12:0.000001,13:0.000001):0.861503,(((((14:1.724836,((((((35:5.059726,45:0.000002):0.53335,46:2.359932):0.502051,44:1.200798):1.14926,(47:1.821439,48:1.093597):0.749887):1.2289,((((36:0.172756,(37:0.295856,38:0.133828):0.107756):0.902615,((41:0.448429,43:0.000002):0.0279151,42:0.066242):1.71661):0.268494,39:0.962185):0.789274,40:1.344747):0.179948):0.430838,(((49:0.000002,50:0.012425):0.0410072,51:0.144844):1.48853,52:1.185923):0.318299):0.71535):0.72951,((21:0.797324,22:0.982831):1.35401,23:0.665800):0.567284):0.466406,(((((24:0.000082,25:0.197976):0.350857,26:0.678838):0.0467293,27:0.302448):0.244962,(28:1.167929,29:0.992559):0.262202):0.121395,(((30:0.610200,31:0.172616):0.333411,32:0.907992):0.130777,(33:0.217234,34:0.471943):0.127901):0.503001):0.60076):0.598528,((((16:0.000001,17:0.000003):0.299141,18:0.179673):0.403408,19:0.473854):0.405824,20:1.137060):0.453403):0.237983,15:0.774765):0.309408):0.482383):0.123691):0.0889778):0.163065);
 061: 1 -25739.13098 -24785.95236 (0:0.276989,(1:0.273605,(2:0.302085,((4:0.285110,5:0.666432):0.43239,((6:0.597894,7:0.852959):0.221245,((((8:0.000002,9:0.012934):0.360186,10:0.214241):0.345043,11:0.673443):0.51132,((12:0.000001,13:0.000001):0.378283,((((14:3.707689,(((16:0.000001,17:0.006304):0.347383,18:0.140747):0.246317,19:0.404500):0.199424):0.517049,20:0.584077):0.496993,((((((21:0.798187,22:0.679460):1.36366,23:0.672775):0.929445,(((35:2.851885,((44:1.180471,(45:0.976186,46:2.167162):0.40219):0.628983,(47:1.769976,48:0.909074):1.00227):0.580782):0.961124,((((36:0.132997,(37:0.259564,38:0.109943):0.109912):1.31556,39:1.087417):0.273315,((41:0.400287,43:0.004187):0.0815272,42:0.037874):1.10923):1.27687,40:1.307069):0.283086):0.323779,(((49:0.000002,50:0.008485):0.029335,51:0.176150):1.50947,52:1.170377):0.302326):1.05725):0.757428,(28:1.320299,29:0.925709):0.164865):0.1782,((24:0.051583,25:0.178158):0.282776,(26:0.530860,27:0.218143):0.07235):0.141936):0.66853,(((30:0.450253,31:0.336180):0.276428,32:1.133700):0.155977,(33:0.260271,34:0.352866):0.0926325):0.0830346):0.861246):0.582437,15:1.270926):0.79048):0.69069):0.187041):0.14515):0.1551):0.172823):0.0368831,3:0.520949);
 062: 2 -23945.60622 -24781.95537 (0:0.101965,(1:0.282186,(2:0.247310,((4:0.385393,5:0.768156):0.257747,((6:0.675754,7:0.634352):0.146923,((((8:0.000002,9:0.028721):0.337474,10:0.298884):0.175091,11:0.701251):0.438934,((12:0.000001,13:0.000001):0.855147,((((14:3.184492,(((16:0.000001,17:0.000003):0.199754,18:0.173380):0.203084,19:0.485707):0.220216):0.355487,20:0.844536):0.124019,((((21:0.890871,22:0.969677):1.12543,23:1.016547):0.617703,(((((35:3.307955,(47:1.071019,48:1.722093):0.851891):0.454176,40:1.256670):0.400132,((36:0.044734,(37:0.231799,38:0.131464):0.168347):0.891559,(39:1.039838,((41:0.516918,43:0.000002):0.102607,42:0.023991):1.4683):0.303515):1.16241):0.83384,((44:1.199652,46:2.382452):0.114864,45:1.031661):1.17701):0.565676,(((49:0.000002,50:0.003078):0.0477332,51:0.164552):1.76971,52:1.359334):0.49498):0.442979):0.79338,((((24:0.055913,25:0.188449):0.382096,26:0.420691):0.135139,27:0.252671):0.285411,((28:1.013014,29:0.671849):0.499737,((30:0.412562,31:0.473076):0.56918,((32:1.224948,33:0.333143):0.163703,34:0.221644):0.383076):0.471753):0.0649665):0.685994):0.526604):0.791942,15:1.368404):0.269124):0.49265):0.275289):0.189602):0.181944):0.0877531):0.11626,3:0.494175);
 063: 1 -24661.57138 -24780.25387 (0:0.243011,(1:0.185697,((((4:0.651982,5:0.467582):0.248727,7:0.742947):0.0944378,6:0.927168):0.049592,((((8:0.000002,9:0.012503):0.453116,10:0.390961):0.596267,11:0.762919):0.382742,((12:0.000001,13:0.000001):0.943972,(((14:2.686106,(((21:0.579874,22:0.888802):0.681411,((((35:2.565564,((44:1.330225,45:0.917211):0.389223,46:2.047571):1.12092):0.0915164,(47:1.758557,48:1.247696):0.782937):0.524769,((((36:0.156634,(37:0.229688,38:0.076219):0.0951118):1.03809,39:1.006546):0.288604,((41:0.362053,43:0.000002):0.112608,42:0.009679):1.24384):0.408349,40:1.165374):0.659687):0.69056,(((49:0.000002,50:0.012291):0.0561127,51:0.135912):1.52779,52:1.091204):0.391959):1.22815):0.305456,23:0.863714):0.237533):0.63622,(((((16:0.000001,17:0.006099):0.263071,18:0.124742):0.376797,19:0.368263):0.385513,20:0.960868):0.399535,((((((24:0.061888,25:0.159450):0.45,26:0.518145):0.117778,27:0.242821):0.340094,28:1.341190):0.209912,29:0.817467):0.256804,(((30:0.731933,31:0.225467):0.412507,32:0.919205):0.230379,(33:0.222131,34:0.355641):0.12296):0.321209):0.790713):0.199856):0.34654,15:0.747956):0.601096):0.42672):0.38519):0.337696):0.176805,(2:0.371612,3:0.551831):0.0582775);
 064: 1 -25295.42598 -24783.44373 (0:0.266872,(1:0.263120,((2:0.350312,((((8:0.012169,9:0.000003):0.447806,10:0.305314):0.506853,11:0.512506):0.377023,((12:0.000001,13:0.000001):0.900764,((((14:3.109921,(((16:0.000001,17:0.013072):0.304335,18:0.327740):0.337232,19:0.382777):0.202993):0.380297,20:0.618091):0.611821,((((21:0.450708,22:1.146268):0.718234,23:0.986494):0.574225,((((35:4.885448,((44:1.151398,46:2.115305):0.0803517,45:1.007652):0.85099):0.14961,(47:1.731871,48:1.206561):0.303881):1.04559,(((36:0.096980,(37:0.287246,38:0.154402):0.0948256):1.00303,(39:1.031978,((41:0.373423,43:0.000003):0.0720759,42:0.069736):1.37403):0.255985):0.7447,40:1.626758):0.598526):0.592825,(((49:0.000002,50:0.003129):0.0259566,51:0.168198):1.4483,52:0.806561):0.681545):1.34248):0.539683,(((((24:0.102316,25:0.115890):0.414461,26:0.735254):0.0371655,27:0.257769):0.369124,(28:1.489258,29:0.873877):0.189658):0.318365,((((30:0.364970,31:0.515207):0.414893,32:1.209360):0.344206,33:0.337190):0.154665,34:0.159119):0.363267):0.605636):0.121892):2.71896e-06,15:1.136851):0.713878):0.626887):0.479782):0.0808375,((4:0.348204,5:0.891147):0.0742604,(6:0.838573,7:0.801519):0.607347):0.306697):0.0609848):0.16611,3:0.644823);
 065: 1 -23736.35083 -24781.35609 (0:0.292495,(1:0.153686,((4:0.175243,5:0.621606):0.427245,((6:0.914877,7:0.844419):0.273248,((((8:0.003249,9:0.011320):0.326205,10:0.531302):0.246394,11:0.565677):0.39918,((12:0.000001,13:0.000001):0.505967,((((14:3.938212,(((16:0.000001,17:0.000003):0.244519,18:0.195019):0.284978,19:0.492156):0.312236):0.501277,20:0.751159):0.253216,((((((21:0.831037,22:0.715597):0.969966,23:0.413003):1.27323,(35:3.643388,((((((36:0.071282,(37:0.308332,38:0.098103):0.113316):0.821271,39:1.139164):0.151556,((41:0.324065,43:0.000002):0.039279,42:0.057489):1.84374):0.53958,(((44:0.877447,46:2.068879):0.663588,45:0.555724):0.741975,(47:1.525330,48:1.408944):1.09088):1.13824):0.664888,40:1.279287):0.707972,(((49:0.000002,50:0.009484):0.0532375,51:0.172602):1.78253,52:1.120436):2.04074e-06):1.0397):0.588472):0.587468,(28:1.249774,29:0.596233):0.204716):0.0315674,((24:0.085274,25:0.207092):0.354998,(26:0.680547,27:0.217582):0.0662838):0.345407):0.333697,(((30:0.640195,31:0.263175):0.105147,32:0.810091):0.289582,(33:0.287231,34:0.417665):0.213316):0.399119):0.534755):0.762624,15:1.102022):0.237263):0.611936):0.334407):0.0642035):0.19229):0.0444885,(2:0.315833,3:0.518908):0.0537134);
 066: 1 -27992.18717 -24789.95716 (0:0.323574,((1:0.104614,((6:1.007238,7:0.681237):0.0751002,((((8:0.000002,9:0.026717):0.310559,10:0.376846):0.262608,11:0.654933):0.677561,((12:0.000001,13:0.000001):0.581517,(((((((14:2.813386,((16:0.000001,17:0.010824):0.304629,18:0.257354):0.467685):0.0156331,19:0.338605):0.523362,20:0.934155):0.183287,((21:0.627552,22:0.850860):0.480732,23:1.257009):1.05892):2.39849e-06,((((24:0.063498,25:0.204708):0.40168,26:0.585724):0.0691657,27:0.200070):0.345957,((28:1.450213,29:0.780466):0.285571,((30:0.519075,31:0.270127):0.328105,(32:1.075810,(33:0.262727,34:0.425779):0.1597):0.100609):0.362704):0.129333):1.00016):0.647076,(((35:3.881178,(((44:0.933816,45:1.166163):0.429565,46:2.302010):0.0955978,(47:1.777686,48:1.015960):1.57901):0.109246):1.38297,(((((36:0.196740,38:0.108216):0.105389,37:0.212745):0.745318,39:1.145708):0.385456,((41:0.400250,43:0.005549):0.0725313,42:0.049200):1.49447):0.529879,40:1.842996):0.573284):0.352609,(((49:0.000002,50:0.005829):0.019479,51:0.180996):1.85296,52:1.217964):0.0990615):1.32564):0.0558142,15:1.461519):0.793256):0.293241):0.330411):0.302381):0.0979324,(2:0.336830,3:0.487246):0.143063):0.0687506,(4:0.328277,5:0.575108):0.503168);
 067: 2 -26560.44812 -24781.3751 (0:0.207207,((1:0.184202,(((4:0.297687,5:0.662174):0.259279,(6:0.749678,7:0.539617):0.453446):0.142774,((((8:0.000002,9:0.024369):0.407303,10:0.393131):0.485092,11:0.684998):0.42467,((12:0.000001,13:0.000001):0.373125,(((((14:2.904352,((21:0.863269,22:0.802452):0.977929,23:0.805990):0.551987):0.379164,((((35:3.496328,((44:1.913553,45:0.461371):0.420596,46:2.244759):0.193617):0.492622,(47:1.551786,48:1.284462):1.41166):1.20644,(((36:0.075746,(37:0.309591,38:0.082249):0.173393):0.745968,(39:1.115825,((41:0.337861,43:0.000002):0.0899874,42:0.029800):1.60592):0.180053):1.03973,40:1.305572):0.292363):0.368198,(((49:0.000002,51:0.206930):0.00133558,50:0.007911):1.28195,52:1.366908):0.376234):0.81196):0.0561839,((24:0.086928,25:0.121935):0.267699,((26:0.669061,27:0.230670):0.0661108,((28:1.233549,29:0.711857):0.364825,((((30:0.454768,31:0.280028):0.519471,33:0.218532):0.142467,34:0.287942):0.267717,32:0.938362):0.365283):0.163957):0.176609):0.730355):0.544726,((((16:0.000001,17:0.005821):0.353497,18:0.154198):0.409806,19:0.182202):0.754693,20:0.414519):0.242367):0.648595,15:0.686422):0.686742):0.538073):0.425903):0.101467):0.0959886,2:0.372304):0.10706,3:0.814567);
 068: 1 -24391.18444 -24797.67414 (0:0.255440,(((1:0.106575,(4:0.328486,5:0.754355):0.711204):0.0476416,((6:1.017362,7:0.865421):0.267717,(((8:0.000002,9:0.041690):0.555046,10:0.201346):0.472306,(11:0.635292,((12:0.000001,13:0.000001):0.626713,((((14:3.726144,(((16:0.000001,17:0.000003):0.241602,18:0.162562):0.238672,19:0.313426):0.405941):0.561873,20:0.635598):0.493966,((((21:0.534816,22:1.180778):0.671798,23:0.824657):0.667706,((((((35:2.905288,46:2.079431):0.828973,44:1.390018):0.31943,45:0.300124):1.18719,(47:1.160820,48:1.816164):0.764789):0.85114,((((36:0.170045,38:0.129343):0.139153,37:0.139899):0.596504,(39:1.408307,((41:0.349165,43:0.000002):0.0720152,42:0.041637):1.44286):0.447412):0.420071,40:1.866377):0.559582):0.373816,(((49:0.000002,51:0.160108):0.00142447,50:0.001385):0.937857,52:1.767169):0.643296):0.744478):0.540034,(((24:0.140411,25:0.170215):0.358057,(26:0.715959,27:0.275919):0.0706068):0.230323,((28:1.249877,29:0.726176):0.0762558,((((30:0.540445,31:0.307152):0.263965,32:0.900230):0.24605,33:0.249049):0.223973,34:0.361377):0.381237):0.282635):0.50841):0.49061):0.174743,15:0.929608):0.66604):0.655519):0.165397):0.554716):0.169097):0.188676,2:0.455097):0.0514617,3:0.634659);
 069: 2 -25700.15113 -24780.53642 (0:0.233728,1:0.257201,((2:0.359274,((6:0.610789,7:0.711334):0.0973947,((((8:0.002290,9:0.031958):0.416703,10:0.248331):0.16526,11:0.776556):0.74494,((12:0.000001,13:0.000001):0.834191,((((14:3.844948,(((16:0.000001,17:0.005999):0.16882,18:0.318539):0.263816,19:0.440331):2.19331e-06):0.755425,20:0.766079):0.237698,((((21:0.881058,22:1.000726):1.42738,23:0.561885):0.946984,(((35:3.026125,(((44:0.984354,46:2.265374):0.454463,45:0.656765):0.907744,(47:1.945008,48:1.240283):0.793697):0.781912):0.549346,((((36:0.157905,(37:0.271171,38:0.108562):0.0269645):0.884732,(41:0.232382,(42:0.122303,43:0.002704):0.214098):1.29204):0.375503,39:0.702063):1.31762,40:0.970526):0.792926):0.692862,(((49:0.000002,50:0.005915):0.0148447,51:0.185905):1.28773,52:1.380746):0.553937):0.616922):0.704534,(((((24:0.185743,25:0.130452):0.431193,26:0.733657):0.0787281,27:0.331164):0.435242,(28:1.517971,29:0.654935):0.488209):0.0921799,(((30:0.460715,31:0.445820):0.258515,32:1.308779):0.210224,(33:0.245867,34:0.437213):0.154713):0.37407):0.50125):0.436465):0.670348,15:0.690384):0.722702):0.454943):0.0967358):0.25717):0.0605053,(3:0.542408,(4:0.200241,5:0.616772):0.323537):0.102079):0.0523372);
 070: 1 -23405.46304 -24782.37559 (0:0.249930,(1:0.206550,(2:0.382731,(((4:0.270275,5:0.502180):0.37719,(((8:0.000002,9:0.035667):0.353989,10:0.477432):0.422332,11:0.565961):0.522311):0.246615,((6:0.546607,7:0.833668):0.42185,((12:0.000001,13:0.000001):0.808649,((((((14:1.988075,((21:0.747290,22:1.089601):0.512359,((((35:3.938865,(((49:0.000002,50:0.015228):0.00548733,51:0.193188):1.70158,52:1.203032):0.969654):0.327016,40:1.022376):0.405765,(((44:1.390118,46:2.247517):0.764334,45:0.242846):1.4461,(47:1.719818,48:1.523505):0.849067):0.465165):0.532123,((36:0.110246,(37:0.244234,38:0.121379):0.0442626):0.597863,(39:1.443032,((41:0.387099,43:0.000002):0.0965127,42:0.017586):1.13089):0.497395):0.747235):1.18551):0.227577):0.568951,23:0.425145):1.1155,((((24:0.134776,25:0.177559):0.345165,26:0.615278):0.192824,27:0.109256):0.321804,((28:1.785590,(((30:0.776905,31:0.120824):0.293316,32:0.912192):0.311175,(33:0.368032,34:0.222854):0.171292):0.532213):0.0280856,29:0.618092):0.291662):0.737481):0.849178,20:0.909547):0.0274509,(((16:0.000001,17:0.000003):0.186531,18:0.264309):0.28115,19:0.405526):0.47411):0.359022,15:1.158504):0.456056):0.352216):0.292601):0.0761553):0.166259):0.1298,3:0.691152);
 071: 1 -24639.14496 -24782.95474 (0:0.452825,(1:0.149293,(((4:0.352048,5:0.479861):0.28467,(6:0.671418,7:0.791040):0.235602):0.227528,((((8:0.000002,9:0.000002):0.410349,10:0.271975):0.623563,11:0.639574):0.462502,((12:0.000001,13:0.000001):0.495019,((((((((14:1.901387,(((44:1.877359,46:1.891911):0.923158,45:0.845364):0.579425,(47:1.914117,48:1.324542):1.17847):0.334693):0.636427,((35:3.184447,40:0.904168):0.67685,((((36:0.191959,38:0.117221):0.0649064,37:0.184374):0.809061,39:1.211786):0.230113,((41:0.340256,43:0.000002):0.104382,42:0.004137):1.02751):0.464945):0.92097):0.695242,(((49:0.000002,50:0.012769):0.0211241,51:0.218886):1.46483,52:1.558008):0.294261):0.654308,((21:1.333120,22:0.784315):1.03067,23:0.553244):0.967692):1.23396,((((((24:0.158444,25:0.130614):0.407732,27:0.348322):0.073458,26:0.489642):0.262482,28:1.461578):0.144294,29:0.855352):0.0869544,(((30:0.590533,31:0.187563):0.261231,32:0.966876):0.185166,(33:0.382186,34:0.273922):0.2117):0.226596):0.370787):0.386703,(((16:0.000001,17:0.013074):0.272113,18:0.211818):0.233193,19:0.430064):0.45972):0.157273,20:0.754438):0.600971,15:1.036095):0.756456):0.326526):0.393006):0.175129):0.0319425,(2:0.288620,3:0.548998):0.120656);
 072: 1 -26695.89358 -24784.45697 (0:0.295635,((1:0.147896,((4:0.352634,5:0.606960):0.326213,((6:0.684393,((((8:0.011871,9:0.000003):0.406295,10:0.361056):0.353602,11:0.859941):0.734163,((12:0.000002,13:0.000001):0.784939,(((((14:3.763638,((16:0.000001,17:0.000003):0.432316,18:0.104025):0.0275881):0.255657,19:0.477160):0.742929,20:0.574564):0.325886,((((21:0.952656,22:0.985737):1.31406,23:0.742929):0.740144,(((((((((35:4.708406,45:0.240963):0.750474,44:1.430010):0.545506,46:1.947834):0.572442,(47:1.866418,48:1.101042):0.380912):1.3285,((41:0.416732,43:0.000002):0.120961,42:0.000002):0.716078):0.935409,((36:0.157520,38:0.136528):0.140534,37:0.141624):0.892929):0.201277,39:1.064701):0.47568,40:1.795078):1.40778,(((49:0.000002,50:0.011568):0.00530432,51:0.164698):0.814752,52:1.754076):0.32721):0.941785):1.00911,((((24:0.094762,25:0.259982):0.351935,26:0.599458):0.0684888,27:0.289718):0.223975,((28:1.603136,29:0.659356):0.611862,(((30:0.535007,31:0.381420):0.279495,32:1.062016):0.206887,(33:0.197188,34:0.452635):0.136234):0.584986):0.0895732):0.564656):0.466315):0.653451,15:1.060111):0.462583):0.514976):0.0957849):0.0600123,7:0.937263):0.190195):0.230338):0.0891991,2:0.431727):0.0797747,3:0.696224);
 073: 1 -24188.36089 -24787.35182 (0:0.209077,((1:0.242339,((4:0.354346,5:0.792078):0.372994,((6:0.605090,7:0.751280):0.139391,((((8:0.000002,9:0.006791):0.197543,11:1.092510):0.223102,10:0.322063):0.600159,((12:0.000001,13:0.000001):0.933319,((((((((14:3.276642,((21:0.854396,22:0.993799):1.02996,23:0.883412):0.445104):0.675852,((((35:3.908153,(47:2.002277,48:1.461464):0.886723):0.0478131,(44:1.198096,(45:1.210010,46:1.784500):0.289508):0.230587):0.941793,(((36:0.053871,(37:0.305338,38:0.134814):0.146943):0.977273,(39:1.399449,((41:0.393961,43:0.000002):0.0694431,42:0.020702):1.0249):0.308721):0.61779,40:1.561152):0.342469):0.505148,(((49:0.000002,51:0.207769):1.13085e-05,50:0.006367):1.88997,52:0.767750):0.587458):0.846242):0.771502,(((24:0.105773,25:0.167387):0.311489,26:0.805508):0.0919219,27:0.203512):0.134224):0.105356,28:1.329403):0.272619,29:0.922154):0.0664924,(((30:0.636869,31:0.383510):0.302132,32:1.116139):0.133087,(33:0.335494,34:0.319265):0.162016):0.514351):0.522583,((((16:0.000001,17:0.006512):0.290844,18:0.162790):0.0873002,19:0.568086):0.460744,20:0.970670):0.220844):0.561245,15:0.872471):0.451619):0.516981):0.198391):0.353384):0.0767834):0.147475,2:0.430866):0.0903975,3:0.677864);
 074: 1 -24378.59621 -24792.11926 (0:0.307483,(1:0.162488,((4:0.351704,5:0.479486):0.349223,((6:0.816952,7:0.827014):0.199567,((((8:0.007533,9:0.020203):0.167051,10:0.501674):0.623311,11:0.485158):0.518725,((12:0.000001,13:0.000001):0.737854,(((((14:3.396278,19:0.457018):2.79919e-06,((16:0.000001,17:0.020030):0.289745,18:0.179237):0.207502):0.371843,(20:0.713963,((((21:1.053334,22:0.695531):1.05117,23:0.833034):0.992915,((49:0.000002,50:0.009613):0.0673574,51:0.108761):1.01491):0.951643,((35:3.825217,52:0.623471):0.44239,(((((36:0.159263,38:0.100888):0.0888447,37:0.127145):0.859578,(39:1.219258,((41:0.419981,43:0.017623):0.0368301,42:0.047043):1.50144):0.309691):0.563031,40:1.689887):0.494051,(((44:1.008379,46:2.233327):0.399404,45:0.913970):0.951341,(47:1.539596,48:1.597764):0.126356):1.7203):0.700934):0.0394494):2.10359):0.0828279):0.21258,(((((24:0.086633,25:0.173417):0.400695,26:0.683684):0.0832507,27:0.209981):0.269157,(28:1.428797,29:0.680472):0.256808):0.27393,(((30:0.560104,31:0.352260):0.380388,32:1.048931):0.12548,(33:0.441004,34:0.237541):0.10405):0.164843):1.03916):0.182598,15:1.679874):0.702697):0.455533):0.137313):0.0846566):0.178664):0.0810178,(2:0.211255,3:0.579614):0.140584);
 075: 1 -24949.74403 -24789.67623 (0:0.234475,((1:0.253447,3:0.550675):0.05765,(2:0.261708,((6:0.395916,7:0.818842):0.369505,((((8:0.000002,9:0.027927):0.563858,10:0.138034):0.317975,11:0.885507):0.458118,((12:0.000001,13:0.000001):0.565466,((((14:2.936586,(((16:0.000001,17:0.006221):0.26282,18:0.213855):0.321564,19:0.355303):0.116758):0.749993,20:0.655267):0.159747,((((21:0.915830,22:0.675354):0.589718,23:1.040974):1.41469,((((35:3.415010,(47:1.511310,48:1.184097):1.13452):0.0232839,((44:1.636100,45:0.379608):0.314385,46:2.591820):0.459618):0.994483,(((36:0.143541,(37:0.247892,38:0.142474):0.0793698):0.70703,(39:1.312076,((41:0.354532,43:0.012168):0.108037,42:0.003328):1.36643):0.530415):0.745854,40:1.364816):0.81032):0.375576,(((49:0.000002,50:0.011689):0.0405066,51:0.150981):1.48114,52:1.702840):0.358532):0.713087):0.499924,(((((24:0.062628,25:0.252898):0.318908,26:0.748653):0.15303,27:0.171167):0.322757,(28:1.518679,29:0.639531):0.338203):0.633352,((30:0.361848,31:0.488212):0.326152,((32:1.266083,33:0.183613):0.139153,34:0.400306):0.206279):0.0973438):0.65644):0.142352):0.721938,15:1.051705):0.393996):0.239199):0.233551):0.225009):0.158186):0.0441034,(4:0.276849,5:0.735964):0.325318);
 076: 1 -23480.82431 -24789.54578 (0:0.237267,1:0.293115,(((2:0.174865,(((6:0.610647,7:0.720072):0.0303343,((12:0.000001,13:0.000001):0.964573,((((((14:1.839565,((21:1.000345,22:0.441765):1.05004,23:0.552682):0.518706):0.605678,((35:2.177727,((44:1.266664,46:2.247262):0.716602,45:0.471474):1.46431):0.917438,((((36:0.159932,(37:0.235253,38:0.152516):0.103567):0.891531,(39:1.146532,((41:0.359964,43:0.000002):0.0954098,42:0.006805):1.40031):0.76987):0.897135,40:1.033940):0.693171,(((47:0.281874,48:3.214242):1.68069,((49:0.000002,50:0.012408):0.11065,51:0.101421):0.736528):0.423775,52:1.674406):0.673084):2.46779e-06):0.678484):0.299459,((((((24:0.056049,25:0.201013):0.48722,27:0.222585):0.171192,26:0.599319):0.185263,28:1.463451):0.260376,((((30:0.592838,31:0.219392):0.36337,32:0.700030):0.157738,33:0.203457):0.159145,34:0.290730):0.773412):0.132266,29:0.551492):0.334218):0.304226,20:0.906622):0.11553,(((16:0.000001,17:0.007200):0.263323,18:0.174560):0.220046,19:0.448360):0.79014):0.711885,15:1.077112):0.0406304):0.486942):0.230958,(((8:0.000002,9:0.006794):0.381116,10:0.272790):0.217163,11:0.966470):0.70774):0.177982):0.0659809,3:0.439895):0.0896586,(4:0.076301,5:0.630884):0.540227):0.0625783);
 077: 1 -23264.16437 -24789.29485 (0:0.234467,(1:0.118585,((4:0.278721,5:0.853743):0.367528,((6:0.782932,7:0.891305):0.136217,((((8:0.000002,9:0.032975):0.287697,10:0.416157):0.496119,11:0.946512):0.352375,((12:0.000001,13:0.000001):0.370655,((((14:4.232646,(21:0.475328,(22:0.335959,23:2.127444):0.884167):0.552061):1.09178,(((((24:0.024021,25:0.222909):0.426521,(26:0.628840,27:0.309316):0.0672664):0.112392,(28:1.221569,29:0.749654):0.536652):0.253321,(((30:0.425954,31:0.517426):0.445395,(33:0.381326,34:0.452677):0.116459):0.286062,32:0.850225):0.225764):0.756952,((((((35:3.625330,45:0.018404):1.01721,(44:1.088518,(47:1.490107,48:1.212398):1.31787):0.231589):0.451074,46:2.798414):1.13346,(((36:0.175142,(37:0.340443,38:0.061810):0.0906652):0.504841,(39:1.252230,((41:0.504752,43:0.014712):0.0464371,42:0.092259):1.84231):0.545928):0.660706,40:1.781314):0.749874):1.21749,52:1.818132):0.218489,((49:0.000002,50:0.006157):0.018563,51:0.189133):1.71546):2.75971):0.150931):0.422195,((((16:0.000001,17:0.023050):0.33153,18:0.205459):0.265628,19:0.429274):0.833094,20:0.557798):1.02963):0.433537,15:1.697428):0.388588):0.862263):0.26556):0.193109):0.309872):0.201823,(2:0.410651,3:0.513243):0.127691);
 078: 3 -24158.95929 -24778.33263 (0:0.295091,(1:0.366780,(2:0.214624,((4:0.252631,5:0.661322):0.364415,((6:0.505902,7:0.880984):0.348061,((((8:0.000002,9:0.045143):0.36035,10:0.260779):0.40909,11:0.922668):0.490384,((12:0.000001,13:0.000001):0.677563,((((14:2.449272,(((16:0.000001,17:0.006636):0.233146,18:0.204233):0.257072,19:0.432005):0.318484):0.548718,20:0.571881):0.247152,((((21:0.770368,22:1.092942):0.880471,23:0.621696):1.15717,(((35:2.888963,((44:1.075047,(45:0.831044,46:2.470576):0.64804):0.806386,(47:1.424242,48:1.556826):0.386646):0.121222):0.7734,((((36:0.097431,(37:0.239351,38:0.104680):0.0968345):0.951339,39:1.015624):0.25099,((41:0.466109,43:0.000002):0.0882452,42:0.020695):1.11127):0.631118,40:1.683888):0.665119):0.228166,(((49:0.000002,50:0.017842):0.0579144,51:0.163331):1.4372,52:1.321303):0.651159):0.779331):0.499484,((((24:0.042022,25:0.210815):0.310184,(26:0.663297,27:0.313669):0.0662003):0.323624,(28:1.440946,29:0.437504):0.370469):0.427289,((((30:0.638599,31:0.283408):0.334847,32:1.092228):0.145893,33:0.318126):0.176848,34:0.211015):0.212261):0.717029):0.335153):0.290858,15:1.333202):0.306655):0.151024):0.247375):0.246904):0.208496):0.126189):0.0774166,3:0.523017);
 079: 1 -24653.57696 -24780.38391 (0:0.299354,(1:0.120930,((4:0.277349,5:0.766121):0.293469,((6:0.637220,7:0.615608):0.478612,((((8:0.000002,9:0.006534):0.365327,10:0.356094):0.642349,11:0.497343):0.444543,((12:0.000001,13:0.000001):0.50343,((((((((14:2.192761,(((35:3.291358,(47:1.856889,48:1.163795):0.752558):0.0769344,((44:1.211572,46:2.173908):0.328048,45:0.510789):0.870055):1.04398,((((36:0.191111,38:0.129361):0.101405,37:0.148555):0.796505,39:1.084221):0.196418,((41:0.392173,43:0.002453):0.0823364,42:0.028076):1.0881):0.677276):0.092701):0.352813,40:1.641874):0.726264,(((49:0.000002,50:0.000002):0.0583816,51:0.109422):1.79462,52:1.204106):0.356079):0.742034,((21:0.851835,22:0.771200):0.820026,23:0.713420):0.482897):0.820856,((((24:0.067434,25:0.214752):0.375469,(26:0.643620,27:0.293969):0.0559327):0.286249,(28:1.169976,29:0.700264):0.376049):0.0589654,(((30:0.560053,31:0.367141):0.209158,(33:0.322765,34:0.326060):0.233757):0.224572,32:1.076504):0.325402):0.662997):0.487903,(((16:0.000001,17:0.006101):0.40959,18:0.100664):0.26496,19:0.496484):0.450168):0.193501,20:0.735294):0.736635,15:1.173474):0.640909):0.445738):0.445539):0.0784186):0.227471):0.0597214,(2:0.381218,3:0.676440):0.17298);
 080: 1 -23473.7318 -24794.90203 (0:0.303905,(1:0.292943,((2:0.229545,((6:0.866028,7:1.052909):0.168007,((((8:0.000002,9:0.024950):0.348575,10:0.403248):0.270549,11:0.997715):0.642819,((12:0.000001,13:0.000001):0.795004,(((((14:2.476897,(((((35:3.130440,(47:1.445740,48:1.233995):1.44436):0.123767,((44:1.451221,46:2.266310):0.307188,45:0.618009):0.777484):1.19515,(((36:0.130574,(37:0.287610,38:0.206863):0.0604035):0.795399,((41:0.516391,43:0.000002):0.108375,42:0.052271):1.55009):0.153129,39:1.242100):1.2187):0.120642,40:1.478894):0.483632,(((49:0.000002,50:0.000002):0.0297724,51:0.207117):1.32083,52:1.288065):0.59714):0.710979):0.647501,((21:0.828454,22:0.809731):0.907518,23:1.078274):0.313231):0.820397,((((24:0.065510,25:0.272077):0.377655,26:0.655481):0.0788016,27:0.152918):0.35957,((28:1.048616,29:0.614272):0.410277,((30:0.721225,31:0.318107):0.421712,(32:0.943369,(33:0.390592,34:0.376364):0.042547):0.165564):0.191197):0.0725807):0.863797):0.433389,((((16:0.000001,17:0.000003):0.246785,18:0.200666):0.164728,20:1.413507):0.111647,19:0.650894):0.455463):0.382773,15:1.501092):0.540039):0.55466):0.107005):0.167366):0.126314,(4:0.340489,5:0.645914):0.384964):0.126043):0.0749738,3:0.650910);
 081: 2 -25332.28159 -24790.00998 (0:0.280690,(1:0.305936,((4:0.154878,5:1.057084):0.573773,((6:0.660231,7:0.765013):0.418218,((((8:0.000002,9:0.013576):0.484817,10:0.368946):0.420081,11:0.848113):0.457073,((12:0.000001,13:0.000001):0.428654,((((14:4.239776,(((16:0.000001,17:0.006420):0.353438,18:0.131851):0.175522,19:0.465338):0.281995):0.172351,20:0.683687):0.195029,((((((21:0.650279,22:0.856838):1.14228,23:0.994684):0.828034,((((((35:3.597670,((44:1.591747,45:0.807959):0.525554,46:2.124099):1.18639):0.153567,(47:1.528533,48:1.476861):1.42865):0.612159,((((36:0.184459,38:0.123155):0.178468,37:0.057729):0.68935,39:1.010373):0.450736,((41:0.383544,43:0.000799):0.100486,42:0.001316):1.59948):0.46818):0.395698,40:1.452154):1.30524,52:1.164313):0.326624,((49:0.000002,51:0.202677):0.0021355,50:0.004835):1.17072):0.90919):1.01864,(28:1.299622,29:0.818599):0.0987234):0.19633,(((24:0.032901,25:0.217880):0.52894,26:0.654138):0.0582421,27:0.154722):0.130837):0.390445,(((30:0.585139,31:0.284528):0.465484,(33:0.248041,34:0.357480):0.0352036):0.225662,32:1.167657):0.0958398):0.881231):0.651591,15:0.947121):0.686717):0.512781):0.292235):0.167357):0.0979183):0.113249,(2:0.359682,3:0.708042):0.0685532);
 082: 2 -25239.41887 -24782.51897 (0:0.275313,1:0.257385,((2:0.216367,3:0.585735):0.130051,((4:0.380895,5:0.507496):0.248356,(((6:0.627171,7:0.728801):0.0478527,((12:0.000001,13:0.000001):0.655737,(((14:3.714981,(((16:0.000001,17:0.012606):0.179504,18:0.188096):0.323777,19:0.360010):0.129328):0.420933,20:0.734998):0.530496,(15:0.824768,((((21:1.103481,22:0.971075):0.710105,23:0.421106):1.45043,(((35:2.963350,((44:1.034579,(45:0.805295,46:2.271798):0.427524):0.675243,(47:1.634017,48:1.381615):0.607977):0.139634):0.627797,(((36:0.155393,(37:0.279049,38:0.110693):0.0741026):0.809062,(39:0.793815,((41:0.363930,43:0.012859):0.0747391,42:0.042553):1.325):0.733201):1.01183,40:1.473267):0.632094):0.436338,(((49:0.000002,51:0.212313):0.00619859,50:0.011337):1.55345,52:1.054724):0.614497):0.894469):0.273372,(((((24:0.022334,25:0.228770):0.292707,26:0.683219):0.0553526,27:0.261346):0.360073,(28:1.432680,29:0.778922):0.253852):0.464349,((((30:0.543111,31:0.376388):0.388362,32:1.193722):0.187207,33:0.199167):0.296137,34:0.237995):0.406149):0.602402):0.257925):0.0552954):0.40503):0.709507):0.212402,(((8:0.000002,9:0.027686):0.317019,10:0.319467):0.281213,11:0.728368):0.690228):0.109074):0.244831):0.0732504);
 083: 1 -26404.26502 -24784.83468 (0:0.292466,(1:0.206568,(2:0.360957,3:0.647508):0.149422):0.0851716,((4:0.343061,5:0.660420):0.248508,((6:0.891028,7:0.927811):0.0968276,((((8:0.000002,9:0.027622):0.386335,10:0.470202):0.446294,11:0.662198):0.710674,((12:0.000001,13:0.000001):0.695297,(((((14:2.785893,((21:0.835451,22:0.723133):1.14543,23:0.623192):0.290552):1.01821,((((((35:4.073530,46:2.904841):0.228449,45:0.501363):0.632489,44:1.461455):0.709575,(47:1.436231,48:1.676673):0.987982):1.88382,(((49:0.000002,50:0.016637):0.0803014,51:0.168778):1.57771,52:1.134890):0.0694613):0.0351952,(((36:0.042567,(37:0.349408,38:0.079398):0.138774):1.09139,(39:1.049422,((41:0.433361,43:0.000003):0.0798229,42:0.079267):2.09796):0.0724513):0.710707,40:1.649737):1.1014):1.40821):0.0846377,((((((24:0.034688,25:0.271041):0.283352,26:0.700637):0.121562,27:0.224005):0.251822,(28:1.437404,29:0.623109):0.517876):0.340369,32:0.980338):0.287526,(((30:0.570392,31:0.398582):0.578548,33:0.196986):0.268238,34:0.281766):0.111):0.648854):0.581812,((((16:0.000001,17:0.018941):0.371202,18:0.214530):0.328311,19:0.468132):0.587133,20:0.760568):0.217668):0.625265,15:1.128563):0.30714):0.516739):0.307378):0.109305):0.198691);
 084: 4 -26625.13682 -24780.30957 (0:0.122999,((1:0.107058,((4:0.244685,5:0.638268):0.282519,((6:0.484127,7:0.686268):0.207591,((((8:0.004043,9:0.020292):0.460681,10:0.350942):0.377559,11:0.859909):0.506434,((12:0.000001,13:0.000001):0.55479,((((((14:2.217269,(((((35:4.104146,45:0.583115):0.132778,46:2.438067):0.414798,44:1.106362):0.592778,(47:1.431230,48:1.479559):1.1442):1.11941,(((((36:0.221104,38:0.135883):0.111334,37:0.130352):0.840241,40:1.898108):0.42179,39:1.340453):0.10688,((41:0.424956,43:0.005641):0.104438,42:0.010666):1.10348):0.793131):0.00300389):0.736073,(((49:0.000002,50:0.014268):0.0389778,51:0.141917):1.30302,52:1.509004):0.776991):0.628605,((21:0.694295,22:0.879011):0.55335,23:1.040806):0.843935):0.576074,20:0.586682):0.55778,((((16:0.000001,17:0.005779):0.362828,18:0.207996):0.330931,19:0.546515):0.637364,((((((24:0.119281,25:0.184361):0.29447,26:0.688431):0.11863,27:0.232342):0.171763,28:1.299532):0.313337,29:0.816661):0.160083,((30:0.524854,31:0.248078):0.314364,(32:1.022992,(33:0.242142,34:0.315783):0.156398):0.117757):0.456561):0.876244):0.0654431):0.622387,15:1.210767):0.137929):0.589173):0.310137):0.20987):0.179917):0.0621828,2:0.410314):0.0990107,3:0.642115);
 085: 1 -25363.888 -24782.07984 (0:0.190592,(1:0.136918,((2:0.230176,((6:0.666269,7:0.834606):0.219069,((((8:0.000003,9:0.020906):0.260201,10:0.312985):0.34255,11:0.753055):0.497487,((12:0.000001,13:0.000001):0.962417,((((((14:2.473245,23:0.411207):0.240904,(21:0.710528,22:0.808457):0.939134):0.873755,((((35:3.065027,40:0.740866):1.13603,(((36:0.134609,(37:0.288698,38:0.139915):0.0720407):1.13598,((41:0.390002,43:0.002101):0.0816887,42:0.049161):1.55061):0.171044,39:1.350640):0.751494):0.365655,(((44:1.397641,45:1.033800):0.460056,46:2.467823):0.76256,(47:2.350067,48:1.522930):0.739693):1.31038):0.102195,(((49:0.000002,50:0.003057):0.0313706,51:0.193393):1.63564,52:1.166382):0.327473):0.757716):0.721143,(((((24:0.132954,25:0.279971):0.290798,26:0.746832):0.0590928,27:0.263042):0.380945,(28:1.266600,29:0.507111):0.479763):0.207706,(((30:0.528925,31:0.226268):0.338066,32:1.033939):0.119957,(33:0.362519,34:0.267025):0.161568):0.291948):0.727094):0.402571,((((16:0.000001,17:0.012964):0.239811,18:0.179734):0.393717,19:0.440789):0.535676,20:0.851855):0.0352504):0.560132,15:1.122460):0.561664):0.264645):0.249541):0.201656):0.0975966,(4:0.160673,5:0.703664):0.474208):0.0775941):0.0789897,3:0.473876);
 086: 1 -25652.16229 -24788.08981 (0:0.181046,1:0.241521,(((2:0.272962,(((6:0.636770,7:0.900803):0.259979,(((8:0.009762,9:0.009456):0.367694,10:0.294957):0.221351,11:0.744675):0.550989):0.130078,((12:0.000001,13:0.000001):0.669962,((((14:2.129115,((21:0.651221,22:0.843190):0.403162,23:1.033604):0.547026):0.542455,((((((24:0.080113,25:0.146770):0.373029,26:0.779305):0.118915,27:0.172085):0.472923,(28:1.382121,29:0.721042):0.241016):0.236938,((((30:0.340218,31:0.286105):0.44813,32:0.814402):0.289619,33:0.339391):0.110531,34:0.233606):0.291694):0.820042,((((35:2.688962,((44:1.401411,46:2.119918):0.517713,45:0.491270):0.553363):1.04526,(47:1.688811,48:0.920584):1.03806):0.640328,(((36:0.140827,(37:0.212642,38:0.151315):0.103741):0.63852,(39:0.963976,((41:0.352038,43:0.000002):0.0937753,42:0.050559):1.73326):0.21232):0.387509,40:1.855016):0.992294):0.794359,(((49:0.000002,50:0.014226):0.018986,51:0.193839):1.53751,52:1.029013):0.759252):0.525758):0.240679):0.436765,15:0.906851):0.10715,((((16:0.000001,17:0.006048):0.230664,18:0.244695):0.409112,19:0.489629):0.290776,20:0.761997):0.606675):0.670698):0.608445):0.166623):0.0982427,3:0.534132):0.0543051,(4:0.063568,5:0.678213):0.73916):0.0724276);
 087: 2 -24208.05568 -24781.56298 (0:0.282092,((1:0.138091,(((4:0.515762,5:0.671088):0.0807124,(((8:0.013276,9:0.000003):0.32493,10:0.398733):0.417534,11:0.744717):0.503389):0.343284,((6:0.626564,7:0.818050):0.153108,((12:0.000001,13:0.000001):0.836154,((((14:2.503732,((21:0.865675,22:0.671170):0.986125,23:0.853628):0.322068):0.616001,(((((24:0.039404,25:0.242069):0.29972,(26:0.483927,27:0.327562):0.118495):0.376148,(((30:0.333845,31:0.506892):0.376605,(33:0.315360,34:0.350388):0.173983):0.265856,32:0.961264):0.237147):0.262384,(28:1.162815,29:0.754372):0.148724):0.386267,(((((35:2.250876,(47:1.867158,48:0.953928):1.33704):0.134976,((44:1.157647,46:2.412445):0.336199,45:1.142628):0.556235):0.618569,(((36:0.168583,(37:0.265550,38:0.120765):0.0500316):0.498878,(39:1.084158,((41:0.407613,43:0.000003):0.0203129,42:0.124582):1.27712):0.365999):1.00252,40:1.193929):0.772005):0.590252,52:1.371659):0.530933,((49:0.000002,50:0.002881):0.0164072,51:0.163252):1.27874):1.17359):0.108151):0.402423,((((16:0.000001,17:0.006736):0.280325,18:0.148943):0.234866,19:0.337164):0.474865,20:0.420080):0.385899):0.493503,15:1.141708):0.383531):0.476768):0.102289):0.219538):0.0796292,3:0.507342):0.0363105,2:0.356661);
 088: 1 -25269.6088 -24792.67275 (0:0.069529,((1:0.125113,((2:0.409115,3:0.598143):0.151431,((12:0.000001,13:0.000001):0.485092,(((((14:2.700790,(((35:3.257278,(((44:1.729896,45:0.458384):0.738453,46:1.942863):0.899794,(47:2.340860,48:0.779265):1.02919):0.543213):0.772304,(((36:0.109247,(37:0.238067,38:0.080297):0.0868926):0.657891,(39:1.271482,((41:0.329633,43:0.004604):0.0436753,42:0.058352):1.65354):0.458852):1.0131,40:1.506071):0.155438):0.214373,(((49:0.000002,50:0.005697):0.0430528,51:0.170614):1.44896,52:1.221112):0.795514):0.59873):0.629835,((21:0.583999,22:0.779239):1.07241,23:0.615735):0.296091):0.431235,((((24:0.058519,25:0.208290):0.414278,27:0.211760):0.204743,26:0.423103):0.143098,((28:1.164134,29:0.929871):0.292757,(((30:0.516237,31:0.268417):0.151306,32:0.971237):0.347307,(33:0.201283,34:0.413569):0.107396):0.307706):0.183266):0.549423):0.672926,((((16:0.000001,17:0.006592):0.329388,18:0.163688):0.499949,19:0.223208):0.836574,20:0.481719):0.0563088):0.753248,15:0.981454):0.43378):0.92308):0.065964):0.157887,((4:0.296554,5:0.646159):0.127268,(((8:0.008438,9:0.010699):0.321807,10:0.333139):0.591177,11:0.616362):0.528576):0.316121):0.114552,(6:0.746720,7:0.848585):0.507209);
 089: 1 -23617.98953 -24784.95496 (0:0.194352,1:0.194567,((2:0.301858,3:0.507894):0.1433,((4:0.314681,5:0.703479):0.337503,(((6:0.413416,7:0.816473):0.105179,((12:0.000001,13:0.000001):1.00836,((((14:2.121719,((21:0.754874,22:1.024286):1.29907,(23:0.635161,(((35:2.581755,((44:1.162453,(45:1.010441,46:2.637825):0.491228):0.923976,(47:1.443758,48:1.345210):0.42255):0.452581):1.2921,(((36:0.130387,(37:0.235882,38:0.108246):0.0840666):0.682994,(39:1.137809,((41:0.484537,43:0.017241):0.0397225,42:0.040990):1.11726):0.834148):0.64913,40:1.507563):0.782378):0.541953,(((49:0.000002,51:0.241639):0.00294559,50:0.000002):1.87945,52:1.249399):0.724577):0.803828):0.883668):0.191565):0.363255,(((((24:0.123732,25:0.137715):0.381888,26:0.397704):0.0777327,27:0.241820):0.436448,(28:1.063228,29:0.686932):0.366492):0.192053,(((30:0.575916,31:0.381786):0.176982,32:1.143812):0.216229,(33:0.338021,34:0.366090):0.146047):0.46591):0.609139):0.205581,((((16:0.000001,17:0.007057):0.316396,18:0.155182):0.258721,19:0.538638):0.586689,20:0.974434):0.382006):0.56387,15:0.894849):0.646805):0.379576):0.193584,(((8:0.000002,9:0.021821):0.334624,10:0.215013):0.184982,11:0.828634):0.659706):0.232857):0.0807489):0.0964289);
 090: 3 -25635.00447 -24785.9217 (0:0.303933,(1:0.164670,(2:0.358818,3:0.540859):0.12824):0.0720766,(((4:0.474058,5:0.558960):0.359357,(6:0.849451,7:0.650427):0.21303):0.0919316,((((8:0.001517,9:0.011149):0.471253,10:0.274845):0.319237,11:0.890087):0.542647,((12:0.000001,13:0.000001):1.02603,(((((((14:2.426602,(21:0.861394,22:0.948861):0.0964289):1.08222,23:0.604075):1.55507,(35:3.198514,((((((((36:0.251215,37:0.259303):0.0272968,38:0.139351):0.70947,39:1.834528):0.160024,((41:0.379441,43:0.000003):0.0545105,42:0.105517):1.816):0.783969,40:1.795028):0.32174,(47:1.130746,48:1.915994):2.64518):0.225433,((44:1.013804,46:2.447317):0.743435,45:0.567261):1.15649):0.448981,(((49:0.000002,50:0.006324):0.0337582,51:0.175842):2.50741,52:1.078848):0.8435):0.152493):1.08926):0.388075,(((((24:0.064972,25:0.255209):0.41548,26:0.579878):0.0499879,27:0.216853):0.467183,(28:1.425449,29:0.692971):0.205671):0.0395864,(((30:0.746093,31:0.244863):0.262922,32:0.892516):0.241335,(33:0.281694,34:0.530962):0.208615):0.563686):0.35679):0.855682,(((16:0.000001,17:0.000003):0.299137,18:0.254268):0.22253,19:0.506215):0.321541):0.153039,20:1.271312):0.773659,15:1.029342):0.580336):0.316236):0.203711):0.110265);
 091: 1 -25337.26195 -24788.36954 (0:0.291530,(1:0.156953,(((4:0.397671,5:0.650828):0.359961,(6:0.943771,7:1.048067):0.283039):0.0816674,((((8:0.013625,9:0.000003):0.35852,10:0.410722):0.305032,11:0.862501):0.594994,((12:0.000002,13:0.000001):0.710981,(((((14:4.596004,((16:0.000001,17:0.006259):0.299572,18:0.115407):0.0337933):0.428021,19:0.254183):0.590745,20:0.631177):0.276491,(((21:0.627965,22:0.851478):0.708423,(23:0.885783,(((((((((35:4.036120,45:0.486055):0.361816,44:1.231084):0.526442,46:2.094629):1.26056,(47:2.189242,48:1.261602):0.782739):0.773427,((41:0.416354,43:0.010038):0.117989,42:0.000003):1.196):0.760645,(36:0.118730,(37:0.284955,38:0.123480):0.0716723):0.946204):0.31791,39:1.006041):0.326204,40:1.693796):0.806304,(((49:0.000002,50:0.021885):0.0515423,51:0.142176):1.4325,52:1.279595):0.956973):1.25308):0.446904):0.846638,((((24:0.000003,25:0.288638):0.446254,(26:0.653723,27:0.191556):0.0897994):0.386795,(28:1.114344,29:0.826723):0.634189):0.0623579,((30:0.521469,31:0.391388):0.518161,((32:1.066149,34:0.192212):0.149687,33:0.200631):0.197183):0.306717):1.08425):0.215968):0.537002,15:1.072535):0.556646):0.992281):0.266181):0.232767):0.117263,(2:0.339820,3:0.624348):0.10201);
 092: 1 -25346.07427 -24778.41792 (0:0.301334,(1:0.226334,((2:0.228873,((6:0.699659,7:0.942176):0.209039,((((8:0.005203,9:0.019914):0.321242,10:0.303087):0.189388,11:0.905624):0.580685,((12:0.000001,13:0.000001):0.972511,((((14:2.917785,(((16:0.000001,17:0.006195):0.267366,18:0.146529):0.377549,19:0.368821):0.283355):0.469641,20:0.936827):0.191206,((((21:0.810662,22:0.846691):0.825272,23:0.789749):0.457459,(((((35:3.756862,(47:1.635423,48:1.399189):1.69625):2.57005e-06,((44:1.177725,46:2.338428):0.298131,45:1.038108):0.639275):0.992447,((41:0.410947,43:0.000002):0.135341,42:0.000002):1.44524):0.339155,(((36:0.136942,(37:0.288435,38:0.158590):0.0884525):0.984924,39:1.146150):0.272017,40:1.705903):0.445549):0.942356,(((49:0.000002,50:0.009157):0.0782441,51:0.128249):1.23302,52:1.613083):0.187701):0.921712):0.490297,(((((24:0.090719,25:0.184381):0.525096,26:0.758948):0.0490123,27:0.165634):0.342471,(28:0.950822,29:0.732759):0.401216):0.383673,((((30:0.516582,31:0.307418):0.340668,32:0.869705):0.406013,33:0.134477):0.195735,34:0.328038):0.479921):0.764338):0.27325):0.286449,15:1.247560):0.526886):0.263423):0.151699):0.256151):0.120973,(4:0.408144,5:0.650504):0.364919):0.146539):0.150931,3:0.594650);
 093: 1 -24408.01995 -24785.88511 (0:0.266026,(1:0.088979,(((4:0.359905,5:0.567802):0.321106,(6:0.705869,7:0.853312):0.281107):0.157392,((((8:0.001816,9:0.011686):0.374086,10:0.273901):0.519526,11:0.503745):0.493826,((12:0.000002,13:0.000001):0.487219,((((14:3.103957,(((16:0.000001,17:0.013411):0.264184,18:0.233960):0.52289,19:0.301106):0.622783):0.0149765,20:0.872605):0.224255,((((21:0.783502,22:0.877268):0.760756,23:0.299343):1.23985,(((35:4.003704,((((36:0.227581,38:0.063860):0.0681699,37:0.182446):0.571562,(39:1.155384,((41:0.389777,43:0.000002):0.0825077,42:0.062972):1.19766):0.523684):0.4073,40:1.829674):0.707891):0.169021,(((44:1.837737,46:1.833624):0.516507,45:0.825564):0.793213,(47:1.504983,48:1.620420):0.806269):0.888041):0.121244,(((49:0.000002,51:0.221120):2.12906e-06,50:0.011904):1.97658,52:0.987650):0.627589):0.438528):0.0166724,(((((24:0.066951,25:0.175389):0.352539,26:0.594565):0.0844536,27:0.247730):0.409823,(28:1.418081,29:0.597008):0.388559):0.207616,((((30:0.604461,31:0.322259):0.32525,32:0.992673):0.274521,33:0.275131):0.129702,34:0.232696):0.424721):0.749342):0.643454):0.175444,15:0.739692):0.888773):0.358873):0.553564):0.178682):0.121442,(2:0.325623,3:0.550476):0.117832);
 094: 1 -23863.13315 -24795.44049 (0:0.247178,1:0.219180,(2:0.350389,(3:0.452214,((4:0.356372,5:0.591458):0.247062,((6:0.756315,7:1.147488):0.20112,((((8:0.000003,9:0.020927):0.216178,10:0.343183):0.354339,11:0.773079):0.530813,((12:0.000001,13:0.000001):0.922577,((((14:3.286776,(((16:0.000001,17:0.000003):0.224235,18:0.196573):0.0659227,19:0.675462):0.113889):0.405465,20:0.884915):0.00710331,((((((21:0.603165,22:1.191517):0.716327,23:0.612390):1.58613,((((35:2.603247,(44:1.223619,45:0.906499):0.464108):0.308519,(46:2.217034,(47:1.652124,48:1.371612):1.06064):0.0706792):2.02435,((((36:0.044078,(37:0.235711,38:0.059232):0.214344):1.30925,(41:0.243252,(42:0.158561,43:0.008619):0.0938786):1.46378):0.390838,39:1.223096):0.971179,40:2.229612):0.64399):0.189192,(((49:0.000002,51:0.180834):0.00389002,50:0.002598):1.25687,52:1.407011):0.165925):0.328874):1.3194,(((24:0.078329,25:0.178008):0.263219,26:0.591219):0.0658927,27:0.287922):0.470011):0.0809878,(28:1.272283,29:0.508251):0.378353):0.249139,((((30:0.427330,31:0.364973):0.546277,32:1.128270):0.192012,33:0.121140):0.488252,34:0.156583):0.370386):0.628074):0.473763,15:1.089182):0.479782):0.236462):0.1191):0.104436):0.149015):0.0865505):0.151232);
 095: 2 -24412.43628 -24795.39422 (0:0.297022,(1:0.167298,((3:0.409799,(4:0.292922,5:0.794828):0.680491):0.155015,((6:0.724403,7:0.809175):0.234922,((((8:0.000002,9:0.020666):0.487046,10:0.198200):0.239602,11:0.930665):0.775396,((12:0.000001,13:0.000001):0.905765,((((14:3.544157,(((16:0.000002,17:0.021273):0.204169,18:0.222186):0.463537,19:0.497926):0.259098):0.490447,20:0.838558):0.324811,((((21:0.577250,22:1.069989):1.30835,23:0.392128):0.663424,((((35:3.339846,((44:1.182602,46:2.915099):0.339332,45:1.001361):0.341333):0.751777,(47:1.665996,48:1.727315):0.302325):1.35917,(((((36:0.058068,(37:0.318968,38:0.152896):0.119803):0.515178,40:2.611483):0.364801,39:1.867622):1.46968,(41:0.454152,43:0.000002):0.121065):0.0182067,42:0.000003):1.26569):0.686143,(((49:0.000002,51:0.243725):2.87912e-06,50:0.009502):1.54326,52:1.440369):0.860662):0.417872):0.576688,((((24:0.125626,25:0.116374):0.323155,26:0.550920):0.105829,27:0.203866):0.304305,((28:1.508168,(((30:0.585239,31:0.227407):0.346809,32:1.092070):0.295754,(33:0.339274,34:0.356449):0.0374882):0.643898):0.120557,29:0.953667):0.130917):0.739813):0.571974):0.482167,15:1.031660):0.652065):0.368706):0.322202):0.249513):0.135973):0.026691,2:0.467848);
 096: 3 -24821.26076 -24788.51345 (0:0.240045,(1:0.213224,(2:0.364681,((4:0.277604,5:0.551148):0.302369,((6:0.479021,7:0.795349):0.252757,((((8:0.000002,9:0.019994):0.280239,10:0.338708):0.47256,11:0.644639):0.616608,((12:0.000001,13:0.000001):0.532211,((((14:3.102126,(((16:0.000001,17:0.000003):0.29038,18:0.197648):0.32757,19:0.376222):0.19565):0.63229,20:0.639471):0.155527,((((((21:0.696803,22:1.039800):1.23435,23:0.492971):0.625996,((((35:3.332478,((44:1.570839,45:0.724289):0.250243,46:1.841917):0.695088):0.280038,(47:1.555798,48:1.900414):0.598767):1.03211,((((36:0.101238,(37:0.261654,38:0.135762):0.098825):0.804903,((41:0.380193,43:0.004568):0.0395391,42:0.066727):1.50608):0.282316,39:1.113771):1.17599,40:1.564168):0.313743):0.538816,(((49:0.000002,50:0.016808):0.0155647,51:0.169763):1.13094,52:1.448074):0.530982):0.497706):0.910835,(28:1.358699,29:0.482683):0.341484):0.0944021,((24:0.029516,25:0.183317):0.364405,(26:0.595635,27:0.194664):0.059999):0.325033):0.29729,((30:0.443760,31:0.388249):0.426177,(32:1.074857,(33:0.346730,34:0.271102):0.0657171):0.138841):0.149609):0.963918):0.562084,15:1.178147):0.556989):0.385416):0.200376):0.101314):0.0928023):0.104372):0.0985362,3:0.654965);
 097: 1 -25938.15005 -24787.3813 (0:0.374110,(1:0.166870,((4:0.237403,5:0.745878):0.609503,((6:0.591024,7:0.826015):0.300628,((((8:0.000002,9:0.030850):0.298379,10:0.310785):0.612841,11:1.024198):0.39715,((12:0.000001,13:0.000001):0.784975,(((((14:3.279254,(21:1.600860,22:0.475185):0.749165):0.512453,23:0.444036):0.843372,((((((35:3.111937,45:0.714404):0.523726,44:1.262931):0.404315,46:1.645952):0.256538,(47:1.802711,48:1.504641):0.861833):1.50776,(((49:0.000002,50:0.005813):2.014e-06,51:0.217303):1.59751,52:1.572630):0.569822):0.0910998,(((36:0.107687,(37:0.276268,38:0.145975):0.0813817):0.700209,(39:1.456659,(41:0.285863,(42:0.108755,43:0.000002):0.107713):1.36586):0.498216):0.717023,40:1.396949):1.07419):0.624676):0.775896,(((((16:0.000001,17:0.018341):0.277101,18:0.148317):0.256668,19:0.369875):0.666265,20:0.747298):0.0665707,((((24:0.073243,25:0.105710):0.429172,26:0.495910):0.0589056,27:0.206982):0.390656,((28:1.126646,29:0.860430):0.352207,((((30:0.685052,31:0.237658):0.296376,32:0.742289):0.318462,33:0.231169):0.153563,34:0.300840):0.460745):0.072174):0.707938):0.694842):0.47952,15:0.892224):0.647328):0.463174):0.303967):0.174621):0.142153):0.0668319,(2:0.335592,3:0.575746):0.155477);
 098: 1 -24110.92736 -24781.59771 (0:0.155627,(1:0.203680,((2:0.313298,((6:0.606386,7:0.966228):0.263679,((((8:0.000002,9:0.013727):0.337699,10:0.383282):0.615861,11:0.522408):0.565826,((12:0.000001,13:0.000001):0.618469,((((14:3.889433,(((16:0.000001,17:0.006775):0.293663,18:0.155537):0.374743,19:0.517804):0.493237):0.109197,20:0.685921):0.293651,((((21:0.775061,22:0.940931):1.03535,23:0.820704):0.648829,((((35:3.471096,((44:0.967214,(45:0.886325,46:2.414904):0.212603):0.479703,(47:1.491832,48:2.136301):0.816096):0.053029):1.29134,((36:0.101689,(37:0.225691,38:0.143600):0.0801423):0.801305,(39:1.427719,((41:0.335926,43:0.000002):0.105232,42:0.032659):1.05276):0.387683):0.284993):0.288289,40:1.343066):0.673137,(((49:0.000002,50:0.002836):0.044838,51:0.203913):1.42629,52:1.470625):0.576291):0.889919):0.989698,(((((24:0.122286,25:0.194111):0.391775,(26:0.725760,27:0.179397):0.0456341):0.385845,28:1.184917):0.244528,29:0.839141):0.375418,((((30:0.334810,31:0.439984):0.31931,32:0.811244):0.306025,33:0.287268):0.245181,34:0.157450):0.301706):0.986416):0.137586):0.390414,15:0.944669):0.52515):0.312644):0.217567):0.121061):0.0586349,(4:0.232491,5:0.676391):0.543291):0.0505157):0.0631412,3:0.602231);
 099: 2 -24498.24719 -24784.7904 (0:0.222731,(1:0.147389,((2:0.228744,((6:0.677651,7:1.051446):0.359223,((((8:0.000002,9:0.000002):0.325389,10:0.315699):0.535884,11:0.611518):0.460357,((12:0.000001,13:0.000001):0.70499,((((14:2.948809,(((21:0.761129,22:0.935028):0.791878,23:0.570835):0.666028,((35:4.272189,((((36:0.132357,(37:0.269690,38:0.071655):0.122046):1.0366,(39:1.327750,((41:0.446533,43:0.000002):0.0513619,42:0.101060):1.58696):0.0875185):0.542451,40:2.332326):0.345864,(((44:1.854507,46:1.997146):0.369173,45:0.577487):0.931987,(47:1.391299,48:1.762489):1.04399):1.27339):0.497626):0.771654,(((49:0.000002,51:0.228920):0.000505374,50:0.011619):0.846063,52:1.735654):0.897343):0.352698):0.52333):0.360744,(((((24:0.015041,25:0.174124):0.29007,26:0.550272):0.0594585,27:0.230289):0.252697,(28:1.476616,29:1.005832):0.205955):0.145912,(((30:0.579388,31:0.243794):0.369933,32:1.198915):0.176252,(33:0.283952,34:0.395827):0.280991):0.236834):0.551915):0.454759,((((16:0.000001,17:0.000003):0.278386,18:0.196449):0.239193,19:0.457730):0.52373,20:0.879305):0.234301):0.437228,15:1.048878):0.698881):0.642778):0.291941):0.111915):0.12944,(4:0.297052,5:0.812996):0.352387):0.122509):0.150821,3:0.484918);
 100: 2 -23775.35689 -24790.75868 (0:0.234850,(1:0.206883,((4:0.275914,5:0.888865):0.351266,((6:1.026752,7:0.982917):0.191642,((((8:0.000002,9:0.007058):0.584949,10:0.340980):0.526869,11:0.436662):0.514479,((12:0.000001,13:0.000001):0.608015,(((((14:2.556356,(((21:0.671310,22:0.829337):1.2193,23:0.700410):0.491225,(((((35:3.547310,(44:1.635411,45:0.443157):0.340525):0.345657,46:2.200446):0.457364,(47:1.567639,48:1.740146):0.666349):1.41648,((((36:0.162392,38:0.141065):0.0552379,37:0.170876):0.554532,40:3.031148):0.386891,(39:1.061414,((41:0.437379,43:0.000002):0.086088,42:0.065725):1.80205):0.376461):0.681213):0.188735,(((49:0.000002,50:0.016375):0.0481438,51:0.162025):1.60742,52:2.058017):0.712984):0.203532):1.18673):0.39398,(((((24:0.087347,25:0.195045):0.377336,(26:0.581497,27:0.284924):0.0478588):0.26891,28:1.456068):0.141791,(((30:0.685536,31:0.170962):0.506884,32:0.851004):0.217914,(33:0.308089,34:0.395033):0.120256):0.516379):2.75783e-06,29:1.223290):0.546806):0.226705,(((16:0.000001,17:0.006986):0.49097,18:0.123707):0.262644,19:0.760804):0.742889):0.203152,20:1.428991):0.245189,15:1.189582):0.699733):0.522478):0.660153):0.101324):0.114779):0.0629609,(2:0.257201,3:0.539421):0.090868);
 101: 3 -22484.00567 -24779.48112 (0:0.266925,((1:0.247216,((((4:0.269809,5:0.758127):0.290203,6:0.841295):0.126219,7:1.008076):0.102061,((((8:0.000003,9:0.048589):0.494732,10:0.312797):0.400297,11:0.961099):0.624483,((12:0.000001,13:0.000001):0.69271,((((14:2.596449,(((16:0.000001,17:0.000003):0.167954,18:0.228288):0.270355,19:0.451451):0.434848):0.275238,20:0.796478):0.283736,((((21:0.906462,22:0.658086):1.0797,23:0.283351):1.06769,((((35:4.077346,((44:1.750523,45:0.374546):0.715199,46:2.021792):0.455636):0.360649,(47:1.224503,48:1.810778):1.12094):0.560824,(((36:0.038227,(37:0.264991,38:0.092796):0.17594):0.681584,(39:0.872859,((41:0.346590,43:0.000002):0.118581,42:0.000003):1.34093):0.454135):0.654117,40:1.464247):0.604975):0.220292,(((49:0.000002,50:0.015795):0.0559464,51:0.174888):1.26051,52:1.580142):0.317963):0.696634):0.302871,((((24:0.074516,25:0.179059):0.456422,27:0.128250):0.085051,26:0.518761):0.4659,((28:1.421250,29:0.594493):0.103764,((((30:0.569498,31:0.261738):0.283211,32:0.799329):0.212134,33:0.314826):0.239577,34:0.207806):0.446445):0.226977):0.53209):0.265438):0.34633,15:1.077072):0.635984):0.507854):0.253778):0.0630291):0.10236,2:0.345011):0.0609783,3:0.668124);
 102: 2 -27418.30748 -24783.96607 (0:0.258815,(1:0.081192,(((4:0.272644,5:0.815873):0.20296,(6:0.789047,7:1.073365):0.278917):0.278839,((((8:0.001531,9:0.038375):0.484036,10:0.194080):0.448352,11:0.691466):0.382549,((12:0.000001,13:0.000001):0.899619,((((14:2.789608,(((21:0.831976,22:0.919591):1.01372,23:0.772667):0.516071,((((35:2.668085,(44:1.312990,45:0.685181):0.68409):0.131722,(47:1.674805,48:1.018925):1.11893):0.527389,46:1.761690):0.925681,(((((36:0.115446,(37:0.286300,38:0.089395):0.0848296):0.914703,((41:0.350503,43:0.000002):0.0686069,42:0.040196):1.23019):0.417937,39:1.197830):1.16515,40:1.298022):0.666235,(((49:0.000002,50:0.008206):0.0220982,51:0.150448):1.67382,52:1.644509):0.619723):2.12519e-06):1.35195):0.240327):0.606889,((((24:0.048229,25:0.186699):0.383438,26:0.491656):0.178473,27:0.230230):0.560926,((28:1.657286,29:0.457870):0.245057,((30:0.599026,31:0.197428):0.282047,(32:0.963504,(33:0.269478,34:0.390818):0.227473):0.122799):0.503963):0.332267):0.873914):0.27518,((((16:0.000001,17:0.000003):0.296237,18:0.158700):0.490104,19:0.254333):0.708548,20:0.896539):0.348739):0.201545,15:1.217806):0.808711):0.52201):0.333241):0.120655):0.11942,(2:0.258411,3:0.464098):0.0788343);
 103: 1 -24841.68606 -24786.16071 (0:0.199700,(1:0.259677,(2:0.277953,((4:0.322546,5:0.856690):0.20579,(((6:0.675951,((12:0.000001,13:0.000001):1.2398,(((((((14:2.284299,(((36:0.065972,(37:0.232707,38:0.145214):0.0832472):0.603994,(39:1.349549,((41:0.443523,43:0.000002):0.106178,42:0.012472):1.14808):0.368359):1.19159,40:0.990745):0.235057):2.00471e-06,((35:2.801233,(47:1.861922,48:1.573753):0.501832):2.48492e-06,(44:0.715639,(45:0.860357,46:2.198310):0.462587):0.740451):1.24566):0.569392,(((49:0.000002,50:0.009076):0.0193071,51:0.156290):2.33219,52:1.666880):0.266148):1.35758,((21:0.848615,22:0.736750):1.51043,23:0.302976):0.586335):0.603907,(((((24:0.053746,25:0.195895):0.423095,(26:0.571504,27:0.211388):0.0563825):0.339261,29:1.059553):0.231987,28:1.292199):0.000578245,((30:0.689591,31:0.145239):0.479777,(32:1.060555,(33:0.409758,34:0.272689):0.158789):0.0639108):0.37369):0.724337):0.323623,((((16:0.000001,17:0.013458):0.288589,18:0.195035):0.296656,19:0.335381):0.685625,20:0.611380):0.360333):0.486087,15:0.903524):0.499384):0.534278):0.0425844,7:1.067093):0.149599,(((8:0.000002,9:0.006617):0.260787,11:0.982966):0.285867,10:0.247401):1.00906):0.448369):0.233416):0.0769017):0.0828903,3:0.619236);
 104: 3 -23624.66884 -24780.12928 (0:0.212199,(1:0.202451,((4:0.343277,5:0.682839):0.405842,(((6:0.679496,7:0.930136):0.13826,((12:0.000001,13:0.000001):0.618848,((((((14:2.597381,(21:1.160124,22:0.743704):0.789866):0.322886,23:0.637272):0.674913,((35:6.455860,(((((36:0.209798,38:0.116110):0.139511,37:0.149925):0.634105,(39:1.140498,((41:0.404702,43:0.000438):0.140174,42:0.001168):1.47086):0.181907):0.533529,40:1.524694):0.368791,(((44:1.170497,46:3.364577):0.359228,45:0.903865):0.662429,(47:1.676909,48:0.923365):0.683276):0.744842):0.193963):0.512895,(((49:0.000002,50:0.003027):0.0287525,51:0.162227):1.17007,52:1.558762):0.487744):1.03833):0.421902,((((24:0.075643,25:0.162282):0.425777,(26:0.662127,27:0.260263):0.0719562):0.261209,((30:0.635360,31:0.223201):0.418195,(32:0.912124,(33:0.346872,34:0.315739):0.181533):0.0738275):0.452773):0.0966604,(28:1.310136,29:0.466505):0.405867):0.7429):0.559942,((((16:0.000001,17:0.000003):0.346806,18:0.183009):0.300095,19:0.313247):0.556203,20:0.747221):0.178836):0.49658,15:1.127051):0.499455):0.372128):0.110923,(((8:0.000003,9:0.030543):0.395267,10:0.236645):0.465134,11:0.809738):0.603182):0.151072):0.19728):0.203986,(2:0.401235,3:0.514811):0.1217);
 105: 1 -23948.80588 -24783.49348 (0:0.219484,(1:0.190308,((4:0.123362,5:0.795715):0.5952,((6:0.793157,7:1.142746):0.0882225,((((8:0.020927,9:0.040640):0.49342,10:0.272046):0.305732,11:0.833499):0.269661,((12:0.000001,13:0.000001):1.16323,((((((14:3.741443,(((16:0.000001,17:0.006566):0.248762,18:0.215561):0.307941,19:0.493698):0.271691):0.563878,20:0.694399):0.136953,((((24:0.107485,25:0.224198):0.281277,26:0.675521):0.12905,27:0.149005):0.563269,((28:1.332447,29:0.982079):0.178331,((30:0.646410,31:0.326576):0.722959,(32:1.630231,(33:0.318748,34:0.332830):0.133207):0.141029):0.294786):0.265148):1.14801):0.48461,((21:0.862302,22:0.824447):0.776726,23:1.134835):0.768219):0.28034,(((35:3.229032,((44:1.195637,46:2.635278):0.226095,45:0.757509):0.33273):0.00132734,(47:1.863240,48:1.293600):1.1646):1.08761,(((((36:0.111929,(37:0.277728,38:0.100606):0.0743097):0.966501,((41:0.464879,43:0.000002):0.051433,42:0.053725):1.57309):0.232626,39:1.216787):0.570834,40:1.798229):0.454099,(((49:0.000002,50:0.003019):0.027098,51:0.164394):2.21377,52:0.714846):1.00006):0.0997669):1.6085):0.081312,15:0.591809):0.655178):0.768305):0.151372):0.367036):0.0745262):0.0683815,(2:0.313888,3:0.596847):0.117754);
 106: 1 -24192.04547 -24784.15921 (0:0.257634,(1:0.252732,((2:0.285126,(((6:0.588380,7:0.699825):0.267753,((12:0.000001,13:0.000001):0.844936,(((((((14:2.546251,(21:0.873064,22:0.731962):0.380339):0.553592,23:0.860200):0.944542,((((((35:3.573290,((44:0.971391,46:2.407723):0.178756,45:0.937510):1.40082):0.319147,48:1.217210):0.43835,47:1.481948):1.05709,(((36:0.129360,(37:0.241111,38:0.107466):0.0742318):0.887039,39:1.343464):0.493397,((41:0.429319,43:0.000003):0.052079,42:0.092250):1.10456):0.631212):0.505205,40:1.528613):0.846204,(((49:0.000002,50:0.015318):0.0111693,51:0.146109):1.38311,52:1.266292):0.121084):0.684652):0.634207,(((24:0.097967,25:0.194772):0.410605,(26:0.645719,27:0.202458):0.0447417):0.377338,((28:1.382031,29:0.479789):0.382659,((((30:0.431771,31:0.336985):0.279362,32:0.877281):0.243139,33:0.197227):0.201337,34:0.200847):0.742691):0.146403):0.351531):0.775272,(((16:0.000001,17:0.006670):0.227088,18:0.202525):0.32276,19:0.363676):0.635936):0.0114236,20:0.859742):0.641706,15:0.929512):0.489058):0.823945):0.0963757,(((8:0.022785,9:0.011950):0.348422,10:0.376581):0.298998,11:0.720221):0.8314):0.0677271):0.0859703,3:0.838615):0.094729):2.72535e-06,(4:0.255568,5:0.701349):0.450727);
 107: 1 -24396.48556 -24786.08779 (0:0.174077,((1:0.233628,(4:0.538628,((5:0.587397,7:1.183938):0.0761543,(6:0.808929,((((8:0.007359,9:0.000003):0.568367,10:0.273991):0.40501,11:1.018705):0.273079,((12:0.000001,13:0.000001):0.604391,(((((((14:5.059505,17:0.000002):0.00675359,16:0.000001):0.215292,18:0.183942):0.173978,19:0.354140):0.742411,20:0.779148):0.240713,((((21:0.951060,22:0.822780):1.31284,23:0.500533):1.61131,(((35:2.304316,(((44:1.252497,46:2.563037):0.301614,45:0.762382):0.840471,(47:1.557171,48:1.814350):1.16983):0.869597):0.704551,((((36:0.052199,(37:0.256581,38:0.108120):0.158052):1.01172,((41:0.419241,43:0.000002):0.094408,42:0.059603):1.6065):0.387924,39:1.115546):1.05035,40:1.132446):1.1508):0.473984,(((49:0.000002,50:0.016136):0.00627042,51:0.154903):1.87579,52:1.466118):2.70336e-06):1.20697):0.680581,(((((24:0.048659,25:0.232401):0.213275,26:0.612080):0.147734,27:0.220602):0.307703,(28:1.003350,29:0.644574):0.371315):0.235794,(((30:0.678473,31:0.394544):0.291046,32:1.010877):0.130887,(33:0.330676,34:0.393565):0.13476):0.450698):0.941793):0.460661):0.801684,15:1.499623):0.000219068):0.725867):0.430797):0.227861):0.250605):0.38082):0.14586,2:0.380051):0.107099,3:0.607254);
 108: 1 -24758.80798 -24803.50139 (0:0.293932,(1:0.091034,((4:0.283142,5:0.675327):0.333795,((6:0.615007,7:0.839750):0.204382,((((8:0.000002,9:0.026929):0.456758,10:0.401713):0.300959,11:0.750389):0.638764,(((12:0.000001,13:0.000001):0.606907,15:1.685237):0.32257,(((((((14:2.733199,(21:1.109293,22:0.496704):0.825511):0.601209,23:1.048849):0.803298,((((35:2.994880,(47:1.240739,48:1.250126):1.15848):0.00963204,(44:1.157468,(45:0.632860,46:2.635413):0.287564):1.14249):0.951273,((((36:0.119300,(37:0.293397,38:0.082999):0.0734587):0.926452,((41:0.463214,43:0.000002):0.0754669,42:0.049369):1.37865):0.248246,39:1.166666):0.71283,40:1.607326):0.524122):0.448223,(((49:0.000002,50:0.015048):0.0805931,51:0.172499):1.37413,52:1.559506):0.863873):0.936834):0.710376,((((24:0.038709,25:0.221399):0.418714,26:0.380413):0.137689,27:0.152610):0.302944,(28:1.456859,(29:0.760279,(((30:0.615547,31:0.173519):0.325988,32:0.700032):0.158868,(33:0.248093,34:0.333959):0.171459):0.495924):0.115006):0.100721):0.782685):0.694548,20:0.929288):0.19735,19:0.466600):0.221108,((16:0.000001,17:0.006620):0.262116,18:0.285693):0.142569):1.35776):0.249677):0.325769):0.183974):0.219341):0.104332,(2:0.303657,3:0.445332):0.0894181);
 109: 1 -24213.97184 -24782.31708 (0:0.396221,(1:0.172327,(((4:0.580992,5:0.586599):0.183046,(6:0.795658,7:0.913262):0.153586):0.269924,((((8:0.000002,9:0.007104):0.468131,10:0.189532):0.512389,11:0.968043):0.414635,((12:0.000001,13:0.000001):0.641026,(((((14:3.440800,((16:0.000001,17:0.006910):0.23514,18:0.111507):0.259023):0.180191,19:0.223808):0.965865,20:0.824550):0.205322,((((21:0.817070,22:0.795101):1.04332,23:0.557460):0.36952,(((35:2.327062,40:0.900690):0.796478,((((36:0.193932,38:0.076532):0.135776,37:0.195431):0.966358,(39:1.169923,((41:0.368031,43:0.009293):0.107774,42:0.000002):1.46047):0.204431):0.296075,(((44:1.159966,46:2.003903):0.472622,45:0.748733):1.01106,(47:1.980665,48:1.603162):0.436499):1.32055):0.539511):0.894805,(((49:0.000002,51:0.241355):0.000962716,50:0.004146):0.856949,52:1.641879):0.659109):0.727736):0.656761,(((24:0.068804,25:0.192201):0.345072,(26:0.808474,27:0.194137):0.0497577):0.390425,((28:1.316197,29:0.848289):0.211777,(((30:0.524422,31:0.221575):0.369785,32:0.973248):0.328096,(33:0.386582,34:0.269165):0.125216):0.514585):0.122919):0.869223):0.669901):0.167237,15:0.987522):0.336008):0.505769):0.337197):0.0358555):0.0816756,(2:0.328810,3:0.611440):0.0591717);
 110: 1 -25553.12792 -24784.81523 (0:0.300644,(1:0.182314,((4:0.337054,(5:0.472114,(((8:0.000280,9:0.018257):0.160402,11:0.902759):0.167215,10:0.362076):0.646948):0.1365):0.38351,((6:0.732688,((12:0.000001,13:0.000001):1.12014,(((((14:2.933989,((21:0.935840,22:0.592018):0.937471,23:0.622070):0.458078):0.177246,((((35:2.938638,(47:1.553253,48:1.546920):0.261676):0.0647728,((44:0.673302,46:2.244082):0.256839,45:1.045063):1.67502):1.06542,(((36:0.097035,(37:0.286375,38:0.085467):0.115753):0.793826,(39:1.081201,((41:0.362485,43:0.000003):0.0845517,42:0.062961):1.50124):0.270447):0.876698,40:1.566228):0.315907):0.646394,(((49:0.000002,50:0.011907):0.0390676,51:0.172175):1.32998,52:1.527001):0.37518):0.6346):0.481335,((((24:0.018723,25:0.215508):0.399807,(26:0.605493,27:0.291274):0.0661138):0.336066,(28:1.160897,29:0.652758):0.226422):0.199341,(((30:0.680512,31:0.314255):0.426786,32:0.941230):0.141508,(33:0.316457,34:0.380632):0.134796):0.468163):0.764412):0.540235,((((16:0.000001,17:0.000003):0.278772,18:0.211260):0.258133,19:0.408617):0.641324,20:0.948288):0.275931):0.389779,15:0.886893):0.262563):0.537598):0.015862,7:1.026449):0.335802):0.111811):0.0658594,(2:0.254437,3:0.629363):0.1737);
 111: 1 -23363.79051 -24796.51572 (0:0.232072,((1:0.221694,((4:0.594589,(5:0.459341,7:0.883122):0.172194):0.24222,(6:0.823165,(((8:0.000002,9:0.015195):0.316924,10:0.288499):0.381278,(11:0.774596,((12:0.000001,13:0.000001):0.248869,((((14:4.520741,(((16:0.000001,17:0.000003):0.322197,18:0.217249):0.252245,19:0.492723):0.401755):0.18496,20:0.849803):0.553593,((((((21:0.746747,22:0.836927):0.995046,23:0.873843):1.29953,(28:1.177704,29:0.753500):0.357056):0.0783334,((((35:4.160257,46:1.575232):0.206369,((44:1.723203,45:1.044546):0.4185,(47:2.162674,48:0.902497):1.12769):0.649675):1.24267,(((((36:0.201821,38:0.172907):0.0655592,37:0.224365):1.12962,((41:0.499383,43:0.000002):0.0851528,42:0.063008):1.28513):0.228133,39:1.236547):0.658474,40:1.372035):0.2015):0.777477,(((49:0.000002,50:0.000002):0.0387443,51:0.128945):1.45564,52:1.101271):0.193757):1.68724):0.00587913,(((24:0.093246,25:0.162693):0.343699,26:0.533443):0.083409,27:0.273441):0.287827):0.35864,((30:0.382957,31:0.499459):0.37255,(32:0.946042,(33:0.301924,34:0.302893):0.0909009):0.242656):0.162952):0.74778):0.140539,15:1.046574):0.696898):0.649802):0.482736):0.401721):0.369122):0.323703):0.12298,2:0.436770):0.0355953,3:0.459091);
 112: 2 -23995.85323 -24781.11921 (0:0.140803,((1:0.177572,((4:0.238735,5:0.675351):0.34567,((6:0.631068,7:0.759849):0.297272,((((8:0.000002,9:0.020206):0.355217,10:0.190791):0.199453,11:0.806998):0.582261,(((12:0.000001,13:0.000001):0.905181,15:1.093574):0.0938096,((((14:3.782348,((16:0.000001,17:0.006691):0.232743,18:0.220601):0.0365346):0.327077,19:0.312160):0.649514,20:0.783585):0.54349,((((21:1.021681,22:0.675073):1.11303,23:0.486994):0.705742,(((((35:2.143786,47:1.183724):0.291083,48:2.026815):0.593737,((44:1.446541,46:2.634402):0.376789,45:0.358341):1.04186):0.678638,(((36:0.075928,(37:0.270841,38:0.083516):0.106761):1.04513,(39:1.136036,((41:0.393642,43:0.000002):0.103441,42:0.024804):1.37043):0.227514):0.873726,40:1.188238):0.53573):0.460392,(((49:0.000002,50:0.012543):0.0414375,51:0.193064):1.1125,52:1.878097):0.544734):0.766981):0.532844,((((24:0.084448,25:0.140073):0.317031,26:0.773954):0.133005,27:0.178023):0.489942,(28:1.344009,(29:0.839352,(((30:0.459705,31:0.331765):0.402237,32:1.142383):0.130577,(33:0.208846,34:0.449038):0.111367):0.977028):0.196469):0.209092):0.993324):0.270794):0.358659):0.504531):0.13489):0.252086):0.22481):0.0550319,2:0.324277):0.0654985,3:0.482820);
 113: 1 -25863.21865 -24787.71661 (0:0.387841,(1:0.194314,((4:0.358295,5:0.608267):0.266913,((6:0.589413,7:0.955046):0.355019,((((8:0.007875,9:0.011354):0.45003,10:0.303549):0.423396,11:0.835105):0.627429,((12:0.000001,13:0.000001):0.967166,((((((14:2.792421,23:0.883537):0.140975,(21:0.857841,22:1.023473):0.854625):0.701632,((((((35:4.706067,45:0.577989):0.35182,44:1.262131):0.293527,46:2.232226):0.110129,(47:1.521786,48:1.480832):1.30225):1.14685,((((36:0.129680,(37:0.244112,38:0.080378):0.0709113):1.0987,((41:0.421447,43:0.000002):0.0475477,42:0.100166):1.27446):0.19497,39:1.251930):0.870936,40:1.414447):0.792408):0.042001,(((49:0.000002,51:0.253831):0.000646036,50:0.005676):1.83305,52:1.264037):0.37135):1.22924):1.03216,(((((24:0.055600,25:0.237190):0.240992,26:0.773032):0.0673374,27:0.241225):0.29735,(28:1.169585,29:0.947174):0.287825):0.28182,((((30:0.483433,31:0.381392):0.562461,33:0.197174):0.120446,34:0.337521):0.253615,32:1.169245):0.380079):0.775684):0.169722,((((16:0.000001,17:0.012386):0.278123,18:0.239998):0.203854,19:0.551783):0.455311,20:1.165917):0.242682):0.417089,15:1.243291):0.253505):0.484126):0.212996):0.162792):0.159835):0.0763941,(2:0.375756,3:0.679811):0.169674);
 114: 2 -26003.50366 -24780.24053 (0:0.271431,(1:0.206477,(2:0.290975,((4:0.290732,5:0.600632):0.339093,((6:0.626760,7:0.934710):0.156716,((((8:0.000002,9:0.006069):0.401289,10:0.269077):0.311794,11:0.872753):0.490657,((12:0.000001,13:0.000001):0.703683,((((14:4.271031,(((16:0.000001,17:0.012015):0.243006,18:0.177198):0.426912,19:0.402120):0.353481):0.329736,20:0.730395):0.169574,((((21:0.984101,22:0.797181):0.654926,23:0.964924):0.806734,((((((35:3.881566,(45:0.731404,46:2.332185):0.0629514):0.235652,44:0.890993):0.682422,(47:2.094699,48:0.641022):1.59099):1.24915,((36:0.157692,(37:0.367689,38:0.151153):0.0914664):0.639909,(39:1.113279,((41:0.386333,43:0.007297):0.118236,42:0.000002):1.65335):0.455346):0.248763):0.350966,40:1.687857):1.25878,(((49:0.000002,50:0.011662):0.0126801,51:0.218174):1.42176,52:1.446771):1.30928):0.595992):0.598361,((((((24:0.109693,25:0.161269):0.383447,26:0.532047):0.0930059,27:0.224639):0.255689,28:1.503423):0.358271,29:0.950664):0.333917,((((30:0.505571,31:0.354251):0.280467,32:1.070343):0.246041,33:0.295114):0.245672,34:0.254286):0.296833):0.516243):0.223672):0.942801,15:0.817499):0.427428):0.719614):0.168111):0.157099):0.190919):0.118567):0.026488,3:0.627343);
 115: 1 -25590.35912 -24787.38927 (0:0.348213,((1:0.294444,((4:0.412725,5:0.688905):0.240964,((6:0.970979,((((8:0.000002,9:0.040082):0.386365,10:0.317047):0.567138,11:0.866614):0.386086,((12:0.000001,13:0.000001):0.987968,((((14:3.754467,(((16:0.000001,17:0.012495):0.242818,18:0.225164):0.193017,19:0.501957):0.0775509):0.515234,20:0.932582):0.578313,((((21:0.896816,22:0.734836):1.62169,23:0.316889):1.51235,(((35:3.537170,((44:1.810302,(46:1.994628,(47:1.617980,48:1.452972):1.06443):0.219994):0.279609,45:0.752303):0.573257):1.33737,(((36:0.143995,(37:0.259385,38:0.089013):0.0497543):0.82536,(39:1.413443,((41:0.412495,43:0.000002):0.0952271,42:0.047234):1.44471):0.151803):0.523403,40:1.391191):0.619923):0.109368,(((49:0.000002,50:0.014371):0.00368111,51:0.194464):2.12043,52:1.119672):1.17042):0.883938):0.577812,(((24:0.050246,25:0.199642):0.190524,26:0.652407):0.145403,(27:0.182253,((28:1.404892,29:0.714236):0.389382,(((30:0.709183,31:0.183614):0.596173,(33:0.422337,34:0.357018):0.10851):0.201559,32:0.921297):0.376659):0.418747):0.102512):0.711682):0.62514):0.203992,15:1.600127):0.426272):0.461132):0.308268):0.0370792,7:1.190308):0.20815):0.159697):0.118539,2:0.360785):0.090566,3:0.602898);
 116: 2 -25328.88834 -24785.19056 (0:0.295452,(1:0.156060,(2:0.243219,(((4:0.526654,5:0.569784):0.261126,((6:0.770000,7:1.117477):0.085549,((12:0.000001,13:0.000001):1.03408,(((((14:2.869343,(((21:0.972897,22:0.665460):1.50406,23:0.510824):1.14415,((((((35:4.174970,45:0.311292):0.559105,(44:1.249350,46:2.592595):0.252859):0.861052,(47:2.177107,48:1.168125):1.12436):1.05583,40:1.958172):0.340794,(((36:0.067891,(37:0.221903,38:0.121294):0.124979):1.21072,((41:0.391911,43:0.000002):0.110304,42:0.053386):1.26699):0.124876,39:1.159804):0.44685):0.881075,(((49:0.000002,50:0.005634):0.0133002,51:0.193209):1.30433,52:1.559686):0.664477):0.970285):0.200163):0.158609,(((((24:0.083818,25:0.187885):0.46436,26:0.752464):0.123743,27:0.142993):0.445227,(28:1.103571,29:0.588786):0.444439):0.191772,(((30:0.708911,31:0.093068):0.504558,32:1.243741):0.285023,(33:0.453120,34:0.307465):0.122773):0.472582):0.811645):0.465741,(((16:0.000001,17:0.006855):0.348626,18:0.143866):0.210318,19:0.570751):0.514389):0.0847675,20:0.771542):0.638077,15:0.848480):0.394498):0.477978):0.158091):0.13508,(((8:0.000002,9:0.026837):0.387726,10:0.412972):0.400003,11:0.675665):0.73388):0.154833):0.215924):0.0877855,3:0.488038);
 117: 3 -23797.86788 -24784.18468 (0:0.207968,(1:0.148418,(2:0.306729,(((4:0.357438,5:0.627263):0.266628,(6:0.931397,7:0.679528):0.357231):0.115092,((((8:0.000002,9:0.034170):0.358014,10:0.425117):0.619405,11:0.565139):0.27377,((12:0.000001,13:0.000001):0.486622,((((((14:3.159219,(21:0.667850,22:0.793265):0.309752):0.380681,23:1.098277):0.630459,(((((35:4.779034,((44:1.788453,45:0.894653):0.376861,46:2.161036):0.165561):0.207114,(47:1.827835,48:1.934009):0.50966):1.52957,(((36:0.141835,(37:0.227680,38:0.117173):0.0494184):1.27019,(39:1.099012,((41:0.383597,43:0.000002):0.0565628,42:0.073758):1.47026):0.126274):0.357115,40:1.639874):0.641392):0.352662,52:1.489265):0.314834,((49:0.000002,50:0.009591):0.0464418,51:0.135401):1.58282):0.771104):0.470865,(((((((24:0.095098,25:0.252143):0.367435,26:0.555954):0.0408233,27:0.247611):0.288806,28:1.496731):0.192798,29:0.897206):0.332771,((30:0.495219,31:0.354769):0.296402,32:0.943842):0.169173):0.157787,(33:0.364181,34:0.306873):0.0934959):0.661888):0.442102,((((16:0.000002,17:0.013537):0.271754,18:0.169880):0.355731,19:0.324505):0.656583,20:0.726544):0.0379238):0.769968,15:0.864690):0.791184):0.774336):0.452212):0.223547):0.0653804):0.0622979,3:0.525328);
 118: 2 -23991.89071 -24781.43107 (0:0.276947,(1:0.217804,((4:0.354440,(5:0.352087,(((8:0.002466,9:0.035447):0.330541,10:0.373329):0.407752,11:0.865936):0.3899):0.337308):0.590613,((6:0.934770,((12:0.000001,13:0.000001):0.845141,(((((14:3.174956,19:0.410194):0.065692,((16:0.000002,17:0.000003):0.308235,18:0.261460):0.189019):0.874362,20:0.737523):0.169193,((((21:0.730654,22:0.853403):1.53516,23:0.265560):0.845822,(((((35:2.888163,((44:1.196403,(45:1.232519,46:2.332902):0.129034):0.674576,(47:1.286180,48:1.448991):0.734941):1.26347):0.231366,40:1.106885):0.373024,((36:0.107741,(37:0.297343,38:0.152344):0.118139):0.534335,(39:1.519055,((41:0.401352,43:0.000002):0.131503,42:0.000002):1.61945):0.408184):0.887831):0.57141,52:2.444453):0.512484,((49:0.000002,50:0.015723):0.0730585,51:0.203048):1.32283):1.12353):0.454686,((((24:0.099573,25:0.191370):0.297739,27:0.249702):0.160747,26:0.547747):0.0683521,((28:1.152434,29:0.685959):0.379915,(((30:0.485832,31:0.417967):0.29335,32:0.715262):0.251663,(33:0.304698,34:0.462397):0.100734):0.600245):0.210299):0.207537):0.759071):0.865071,15:1.482736):0.194743):0.626022):2.08883e-06,7:0.918982):0.134606):0.081296):0.140849,(2:0.384510,3:0.620833):0.106862);
 119: 1 -24281.20724 -24790.88358 (0:0.230656,(1:0.094278,(((4:0.327317,5:0.592688):0.303536,(6:0.805133,7:0.661359):0.101581):0.0488519,((((8:0.000002,9:0.019409):0.121642,10:0.451482):0.486109,11:0.553692):0.884385,((12:0.000001,13:0.000001):0.523114,(((14:3.437024,((((16:0.000001,17:0.012668):0.294907,18:0.126871):0.311611,19:0.404174):0.409328,20:0.823093):0.0267122):0.286486,((((21:0.894387,22:0.425131):1.55474,23:0.477509):0.721431,(((35:3.033234,(((44:1.586842,45:0.794304):0.617514,46:1.762970):0.737892,(47:1.573224,48:1.625218):0.465266):0.22216):1.13312,((((36:0.042570,(39:1.139315,((41:0.416584,43:0.000002):0.0365032,42:0.076089):1.28519):1.00339):0.242338,38:0.131007):0.0467438,37:0.228465):1.35219,40:1.127883):0.819582):0.125862,(((49:0.000002,51:0.156655):2.95053e-06,50:0.012328):1.74334,52:1.101010):0.278746):0.907616):0.397574,((((24:0.043916,25:0.170145):0.455773,26:0.628324):0.0810039,27:0.204840):0.22095,((28:1.351619,29:0.800235):0.14819,(((30:0.658732,31:0.186630):0.48856,32:0.883536):0.177564,(33:0.238619,34:0.333460):0.084346):0.626522):0.125722):0.52543):0.483249):0.664486,15:0.997418):0.330843):0.510929):0.233127):0.207825):0.109029,(2:0.218577,3:0.502442):0.078616);
 120: 1 -24066.93019 -24783.38194 (0:0.219979,1:0.250109,(((2:0.353098,(((6:0.652539,7:1.016197):0.154751,((12:0.000001,13:0.000001):1.20473,(((((14:3.992325,((21:0.912868,22:1.176224):0.873868,23:0.312694):0.148222):0.585902,((((35:4.470482,(44:1.136447,(45:0.800377,46:2.549425):0.576288):0.816895):0.401848,(47:1.575152,48:1.464331):0.236032):1.0156,((((36:0.114028,(37:0.282957,38:0.104293):0.115056):1.16084,((41:0.393105,43:0.000002):0.0733151,42:0.027943):1.2182):0.202917,39:1.227203):0.859527,40:1.721843):0.623388):0.302096,(((49:0.000002,51:0.214323):0.00133373,50:0.005352):0.942244,52:1.466289):0.549994):0.83541):0.471193,(((((24:0.107163,25:0.151070):0.280089,26:0.578756):0.0635528,27:0.210191):0.475128,(28:1.149322,29:0.917808):0.24975):0.171271,((((30:0.421899,31:0.304359):0.357579,32:1.132921):0.372758,33:0.164972):0.275694,34:0.366919):0.4179):0.432525):0.783483,((((16:0.000001,17:0.000003):0.192167,18:0.110348):0.234521,19:0.404341):0.828499,20:0.424036):0.393964):0.531101,15:0.670321):0.481295):0.63169):0.288613,(((8:0.003255,9:0.032225):0.338613,10:0.291701):0.270084,11:0.935718):0.787434):0.195705):0.0622675,(4:0.288782,5:0.793178):0.591162):0.0894878,3:0.898699):0.104154);
 121: 1 -23516.4924 -24780.66065 (0:0.278610,(1:0.181827,(2:0.320753,3:0.456992):0.126965):0.0993653,((4:0.288941,5:0.665638):0.310643,((6:0.825891,7:0.733093):0.286579,((((8:0.000002,9:0.000002):0.292778,10:0.437631):0.556757,11:0.623047):0.438986,((12:0.000001,13:0.000001):0.812367,((((14:2.352665,(((16:0.000001,17:0.000003):0.190982,18:0.229977):0.400363,19:0.134923):0.376732):0.162295,20:0.711734):0.381074,(((21:0.717632,22:0.812854):0.80709,(23:0.770845,((((35:3.355997,(47:1.855795,48:1.227657):0.72779):2.83514e-06,(44:0.886501,(45:0.782471,46:2.366889):0.753055):1.03496):0.508108,(((36:0.122439,(37:0.304256,38:0.127181):0.0673755):0.740269,(39:1.035779,((41:0.362115,43:0.015744):0.0474424,42:0.067075):1.60037):0.345452):0.836702,40:1.074478):0.955378):0.255176,(((49:0.000002,50:0.015410):0.0575545,51:0.159510):1.63531,52:0.890828):0.807517):1.31429):0.477394):0.498815,((((24:0.100010,25:0.149952):0.480525,(26:0.669882,27:0.167526):0.00291921):0.350361,(28:1.382503,29:0.810305):0.162016):0.171094,(((30:0.604894,31:0.230818):0.414611,32:1.086350):0.0965046,(33:0.230640,34:0.323978):0.224193):0.380373):0.715013):0.142206):0.284426,15:0.841706):0.539994):0.37799):0.195013):0.252414):0.136412);
 122: 1 -23666.82125 -24793.13347 (0:0.372699,(1:0.308247,3:0.740689):0.00559307,(2:0.178709,(((4:0.503728,5:0.602953):0.189969,(6:0.782382,7:0.878198):0.277268):0.276025,((((8:0.000002,9:0.024347):0.513228,10:0.361162):0.31135,11:1.117175):0.495994,((12:0.000001,13:0.000001):0.81726,((((14:1.912831,(((35:3.178991,(47:1.748873,48:1.587659):0.145236):0.764889,((44:2.419090,45:0.143223):0.975465,46:2.401435):0.372295):1.37753,(((((36:0.141209,(37:0.261016,38:0.157324):0.056945):0.987161,((41:0.414334,43:0.000002):0.0815154,42:0.082830):1.11606):0.185951,39:1.117979):0.679874,40:1.320442):0.494996,(((49:0.000002,50:0.009549):0.0658563,51:0.159954):2.03306,52:0.558260):0.887019):2.99567e-06):0.423065):0.656041,((21:0.755418,22:0.973514):1.02833,23:1.159471):0.805967):0.450658,(((((16:0.000001,17:0.007232):0.354734,18:0.086366):0.390678,19:0.474603):0.476616,20:0.673254):0.633786,((((((24:0.005893,25:0.293206):0.333767,26:0.619846):0.0287199,27:0.200088):0.236082,28:1.455487):0.279869,29:0.848275):0.221655,((30:0.612493,31:0.336554):0.350886,(32:0.957488,(33:0.335481,34:0.320546):0.100719):0.141969):0.0488683):0.884943):0.24868):0.215093,15:0.807933):0.900775):0.565729):0.507034):0.089941):0.192924);
 123: 1 -24850.32184 -24795.23346 (0:0.224448,1:0.245762,((2:0.363399,3:0.733767):0.0537387,(((4:0.326806,5:0.792103):0.185612,((((8:0.000002,9:0.013120):0.269837,10:0.386840):0.575371,11:0.760546):0.362895,((12:0.000001,13:0.000001):0.703776,(((14:2.570568,(((16:0.000001,17:0.006424):0.321399,18:0.161279):0.255223,19:0.478078):0.405879):0.193245,(20:0.782780,((((21:0.822498,22:0.723739):1.20317,23:0.488021):0.586046,(((((35:3.521960,((44:1.878439,45:0.656374):0.492017,46:1.930742):0.607339):0.15624,(47:1.988901,48:1.147751):0.651238):1.074,(((36:0.145575,(37:0.310317,38:0.123531):0.0342043):1.26828,39:1.083049):0.330743,((41:0.382226,43:0.000002):0.101985,42:0.067137):1.27683):0.953551):0.289613,40:1.774991):0.216282,(((49:0.000002,50:0.008540):2.82465e-06,51:0.204698):1.74974,52:1.339177):0.584213):0.511791):0.376629,((((((24:0.050608,25:0.230193):0.42593,27:0.224400):0.0852771,26:0.632499):0.23734,28:1.513898):0.0462404,(((30:0.520149,31:0.371372):0.560885,(33:0.252727,34:0.326863):0.118124):0.339266,32:0.831017):0.240934):0.343031,29:0.593493):0.725769):0.800294):0.0941107):0.56604,15:1.189883):0.457522):0.554307):0.409476):0.109721,(6:0.645167,7:0.945075):0.330502):0.0824864):0.049196);
 124: 1 -26031.55511 -24781.59589 (0:0.247650,(1:0.193004,(((4:0.382542,5:0.624336):0.228323,(6:0.713644,7:0.819760):0.3317):0.141848,((((8:0.000002,9:0.006361):0.311132,10:0.341474):0.458628,11:0.587396):0.64129,((12:0.000001,13:0.000001):0.849471,((((((((14:1.923680,((35:4.225399,(47:1.131379,48:1.963632):0.291037):0.277167,((44:1.303428,46:2.112465):0.503476,45:0.621438):1.24103):1.36531):0.125223,((((36:0.108516,(37:0.259128,38:0.115673):0.0679367):0.988953,39:0.893252):0.182062,((41:0.454280,43:0.000002):0.0794403,42:0.059875):1.17431):0.753133,40:1.468267):0.402184):0.367627,52:1.489625):0.714527,((49:0.000002,50:0.014256):0.0435925,51:0.148269):1.10901):0.349016,((21:0.677966,22:0.866452):0.68447,23:0.564168):0.483644):0.898482,(((((24:0.104135,25:0.148862):0.473188,(26:0.563523,27:0.190985):0.0282368):0.442411,29:0.706461):0.119179,28:1.434093):0.168121,((((30:0.439891,31:0.460181):0.269058,32:1.063317):0.186341,33:0.282813):0.324567,34:0.105178):0.568864):0.401586):0.448163,((((16:0.000001,17:0.005866):0.327948,18:0.196835):0.175508,19:0.434089):0.559973,20:0.686126):0.188013):0.296488,15:1.152183):0.53308):0.369511):0.226984):0.121773):0.0443764,(2:0.248648,3:0.523793):0.141029);
 125: 4 -26270.78587 -24789.94035 (0:0.347005,1:0.185319,((2:0.202501,((4:0.425391,5:0.517834):0.403763,(((6:0.853894,7:1.131377):2.0742e-06,(((8:0.004033,9:0.020675):0.452454,10:0.256337):0.313629,11:1.034155):0.472415):0.142829,((12:0.000001,13:0.000001):0.979196,((((14:2.925768,(((16:0.000001,17:0.000003):0.289815,18:0.153262):0.226808,19:0.439176):0.0485438):0.374988,20:0.756754):0.0391817,((((21:0.804565,22:0.783079):0.920858,23:0.964647):0.806637,((((35:3.955367,(47:0.965926,48:1.711031):1.16722):2.99949e-06,((44:1.273382,45:0.922837):0.298974,46:2.047548):0.90369):0.671356,(((36:0.056358,((37:0.271605,38:0.111620):0.0360743,40:2.957903):0.0952664):1.13179,39:1.029018):0.452919,((41:0.386623,43:0.007378):0.127534,42:0.025722):0.905927):0.681538):0.759511,(((49:0.000002,50:0.008759):2.50153e-06,51:0.184470):1.90006,52:1.009966):0.645042):0.450947):0.869983,((((24:0.003048,25:0.231218):0.446238,26:0.543210):0.140022,27:0.167562):0.315387,((28:1.038817,29:0.570809):0.388169,(((30:0.686566,31:0.238327):0.468801,32:1.008787):0.262516,(33:0.400987,34:0.376564):0.0677296):0.38132):0.105005):0.630539):0.35792):0.588288,15:1.077231):0.729875):0.274213):0.144613):0.15153):0.106625,3:0.571622):0.0724162);
 126: 1 -24655.06505 -24779.85583 (0:0.352887,(1:0.193705,(((4:0.293074,5:0.498861):0.434734,7:0.879967):0.15753,6:1.069959):0.256793):0.0766602,((2:0.357502,3:0.592847):0.106698,((((8:0.000002,9:0.006583):0.452307,10:0.197058):0.810776,11:0.543771):0.43854,((12:0.000001,13:0.000001):0.464902,((((((14:2.286443,(21:0.789018,22:1.070475):0.591207):0.417473,23:0.560009):1.11602,((((35:1.987383,(((44:1.170978,46:2.532254):0.698948,45:0.539724):1.18563,(47:1.857172,48:1.377473):0.776757):0.653567):0.989693,40:1.349919):0.205707,(((36:0.061920,(37:0.284315,38:0.089263):0.121817):1.01669,((41:0.473064,43:0.000003):0.0672881,42:0.029145):1.48468):0.165779,39:0.862970):1.02327):0.832937,(((49:0.000002,50:0.006267):0.0704535,51:0.099462):1.31984,52:1.133564):0.405402):0.55938):0.760265,(((((24:0.107200,25:0.232910):0.395018,27:0.298922):0.171004,26:0.398232):0.381033,(28:1.661255,29:0.758717):0.164337):0.0937754,(((30:0.513042,31:0.328062):0.183514,32:1.206310):0.168614,(33:0.427264,34:0.257799):0.154146):0.303811):0.309497):0.644458,((((16:0.000001,17:0.000003):0.209848,18:0.222455):0.382302,19:0.292815):0.779333,20:0.623410):0.036935):0.6841,15:0.768706):0.581287):0.390531):0.466467):0.0690294);
 127: 2 -24323.55496 -24781.4567 (0:0.293154,(1:0.131211,((4:0.282230,5:0.682749):0.39613,((6:0.712859,7:0.624472):0.0456566,((((8:0.000003,9:0.053604):0.445285,10:0.303759):0.530767,11:0.996760):0.406193,((12:0.000001,13:0.000001):0.736707,((((14:3.942261,(((16:0.000001,17:0.000003):0.301263,18:0.138322):0.154657,19:0.605568):0.229709):0.572503,20:0.970808):0.213736,((((21:0.752741,22:0.842898):1.37295,23:0.429967):1.04682,(((((((35:3.460818,46:1.820091):0.47788,45:0.995443):0.373436,44:1.054749):0.919145,(47:1.513179,48:1.166151):0.88744):0.926437,((((36:0.189156,38:0.087658):0.132101,37:0.126046):0.662067,((41:0.391819,43:0.000002):0.106656,42:0.000622):1.76979):0.156494,39:1.040560):0.690504):0.406784,40:0.980026):0.818273,(((49:0.000002,50:0.006090):0.0516733,51:0.171855):1.25508,52:2.240228):2.36801e-06):1.20641):0.945768,(((24:0.112559,25:0.198081):0.465402,(26:0.744948,27:0.197998):0.0543046):0.213713,(28:1.489993,(29:0.653021,((((30:0.508478,31:0.244861):0.299691,32:1.000065):0.207667,33:0.269351):0.315566,34:0.222522):0.58119):0.195309):0.311956):0.162403):0.470941):0.693132,15:1.447817):0.67864):0.478819):0.241178):0.125427):0.181852):0.0792689,(2:0.220846,3:0.549759):0.134728);
 128: 2 -22704.03526 -24784.79388 (0:0.223626,(1:0.240468,((2:0.148680,((4:0.383669,5:0.552654):0.136746,(6:0.549297,7:0.811337):0.313841):0.217403):0.0883284,((((8:0.003219,9:0.013045):0.249997,10:0.380549):0.315997,11:0.504638):0.553467,((12:0.000001,13:0.000001):0.751064,((14:3.050244,(((((16:0.000001,17:0.022077):0.287604,18:0.334129):0.391206,19:0.425847):0.384451,((((21:0.908573,22:0.596871):0.873822,23:0.702387):0.945232,(((((35:5.145490,((44:1.393453,45:0.800160):0.152718,46:2.200195):1.23868):2.0553e-06,(47:1.617150,48:1.337991):0.570194):1.58485,(((36:0.072344,(37:0.219711,38:0.134220):0.120292):0.846008,((41:0.435018,43:0.000002):0.0820955,42:0.022886):1.32756):0.450763,39:0.821951):0.173234):0.623248,40:1.472562):0.566677,(((49:0.000002,50:0.006029):2.31932e-06,51:0.180346):1.73204,52:0.921377):0.29803):0.702407):0.450046,(((((((24:0.123789,25:0.225021):0.548978,26:0.724634):0.128043,27:0.292999):0.540073,(28:1.566957,29:0.612342):0.251439):0.355484,(30:0.511810,31:0.417206):0.274882):0.200392,32:0.951660):0.110636,(33:0.458613,34:0.322511):0.0581065):0.987144):0.362721):0.287876,20:0.751047):0.165595):0.368843,15:1.062615):0.73641):0.296856):0.287058):0.0782571):0.0818969,3:0.545266);
 129: 1 -25160.79324 -24788.01984 (0:0.349911,(1:0.207279,((4:0.600435,(5:0.593237,(6:0.749362,7:0.880151):0.275908):0.25849):0.257842,((((8:0.011641,9:0.008672):0.33751,10:0.349856):0.589905,11:0.845022):0.591434,((12:0.000001,13:0.000001):1.02673,(((14:1.674784,((21:0.903224,22:0.993806):0.591546,(23:0.710671,((((35:2.882559,((44:1.460716,45:0.532784):0.829478,46:2.094208):1.08396):0.0840858,(47:1.413950,48:1.331548):0.796235):0.680717,((((36:0.115265,(37:0.275553,38:0.058217):0.107102):1.0405,39:0.933187):0.267075,((41:0.433518,43:0.000002):0.0843536,42:0.066711):1.39146):0.388955,40:1.423351):0.722914):0.195097,(((49:0.000002,50:0.003025):0.0227129,51:0.157614):1.22322,52:0.989212):0.286633):0.80003):0.539475):0.456464):0.4236,15:0.864734):0.300614,(((((16:0.000001,17:0.006067):0.278001,18:0.098808):0.213198,19:0.475826):0.341806,20:0.790518):0.317087,((((((24:0.056441,25:0.184751):0.368274,26:0.644972):0.0680121,27:0.146723):0.224315,28:1.678147):0.259345,29:0.953555):0.0673309,(((30:0.623718,31:0.244153):0.336155,32:0.929348):0.200675,(33:0.335348,34:0.382798):0.142295):0.328566):1.05283):0.234864):0.859267):0.332098):0.31416):0.152442):0.091783,(2:0.292560,3:0.684866):0.0684874);
 130: 1 -24955.40961 -24782.53177 (0:0.216406,(1:0.178442,(2:0.303682,((((4:0.426638,5:0.663970):0.130362,(((8:0.000003,9:0.040790):0.274332,10:0.342913):0.549572,11:0.530437):0.565687):0.242646,(6:0.877246,7:0.761684):0.470728):0.0905855,((12:0.000001,13:0.000001):0.971662,((((14:2.946080,(((16:0.000001,17:0.012772):0.209139,18:0.194934):0.351694,19:0.443908):0.191499):0.41752,20:0.565942):0.31364,((((21:0.448874,22:0.879384):0.862872,23:0.616457):0.478252,(((35:3.376610,(((44:1.594955,46:2.740609):0.476976,45:0.384593):1.65734,(47:1.502221,48:1.491181):0.334582):0.447302):0.604785,((((36:0.074522,(37:0.207798,38:0.104069):0.115741):0.68657,((41:0.337286,43:0.000002):0.0506042,42:0.050704):1.30131):0.395081,39:1.163569):0.553275,40:1.611451):0.373173):0.306924,(((49:0.000002,50:0.005748):0.0815824,51:0.116641):1.22534,52:1.738670):0.535277):0.706291):0.581716,(((((24:0.040147,25:0.180828):0.397301,26:0.706668):0.0634112,27:0.281699):0.148138,(28:1.298727,29:0.688581):0.497226):0.193837,((30:0.365240,31:0.384703):0.512254,((32:0.953117,33:0.327708):0.122496,34:0.195686):0.21932):0.173316):0.470419):0.286511):0.159863,15:1.420131):0.727307):0.601788):0.050276):0.121489):0.160353,3:0.725274);
 131: 2 -24470.77017 -24783.63084 (0:0.191249,(1:0.291183,((2:0.242848,((((8:0.014364,9:0.000003):0.503252,10:0.204384):0.516124,11:0.671220):0.486537,((12:0.000001,13:0.000001):0.982714,((((14:3.723452,(((16:0.000001,17:0.006866):0.370588,18:0.159008):0.317232,19:0.494660):0.213384):0.247329,20:0.680681):0.341874,(((((21:0.920405,22:0.920590):1.32085,23:0.482538):0.541877,(((35:3.038409,(((44:1.376898,45:0.625280):0.467816,46:1.717571):0.925357,(47:1.524672,48:1.228834):0.72016):0.773165):0.448944,((36:0.084925,(37:0.201686,38:0.113487):0.127835):0.697907,(39:1.425237,((41:0.425851,43:0.000002):0.0980721,42:0.028238):1.0081):0.28361):1.05366):0.119817,40:1.561436):0.814182):0.185769,(((49:0.000002,50:0.011775):0.0133257,51:0.166925):1.45514,52:1.267733):0.659324):0.54231,((((24:0.076115,25:0.219894):0.348142,27:0.232474):0.119079,26:0.542195):0.233927,((28:1.309526,29:0.869224):0.283057,(((30:0.695006,31:0.288006):0.355212,32:1.060558):0.272643,(33:0.261226,34:0.373376):0.0780925):0.504656):0.0835023):0.439121):0.448676):0.496057,15:0.764065):0.593023):0.306376):0.308806):0.1178,((4:0.511322,5:0.477889):0.131223,(6:0.733506,7:0.922052):0.270005):0.245353):0.150744):0.066765,3:0.874998);
 132: 2 -23035.11602 -24777.84669 (0:0.213334,(1:0.230676,2:0.365562):0.0651243,(3:0.560465,(((4:0.495669,5:0.276412):0.288736,(6:0.666188,7:0.657135):0.105521):0.172113,((((8:0.009015,9:0.013179):0.486902,10:0.168153):0.491443,11:0.942436):0.354343,((12:0.000001,13:0.000001):0.689094,((((((14:3.143151,18:0.185841):0.0749411,(16:0.000001,17:0.007514):0.219144):0.569668,19:0.255427):0.730973,20:0.728692):0.119369,((((21:0.808920,22:1.142560):1.12359,23:0.550303):0.676193,((((35:3.238191,((44:1.263196,45:0.881499):0.588411,46:1.812360):0.471735):0.181944,(47:1.638126,48:1.753557):0.371856):0.999893,(((36:0.075364,(37:0.255271,38:0.086671):0.146582):1.34961,(39:0.999640,((41:0.357270,43:0.003445):0.0758084,42:0.025634):1.30599):0.309065):0.616844,40:1.390449):1.29677):0.665533,(((49:0.000002,50:0.009262):2.01392e-06,51:0.226900):1.59209,52:1.324896):0.0883908):0.784311):0.96974,((((((24:0.139632,25:0.173144):0.273764,26:0.472048):0.186197,27:0.147833):0.484615,29:0.612076):0.17504,28:1.439451):0.280972,((((30:0.513290,31:0.358373):0.27581,32:0.834479):0.226438,33:0.153195):0.258543,34:0.240160):0.354072):0.675707):0.262718):0.322759,15:0.702220):0.347365):0.584174):0.238374):0.257298):0.0406185);
 133: 2 -23725.17922 -24785.81252 (0:0.304473,(1:0.111458,((((4:0.499432,5:0.662993):0.126726,6:0.826097):0.150173,7:0.739127):0.2261,(((8:0.000003,9:0.043841):0.504988,10:0.322702):0.466117,(11:0.716176,((12:0.000001,13:0.000001):0.433364,((((14:3.157464,(((16:0.000001,17:0.014086):0.235349,18:0.194294):0.264329,19:0.452224):0.249334):0.323979,20:0.593640):0.455702,((((21:0.740137,22:0.907673):0.61565,23:1.080175):0.700318,(((((35:4.472910,(47:1.606954,48:1.578203):0.783577):0.114836,((44:1.488245,45:1.009769):0.707795,46:1.557283):0.865409):0.57313,52:1.097481):0.241943,((((36:0.180611,(37:0.207365,38:0.121288):0.0730235):0.810202,39:1.194315):0.246048,40:1.870726):0.290769,((41:0.332673,43:0.000003):0.104133,42:0.044351):0.965991):1.20576):0.512334,((49:0.000002,50:0.012991):0.0133928,51:0.172705):1.19477):0.973187):0.525662,(((((24:0.089857,25:0.206125):0.373026,26:0.664074):0.0452147,27:0.079487):0.637722,(28:1.476583,29:0.770446):0.350455):0.162264,((30:0.544087,31:0.227815):0.397342,(32:1.141380,(33:0.250102,34:0.391578):0.137886):0.183023):0.179002):0.821395):0.179449):0.206047,15:0.734377):0.812047):0.555486):0.252569):0.404639):0.15333):0.186552,(2:0.351579,3:0.576025):0.0575083);
 134: 1 -24753.59035 -24790.21727 (0:0.292080,(1:0.241168,((4:0.461799,5:0.535376):0.266994,((6:0.697392,((((8:0.000002,9:0.013774):0.40095,11:1.031742):0.275656,10:0.298235):0.539246,((12:0.000001,13:0.000001):0.798736,((((14:3.872991,(((16:0.000001,17:0.000003):0.35484,18:0.064382):0.458276,19:0.301188):0.474074):0.101165,20:0.751851):0.424709,((((21:1.028028,22:0.615377):1.34366,23:0.245433):1.34588,((((35:2.578021,(47:1.389862,48:1.648316):0.491961):0.135613,((44:0.932252,45:1.078638):0.275961,46:2.007750):0.857216):1.4709,((((36:0.056043,(37:0.230092,38:0.082452):0.184395):1.1454,((41:0.363560,43:0.000002):0.0711442,42:0.013848):1.40554):0.350178,39:0.999606):0.85737,40:1.462769):0.7494):0.342942,((49:0.000002,(50:0.012049,52:2.715935):2.72509e-06):0.1984,51:0.029160):0.953354):0.89288):0.802404,((((24:0.000002,25:0.255810):0.384061,(26:0.561834,27:0.276127):0.0312464):0.381001,(28:1.220953,29:0.619329):0.262742):0.267121,((((30:0.643891,31:0.276155):0.332099,32:1.025379):0.325672,33:0.257026):0.307913,34:0.198742):0.56922):0.398627):0.472327):0.250737,15:1.165238):0.466746):0.623301):0.126737):0.072655,7:0.755943):0.113299):0.235284):0.0920435,(2:0.348923,3:0.439442):0.0110512);
 135: 1 -25206.714 -24796.66832 (0:0.266549,(1:0.201871,(2:0.379243,((4:0.406011,5:0.720953):0.350686,((6:0.611583,7:0.731590):0.334049,((((8:0.010674,9:0.009758):0.33977,10:0.421630):0.426126,11:0.737292):0.385049,((12:0.000001,13:0.000001):0.852482,(((14:3.501666,((((16:0.000001,17:0.006073):0.336092,18:0.111542):0.327811,19:0.588718):0.356986,20:0.967937):0.134847):0.200143,((((21:0.849829,22:0.683780):0.508478,((((35:3.585340,((44:1.531330,45:0.963978):0.803051,46:1.416881):0.689302):0.74222,(47:1.732965,48:1.724003):1.20655):0.9313,(((((((36:0.177115,37:0.253515):0.035851,38:0.062531):0.825181,40:2.529917):0.0724711,39:1.378981):1.36374,41:0.208947):0.128142,43:0.000002):0.103796,42:0.000003):1.8473):1.21199,(((49:0.000002,51:0.219086):2.7902e-06,50:0.012522):1.50369,52:1.409277):0.479679):0.804757):0.37762,23:0.821117):0.7723,(((((24:0.090854,25:0.152959):0.2623,26:0.681542):0.170479,27:0.248198):0.20772,(28:1.380023,29:0.583613):0.309023):0.156184,((((30:0.406055,31:0.452362):0.58899,33:0.156663):0.189825,34:0.201507):0.392829,32:0.896157):0.38005):0.479715):0.301277):0.676896,15:1.027559):0.732554):0.399013):0.286576):0.120732):0.277094):0.105019):0.200627,3:0.688090);
 136: 1 -25487.79425 -24784.81523 (0:0.241386,(1:0.131972,((4:0.341596,(5:0.266578,(((8:0.000002,9:0.000002):0.298331,10:0.453636):0.538653,11:0.727478):0.608348):0.157262):0.420975,((6:0.822427,7:0.655535):0.0415863,((12:0.000001,13:0.000001):0.935719,((((((14:2.956602,(40:1.573009,(((49:0.000002,50:0.018685):0.0570506,51:0.100883):1.82163,52:1.264679):1.15752):0.317067):0.216072,(((35:2.919078,(47:2.002726,48:1.551172):0.999244):0.994024,((44:1.356391,46:2.508371):0.543684,45:0.620118):1.35505):0.96741,((36:0.114784,(37:0.267179,38:0.114722):0.132193):0.437945,(39:1.366919,((41:0.380727,43:0.000002):0.0790174,42:0.024092):1.51397):0.398964):0.795107):0.290679):0.990304,((21:1.137302,22:0.467237):1.47089,23:0.359415):1.09642):0.729822,(((((24:0.086446,25:0.246027):0.458324,26:0.533112):0.0584636,27:0.367975):0.262523,(28:1.420423,29:0.883005):0.371192):0.12153,(((30:0.688804,31:0.195792):0.757076,32:0.944759):0.105717,(33:0.301247,34:0.299889):0.242487):0.426664):1.06471):0.351869,((((16:0.000001,17:0.019522):0.272248,18:0.187369):0.25918,19:0.513243):0.512695,20:1.008294):0.0964644):0.729509,15:0.831702):0.348203):0.586658):0.0874944):0.202481):0.0899106,(2:0.245137,3:0.384694):0.133957);
 137: 1 -24867.34148 -24785.18527 (0:0.279880,((1:0.135502,((4:0.286562,5:0.883789):0.249859,((6:0.853535,7:1.151798):0.220858,((((8:0.005055,9:0.030876):0.171189,11:1.086326):0.246918,10:0.359928):0.879198,((12:0.000001,13:0.000001):0.771545,((((14:3.623340,(((16:0.000001,17:0.006537):0.353311,18:0.213115):0.314372,19:0.440694):0.537641):0.136086,20:0.724014):0.365734,((((21:0.719371,22:0.973418):1.56722,23:0.287558):1.27456,((((35:3.552663,((44:1.244214,45:1.268409):0.678933,46:1.971659):0.666608):0.0412208,(47:1.975040,48:1.436190):1.07655):0.805842,(((36:0.123411,(37:0.269943,38:0.117894):0.125868):0.820666,(39:1.177709,((41:0.472598,43:0.000002):0.0666406,42:0.049446):1.45091):0.310619):0.366901,40:1.975811):0.480873):0.210822,(((49:0.000002,50:0.006014):0.0380939,51:0.134165):1.69161,52:1.361973):0.560308):1.57092):0.604728,(((24:0.066580,25:0.191095):0.371971,(26:0.619517,27:0.231229):0.0813577):0.29041,((28:1.649413,29:0.965697):0.295561,((30:0.818122,31:0.174172):0.432336,(32:0.943823,(33:0.424603,34:0.385240):0.219239):0.0656924):0.460875):0.138984):0.782685):0.229089):0.469098,15:1.193879):0.316809):0.854234):0.152998):0.232198):0.275954):0.0672494,2:0.416370):0.035869,3:0.724401);
 138: 3 -22676.73721 -24804.60764 (0:0.161195,(1:0.101671,((2:0.299974,3:0.421844):0.136652,((4:0.275366,5:0.830012):0.16339,((((8:0.002854,9:0.013212):0.283509,10:0.435564):0.47037,11:0.257035):0.639026,((12:0.000001,13:0.000001):0.623979,(((14:4.226042,(((16:0.000002,17:0.040319):0.280701,(18:0.123833,(((((21:0.797329,22:1.040487):1.25115,23:0.358551):0.348418,(((35:5.316333,((44:0.914281,46:2.210007):0.663338,45:0.550702):1.37016):0.365864,(47:2.196123,48:0.618631):0.844052):0.811031,((((36:0.184325,(37:0.282222,38:0.120917):0.0259323):0.717993,((41:0.438722,43:0.000002):0.0559159,42:0.054868):1.75891):0.164614,39:0.982754):0.275816,40:1.827878):1.15473):0.874083):0.613218,(((49:0.000002,51:0.233582):2.88158e-06,50:0.019104):1.55674,52:1.053296):0.869854):0.701103,(((24:0.058317,25:0.183889):0.32352,(26:0.863831,(27:0.181647,(28:1.244881,29:0.899417):0.665754):2.25552e-06):0.218531):0.36049,((30:0.627087,31:0.134394):0.580166,(32:0.826984,(33:0.338768,34:0.390484):0.177874):0.206907):0.188419):0.792701):0.777952):0.120421):0.614674,19:0.229500):0.140872):0.229029,20:1.240453):0.780489,15:0.986155):0.645786):0.464755):0.221457):0.0811479):0.0901354):0.115629,(6:0.783715,7:0.838196):0.177391);
 139: 1 -27920.69731 -24784.41858 (0:0.267633,((1:0.252666,((4:0.392165,5:0.686589):0.240278,((6:0.721519,7:0.677879):0.297939,((((8:0.012706,9:0.009059):0.291545,10:0.358478):0.453546,11:0.726142):0.496786,((12:0.000001,13:0.000001):0.85145,((((14:3.319829,(((16:0.000001,17:0.000003):0.204067,18:0.193111):0.298987,19:0.371663):0.393317):0.454715,20:0.803819):0.0207647,((((21:1.168002,22:0.819291):0.833826,23:0.934457):0.471309,(((35:3.941419,(((44:1.112637,46:2.656762):0.307255,45:0.917972):0.929829,(47:1.529054,48:1.484815):0.914114):0.0993485):1.09922,((((36:0.163172,38:0.106121):0.118934,37:0.154897):0.888757,(39:1.248400,((41:0.367857,43:0.000002):0.12734,42:0.009415):1.70198):0.22806):0.593888,40:1.722946):0.617162):0.341235,(((49:0.000002,50:0.008377):0.0447734,51:0.183042):1.26364,52:1.404100):0.64626):0.852915):0.257062,((((24:0.118522,25:0.150529):0.312101,26:0.615683):0.126003,27:0.201958):0.275187,((28:1.196996,29:0.619249):0.406924,(((30:0.491697,31:0.276704):0.254691,32:0.864278):0.399139,(33:0.317161,34:0.330270):0.201524):0.395335):0.157044):0.855753):0.765808):0.620408,15:1.280084):0.122559):0.782496):0.18193):0.0716113):0.129639):0.121081,2:0.294924):0.0290943,3:0.605114);
 140: 4 -24241.22244 -24779.44535 (0:0.161608,(1:0.215176,((4:0.419993,5:0.605774):0.360171,((6:0.851222,7:0.844741):0.0297888,((((8:0.000002,9:0.033194):0.482737,10:0.179521):0.501333,11:0.982468):0.319121,((12:0.000001,13:0.000001):0.863314,((((14:2.985255,(((16:0.000001,17:0.006822):0.322584,18:0.200672):0.406404,19:0.299552):0.294233):0.75654,20:0.680878):0.278365,((((21:0.823366,22:0.721732):1.57232,23:0.618735):0.255448,((((35:2.354628,(47:1.111418,48:1.747714):0.783882):0.289732,((44:1.488910,46:1.627629):0.356604,45:0.890741):1.05887):1.05149,(((((36:0.211515,38:0.125969):0.108032,37:0.151044):1.13633,39:1.006251):0.0767345,((41:0.447629,43:0.000002):0.125358,42:0.017590):1.52803):1.03699,40:1.425239):2.80115e-06):0.833861,(((49:0.000002,51:0.194461):0.0100064,50:0.005182):1.14703,52:1.601693):0.32148):1.12718):0.313053,((((24:0.057495,25:0.247867):0.468205,27:0.234974):0.129194,26:0.683732):0.271784,((28:1.159317,29:0.682684):0.253815,(((30:0.734379,31:0.431141):0.258519,32:1.308228):0.155415,(33:0.304449,34:0.468196):0.0382586):0.59204):0.187943):0.808257):0.423601):0.514166,15:1.114326):0.727222):0.470363):0.325224):0.0894867):0.202544):0.12594,(2:0.308282,3:0.544215):0.177554);
 141: 1 -24835.766 -24787.49496 (0:0.239590,(1:0.205448,(((4:0.393724,5:0.557103):0.324769,(((8:0.000002,9:0.020097):0.27999,10:0.531621):0.279961,11:0.926612):0.667638):0.164253,((6:0.746883,7:0.929014):0.0823076,((12:0.000001,13:0.000001):0.748884,((((14:4.133461,(((16:0.000002,17:0.000003):0.229603,18:0.130483):0.0902163,19:0.413030):0.202951):0.376231,(((((((21:0.703159,22:1.059945):1.27293,23:0.511949):1.18967,((((((35:3.005152,(47:1.688744,48:1.033425):0.567709):0.334845,(44:1.280555,45:1.100841):0.440386):0.152343,46:1.561487):0.876005,(((36:0.103821,(37:0.269400,38:0.120180):0.109207):0.662557,(39:1.178437,((41:0.376578,43:0.000002):0.0963371,42:0.094639):1.17537):0.468026):0.651043,40:1.561714):0.643374):0.0533072,52:1.203962):0.607879,((49:0.000002,50:0.015931):0.0204964,51:0.174884):2.06928):0.315683):0.514607,(((24:0.038664,25:0.185344):0.371845,27:0.302929):0.0284686,26:0.496088):0.221321):0.25422,28:1.302506):0.197548,29:0.561985):0.271552,(((30:0.875915,31:0.173895):0.319531,32:1.183290):0.199246,(33:0.349459,34:0.261243):0.218665):0.45308):0.456942):0.142644,20:0.821163):0.68083,15:1.123538):0.275231):0.753453):0.0518056):0.266971):0.0810052,(2:0.393793,3:0.479456):0.0487354);
 142: 1 -23747.19747 -24780.38391 (0:0.237049,((1:0.108985,((4:0.383317,5:0.684156):0.250267,((6:0.798315,7:0.754133):0.330639,((((8:0.004055,9:0.042190):0.29259,10:0.403278):0.29928,11:0.611055):0.486864,((12:0.000001,13:0.000001):0.794339,((((((((((14:2.057735,((35:3.055848,((44:1.322817,46:2.090106):0.616664,45:0.560268):0.974116):0.0720334,(47:1.526840,48:1.189013):0.706302):0.396469):0.467333,(((36:0.137404,38:0.092234):0.209775,37:0.043617):0.897827,(39:1.038611,((41:0.354839,43:0.000002):0.117053,42:0.004907):1.64255):0.221354):0.426532):0.245383,40:1.524352):0.503532,52:1.159187):0.418808,((49:0.000002,50:0.003355):0.0613272,51:0.173466):1.26015):0.743238,23:0.998718):0.355922,(21:0.727515,22:0.889000):0.833851):0.553923,((((24:0.057236,25:0.176933):0.31386,26:0.697208):0.0729509,27:0.188876):0.373973,((28:1.120010,29:0.612390):0.394364,((30:0.460438,31:0.307492):0.450082,((32:1.004912,33:0.248014):0.124191,34:0.215575):0.19182):0.436085):0.129291):0.705018):0.297947,((((16:0.000001,17:0.006462):0.27323,18:0.204567):0.302792,19:0.327154):0.304526,20:0.667704):0.14514):0.411399,15:1.192341):0.445896):0.486097):0.0976261):0.0552202):0.22473):0.125399,2:0.346269):0.0452288,3:0.663073);
 143: 1 -24793.83728 -24782.95764 (0:0.380049,(1:0.210954,(((4:0.343255,5:0.610517):0.515995,7:0.764572):0.179052,(6:1.063761,((((8:0.000002,9:0.027003):0.407925,10:0.148845):0.608247,11:0.707566):0.527911,((12:0.000001,13:0.000001):0.860736,((((14:2.720870,(((21:0.592874,22:1.126824):0.455914,23:0.882359):0.341283,((((((35:4.228140,((44:1.381089,46:2.701461):0.252778,45:0.745613):0.613719):0.477236,(47:1.200802,48:1.551123):0.380527):1.54135,((41:0.397467,43:0.000002):0.114401,42:0.041343):0.866473):0.509199,(((36:0.225631,38:0.126189):0.0492406,37:0.230899):0.973222,39:0.924172):0.443682):0.449597,40:1.808926):0.567565,(((49:0.000002,50:0.010074):0.0668128,51:0.123183):1.20692,52:1.169935):0.555337):0.803349):0.229947):0.528967,(((((24:0.015710,25:0.241856):0.227814,(26:0.712369,27:0.240051):0.123855):0.456481,29:0.818750):0.189577,28:1.111373):0.124682,((((30:0.486575,31:0.479191):0.37151,32:0.976246):0.412611,33:0.232467):0.147359,34:0.354418):0.441472):0.525187):0.128924,((((16:0.000001,17:0.006358):0.282868,18:0.072748):0.298935,19:0.511391):0.685614,20:0.656878):0.502349):0.291739,15:0.776892):0.705248):0.429672):0.217184):0.158666):0.246795):0.0542143,(2:0.275310,3:0.586270):0.138419);
 144: 1 -23407.18177 -24787.63398 (0:0.211912,(1:0.228860,((2:0.235410,((6:0.612786,7:0.690933):0.205878,((12:0.000001,13:0.000001):0.781577,(((((14:2.929504,(((((((35:3.533988,45:0.255260):0.755842,46:1.836928):0.203757,44:1.291975):0.606486,(47:2.027603,48:1.372805):0.688273):1.523,((41:0.513184,43:0.015036):0.0771608,42:0.000002):1.11581):0.529724,(((36:0.100530,(37:0.313172,38:0.169192):0.0725669):0.922431,39:1.294015):0.19709,40:1.836705):0.591657):0.733417,(((49:0.000002,50:0.015829):0.0252753,51:0.197567):2.02616,52:1.072818):0.65339):0.843655):0.871727,((21:0.630555,22:0.852646):1.1848,23:1.104730):0.501173):0.728101,((((24:0.096356,25:0.205215):0.310936,(26:0.610153,27:0.235781):0.0568743):0.241951,(28:1.339284,29:0.827428):0.32794):2.28095e-06,((((30:0.609858,31:0.272001):0.345203,32:1.009481):0.335883,33:0.178341):0.178211,34:0.310044):0.622024):0.675263):0.0920164,((((16:0.000001,17:0.007504):0.270325,18:0.147498):0.297757,19:0.543446):0.50579,20:0.936795):0.26162):0.627844,15:1.027271):0.519318):0.747148):0.105708):0.111149,(4:0.266325,(5:0.426613,(((8:0.020904,9:0.000002):0.252514,10:0.411797):0.445446,11:0.840720):0.502257):0.159488):0.520344):0.0217148):0.0435439,3:0.499568);
 145: 2 -23297.904 -24784.35832 (0:0.147247,((1:0.159063,((4:0.368301,5:0.424185):0.597529,((6:0.558800,(((8:0.000002,9:0.000002):0.616009,10:0.036321):0.584269,(11:1.008641,((12:0.000001,13:0.000001):0.543861,(((((14:3.044718,((16:0.000002,17:0.006990):0.37807,18:0.136605):0.0986932):0.179085,19:0.445016):0.747415,(20:0.168784,((21:0.847633,22:0.742963):1.48154,(23:1.344974,((((35:4.156660,(47:1.533782,48:1.699034):0.773563):2.15182e-06,((44:1.032090,46:2.719582):0.236795,45:1.302366):1.32269):1.49286,((((36:0.113820,(37:0.251311,38:0.144688):0.132023):0.825748,((41:0.374004,43:0.010119):0.0602991,42:0.053633):1.59337):0.521653,39:1.102720):0.841319,40:1.565156):0.408629):0.7469,(((49:0.000002,50:0.009269):2.15025e-06,51:0.180634):0.727256,52:1.842887):0.35125):1.50178):0.932097):1.17343):0.261653):0.411468,(((((24:0.099848,25:0.182255):0.276856,26:0.638871):0.263575,27:0.212408):0.386488,(28:1.368691,29:0.617932):0.415904):0.417098,((((30:0.520752,31:0.362142):0.44239,32:1.418149):0.0681743,33:0.110954):0.289488,34:0.244087):0.21453):0.979653):0.604666,15:0.981685):0.716781):0.345608):0.462935):0.382263):0.253312,7:0.860705):0.0829167):0.0950941):0.240418,2:0.554283):0.153233,3:0.638129);
 146: 1 -25347.5321 -24786.77685 (0:0.249358,(1:0.232107,(((4:0.476502,5:0.434994):0.259961,((6:0.728725,7:0.796934):0.0823191,(((8:0.000002,9:0.006221):0.137297,11:1.161430):0.352662,10:0.243699):0.823556):0.147432):0.0946841,((12:0.000001,13:0.000001):1.03695,((((14:3.011831,(((16:0.000001,17:0.000003):0.337256,18:0.175782):0.244929,19:0.450990):0.331376):0.142423,20:0.459482):0.10969,((((21:0.887363,22:0.701289):0.973057,23:0.829553):0.576485,((((35:4.603018,((44:1.494832,46:2.658677):0.360817,45:0.441985):1.38521):0.230295,(47:1.210882,48:1.753926):1.43038):0.3352,((((36:0.156686,(37:0.232696,38:0.104385):0.08459):0.92713,39:1.362800):0.112087,((41:0.373792,43:0.000002):0.0825892,42:0.047627):1.28888):0.580668,40:1.097807):0.480457):0.633047,(((49:0.000002,50:0.002798):0.0397258,51:0.126366):1.10067,52:1.365630):0.268485):0.896438):0.235847,(((((24:0.022400,25:0.340103):0.354864,26:0.662904):0.0855128,27:0.259265):0.566898,((30:0.398286,31:0.318702):0.414048,((32:1.261649,33:0.184221):0.0972094,34:0.273251):0.254477):0.445011):0.145379,(28:1.457097,29:0.390034):0.339945):0.458293):0.586835):0.472709,15:0.836099):0.240466):0.526064):0.210375):0.131065,(2:0.416645,3:0.699111):0.0626353);
 147: 1 -24106.3204 -24784.95312 (0:0.334845,(1:0.177345,3:0.517948):0.0794046,((2:0.219957,((((8:0.000002,9:0.006789):0.384898,10:0.346705):0.38509,11:0.577835):0.644921,((12:0.000001,13:0.000001):0.646122,(((14:3.248594,((((16:0.000001,17:0.000003):0.321811,18:0.219058):0.203167,19:0.581370):0.485292,(((((24:0.045493,25:0.198398):0.348329,26:0.591560):0.0944733,27:0.185566):0.562297,(28:1.636645,29:0.520679):0.261512):0.122668,((30:0.834703,31:0.111986):0.403143,(32:1.244847,(33:0.382963,34:0.317820):0.0935341):0.182008):0.464112):0.485107):0.0807311):0.273155,20:0.850176):0.036966,((15:1.270772,(23:1.059319,((((35:2.977800,(47:2.122405,48:1.349056):0.944182):0.166991,((44:1.452467,45:0.627293):0.35752,46:2.294902):0.545676):1.58359,(((36:0.021473,(37:0.218296,38:0.109644):0.213174):0.643442,(39:1.743313,((41:0.478141,43:0.011997):0.0186771,42:0.086129):1.08333):0.489824):0.941819,40:1.056615):0.698718):0.218366,(((49:0.000002,50:0.012234):0.0349992,51:0.168118):1.27905,52:1.073502):0.358509):1.51514):0.383643):0.487179,(21:0.712087,22:0.880070):1.30761):0.514185):1.40635):0.231314):0.336074):0.2207,((4:0.329143,5:0.689901):0.183513,(6:0.540101,7:0.836182):0.533044):0.281046):0.181644);
 148: 3 -26176.25324 -24779.91044 (0:0.180444,(1:0.292952,((2:0.097297,((((8:0.000002,9:0.018355):0.568081,10:0.200299):0.361212,11:0.981322):0.654316,((12:0.000001,13:0.000001):0.399876,((((14:4.138608,(((16:0.000001,17:0.000003):0.198491,18:0.209639):0.183658,19:0.487443):0.182598):0.123115,20:1.038648):0.440517,((((21:0.622900,22:1.206321):0.484891,23:1.446931):0.884471,((35:3.478336,((((36:0.194163,(37:0.250873,38:0.107368):0.000516125):0.481145,(39:0.915016,((41:0.427705,43:0.004293):0.10299,42:0.022649):1.71466):0.629874):0.439288,40:1.776868):0.747195,(((44:2.062090,45:0.789398):1.00513,46:2.095058):0.337423,(47:1.890880,48:1.501350):1.07559):0.74013):0.648691):2.60148e-06,(((49:0.000002,50:0.019519):2.81026e-06,51:0.193851):1.4635,52:1.250083):0.27993):1.08631):0.758366,((((((24:0.045691,25:0.267788):0.294726,26:0.552321):0.068033,27:0.250355):0.405483,28:1.511375):0.149469,((30:0.679471,31:0.153795):0.563357,(32:0.928970,(33:0.251010,34:0.431203):0.181744):0.153112):0.374958):0.35333,29:0.487033):0.504062):0.559266):0.23282,15:1.214855):0.641997):0.356358):0.471231):0.271541,3:0.498704):0.0869037):0.233822,((4:0.446425,5:0.737885):0.411417,(6:0.743372,7:0.797625):0.258565):0.232965);
 149: 2 -26845.24318 -24781.56188 (0:0.334719,(1:0.270883,(2:0.281083,(((4:0.404863,5:0.584464):0.237345,(((8:0.000002,9:0.024509):0.392217,10:0.320811):0.313339,11:0.716333):0.500472):0.309265,((6:0.603141,7:0.849775):0.256809,((12:0.000001,13:0.000001):0.940061,(((((14:3.019397,((21:0.918737,22:0.995650):1.11569,23:0.746372):0.573526):0.690518,((((24:0.136936,25:0.198634):0.27156,26:0.532108):0.0526877,27:0.197228):0.402812,((28:1.330239,29:0.702066):0.222511,((((30:0.478763,31:0.364547):0.303791,32:0.803441):0.318757,33:0.207850):0.308721,34:0.316794):0.708144):0.0820162):0.459811):0.200139,(((35:3.330287,(((44:1.256241,46:2.314405):0.457146,45:0.678082):0.320079,(47:1.574998,48:1.624824):1.79088):0.764932):0.464426,(((36:0.119910,(37:0.248216,38:0.158541):0.0964715):0.494184,(39:1.576503,((41:0.440718,43:0.009323):0.063958,42:0.049729):1.71395):0.55864):1.25593,40:1.255396):0.25519):1.35288,(((49:0.000002,51:0.184875):0.00045191,50:0.013747):1.70773,52:1.331411):0.558664):1.19563):0.562165,((((16:0.000001,17:0.012481):0.22903,18:0.244639):0.350972,19:0.339161):0.568423,20:0.847143):0.443626):0.520735,15:1.132506):0.51612):0.500807):0.226912):0.113394):0.149257):0.111876,3:0.568075);
 150: 1 -24130.05633 -24789.67623 (0:0.137078,(1:0.182001,((2:0.258317,((6:0.732572,7:1.199922):0.174897,((((8:0.009216,9:0.012162):0.367909,10:0.188489):0.694248,11:0.595170):0.498907,((12:0.000001,13:0.000001):0.838409,((((14:3.132419,(((16:0.000001,17:0.013540):0.320799,18:0.265106):0.373335,19:0.365596):0.578432):0.109924,20:0.838914):0.177608,((((21:0.667554,22:0.908501):1.3776,23:0.678073):0.487768,((((((35:3.765683,(44:0.864985,(47:1.961025,48:1.132164):1.3528):0.283368):0.504758,45:0.991141):0.725291,46:1.512310):1.34783,52:0.747415):0.14966,(((36:0.078720,(37:0.226525,38:0.105334):0.0843248):0.739491,(39:0.832284,((41:0.371419,43:0.000002):0.0352576,42:0.076798):1.31578):0.373812):0.480864,40:1.618270):0.919968):0.616384,((49:0.000002,50:0.003027):0.00568904,51:0.265997):1.49295):0.934592):1.05895,(((((24:0.114488,25:0.147589):0.38165,(26:1.144723,27:0.071012):0.124891):0.222142,(28:1.176337,29:0.922994):0.274382):0.411156,((32:1.212175,33:0.307794):0.085353,34:0.279270):0.133653):0.206398,(30:0.550986,31:0.234317):0.448048):0.660917):0.174003):0.696494,15:0.480966):0.616343):0.40262):0.336376):0.205157):0.0690866,(4:0.142359,5:0.813702):0.493114):0.129056):0.121382,3:0.606579);
 151: 1 -27450.16858 -24780.97802 (0:0.327881,(1:0.210934,(2:0.321398,((4:0.372481,5:0.568457):0.367636,((6:0.865003,7:0.813804):0.126353,((((8:0.002174,9:0.008902):0.423337,10:0.242141):0.630858,11:0.758509):0.435521,((12:0.000001,13:0.000001):0.652723,(((((14:3.242992,(((((35:4.200092,46:2.086307):0.296496,(44:1.613698,45:0.641605):0.817925):0.320963,(47:1.461314,48:1.232736):0.976687):1.1587,(((49:0.000002,50:0.014426):0.0269078,51:0.238808):2.04815,52:1.006757):0.407984):0.14112,(((36:0.081281,(37:0.260342,38:0.128100):0.112742):1.09653,(39:1.081313,((41:0.385895,43:0.016887):0.110318,42:0.010078):1.41725):0.152627):0.181404,40:1.709676):0.331159):0.858916):0.955109,((21:1.011596,22:0.932337):1.08789,23:1.052764):0.498546):0.740511,(((((24:0.069471,25:0.138697):0.367613,26:0.579575):0.0411662,27:0.153924):0.20842,(28:1.034952,29:1.090791):0.379556):0.369667,(((30:0.571764,31:0.244112):0.455895,32:1.194450):0.182434,(33:0.284144,34:0.332482):0.141179):0.211423):0.531499):0.180809,((((16:0.000001,17:0.005612):0.280194,18:0.192148):0.169144,19:0.535810):0.379776,20:0.953031):0.338096):0.487623,15:0.710719):0.702611):0.47588):0.350875):0.295347):0.263612):0.203717):0.0890845,3:0.710767);
 152: 1 -25251.82004 -24781.75375 (0:0.200006,(1:0.257261,((2:0.227495,((((8:0.005564,9:0.019313):0.384443,10:0.300668):0.613968,11:0.925629):0.341638,((12:0.000001,13:0.000001):1.01429,(((14:3.444818,((((16:0.000001,17:0.006600):0.307393,18:0.177909):0.26794,19:0.389310):0.432979,20:0.678182):0.0873802):0.371387,(((21:0.795004,22:1.017089):0.710328,(23:0.407938,((((35:2.483598,((44:1.479238,46:2.181399):0.297694,45:0.967691):1.35477):0.291709,(47:1.712503,48:1.547309):0.586999):0.317324,(((36:0.130026,(37:0.278554,38:0.151737):0.123468):0.646222,(39:1.676790,((41:0.380831,43:0.000002):0.0643689,42:0.023994):1.04702):0.24584):0.571505,40:1.334503):0.767756):0.457784,(((49:0.000002,50:0.011951):2.27945e-06,51:0.189539):1.21523,52:1.296229):0.859904):1.10849):0.837428):0.541344,(((((24:0.067204,25:0.256335):0.48201,26:0.576888):0.102984,27:0.207812):0.407829,(28:1.376302,29:0.714951):0.276184):0.28295,((30:0.683590,31:0.334967):0.408443,(32:0.882813,(33:0.216137,34:0.447845):0.0784848):0.150374):0.342511):0.639666):0.512952):0.242563,15:0.907691):0.480809):0.676015):0.373118):0.141482,((4:0.446445,5:0.710787):0.219971,(6:0.747698,7:0.847889):0.196244):0.282303):0.0839186):0.153188,3:0.591939);
 153: 1 -23738.7254 -24782.98045 (0:0.265062,(1:0.161304,((4:0.375504,5:0.485058):0.411098,((6:0.810974,7:0.737619):0.339688,((((8:0.000002,9:0.000002):0.325296,10:0.344063):0.372844,11:0.689078):0.508692,((12:0.000001,13:0.000001):0.733394,((((((14:2.764012,(21:0.757696,22:0.727205):0.149135):0.4757,23:0.666417):0.661167,(((35:4.183851,(((44:1.386969,46:2.765205):0.450226,45:0.528423):0.882947,(47:1.498536,48:1.277030):0.905095):0.0854619):0.714054,((((36:0.092507,(37:0.228811,38:0.125322):0.105256):0.806964,((41:0.370366,43:0.000002):0.0748524,42:0.041624):1.447):0.249379,39:1.310977):0.798933,40:1.350869):0.51823):0.860113,(((49:0.000002,50:0.005997):0.0139426,51:0.193314):1.32426,52:1.229141):0.362901):0.795729):0.784292,((((((24:0.056450,25:0.172834):0.363447,26:0.441841):0.133908,27:0.187777):0.16769,28:1.516492):0.128225,29:0.944418):0.0742897,((30:0.472554,31:0.296806):0.450609,((32:1.149197,34:0.157015):0.0923487,33:0.305540):0.189053):0.362844):0.463311):0.240492,((((16:0.000001,17:0.020998):0.205489,18:0.203164):0.446229,19:0.331218):0.438272,20:1.123631):0.16264):0.876178,15:0.999180):0.286717):0.352954):0.335705):0.123477):0.242996):0.0134057,(2:0.284963,3:0.545911):0.129692);
 154: 1 -24020.11723 -24790.6866 (0:0.367545,1:0.168830,((2:0.301543,3:0.542376):0.12192,(((4:0.320803,5:0.797429):0.103956,(6:0.438746,7:0.899902):0.536323):0.178927,((((8:0.010809,9:0.009940):0.442825,10:0.253500):0.634767,11:0.490901):0.511626,((12:0.000001,13:0.000001):0.551501,(((((14:3.165333,((21:0.978179,22:0.837761):0.976944,23:0.610399):0.157518):0.947854,((((35:2.514676,((44:1.006696,46:2.641833):0.672378,45:1.068144):1.32933):0.255239,(47:2.365682,48:1.047147):1.10477):1.411,(((36:0.048422,(37:0.310033,38:0.155871):0.157361):0.985811,(39:1.069722,((41:0.319117,43:0.000002):0.0779541,42:0.045792):1.42122):0.220989):0.971499,40:1.803343):1.05683):0.163007,(((49:0.000002,50:0.003224):0.0140696,52:2.454227):0.151327,51:0.006397):2.01619):0.485597):0.562312,((((24:0.071639,25:0.175733):0.398082,(26:0.610986,27:0.208571):0.112803):0.343319,(28:1.568290,29:0.659111):0.171882):0.230155,(((30:0.736876,31:0.172917):0.402841,32:1.064542):0.214683,(33:0.424936,34:0.200869):0.258639):0.197096):0.5302):0.72824,((((16:0.000001,17:0.000003):0.216807,18:0.270546):0.368263,19:0.240481):0.86934,20:0.761367):0.0730987):0.453076,15:0.668605):0.580254):0.411794):0.398766):2.01633e-06):0.104752);
 155: 3 -22844.63715 -24780.35371 (0:0.307735,(1:0.122165,(2:0.276593,(((4:0.418599,5:0.512333):0.226787,(6:0.904214,7:1.025025):0.384687):0.233606,((((8:0.009931,9:0.020392):0.385306,10:0.501455):0.313441,11:0.634094):0.828103,((12:0.000001,13:0.000001):0.894295,(((((((14:1.887329,(((36:0.185038,(37:0.234605,38:0.072101):0.0383834):0.68041,(39:1.040066,((41:0.360961,43:0.000002):0.110995,42:0.015697):1.08316):0.539552):0.774312,40:1.432856):0.461056):0.107609,(((35:2.825668,46:1.710804):0.302754,(44:1.576013,45:0.667176):0.501236):0.372934,(47:1.456765,48:1.504192):0.551828):1.14556):0.468208,(((49:0.000002,50:0.000002):2.52142e-06,51:0.198830):1.89547,52:1.187029):0.153096):0.678027,((21:0.590776,22:0.936306):0.833987,23:0.744488):0.786343):0.0415578,(((((24:0.042310,25:0.230186):0.342125,26:0.767962):0.06359,27:0.268990):0.285996,(28:1.413921,29:0.613005):0.330869):0.0278654,(((30:0.411481,31:0.322608):0.269981,32:0.760930):0.185305,(33:0.340957,34:0.386855):0.106675):0.675203):0.574019):0.463328,((((16:0.000001,17:0.000003):0.30967,18:0.243395):0.489139,19:0.378518):0.565547,20:1.162889):0.268616):0.426126,15:0.861850):0.839542):0.706601):0.125034):0.174538):0.137019):0.0907699,3:0.587145);
 156: 1 -23256.72871 -24787.42363 (0:0.247518,(1:0.097850,((4:0.424430,5:0.753456):0.456001,((6:0.762863,7:0.353169):0.412533,((((8:0.000002,9:0.007578):0.236119,11:1.137367):0.239874,10:0.261226):0.806263,((12:0.000001,13:0.000001):0.669224,((((14:3.395151,(((16:0.000001,17:0.007105):0.258414,18:0.093167):0.486979,19:0.180668):0.289921):0.308941,20:0.552380):0.376688,(((21:0.526080,22:1.036704):0.513368,(23:0.776368,((((((35:5.133487,46:1.742379):0.334129,45:0.722718):0.457886,44:1.179424):1.06909,(47:2.028183,48:0.987442):0.51797):1.25451,(((((36:0.215151,38:0.144763):0.0464242,37:0.204845):0.886652,((41:0.389513,43:0.000206):0.0766196,42:0.043514):1.55417):0.285803,39:0.795867):0.577082,40:1.618174):0.27297):0.571861,(((49:0.000002,50:0.009711):0.0757282,51:0.120101):1.26291,52:1.616473):0.152549):1.37388):0.323909):0.486292,((((24:0.013568,25:0.189359):0.529224,26:0.479401):0.0405835,27:0.298251):0.3903,((28:1.398980,29:0.726921):0.209973,(((30:0.470666,31:0.270006):0.35148,32:1.212631):0.123089,(33:0.190438,34:0.331920):0.157113):0.483641):0.116692):0.645315):0.481396):0.433293,15:0.939406):0.497227):0.546628):0.315012):0.152044):0.148167):0.0972424,(2:0.258392,3:0.576414):0.0790352);
 157: 2 -25897.39546 -24781.31002 (0:0.386849,1:0.208475,((2:0.375922,3:0.508932):0.0612025,((4:0.322627,5:0.736360):0.404352,(((6:0.784509,7:1.029045):0.243686,((12:0.000001,13:0.000001):0.918628,(((((14:2.279842,((21:0.621741,22:1.460494):0.999713,23:0.821930):0.368705):0.409579,((((((35:3.093704,45:0.211341):0.808041,46:2.716287):0.665742,44:0.842599):0.965949,(47:1.807847,48:1.896480):0.724949):0.864641,(((36:0.132127,(37:0.257247,38:0.078918):0.0492016):1.05127,(39:0.881414,((41:0.388593,43:0.000980):0.0265699,42:0.079466):1.43983):0.30664):0.72527,40:1.462550):0.309731):0.435227,(((49:0.000002,50:0.025213):0.02886,51:0.164745):1.40893,52:1.345085):0.431975):1.11811):0.447732,((((24:0.087160,25:0.177554):0.300913,(26:0.646865,27:0.337089):0.0670475):0.504537,(28:1.537856,29:0.945686):0.192206):0.243335,(((30:0.549103,31:0.338196):0.437791,32:1.019741):0.247447,(33:0.324792,34:0.437635):0.141089):0.316634):0.848496):0.163056,((((16:0.000001,17:0.005955):0.308818,18:0.203174):0.283102,19:0.352657):0.787852,20:0.719453):0.194965):0.644043,15:1.027465):0.479347):0.661935):0.251948,(((8:0.000003,9:0.039591):0.337764,10:0.321993):0.378322,11:1.045358):0.566622):0.0942486):0.186905):0.140624);
 158: 1 -24669.23328 -24781.51014 (0:0.361285,(1:0.250376,(2:0.320658,((4:0.420093,5:0.575037):0.261117,((6:0.706598,7:0.939692):0.18155,((((8:0.000002,9:0.020446):0.465566,10:0.249332):0.266434,11:1.034596):0.382833,((12:0.000001,13:0.000001):0.859944,(((14:3.406265,(((16:0.000001,17:0.006657):0.307183,18:0.309983):0.243197,19:0.466503):0.320233):0.118546,20:0.969599):0.525267,(15:1.210973,((((21:0.754132,22:0.844168):1.14918,23:0.541623):0.321948,(((((35:3.465098,(47:1.512947,48:1.048093):1.16742):0.174754,((44:1.512700,46:2.784260):0.348263,45:0.611122):1.59657):0.387656,(((36:0.121330,(37:0.273505,38:0.128131):0.0990194):1.03811,39:1.223201):0.134291,((41:0.413878,43:0.000002):0.120876,42:0.023038):1.1831):0.804064):0.235841,40:1.806958):0.642713,(((49:0.000002,50:0.009221):2.23893e-06,51:0.226015):1.73302,52:1.333675):0.297499):0.93621):0.759958,(((((24:0.069025,25:0.244019):0.301159,(26:0.669408,27:0.273662):0.0406655):0.495826,29:0.933922):0.199673,28:1.239326):0.178807,((((30:0.464868,31:0.396156):0.382845,32:1.089116):0.185125,33:0.302280):0.258773,34:0.292461):0.352835):0.89361):0.262637):0.324624):0.491799):0.431348):0.41823):0.25405):0.310953):0.0567765):0.052839,3:0.517056);
 159: 1 -25579.23402 -24785.02282 (0:0.221381,(1:0.243131,(2:0.293867,3:0.626171):0.0669605):0.0476941,((4:0.205896,5:0.729712):0.461199,((6:0.669345,7:0.924630):0.336797,((((8:0.000002,9:0.019952):0.339736,10:0.358697):0.628345,11:0.509410):0.490028,((12:0.000001,13:0.000001):0.600239,((((14:3.297454,(((16:0.000001,17:0.000003):0.21119,18:0.227414):0.111605,19:0.595091):0.331284):0.510162,20:1.075035):0.13081,((((21:1.086958,22:0.699245):1.57834,23:0.523273):1.0579,(35:2.859996,((((((36:0.073175,(37:0.238131,38:0.137397):0.100277):0.834534,40:2.028621):0.325179,39:1.283987):0.459205,((41:0.352119,43:0.000002):0.101589,42:0.044861):0.91154):0.925951,(((44:1.549656,45:0.918565):0.603591,46:1.710549):0.498736,(47:1.477129,48:1.593307):0.798483):0.419783):0.53181,(((49:0.000002,50:0.003039):2.34556e-06,51:0.207185):2.02165,52:1.128905):0.525693):0.461813):0.575876):0.75311,(((((24:0.129245,25:0.230674):0.410355,26:0.592901):0.0625554,27:0.165993):0.268445,(28:1.368746,29:0.963555):0.191779):0.253148,(((30:0.565075,31:0.235851):0.301512,32:0.863269):0.181287,(33:0.301801,34:0.370363):0.157753):0.282258):1.01473):0.284108):0.629498,15:1.125464):0.381228):0.481498):0.378916):0.171322):0.074636);
 160: 3 -25621.1741 -24781.83955 (0:0.273404,(1:0.293858,((4:0.279176,5:0.762443):0.262781,((6:0.722146,7:0.983838):0.2809,((((8:0.000002,9:0.006376):0.476199,10:0.113637):0.410823,11:0.725494):0.405555,((12:0.000001,13:0.000001):0.745031,(((((14:2.718706,((21:0.663226,22:0.922236):1.45451,23:0.522096):0.657239):0.609383,(((((35:2.451306,(47:1.169076,48:1.450788):1.24551):0.960357,(44:1.711520,45:0.831031):0.531226):0.0490752,46:2.110328):1.125,((((36:0.174436,38:0.092984):0.0626031,37:0.238335):0.757733,(39:1.058765,((41:0.362513,43:0.000002):0.164518,42:0.000003):1.68549):0.456504):0.561976,40:1.711065):0.539253):0.405599,(((49:0.000002,50:0.021650):0.0697585,51:0.168917):1.11149,52:2.126134):0.612042):0.936357):0.106671,(((24:0.048454,25:0.095991):0.368358,(26:0.778845,27:0.127094):0.0656618):0.336539,((28:1.451439,29:0.738283):0.185088,(((30:0.707099,31:0.128139):0.455437,32:0.987050):0.164791,(33:0.316181,34:0.377201):0.203395):0.574365):0.169347):0.723052):0.703121,((((16:0.000001,17:0.006604):0.362869,18:0.282470):0.167616,19:0.407299):0.630465,20:0.905814):0.179899):0.510395,15:0.969230):0.19722):0.56902):0.180216):0.108353):0.165168):0.109055,(2:0.364645,3:0.652412):0.0647052);
 161: 1 -26958.82294 -24790.55145 (0:0.318766,(1:0.252382,((4:0.274728,5:0.631820):0.324476,((6:0.672335,7:0.809150):0.277744,(((8:0.000002,9:0.025095):0.528627,10:0.267035):0.58212,(11:0.977702,((12:0.000001,13:0.000001):0.579245,((((14:4.187126,(((16:0.000001,17:0.012249):0.339275,18:0.192457):0.226564,19:0.415554):0.271011):0.384004,20:0.598644):0.353592,((((21:0.980148,22:0.991331):1.74195,23:1.124628):0.571977,((((((35:4.147485,46:1.998713):0.365627,45:0.576187):0.393912,44:1.082252):0.562121,(47:1.944099,48:1.278975):0.54885):0.854143,(((((36:0.157205,38:0.118463):0.157607,37:0.131558):1.05375,39:1.441761):0.201933,((41:0.442748,43:0.000002):0.145521,42:0.008401):1.11042):0.81098,40:1.491167):0.461849):0.520215,(((49:0.000002,51:0.207959):0.00860101,50:0.000003):1.6479,52:1.566190):0.0679699):1.57539):0.325784,(((24:0.042444,25:0.232006):0.407266,(26:0.573650,27:0.271674):0.0633506):0.188202,((28:1.236111,29:0.507795):0.463833,(((30:0.646393,31:0.235068):0.325085,(33:0.292356,34:0.409565):0.266141):0.200096,32:1.028844):0.487639):0.134379):0.715397):0.390972):0.715067,15:1.142362):0.763907):0.445151):0.186402):0.395538):0.195223):0.289685):0.0920627,(2:0.281819,3:0.585722):0.130858);
 162: 2 -25935.79914 -24785.03443 (0:0.224798,((1:0.426620,((4:0.509935,(5:0.494301,(((8:0.000002,9:0.026140):0.384466,10:0.420172):0.324554,11:1.079289):0.553243):0.212099):0.332093,((6:0.570566,7:1.169038):0.178381,((12:0.000001,13:0.000001):1.12615,((((14:3.071806,(((21:0.979180,22:0.695885):1.20675,23:0.539803):1.05942,((((35:4.328371,(((44:0.857483,46:2.582896):0.415076,45:1.103843):0.748875,(47:2.123568,48:1.471552):0.663901):2.47225e-06):0.765274,((36:0.113605,(37:0.240736,38:0.093894):0.0530162):1.07911,(39:1.376631,((41:0.438179,43:0.007755):0.104801,42:0.010863):1.00061):0.527598):0.492675):0.275649,40:1.429014):0.882947,(((49:0.000002,50:0.012033):0.0540165,51:0.157029):1.05755,52:1.429714):0.608815):0.787527):0.343756):0.708126,((((24:0.082945,25:0.232257):0.381646,26:0.521733):0.121241,27:0.211667):0.110582,((28:1.487879,29:0.689242):0.162592,(((30:0.674427,31:0.211089):0.355665,32:0.950903):0.166161,(33:0.293132,34:0.358708):0.139622):0.359297):0.157568):0.662864):0.298609,((((16:0.000001,17:0.006209):0.263435,18:0.253914):0.338193,19:0.471019):0.689049,20:0.953950):0.147833):0.472942,15:1.070512):0.213576):0.562012):0.272257):0.0805983):0.0491083,2:0.417053):0.106892,3:0.722722);
 163: 3 -24123.55922 -24779.84094 (0:0.218406,(1:0.148855,((4:0.358119,5:0.707039):0.460041,((6:0.820824,((((8:0.000002,9:0.019840):0.334658,10:0.355445):0.515137,11:0.542890):0.593763,((12:0.000001,13:0.000001):0.773452,((((14:3.650781,(((16:0.000001,17:0.006916):0.283898,18:0.221516):0.371684,19:0.298576):0.0968858):0.552972,20:0.823961):0.173397,((((21:1.007798,22:0.621620):1.17101,23:0.492734):0.65352,(((35:3.989780,((44:0.795993,(45:1.004000,46:2.308240):0.229707):1.21462,(47:2.039828,48:1.403196):0.306545):0.190403):0.893229,((((36:0.104668,(37:0.299330,38:0.140785):0.151467):1.0296,((41:0.474911,43:0.000002):0.111443,42:0.027616):1.24862):0.319854,39:1.386473):0.721525,40:1.584334):0.156302):0.642641,(((49:0.000002,50:0.006605):0.0364935,51:0.119255):1.24252,52:1.645949):0.685719):0.909929):0.673656,((((24:0.049023,25:0.116465):0.465915,(26:0.635355,27:0.205629):0.0945231):0.410405,(28:1.261037,29:0.749755):0.41799):0.133493,(((30:0.635689,31:0.204092):0.214346,32:0.889941):0.198538,(33:0.314841,34:0.289102):0.141951):0.479539):0.482405):0.719571):0.472794,15:1.018903):0.597348):0.244844):0.462582):0.092621,7:0.817183):0.140158):0.123591):0.118381,(2:0.386495,3:0.725896):0.0782551);
 164: 1 -24567.58084 -24783.00334 (0:0.305365,(1:0.128629,((4:0.504148,5:0.762717):0.394933,((6:0.980367,7:0.897989):0.124625,((((8:0.012680,9:0.000002):0.349896,10:0.233892):0.422321,11:0.922919):0.211103,((12:0.000001,13:0.000001):0.799385,((((14:3.239158,(((16:0.000001,17:0.006523):0.332514,18:0.131422):0.226232,19:0.331452):0.293404):0.19407,20:0.527737):0.36687,((((21:0.996363,22:0.600538):0.65409,23:0.931656):0.857291,((((35:4.614692,((44:1.205560,45:0.883488):0.264635,46:2.787588):0.538163):2.67365e-06,(47:1.758779,48:1.231551):0.402507):1.47905,(((((36:0.159866,38:0.126638):0.0202468,37:0.215186):0.739319,((41:0.298012,43:0.000002):0.0517554,42:0.050550):1.64703):0.133463,39:1.016095):0.34537,40:1.572519):0.635182):0.406229,(((49:0.000002,50:0.015264):0.0388114,51:0.124672):1.4502,52:1.218768):0.391235):0.817239):0.131323,((((((24:0.065584,25:0.175360):0.281294,26:0.569593):0.0516743,27:0.216599):0.326573,(((30:0.388266,31:0.282363):0.568279,(33:0.329059,34:0.354929):0.0951893):0.196636,32:0.871244):0.185967):0.183646,28:1.262135):0.112542,29:0.685267):0.762181):0.488188):0.426677,15:1.009280):0.570759):0.483955):0.208732):0.284529):0.167143):0.125791,(2:0.337149,3:0.550673):0.114713);
 165: 1 -24619.97464 -24789.94713 (0:0.284460,(1:0.298430,(2:0.348389,3:0.481929):0.110973):0.135766,((4:0.205325,5:0.652652):0.446186,((6:0.648026,7:0.798226):0.241153,((((8:0.000002,9:0.000002):0.441611,10:0.271206):0.659124,11:0.807591):0.349874,((12:0.000001,13:0.000001):0.627509,((((14:3.624952,(((16:0.000001,17:0.000003):0.254292,18:0.241093):0.115274,19:0.587480):0.0903009):0.33406,20:1.088198):0.143639,((((21:0.756791,22:0.651734):1.15147,23:0.692126):0.846814,((((35:4.301266,(47:1.381271,48:1.728080):0.819121):0.192692,((44:1.787709,45:0.921914):0.428967,46:2.222133):0.419001):0.649434,(((36:0.121538,(37:0.210143,38:0.107085):0.0678912):1.06754,(39:1.035294,((41:0.443041,43:0.000002):0.0673617,42:0.017839):1.31677):0.246314):0.397432,40:1.851021):1.02843):0.303322,(((49:0.000002,50:0.011722):2.05397e-06,51:0.234264):1.5209,52:1.166770):0.243548):1.04356):0.766513,(((((24:0.080517,25:0.172724):0.180279,28:1.737936):0.135613,(26:0.711701,27:0.151733):0.0437347):0.145111,(((30:0.452627,31:0.256117):0.365026,(33:0.253922,34:0.318339):0.128819):0.249141,32:0.854708):0.350869):0.189716,29:0.869771):0.417708):0.414722):0.504112,15:0.763586):0.371513):0.521751):0.219459):0.197876):0.151539);
 166: 1 -23074.01907 -24781.83473 (0:0.406358,(1:0.307903,(2:0.317123,(((4:0.376584,5:0.697542):0.134933,(6:0.559503,7:0.873406):0.522934):0.253808,((((8:0.000003,9:0.029787):0.266167,10:0.377146):0.528201,11:0.660573):0.674191,((12:0.000001,13:0.000001):0.726363,(((((14:2.626229,((21:1.054538,22:0.811780):1.30372,23:0.462013):0.363605):0.530534,((((35:3.590427,(((44:2.015895,45:1.121618):0.775199,46:1.205179):0.918166,(47:1.473892,48:1.788190):0.772593):0.130989):1.1181,40:1.012552):0.427651,(((36:0.127513,(37:0.327941,38:0.073257):0.104699):0.995448,((41:0.493506,43:0.000002):0.035439,42:0.063643):1.32361):0.359267,39:1.133182):0.552854):0.472114,(((49:0.000002,50:0.009181):0.0551897,51:0.147369):1.13965,52:1.111489):0.949848):1.41765):0.242895,((((24:0.071270,25:0.105598):0.394022,26:0.476239):0.0626365,27:0.251118):0.273779,((28:1.835360,29:0.571290):0.595731,((((30:0.676763,31:0.200882):0.590363,33:0.259908):0.142611,34:0.227945):0.184463,32:0.946900):0.396915):0.299082):0.460536):0.322242,((((16:0.000001,17:0.000003):0.291617,18:0.261083):0.188474,19:0.462439):0.598424,20:0.802986):0.196345):0.50135,15:1.035757):0.490947):0.274353):0.362178):0.0509248):0.148114):0.140227,3:0.524142);
 167: 2 -23985.22688 -24788.67024 (0:0.310843,(1:0.176476,(((4:0.417931,5:0.425436):0.130467,(((8:0.000002,9:0.027254):0.318611,10:0.325482):0.420469,11:0.657295):0.606011):0.121288,(6:0.644981,(7:0.636485,((12:0.000001,13:0.000001):0.810994,((((14:3.940652,(((16:0.000001,17:0.021429):0.341957,18:0.139208):0.342448,19:0.423847):0.339538):0.128096,20:0.728783):0.252847,((((((((21:0.943092,22:0.877718):0.864887,23:0.660436):0.550378,((((35:3.942292,((44:1.180893,(45:1.147852,46:1.649108):0.416457):1.06419,(47:1.874597,48:1.279024):0.610713):0.185621):1.12798,(((((36:0.183261,38:0.174963):0.0739919,37:0.198491):0.95248,39:0.808328):0.209098,((41:0.396229,43:0.007728):0.0650651,42:0.030224):1.3121):0.58914,40:1.516739):0.947061):0.399328,52:1.063524):0.735453,((49:0.000002,50:0.015409):0.0186357,51:0.174799):1.19721):0.721818):1.27634,(28:1.335202,29:0.831336):0.334646):0.267893,(26:0.602522,27:0.373413):0.00903701):0.0964711,(24:0.067170,25:0.191179):0.26252):0.531889,32:1.051998):0.302486,(((30:0.410487,31:0.477466):0.705359,33:0.216606):0.248112,34:0.178233):0.306884):0.764005):0.538164,15:1.053567):0.315043):0.234896):0.0684186):0.147005):0.172025):0.0443367,(2:0.309578,3:0.536150):0.0841541);
 168: 3 -23740.50195 -24779.93451 (0:0.281886,(1:0.172808,((4:0.316637,5:0.473541):0.35188,((6:0.704994,7:0.713760):0.149742,((((8:0.000003,9:0.044190):0.356855,10:0.310058):0.483208,11:0.652117):0.329773,((12:0.000001,13:0.000001):0.540817,(((((((14:4.424399,17:0.000002):0.013504,16:0.000001):0.169131,18:0.187331):0.288085,19:0.271353):0.430021,20:0.416436):0.282168,((((21:0.706084,22:0.935598):1.06346,23:0.819085):0.443982,(((35:2.738695,(((44:1.301038,46:2.247731):0.0831879,45:0.727687):0.756765,(47:1.561242,48:1.451062):1.12423):0.586099):0.83209,(((36:0.034826,(37:0.245380,38:0.137098):0.11483):1.28047,(39:1.023465,((41:0.367554,43:0.000002):0.0877132,42:0.036701):1.65856):0.16132):1.25821,40:1.521909):0.514865):0.467258,(((49:0.000002,50:0.011243):0.0425226,51:0.158078):1.47884,52:1.368979):0.35407):0.887034):0.642198,((((24:0.048628,25:0.220808):0.355549,26:0.664334):0.0902178,27:0.229295):0.333478,((28:1.193137,29:0.631105):0.336794,((((30:0.367387,31:0.416410):0.288292,32:1.178327):0.204856,33:0.220578):0.123716,34:0.259603):0.445626):0.228717):0.580432):0.572392):0.443902,15:0.826575):0.672172):0.439772):0.298306):0.184638):0.174281):0.0670059,(2:0.322946,3:0.605735):0.106772);
 169: 5 -24533.72585 -24782.43424 (0:0.388411,(1:0.288589,(((4:0.495063,5:0.471668):0.184333,(((8:0.000002,9:0.026071):0.245125,10:0.373493):0.361931,11:0.939641):0.476553):0.4192,((6:0.781580,7:1.186934):0.251077,((12:0.000001,13:0.000001):1.39238,(((((((14:1.699365,(((36:0.169732,(37:0.257219,38:0.128053):0.0879076):0.75414,((41:0.350986,43:0.000002):0.104459,42:0.000002):1.71026):0.32527,39:1.334905):0.850612):0.404132,(((35:2.796632,((44:1.081876,46:2.202330):0.269153,45:1.140587):1.25358):0.365832,(47:1.422400,48:1.364574):0.717064):0.663587,40:1.066736):0.245766):0.495259,(((49:0.000002,50:0.006360):0.0819242,51:0.129564):1.29373,52:1.099350):1.04295):0.751837,((21:0.807389,22:0.693218):0.998417,23:0.675565):0.436715):0.464692,((((24:0.071283,25:0.132220):0.439996,26:0.424658):0.100188,27:0.146431):0.409424,((28:1.195856,29:0.651333):0.168788,((((30:0.542774,31:0.248033):0.487785,32:0.781018):0.35558,33:0.094374):0.19604,34:0.249696):0.328723):0.111394):0.596946):0.231804,((((16:0.000001,17:0.000003):0.137965,18:0.233669):0.25578,19:0.653707):0.48499,20:0.748766):0.442991):0.210411,15:0.590988):0.226743):0.451269):0.219734):0.0942654):0.08172,(2:0.229873,3:0.694126):0.244957);
 170: 1 -23494.68871 -24784.83468 (0:0.349536,(1:0.208869,((4:0.345765,5:0.536622):0.498966,((6:0.713529,7:0.829442):0.159142,((((8:0.000003,9:0.029209):0.390215,10:0.224635):0.62491,11:0.583336):0.279722,((12:0.000001,13:0.000001):0.410832,(((((14:2.425675,((21:0.998455,22:0.603345):0.827737,23:0.685332):0.955783):0.344721,(((35:2.500872,((44:1.527956,46:2.259627):0.344754,45:0.998473):0.945557):0.423909,(47:1.362822,48:1.485630):0.889527):1.35366,((((36:0.110308,(37:0.327483,38:0.153980):0.105885):0.848586,(39:1.071137,((41:0.397788,43:0.000002):0.0546814,42:0.098414):1.60988):0.220291):1.02701,40:1.159021):0.79707,(((49:0.000002,50:0.018136):0.0980207,51:0.129430):1.29541,52:1.487952):0.486516):0.196339):0.51346):0.676166,((((((24:0.059176,25:0.139414):0.426866,26:0.613039):0.0804173,27:0.161043):0.23232,(28:1.392579,29:0.694564):0.254255):0.383339,32:0.849297):0.195482,(((30:0.401889,31:0.286494):0.418618,33:0.284839):0.136427,34:0.323170):0.0764481):0.866607):0.354922,((((16:0.000001,17:0.000003):0.29294,18:0.158313):0.279905,19:0.272001):0.581184,20:0.600724):0.0325334):0.71714,15:0.724823):0.588005):0.558292):0.246669):0.142557):0.270312):0.090138,(2:0.361382,3:0.493986):0.118992);
 171: 1 -23688.18071 -24783.10053 (0:0.379719,1:0.193333,((2:0.269879,3:0.456548):0.159533,((4:0.357296,5:0.654872):0.236621,((6:0.725872,7:0.957264):0.339264,((((8:0.001843,9:0.012606):0.373114,10:0.283741):0.439384,11:0.694816):0.410661,((12:0.000001,13:0.000001):0.797642,((((14:2.379934,(((16:0.000002,17:0.000003):0.227854,18:0.233035):0.137649,19:0.585227):0.0393977):0.485256,20:1.459367):0.118899,(((21:0.646182,22:0.996078):1.31677,(23:0.992299,(((35:3.457601,((44:1.193334,(45:0.879824,46:2.634915):0.20264):0.819411,(47:1.390039,48:1.320118):1.21716):0.24576):0.597852,((((36:0.118833,(37:0.262231,38:0.101025):0.0737613):0.756557,((41:0.446144,43:0.000002):0.064967,42:0.041387):1.72795):0.285652,39:0.838319):0.852337,40:1.848846):0.246278):0.383292,(((49:0.000002,50:0.000002):2.68157e-06,51:0.204413):1.21142,52:1.242278):0.716952):0.91979):0.596633):1.0142,((((24:0.106926,25:0.175136):0.284183,26:0.523449):0.0961828,27:0.243159):0.306476,((28:1.455059,29:0.756564):0.179872,((((30:0.489774,31:0.421405):0.327653,32:0.959905):0.272616,33:0.360156):0.232663,34:0.182561):0.497536):0.226204):0.83462):0.172296):0.133997,15:1.272110):0.526823):0.513981):0.214855):0.109176):0.133389):0.0521076);
 172: 1 -24240.44064 -24779.72993 (0:0.283254,(1:0.150203,(((4:0.375454,5:0.571496):0.313483,((((8:0.010838,9:0.010471):0.325425,10:0.393359):0.268189,11:1.007698):0.518648,((12:0.000001,13:0.000001):0.506185,(((((14:3.058957,((16:0.000001,17:0.006888):0.26968,18:0.079003):0.162132):0.322575,19:0.264672):0.712053,20:0.498383):0.200637,((((21:0.685738,22:0.976405):0.788566,23:0.785025):0.475794,(((((35:2.901891,46:1.671085):0.380409,(44:1.378206,45:0.929840):0.175011):0.503524,(47:1.594478,48:1.328752):1.15142):0.903543,(((36:0.114595,(37:0.286296,38:0.107569):0.158384):0.994449,(39:0.836649,((41:0.371521,43:0.000002):0.0929009,42:0.029844):1.3364):0.198522):0.385169,40:1.828864):1.05921):0.288382,(((49:0.000002,50:0.015573):0.0286509,51:0.217063):1.96377,52:1.334702):0.379291):0.733975):0.266232,(((((24:0.073104,25:0.111821):0.325069,26:0.552323):0.152311,27:0.140015):0.43623,(28:1.307015,29:0.453124):0.339534):0.0995208,(((30:0.590074,31:0.241366):0.474733,32:0.943799):0.229308,(33:0.364665,34:0.228490):0.126224):0.413631):0.772197):0.686582):0.506017,15:1.112333):0.407327):0.822947):0.335586):0.101697,(6:0.734711,7:0.849246):0.227663):0.182368):0.104489,(2:0.369929,3:0.640926):0.0898659);
 173: 1 -24371.79362 -24794.03576 (0:0.224630,(1:0.238530,(((2:0.207860,((6:0.591992,7:0.966890):0.202825,((12:0.000001,13:0.000001):0.977821,((((((14:2.347429,(21:0.865528,22:1.023807):0.57933):1.31501,23:0.260490):1.08965,((((35:2.635934,(((44:1.154913,46:2.564587):0.335307,45:0.618750):0.857433,(47:1.925848,48:2.128977):0.58918):0.643384):0.888335,((((36:0.087039,(37:0.299976,38:0.150943):0.101212):1.13424,((41:0.381492,43:0.000002):0.0700405,42:0.052393):1.16416):0.428878,39:1.047458):0.992853,40:1.212926):0.680324):0.443433,52:1.790910):0.250735,((49:0.000002,50:0.023091):0.0308176,51:0.235288):1.41092):1.40238):0.596797,(((((24:0.140546,25:0.175597):0.352507,27:0.286873):0.0746659,26:0.630835):0.329922,(28:1.365890,29:1.003218):0.265064):0.142651,((((30:0.510284,31:0.471787):0.289192,32:1.242991):0.307115,33:0.162328):0.246868,34:0.340578):0.375929):0.490162):0.648309,((((16:0.000001,17:0.006835):0.138158,18:0.221241):0.314177,19:0.425955):0.968191,20:0.875255):0.424231):0.397737,15:1.150051):0.116543):0.476803):0.289786):2.45158e-06,(((8:0.001727,9:0.011684):0.413339,10:0.341579):0.509677,11:0.948603):0.886925):0.0981327,(4:0.185376,5:0.478670):0.521248):0.1153):0.0558135,3:0.596070);
 174: 1 -24333.00184 -24786.46757 (0:0.182011,(1:0.192587,((4:0.486944,5:0.541128):0.33445,((6:0.629605,7:1.196193):0.203629,(((((8:0.000002,9:0.007151):0.344766,10:0.360413):0.311208,11:0.651093):0.444846,(12:0.000001,13:0.000001):1.26409):0.27487,(((((14:3.944772,((16:0.000001,17:0.007068):0.28275,18:0.260572):0.00953202):0.314433,19:0.418390):0.420494,20:1.137696):0.825863,((((21:0.919563,22:0.845592):1.10051,23:0.330951):0.813438,((((35:3.610974,(((44:1.237345,46:2.092945):0.19503,45:0.964691):0.689743,(47:2.303389,48:1.054993):0.772132):0.158964):1.52108,((36:0.166977,(37:0.230309,38:0.146431):0.0550692):0.998708,(39:1.062102,((41:0.454103,43:0.000003):0.0906291,42:0.060777):1.37269):0.401943):0.489135):0.199049,40:1.805774):0.541582,(((49:0.000002,51:0.192165):0.00105929,50:0.015093):1.47779,52:1.617828):0.650823):0.991453):0.722641,((((24:0.069858,25:0.222780):0.248727,(26:0.697627,27:0.341160):0.0526695):0.127406,(((30:0.518038,31:0.418793):0.259672,(33:0.220767,34:0.545977):0.238584):0.155578,32:0.908070):0.755694):0.154332,(28:1.209032,29:0.834919):0.412918):0.547329):0.266283):0.297368,15:0.708709):0.662134):0.177066):0.287157):0.204414):0.0586001,(2:0.318832,3:0.636923):0.105211);
 175: 2 -24513.68986 -24778.22616 (0:0.276282,((1:0.175968,((4:0.470263,5:0.633328):0.477936,((6:0.753644,7:0.727958):0.0347374,((((8:0.000002,9:0.027120):0.342973,10:0.295060):0.264703,11:0.812874):0.866825,((12:0.000001,13:0.000001):1.06856,((((14:3.467260,(((16:0.000001,17:0.013824):0.196393,18:0.208344):0.253816,19:0.606322):0.295171):0.225752,20:0.843805):0.577943,15:1.087261):0.0307653,((((21:0.777735,22:0.856012):1.64886,23:0.268575):1.44634,((((35:3.394113,((44:0.965962,45:1.379485):0.359533,46:2.548933):0.566254):2.95693e-06,(47:1.876008,48:1.754980):0.534907):1.43212,(((((36:0.170091,38:0.117205):0.10795,37:0.134802):1.01427,((41:0.326810,43:0.000002):0.0626128,42:0.047496):1.50615):0.650779,39:0.760714):0.546466,40:2.043103):0.752466):0.297222,(((49:0.000002,50:0.003321):0.0214842,51:0.205293):1.42677,52:1.356792):0.509944):0.787484):0.139884,((((((24:0.056554,25:0.163098):0.241514,26:0.777520):0.0986035,27:0.229317):0.489714,29:0.847987):0.194214,28:1.119822):0.248729,((((30:0.587128,31:0.253977):0.421202,32:1.358451):0.42361,33:0.207656):0.165308,34:0.258277):0.637714):0.65624):0.557714):0.364479):0.419196):0.221927):0.292825):0.232272):0.174467,2:0.464818):0.10931,3:0.551709);
 176: 2 -24642.48134 -24787.63398 (0:0.274800,(1:0.142601,((2:0.264707,((6:0.635262,7:0.957367):0.0838829,((12:0.000001,13:0.000001):0.375108,(((((14:3.186077,(((21:0.987788,22:0.787054):1.05097,23:0.857062):1.03537,((((((35:3.487974,45:0.189913):0.705035,(44:1.062879,46:2.281701):0.237827):0.909256,(47:2.006126,48:1.062263):1.84071):1.58522,((36:0.140891,(37:0.234382,38:0.148919):0.0365654):0.623293,(39:0.967971,((41:0.324280,43:0.000002):0.0519542,42:0.087463):1.70447):0.400623):0.823462):0.651878,40:1.722044):1.31745,(((49:0.000002,50:0.009127):0.0194687,51:0.218220):1.08327,52:1.714527):0.393042):2.13338):0.290438):0.20854,(((((24:0.104466,25:0.238853):0.295135,26:0.518816):0.104547,27:0.222580):0.430222,(28:1.471507,29:0.679408):0.25625):0.058693,(((30:0.579045,31:0.341039):0.332443,32:0.921373):0.292292,(33:0.491619,34:0.315345):0.16813):0.276404):0.8139):0.441032,20:0.865155):2.80117e-06,(((16:0.000001,17:0.014220):0.248353,18:0.246132):0.25937,19:0.407008):0.663928):1.0199,15:1.332774):0.426835):1.11963):0.329354):0.0772487,((4:0.241119,5:0.684194):0.195053,(((8:0.000003,9:0.027468):0.345392,10:0.363454):0.425394,11:0.681431):0.549698):0.333217):0.100953):0.118777,3:0.609709);
 177: 2 -25626.19933 -24783.47974 (0:0.296083,1:0.285624,((2:0.202845,(((4:0.367481,5:0.482412):0.150615,(6:0.463832,7:0.685890):0.407158):0.195042,((((8:0.015754,9:0.010331):0.205967,10:0.542369):0.649367,11:0.439646):0.520501,((12:0.000001,13:0.000001):0.665295,((((14:3.573124,(((16:0.000001,17:0.000003):0.247964,18:0.230695):0.508128,19:0.378741):0.335006):0.212532,20:0.758187):0.549753,((((21:0.961787,22:0.739757):0.986559,23:0.845547):0.728863,((((35:2.813314,40:0.886032):0.176384,((36:0.028005,(37:0.251526,38:0.120203):0.154852):0.945554,(39:1.001824,((41:0.314198,43:0.004132):0.0859914,42:0.000002):1.49113):0.157429):0.801523):0.293664,(((44:1.283724,46:2.444730):0.460481,45:0.375775):1.70716,(47:2.333008,48:0.992379):0.322283):1.35805):0.409304,(((49:0.000002,50:0.009031):0.0723093,51:0.165033):1.64531,52:1.294775):0.397027):1.94788):0.306042,(((((24:0.141567,25:0.148579):0.32858,26:0.786145):0.065989,27:0.287489):0.264134,(28:1.208872,29:0.676293):0.354459):0.65643,((((30:0.420023,31:0.380310):0.279073,32:1.085212):0.207553,33:0.124219):0.365515,34:0.222599):0.226856):0.590139):0.333748):0.335952,15:0.903914):0.944921):0.473353):0.284445):0.171649):0.129229,3:0.589214):0.04551);
 178: 1 -23952.22649 -24780.05485 (0:0.287280,(1:0.223098,(2:0.527297,(((4:0.646241,5:0.793868):0.140456,(6:1.112178,7:1.222176):0.310383):0.37609,((((8:0.000002,9:0.006755):0.42367,10:0.401697):0.357069,11:0.750332):0.570448,((12:0.000001,13:0.000001):1.03147,(((14:3.620641,(((16:0.000001,17:0.013070):0.340933,18:0.179018):0.427697,19:0.421685):0.505018):0.176278,20:0.588248):0.285128,(15:1.234364,((((21:0.396965,22:0.887007):0.909922,23:0.504245):0.559805,((((35:3.295947,((44:1.301508,46:2.286205):0.331839,45:0.878865):1.04367):0.116463,(47:2.224992,48:1.692863):0.382346):1.07093,(((36:0.093115,(37:0.239197,38:0.104863):0.105645):0.571533,(39:1.331824,((41:0.362235,43:0.000002):0.0408779,42:0.071978):0.869268):0.448774):0.624955,40:1.242294):0.574739):0.274047,(((49:0.000002,50:0.009525):0.00352403,51:0.129553):1.5814,52:0.901600):0.514423):1.2205):0.291792,((((((24:0.087477,25:0.212562):0.359764,26:0.750940):0.053013,27:0.264021):0.307959,28:1.233942):0.178047,29:0.789008):0.192777,(((30:0.449760,31:0.354578):0.595329,(32:1.200990,33:0.084144):0.128968):0.27409,34:0.072333):0.357039):0.587664):0.167228):0.133267):0.614511):0.388658):0.29302):0.21435):0.0818133):0.0997867,3:0.682802);
 179: 1 -24283.40622 -24795.2057 (0:0.288109,(1:0.179486,((4:0.361625,5:0.834901):0.397548,(((6:0.605843,(((8:0.003092,9:0.029292):0.224441,11:1.155213):0.192185,10:0.169861):0.953189):0.1722,7:0.588515):0.202472,((12:0.000001,13:0.000001):0.899688,((((14:3.729849,(((16:0.000002,17:0.013287):0.277108,18:0.096624):0.175452,19:0.579528):0.399797):0.211605,20:0.572128):0.199047,((((21:0.720851,22:0.924886):1.08758,23:0.593146):0.559851,((((35:2.982983,((44:1.592263,45:0.948511):0.418814,46:2.263800):0.814104):0.365988,(47:1.456200,48:1.178421):0.884193):1.21575,(((((36:0.150866,(37:0.233866,38:0.082619):0.0970024):0.553981,40:1.838601):0.500431,39:1.155528):1.51986,(41:0.360549,43:0.000002):0.0530246):0.0451981,42:0.000003):1.09021):1.58624,(((49:0.000002,51:0.227168):0.00103533,50:0.008756):0.603454,52:2.135338):0.919531):0.189213):0.235058,(((24:0.075609,25:0.193120):0.309792,(27:0.197741,((28:1.123527,29:0.566243):0.233853,(((30:0.534858,31:0.269099):0.47362,32:0.633882):0.225881,(33:0.350545,34:0.197217):0.128834):0.488919):0.342201):0.148047):0.11127,26:0.411268):0.724062):0.991987):0.577222,15:1.890480):0.343538):0.480337):0.196236):0.199322):0.089507,(2:0.304972,3:0.571545):0.0706762);
 180: 1 -23134.8825 -24779.51272 (0:0.287586,(1:0.204019,(((4:0.207366,5:0.463542):0.296814,(6:0.791581,7:0.742009):0.344534):0.110453,((((8:0.000002,9:0.023091):0.450447,10:0.253158):0.685085,11:0.643324):0.374969,((12:0.000001,13:0.000001):0.473744,((((((((14:2.302772,(((35:3.538721,((44:1.252007,46:2.543069):0.353948,45:0.907674):0.736993):2.50796e-06,(47:1.989630,48:1.278782):0.561272):1.46774,((((36:0.207042,38:0.139892):0.157454,37:0.122689):0.755977,((41:0.386924,43:0.002572):0.0999146,42:0.000002):1.35566):0.23347,39:1.136695):0.645143):0.207281):0.348127,40:1.371209):0.84633,(((49:0.000002,50:0.005841):0.0362478,51:0.127679):1.50873,52:1.255232):0.387255):0.692422,((21:0.704017,22:0.524452):1.11598,23:1.020042):0.675748):0.734154,((((24:0.079582,25:0.173120):0.526724,27:0.193389):0.111332,26:0.708290):0.136758,((28:1.342817,29:0.629517):0.525888,((((30:0.626835,31:0.220609):0.301067,32:1.102428):0.239187,33:0.243434):0.10373,34:0.275105):0.434802):0.157835):0.896644):0.363779,(((16:0.000001,17:0.022283):0.337722,18:0.143010):0.398866,19:0.331422):0.80729):0.0124833,20:0.773832):0.449845,15:0.931942):0.600516):0.582556):0.232295):0.0569452):0.199952,(2:0.341783,3:0.607147):0.175488);
 181: 3 -24702.22312 -24784.80576 (0:0.277564,(1:0.146518,(2:0.270390,(((4:0.226620,5:0.549312):0.208078,(6:0.544876,7:0.759292):0.444685):0.0847032,((((8:0.009545,9:0.032696):0.297566,10:0.380279):0.399709,11:0.414056):0.567405,((12:0.000001,13:0.000001):0.597008,(((((((14:2.202610,(21:0.912014,22:0.751414):0.313707):0.496569,23:0.695455):0.837171,((((35:2.511928,(47:1.681412,48:1.034195):0.926426):0.219233,((44:1.598537,45:0.587580):0.394729,46:1.983279):0.900549):1.58179,(((36:0.132314,(37:0.363199,38:0.130117):0.142238):0.803666,(39:0.998499,((41:0.364746,43:0.013720):0.0535125,42:0.043412):1.61163):0.578154):1.11221,40:1.206986):0.404906):0.513519,(((49:0.000002,50:0.009252):0.038529,51:0.140311):1.75468,52:1.136739):0.777322):0.26911):0.185402,((((24:0.069449,25:0.202741):0.294741,(26:0.587220,27:0.220888):0.0205083):0.432718,(28:1.214814,29:0.337612):0.478524):0.235575,(((30:0.543441,31:0.349136):0.316279,32:1.158339):0.252009,(33:0.371053,34:0.281402):0.144995):0.235723):0.662904):0.485443,(((16:0.000001,17:0.013532):0.279716,18:0.205882):0.232484,19:0.301282):0.505046):0.100325,20:0.906851):0.399801,15:1.025625):0.439081):0.53373):0.303772):0.0884559):0.183073):0.0480055,3:0.515076);
 182: 1 -25028.85318 -24798.84072 (0:0.444191,(1:0.228929,(((4:0.516422,5:0.360697):0.402513,(6:1.050221,7:0.743624):0.201449):0.251964,((((8:0.006519,9:0.000003):0.495601,10:0.246514):0.654951,11:0.981250):0.12795,((12:0.000001,13:0.000001):0.84073,((((14:4.135865,(((16:0.000001,17:0.000003):0.204957,18:0.213868):0.209467,19:0.466038):0.399727):0.275566,20:0.804877):0.0267819,((((21:0.996779,22:0.791141):1.08502,23:0.524188):0.640148,(((((35:7.715451,45:0.178968):0.407784,44:1.740425):0.646564,46:1.863065):0.808138,((47:1.201001,48:1.683119):1.51844,(((49:0.000002,50:0.008665):2.33562e-06,51:0.212295):1.40589,52:1.425953):1.42396):2.41798e-06):0.471863,((((36:0.002622,(37:0.252065,38:0.089390):0.190998):0.797218,40:2.206920):0.436104,39:1.366951):0.478985,((41:0.411592,43:0.000002):0.150053,42:0.000002):1.22671):0.243999):1.51442):1.06803,(((((24:0.062782,25:0.226312):0.211497,26:0.685716):0.12543,27:0.200476):0.218164,(28:1.033890,29:0.678181):0.4446):0.477849,((((30:0.438243,31:0.271548):0.640048,32:1.050290):0.198011,33:0.308081):0.186172,34:0.175447):0.346957):0.801103):0.222468):0.582504,15:1.145583):0.468599):0.459646):0.371123):0.420022):0.101794,(2:0.513764,3:0.693776):0.0608338);
 183: 2 -25405.45246 -24781.85772 (0:0.203162,(1:0.197683,(2:0.414524,(((4:0.380724,5:0.566655):0.202514,(((8:0.000002,9:0.024769):0.318022,10:0.342736):0.398351,11:0.782773):0.479709):0.237989,((6:0.748125,7:0.899149):0.157677,((12:0.000001,13:0.000001):0.883595,(((((((14:3.199112,23:0.880000):0.471236,(21:0.938139,22:1.276355):0.85755):0.708205,((((35:3.069601,(((44:1.386604,46:1.976561):0.240917,45:0.717450):1.62599,(47:1.924543,48:1.192304):1.17439):0.848119):0.745236,(((36:0.034201,(37:0.253069,38:0.176464):0.136321):0.703177,(39:1.166639,((41:0.464778,43:0.000002):0.0421016,42:0.092244):1.4094):0.395894):1.54447,40:1.134766):1.08329):0.302296,52:1.313952):0.433589,((49:0.000002,50:0.006162):0.0169694,51:0.162921):1.73872):1.04083):0.632336,(((((24:0.056952,25:0.187226):0.380724,27:0.255551):0.137079,26:0.453824):0.379239,(28:1.219996,29:0.823644):0.260621):0.146227,((30:0.545984,31:0.308713):0.482449,((32:1.116908,33:0.271647):0.16278,34:0.300098):0.285812):0.293153):0.600331):0.431114,20:0.658977):0.309021,(((16:0.000001,17:0.012597):0.327686,18:0.159062):0.298904,19:0.488295):0.318436):0.877168,15:1.364764):0.297736):0.340254):0.265305):0.115447):0.141081):0.0978929,3:0.753975);
 184: 1 -23455.72963 -24791.29346 (0:0.297129,((1:0.224038,(((4:0.498655,5:0.332981):0.274801,7:0.694059):0.1924,((6:0.828707,(((8:0.009325,9:0.012645):0.432817,10:0.276867):0.4112,11:1.062218):0.50398):0.108825,((12:0.000001,13:0.000001):0.95517,((((14:2.979790,(((16:0.000001,17:0.007030):0.20995,18:0.289568):0.415391,19:0.195650):0.0144741):0.757572,20:0.779249):0.694754,((((21:0.600431,22:1.158069):1.03205,23:0.704088):1.15423,(((24:0.056860,25:0.217629):0.396794,(26:0.665944,(27:0.259693,(28:1.497118,29:0.607440):0.734265):0.0750018):0.0666484):0.264645,((30:0.484290,31:0.410560):0.300588,(32:1.009925,(33:0.356126,34:0.314715):0.13937):0.26101):0.379938):0.964225):0.132893,((35:3.950263,((44:0.963783,(45:1.127603,46:2.152523):0.180779):0.57762,(47:1.551459,48:1.497260):0.936134):0.439191):0.64902,(((((36:0.026650,(37:0.279005,38:0.143925):0.155072):1.11782,((41:0.330826,43:0.000002):0.0693691,42:0.026299):1.56339):0.127367,39:0.830043):0.703031,40:1.651802):1.10536,(((49:0.000002,51:0.182222):0.00185734,50:0.011375):1.96077,52:0.686834):0.519649):0.12749):0.711846):0.634879):0.176898,15:1.048656):0.297037):0.368827):0.15706):0.190516):0.188649,2:0.300888):0.105701,3:0.470104);
 185: 1 -25146.0983 -24782.32872 (0:0.273842,1:0.308165,((2:0.342475,3:0.528351):0.0388477,(((4:0.208108,5:0.699171):0.345405,(6:0.642961,7:0.907481):0.279545):0.131277,((((8:0.008402,9:0.011371):0.376019,10:0.400807):0.529911,11:0.524896):0.434222,((12:0.000001,13:0.000001):0.454473,(((((14:2.548901,((21:0.487911,22:0.728838):1.07277,23:1.285636):0.641237):0.556966,((((((35:3.417190,46:1.359581):0.323789,(44:1.572116,45:0.650083):0.932889):0.694015,(47:1.705111,48:1.103670):0.680959):1.4352,(((36:0.171066,(37:0.256992,38:0.106253):0.0541512):0.740075,(39:1.117259,((41:0.404814,43:0.010589):0.0787485,42:0.037929):1.6008):0.193627):0.927784,40:1.517965):0.300532):0.870767,52:1.082286):0.199076,((49:0.000002,50:0.008872):0.00887233,51:0.152513):1.56388):1.62363):2.06824e-06,(((((24:0.047070,25:0.222161):0.432208,27:0.211237):0.115555,26:0.545024):0.202501,(28:1.559382,29:0.497209):0.253766):0.0974446,((30:0.537728,31:0.362704):0.271052,(32:0.918378,(33:0.327200,34:0.330137):0.186961):0.102951):0.386897):0.280728):0.375818,((((16:0.000001,17:0.019695):0.250082,18:0.211560):0.276661,19:0.468361):0.812027,20:0.522910):0.312094):0.51596,15:1.019455):0.740323):0.75083):0.314779):0.0952612):0.0292969);
 186: 1 -23678.90935 -24793.95768 (0:0.136288,(1:0.261255,((4:0.473156,5:0.536673):0.2825,((6:0.662230,7:1.006511):0.10397,((((8:0.010070,9:0.012692):0.318937,10:0.277021):0.363955,11:0.813597):0.405682,((12:0.000001,13:0.000001):0.919415,(((((14:3.494237,(((16:0.000001,17:0.000003):0.306759,18:0.185027):0.183665,19:0.523484):0.314696):0.133964,20:1.016666):0.53349,((((((24:0.121716,25:0.211508):0.280722,26:0.641384):0.100962,27:0.284805):0.28728,28:1.320587):0.208266,29:0.834273):0.0795345,((30:0.395167,31:0.477932):0.386151,((32:1.094440,33:0.211146):0.0845403,34:0.392449):0.131314):0.472606):0.646277):0.0762934,((21:1.236971,22:0.955547):0.57493,(23:0.611773,(((((((35:3.234572,(47:1.853207,48:1.189070):0.77245):0.0359909,((44:1.256328,45:0.773875):0.704261,46:1.954435):0.78436):1.26627,(((((36:0.139642,38:0.154550):0.116629,37:0.125095):0.90181,((41:0.416166,43:0.001536):0.0665781,42:0.055331):1.58305):0.239802,39:1.129449):0.932689,40:1.047809):0.89698):1.07294,52:1.262921):1.55576,51:0.191857):0.0112294,49:0.000002):2.31091e-06,50:0.002970):2.00524):0.365783):1.385):0.163948,15:0.907742):0.355067):0.25093):0.200382):0.180301):0.148078):0.0938639,(2:0.222416,3:0.526018):0.0359802);
 187: 2 -22489.03798 -24781.40515 (0:0.178944,((1:0.159684,(2:0.333866,((6:0.731316,7:0.831518):0.231571,((((8:0.000002,9:0.020904):0.369495,10:0.351098):0.210335,11:0.669138):0.379495,((12:0.000001,13:0.000001):0.643901,((((((14:3.642858,18:0.154342):0.0034907,(16:0.000001,17:0.007569):0.264352):0.355623,19:0.261616):0.548202,20:0.725241):0.285361,((((21:0.930376,22:0.802937):0.720176,23:0.915864):0.569281,((((35:2.796706,(47:2.082316,48:1.588266):1.08148):0.405187,((44:1.235386,46:2.945978):1.00182,45:0.285614):2.03458):0.415037,(((36:0.158052,(37:0.273506,38:0.125256):0.0910964):0.953924,(39:1.174503,((41:0.332333,43:0.000002):0.0605305,42:0.055026):1.41906):0.350315):0.922084,40:1.464047):0.660292):0.502221,(((49:0.000002,50:0.009515):0.0120707,51:0.170370):1.43358,52:1.408849):0.631098):0.655032):0.817053,((((24:0.074860,25:0.225615):0.377403,26:0.580330):0.0873772,27:0.204109):0.426098,((28:1.505276,29:0.749808):0.476062,((30:0.482986,31:0.313811):0.182537,(32:1.096369,(33:0.122290,34:0.550024):0.233113):0.226588):0.551465):0.133226):0.744303):0.500957):0.406466,15:1.245940):0.497318):0.464033):0.372279):0.131286):0.123401):0.0768781,(4:0.282751,5:0.596043):0.424945):0.0995172,3:0.625034);
 188: 1 -23970.12729 -24797.5198 (0:0.251217,1:0.152376,(((2:0.249613,3:0.513773):0.134996,((6:0.906788,7:0.746527):0.268436,((((8:0.000002,9:0.036110):0.223698,10:0.441184):0.459012,11:0.380565):0.579809,((12:0.000001,13:0.000001):0.59968,((((14:3.786779,(19:0.179699,20:0.996510):0.337973):0.0917562,((16:0.000001,17:0.013632):0.363951,18:0.205880):0.132155):0.582529,((((((21:0.869772,22:0.905446):0.814659,23:0.627191):0.726972,((((35:3.322059,(((44:1.666206,45:0.522664):0.758493,46:2.177968):0.855237,(47:2.050667,48:1.051458):0.43936):0.252852):1.40404,(((((36:0.136675,38:0.171553):0.0778686,37:0.171985):0.985858,((41:0.399518,43:0.000002):0.0789157,42:0.024585):2.40077):0.133372,39:1.013879):0.776522,40:1.542433):0.400677):0.930286,52:1.176303):0.706933,((49:0.000002,50:0.009649):0.0437092,51:0.171084):1.43134):0.65115):1.23045,29:1.257803):0.0249807,(((24:0.055477,25:0.170401):0.464969,26:0.584562):0.0302417,27:0.332131):0.0776352):0.243889,(28:1.511225,(((30:0.498545,31:0.397047):0.333564,32:0.962279):0.263476,(33:0.282733,34:0.343197):0.232534):0.298109):0.0832533):0.513433):0.455855,15:1.264588):0.746015):0.370476):0.252436):0.119827):0.0560715,(4:0.182042,5:0.614322):0.408911):0.102148);
 189: 6 -25065.59258 -24792.65655 (0:0.134447,(1:0.304228,((2:0.339956,3:0.690061):0.159954,((4:0.263839,5:0.646210):0.297113,((((8:0.000002,9:0.000002):0.408518,10:0.266566):0.679495,11:0.598097):0.481156,((12:0.000001,13:0.000001):0.705947,((((14:2.373941,((21:0.615436,22:1.230687):0.903206,23:0.993538):0.244008):0.400955,(((((35:3.258299,(47:1.559558,48:1.349983):0.225831):2.85788e-06,((44:1.339968,45:0.910780):0.592024,46:1.479294):1.24394):1.01864,(((36:0.116091,(37:0.206720,38:0.124734):0.0990081):1.03207,39:1.038067):0.687877,((41:0.381260,43:0.005777):0.0471986,42:0.103603):0.706335):0.78327):0.690523,40:1.753075):0.243007,(((49:0.000002,50:0.015366):0.0157196,51:0.178888):1.81635,52:1.489756):0.0859791):0.995801):0.579495,(((((16:0.000001,17:0.019164):0.291361,18:0.198277):0.427533,19:0.355453):0.649294,20:0.623189):0.216318,((((24:0.090433,25:0.194538):0.319152,(26:0.579161,27:0.176076):0.0324835):0.287082,(28:1.189779,29:0.963783):0.22269):0.45771,(((30:0.556125,31:0.335001):0.332215,32:1.031221):0.130168,(33:0.233060,34:0.341009):0.119346):0.252054):0.940356):0.333965):0.335943,15:0.975605):0.379721):0.585799):0.262218):0.185275):0.0885607):0.186985,(6:0.971822,7:0.712970):0.320025);
 190: 1 -23615.2876 -24787.40415 (0:0.224746,(1:0.122375,(2:0.298019,(((4:0.428428,5:0.650850):0.268583,(((8:0.000002,9:0.019648):0.254269,10:0.348536):0.392666,11:0.724977):0.666672):0.136983,((6:0.835355,7:0.694591):2.99739e-06,((12:0.000001,13:0.000001):0.64774,((((((14:2.426998,(21:0.789306,22:0.916940):0.528351):0.36056,23:1.184540):0.608507,(((((24:0.038192,25:0.149141):0.288527,26:0.570182):0.0944566,27:0.131831):0.508337,(28:1.178899,29:0.517769):0.417997):0.171931,(((30:0.554737,31:0.348582):0.277556,32:1.091628):0.245946,(33:0.242758,34:0.373570):0.0792261):0.237152):0.914438):0.0814486,(((35:1.536096,((44:1.446367,46:2.122489):0.274643,(45:0.240975,(47:1.152231,48:2.177693):1.95163):0.576887):0.816479):1.40609,((((36:0.098426,(37:0.337870,38:0.136897):0.124164):0.714593,(41:0.351053,(42:0.085373,43:0.008795):0.0680549):1.87017):0.301502,39:1.358082):1.45358,40:0.828052):0.762581):0.889726,(((49:0.000002,50:0.015072):2.4973e-06,51:0.191896):1.92976,52:0.926911):0.570654):0.650567):0.419936,((((16:0.000001,17:0.006731):0.206226,18:0.150745):0.366515,19:0.363380):0.538711,20:0.885575):0.105096):0.590026,15:0.936333):0.509335):0.637605):0.267462):0.192595):0.173348):0.132264,3:0.581622);
 191: 2 -25810.14428 -24786.00975 (0:0.230917,((1:0.187928,((4:0.440352,5:0.562047):0.369906,((6:0.833170,7:0.960074):0.186952,((((8:0.008394,9:0.011267):0.402635,10:0.353944):0.506224,11:0.729250):0.405376,((12:0.000001,13:0.000001):0.625524,((((14:4.081968,(((16:0.000002,17:0.005980):0.393019,18:0.284871):0.513199,19:0.330957):0.170642):0.469274,20:0.643290):0.378372,(((21:0.946686,22:0.616627):0.834336,(23:1.257914,(((((((35:3.364774,45:0.480192):0.403349,46:2.340160):0.421611,44:1.148864):0.222443,(47:1.704147,48:1.714812):1.23204):0.953811,(((((36:0.272016,38:0.183063):0.0493772,37:0.191671):0.780119,39:1.522525):0.222688,((41:0.538211,43:0.000002):0.0879299,42:0.049101):1.78218):0.639907,40:1.291400):0.274399):1.34834,52:1.290875):1.09262,((49:0.000002,50:0.012845):2.35389e-06,51:0.210103):0.658388):1.37831):0.392603):1.3091,((((24:0.106740,25:0.218807):0.427773,27:0.315364):0.0453931,26:0.616195):0.229342,((28:1.199573,29:0.997611):0.298026,(((30:0.589478,31:0.339263):0.40301,32:1.057201):0.162019,(33:0.300611,34:0.339106):0.173815):0.457037):0.0482091):0.655805):0.25636):0.62726,15:1.094408):0.535648):0.513666):0.301231):0.0570872):0.223791):0.0852547,2:0.415023):0.126413,3:0.557074);
 192: 4 -22516.75557 -24790.93431 (0:0.160641,(1:0.193970,((4:0.271359,5:0.626364):0.38031,(((6:0.433893,7:0.879740):0.310044,((12:0.000001,13:0.000001):0.995375,((((14:3.617094,(((16:0.000002,17:0.000003):0.322918,18:0.149382):0.137359,19:0.541959):0.359016):0.364059,20:0.869709):0.462381,((((21:0.778253,22:0.552016):1.386,23:0.223055):0.753913,((((((35:3.340753,48:1.098773):0.318641,47:2.223341):0.202493,((44:1.517312,45:0.952507):0.454121,46:1.608756):0.930394):0.739922,(((((36:0.066459,(37:0.261826,38:0.093415):0.160897):0.449977,40:1.971144):0.491101,39:1.270345):1.31328,(41:0.368634,43:0.000002):0.0435264):0.103625,42:0.000002):1.63312):0.795228,52:1.431111):0.549665,((49:0.000002,50:0.000002):2.87912e-06,51:0.212621):1.02242):0.778773):0.858262,(((24:0.128584,25:0.169602):0.291843,(26:0.632141,27:0.183933):0.0382376):0.199185,((28:1.086156,(((30:0.538437,31:0.212110):0.278964,32:0.689376):0.229802,(33:0.251477,34:0.473064):0.14671):0.353781):0.204231,29:1.094909):0.199621):0.698428):0.44691):0.127898,15:1.049933):0.669123):0.251112):0.12575,(((8:0.018609,9:0.012919):0.230875,10:0.356824):0.335199,11:0.599153):0.742122):0.214781):0.10385):0.0263599,(2:0.290477,3:0.495240):0.0956543);
 193: 2 -25043.90045 -24787.6606 (0:0.315225,(1:0.225644,((4:0.414350,5:0.713704):0.498462,((6:0.652936,7:0.970904):0.164602,(((8:0.021620,9:0.032186):0.43532,10:0.242478):0.601583,(11:0.956088,((12:0.000001,13:0.000001):0.628663,((((14:3.034378,(((16:0.000001,17:0.000003):0.251019,18:0.133679):0.225159,19:0.317181):0.110647):0.730217,20:0.661901):0.364049,(((21:0.697713,22:1.306410):0.76733,(23:0.962345,((((((35:3.019719,45:0.698657):0.246329,46:2.657408):0.330719,44:1.592876):0.114868,(47:1.185531,48:1.922930):1.51534):0.801227,(((36:0.111204,(37:0.215830,38:0.114053):0.0661524):0.832814,(39:0.957361,((41:0.374095,43:0.003160):0.0732222,42:0.000003):1.57649):0.336457):0.679773,40:1.511543):0.906221):0.442779,(((49:0.000002,50:0.003145):2.50578e-06,51:0.161628):1.25284,52:1.205440):0.47656):0.842148):0.364724):0.381947,(((((24:0.182403,25:0.137371):0.305062,27:0.178843):0.0969116,26:0.520008):0.335209,(28:1.400129,29:0.623054):0.263729):0.0906514,(((30:0.551243,31:0.347606):0.353727,32:0.975671):0.112708,(33:0.497390,34:0.188986):0.290036):0.351604):0.521267):0.366031):0.52583,15:0.943968):0.566507):0.538511):0.10966):0.215908):0.244765):0.208283):0.0422861,(2:0.440604,3:0.739950):0.0774462);
 194: 1 -24109.46529 -24779.91044 (0:0.292363,((1:0.095793,((4:0.218577,5:0.563299):0.366048,(6:0.858360,7:0.967702):0.339709):0.306683):0.108848,(2:0.224839,((((8:0.000002,9:0.006970):0.382613,10:0.365165):0.476714,11:1.055172):0.586308,((12:0.000001,13:0.000001):0.634718,((((14:3.423070,(((16:0.000001,17:0.013722):0.221104,18:0.199943):0.170827,19:0.382432):0.338178):0.274089,20:0.611634):0.280207,((((21:0.702844,22:0.800902):1.17421,23:0.773303):0.684823,(((((35:3.813986,(47:1.464624,48:2.070972):0.183076):0.17613,((44:1.759332,45:0.872293):0.734781,46:2.124823):0.343433):1.89468,((49:0.000002,51:0.219501):0.00146197,50:0.008512):1.42702):0.052446,52:1.451175):0.0511838,((((36:0.026135,(37:0.320514,38:0.114248):0.103562):1.19731,((41:0.357237,43:0.005778):0.119346,42:0.009803):1.43299):0.272878,39:1.068664):0.596132,40:1.826739):0.593721):0.738815):0.829331,((((24:0.079338,25:0.145701):0.390268,27:0.245289):0.119436,26:0.443431):0.246838,((28:1.105714,29:0.783171):0.51364,(((30:0.724510,31:0.147052):0.297514,32:0.933493):0.123766,(33:0.178976,34:0.379801):0.100597):0.484882):2.34406e-06):0.648822):0.425164):0.438924,15:1.073985):0.40848):0.38173):0.392752):0.188485):0.0673775,3:0.565716);
 195: 1 -25325.92029 -24779.68497 (0:0.289345,(1:0.200484,((4:0.349357,5:0.566623):0.34491,((6:0.779795,7:0.704376):0.22908,((((8:0.000002,9:0.020701):0.323863,10:0.422183):0.205986,11:0.783520):0.629132,((12:0.000001,13:0.000001):0.828989,((((14:3.995708,(((16:0.000001,17:0.006709):0.349791,18:0.198416):0.252198,19:0.470674):0.251437):0.273665,20:0.880699):0.491878,(((21:1.135715,22:0.623306):0.807292,(23:0.271690,(((((((35:3.672291,46:2.194012):0.227539,45:0.784255):0.809335,44:0.903640):0.671809,(47:1.488197,48:1.156499):0.879244):0.304635,((36:0.146859,(37:0.260956,38:0.145165):0.107107):0.705937,(39:1.215774,((41:0.400628,43:0.000002):0.115,42:0.082314):1.39018):0.304377):1.37168):0.177633,(((49:0.000002,50:0.020503):0.00366394,51:0.194038):1.37138,52:1.621222):0.744764):0.411628,40:1.572402):1.56951):0.602479):0.956477,(((((24:0.056293,25:0.268544):0.438444,26:0.654409):0.0821631,27:0.113053):0.430224,(28:1.166434,29:0.795698):0.311782):0.288341,(((30:0.423456,31:0.390038):0.309732,32:0.992684):0.24093,(33:0.340549,34:0.347056):0.232378):0.350376):0.566779):0.315128):0.343198,15:1.229346):0.530475):0.954101):0.151064):0.12875):0.294008):0.0609118,(2:0.467131,3:0.436228):0.0967246);
 196: 2 -24509.9754 -24780.56678 (0:0.284563,(1:0.169988,((2:0.183914,((((8:0.001547,9:0.034324):0.420305,10:0.384212):0.567053,11:0.708986):0.527082,((12:0.000001,13:0.000001):0.693388,((((14:3.331353,(((16:0.000001,17:0.007074):0.230593,18:0.130392):0.179377,19:0.435770):0.205259):0.606744,20:0.639320):0.209477,((((21:0.972823,22:1.153303):1.56808,23:0.590900):1.1379,(((35:3.109939,(((44:1.559514,45:0.835994):0.235282,46:2.389898):0.307699,(47:1.921006,48:1.266475):0.652354):0.974837):0.72646,(((36:0.057178,(37:0.284724,38:0.088084):0.143213):0.651088,(39:1.192175,((41:0.359269,43:0.000002):0.0629689,42:0.033997):1.15771):0.386637):1.30073,40:1.334048):0.679442):0.346142,(((49:0.000002,51:0.175889):0.000568441,50:0.011368):1.86888,52:1.182342):0.0856178):0.94199):2.34763e-06,((((24:0.079858,25:0.200771):0.270891,27:0.269407):0.128127,26:0.499124):0.20299,((28:1.421293,29:0.579340):0.289946,((30:0.621676,31:0.224106):0.316991,(32:0.861890,(33:0.341694,34:0.367152):0.13106):0.138952):0.585143):0.0796285):0.556528):0.530542):0.503315,15:1.000866):0.739114):0.679703):0.244334):0.162049,((4:0.454421,5:0.432321):0.217351,(6:0.651485,7:0.559713):0.319447):0.368523):0.211672):0.090315,3:0.646112);
 197: 1 -25429.06181 -24792.70925 (0:0.229445,(1:0.205325,((4:0.461040,5:0.572092):0.326137,((6:0.601880,7:1.129231):0.0486778,((((8:0.000002,9:0.025568):0.410162,10:0.337959):0.651494,11:0.761740):0.339613,((12:0.000001,13:0.000001):0.541838,((((14:3.113263,((21:0.794449,22:0.953713):0.869065,(23:0.710047,((((35:4.076189,(47:1.322903,48:1.416590):0.908147):0.328483,((44:1.293117,46:1.916845):0.571858,45:0.680577):0.807647):0.905317,((((36:0.125085,(37:0.263060,38:0.139889):0.069424):0.881035,39:1.290093):0.128478,40:2.135129):0.376357,((41:0.412317,43:0.020469):0.1191,42:0.000003):0.970987):0.585269):0.736373,(((49:0.000002,50:0.009062):0.0531509,51:0.119207):1.4084,52:1.118213):0.592045):1.58821):0.782694):0.446292):0.256197,((((((((24:0.052265,25:0.188745):0.425232,26:0.502978):0.106223,27:0.249305):0.28385,(28:1.391171,29:0.421000):0.461767):0.487665,32:0.869851):0.150695,(33:0.355326,34:0.270864):0.2021):0.408544,31:0.426127):0.158626,30:0.367300):0.980455):0.320865,((((16:0.000001,17:0.000003):0.323418,18:0.156676):0.373816,19:0.152457):0.692588,20:0.439303):0.399841):0.618118,15:0.895132):0.738155):0.466642):0.167128):0.298876):0.253171):0.11047,(2:0.361267,3:0.595404):0.0560453);
 198: 5 -25004.11854 -24787.12664 (0:0.182134,(1:0.160657,(((4:0.348783,5:0.748306):0.278977,(((8:0.013227,9:0.000002):0.257022,10:0.329638):0.765541,11:0.437472):0.843667):0.179122,((6:0.723364,7:1.031369):0.31695,((12:0.000001,13:0.000001):0.657425,((((14:1.969976,((21:1.084045,22:0.756281):0.940841,23:1.077807):0.908258):0.358293,((((35:4.156136,((44:1.964751,45:0.634543):0.383278,46:2.377121):0.775608):0.256116,(47:1.412132,48:2.007945):0.233934):1.19393,(((49:0.000002,50:0.006210):0.00203567,51:0.199600):1.76472,52:1.489350):0.642222):0.512012,(((36:0.078287,(37:0.285600,38:0.093529):0.140181):0.613834,40:2.223595):0.259069,(39:1.083773,((41:0.430429,43:0.021653):0.0859302,42:0.018710):1.56776):0.290745):0.600095):0.888179):0.820508,(((((16:0.000001,17:0.000003):0.261931,18:0.141824):0.0907521,19:0.490745):0.634598,20:0.719535):0.233509,((((24:0.098413,25:0.132754):0.362361,(26:0.661606,27:0.266202):0.124914):0.422085,(28:1.281014,29:0.874282):0.283841):0.216307,(((30:0.493712,31:0.356646):0.464909,32:0.976680):0.157126,(33:0.342772,34:0.364257):0.0729976):0.383569):1.03449):0.287924):0.361438,15:0.816584):0.291885):0.607397):0.247127):0.058132):0.0659212,(2:0.352450,3:0.553844):0.10023);
 199: 2 -24759.62073 -24790.93431 (0:0.220378,1:0.188355,((2:0.147175,3:0.472209):0.136498,((4:0.447130,5:0.618374):0.272298,((6:0.840874,7:0.938007):0.100232,((((8:0.000002,9:0.019923):0.275378,10:0.444254):0.243482,11:0.683960):0.692091,((12:0.000001,13:0.000001):0.935796,((((14:4.354860,(((16:0.000002,17:0.006273):0.272215,18:0.211444):0.213248,19:0.461809):2.04559e-06):0.432658,20:1.099040):0.246161,((((21:0.517427,22:0.877227):0.900402,23:0.527762):0.70768,((((35:3.170603,(((((36:0.086728,(37:0.267902,38:0.117377):0.0843467):0.460556,40:2.343357):0.471032,39:1.304998):1.64813,(41:0.444907,43:0.000002):0.0647285):0.0422067,42:0.000002):1.32746):0.599884,((44:1.477498,(45:0.711937,(47:1.838444,48:1.184987):1.53594):0.456026):0.892494,46:1.438828):0.693307):1.19015,52:0.867517):0.808472,((49:0.000002,51:0.240247):2.87912e-06,50:0.012060):1.35434):0.93091):0.79086,((((24:0.070656,25:0.205127):0.364415,26:0.524690):0.0534927,27:0.243351):0.257407,((28:1.194484,29:1.040140):0.166058,((((30:0.711752,31:0.164993):0.376118,32:0.769391):0.217375,33:0.256140):0.14182,34:0.303452):0.471894):0.0952554):0.528073):0.659645):0.342336,15:1.257369):0.566137):0.401287):0.102105):0.12934):0.297284):0.0487331);
 200: 2 -25626.10271 -24778.51364 (0:0.267610,(1:0.254302,((4:0.499781,5:0.502812):0.44763,((6:0.604438,7:1.310107):0.147324,((((8:0.000002,9:0.026693):0.382881,10:0.230685):0.619939,11:1.066165):0.373405,((12:0.000001,13:0.000001):0.889098,((((14:3.062542,(((16:0.000001,17:0.000003):0.293741,18:0.191173):0.344237,19:0.350905):0.401431):0.158662,20:0.526220):0.728359,((((21:0.967466,22:0.916569):1.25054,23:0.639381):0.255979,(((35:3.040765,((44:1.100639,(45:0.917277,46:2.295835):0.611428):0.654907,(47:1.211622,48:1.262866):0.9767):0.314597):1.13097,(((36:0.144148,(37:0.232986,38:0.132345):0.0565843):0.63883,(39:1.116514,((41:0.440643,43:0.000002):0.0642347,42:0.061815):1.61299):0.16188):1.97642,40:0.921840):0.790479):0.153986,(((49:0.000002,50:0.008682):0.0075269,51:0.187112):1.04695,52:1.431091):0.270954):0.770722):0.819092,(((((24:0.057794,25:0.162873):0.357326,26:0.744589):0.0546487,27:0.097579):0.397016,(28:1.521095,29:0.840837):0.24099):0.31472,((((30:0.482526,31:0.340473):0.257857,32:0.785124):0.240107,33:0.268220):0.0350286,34:0.340842):0.30702):0.587185):0.345476):0.387792,15:0.705903):0.562921):0.342117):0.111391):0.1193):0.20091):0.0928526,(2:0.313343,3:0.775678):0.195441);
 201: 2 -24311.4547 -24792.33947 (0:0.294233,1:0.257136,((2:0.316780,3:0.636524):0.0865133,((4:0.201522,5:0.816251):0.35571,((6:0.593928,7:0.980475):0.154364,((((8:0.000002,9:0.006828):0.374481,10:0.471850):0.331166,11:0.888473):0.731162,((12:0.000001,13:0.000001):0.398521,((((14:4.828350,(((16:0.000001,17:0.000003):0.233214,18:0.183563):0.304395,19:0.542379):0.389922):0.724579,20:0.699121):0.607041,(((((((((21:1.370619,22:0.486952):2.19491,23:0.144273):2.3063,((((35:2.413062,((44:1.271926,45:0.806197):0.482509,(46:1.492203,(47:1.707934,48:1.556342):1.48482):0.404763):0.581258):1.08935,((((36:0.223146,38:0.103663):0.144181,37:0.143075):0.979554,(39:1.036862,((41:0.363605,43:0.005380):0.0796157,42:0.005603):1.43871):0.388905):1.16736,40:0.991632):0.361168):1.21478,52:1.653475):0.0625321,((49:0.000002,51:0.223863):2.00502e-06,50:0.009509):1.16554):0.965937):0.733777,29:0.657265):0.164457,28:1.448063):0.567617,((24:0.050229,25:0.250548):0.343298,(26:0.631295,27:0.296844):0.0562934):0.157135):0.552126,32:1.090936):0.210838,(30:0.633575,31:0.375293):0.267907):2.14219e-06,(33:0.321233,34:0.382376):0.315566):1.00124):0.70572,15:1.240533):0.387225):0.948343):0.15349):0.161251):0.157354):0.0759932);
 202: 1 -24716.69882 -24790.41901 (0:0.261795,(1:0.332282,(((4:0.428050,5:0.422446):0.262314,(6:0.581478,7:0.681610):0.226178):0.170528,((((8:0.012931,9:0.000002):0.317975,10:0.431526):0.391124,11:0.701487):0.685152,((12:0.000001,13:0.000001):0.878457,((((((14:2.392091,(21:0.969152,22:0.530394):0.347969):0.686966,23:0.983395):0.635368,((((((35:4.020234,((44:1.145639,45:0.706372):0.554494,46:2.126338):0.715159):0.342285,(47:1.404191,48:1.168136):0.63127):0.72674,((41:0.374296,43:0.001541):0.152737,42:0.000002):0.779415):0.402024,((((36:0.175750,38:0.104954):0.172038,37:0.087665):0.989256,39:1.502909):0.361228,40:1.591516):0.489334):1.02627,52:1.058104):0.163215,((49:0.000002,51:0.172364):0.00365447,50:0.009594):1.18622):1.1578):0.561695,(((((24:0.093629,25:0.215756):0.413005,26:0.734014):0.0193462,27:0.238822):0.13943,(28:1.206102,29:0.801910):0.299339):0.600923,(((30:0.454023,31:0.378446):0.238829,32:0.920163):0.213094,(33:0.186670,34:0.396285):0.0626974):0.208409):0.6654):0.412559,((((16:0.000001,17:0.006121):0.22903,18:0.195633):0.210028,19:0.482547):0.638521,20:0.657698):0.146867):0.541112,15:0.998283):0.567704):0.544255):0.321):0.188673):0.101013,(2:0.379684,3:0.605978):0.0617582);
 203: 1 -23757.9059 -24808.48541 (0:0.264066,(1:0.113989,((4:0.247929,5:0.571723):0.261561,((6:0.637614,7:0.668307):0.251165,((((8:0.000002,9:0.045178):0.351474,10:0.371073):0.38587,11:0.501759):0.465991,((12:0.000001,13:0.000001):0.555963,((((14:3.431647,(((16:0.000002,17:0.015019):0.323786,18:0.207275):0.149987,19:0.602278):0.10447):0.404363,20:1.045870):0.412949,((((21:0.961993,22:0.437419):1.09397,23:0.710536):0.409753,((((35:4.316820,((44:0.984357,45:1.195334):0.742138,46:1.982010):0.608028):0.0963391,(47:1.731458,48:1.168227):0.859584):0.322886,((((36:0.078520,((37:0.300156,38:0.084013):0.0642839,40:3.469054):0.113876):1.15867,39:1.555272):1.61457,(41:0.398124,43:0.000002):0.027807):0.075708,42:0.000002):2.52594):1.13732,(((49:0.000002,50:0.000002):0.0111793,51:0.169672):1.31994,52:2.157133):0.521652):0.682033):1.19453,((((24:0.066286,25:0.244403):0.382094,26:0.539972):0.107134,27:0.210254):0.336469,((28:1.361274,29:0.744612):0.269251,((((30:0.523649,31:0.489603):0.522572,33:0.291638):0.110965,34:0.228619):0.350232,32:1.300076):0.362484):0.163315):0.600121):0.593786):0.206124,15:1.156139):0.511501):0.312988):0.266353):0.105505):0.21808):0.0929486,(2:0.244935,3:0.416902):0.150696);
 204: 1 -24916.07612 -24782.27178 (0:0.324430,((1:0.189120,((4:0.490663,5:0.612027):0.40852,((6:0.633815,7:0.696503):0.428618,((((8:0.006794,9:0.000003):0.581503,10:0.245678):0.287904,11:0.819071):0.549468,((12:0.000001,13:0.000001):1.12419,(((((((14:3.344254,(16:0.000001,17:0.006774):2.32135e-06):0.301691,18:0.288842):0.419836,19:0.292115):0.498055,20:0.769082):0.317336,(((((24:0.086687,25:0.206892):0.269386,26:0.626035):0.172637,27:0.160923):0.429131,(28:1.634022,29:0.587349):0.313801):0.335273,((((30:0.632340,31:0.448874):0.313446,32:1.276869):0.297957,33:0.209992):0.287393,34:0.221193):0.673392):0.77977):0.187943,(((21:0.860773,22:0.921340):0.814081,23:0.917111):0.5488,((((((35:3.116020,47:1.813970):0.22268,48:1.281421):0.982529,((44:1.313154,46:2.385918):0.478127,45:0.670827):1.19028):0.989319,((36:0.098092,(37:0.270545,38:0.156002):0.121866):0.755304,(39:1.494536,((41:0.414912,43:0.013424):0.0922248,42:0.043957):1.22393):0.326317):1.19006):0.138958,40:1.719114):0.550475,(((49:0.000002,50:0.003226):0.0358988,51:0.157464):1.47373,52:0.922850):0.825057):1.43882):0.243586):0.285856,15:1.107908):0.406898):0.384701):0.324967):0.117828):0.230347):0.0610328,2:0.465351):0.0847489,3:0.707317);
 205: 1 -25247.6669 -24791.85472 (0:0.254964,(1:0.284819,(2:0.409022,((4:0.458035,(5:0.343375,(((8:0.000002,9:0.032506):0.272748,10:0.511354):0.395456,11:0.719107):0.765258):0.0929363):0.264611,((6:0.753112,7:0.807145):0.0817667,((12:0.000001,13:0.000001):0.952875,((((14:2.886457,(((16:0.000002,17:0.006511):0.363809,18:0.166032):0.254056,19:0.608357):0.118125):0.115658,20:1.094957):0.577155,((((((21:1.115417,22:0.804994):1.59132,23:0.314167):1.36208,((((35:3.992349,((44:0.779261,46:2.701070):0.409687,45:1.074742):0.676625):0.401582,(47:2.056362,48:1.528716):0.601494):0.648795,((((36:0.125637,(37:0.249122,38:0.087057):0.0983775):0.756487,((41:0.411299,43:0.000002):0.0832546,42:0.049934):1.36347):0.268057,39:1.048109):1.45861,40:1.149041):0.678013):0.426548,(((49:0.000002,50:0.017880):0.015399,51:0.149153):1.29363,52:1.436928):0.257958):1.29699):0.545958,(28:1.245677,29:0.742867):0.279267):0.128681,(((24:0.000002,25:0.206231):0.32895,26:0.595869):0.0645143,27:0.224682):0.136201):0.323985,((30:0.624189,31:0.203013):0.473798,(32:1.063475,(33:0.330962,34:0.366653):0.0834946):0.123745):0.286712):1.09489):0.0774617,15:1.141844):0.397558):0.403638):0.0783522):0.197319):0.0688205):0.123624,3:0.567775);
 206: 2 -26081.57984 -24780.1142 (0:0.285748,1:0.267604,((2:0.280466,(((4:0.345102,5:0.689304):0.122523,(6:0.468931,7:0.840394):0.388082):0.0570473,((((8:0.011393,9:0.030267):0.356021,10:0.303292):0.29656,11:0.910039):0.664013,((12:0.000001,13:0.000001):1.05237,((((14:3.280321,(((16:0.000001,17:0.000003):0.253492,18:0.205096):0.139355,19:0.617365):0.393976):0.27042,20:0.848614):0.155782,((((21:0.600450,22:0.862446):0.821833,23:0.812863):1.08856,(((((((35:5.192878,46:2.131511):0.157786,44:1.301677):0.295382,45:0.751455):0.72762,(47:1.640245,48:1.442566):0.733885):0.854,(((36:0.109515,(37:0.274686,38:0.093420):0.0842404):0.872479,(39:1.082935,((41:0.424070,43:0.000002):0.0949103,42:0.052479):1.78607):0.414424):0.526719,40:1.605482):0.721871):1.16378,52:1.350125):0.0780498,((49:0.000002,50:0.005513):0.0219928,51:0.213625):1.14552):1.04692):0.968101,((((24:0.070032,25:0.200325):0.358728,(26:0.643331,27:0.221511):0.0794435):0.372769,(28:1.132220,29:0.541184):0.208325):0.234093,((((30:0.519522,31:0.288582):0.530667,33:0.241120):0.130909,32:1.182758):0.290258,34:0.122673):0.599129):0.538362):0.235548):0.237318,15:1.148823):0.234529):0.560777):0.119783):0.0853043):0.129276,3:0.417319):0.0945937);
 207: 2 -26322.42401 -24788.08981 (0:0.296473,(1:0.286942,((2:0.321877,(((8:0.000002,9:0.017501):0.436464,10:0.297816):0.311851,11:0.783155):1.00006):0.0851852,((6:0.783604,7:1.140334):0.123049,((12:0.000001,13:0.000001):1.00207,(((((14:1.993560,((21:0.480789,22:1.217185):1.00975,23:0.537003):0.578747):0.299782,(((35:2.668599,((44:1.079411,(45:0.530988,46:2.636044):0.595258):1.21786,(47:1.655962,48:1.472437):0.337131):2.84793e-06):1.30056,((((36:0.096866,(37:0.228846,38:0.120596):0.104085):0.922491,((41:0.420299,43:0.012119):0.0651151,42:0.054643):1.21971):0.391609,39:0.984510):0.995375,40:1.156413):0.0990929):0.655263,(((49:0.000002,50:0.000002):0.0628237,51:0.112334):1.14202,52:1.169645):0.265171):1.32143):0.249665,(((((24:0.069380,25:0.120398):0.340084,(26:0.700273,27:0.191720):0.0263299):0.402841,28:1.277295):0.12678,29:0.772703):0.187483,((((30:0.324699,31:0.346812):0.355974,32:0.905959):0.116014,33:0.183822):0.179928,34:0.262659):0.502203):0.431426):0.476115,((((16:0.000001,17:0.006383):0.22373,18:0.239550):0.26751,19:0.382074):0.477555,20:0.743496):0.395336):0.0454346,15:0.821994):0.248085):0.616201):0.164848):0.131002):0.0735282,(3:0.585985,(4:0.349049,5:0.731419):0.431498):0.140485);
 208: 1 -23236.18551 -24779.5156 (0:0.276634,(1:0.218826,(((4:0.614749,5:0.487763):0.224174,(((8:0.000003,9:0.040147):0.542109,10:0.303757):0.35211,(11:0.908231,((12:0.000001,13:0.000001):0.510882,((((14:4.977010,(((16:0.000001,17:0.000003):0.262982,18:0.162585):0.418744,19:0.289405):0.36405):0.39764,20:0.661585):0.290663,((((21:0.945468,22:0.586129):1.10782,23:0.502110):0.885824,((((35:3.213473,(((36:0.126584,(37:0.302805,38:0.134278):0.0913341):0.680013,(39:1.175159,((41:0.463667,43:0.000002):0.103382,42:0.038166):1.80643):0.451185):1.0561,40:0.927526):0.485203):0.330544,(((44:1.441606,45:1.178464):0.658918,46:1.572019):0.395096,(47:2.099324,48:1.426875):0.674797):0.80116):0.53047,52:1.117144):0.148634,((49:0.000002,50:0.016651):0.0577113,51:0.194558):1.48742):0.99905):0.663286,((((((24:0.114837,25:0.201881):0.387308,26:0.796136):0.0961194,27:0.153592):0.283719,28:1.338559):0.178166,29:0.735623):0.339702,(((30:0.627294,31:0.404436):0.211467,32:0.937424):0.362691,(33:0.492248,34:0.274875):0.236483):0.305255):0.570805):0.344406):0.592354,15:0.968779):0.609688):0.65217):0.256914):0.287815):0.154461,(6:0.925845,7:0.746256):0.198034):0.357694):0.0786179,(2:0.306933,3:0.625538):0.0696233);
 209: 1 -24928.71943 -24786.16231 (0:0.248201,(1:0.115346,(((4:0.493511,5:0.453979):0.286295,(6:0.735603,7:0.624749):0.234158):0.204167,((((8:0.000002,9:0.027547):0.375523,10:0.288412):0.652146,11:0.425513):0.449414,((12:0.000001,13:0.000001):0.387013,((((((14:3.227501,(21:0.888104,22:0.437788):0.704657):0.294445,23:0.852180):0.532679,((((35:3.685506,((44:1.557745,45:1.184431):0.367183,46:1.717783):0.522984):0.187929,(47:1.864171,48:1.535686):0.396319):1.16102,(((36:0.109159,(37:0.228430,38:0.067143):0.0674052):0.919669,(39:0.884067,((41:0.370360,43:0.000002):0.0796031,42:0.056725):1.49672):0.266463):1.02782,40:1.483707):0.512372):0.807282,(((49:0.000002,50:0.011516):0.0177374,51:0.152103):1.45873,52:1.428942):0.548624):0.146398):0.52621,(((((24:0.074152,25:0.140194):0.55771,27:0.135971):0.0873606,26:0.528255):0.233972,(28:1.480880,29:0.715659):0.0849705):0.275946,(((30:0.552857,31:0.334770):0.243288,32:0.958029):0.207394,(33:0.255639,34:0.190937):0.0724202):0.301909):0.624537):0.626603,((((16:0.000001,17:0.013095):0.24368,18:0.135371):0.531885,19:0.228771):0.799195,20:0.538956):0.067907):0.544842,15:0.878536):0.770645):0.457782):0.42333):0.144214):0.0687936,(2:0.378777,3:0.505337):0.121648);
 210: 1 -23713.6851 -24779.21272 (0:0.149511,(1:0.244730,((2:0.299067,((((8:0.007707,9:0.031648):0.305964,10:0.338785):0.421818,11:0.520537):0.381758,((12:0.000002,13:0.000002):0.813126,((((14:2.470686,(((16:0.000001,17:0.012514):0.257075,18:0.350374):0.191011,19:0.480170):0.406705):0.641663,20:0.440443):0.438703,((((21:0.940937,22:0.593484):1.22478,23:0.420357):0.790334,(((((35:3.870175,(47:0.838835,48:1.904806):2.00818):0.0214698,((44:1.186077,46:2.714027):0.303651,45:0.874945):0.605945):0.615204,(((36:0.116284,(37:0.331146,38:0.146730):0.094406):0.968507,(39:1.094106,((41:0.436741,43:0.000002):0.0732171,42:0.052602):1.44104):0.167102):1.19733,40:1.529879):0.179305):0.29217,52:1.422423):0.207612,((49:0.000002,50:0.009473):0.0178518,51:0.232563):1.51431):1.3232):0.206734,(((((24:0.125811,25:0.096121):0.243723,26:0.845806):0.0326647,27:0.245533):0.405636,(28:1.465839,29:0.863174):0.243911):0.0252291,(((30:0.473741,31:0.392505):0.309214,32:0.868938):0.203588,(33:0.397632,34:0.413873):0.16853):0.606344):0.658219):0.515967):0.514127,15:1.190956):0.235396):0.689675):0.217924):0.0546243,((4:0.237383,5:0.569403):0.235195,(6:0.621769,7:0.854128):0.333129):0.310824):0.108585):0.102775,3:0.578645);
 211: 2 -23466.52166 -24785.251 (0:0.197112,((1:0.155084,((4:0.321013,5:0.649084):0.306386,((6:0.515868,7:0.806405):0.367939,((((8:0.000003,9:0.029381):0.320546,10:0.227464):0.50373,11:0.687210):0.470787,((12:0.000001,13:0.000001):0.737853,(((((14:2.778134,((16:0.000001,17:0.007025):0.323521,18:0.121131):0.33344):0.0770027,19:0.302049):0.408875,20:0.649125):0.356094,((((21:0.959706,22:0.640342):0.880912,23:0.469822):0.680224,(((35:3.248653,(((44:1.624327,45:0.758309):0.805242,46:1.654988):0.885987,(47:1.766543,48:1.431104):0.65607):0.303815):0.808608,(((36:0.080118,(37:0.222082,38:0.087337):0.0715115):0.749314,(39:1.127249,((41:0.441938,43:0.000002):0.0896722,42:0.074975):1.35328):0.135331):0.718672,40:0.924517):0.4614):0.567184,(((49:0.000002,50:0.011986):0.00518553,51:0.225516):1.32852,52:1.083214):0.45284):0.554224):0.662494,((((24:0.077030,25:0.161574):0.455032,(26:0.662840,27:0.260662):0.0841534):0.0884996,28:1.334594):0.31252,(29:0.950341,(((30:0.427152,31:0.260529):0.293518,32:1.066539):0.212181,(33:0.304004,34:0.274464):0.107625):0.297612):0.0189874):0.701313):0.150186):0.378468,15:0.815732):0.765382):0.273965):0.429593):0.219657):0.135148):0.0788239,2:0.326412):0.0694894,3:0.684229);
 212: 1 -24132.11591 -24784.03182 (0:0.218002,(1:0.218451,((2:0.264104,((((8:0.003556,9:0.009755):0.364081,10:0.258270):0.552081,11:0.744588):0.371603,((12:0.000001,13:0.000001):0.35471,(((((14:2.803649,(((16:0.000001,17:0.000003):0.271627,18:0.116140):0.277346,19:0.271496):0.354316):0.496813,20:0.502630):0.35304,((21:0.826851,22:0.718921):0.401472,(23:0.631385,((((35:4.862281,(44:1.365713,(45:0.864657,46:2.633507):0.612662):0.370786):0.199869,(47:1.943176,48:1.231354):0.57815):0.883009,(((36:0.122387,(37:0.195676,38:0.087260):0.0585416):0.627403,(39:1.239380,((41:0.337624,43:0.000002):0.0466548,42:0.064268):1.12217):0.370851):0.67756,40:1.727644):0.533597):0.348815,(((49:0.000002,51:0.175960):2.35899e-06,50:0.002857):1.45598,52:1.033470):0.755322):1.00304):0.771684):0.960936):0.436087,(((((((24:0.030259,25:0.190658):0.409307,26:0.538152):0.128497,27:0.110551):0.339952,(28:1.474530,29:0.677350):0.299804):0.333759,32:1.210290):0.203979,(30:0.458500,31:0.392016):0.222876):0.100201,(33:0.310596,34:0.292589):0.167932):0.801079):0.0534843,15:0.877247):1.14707):0.856446):0.288906):0.193015,((4:0.264804,5:0.698846):0.25583,(6:0.715095,7:0.716930):0.553806):0.267081):0.108976):0.0560698,3:0.755466);
 213: 1 -25189.61998 -24791.88101 (0:0.119439,(1:0.241331,((2:0.345724,3:0.609343):0.142953,((4:0.241570,5:0.868601):0.320046,((((8:0.002693,9:0.009220):0.380815,10:0.536273):0.621455,11:0.392060):0.507095,((12:0.000001,13:0.000001):0.612568,(((((14:1.965687,((21:0.784677,22:1.000059):0.826945,23:0.921702):0.47611):0.143382,((((35:3.268946,((44:1.122318,45:1.186497):0.508729,46:2.054892):0.787733):0.193541,(47:1.866288,48:0.918662):0.226224):1.81381,(((49:0.000002,50:0.003365):0.0239479,51:0.150450):1.27424,52:1.403535):0.21895):0.0393034,((((36:0.089058,(37:0.269955,38:0.129803):0.123245):0.966532,((41:0.429234,43:0.000002):0.0631325,42:0.061245):1.87553):0.181258,39:1.240459):1.01853,40:1.086189):0.776453):0.863148):0.631433,(((((24:0.048887,25:0.146255):0.375313,26:0.505445):0.0466606,27:0.274663):0.218371,(28:1.517436,29:0.809258):0.218127):0.219726,(((30:0.669987,31:0.171584):0.193942,32:0.755107):0.180524,(33:0.322388,34:0.293971):0.281694):0.20543):0.332172):0.571788,((((16:0.000001,17:0.006665):0.357797,18:0.149289):0.154726,19:0.386317):0.442673,20:0.867764):0.25218):0.328355,15:1.156119):0.737838):0.626267):0.349079):0.227602):0.052013):0.211255,(6:0.773765,7:0.886907):0.596822);
 214: 2 -26414.84202 -24780.21819 (0:0.157549,1:0.246687,((2:0.383229,((4:0.272427,5:0.806069):0.27,((6:0.710835,(7:0.744287,((12:0.000001,13:0.000001):0.737345,((((14:3.954850,(((16:0.000002,17:0.012073):0.375392,18:0.153561):0.163645,19:0.592240):0.471189):0.465908,20:0.362092):0.532059,((((21:0.853093,22:0.963027):1.59878,23:0.047712):0.907508,(((((35:3.834066,(45:0.591789,46:2.295290):0.119837):0.387641,44:0.975300):1.12532,(47:1.334172,48:1.750347):0.384161):0.873973,(((49:0.000002,51:0.206510):0.00197918,50:0.010502):1.1615,52:1.824817):0.518917):0.350267,((((36:0.234456,38:0.050108):0.115852,37:0.084762):0.763053,(39:1.077213,((41:0.377585,43:0.000002):0.0844232,42:0.025605):0.970204):0.46806):0.833531,40:1.581600):0.839427):0.644894):0.716287,(((((24:0.086461,25:0.121208):0.431193,26:0.565756):0.194678,27:0.156010):0.37295,(28:1.284211,29:0.903860):0.371038):0.326968,(((30:0.614597,31:0.210520):0.397902,32:0.977244):0.260451,(33:0.304824,34:0.469904):0.212341):0.418546):0.775364):0.519106):0.648158,15:1.085310):0.299398):0.651702):0.111484):0.120086,(((8:0.000002,9:0.023429):0.264961,10:0.370845):0.348555,11:0.713311):0.836661):0.154717):0.150228):0.0398163,3:0.520488):0.103196);
 215: 5 -25290.49948 -24780.24172 (0:0.378401,(1:0.310868,((4:0.179659,5:0.627745):0.435611,((6:0.699432,7:1.037785):0.182385,((((8:0.000002,9:0.012479):0.444817,10:0.242851):0.219244,11:0.948322):0.432554,((12:0.000001,13:0.000001):0.855819,((((14:2.774413,(((16:0.000001,17:0.006137):0.223344,18:0.295856):0.248806,19:0.449691):0.442453):0.507549,20:0.704400):0.346828,((((21:0.829763,22:0.689033):1.15488,23:0.345250):0.898304,((((((35:2.945429,45:0.695072):0.128325,46:2.568490):0.457447,44:0.949210):0.537963,(47:1.530303,48:1.758904):0.873967):0.675244,((((36:0.209740,38:0.096108):0.100124,37:0.163875):0.858804,(39:0.959337,((41:0.431796,43:0.000002):0.105672,42:0.000002):1.81314):0.298532):0.63947,40:1.345284):0.471687):0.0967432,(((49:0.000002,50:0.008804):0.0380062,51:0.149963):1.80566,52:1.631180):0.578834):1.19988):0.304096,(((24:0.122186,25:0.195964):0.331342,(26:0.555457,27:0.278133):0.0809229):0.365748,((28:1.363948,29:0.658459):0.44017,((30:0.458569,31:0.351231):0.429779,(32:1.098235,(33:0.353841,34:0.368413):0.0917256):0.130773):0.479785):0.0718936):0.408763):0.688546):0.341143,15:1.218270):0.224403):0.774668):0.163964):0.320416):0.0889386):0.0211615,(2:0.297705,3:0.581640):0.146738);
 216: 1 -24357.02229 -24780.37363 (0:0.282735,(1:0.278404,(2:0.231073,((4:0.369561,5:0.612385):0.269673,((6:0.580354,7:0.717737):0.360192,((((8:0.000002,9:0.007280):0.30096,10:0.351144):0.203143,11:0.647712):0.670181,((12:0.000001,13:0.000001):0.722753,((((14:2.761985,(((16:0.000001,17:0.000003):0.326605,18:0.189150):0.330047,19:0.448009):0.226561):0.176183,20:0.844862):0.461664,((((21:0.600636,22:0.877882):0.88487,23:0.718100):0.530104,((((35:3.736720,((44:0.995243,(45:0.820461,46:2.441383):0.59659):1.30382,(47:0.972874,48:1.449262):1.09988):2.4687e-06):0.829722,52:1.037225):0.598238,(((36:0.060095,(37:0.237865,38:0.121618):0.153378):0.71521,(39:0.982417,((41:0.373320,43:0.006670):0.0891574,42:0.044671):1.44936):0.51739):1.9426,40:0.847255):1.02798):0.271604,((49:0.000002,50:0.008079):0.0955749,51:0.112923):1.07439):0.925116):0.261812,(((24:0.000002,25:0.217514):0.367459,(26:0.628065,27:0.194347):0.0651712):0.200227,((28:1.331544,29:0.660188):0.220492,((((30:0.577464,31:0.262795):0.351702,32:1.029001):0.249983,33:0.266081):0.122214,34:0.238149):0.596439):0.0573395):0.594281):0.618276):0.310468,15:1.262200):0.596844):0.545251):0.173895):0.0727219):0.169022):0.134986):0.160315,3:0.534002);
 217: 3 -23887.61781 -24781.29777 (0:0.286623,((1:0.230212,(((4:0.423451,5:0.593274):0.361244,(((8:0.000002,9:0.007088):0.354955,10:0.306320):0.287558,11:1.077074):0.605724):0.17376,((6:0.834249,7:1.104126):0.230167,((12:0.000001,13:0.000001):0.917589,(((14:2.194912,(((21:0.912740,22:0.652398):1.14911,23:0.685263):0.90244,((((((24:0.000002,25:0.268202):0.495545,27:0.246416):0.146457,26:0.488746):0.246949,((((30:0.360814,31:0.351696):0.466821,33:0.331198):0.102861,34:0.188323):0.266352,32:0.801277):0.59775):0.244258,(28:1.240636,29:0.601791):0.0651546):0.523957,((((35:3.509668,(((44:1.528915,45:0.899881):0.403237,46:2.344628):0.37178,(47:1.715681,48:1.058973):1.30982):0.335106):0.674673,((((36:0.166592,(37:0.307187,38:0.113799):0.0357804):0.772161,((41:0.308646,43:0.000002):0.0609428,42:0.052412):1.7926):0.27548,39:1.166644):1.31566,40:1.123273):0.312635):0.477258,52:1.269447):2.09269e-06,((49:0.000002,50:0.013382):0.0944825,51:0.144530):1.78566):1.0231):2.27819e-06):0.535796):0.177914,((((16:0.000001,17:0.014398):0.296037,18:0.125256):0.293728,19:0.420052):0.436785,20:0.913883):0.207624):0.639029,15:1.033001):0.505948):0.223978):0.259232):0.124412):0.100958,2:0.326660):0.124433,3:0.592450);
 218: 1 -25742.94944 -24780.74726 (0:0.248615,(1:0.155010,((4:0.378981,5:0.633712):0.509265,((6:0.980547,7:0.968694):0.295026,((((8:0.000002,9:0.019492):0.316563,10:0.385477):0.362835,11:0.965428):0.53555,((12:0.000001,13:0.000001):1.09535,(((((((14:2.036573,(35:4.348465,((((36:0.198725,38:0.088773):0.127638,37:0.082445):0.959524,((41:0.395456,43:0.000513):0.0676286,42:0.052051):1.41084):0.314333,39:0.829240):0.379665):0.284558):0.23857,40:1.233219):0.290808,(((44:0.868663,46:2.541520):0.216421,45:0.946887):0.978598,(47:1.755853,48:1.351204):0.198132):0.766017):0.297275,(((49:0.000002,50:0.009032):0.0850438,51:0.086960):1.37734,52:1.860028):0.411736):0.57506,((21:0.907679,22:1.027300):0.793347,23:0.467434):0.856073):0.286541,15:0.797620):0.484235,(((((16:0.000001,17:0.000003):0.310391,18:0.151128):0.297731,19:0.370916):0.248485,((((24:0.022043,25:0.298625):0.414804,26:0.776634):0.172644,27:0.211467):0.389509,((28:1.257331,29:0.672218):0.127275,((((30:0.527403,31:0.349136):0.324688,32:0.817440):0.273682,33:0.132789):0.255814,34:0.214711):0.87522):0.138077):0.711473):0.323005,20:0.889365):0.629609):0.527181):0.487504):0.117574):0.195371):0.193906):0.163944,(2:0.395043,3:0.454288):0.14073);
 219: 2 -25201.88973 -24780.08141 (0:0.163946,(1:0.290192,(((4:0.495636,5:0.514657):0.209788,(6:0.655706,7:0.774203):0.563215):0.0830798,((((8:0.013843,9:0.000003):0.272575,10:0.237233):0.575805,11:0.712630):0.501688,((12:0.000001,13:0.000001):0.895235,(((((((14:2.340739,21:0.752038):0.176417,22:0.921158):0.931092,23:0.540508):0.678961,((((35:2.652423,((44:1.190510,46:2.645619):0.211175,45:0.829428):1.12992):0.0468716,(47:1.614197,48:1.449783):0.883446):1.12755,(((36:0.117907,(37:0.303902,38:0.092575):0.124767):0.775287,(39:0.872431,((41:0.542373,43:0.000003):0.11789,42:0.033677):1.95817):0.481064):0.781343,40:1.205459):0.809007):0.801723,(((49:0.000002,50:0.006295):0.0240958,51:0.165292):1.03024,52:1.719698):0.399788):0.478815):1.13331,(((24:0.110395,25:0.151652):0.379221,(26:0.643313,27:0.241667):0.0831351):0.435978,((28:1.445419,29:1.026215):0.190582,((((30:0.525798,31:0.519643):0.249358,32:1.329761):0.19188,33:0.270436):0.210522,34:0.352709):0.470234):0.097762):0.505786):0.181713,((((16:0.000001,17:0.000003):0.157521,18:0.250362):0.193259,19:0.380669):0.483393,20:0.606887):0.500355):0.285443,15:0.780197):0.487078):0.437881):0.158883):0.271744):0.153314,(2:0.365409,3:0.755684):0.0934977);
 220: 1 -24591.45006 -24784.04869 (0:0.239299,1:0.239906,(((2:0.291319,((6:0.678038,(7:0.989755,(((8:0.000002,9:0.053919):0.280323,11:1.135747):0.213455,10:0.345760):0.539018):0.0486063):0.233311,((12:0.000001,13:0.000001):1.01214,((((((14:3.024543,((21:1.085800,22:0.636551):1.04631,23:0.616329):1.14575):0.480143,((((35:3.625998,(47:1.994691,48:1.159003):0.859371):0.0708119,(44:1.194787,(45:1.031043,46:2.518962):0.149909):0.577127):0.701807,(((36:0.075197,(37:0.242829,38:0.074668):0.128938):0.956742,(39:1.466247,((41:0.394488,43:0.000002):0.1037,42:0.017384):1.25938):0.300937):0.938094,40:1.696220):0.469101):0.854538,(((49:0.000002,50:0.009340):0.0131669,51:0.186683):1.60593,52:1.363287):0.861092):1.09165):0.189371,((((24:0.037666,25:0.188017):0.321841,26:0.519358):0.101599,27:0.287114):0.206386,((28:1.558779,29:0.706628):0.242449,((30:0.665959,31:0.265009):0.370282,(32:0.892657,(33:0.363589,34:0.408027):0.141991):0.134805):0.559627):0.0907846):0.423282):0.67322,20:1.134822):0.0539924,(((16:0.000001,17:0.006970):0.29762,18:0.273445):0.315302,19:0.430555):0.688064):0.505609,15:1.217546):0.290652):0.470987):0.189777):0.126037,3:0.416160):0.126153,(4:0.334983,5:0.735809):0.469003):0.15565);
 221: 2 -24660.11988 -24798.19876 (0:0.256221,(1:0.190929,(2:0.328071,3:0.487172):0.132008):0.0655078,((4:0.304118,5:0.661551):0.247508,((6:0.724028,7:0.837110):0.196324,((((8:0.000002,9:0.020668):0.289517,10:0.460176):0.523162,11:0.724240):0.390312,((12:0.000001,13:0.000001):0.551415,(((((((14:2.518373,((21:1.095263,22:0.486469):1.1068,23:0.586806):0.39385):0.686255,(((35:2.788566,(((44:1.179600,46:2.288387):0.845385,45:0.689514):0.913118,(47:1.830076,48:1.190285):0.613223):1.07374):0.547412,(((36:0.095878,(37:0.263727,38:0.111959):0.0730898):0.731624,(39:1.210003,((41:0.418175,43:0.000002):0.0223783,42:0.087745):1.7335):0.330483):1.14783,40:1.404258):0.833234):0.271067,(((49:0.000002,50:0.005770):0.0270897,51:0.147242):1.60755,52:1.500818):0.30062):1.19743):0.755546,((((24:0.041322,25:0.258838):0.306714,(26:0.573882,27:0.259641):0.0214764):0.170202,(28:1.527083,29:0.813101):0.301223):0.279491,32:0.660347):0.193759):0.251767,((30:0.403209,31:0.425547):0.433094,33:0.223254):0.114878):0.0783128,34:0.249696):1.18743,((((16:0.000001,17:0.018969):0.295812,18:0.106775):0.338071,19:0.370134):0.532107,20:0.716854):0.136195):0.653915,15:1.126027):0.231398):0.711628):0.197938):0.156121):0.264357);
 222: 3 -23792.19046 -24782.87279 (0:0.117344,(1:0.285544,((2:0.201077,((6:0.816470,7:0.969003):0.168251,((((8:0.000002,9:0.014463):0.371552,10:0.226851):0.395008,11:1.041353):0.472801,((12:0.000001,13:0.000001):0.740415,((((14:3.110015,(((16:0.000001,17:0.007226):0.315819,18:0.090867):0.352466,19:0.390164):0.054962):0.381355,20:0.620277):0.512109,((((21:0.803210,22:0.677781):0.674824,(((((35:3.422560,(((44:1.611523,46:2.326494):0.490606,45:0.551364):0.696895,(47:1.946999,48:1.129961):0.947615):0.277655):1.20104,(((36:0.076892,(37:0.330893,38:0.084783):0.15764):0.974676,39:1.498767):0.237579,((41:0.372078,43:0.000002):0.111,42:0.023136):1.18095):0.524639):0.0318932,40:1.634832):0.955617,52:1.414874):0.629631,((49:0.000002,50:0.003082):0.0578154,51:0.151509):1.42406):1.12765):0.480713,23:0.896897):0.797661,(((((24:0.000002,25:0.250410):0.374819,26:0.590009):0.140064,27:0.183153):0.345377,(28:1.136377,29:0.614970):0.36729):0.168826,((30:0.378135,31:0.254416):0.319473,(32:1.079162,(33:0.254724,34:0.393695):0.0847807):0.230804):0.301532):0.546687):0.347813):0.55727,15:0.668344):0.720532):0.285329):0.38105):0.186429):0.109318,(4:0.421034,5:0.757312):0.406224):0.0684894):0.125536,3:0.629885);
 223: 2 -23643.4164 -24781.56188 (0:0.154014,(1:0.225300,(2:0.267399,(((4:0.353294,(5:0.462449,(((8:0.000002,9:0.021832):0.251452,10:0.437414):0.200861,11:0.939318):0.806156):0.234991):0.388958,(6:0.833263,7:1.161348):0.218932):0.0871617,((12:0.000001,13:0.000001):0.983297,(((((14:2.927774,((21:0.630392,22:0.735227):1.15085,23:0.211855):0.768767):0.771875,((((35:3.445134,((44:1.354520,46:2.153080):0.279015,45:0.885237):0.680252):0.521964,(47:1.604366,48:1.649966):0.635672):0.563921,(((36:0.081119,(37:0.238732,38:0.102712):0.118089):0.806807,(39:0.978881,((41:0.332062,43:0.000002):0.100285,42:0.039955):1.49309):0.344424):0.61422,40:1.068769):0.569327):0.396564,(((49:0.000002,50:0.009273):0.0538989,51:0.171596):1.76721,52:1.339523):0.609035):0.871731):0.186244,(((((24:0.102342,25:0.170618):0.444058,(26:0.832412,27:0.201615):0.0863531):0.231413,28:1.390480):0.0708698,29:0.909318):0.260593,(((30:0.567825,31:0.172736):0.371167,32:1.253322):0.211964,(33:0.384202,34:0.227377):0.16108):0.15605):0.683742):0.688745,((((16:0.000001,17:0.007009):0.213206,18:0.189946):0.221167,19:0.392555):0.72207,20:0.754089):0.072418):0.250437,15:1.006740):0.255317):0.686213):0.109945):0.140069):0.130558,3:0.557297);
 224: 2 -23861.57568 -24784.7499 (0:0.315465,(1:0.314537,((4:0.354037,5:0.581107):0.212117,((6:0.720250,7:0.926387):0.328945,((((8:0.006291,9:0.022404):0.289172,10:0.323507):0.380111,11:0.754599):0.497037,((12:0.000001,13:0.000001):0.744941,(((((14:2.741952,23:0.782615):0.312575,(21:1.227815,22:0.534901):1.06921):1.34303,(((((24:0.098048,25:0.153132):0.323885,26:0.417346):0.0660417,27:0.221321):0.523994,(28:1.243871,29:0.726586):0.506888):0.0869499,(((30:0.596736,31:0.435064):0.328138,32:0.981691):0.159443,(33:0.353812,34:0.301717):0.190443):0.20482):0.900853):0.21026,((((16:0.000001,17:0.007006):0.200191,18:0.204279):0.21886,19:0.372682):0.634279,20:0.691528):0.25267):0.566716,(15:1.086086,((((35:2.690207,((44:1.316132,(45:0.872552,46:2.472221):0.156102):1.77067,(47:2.253797,48:0.997936):1.30978):0.563857):0.90407,40:1.510256):0.561256,((((36:0.212908,38:0.138329):0.0779614,37:0.258526):0.788048,((41:0.371813,43:0.004569):0.0444674,42:0.048982):1.43693):0.49766,39:1.266188):0.423261):0.537071,(((49:0.000002,50:0.006168):0.034537,51:0.178565):1.44612,52:0.822035):1.0102):1.81936):0.00251611):0.115779):0.483928):0.19267):0.106192):0.0868828):0.0672802,(2:0.283536,3:0.681244):0.169683);
 225: 1 -26087.01522 -24780.8856 (0:0.248232,(1:0.116684,((4:0.378928,5:0.593797):0.342047,(6:0.963668,7:0.865581):0.338605):0.235626):0.111697,((2:0.325426,((((8:0.000002,9:0.006093):0.3057,10:0.274095):0.365424,11:0.587227):0.413201,((12:0.000001,13:0.000001):0.66334,((((14:4.195008,(((16:0.000001,17:0.000003):0.307681,18:0.159224):0.303283,19:0.310675):0.511858):0.27101,20:0.805621):0.134119,((((21:0.843650,22:0.565103):0.98165,23:0.728267):1.45505,((35:3.539820,(((44:1.353380,46:2.374424):0.707079,45:0.880999):0.393959,(47:1.090137,48:2.041355):1.57426):0.339768):0.815993,((((36:0.110476,(37:0.242469,38:0.114718):0.0637022):0.922276,40:2.179106):0.188381,(39:1.211627,((41:0.328714,43:0.010764):0.0470214,42:0.048854):1.67931):0.225598):1.10854,(((49:0.000002,50:0.002929):0.0153597,51:0.206138):1.98631,52:1.053758):0.681204):0.26777):0.938179):0.492225,(((((24:0.115393,25:0.142803):0.322438,26:0.504097):0.0919068,27:0.164953):0.279684,(28:1.329516,29:0.853085):0.421343):0.156379,(((30:0.690084,31:0.203645):0.369683,32:1.158903):0.302048,(33:0.251658,34:0.370935):0.193562):0.293703):0.379112):0.436063):0.766028,15:0.903027):0.374426):0.508547):0.271609):0.131129,3:0.539179):0.138893);
 226: 2 -24019.44104 -24782.16953 (0:0.244036,(1:0.276002,(((4:0.378646,5:0.426254):0.162572,(6:0.789522,7:0.802391):0.257914):0.0924493,((((8:0.000002,9:0.026771):0.361326,10:0.338598):0.431306,11:0.596621):0.285487,((12:0.000001,13:0.000001):0.823401,(((((14:3.723392,19:0.391592):0.1118,((16:0.000001,17:0.020788):0.238004,18:0.275862):0.157778):0.590882,20:0.730476):0.204664,(((21:0.621839,22:1.023876):1.02266,23:0.722832):0.590968,(((((24:0.077391,25:0.192369):0.334875,26:0.626046):0.0237268,27:0.307687):0.131205,((28:1.281025,29:0.685872):0.479674,(((30:0.487326,31:0.391837):0.669832,(33:0.303970,34:0.376234):0.133102):0.205193,32:0.946291):0.29509):0.156135):0.751419,(((((35:3.934037,(47:1.494341,48:1.110226):0.627119):0.481644,((44:1.277144,46:2.132723):0.447086,45:0.725689):0.32908):1.13214,(((36:0.081564,(37:0.292880,38:0.134135):0.121776):1.07937,((41:0.336539,43:0.000002):0.0391347,42:0.091996):1.55614):0.371148,39:1.518592):0.725691):0.182475,40:1.804084):0.34494,(((49:0.000002,50:0.008974):0.0303381,51:0.140056):1.30959,52:1.114129):0.781966):1.01093):2.7933e-06):0.71777):0.364644,15:0.922768):0.438851):0.472258):0.387422):0.113407):0.108882,(2:0.229659,3:0.550823):0.150233);
 227: 1 -24354.15523 -24784.08847 (0:0.203602,((1:0.137363,(((4:0.395871,5:0.611349):0.112554,((((8:0.007188,9:0.000003):0.226419,10:0.415000):0.540867,11:0.520279):0.616118,((12:0.000001,13:0.000001):0.766308,(((((14:3.949368,((16:0.000002,17:0.013471):0.134462,18:0.262581):0.184775):0.362993,19:0.271381):0.615434,20:0.816025):0.345902,(((21:0.904744,22:0.645748):1.0239,(23:0.437561,(((35:4.367056,(((44:1.208273,46:2.242755):0.207545,45:0.726739):1.14324,(47:1.503484,48:1.967681):0.445885):0.668036):0.791931,(((36:0.109013,(37:0.264516,38:0.124444):0.13152):0.999607,(39:0.913764,(41:0.142034,(42:0.094492,43:0.003865):0.197691):1.40171):2.38243e-06):0.825857,40:1.617975):0.767257):0.564966,(((49:0.000002,50:0.012176):0.00846227,51:0.209387):1.33099,52:2.198834):0.544974):0.590573):0.94489):0.402761,((((24:0.038320,25:0.211089):0.425191,(26:0.667782,27:0.246944):0.0805076):0.239955,(28:1.481702,29:0.610241):0.278822):0.348999,((((30:0.582648,31:0.222598):0.327762,32:1.071039):0.222164,33:0.174310):0.300253,34:0.162436):0.517742):1.02549):0.842649):0.371481,15:0.993716):0.509524):0.803208):0.192158):0.121939,(6:0.546067,7:0.606082):0.346037):0.228603):0.153944,2:0.262139):0.0847439,3:0.585648);
 228: 1 -25008.05143 -24784.23212 (0:0.344451,1:0.233275,((2:0.391413,3:0.559750):0.0624127,((4:0.331738,5:0.777608):0.232927,(((6:0.573931,7:0.767502):0.25984,(((8:0.000002,9:0.040375):0.256203,10:0.347085):0.343578,11:0.844844):0.750897):0.0586488,((12:0.000002,13:0.000001):0.565674,(((((14:3.667637,((16:0.000001,17:0.006396):0.358025,18:0.163997):0.0849723):0.241836,19:0.451544):0.721683,(((21:1.406145,22:0.573637):1.50003,(23:1.084418,(((((((((35:5.448713,45:0.000003):0.774493,44:1.329687):0.769579,46:1.452274):0.659882,(47:1.532768,48:1.508043):0.402471):1.27592,((41:0.449927,43:0.006724):0.113391,42:0.000003):0.686074):0.791396,(36:0.093707,(37:0.293696,38:0.149902):0.0985912):0.923392):0.227583,39:1.281846):1.30332,40:1.813841):0.81182,(((49:0.000002,50:0.000002):0.0255875,51:0.190174):1.43179,52:2.277932):0.578759):0.509921):0.852254):0.669857,((((24:0.040849,25:0.186897):0.351396,(26:0.620198,27:0.218864):0.0788582):0.229308,(28:1.840356,29:0.351418):0.606715):0.219261,(((30:0.380222,31:0.430666):0.208462,32:0.932169):0.193374,(33:0.287353,34:0.404011):0.151325):0.273802):0.574801):0.572767):0.18635,20:0.565632):0.926149,15:1.198955):0.725548):1.03219):0.114462):0.169333):0.0908809);
 229: 2 -24770.75609 -24779.41594 (0:0.249646,(1:0.253196,((2:0.194198,((((8:0.000002,9:0.034869):0.467717,10:0.237414):0.396432,11:0.753705):0.611929,((12:0.000001,13:0.000001):0.797283,((((14:2.404242,(((21:0.743279,22:0.751794):0.849509,23:0.818194):0.511512,(((35:3.421862,(((44:1.330090,45:0.956110):0.555032,46:2.003893):0.90561,(47:1.434993,48:1.464811):0.507507):0.100802):0.875647,(((36:0.112799,(37:0.261047,38:0.143461):0.0742719):0.795305,(39:0.918319,((41:0.401320,43:0.000002):0.100411,42:0.033351):1.61175):0.31194):0.42036,40:1.664275):0.63636):0.230311,(((49:0.000002,50:0.008828):0.0719696,51:0.134022):1.29667,52:1.526561):0.811791):0.614383):0.34006):0.317786,(((((24:0.053903,25:0.193440):0.437081,27:0.240503):0.0354529,26:0.591314):0.206596,(28:1.349487,29:0.651711):0.272075):0.183892,(((30:0.580521,31:0.235201):0.405105,32:0.812097):0.131473,(33:0.304984,34:0.303630):0.154342):0.280626):0.821812):0.252306,((((16:0.000001,17:0.019976):0.296125,18:0.146933):0.422269,19:0.350981):0.655792,20:0.668199):0.274751):0.430885,15:1.016025):0.567037):0.654126):0.308811):0.179724,(4:0.343927,(5:0.443385,(6:0.799985,7:0.520859):0.39214):0.223914):0.406619):0.130915):0.149296,3:0.611485);
 230: 4 -26232.2291 -24780.22961 (0:0.211607,((1:0.158569,((4:0.231695,5:0.768426):0.331866,((6:0.638437,7:0.596073):0.388311,((((8:0.000002,9:0.019312):0.268882,10:0.404905):0.348334,11:0.781498):0.658432,((12:0.000001,13:0.000001):0.64337,((((14:2.706440,(((16:0.000001,17:0.012357):0.269741,18:0.215721):0.19466,19:0.387947):0.0962524):0.738558,20:0.759872):0.205322,((((21:0.542470,22:0.927958):0.953428,23:0.783902):0.495145,(((((35:3.881702,((44:1.690006,45:0.597312):0.334726,46:2.089286):0.397148):0.424284,(47:1.458161,48:1.613473):0.823211):0.946963,((((36:0.078280,(37:0.216705,38:0.085165):0.137403):1.13021,((41:0.404771,43:0.010696):0.0905222,42:0.052293):1.2173):0.267913,39:0.762889):1.20324,40:1.181265):0.460861):0.761555,52:1.619824):0.00810931,((49:0.000002,50:0.002867):2.02639e-06,51:0.199710):1.05762):1.08966):0.322842,((((24:0.060836,25:0.144799):0.32968,27:0.161422):0.190354,26:0.541058):0.324813,((28:1.250122,29:0.506635):0.264246,((((30:0.381037,31:0.328836):0.284537,32:0.888049):0.0929996,33:0.293002):0.216597,34:0.176590):0.740556):0.20066):0.280586):0.39884):0.442323,15:1.190544):0.438917):0.541883):0.270705):0.144088):0.278578):0.0518964,2:0.400342):0.120058,3:0.581623);
 231: 1 -24629.61118 -24779.47713 (0:0.293713,((1:0.206722,((4:0.382327,5:0.658155):0.261658,(6:0.793827,7:0.853862):0.306802):0.220492):0.108304,(2:0.298260,((((8:0.001466,9:0.010820):0.434357,10:0.256834):0.399606,11:0.768560):0.60834,((12:0.000001,13:0.000001):0.832614,((((14:2.422717,(((16:0.000001,17:0.000003):0.233756,18:0.199875):0.284738,19:0.344549):0.175161):0.366274,20:0.858180):0.16751,(((((21:0.727699,22:0.912056):0.965731,23:0.584543):1.10271,(((((36:0.105542,(37:0.241412,38:0.103095):0.120138):0.91505,((41:0.417299,43:0.009900):0.0552737,42:0.083147):1.22969):0.474374,39:0.709914):0.84474,40:1.436804):0.99707,(((49:0.000002,50:0.006017):0.0482326,51:0.187910):1.15456,52:1.196544):0.329816):0.163375):0.353715,((35:4.456547,(47:1.574205,48:1.705854):0.184325):0.267661,((44:1.834999,45:0.661409):0.28588,46:2.282501):0.851482):0.751824):0.522107,((((24:0.033069,25:0.089006):0.420737,27:0.240604):0.0471324,26:0.393285):0.342978,((28:1.650407,29:0.639667):0.429122,(((30:0.650636,31:0.327897):0.343607,32:1.102821):0.234429,(33:0.221864,34:0.277310):0.16521):0.404431):0.0639498):0.217494):0.724774):0.160245,15:0.953435):0.626667):0.379411):0.203461):0.129387):0.131836,3:0.746683);
 232: 3 -23212.60446 -24788.45849 (0:0.303933,((1:0.248655,(((4:0.353514,5:0.633422):0.231176,(6:0.847837,7:0.824710):0.214977):0.114179,((((8:0.000002,9:0.023142):0.408227,10:0.407269):0.43358,11:0.640164):0.441168,((12:0.000001,13:0.000001):0.718033,((((14:4.000023,((21:0.591121,(22:0.554921,23:1.777046):0.464697):1.2116,((((35:3.303279,(47:1.712520,48:0.786523):0.688714):0.206865,((44:1.163588,46:2.316971):0.235254,45:0.728875):0.912313):1.41286,((((36:0.075402,(37:0.307169,38:0.057388):0.127705):0.90373,39:1.226800):0.297132,((41:0.426477,43:0.015422):0.0938944,42:0.039039):1.48395):0.727345,40:1.813833):0.360349):0.514453,(((49:0.000002,50:0.012755):0.0638314,51:0.157383):1.33457,52:1.425310):0.161276):1.56736):0.448463):2.05679e-06,(((((24:0.075338,25:0.195093):0.310583,26:0.561500):0.0812762,27:0.258192):0.319778,(28:1.270505,29:0.576744):0.310413):0.290264,(((30:0.641274,31:0.384662):0.339379,32:0.978798):0.142223,(33:0.486865,34:0.290790):0.169589):0.333659):0.572263):0.241242,((((16:0.000001,17:0.007251):0.20827,18:0.192084):0.223777,19:0.391560):0.757698,20:0.821888):0.470885):0.356464,15:1.235121):0.463431):0.561323):0.327181):0.161482):0.123528,2:0.309975):0.0883292,3:0.538958);
 233: 3 -24819.86271 -24785.36112 (0:0.253041,(1:0.185351,3:0.706413):0.0903245,(2:0.343894,((4:0.481729,(5:0.575102,(((8:0.003700,9:0.009592):0.267959,10:0.546705):0.42115,11:0.591101):0.533959):0.201125):0.286492,((6:0.776694,7:0.589075):0.0990645,((12:0.000001,13:0.000001):0.624558,((((((14:3.205842,((((((35:3.385846,45:0.526285):0.41155,46:2.530146):0.289743,44:1.107681):0.81126,(47:1.959697,48:0.941033):1.28718):2.74363,(((36:0.045559,(37:0.260395,38:0.103035):0.169134):0.802201,(39:1.173658,((41:0.415806,43:0.002505):0.048031,42:0.055766):1.43446):0.256849):0.789476,40:1.423218):0.0732357):0.862003,(((49:0.000002,50:0.009293):0.0160657,51:0.128110):1.10696,52:1.366350):0.473992):0.474165):0.527135,((21:0.792278,22:0.902679):1.4362,23:1.112147):0.401782):0.463014,(((((24:0.068470,25:0.159073):0.416442,27:0.269508):0.0774245,26:0.464759):0.264105,(28:1.321629,29:0.880363):0.398981):0.264888,(((30:0.645811,31:0.292720):0.396572,32:1.089554):0.214216,(33:0.196996,34:0.414748):0.144844):0.228177):0.518366):0.300554,(((16:0.000001,17:0.006537):0.337648,18:0.215086):0.448429,19:0.380928):0.465874):0.434113,20:0.517466):1.00118,15:0.854950):0.465765):0.468871):0.312317):0.161863):0.227105);
 234: 3 -24417.10385 -24782.72453 (0:0.493707,(1:0.272134,(2:0.437472,(((4:0.477689,5:0.540204):0.451525,(((8:0.009123,9:0.022358):0.398708,10:0.345453):0.429135,11:0.948038):0.480015):0.0984869,((6:0.623328,7:1.301099):0.0782252,((12:0.000001,13:0.000001):0.728377,(((((14:3.506077,((21:0.954798,22:1.017136):1.16917,23:0.657659):0.225857):0.538633,(((((((35:3.278181,45:0.257820):0.653677,46:2.153238):0.703966,44:0.919102):0.651061,(47:1.503429,48:1.311447):1.14586):1.03018,(((36:0.117389,(37:0.300273,38:0.139364):0.000532104):0.988212,(39:0.919134,((41:0.431286,43:0.000002):0.0361517,42:0.065895):1.45468):0.2459):0.82128,40:1.427731):0.964804):0.768599,52:0.843301):0.859851,((49:0.000002,50:0.011722):2.7768e-06,51:0.247663):1.08337):1.52562):0.434779,((((24:0.069723,25:0.187726):0.276161,(26:0.571686,27:0.253766):0.0608302):0.520665,(28:1.333364,29:0.746340):0.301789):0.224932,(((30:0.593207,31:0.484210):0.245266,32:1.091867):0.271762,(33:0.436878,34:0.437168):0.0342253):0.461409):0.40983):0.439645,((((16:0.000001,17:0.000003):0.259417,18:0.180096):0.226932,19:0.548746):0.909109,20:0.409622):0.333216):0.577219,15:0.995824):0.217754):0.575309):0.293805):0.121104):0.205837):0.0583887,3:0.632968);
 235: 1 -24900.8622 -24783.38194 (0:0.245482,1:0.282924,((2:0.241307,(((6:0.793909,7:1.018343):0.303268,((12:0.000001,13:0.000001):1.22008,((((((14:3.122321,23:0.408714):0.160992,(21:0.786693,22:0.926022):1.1069):0.300044,((((35:3.010403,(47:1.611430,48:1.124448):1.3983):2.32509e-06,(44:0.997502,(45:0.701547,46:2.517162):0.389852):1.18063):0.577076,(((36:0.102903,(37:0.256634,38:0.205921):0.0650363):1.1213,(39:1.011045,((41:0.378615,43:0.000002):0.0770865,42:0.055310):1.4156):0.504107):0.904226,40:1.481466):0.481458):0.372652,(((49:0.000002,50:0.012767):0.0155655,51:0.220220):1.28762,52:1.041935):0.83964):0.907895):0.51887,(((((24:0.070156,25:0.157058):0.339781,26:0.609202):0.196696,27:0.147789):0.40984,(28:1.264881,29:0.758875):0.231934):0.357554,((((30:0.419803,31:0.464883):0.436298,32:0.923413):0.390459,33:0.266924):0.201848,34:0.303521):0.401245):0.493921):0.627423,((((16:0.000001,17:0.006664):0.192937,18:0.179290):0.249913,19:0.548605):0.421497,20:0.742053):0.310384):0.470348,15:1.000197):0.186183):0.567958):0.132317,(((8:0.000003,9:0.036055):0.307698,10:0.370357):0.455321,11:0.763877):0.617383):0.100272):0.122818,(3:0.619010,(4:0.536596,5:0.837088):0.336444):0.0893089):0.137589);
 236: 1 -24247.84063 -24778.00338 (0:0.183076,(1:0.148452,((4:0.444893,5:0.620692):0.251639,((6:0.711016,7:0.808951):0.415986,((((8:0.000508,9:0.012665):0.584452,10:0.310750):0.458249,11:0.822830):0.571755,((12:0.000001,13:0.000001):0.964614,((((14:3.317226,(((16:0.000001,17:0.000003):0.276704,18:0.247751):0.176529,19:0.304565):0.208762):0.488297,20:0.759926):0.130401,((((21:0.955800,22:0.627877):1.17568,23:0.271723):0.534814,((((35:3.577566,(47:1.190259,48:1.793882):0.940265):0.0875443,((44:1.128955,46:2.103622):0.523552,45:0.942537):1.20521):0.392093,(((36:0.049841,(37:0.221277,38:0.135572):0.122838):0.736974,(39:1.344077,((41:0.381975,43:0.000002):0.0757998,42:0.034825):1.2051):0.176227):0.555691,40:1.727470):0.371854):0.407178,(((49:0.000002,50:0.003109):0.00537485,51:0.168353):1.34326,52:1.359301):0.556839):0.941487):1.04244,((((24:0.118977,25:0.207561):0.388277,26:0.544902):0.122641,27:0.199314):0.313529,((28:1.152636,29:0.654185):0.0956623,((((30:0.487356,31:0.387151):0.35471,32:1.032892):0.273303,33:0.226924):0.268005,34:0.057348):0.568525):0.194992):0.82883):0.237659):0.223535,15:0.886518):0.252142):0.274961):0.194552):0.115337):0.14415):0.138043,(2:0.296686,3:0.616150):0.0570553);
 237: 2 -25128.71053 -24790.66182 (0:0.347256,(((1:0.233156,((4:0.477784,5:0.552978):0.430994,(6:1.027767,7:0.846286):0.187379):0.203521):0.107148,((((8:0.004329,9:0.030192):0.3051,10:0.338032):0.662587,11:0.700683):0.517715,((12:0.000001,13:0.000001):0.801412,(((14:3.122087,((((16:0.000001,17:0.006263):0.22646,18:0.205666):0.404874,19:0.437656):0.647498,20:0.668706):0.109956):0.266949,(15:0.890545,(((24:0.150443,25:0.126454):0.283717,(26:0.707706,27:0.194849):0.0847606):0.140221,((28:1.372618,29:0.741479):0.176506,(((30:0.703353,31:0.232186):0.349581,32:0.790292):0.298156,(33:0.421875,34:0.126416):0.198729):0.273049):0.16166):1.09906):0.119653):0.0888718,(((21:0.813678,22:0.991800):0.866725,23:0.778752):1.2817,(((((35:2.670978,46:1.034887):0.786985,44:1.716213):0.479048,45:0.583212):0.5484,(47:1.837481,48:1.898546):0.819806):1.83916,(((((36:0.054825,(37:0.279725,38:0.109551):0.123988):0.83876,((41:0.344745,43:0.000002):0.0823725,42:0.033948):1.52678):0.152553,39:1.250501):0.492348,40:1.265425):0.940274,(((49:0.000002,51:0.193831):0.000492837,50:0.005771):1.43519,52:0.633671):0.932197):0.133911):0.658082):0.131388):0.581197):0.458737):0.33399):0.0384249,2:0.491919):0.125639,3:0.515370);
 238: 1 -24245.01735 -24787.66213 (0:0.175850,(1:0.237513,(2:0.326616,((4:0.582874,5:0.538332):0.232791,((6:0.731498,7:0.806266):0.123349,((((8:0.000002,9:0.019227):0.363266,10:0.325286):0.194608,11:0.834883):0.525939,((12:0.000002,13:0.000001):0.696004,((((14:3.164121,((16:0.000001,17:0.006441):0.247226,18:0.136359):0.100708):0.268643,19:0.428732):0.336182,(20:0.764897,((((21:0.763439,22:0.816575):0.467971,23:0.860664):0.611704,((((((((35:3.096147,45:0.616063):0.534146,44:1.005410):0.703883,46:1.334015):2.01757,(47:1.793799,48:1.164243):0.448944):1.51028,((41:0.330157,43:0.000002):0.160597,42:0.000002):0.101257):1.4039,((36:0.076019,(37:0.232052,38:0.152492):0.127554):1.02421,39:1.319750):0.148025):1.36817,40:1.032015):0.993606,(((49:0.000002,51:0.186900):2.43401e-06,50:0.003055):1.51203,52:0.767217):0.888163):0.332352):0.441972,(((((24:0.108874,25:0.065447):0.230894,26:0.524909):0.268848,27:0.087213):0.565341,(28:1.302757,29:0.762994):0.303755):0.327385,(((30:0.538505,31:0.234571):0.424005,32:0.896774):0.27934,(33:0.321731,34:0.273291):0.124768):0.195528):1.01508):0.249909):0.104546):0.536427,15:0.898366):0.609352):0.555377):0.156259):0.142688):0.269231):0.21833):0.077522,3:0.703703);
 239: 1 -25130.55736 -24785.95529 (0:0.235357,(1:0.188463,((((4:0.442230,5:0.562388):0.234377,(((8:0.021474,9:0.011457):0.379036,10:0.251571):0.203973,11:0.792629):0.695285):0.134992,(6:0.760433,7:0.654845):0.13214):0.124931,((12:0.000001,13:0.000001):1.12601,((((14:3.686606,(((16:0.000001,17:0.000003):0.216095,18:0.192507):0.260815,19:0.329862):0.356007):0.16868,20:0.697301):0.412594,((((((21:0.922805,22:0.854068):1.17947,23:0.481888):0.562779,((((35:2.430920,(((44:1.300756,45:1.123180):0.336049,46:1.868414):0.422322,(47:1.386457,48:1.572435):1.09884):0.233075):0.41397,(((((36:0.218340,38:0.116510):0.0911205,37:0.146911):0.944157,((41:0.336464,43:0.000002):0.0740195,42:0.039609):1.35367):0.240212,39:0.830235):0.790405,40:1.026188):1.20985):0.0861709,52:1.137691):0.874568,((49:0.000002,50:0.012309):0.0315697,51:0.173050):1.00783):0.615557):0.828736,(28:1.235203,29:0.616361):0.254097):0.17664,(((24:0.036752,25:0.174838):0.433975,27:0.291644):0.0507675,26:0.620163):0.296225):0.396121,(((30:0.642683,31:0.313218):0.261495,32:0.891603):0.165277,(33:0.361216,34:0.316217):0.199346):0.23836):0.800113):0.44434,15:0.871274):0.73291):0.41161):0.0797276):0.102265,(2:0.305351,3:0.700042):0.0765911);
 240: 1 -25793.47652 -24786.28997 (0:0.247961,(1:0.196772,(((4:0.373160,5:0.570071):0.114061,(6:0.679964,7:0.857160):0.186111):0.170746,(((8:0.001300,9:0.011269):0.482204,10:0.308756):0.574475,(11:0.676379,((12:0.000001,13:0.000001):0.66387,((((14:2.092647,((21:0.793518,22:1.037152):0.997665,(23:0.925706,(((35:2.309231,(((44:1.261304,46:2.492928):0.211543,45:0.744828):1.08729,(47:1.185732,48:1.656386):1.25509):0.460512):2.27428,((((36:0.089082,(37:0.246607,38:0.175939):0.139975):0.646533,((41:0.436818,43:0.000002):0.0526769,42:0.055273):1.67524):0.285571,39:1.184641):1.81994,40:1.205585):0.513641):0.269432,(((49:0.000002,50:0.008719):0.0611764,51:0.125794):1.15393,52:1.403720):0.848922):1.00402):0.67971):0.438031):0.35856,((((((24:0.067045,25:0.194526):0.445077,(26:0.579523,27:0.193087):0.0955721):0.260497,(28:1.180778,29:0.567868):0.512751):0.256821,32:1.027876):0.354829,(30:0.405991,31:0.341340):0.489437):0.0836678,(33:0.290085,34:0.265334):0.0915403):1.03676):0.619216,((((16:0.000001,17:0.006420):0.312446,18:0.252024):0.535417,19:0.270816):0.670611,20:0.655419):0.429654):0.323465,15:0.907687):0.44089):0.625995):0.266442):0.435892):0.168047):0.10994,(2:0.407911,3:0.697031):0.136229);
 241: 1 -22946.32648 -24786.66946 (0:0.255112,(1:0.195028,3:0.511502):0.131621,(2:0.300803,((4:0.318706,5:0.759750):0.310316,((6:0.491460,7:0.732957):0.263615,((((8:0.007435,9:0.000003):0.284177,10:0.301498):0.43499,11:0.897207):0.478222,((12:0.000001,13:0.000001):0.636147,((((((14:3.150100,(((35:5.554392,45:0.000002):0.661443,(44:1.520684,46:2.075116):0.462616):0.468922,(47:1.237123,48:2.114446):1.16875):1.25619):0.0617399,(((36:0.085923,(37:0.261171,38:0.126034):0.084807):0.726353,40:1.992649):0.195622,(39:1.281852,((41:0.465965,43:0.000002):0.106336,42:0.011339):1.18017):0.263345):0.484266):0.583364,(((49:0.000002,50:0.011878):0.00173528,51:0.173567):1.31501,52:1.630404):0.441332):0.569909,((21:0.968541,22:0.671949):1.01641,23:1.047482):0.950423):1.11452,(((((16:0.000001,17:0.000003):0.251088,18:0.203970):0.182938,19:0.476570):0.517366,20:0.719046):0.222811,((((((24:0.122362,25:0.189660):0.314396,26:0.530433):0.0609609,27:0.186477):2.96098e-06,28:1.690594):0.447882,29:0.726341):0.150749,(((30:0.663551,31:0.334922):0.234706,32:1.024555):0.19762,(33:0.292352,34:0.254952):0.196185):0.219848):0.649619):0.500785):0.292023,15:0.751927):0.577406):0.504128):0.215672):0.245352):0.193887):0.12531);
 242: 1 -26508.26518 -24782.53499 (0:0.237654,(1:0.193788,(2:0.453512,((4:0.391699,5:0.629671):0.222412,((6:0.821757,7:0.774848):0.23609,((((8:0.016965,9:0.007537):0.353252,10:0.363038):0.477164,11:0.549609):0.436158,((12:0.000001,13:0.000001):0.670288,(((((((14:2.691231,((((35:2.989134,((44:1.414191,45:1.212862):0.153418,46:2.647476):0.499826):0.125991,(47:1.823951,48:1.413561):1.48876):1.40809,(((36:0.083779,(37:0.297750,38:0.112413):0.142825):0.933338,(39:1.012056,((41:0.407096,43:0.008232):0.0282913,42:0.052002):1.49265):0.212355):0.86424,40:1.792712):0.875115):0.337461,(((49:0.000002,50:0.005946):0.0300654,51:0.191230):1.44721,52:1.485564):0.454078):0.879444):0.711366,23:1.194451):0.735613,(21:0.611699,22:1.112456):0.857906):0.66649,((((24:0.100619,25:0.159949):0.354694,(26:0.670238,27:0.195894):0.0205593):0.233857,(28:1.283374,29:0.647875):0.390227):0.20859,(((30:0.540769,31:0.252860):0.326494,32:1.143759):0.154795,(33:0.246360,34:0.472778):0.1267):0.289683):0.57209):0.299768,(((16:0.000001,17:0.006132):0.388374,18:0.155676):0.304542,19:0.329759):0.647437):0.106365,20:0.699591):0.674425,15:1.032154):0.317493):0.963885):0.312997):0.146561):0.181216):0.129737):0.0721317,3:0.657168);
 243: 1 -23566.51748 -24786.71821 (0:0.215864,(1:0.355309,(((4:0.367271,5:0.573663):0.22629,((((8:0.000002,9:0.022249):0.32821,10:0.291402):0.372253,11:0.988097):0.19354,((12:0.000001,13:0.000001):0.550488,(((((14:4.649103,((16:0.000001,17:0.006968):0.207419,18:0.263492):0.191714):0.038236,19:0.459416):0.642396,20:0.730648):0.495802,(((((((((21:0.722539,22:1.119191):1.3344,23:0.323183):1.71376,(((35:3.277893,((44:1.665320,45:0.785597):0.360768,46:2.036940):0.756715):0.325778,((((((36:0.189451,38:0.148467):0.0756122,37:0.141724):0.770525,39:1.204864):0.389158,((41:0.337281,43:0.000002):0.109482,42:0.005262):1.17081):0.538443,40:1.465198):0.484309,(47:2.409104,48:1.115666):1.17588):0.400638):0.409019,(((49:0.000002,51:0.247313):0.00123595,50:0.012042):1.5821,52:1.177866):0.555279):0.528246):1.30481,(24:0.124003,25:0.272186):0.294233):0.0302086,26:0.670253):0.0990825,27:0.277270):0.508445,29:1.017215):0.204984,28:1.400170):0.286135,(((30:0.450707,31:0.259000):0.344227,32:1.283464):0.214934,(33:0.354337,34:0.347952):0.104437):0.0286025):1.612):0.215691,15:1.024297):0.509749):0.553396):0.360497):0.200793,(6:0.484349,7:0.889532):0.410316):0.128):0.0305512,(2:0.219501,3:0.554056):0.107576);
 244: 1 -23326.38219 -24782.81365 (0:0.283669,(1:0.310396,((4:0.466044,5:0.673844):0.421509,((6:0.730356,7:0.998819):0.219941,((((8:0.000002,9:0.015345):0.465676,10:0.357208):0.799883,11:0.771539):0.753891,((12:0.000001,13:0.000001):0.68176,((((14:3.396828,(((16:0.000001,17:0.000003):0.296972,18:0.294124):0.392902,19:0.335926):0.503558):0.244398,20:0.638249):0.602332,((((21:0.814057,22:1.183516):1.50991,23:0.521337):0.32224,((((35:4.657716,(47:2.225583,48:1.344761):0.670136):0.0895204,(44:1.391878,(45:0.742824,46:2.858918):0.463168):0.733329):1.11443,((((36:0.092841,(37:0.264069,38:0.117836):0.117548):1.20061,((41:0.366102,43:0.000002):0.0940786,42:0.049102):1.26501):0.357454,39:0.953228):1.21171,40:1.545149):0.125007):0.652896,(((49:0.000002,50:0.014908):0.0481493,51:0.163738):1.01812,52:1.875249):0.272565):1.8179):0.1151,(((((24:0.055973,25:0.282259):0.426227,27:0.239222):0.0479942,26:0.495657):0.316923,28:1.560592):0.0625319,(29:0.933654,(((30:0.575843,31:0.376735):0.36165,(33:0.331668,34:0.355435):0.160537):0.160057,32:1.012984):0.396345):0.0590874):0.895706):1.01506):0.202473,15:1.489554):0.498637):0.432268):0.305984):0.342895):0.306203):0.0955091,(2:0.521604,3:0.762178):0.152165);
 245: 1 -25572.2948 -24798.0404 (0:0.187757,((1:0.203456,((4:0.344349,5:0.783563):0.228543,((6:0.754037,7:0.670973):0.206177,((((8:0.000002,9:0.006163):0.328296,10:0.308401):0.225478,11:0.826773):0.64375,((12:0.000002,13:0.000001):0.602725,((((14:4.336876,((16:0.000001,17:0.006025):0.361804,18:0.199002):0.133226):0.437104,19:0.240154):0.664306,(20:0.700141,(((21:0.831396,22:0.424971):0.685767,23:0.719383):1.34083,((((((24:0.072413,25:0.174295):0.535343,26:0.555359):0.102434,27:0.167245):0.237147,(28:1.167310,29:0.844715):0.349216):0.331568,(((30:0.543922,31:0.252794):0.265886,32:0.802984):0.300314,(33:0.265117,34:0.378780):0.112288):0.372617):0.896705,(((((((35:4.807645,45:0.000003):0.650973,(44:1.201866,46:3.086272):0.0680204):1.543,(((41:0.460861,43:0.000002):0.125755,42:0.000002):1.28856,(47:1.684448,48:1.639118):0.58765):0.605947):0.478995,(36:0.094815,(37:0.335408,38:0.128590):0.138354):1.20252):0.0924182,39:1.343246):0.707513,40:1.365283):0.496059,(((49:0.000002,50:0.002967):0.0843189,51:0.147308):1.2661,52:1.847809):0.490803):1.07001):0.0331529):0.361256):0.0288286):0.83969,15:0.901911):0.444374):0.478495):0.166112):0.297736):0.217548):0.0640118,2:0.310261):0.0522559,3:0.481638);
 246: 2 -26233.66113 -24783.91998 (0:0.299572,(1:0.190356,(((4:0.401041,5:0.491060):0.172053,(((((8:0.002517,9:0.009486):0.296414,10:0.445556):0.559642,11:0.555439):0.362481,(12:0.000001,13:0.000001):0.929543):0.231588,((((14:2.823740,(((16:0.000001,17:0.005839):0.34154,18:0.283857):0.372975,19:0.395418):0.327479):0.282015,20:1.021785):0.153514,((((21:0.973725,22:0.760853):1.05648,23:0.730433):0.654458,((35:2.549586,(((44:1.196360,46:2.908589):0.23611,45:0.841953):0.830021,(47:1.719397,48:1.414513):1.57518):0.0156614):0.853248,(((((36:0.125352,(37:0.266724,38:0.106244):0.0894102):0.887384,39:1.196435):0.180408,((41:0.374847,43:0.000002):0.0729356,42:0.051193):1.38727):1.57094,40:0.989875):0.808987,(((49:0.000002,50:0.011084):0.037358,51:0.177775):1.75832,52:1.100453):0.859462):0.248328):0.8771):0.29179,(((((24:0.115363,25:0.131127):0.32861,26:0.528455):0.0853514,27:0.217126):0.203933,(28:1.413271,29:0.613280):0.294442):0.306335,(((30:0.667444,31:0.175653):0.428454,32:0.901985):0.229777,(33:0.399809,34:0.190129):0.295311):0.225265):0.547352):0.340484):0.601856,15:1.323078):0.625841):0.0897761):0.0729003,(6:0.472405,7:0.742651):0.473178):0.216017):0.0714968,(2:0.347316,3:0.393703):0.119937);
 247: 1 -23220.22174 -24784.18468 (0:0.301501,(1:0.283966,((4:0.260798,5:0.618052):0.517266,((6:0.506290,7:1.028338):0.207284,(((((8:0.001799,9:0.012707):0.418093,10:0.258161):0.683659,11:0.435113):0.526385,(12:0.000001,13:0.000001):0.674726):0.250065,(((((((((14:2.654437,(21:0.986104,22:0.959958):0.355153):0.411104,23:0.509391):1.2462,((49:0.000002,50:0.009259):0.0648579,51:0.127572):1.00713):0.114628,(((35:3.717706,(47:1.786189,48:1.527073):0.777781):0.337407,((44:1.525637,45:0.952252):0.647132,46:2.166145):1.21338):1.01281,(((36:0.118543,(37:0.294651,38:0.115634):0.125368):0.840807,(39:1.006602,((41:0.439897,43:0.000002):0.0883328,42:0.006726):1.51902):0.535473):0.980542,40:1.386312):0.27245):0.598116):0.326289,52:1.443025):1.10544,((((((24:0.108236,25:0.203054):0.443409,27:0.166060):0.0570462,26:0.455072):0.258612,28:1.493832):0.306124,29:0.610437):0.199385,(((30:0.868056,31:0.196877):0.389942,32:1.270583):0.200027,(33:0.396250,34:0.231821):0.223375):0.134754):0.498922):0.56239,20:0.588971):2.53935e-06,(((16:0.000002,17:0.000003):0.186458,18:0.240807):0.259043,19:0.390395):0.615317):0.592689,15:0.882836):0.511366):0.336713):0.211426):0.108049):0.0427206,(2:0.273271,3:0.608753):0.144518);
 248: 1 -24527.7462 -24792.55424 (0:0.289910,1:0.185262,((2:0.256347,(((4:0.337374,5:0.347674):0.450961,(6:0.790842,7:0.869174):0.242901):0.169667,((((8:0.003009,9:0.011889):0.476553,10:0.296658):0.438237,11:0.934017):0.573698,((12:0.000001,13:0.000001):0.740917,((((14:2.220793,((((35:2.594564,(47:2.117081,48:1.050007):1.06376):0.401896,((44:1.041653,46:2.087406):0.617803,45:0.658978):0.866757):1.33436,(((36:0.151688,(37:0.268968,38:0.164870):0.0821121):0.792519,39:1.136084):0.336372,((41:0.482373,43:0.000002):0.0386715,42:0.030414):1.37554):0.283502):0.00357246,(40:2.030437,(((49:0.000002,50:0.005886):0.0165818,51:0.162070):2.26433,52:0.982653):0.857992):0.317292):0.532241):1.06213,((21:0.752810,22:1.073701):0.940742,23:0.783336):0.336495):1.12709,(((((16:0.000001,17:0.021017):0.27686,18:0.101877):0.253819,19:0.478361):0.552388,20:0.768911):0.209208,(((((24:0.066669,25:0.234336):0.438389,26:0.686961):0.0672118,27:0.272999):0.295916,(28:1.081543,29:0.880037):0.205874):0.592741,((((30:0.540053,31:0.406366):0.443218,32:1.200051):0.171901,33:0.192775):0.329693,34:0.315377):0.502443):0.393542):0.196249):0.416802,15:0.590432):0.533898):0.467687):0.441955):0.191707):0.188049,3:0.604838):0.0594826);
 249: 1 -25360.94211 -24785.63515 (0:0.264250,(1:0.228949,(2:0.375980,3:0.649023):0.143377):0.0844065,(((4:0.239116,5:0.596122):0.406698,(6:0.625372,7:0.622857):0.361113):0.0969259,((((8:0.010385,9:0.008380):0.28093,10:0.326419):0.878463,11:0.370960):0.550818,((12:0.000001,13:0.000001):0.567025,(((((14:2.197249,((21:0.792894,22:0.981981):0.919791,23:0.748147):0.765261):0.566867,(((35:3.393610,(((44:1.988821,45:0.939087):0.462786,46:2.697902):0.552373,(47:1.696008,48:2.188707):0.349786):0.10884):1.56087,(((36:0.081053,(37:0.221951,38:0.117664):0.112181):0.518917,(39:1.196668,((41:0.423141,43:0.018781):0.0472762,42:0.035460):1.57213):0.5503):0.799417,40:1.650068):0.7293):0.204132,(((49:0.000002,51:0.182127):0.000272782,50:0.009282):1.84512,52:1.222722):0.448746):0.872536):0.760805,(((((24:0.126233,25:0.136989):0.363219,26:0.613615):0.0751705,27:0.173153):0.354773,(28:1.233398,29:0.750155):0.341932):0.368396,((((30:0.561165,31:0.371191):0.390101,32:1.020331):0.153004,33:0.214194):0.150097,34:0.303578):0.261626):0.770634):0.556639,15:1.374012):2.48946e-06,((((16:0.000001,17:0.018196):0.211758,18:0.207269):0.153764,19:0.516457):0.668826,20:0.849157):0.212959):0.819995):0.381176):0.561093):0.161965);
 250: 1 -25329.13561 -24782.2282 (0:0.223434,(1:0.178165,((4:0.310326,5:0.785980):0.235715,(((6:0.384078,7:0.850621):0.221251,(((8:0.000002,9:0.012753):0.377852,10:0.291030):0.359651,11:0.724230):0.501399):0.13589,((12:0.000001,13:0.000001):0.593672,((((((14:2.387393,((((35:4.761396,((44:1.213163,46:2.217913):0.294113,45:0.850091):1.20722):0.429934,(47:1.464958,48:1.060287):0.408526):1.36816,((36:0.113013,(37:0.232085,38:0.134267):0.0639709):0.723399,(39:1.197997,((41:0.407605,43:0.001614):0.160232,42:0.020358):1.30004):0.400441):0.5715):0.265116,40:1.702608):0.636579):0.605601,(((49:0.000002,50:0.005484):0.0997769,51:0.156308):0.716765,52:1.668616):1.11758):0.1822,((21:1.003580,22:0.543962):0.732677,23:0.799030):0.537442):0.890977,(((((24:0.023351,25:0.144076):0.329687,26:0.435911):0.110399,27:0.268285):0.142045,(28:1.598593,29:0.712560):0.417291):0.183757,((((30:0.463444,31:0.472409):0.530156,33:0.234547):0.165928,34:0.196595):0.390756,32:0.759587):0.221518):0.88031):0.266805,((((16:0.000001,17:0.006247):0.306647,18:0.143425):0.298531,19:0.384229):0.466615,20:0.662419):0.1549):0.616661,15:1.192079):0.472591):0.648903):0.0781208):0.20284):0.138133,(2:0.367300,3:0.580520):0.0728293);
 251: 2 -25256.62986 -24784.04908 (0:0.202338,(1:0.225923,(2:0.353203,((4:0.344531,5:0.610877):0.239368,((6:0.884867,7:0.702725):0.208816,((((8:0.006292,9:0.000003):0.458445,10:0.287786):0.559132,11:0.633748):0.645749,((12:0.000001,13:0.000001):0.898404,(((((14:3.888287,19:0.378907):0.013848,((16:0.000001,17:0.019332):0.270143,18:0.183835):0.336935):0.665933,20:0.611966):0.209926,((((21:0.960143,22:0.551478):1.45251,23:0.560879):0.878852,(((((35:5.193099,48:1.056652):0.407759,47:1.327434):0.899612,((44:1.250121,46:2.763263):0.40685,45:0.632704):0.750299):1.01375,(((36:0.056396,(37:0.214096,38:0.119453):0.169965):0.662089,(39:1.032089,((41:0.401833,43:0.000002):0.105813,42:0.050918):1.25109):0.196894):1.093,40:1.168363):0.492569):0.651249,(((49:0.000002,50:0.003061):0.0443463,51:0.151120):1.06333,52:1.659919):0.274736):1.27544):0.456891,(((((24:0.044081,25:0.239307):0.351291,27:0.221665):0.0832513,26:0.569497):0.277611,(28:1.135000,29:0.705049):0.285431):0.214593,((30:0.503176,31:0.307510):0.314224,(32:1.221189,(33:0.452885,34:0.265013):0.143108):0.0991161):0.162787):0.682928):0.396812):0.747377,15:1.030415):0.370512):0.45932):0.201884):0.183779):0.132837):0.110029):0.104357,3:0.761259);
 252: 2 -24510.13885 -24781.85772 (0:0.199154,(1:0.191036,((2:0.404185,((6:0.683468,7:0.755722):0.16809,((12:0.000001,13:0.000001):1.0229,(((((14:3.059743,((21:0.670288,22:1.038885):1.03148,23:0.508810):0.12422):0.405528,(((((35:3.928655,(47:1.352374,48:1.946933):0.675818):0.147318,((44:1.498813,46:2.377568):0.293238,45:0.790038):1.0129):0.681318,((((36:0.180537,38:0.159979):0.147856,37:0.108441):0.593183,(39:1.328615,((41:0.406783,43:0.000002):0.116121,42:0.018990):1.22033):0.355457):0.620536,40:1.404448):0.42705):0.389281,52:1.324677):0.505891,((49:0.000002,50:0.003124):0.0486963,51:0.137148):1.15732):0.764734):0.836525,(((((24:0.101372,25:0.186442):0.362332,27:0.325158):0.0364923,26:0.717397):0.360233,28:1.455888):0.134614,(29:0.745511,((30:0.541341,31:0.259846):0.373688,(32:1.111284,(33:0.349054,34:0.327593):0.160009):0.121131):0.54297):0.0579273):0.630701):0.236964,((((16:0.000001,17:0.000003):0.244783,18:0.293442):0.253814,19:0.500442):0.422473,20:0.693411):0.0784417):0.502814,15:1.209952):0.231603):0.538339):0.170267):0.108341,((4:0.258053,5:0.575219):0.233227,(((8:0.004579,9:0.009044):0.131358,10:0.489938):0.25959,11:0.741137):0.97799):0.290021):0.0718779):0.191891,3:0.734313);
 253: 1 -23368.06586 -24785.40437 (0:0.311415,(1:0.228239,(2:0.363808,3:0.619788):0.0815412):0.132564,((4:0.166476,5:0.743008):0.468015,(((6:0.601761,(((8:0.010802,9:0.011152):0.357925,10:0.297230):0.257773,11:1.056760):0.668317):0.110291,7:0.738681):0.123531,((12:0.000001,13:0.000001):0.983293,((((14:3.266777,(((16:0.000001,17:0.007547):0.31591,18:0.142088):0.278328,19:0.399090):0.298592):0.517028,20:0.595345):0.414692,((((21:0.755564,22:0.835999):1.25597,(((((35:3.896084,(47:1.306850,48:2.001227):0.700698):0.160014,((44:1.093292,46:2.725802):0.25373,45:1.416937):0.496438):0.900035,((36:0.118019,(37:0.322095,38:0.096974):0.140269):0.877076,(39:1.532342,((41:0.476802,43:0.000002):0.0766314,42:0.040423):2.00215):0.176738):0.864293):0.597016,40:1.505459):0.847095,(((49:0.000002,51:0.178764):0.000455542,50:0.015040):1.34313,52:1.700197):0.533559):0.647253):0.652277,23:0.966573):1.0674,((((24:0.054906,25:0.184644):0.365574,(26:0.707307,27:0.137937):0.0414299):0.28582,(28:0.962905,29:0.861568):0.416994):0.316405,((((30:0.544985,31:0.313764):0.265889,32:0.884773):0.337245,33:0.205876):0.107583,34:0.131211):0.480855):0.427643):0.483463):0.737367,15:1.068026):0.390388):0.604462):0.235517):0.170489);
 254: 1 -24561.58326 -24786.56297 (0:0.319768,((1:0.215253,((4:0.467910,5:0.637487):0.236996,(((6:0.586278,7:0.787524):0.123085,(((((14:2.510591,((35:3.947493,(((44:1.221046,45:0.822657):0.419328,46:2.023791):0.254628,(47:2.272767,48:0.871748):1.03411):2.20412e-06):1.61425,((((36:0.108426,(37:0.203187,38:0.130128):0.0437266):0.821281,(39:1.032933,((41:0.393061,43:0.000002):0.071978,42:0.045072):1.41756):0.358585):1.68144,40:1.361859):0.499209,(((49:0.000002,50:0.002932):0.0697527,51:0.114236):1.53919,52:1.355956):0.154183):2.12506e-06):0.549301):0.325125,((21:0.951692,22:0.655830):0.717898,23:0.903808):0.909396):2.56521e-06,(((((24:0.042592,25:0.184577):0.38426,27:0.255448):0.0706346,26:0.465812):0.141245,(28:1.378702,29:0.723223):0.515683):0.0627184,(((30:0.409632,31:0.417896):0.445344,(33:0.305213,34:0.303150):0.0553419):0.324689,32:0.849794):0.364141):0.916972):0.493296,((((16:0.000001,17:0.000003):0.179192,18:0.164653):0.56916,19:0.205753):0.838743,20:0.505650):0.049666):0.902754,15:0.744226):0.907063):0.259279,((((8:0.000002,9:0.013696):0.510412,10:0.228015):0.238273,11:1.185567):0.581237,(12:0.000001,13:0.000001):1.05108):0.426694):0.138953):0.267454):0.062412,2:0.472945):0.0622506,3:0.635589);
 255: 2 -23855.49039 -24778.64366 (0:0.245886,((1:0.179801,((4:0.354455,5:0.856624):0.343169,((6:0.749040,7:0.871098):0.408204,((((8:0.000002,9:0.000002):0.433467,10:0.339898):0.613015,11:0.608954):0.265367,((12:0.000001,13:0.000001):0.64996,((((14:3.000490,(((16:0.000001,17:0.000003):0.307552,18:0.269638):0.485457,19:0.355261):0.294679):0.264212,20:0.817699):0.341312,((((21:0.711728,22:0.532948):0.793554,23:0.771724):1.16191,((35:3.575168,((((36:0.144325,(37:0.211973,38:0.117572):0.105674):0.501032,(39:1.289518,((41:0.396742,43:0.019831):0.0856379,42:0.028737):1.40888):0.495323):1.12453,40:1.269082):0.503126,(((44:1.234695,46:2.199151):0.714363,45:0.743458):0.640249,(47:1.832831,48:1.241065):1.08878):0.781162):0.212123):0.0440733,(((49:0.000002,50:0.006297):0.0367684,51:0.153749):1.47703,52:1.417854):0.436264):1.33948):0.467591,((((24:0.068117,25:0.152537):0.448242,(26:0.731045,27:0.191413):0.047301):0.325623,(28:1.472414,29:0.659769):0.32175):0.184177,((((30:0.610442,31:0.158306):0.216679,32:1.135509):0.225999,33:0.206767):0.25675,34:0.164722):0.508802):0.738738):0.455955):0.27797,15:0.995537):0.669182):0.407587):0.310201):0.0794184):0.183517):0.0889612,2:0.419675):0.106792,3:0.589773);
 256: 1 -25368.50754 -24779.17457 (0:0.188839,(((1:0.179012,(((6:0.624400,7:0.886007):0.25232,((12:0.000001,13:0.000001):0.744801,((((14:3.594344,(((16:0.000001,17:0.006169):0.321158,18:0.265150):0.237978,19:0.468217):0.34713):0.142502,20:0.689716):0.544579,((((21:0.958435,22:0.870569):1.27225,23:0.435280):1.04523,((35:3.115694,(((44:0.946601,45:1.062449):0.156283,46:2.285875):1.22067,(47:1.554675,48:1.437258):0.952822):0.705196):0.987152,((((36:0.189982,(37:0.300348,38:0.104655):0.0687395):0.957175,(39:0.867139,(41:0.242917,(42:0.146560,43:0.000002):0.235795):1.34955):0.468557):1.19447,40:1.499333):0.500727,(((49:0.000002,50:0.006219):0.0162449,51:0.197452):1.83939,52:1.213055):0.807365):0.263165):0.716697):0.409097,((((((24:0.032797,25:0.142270):0.351378,26:0.428513):0.0581634,27:0.261437):0.253124,((((30:0.603867,31:0.301390):0.386432,32:1.040280):0.261601,33:0.202158):0.315216,34:0.168212):0.923741):0.276909,28:1.750512):0.10001,29:0.911014):0.341572):0.518793):0.589866,15:1.132644):0.353973):0.684645):0.131429,(((8:0.000002,9:0.000002):0.391855,10:0.409718):0.09829,11:0.858484):0.950264):0.261361):0.0756535,(4:0.336235,5:0.768047):0.37321):0.0342936,2:0.460757):0.150724,3:0.630707);
 257: 1 -24901.01807 -24779.02979 (0:0.353855,(1:0.156670,((4:0.368648,5:0.581048):0.218546,((6:0.632438,7:0.966162):0.103701,((((8:0.000002,9:0.006258):0.21789,10:0.311480):0.469132,11:0.722368):0.505788,((12:0.000001,13:0.000001):0.914868,((((14:3.213069,(((16:0.000001,17:0.000003):0.170375,18:0.258228):0.260621,19:0.374229):0.266984):0.031585,20:0.929672):0.297333,((((21:0.965159,22:0.818436):1.02057,23:0.641595):1.15698,((((35:3.107333,(47:1.218401,48:1.577715):0.766111):0.22394,(44:1.544773,(45:0.660866,46:2.701942):0.266125):0.783327):0.816813,(((49:0.000002,51:0.174013):0.00585932,50:0.000003):1.39343,52:1.231394):0.625382):0.174385,((((36:0.105386,(37:0.266906,38:0.122139):0.118719):0.98168,((41:0.352464,43:0.000002):0.0894861,42:0.035245):1.25799):0.45846,39:0.703960):0.510569,40:1.960388):0.494097):0.908847):0.25685,(((((24:0.051685,25:0.221197):0.34616,26:0.563672):0.151002,27:0.116411):0.400119,(28:1.340944,29:0.663026):0.308033):0.258204,((((30:0.604811,31:0.240277):0.249349,32:1.091140):0.223707,33:0.207238):0.110388,34:0.285294):0.554104):0.887904):0.0733203):0.394073,15:1.016798):0.226716):0.319972):0.19256):0.205548):0.293892):0.0506905,(2:0.259536,3:0.572199):0.09944);
 258: 1 -24324.33429 -24780.66065 (0:0.248474,((1:0.246478,((4:0.130646,5:0.783926):0.580252,((6:0.830648,7:1.129743):0.263789,((((8:0.012383,9:0.000003):0.371847,10:0.276511):0.352385,11:0.806350):0.567514,((12:0.000001,13:0.000001):1.26635,((((14:2.959381,(((16:0.000001,17:0.013112):0.219688,18:0.209656):0.249778,19:0.437173):0.394734):0.105867,20:0.672785):0.409577,(((21:0.666379,22:0.676499):1.66059,(23:0.587403,((((((35:3.017826,46:2.114264):0.111249,45:0.554417):0.49113,44:1.184231):0.991746,(47:1.202378,48:1.329535):0.586924):0.946024,((((36:0.082574,(37:0.292463,38:0.138997):0.12229):0.791658,((41:0.410336,43:0.000002):0.0570324,42:0.065034):1.41942):0.11566,39:1.303281):1.00816,40:1.153370):0.468731):0.0581865,(((49:0.000002,50:0.000002):0.0499371,51:0.137762):1.49593,52:1.119097):0.269882):1.38696):0.521223):0.247897,((((24:0.035723,25:0.171771):0.339176,(26:0.645123,27:0.221158):0.108016):0.430385,((((30:0.319075,31:0.322145):0.396133,32:0.812900):0.202405,33:0.310391):0.169962,34:0.137558):0.69583):0.137653,(28:1.035011,29:0.538111):0.197014):0.46159):0.279444):0.537603,15:0.965217):0.524483):0.697427):0.143929):0.0754448):0.0879971):0.0745567,2:0.358870):0.0482132,3:0.690908);
 259: 1 -24502.10789 -24783.02167 (0:0.226671,(1:0.164521,((2:0.271863,((6:0.743969,7:0.913987):0.109849,((((8:0.000002,9:0.014058):0.286418,10:0.307710):0.169795,11:0.940607):0.805276,((12:0.000001,13:0.000001):0.946445,(((((14:2.125756,(((21:0.892296,22:0.981884):0.808703,23:0.627787):0.30222,((((((35:4.443297,45:0.499513):0.16125,46:2.397130):0.981437,44:1.214199):1.0898,(47:1.463870,48:1.555378):1.12919):1.04079,((((36:0.118028,(37:0.302118,38:0.093895):0.077183):0.871683,((41:0.416604,43:0.000002):0.0364742,42:0.070041):1.46054):0.246376,39:1.023959):0.392179,40:1.743106):0.177323):0.470707,(((49:0.000002,50:0.003052):0.0321321,51:0.176507):1.85037,52:1.092684):0.438764):1.05398):0.534544):0.352051,((((((24:0.086257,25:0.156923):0.442554,26:0.535316):0.0755673,27:0.193990):0.475597,29:1.125886):0.110102,28:1.411387):0.22248,(((30:0.556204,31:0.306435):0.261306,32:0.934578):0.266227,(33:0.365232,34:0.289760):0.118046):0.249494):0.710633):0.277172,(((16:0.000002,17:0.007427):0.208508,18:0.118038):0.21593,19:0.340401):0.648633):0.154954,20:0.542207):0.75854,15:0.969179):0.78743):0.816318):0.142382):0.352372):0.131247,(4:0.304931,5:0.940436):0.530529):0.143994):0.158751,3:0.688128);
 260: 1 -25970.38994 -24782.0898 (0:0.231433,((1:0.138006,((4:0.321858,5:0.723190):0.343414,((6:0.942445,7:0.863989):0.122662,((((8:0.000002,9:0.038842):0.424544,10:0.366683):0.229894,11:0.915021):0.414043,((12:0.000001,13:0.000001):0.456644,((((((((14:2.007136,(((35:3.588194,45:0.031837):0.902793,(44:1.502987,46:2.128200):0.447632):0.374213,(47:1.233434,48:1.251884):0.695982):0.903362):0.268358,(((36:0.084085,(37:0.276500,38:0.131737):0.0892913):0.733926,39:1.312452):0.213151,((41:0.443823,43:0.000002):0.0627151,42:0.059498):1.4146):0.911025):0.555628,40:1.148249):0.70232,(((49:0.000002,50:0.002835):2.67136e-06,51:0.175655):1.51962,52:1.282903):0.146103):1.39673,((21:0.892376,22:0.780527):1.38393,23:0.524014):0.639529):0.261106,(((((24:0.047210,25:0.205470):0.441473,26:0.611085):0.0530413,27:0.211127):0.243251,((30:0.449474,31:0.319741):0.381367,(32:0.992611,(33:0.263809,34:0.307918):0.153223):0.179554):0.385306):0.0789808,(28:1.129379,29:0.646327):0.37702):0.374666):0.780564,((((16:0.000001,17:0.000003):0.353223,18:0.152898):0.213015,19:0.360035):0.471924,20:0.650507):0.137829):0.46221,15:1.130590):0.609656):0.696489):0.198648):0.160909):0.243303):0.105777,2:0.377156):0.0613786,3:0.620205);
 261: 1 -22933.66189 -24779.93706 (0:0.255528,(1:0.202483,((4:0.367069,5:0.791317):0.334802,((6:0.743004,7:1.007194):0.212494,((((8:0.000002,9:0.020997):0.317884,10:0.296048):0.348539,11:0.665576):0.627117,((12:0.000001,13:0.000001):0.518356,(((14:3.177273,((((16:0.000001,17:0.000003):0.439074,18:0.136847):0.214992,19:0.325216):0.505715,20:0.797887):2.81572e-06):0.169454,(((((21:0.999597,22:0.703903):1.11516,23:0.411086):0.673969,(((((((35:4.129843,45:0.757132):0.0487707,46:1.918800):0.449779,44:1.004876):0.935062,(47:2.060828,48:1.265148):0.676994):1.10344,(((((36:0.154329,38:0.090905):0.101136,37:0.190541):0.592667,((41:0.400945,43:0.000002):0.0939303,42:0.012540):1.37843):0.0805659,39:1.098660):0.836086,40:1.554581):0.590879):0.616563,52:1.282090):0.370896,((49:0.000002,50:0.006508):2.20997e-06,51:0.180026):1.24676):0.737222):0.464953,((24:0.013493,25:0.174628):0.398741,(26:0.478033,27:0.198945):0.0766891):0.209343):0.192633,((28:1.360038,29:0.656158):0.15116,(((30:0.503894,31:0.211969):0.236508,32:0.968624):0.095721,(33:0.296945,34:0.280262):0.151757):0.506232):0.0694373):0.47999):0.702291,15:0.800502):0.596144):0.530758):0.182065):0.124929):0.201512):0.0607123,(2:0.294837,3:0.677704):0.0858908);
 262: 1 -25056.48906 -24781.75375 (0:0.216073,((1:0.173830,3:0.549919):0.0655676,(2:0.168276,((((8:0.005922,9:0.020320):0.379763,10:0.272178):0.253563,11:1.109189):0.659299,((12:0.000001,13:0.000001):0.711957,(((((14:2.546415,((16:0.000001,17:0.000003):0.172658,18:0.140393):0.111063):0.088817,19:0.466102):0.70603,20:0.979259):0.176613,(((21:0.346451,22:1.218490):0.810938,(23:0.848590,((((35:3.304633,((44:1.370110,45:0.905768):0.400927,46:2.150547):0.636839):0.135902,(47:2.149103,48:1.339175):0.539697):1.51296,(((36:0.145047,(37:0.235053,38:0.122120):0.0673294):0.708736,(39:1.353477,((41:0.347908,43:0.000002):0.0659725,42:0.046114):1.48963):0.445254):0.381158,40:1.870286):0.216753):0.262208,(((49:0.000002,50:0.005590):0.0378485,51:0.125733):1.86355,52:1.301129):0.475516):0.836612):0.479837):1.14449,(((24:0.064451,25:0.167315):0.522703,(26:0.783258,27:0.200090):0.036177):0.51482,((28:1.253420,29:0.762996):0.213177,(((30:0.709754,31:0.167570):0.583406,(33:0.441408,34:0.305745):0.147556):0.106325,32:1.247167):0.216921):0.191249):0.482796):0.284801):0.18061,15:0.830088):0.664838):0.702945):0.278002):0.240343):0.0562385,((4:0.222527,5:0.704017):0.327103,(6:0.843119,7:0.725562):0.446002):0.205757);
 263: 1 -26028.87538 -24791.65964 (0:0.220281,(1:0.226057,((2:0.279183,(4:0.379781,(5:0.499699,(((8:0.008574,9:0.036835):0.444205,10:0.327253):0.363393,11:0.876722):0.472876):0.217258):0.35089):0.0947462,((6:0.575607,7:0.915589):0.0618667,((12:0.000001,13:0.000001):0.912296,((((14:3.377347,(((16:0.000002,17:0.000003):0.320119,18:0.203947):0.143367,19:0.488230):0.108451):0.402782,20:1.301677):0.486066,(((((21:1.254291,22:0.908677):2.07457,23:0.453011):0.710091,(((((35:4.934014,(47:1.775256,48:1.543211):0.75027):0.128887,((44:1.104743,45:1.157104):0.292629,46:2.072194):0.672753):0.638684,((((36:0.150188,(37:0.243221,38:0.116470):0.0719891):0.94238,((41:0.440276,43:0.000002):0.0651715,42:0.037012):1.16308):0.215713,39:0.974336):0.91721,40:1.474747):0.882431):0.570027,52:1.570407):0.263825,((49:0.000002,50:0.006028):2.18098e-06,51:0.244481):1.49216):1.08509):1.36039,((24:0.066267,25:0.203822):0.378603,(26:0.542659,27:0.150246):0.0645863):0.192067):0.10774,((28:1.272206,29:0.849517):0.287246,(((30:0.592891,31:0.272191):0.28238,32:0.880437):0.152088,(33:0.293436,34:0.337467):0.193221):0.611542):0.0567292):0.905563):0.584743,15:0.830235):0.488693):0.704403):0.477902):0.0812465):0.183295,3:0.740214);
 264: 2 -24761.26307 -24782.81087 (0:0.213606,(1:0.202107,((4:0.428483,5:0.566489):0.298056,((6:0.713149,7:0.810059):0.223834,((((8:0.003066,9:0.044756):0.542555,10:0.191336):0.5204,11:0.725427):0.565993,((12:0.000001,13:0.000001):0.611482,((((14:2.564416,(((16:0.000001,17:0.000003):0.190654,18:0.243925):0.277448,19:0.511081):0.128593):0.359921,20:0.988304):0.398965,(((((21:1.305086,22:0.880334):1.27397,23:0.248704):0.55442,(35:3.056185,((44:1.289464,(45:0.568281,46:2.488937):0.277634):1.58148,(47:0.917232,48:1.863315):1.22141):0.463446):0.36371):0.158099,(((((36:0.145285,(37:0.274609,38:0.121365):0.0680109):1.01133,39:1.387474):0.197396,((41:0.399179,43:0.000002):0.0647189,42:0.073194):1.02428):0.916541,40:1.755671):0.885559,(((49:0.000002,51:0.244341):0.000684608,50:0.002400):1.07785,52:1.638278):0.808949):0.142038):1.02457,((((24:0.003330,25:0.223220):0.241429,27:0.309686):0.110201,26:0.511585):0.183187,((28:1.610289,29:0.578679):0.261326,((30:0.600856,31:0.263771):0.409512,(32:0.888691,(33:0.271842,34:0.428820):0.256355):0.098374):0.673343):0.267416):0.604319):0.818197):0.293503,15:0.948988):0.68565):0.541313):0.211594):0.0800838):0.186434):0.0685137,(2:0.382803,3:0.556056):0.0671656);
 265: 1 -24666.71716 -24781.69997 (0:0.253350,(1:0.222429,(2:0.253497,(((4:0.394247,5:0.530558):0.238163,(6:0.538250,7:0.741690):0.405228):0.123866,((((8:0.000002,9:0.013374):0.337708,10:0.473964):0.51113,11:0.643816):0.306588,((12:0.000001,13:0.000001):0.718053,((((14:3.808502,(((16:0.000001,17:0.006478):0.240992,18:0.142369):0.189992,19:0.597422):0.395378):0.123699,20:1.557817):0.281537,((((21:1.164225,22:1.104926):1.16216,23:0.799595):0.906098,((((35:3.384528,(47:1.662388,48:1.364349):1.02167):0.520828,(44:0.989872,(45:0.765151,46:2.766004):0.358706):0.16953):1.8262,(((49:0.000002,50:0.014489):0.0341544,51:0.153151):1.82774,52:0.615490):1.57746):0.0250778,((((36:0.068047,(37:0.231430,38:0.117882):0.11374):1.07109,((41:0.366957,43:0.003567):0.0499473,42:0.064587):1.19012):0.265171,39:1.533062):0.750361,40:1.727320):0.401215):1.0804):0.171719,(((((24:0.059118,25:0.192079):0.324693,26:0.692659):0.0849238,27:0.373826):0.251105,(28:1.101745,29:0.953387):0.727283):0.39313,((((30:0.572912,31:0.294384):0.761137,33:0.258925):0.157359,34:0.371162):0.35006,32:1.187922):0.326731):0.71069):0.428612):0.589541,15:1.377381):0.520337):0.719385):0.351682):0.160457):0.196384):0.0986965,3:0.608905);
 266: 4 -23331.96592 -24792.76761 (0:0.231489,(1:0.268154,3:0.648546):0.0362618,(2:0.198195,(((4:0.499077,5:0.488030):0.165308,(6:0.728635,7:0.700108):0.196891):0.164331,((((8:0.021197,9:0.007974):0.452316,10:0.252716):0.517257,11:0.662640):0.451856,((12:0.000001,13:0.000001):0.680663,((((14:4.241165,(((16:0.000001,17:0.007296):0.268448,18:0.176923):0.257766,19:0.334711):0.291271):0.323836,20:0.647287):0.109256,(((((((21:1.236798,22:0.584784):1.17066,23:0.642229):1.51032,((49:0.000002,51:0.236689):0.00270932,50:0.004084):1.13827):0.2509,(((35:3.960404,(((44:1.386775,45:1.307133):0.49315,46:2.042110):0.57829,(47:1.709468,48:1.703525):0.203075):1.11627):0.351226,(((((36:0.206079,38:0.130975):0.0739053,37:0.177440):1.028,39:0.928569):0.379835,((41:0.360341,43:0.000072):0.0511449,42:0.044892):0.977567):1.21151,40:1.489511):0.718527):0.322861,52:0.865767):0.58775):1.30942,(28:1.148855,29:0.717278):0.129751):0.0857281,(((24:0.057117,25:0.201760):0.367485,27:0.267851):0.0835597,26:0.574029):0.281713):0.37134,(((30:0.427875,31:0.429072):0.361894,32:1.124061):0.161799,(33:0.426829,34:0.254753):0.185891):0.0859221):1.37791):0.462262,15:0.746565):0.46225):0.57041):0.262513):0.095529):0.14272);
 267: 1 -24710.99376 -24788.50468 (0:0.178831,((1:0.183214,((4:0.255544,5:0.671617):0.267358,(((6:0.929207,7:0.901879):0.112095,((12:0.000001,13:0.000001):0.729712,((((((14:4.268492,18:0.082856):0.0214127,(16:0.000001,17:0.000003):0.278363):0.268074,19:0.471584):0.699715,20:0.724764):0.201127,(((21:0.454726,22:1.103143):1.11749,(23:0.998775,((((35:4.767605,(((44:1.011433,46:2.882977):0.44405,45:0.614767):1.65283,(47:1.475187,48:1.402128):0.30909):0.489024):1.36404,52:1.640200):0.177726,((((36:0.101784,(37:0.244532,38:0.073152):0.180431):0.774277,(41:0.175360,(42:0.120830,43:0.007139):0.222):1.83971):0.137616,39:1.181252):1.16106,40:1.304638):0.842464):0.186687,((49:0.000002,50:0.006141):0.0709213,51:0.155240):0.930389):0.96565):0.551649):0.489225,((((24:0.002436,25:0.257639):0.287941,((28:1.217543,29:0.533682):0.409125,((((30:0.422663,31:0.448896):0.330916,32:0.851792):0.242569,33:0.233001):0.279326,34:0.201222):0.720003):0.244745):0.0838483,27:0.327862):0.0947223,26:0.736551):0.341921):0.74487):0.363336,15:0.946905):0.55196):0.585258):0.220265,(((8:0.015809,9:0.011302):0.233638,10:0.395625):0.296209,11:0.589597):0.737794):0.0962869):0.13429):0.0317368,2:0.328314):0.150103,3:0.517701);
 268: 2 -25377.49232 -24782.65204 (0:0.358043,1:0.148882,((2:0.189734,((4:0.348978,5:0.664155):0.18442,((6:0.565395,7:0.481997):0.215877,((((8:0.000002,9:0.035246):0.401659,10:0.363780):0.454811,11:0.610719):0.411066,((12:0.000001,13:0.000001):0.944035,((((((14:2.211305,((21:1.107003,22:0.972434):1.04472,23:1.108888):0.310993):0.288571,((((35:3.542794,(47:1.820636,48:1.532251):0.750517):0.11002,((44:1.159257,46:3.059253):0.30736,45:0.801236):1.21669):1.67094,(((36:0.062964,(37:0.298355,38:0.149236):0.102127):0.890456,(39:1.140292,((41:0.432795,43:0.009515):0.0865023,42:0.039265):1.26233):0.279665):1.13767,40:1.491313):0.114597):0.796061,(((49:0.000002,50:0.021818):0.0313175,51:0.184292):2.23502,52:1.421294):0.679206):0.921844):1.19868,(((((24:0.048468,25:0.238071):0.355706,26:0.609271):0.0528487,27:0.256458):0.416925,(28:1.251024,29:0.643637):0.259009):0.373519,(((30:0.707514,31:0.266092):0.35228,32:1.164642):0.237773,(33:0.327346,34:0.474096):0.179493):0.220234):0.964014):0.331431,(((16:0.000001,17:0.025190):0.252944,18:0.213626):0.36054,19:0.350551):0.486374):0.24532,20:0.742407):0.761428,15:1.436038):0.457798):0.296391):0.400678):0.154634):0.263201):0.15452,3:0.569923):0.139245);
 269: 1 -22780.92701 -24792.59461 (0:0.172478,(1:0.271152,(2:0.309839,(4:0.465568,((5:0.617748,((((8:0.000002,9:0.023906):0.33966,10:0.202728):0.571356,11:1.010771):0.54397,((12:0.000001,13:0.000001):1.03276,((((14:4.439682,(((16:0.000001,17:0.007418):0.249976,18:0.236210):0.273764,19:0.362729):0.300791):0.480126,20:0.637240):0.622154,((((21:0.695292,22:1.225449):1.36252,23:0.704985):0.440452,(((((35:2.848449,47:1.868667):0.213978,48:1.645091):0.665467,(44:1.303283,(45:0.497799,46:2.137821):0.343824):1.59031):0.9717,(((36:0.057392,(37:0.288020,38:0.186296):0.112335):1.10959,(39:1.212002,((41:0.470840,43:0.000002):0.0701389,42:0.044834):1.1003):0.26464):1.1544,40:0.989186):0.149456):0.399421,(((49:0.000002,50:0.006444):0.0514274,51:0.145421):1.56825,52:1.124994):1.04282):1.22235):0.688961,(((((24:0.078061,25:0.207337):0.235971,26:0.753581):0.0951159,27:0.300092):0.51125,(28:1.301856,29:0.726988):0.307273):0.2856,((((30:0.436344,31:0.303137):0.406217,32:1.040577):0.206107,33:0.198461):0.122184,34:0.282249):0.311637):1.06157):0.164758):0.342905,15:1.047747):0.333696):0.767548):0.301863):0.0988002,(6:0.803170,7:0.645128):0.374707):0.208878):0.121539):0.0162906):0.228329,3:0.749393);
 270: 2 -23866.58317 -24778.33263 (0:0.258996,(1:0.239666,(2:0.304425,(((4:0.314656,5:0.551079):0.239019,(((8:0.007091,9:0.020466):0.217556,10:0.451097):0.420517,11:0.753832):0.542149):0.183653,((6:0.593831,7:0.779707):0.286059,((12:0.000001,13:0.000001):1.11126,((((14:3.195683,(((16:0.000001,17:0.000003):0.222162,18:0.154899):0.225649,19:0.500680):0.263522):0.311809,20:0.413898):0.376915,((((21:0.884985,22:0.772898):0.966192,23:0.491746):0.654588,(((35:3.573683,((44:1.220912,(45:0.631640,46:2.337808):0.499786):0.549627,(47:1.736936,48:1.038819):0.771988):0.706785):1.10348,((((36:0.024842,(37:0.240626,38:0.119225):0.118866):0.998301,((41:0.372445,43:0.000002):0.0778443,42:0.102144):1.49039):0.402678,39:0.904077):1.11717,40:1.027515):0.299465):0.095655,(((49:0.000002,50:0.011875):0.0593332,51:0.144839):1.46836,52:1.326352):0.38588):1.21537):2.33278e-06,((((24:0.055215,25:0.189703):0.271753,(26:0.624516,27:0.255973):0.0353177):0.346714,(28:1.128596,29:0.763559):0.252924):0.250644,((((30:0.313351,31:0.437013):0.381286,32:0.728692):0.196414,33:0.284150):0.18755,34:0.141263):0.194421):0.479515):0.520311):0.424495,15:0.901541):0.792748):0.360294):0.1537):0.128911):0.112244):0.084055,3:0.595273);
 271: 5 -25712.95904 -24779.26931 (0:0.310620,(1:0.206542,((4:0.244912,5:0.662766):0.343989,((6:0.711241,7:0.897451):0.240192,((((8:0.012050,9:0.000002):0.300413,10:0.349035):0.449427,11:0.555648):0.390297,((12:0.000001,13:0.000002):0.406693,(((((14:3.353819,((16:0.000001,17:0.013497):0.308717,18:0.144433):0.19569):2.23369e-06,19:0.370631):0.628192,((((21:1.033952,22:0.830859):1.13482,23:0.568260):0.937051,((((35:3.686245,(47:1.674222,48:1.179248):1.05323):0.318333,((44:1.247676,45:1.315657):0.279904,46:1.963071):0.508322):1.03598,(((49:0.000002,50:0.005583):2.30029e-06,51:0.227548):1.94989,52:1.174615):0.382902):2.48441e-06,(((36:0.140018,(37:0.244407,38:0.083645):0.103671):0.623503,(39:1.215262,((41:0.397330,43:0.018204):0.0628937,42:0.085238):1.50045):0.422166):0.723627,40:1.790225):1.00541):0.854073):0.559587,((((24:0.031161,25:0.191509):0.385203,(26:0.596790,27:0.182243):0.017054):0.154097,(28:1.131357,29:0.884203):0.395142):0.310563,(((30:0.622179,31:0.285034):0.495629,32:0.834501):0.114112,(33:0.383901,34:0.303953):0.201142):0.172755):0.698359):0.254028):0.0372613,20:1.106762):0.715237,15:1.251833):0.494013):0.605641):0.230433):0.147609):0.125954):0.0787883,(2:0.310462,3:0.441245):0.16544);
 272: 4 -24324.23472 -24779.85978 (0:0.336160,(1:0.221107,((4:0.429398,5:0.689134):0.246637,((6:0.815727,7:0.679251):0.155659,((((8:0.000002,9:0.022407):0.274598,10:0.366896):0.575381,11:0.451429):0.703283,((12:0.000001,13:0.000001):0.62103,((((14:3.947814,(((16:0.000001,17:0.013937):0.296398,18:0.235930):0.402811,19:0.420834):0.397172):0.158805,20:0.982337):0.39522,((((21:0.922340,22:0.771800):1.1186,23:0.541172):0.818631,((((((35:3.134751,46:1.660159):0.517003,45:1.039808):0.375688,44:1.249177):0.73196,(47:1.416907,48:1.761434):0.468973):1.31571,((((36:0.175731,38:0.103573):0.179299,37:0.096502):0.983931,(39:1.179449,((41:0.369986,43:0.000002):0.131982,42:0.000002):1.66616):0.207995):0.711079,40:1.409377):0.437614):0.393837,(((49:0.000002,50:0.018562):0.0297499,51:0.189572):1.45767,52:1.532675):0.046765):0.441106):0.433057,((((24:0.039406,25:0.202181):0.407815,27:0.197867):0.0513509,26:0.645577):0.204512,(28:1.170838,(29:0.862891,(((30:0.705967,31:0.223753):0.180083,32:0.964492):0.413982,(33:0.200967,34:0.357266):0.191136):0.394286):0.110283):0.18599):0.729889):0.568197):0.140773,15:1.453505):0.614686):0.490408):0.316165):0.15956):0.158069):0.152455,(2:0.297478,3:0.654340):0.0913736);
 273: 1 -24199.39973 -24787.58933 (0:0.259938,(1:0.262276,(3:0.534139,((4:0.278429,5:0.726448):0.385387,(((6:0.665873,7:0.962526):0.07415,(((8:0.000002,9:0.028190):0.282226,10:0.294882):0.39811,11:0.816858):0.382997):0.133046,((12:0.000001,13:0.000001):0.57276,((((((14:2.817819,(21:0.937110,22:0.855442):0.229707):0.290272,23:0.926802):1.30471,(((((24:0.138749,25:0.176396):0.346566,(26:0.829301,27:0.143498):0.0512472):0.346098,28:1.156116):0.251081,29:1.008761):0.25788,((((30:0.474511,31:0.451834):0.223125,32:0.962589):0.255437,33:0.280722):0.10644,34:0.325488):0.197472):0.64356):2.67483e-06,((35:3.345704,((((((36:0.147239,38:0.122865):0.101639,37:0.206192):0.667833,((41:0.465493,43:0.000002):0.0489352,42:0.093920):1.18874):0.263058,39:1.030036):0.624458,40:1.318732):1.05158,((44:1.103594,(47:1.800266,48:1.285717):0.929163):0.387965,(45:0.698402,46:3.272014):0.557243):0.67493):0.533612):0.499958,(((49:0.000002,51:0.213579):2.57369e-06,50:0.011863):1.41522,52:1.145729):0.486683):0.813112):0.449178,((((16:0.000001,17:0.000003):0.37179,18:0.168537):0.094356,19:0.473381):0.749183,20:0.577053):0.523465):0.287401,15:0.805593):0.714099):0.397896):0.191944):0.0918162):0.176025):0.0150761,2:0.416990);
 274: 3 -24356.68012 -24778.41792 (0:0.256685,(1:0.185971,((2:0.339212,((((8:0.000002,9:0.000002):0.405292,10:0.359887):0.532191,11:0.698425):0.525899,((12:0.000001,13:0.000001):0.793994,(((14:3.232244,(((16:0.000001,17:0.012996):0.409441,18:0.196031):0.612999,19:0.302974):0.193806):0.27009,(20:0.479104,((((21:0.725054,22:0.851314):1.20881,23:0.618107):0.519615,((((35:2.847249,(((44:1.364988,46:2.677828):0.38688,45:0.583161):0.904365,(47:2.106864,48:1.694216):0.580907):0.356354):1.12353,((36:0.064729,(37:0.234062,38:0.167239):0.159648):0.817902,(39:1.486427,((41:0.464362,43:0.000002):0.13267,42:0.042468):1.30002):0.184639):0.432576):0.126755,40:1.710265):0.555432,(((49:0.000002,50:0.006227):0.076987,51:0.095144):1.62187,52:1.459746):0.378045):1.00281):0.480069,(((((24:0.021844,25:0.244751):0.457568,26:0.716791):0.0995133,27:0.199485):0.374628,(28:1.606408,29:0.670843):0.324517):0.35721,((((30:0.451902,31:0.355176):0.265498,32:0.931690):0.452128,33:0.134505):0.11852,34:0.349990):0.407124):0.804681):0.717989):0.0339058):0.614491,15:1.065195):0.695796):0.403687):0.304933):0.124797,((4:0.534665,5:0.507696):0.191178,(6:0.969482,7:0.683471):0.217213):0.187971):0.15006):0.193899,3:0.661976);
 275: 2 -24117.94303 -24782.21107 (0:0.254415,((1:0.098702,((4:0.424489,5:0.854309):0.370096,(((6:0.946159,7:1.117324):0.0376493,(((8:0.006900,9:0.000003):0.4172,10:0.327890):0.390154,11:0.721438):0.573027):0.148976,((12:0.000001,13:0.000001):0.931229,((((14:3.012078,(23:0.625394,((((35:2.702282,(47:1.899387,48:1.324490):1.0565):0.272147,((44:0.970572,46:2.286041):0.444298,45:1.142464):0.897653):0.501859,((((36:0.286063,38:0.106145):0.077465,37:0.162540):0.693996,(39:1.500895,((41:0.453045,43:0.000002):0.0788009,42:0.044368):1.32184):0.320385):0.245745,40:1.716825):0.493067):0.377752,(((49:0.000002,50:0.012439):0.0262964,51:0.190456):1.6929,52:1.457341):0.710295):1.72976):0.963728):0.0676246,(21:0.938078,22:0.783508):0.898927):0.76694,(((((16:0.000001,17:0.000003):0.362424,18:0.130409):0.343898,19:0.355689):0.342112,20:0.992367):0.213243,(((((24:0.015851,25:0.214080):0.41303,26:0.700412):0.104795,27:0.183240):0.41855,(28:1.464847,29:0.582047):0.251185):0.106134,((30:0.691978,31:0.134106):0.356627,(32:0.843665,(33:0.227868,34:0.385518):0.21061):0.0870382):0.394021):0.930687):0.205235):0.285811,15:0.867974):0.726917):0.635438):0.157843):0.182605):0.153058,2:0.390939):0.0876333,3:0.560870);
 276: 1 -23409.60703 -24779.53648 (0:0.334508,1:0.223862,((2:0.389061,3:0.555452):0.0812103,((4:0.382485,5:0.581808):0.265026,((6:0.751592,7:0.782246):0.237465,((((8:0.000002,9:0.028756):0.237585,10:0.280236):0.524768,11:0.756620):0.596774,((12:0.000001,13:0.000001):0.72018,((((14:3.084216,(((16:0.000001,17:0.006922):0.207685,18:0.109866):0.463247,19:0.237453):0.140684):0.408031,20:0.647713):0.521385,((((21:0.759124,22:1.010979):0.752499,23:0.437751):0.782793,((((35:3.489586,((44:1.160144,(45:0.809024,46:2.366834):0.358773):1.57032,(47:1.254656,48:1.509207):0.0767042):0.332344):0.637454,(((36:0.069840,(37:0.271441,38:0.076606):0.121235):1.21796,((41:0.362212,43:0.000002):0.0811426,42:0.046384):1.24179):0.392207,39:0.690914):0.580145):0.458867,40:1.489706):0.684623,(((49:0.000002,50:0.009149):0.0303004,51:0.172703):1.68152,52:1.584927):0.326631):0.520843):0.345561,((((24:0.028581,25:0.162703):0.371577,(26:0.475475,27:0.229185):0.175473):0.366551,(28:1.423788,29:0.567861):0.307249):0.116842,((((30:0.491076,31:0.437199):0.230416,32:1.048162):0.219989,33:0.195866):0.140367,34:0.287734):0.423046):0.634429):0.326725):0.248347,15:0.663029):0.694035):0.47889):0.277372):0.169163):0.240444):0.0969517);
 277: 1 -23001.04007 -24785.63339 (0:0.215488,(1:0.164002,(2:0.337322,(((4:0.702772,5:0.488009):0.283757,(6:0.675199,7:0.679954):0.225976):0.219235,((((8:0.000002,9:0.007035):0.425158,10:0.396055):0.67265,11:0.760046):0.56626,((12:0.000001,13:0.000001):0.873016,((((((14:1.786639,((35:2.863756,(47:1.756431,48:1.450963):1.40364):2.19916e-06,((44:1.001992,46:2.118889):0.604346,45:0.693089):1.36557):0.865262):0.177015,((((36:0.125862,(37:0.248206,38:0.139553):0.117729):0.741667,((41:0.298939,43:0.004890):0.0410043,42:0.065331):1.61516):0.385483,39:0.839376):0.632948,40:1.296325):0.392505):0.594428,(((49:0.000002,50:0.003270):0.0452555,51:0.117152):1.47002,52:1.361833):0.635078):0.83607,((21:0.809433,22:0.803598):0.724365,23:1.028056):0.474742):0.586552,(((((16:0.000001,17:0.007246):0.302117,18:0.156885):0.281128,19:0.345152):0.275821,(((((24:0.021046,25:0.214044):0.261106,26:0.588360):0.150365,27:0.157371):0.235676,(28:1.643686,29:0.829252):0.273527):0.405572,((((30:0.600676,31:0.289590):0.419484,32:0.794926):0.211998,33:0.246957):0.0900829,34:0.328731):0.3427):0.954197):2.23267e-06,20:0.695677):0.459277):0.283307,15:0.885952):0.628379):0.229493):0.220096):0.105007):0.159695):0.192965,3:0.573033);
 278: 1 -27165.58754 -24778.65161 (0:0.289109,(1:0.119800,(((4:0.292016,5:0.754893):0.409964,((6:0.699056,7:0.756629):0.146683,(((8:0.024438,9:0.000002):0.27682,11:1.120214):0.206225,10:0.200095):0.757476):0.195548):0.102275,((12:0.000001,13:0.000001):0.731086,((((((14:2.823215,(21:0.980143,22:0.617572):2.14767e-06):0.839999,23:1.023730):0.617096,((((35:2.821158,((44:1.422428,45:0.950751):0.54263,46:2.140024):0.459944):0.109968,(47:1.460821,48:1.353900):1.2763):0.63062,((((36:0.257579,38:0.126552):0.119223,37:0.155451):0.944228,(39:1.021589,((41:0.428478,43:0.000002):0.0873162,42:0.062267):1.57091):0.254175):0.339974,40:1.699793):0.487312):1.05848,(((49:0.000002,50:0.008244):0.0965661,51:0.150940):1.49711,52:1.921375):0.433109):0.621078):0.474978,((((((24:0.070841,25:0.184254):0.454071,26:0.673887):0.103691,27:0.231550):0.237361,28:1.624071):0.321312,29:0.953137):0.243448,(((30:0.432773,31:0.366884):0.173015,32:0.941691):0.259553,(33:0.301880,34:0.356474):0.224933):0.336246):0.59003):0.425931,((((16:0.000001,17:0.012089):0.34177,18:0.188035):0.514047,19:0.105401):0.77623,20:0.366237):0.464412):0.789976,15:1.002516):0.318637):1.18668):0.148086):0.128429,(2:0.283558,3:0.602795):0.0653793);
 279: 2 -26191.35077 -24787.34503 (0:0.311766,((1:0.183449,3:0.616130):0.131293,(((4:0.342338,5:0.843298):0.199168,(6:0.745890,7:0.784923):0.379024):0.257418,((((8:0.005373,9:0.020929):0.41796,10:0.298832):0.474274,11:0.734352):0.57049,((12:0.000001,13:0.000001):0.731676,(((14:2.198748,(((21:0.799066,22:0.844364):0.629397,(((((35:3.431649,45:0.051856):0.367488,(44:1.636777,46:2.321001):0.465694):1.27497,(47:1.466134,48:1.888286):1.84095):0.734352,((36:0.203904,(37:0.316216,38:0.153750):0.0589834):0.691625,((39:1.251037,((41:0.438371,43:0.000002):0.0391515,42:0.094439):1.38715):0.431977,40:1.696430):0.110787):1.02074):0.767058,(((49:0.000002,50:0.000002):0.0307651,51:0.180657):0.914175,52:1.797041):0.471159):0.854477):0.310782,23:1.219394):0.38248):0.879362,15:0.629803):0.344062,(((((16:0.000001,17:0.000003):0.291976,18:0.239581):0.283516,19:0.316868):0.486093,20:0.732305):0.461171,((((24:0.043299,25:0.198801):0.397816,(26:0.496581,27:0.238649):0.0424702):0.555585,(28:1.719926,29:0.584014):0.37027):0.0995746,((30:0.676684,31:0.475933):0.174928,(32:1.131665,(33:0.313160,34:0.386171):0.280185):0.14452):0.407622):1.05916):0.332684):0.423651):0.433446):0.380642):2.61561e-06):0.0637675,2:0.294457);
 280: 3 -24040.6711 -24780.50998 (0:0.129600,((1:0.198266,(2:0.215824,((6:0.741425,7:0.862523):0.423616,((((8:0.000002,9:0.041695):0.368951,10:0.309990):0.306175,11:1.067409):0.391881,((12:0.000001,13:0.000001):0.782995,((((14:3.392569,(((16:0.000001,17:0.006752):0.523783,18:0.174375):0.330742,19:0.423968):0.369976):1.0832,20:0.491421):0.486127,((((21:0.972118,22:0.725093):0.976937,23:0.383200):0.427743,((((((35:2.568835,(47:1.814823,48:1.212594):1.15875):0.68344,((44:1.482581,45:0.799558):0.592962,46:1.816361):0.448346):0.705091,((36:0.176529,(37:0.324412,38:0.148256):0.103613):0.630862,(39:0.992520,((41:0.354916,43:0.000002):0.120028,42:0.034555):1.45037):0.39196):1.80409):0.154925,40:0.885155):1.46351,52:1.818039):0.269999,((49:0.000002,50:0.016146):2.11076e-06,51:0.246491):1.10661):1.18592):0.387341,((((24:0.123051,25:0.244586):0.439938,27:0.171726):0.17136,26:0.954429):0.259281,(28:1.043631,(29:0.850300,((((30:0.407422,31:0.466922):0.33071,32:1.086462):0.214628,33:0.246465):0.33947,34:0.266390):0.685833):0.241002):0.311231):0.619001):0.424131):0.488905,15:1.465934):0.547744):0.540571):0.150573):0.210156):0.273185):0.0235487,(4:0.157710,5:0.999056):0.550245):0.174854,3:0.696783);
 281: 2 -23953.28016 -24786.40653 (0:0.275952,(1:0.220665,((4:0.291347,5:0.446083):0.383271,((6:0.630229,7:1.085560):0.0665307,((((8:0.028862,9:0.000002):0.489109,10:0.278301):0.228058,11:0.651277):0.462687,((12:0.000001,13:0.000001):0.636213,((((14:3.436278,(((16:0.000001,17:0.006680):0.302954,18:0.180360):0.201214,19:0.477421):0.147332):0.449593,20:0.954229):0.155258,((((21:1.018117,22:1.059725):1.06011,23:0.744801):0.705156,((((35:3.276279,(44:1.345327,(45:0.626604,46:3.083985):0.434456):0.612303):0.0405704,(47:1.490570,48:1.167860):1.00044):1.60081,(((36:0.171034,(37:0.287948,38:0.084537):0.0443376):0.965794,(39:0.725198,((41:0.429805,43:0.001945):0.0774853,42:0.065037):1.70137):0.35475):0.579183,40:1.871778):0.629487):0.369883,(((49:0.000002,51:0.184670):0.00253352,50:0.015575):1.21279,52:1.510617):0.251626):0.89763):0.591765,(((((24:0.093797,25:0.190236):0.283934,26:0.765445):0.0517036,27:0.370374):0.364776,(28:1.148335,29:0.536027):0.526432):0.171346,((((30:0.596648,31:0.415156):0.669413,33:0.187287):0.305275,32:1.177602):0.0735527,34:0.269624):0.398758):0.833794):0.344985):0.641958,15:1.087448):0.446616):0.545281):0.192867):0.150942):0.0555709):0.0851174,(2:0.297278,3:0.486192):0.0935678);
 282: 1 -25836.41487 -24781.27301 (0:0.139400,((1:0.172655,((4:0.225467,5:0.597586):0.409504,(((6:0.818852,7:0.916640):0.180825,(((8:0.007414,9:0.029285):0.320378,10:0.309276):0.378963,11:0.714220):0.717857):0.0774992,((12:0.000001,13:0.000001):0.77804,((((14:2.971380,(((16:0.000001,17:0.000003):0.293927,18:0.179279):0.0524082,19:0.706143):0.504496):0.155855,20:0.972225):0.539371,((((21:0.946257,22:1.037235):0.910759,23:1.132072):0.895384,(((((35:3.584030,45:0.017632):0.514362,44:1.904672):0.506157,(46:2.080047,(47:1.729352,48:1.353927):0.837567):0.233762):1.1675,(((36:0.076268,(37:0.226290,38:0.152045):0.139894):0.895191,(39:1.042651,(41:0.222094,(42:0.145761,43:0.001025):0.152894):1.49179):0.40124):0.669476,40:2.073489):0.454477):0.277132,(((49:0.000002,51:0.227615):2.23069e-06,50:0.003028):1.51252,52:1.446373):1.07979):0.497798):0.437164,(((24:0.084787,25:0.160289):0.277526,(26:0.491007,27:0.279766):0.0690644):0.256083,((28:1.015583,29:0.755564):0.510664,(((30:0.561909,31:0.315123):0.428607,32:0.891502):0.198721,(33:0.212026,34:0.344792):0.247369):0.268989):0.109498):0.823113):0.470624):0.297886,15:1.290402):0.293052):0.555531):0.194376):0.0500005):0.0619403,2:0.333406):0.0887524,3:0.575701);
 283: 1 -25601.25884 -24794.03576 (0:0.239599,1:0.223600,((2:0.220915,((6:0.727119,7:0.954149):0.0668543,((((8:0.006760,9:0.041069):0.253937,10:0.376027):0.181455,11:0.941640):0.758014,((12:0.000001,13:0.000001):1.11568,((((((14:2.912422,(21:0.948313,22:0.929622):0.408555):0.868007,23:0.147914):1.17432,(((35:3.079541,((44:0.957952,(45:0.903443,46:2.457724):0.366752):0.93547,(47:2.083892,48:0.900692):0.943319):2.28466e-06):0.79144,((((36:0.154683,(37:0.256848,38:0.120304):0.10229):0.995853,((41:0.464650,43:0.000002):0.0503347,42:0.046378):1.49169):0.128281,39:1.159589):0.548439,40:1.583496):0.477072):0.723203,(((49:0.000002,50:0.008529):0.0273086,51:0.209862):1.4599,52:1.593587):0.256611):0.773413):0.260977,((((24:0.114518,25:0.211355):0.39235,(26:1.110783,27:0.186659):0.129268):0.593346,(28:1.425164,29:0.902352):0.132637):0.486802,((((30:0.366214,31:0.389005):0.50351,32:0.692914):0.45964,33:0.193809):0.263385,34:0.336523):0.116525):0.986727):0.680878,((((16:0.000001,17:0.018851):0.355757,18:0.142121):0.401347,19:0.292991):1.25856,20:0.361743):0.177889):0.766377,15:1.268936):0.131227):0.630859):0.178785):0.252501):0.138829,(3:0.543403,(4:0.109619,5:0.810561):0.45129):0.123394):0.0797964);
 284: 2 -25686.04782 -24786.77685 (0:0.364782,(1:0.237742,((4:0.320933,5:0.736201):0.43016,(((6:0.747017,7:1.065336):0.0656806,(((8:0.003129,9:0.009101):0.252616,11:1.045512):0.363852,10:0.137555):0.831149):0.149484,((12:0.000001,13:0.000001):0.907562,((((14:3.222114,(((16:0.000001,17:0.000003):0.27383,18:0.171083):0.197499,19:0.343371):0.362816):0.324769,20:0.860010):0.187867,((((21:0.743723,22:0.792545):1.06232,23:0.408103):0.859947,((((35:2.764214,((44:1.341727,46:2.715431):0.173214,45:0.996333):0.988875):0.142207,(47:1.543645,48:1.862898):1.35409):0.610109,(((36:0.086236,(37:0.257318,38:0.142371):0.145046):0.886373,(39:1.344555,((41:0.380158,43:0.000002):0.129434,42:0.000002):1.40751):0.211573):0.605827,40:1.634417):0.519152):0.152093,(((49:0.000002,50:0.005874):0.0278375,51:0.163375):1.51991,52:1.351727):0.558127):1.12324):0.176587,((((24:0.036015,25:0.282927):0.334771,26:0.608424):0.0687527,27:0.311874):0.2838,((28:1.233299,29:0.810055):0.325585,((30:0.616701,31:0.226070):0.462615,(32:1.059734,(33:0.341296,34:0.312946):0.118984):0.117577):0.435964):0.145168):0.49292):0.639784):0.393918,15:1.288134):0.490434):0.513392):0.291463):0.198472):0.0905259,(2:0.418548,3:0.566971):0.0630456);
 285: 1 -25899.46847 -24789.01168 (0:0.300440,1:0.237508,((2:0.281537,((4:0.477878,5:0.662658):0.284078,((6:0.696059,7:0.974356):0.2305,((((8:0.002741,9:0.010535):0.464404,10:0.366402):0.606482,11:0.545850):0.608756,((12:0.000001,13:0.000001):0.552996,((((14:3.436243,(((21:0.760749,22:1.082857):1.29247,23:0.489792):0.722889,((((35:2.994313,((44:1.118927,46:2.162383):0.210429,45:0.630976):0.980754):0.367508,(47:2.265616,48:0.984848):0.711547):1.38309,((((36:0.065454,(37:0.315751,38:0.093571):0.113524):1.15131,((41:0.352656,43:0.000002):0.103821,42:0.035234):1.29612):0.158572,39:0.943459):0.876299,40:1.384073):0.55417):0.339597,(((49:0.000002,50:0.016947):0.0507001,51:0.184212):1.80695,52:1.288247):0.813385):1.03646):0.377607):0.19386,(((((((24:0.053772,25:0.180778):0.465335,(26:0.695891,27:0.194005):0.1224):0.207984,(28:1.433631,29:0.622156):0.443867):0.517064,32:0.964396):0.252083,33:0.342511):0.0169998,34:0.324022):0.135641,(30:0.766742,31:0.209476):0.466246):0.960288):0.475926,((((16:0.000001,17:0.025804):0.296089,18:0.195948):0.355388,19:0.415898):0.713655,20:0.659178):0.172077):0.648645,15:0.834020):0.575531):0.685493):0.217379):0.163983):0.276442):0.105204,3:0.514026):0.0769457);
 286: 2 -24238.70506 -24783.38768 (0:0.231592,(1:0.244730,((4:0.285897,5:0.609494):0.355955,((6:0.640156,7:0.726477):0.219953,((((8:0.000002,9:0.043438):0.350061,10:0.305260):0.407679,11:0.686858):0.530481,((12:0.000001,13:0.000001):0.595605,((((((14:2.645276,(((((((35:5.559282,47:1.050743):1.15932,48:1.085485):1.07716,44:0.869999):0.498195,46:2.391827):0.200496,45:0.636589):1.94605,(((36:0.136253,(37:0.299640,38:0.075475):0.0818316):0.882849,((41:0.420265,43:0.000002):0.100167,42:0.029791):1.47571):0.284572,39:1.263100):0.538319):0.0809746,(40:1.494999,(((49:0.000002,50:0.008940):0.0563799,51:0.114801):1.32311,52:1.550164):0.625807):0.288636):0.771828):1.15741,((21:0.880199,22:0.999008):1.33505,23:0.790719):0.789662):0.488517,(((24:0.084430,25:0.207062):0.399237,(26:0.514524,27:0.212336):0.0365467):0.416122,((28:1.330011,29:0.744359):0.273812,(((30:0.820137,31:0.154080):0.421385,(33:0.351001,34:0.349496):0.432774):0.139677,32:1.058614):0.360518):0.0874856):0.70491):0.38646,(((16:0.000001,17:0.006929):0.237132,18:0.165943):0.146101,19:0.397306):0.551291):0.30008,20:0.622720):0.571664,15:0.782572):0.593345):0.23153):0.222727):0.200605):0.121309):0.0974888,(2:0.383294,3:0.540681):0.0431847);
 287: 1 -23888.98209 -24788.70794 (0:0.184890,((1:0.238794,((4:0.186925,5:0.809308):0.472079,(((6:0.819150,7:1.036332):0.19111,((12:0.000001,13:0.000001):0.848452,((((14:3.317476,(((16:0.000001,17:0.006649):0.233527,18:0.230963):0.00449035,19:0.540962):0.309937):0.773539,20:1.010733):0.337456,((((21:0.696745,22:1.239446):1.45041,23:0.428934):0.413495,((((35:4.576137,(47:1.253877,48:1.422467):1.0859):0.131116,(44:1.026408,(45:0.682690,46:3.049001):0.549771):0.66169):1.20569,((((36:0.136338,(37:0.333362,38:0.095869):0.0804077):0.846086,((41:0.429830,43:0.000002):0.0658887,42:0.060116):1.27305):0.227815,39:0.821254):0.676998,40:1.545072):0.358617):0.392484,(((49:0.000002,50:0.015412):2.38031e-06,51:0.202221):1.48098,52:1.358024):0.226618):1.28071):0.690483,(((((24:0.127402,25:0.178042):0.564064,(26:0.779487,27:0.242424):0.0566975):0.433086,28:0.984192):0.308742,29:0.891231):0.0722349,(((30:0.495017,31:0.346752):0.119546,32:0.896948):0.344676,(33:0.285810,34:0.505016):0.157276):0.662653):0.708219):0.423644):0.387204,15:0.902843):0.535075):0.547121):0.214567,(((8:0.000002,9:0.000002):0.326061,10:0.305880):0.27902,11:0.891935):0.823603):0.183139):0.0972105):0.0397817,2:0.314917):0.115448,3:0.518980);
 288: 3 -25081.4676 -24784.81523 (0:0.193265,(1:0.194149,3:0.646988):0.0617456,((2:0.268275,((6:0.662218,7:1.000400):0.148502,((12:0.000001,13:0.000001):1.19708,((((((((14:2.187981,((((36:0.075430,(37:0.273689,38:0.155787):0.0854985):0.92486,((41:0.372150,43:0.000002):0.0175423,42:0.090382):1.42149):0.341215,39:0.967176):0.751307,40:1.213980):0.319246):0.558824,((35:2.932502,(44:1.308156,(45:1.049129,46:2.204790):0.209173):0.523455):0.452048,(47:1.654035,48:1.758089):0.69332):1.47755):0.11143,(((49:0.000002,50:0.000002):2.32042e-06,51:0.199088):1.52149,52:1.056462):0.62906):0.98694,23:0.547321):0.337858,(21:0.684095,22:1.137140):0.985161):0.30305,(((((24:0.063120,25:0.191087):0.394181,27:0.296466):0.0608043,26:0.507939):0.260144,(28:1.147799,29:0.946483):0.300118):0.0894083,(((30:0.551620,31:0.305140):0.367251,32:0.868479):0.156641,(33:0.257985,34:0.410402):0.179911):0.548426):0.548154):0.58053,((((16:0.000001,17:0.006418):0.239658,18:0.108613):0.162342,19:0.517455):0.605552,20:0.624316):0.507314):0.398361,15:0.693676):0.130111):0.626441):0.379383):0.127976,(4:0.330183,(5:0.258687,(((8:0.004484,9:0.008409):0.208199,10:0.520240):0.385792,11:1.099754):0.855112):0.410289):0.488532):0.131063);
 289: 4 -25779.00534 -24780.17519 (0:0.342156,(1:0.215802,((4:0.373224,5:0.715196):0.384565,((6:0.679415,7:0.776709):0.377735,((((8:0.002939,9:0.010886):0.380957,10:0.225560):0.714091,11:0.836803):0.49555,((12:0.000001,13:0.000001):0.639541,(((((14:2.831991,((21:0.792211,22:0.691850):1.20028,23:0.533430):0.416468):0.205938,(((((35:4.107444,(44:1.891503,45:0.704599):0.406835):0.640382,46:1.455976):0.690531,(47:1.276277,48:1.863455):0.936724):1.00757,(((36:0.109977,(37:0.251132,38:0.114341):0.110235):0.94355,(39:1.372112,((41:0.417500,43:0.005293):0.0899964,42:0.000002):1.29814):0.30062):0.70922,40:1.527178):0.788692):2.03455e-06,(((49:0.000002,51:0.222279):0.00145168,50:0.008016):1.41856,52:1.340639):0.469931):1.13013):0.650395,(((((24:0.085658,25:0.194188):0.308805,26:0.638640):0.0492227,27:0.207457):0.338642,(((30:0.625918,31:0.257415):0.280664,32:1.104611):0.222688,(33:0.224256,34:0.404503):0.0812397):0.652934):0.0768529,(28:1.549063,29:0.572768):0.209865):0.431316):0.200612,((((16:0.000001,17:0.005907):0.276071,18:0.288476):0.137032,19:0.484059):0.632961,20:1.023477):0.188713):0.405445,15:0.939376):0.636429):0.663998):0.277492):0.157353):0.299594):0.158132,(2:0.415902,3:0.618680):0.172218);
 290: 1 -23543.21117 -24783.2514 (0:0.272920,(1:0.200165,(2:0.318189,3:0.554882):0.10953):0.101516,(((4:0.349600,5:0.581736):0.189869,(((8:0.002470,9:0.010904):0.243007,10:0.412646):0.472009,11:0.681525):0.509332):0.316221,((6:0.871073,7:0.859192):0.188219,((12:0.000001,13:0.000001):1.04021,((((((((14:2.200770,((((35:3.906422,48:0.760383):1.07039,((44:1.146941,(45:0.744578,46:2.645704):0.241112):1.2086,47:1.399478):0.0494291):1.13604,(((36:0.057313,(37:0.285242,38:0.091983):0.119609):1.06765,39:1.353948):0.193523,((41:0.354360,43:0.000002):0.120608,42:0.036398):0.927827):0.291529):0.683423,40:1.362654):0.195817):0.382063,52:1.271201):0.459872,((49:0.000002,50:0.019899):2.61505e-06,51:0.151629):1.08333):0.550553,((21:0.591105,22:1.042868):1.03187,23:0.673350):0.601016):0.987666,((((24:0.104059,25:0.180421):0.413019,(26:0.754189,27:0.132111):0.0129955):0.459017,(28:1.358976,29:0.748390):0.279804):0.252675,(((30:0.594032,31:0.299882):0.31768,32:0.845450):0.22347,(33:0.293962,34:0.314988):0.200389):0.408097):0.569386):0.23406,(((16:0.000001,17:0.007015):0.297837,18:0.171024):0.238159,19:0.435507):0.56785):0.283517,20:0.729070):0.517397,15:1.037546):0.0690815):0.356605):0.148006):0.110128);
 291: 1 -25113.74854 -24782.55729 (0:0.285080,(1:0.243193,((2:0.270969,(((6:0.981450,7:0.814535):0.370678,(((8:0.000002,9:0.026881):0.232472,10:0.381482):0.253732,11:1.353442):0.632216):0.165373,((12:0.000001,13:0.000001):0.771556,(((((14:2.509112,((21:0.942089,22:0.719169):0.408793,23:0.959434):0.462112):0.481989,((((35:4.989748,(((44:1.613681,45:0.803959):1.00338,46:1.672590):0.73197,(47:1.343336,48:1.552923):0.546833):0.337352):0.25742,(((36:0.057658,(37:0.239552,38:0.096068):0.0689704):0.793531,(39:1.049149,((41:0.407655,43:0.006218):0.111717,42:0.005655):1.62254):0.363151):0.197954,40:1.623075):0.807388):1.11587,52:0.980713):0.463769,((49:0.000002,50:0.011500):0.0204501,51:0.161455):1.31022):0.853683):0.553628,(((24:0.087495,25:0.224783):0.422739,(26:0.646696,27:0.195417):0.0619553):0.269919,((28:1.718466,29:0.645561):0.24703,((((30:0.268724,31:0.389638):0.246026,32:1.038145):0.262306,33:0.207642):0.326288,34:0.243516):0.345488):0.18453):0.662252):0.404677,((((16:0.000001,17:0.000003):0.241113,18:0.090996):0.318566,19:0.339016):0.701816,20:0.679502):0.180082):0.449739,15:0.978517):0.720184):0.860907):0.0602993):0.038126,3:0.651626):0.138645):0.0566747,(4:0.172543,5:0.945332):0.471669);
 292: 5 -26068.11191 -24779.24273 (0:0.320791,(1:0.175447,(2:0.399205,((4:0.350947,5:0.590196):0.317512,((6:0.715442,7:0.829243):0.419979,((((8:0.002200,9:0.010843):0.584994,10:0.263047):0.283592,11:0.850596):0.456417,((12:0.000001,13:0.000001):0.656203,(((((14:2.698904,((21:0.852295,22:1.038578):0.580447,23:0.937002):0.420053):0.235532,(((35:3.746189,(((44:1.220270,45:0.649579):0.462885,46:2.184417):1.28475,(47:2.287377,48:0.539428):0.853961):0.240077):1.10873,((((36:0.128070,(37:0.248901,38:0.092113):0.0633969):1.09328,((41:0.391531,43:0.000002):0.0789181,42:0.060651):1.28548):0.149998,39:1.080083):0.735961,40:1.935180):0.479734):2.80491e-06,(((49:0.000002,50:0.005511):0.0645787,51:0.151564):1.32204,52:1.492264):0.689358):1.04194):0.531071,(((((24:0.093245,25:0.192534):0.284053,26:0.564355):0.10711,27:0.234156):0.430597,(28:1.763751,29:0.779201):0.330216):0.297702,(((30:0.512158,31:0.396027):0.138529,32:1.077606):0.322983,(33:0.337436,34:0.507738):0.235524):0.34346):0.700478):0.422478,((((16:0.000001,17:0.006398):0.227051,18:0.202512):0.534175,19:0.337937):0.747405,20:0.673194):0.586358):0.347456,15:0.767588):0.861294):0.701026):0.349642):0.184705):0.283074):0.100085):0.0659315,3:0.751882);
 293: 1 -24963.44246 -24783.73863 (0:0.213455,(1:0.197346,(2:0.316915,(((4:0.477621,5:0.803173):0.251886,((((8:0.000002,9:0.040834):0.140298,10:0.287833):0.440139,11:0.849313):0.522328,((12:0.000001,13:0.000001):0.800625,((((14:3.432944,(((16:0.000001,17:0.006449):0.238733,18:0.157064):0.114704,19:0.623174):0.18761):0.453026,20:0.968208):0.437843,((((21:0.766309,22:0.877845):1.0613,23:0.474597):0.722544,((((35:3.507965,((44:1.942411,45:0.728190):0.43554,46:1.996066):1.05787):0.990989,(47:1.270676,48:2.047484):0.803228):0.128253,(((36:0.086380,(37:0.284443,38:0.063436):0.120212):0.998176,(39:0.804040,((41:0.436344,43:0.000002):0.0469046,42:0.049100):1.6981):0.204752):0.787151,40:1.415250):0.362472):0.637009,(((49:0.000002,50:0.011345):0.0269038,51:0.167998):1.16522,52:1.404066):0.46571):0.733946):0.805199,(((24:0.052284,25:0.208532):0.301032,(26:0.720872,27:0.212507):0.0701605):0.496276,((28:1.562354,29:0.634680):0.0931078,((((30:0.501865,31:0.282875):0.460032,32:0.890929):0.113954,33:0.190965):0.381735,34:0.166926):0.722737):0.287216):0.708601):0.354449):0.345472,15:0.781963):0.256418):0.592043):0.256673):0.0635406,(6:0.933367,7:0.763804):0.374987):0.217809):0.091305):0.09127,3:0.624318);
 294: 2 -25701.70472 -24797.66969 (0:0.354480,(1:0.188211,(2:0.310227,(((4:0.502697,5:0.434421):0.167478,(6:1.017333,7:1.042815):0.502611):0.139231,((((8:0.000003,9:0.020117):0.0984445,10:0.641660):0.595194,11:0.556763):0.546713,((12:0.000001,13:0.000001):1.27284,(((14:1.912688,15:0.249836):0.594915,((((35:3.801736,(47:1.302203,48:2.521815):0.61755):0.458469,((44:1.441898,46:2.805491):0.490606,45:0.151132):2.23694):0.416934,(((36:0.104950,(37:0.248723,38:0.097640):0.0796225):1.05926,((41:0.450084,43:0.000002):0.0904914,42:0.042895):1.27565):0.208254,39:0.974181):0.522942):0.443488,(40:1.561918,(((49:0.000002,50:0.006389):0.0479612,51:0.117480):1.21912,52:1.528259):0.676879):0.179971):1.02052):0.356395,(((((16:0.000001,17:0.006102):0.186868,18:0.262678):0.279859,19:0.589836):0.269442,20:0.966187):0.258577,(((21:1.018412,22:0.579912):0.734009,23:0.900285):0.951142,((((((24:0.024483,25:0.264669):0.430074,26:0.611731):0.156306,27:0.171048):0.38246,28:1.742507):0.163891,29:0.800289):0.20297,(((30:0.466030,31:0.297344):0.158817,32:1.046062):0.423719,(33:0.401687,34:0.270741):0.17785):0.313538):0.893634):2.43207e-06):0.563593):0.325594):0.386693):0.250531):0.159334):0.198423):0.0478382,3:0.795821);
 295: 3 -24938.69898 -24784.64331 (0:0.323024,(1:0.068872,((4:0.466358,5:0.659829):0.495336,((6:1.213873,7:0.735497):0.126001,((((8:0.003803,9:0.011334):0.336289,10:0.262860):0.459554,11:0.987766):0.341636,((12:0.000001,13:0.000001):0.988633,((((((14:2.322769,(((((36:0.237295,38:0.148700):0.0970794,37:0.093260):1.10117,40:1.783964):0.284656,39:1.231018):0.126114,((41:0.472256,43:0.000002):0.0902431,42:0.044994):1.87831):0.175949):2.24538e-06,(35:2.928174,(((44:1.251547,45:0.815612):0.792622,46:2.296799):0.527531,(47:2.161662,48:1.431352):0.468306):0.0304767):1.36771):0.640594,(((49:0.000002,50:0.009437):0.0479296,51:0.138265):1.79196,52:1.343791):0.367403):0.924641,((21:0.585752,22:1.406757):0.9351,23:0.885625):0.950252):0.733942,15:0.753850):0.370491,(((((16:0.000001,17:0.000003):0.294992,18:0.133216):0.480926,19:0.463404):0.421661,20:1.000512):0.590863,(((((24:0.107407,25:0.298379):0.349311,26:0.715099):0.0527516,27:0.261372):0.0960942,(28:1.177304,29:0.901932):0.211104):0.228215,(((30:0.577058,31:0.358420):0.345099,32:0.908787):0.127894,(33:0.339719,34:0.502524):0.20126):0.346775):0.760136):0.518697):0.840189):0.589737):0.542526):0.301374):0.139654):0.133766,(2:0.358511,3:0.800940):0.147237);
 296: 1 -24422.9561 -24782.95432 (0:0.370134,(1:0.172488,(((4:0.365188,5:0.586789):0.132191,(((8:0.000002,9:0.020200):0.251785,10:0.403842):0.395562,11:0.840547):0.792452):0.374805,((6:0.566388,7:0.869142):0.118441,((12:0.000001,13:0.000001):1.00372,(((((14:2.787424,((((35:3.270412,(47:1.745142,48:1.128360):0.465113):0.142117,((44:1.306717,45:1.115679):0.327437,46:2.242977):0.314081):0.932287,(((49:0.000002,50:0.011772):0.0143122,51:0.210787):1.42831,52:1.535268):0.443801):2.69569e-06,((((36:0.125585,(37:0.316869,38:0.103329):0.112696):1.24438,39:1.484513):0.144928,((41:0.323933,43:0.000002):0.132258,42:0.022524):1.26028):0.613052,40:1.424196):0.413411):0.804926):0.542879,((21:0.890234,22:0.934955):1.77757,23:0.310909):0.515352):0.586276,(((24:0.102400,25:0.192855):0.259608,(26:0.628462,27:0.295860):0.0218847):0.274667,((28:1.113841,29:0.680129):0.302079,(((30:0.580081,31:0.401410):0.313609,32:1.041847):0.334099,(33:0.430314,34:0.228479):0.112655):0.548432):0.265757):0.742889):0.424804,((((16:0.000001,17:0.013562):0.23324,18:0.210995):0.134617,19:0.561922):0.656404,20:1.295048):0.404071):0.448909,15:1.431481):0.187745):0.598964):0.398332):0.202227):0.0468684,(2:0.344257,3:0.549990):0.104339);
 297: 1 -23784.76447 -24787.69067 (0:0.233491,(1:0.176262,((2:0.268678,((((8:0.004513,9:0.010324):0.317911,10:0.336487):0.604291,11:0.650541):0.580076,((12:0.000001,13:0.000001):0.740259,(((((14:1.884608,((21:0.731847,22:0.875222):0.838293,23:0.914955):0.365736):0.507086,((((35:2.353655,((44:1.374567,45:0.815546):0.680064,46:1.809458):0.776655):0.374727,(47:1.755252,48:1.589393):0.609763):1.53662,(((((36:0.176610,38:0.121580):0.0656935,37:0.213740):0.684644,((41:0.492660,43:0.000003):0.0445679,42:0.085987):1.76814):0.613728,39:1.067223):0.939164,40:1.301074):0.31217):0.477826,(((49:0.000002,50:0.003045):0.0718407,51:0.176958):1.59999,52:1.605800):0.38714):0.4759):1.2226,((((16:0.000001,17:0.013773):0.308569,18:0.178419):0.26588,19:0.513351):0.368472,((((((24:0.051643,25:0.283608):0.391149,(26:0.469247,27:0.183101):0.0899254):0.348729,32:0.988249):0.31421,((30:0.525736,31:0.380625):0.4676,(33:0.262743,34:0.287603):0.0759497):0.330899):2.17721e-06,28:1.563625):0.240335,29:0.686916):1.03136):0.183399):0.086266,20:0.675894):0.71782,15:1.015924):0.256376):0.477773):0.432644):0.0467808,((4:0.279054,5:0.762170):0.30951,(6:0.474875,7:1.147967):0.460077):0.0677448):0.124771):0.0479244,3:0.688159);
 298: 1 -23038.37924 -24786.01383 (0:0.235548,((1:0.141370,((4:0.528927,5:0.518284):0.356101,(6:0.774077,7:0.583039):0.39404):0.269254):0.0772113,(2:0.220112,((((8:0.000002,9:0.023422):0.379472,10:0.190872):0.560749,11:0.732338):0.577549,((12:0.000001,13:0.000001):0.78518,((((((((14:2.341874,40:1.466764):0.432933,(((36:0.023517,(37:0.263386,38:0.112423):0.159153):1.18771,39:1.422422):0.168332,((41:0.367400,43:0.000002):0.0322345,42:0.059920):1.24697):0.404814):1.05738,52:1.266315):0.140112,((((35:3.718063,48:0.564008):0.934106,((44:1.401677,46:1.943030):0.547003,45:0.467927):1.22036):0.418005,47:1.477158):1.47175,((49:0.000002,50:0.012298):0.0236487,51:0.183783):1.04832):0.393542):0.559495,((21:0.496924,22:1.336598):1.00943,23:0.741986):0.570942):0.387015,(((24:0.124004,25:0.212960):0.303149,(26:0.797826,27:0.254517):0.0291037):0.419737,((28:1.484937,29:0.641783):0.195923,((((30:0.398665,31:0.417687):0.351624,32:0.908374):0.248933,33:0.264256):0.20809,34:0.143713):0.669193):0.194637):0.549447):0.613145,((((16:0.000001,17:0.007101):0.228704,18:0.227913):0.416008,19:0.322477):0.598076,20:0.693465):0.341067):0.339331,15:0.736127):0.716628):0.391152):0.362211):0.160684):0.0723477,3:0.597818);
 299: 1 -24698.80664 -24779.47713 (0:0.240795,(1:0.144928,((2:0.214999,((((8:0.000002,9:0.033020):0.406435,10:0.282451):0.426231,11:0.645294):0.500568,((12:0.000001,13:0.000001):0.354288,((((14:3.024894,(((16:0.000001,17:0.006984):0.31966,18:0.110674):0.425835,19:0.352043):0.378777):0.408363,20:0.594069):0.00765003,((((21:0.746198,22:0.913510):0.777055,23:0.780017):0.643285,((((35:3.756779,((44:1.361173,46:2.021267):0.182666,45:0.593615):0.474008):0.262721,(47:1.825345,48:1.163699):0.82482):1.05041,(((36:0.049661,(37:0.306019,38:0.123203):0.0894684):0.72393,(39:1.531826,((41:0.417624,43:0.000002):0.101199,42:0.088076):1.54584):0.41518):0.492923,40:1.851414):0.890977):0.477559,(((49:0.000002,50:0.012535):0.0288893,51:0.235985):1.55759,52:1.817237):0.62859):0.382423):0.440834,((((24:0.045985,25:0.092050):0.370515,27:0.244683):0.146362,26:0.398946):0.219367,((28:1.524840,29:0.887758):0.176305,(((30:0.608184,31:0.243858):0.328062,32:0.929384):0.208715,(33:0.381743,34:0.249682):0.0997062):0.494197):0.213581):0.533984):0.495608):0.61199,15:1.309483):0.767275):0.855891):0.324215):0.236116,((4:0.291003,5:0.731212):0.270261,(6:0.710416,7:0.555079):0.519522):0.227345):0.0964224):0.170387,3:0.780632);
 300: 4 -24875.22752 -24784.23744 (0:0.254834,1:0.204271,((2:0.323946,3:0.576503):0.145072,(((4:0.270580,(5:0.328409,(((8:0.000076,9:0.019214):0.21049,10:0.446462):0.774516,11:0.636011):0.573693):0.17915):0.311714,(6:0.682520,7:0.856491):0.205014):0.0802077,((12:0.000001,13:0.000001):0.809091,(((((14:1.432333,((35:3.176289,((44:1.394545,45:0.756445):0.410458,46:1.744714):0.690801):0.299,(47:2.070352,48:1.379568):0.126521):1.39553):0.341708,((((21:0.845058,22:0.847240):1.53084,23:0.208149):1.02607,(((49:0.000002,50:0.023932):0.012503,51:0.159663):1.25861,52:1.469020):0.57086):0.774508,(((36:0.094905,(37:0.231805,38:0.066424):0.184005):0.537396,(39:1.202577,((41:0.399277,43:0.000002):0.0458887,42:0.082412):1.29283):0.378729):1.42665,40:0.948534):0.477287):0.281987):0.894816,15:0.424500):0.540871,(((((24:0.067512,25:0.160227):0.43888,26:0.814078):0.0322001,27:0.255824):0.174098,(28:1.120380,29:0.859357):0.184943):0.364815,(((30:0.611225,31:0.133829):0.404175,32:0.837441):0.194504,(33:0.336443,34:0.292544):0.156271):0.313659):0.922965):0.219218,((((16:0.000001,17:0.019801):0.27159,18:0.156633):0.406602,19:0.417871):0.524936,20:0.851008):0.49798):0.526505):0.68987):0.0748884):0.0925237);
 301: 1 -22666.6259 -24788.92546 (0:0.217493,1:0.321159,(((2:0.176832,(((8:0.000002,9:0.021763):0.32709,10:0.322058):0.531279,11:0.832562):0.612636):0.166512,((6:0.645772,7:1.236202):0.0922764,((12:0.000001,13:0.000001):0.993541,(((((14:3.109734,((21:0.827095,22:0.972896):1.01715,23:0.416025):0.303976):0.27239,(((35:2.308735,(47:0.832885,48:1.727695):0.467351):0.121977,(44:1.127393,(45:1.200374,46:2.990602):0.232015):0.857293):1.00521,(((((36:0.100840,(37:0.216420,38:0.146400):0.101528):0.688853,(39:1.036939,((41:0.338055,43:0.000002):0.112366,42:0.027465):1.08258):0.410559):1.77027,40:1.292821):0.484408,52:1.521615):0.111737,((49:0.000002,50:0.012835):0.00569318,51:0.220300):1.50062):0.383659):0.454054):0.380977,((((24:0.043091,25:0.175078):0.32716,(26:0.759093,27:0.231762):0.181877):0.301787,((((30:0.493343,31:0.466759):0.421283,32:0.762168):0.254953,33:0.233536):0.287661,34:0.150460):0.756593):0.136589,(28:1.104088,29:0.530303):0.268805):0.690564):0.400861,((((16:0.000001,17:0.000003):0.36452,18:0.121499):0.117117,19:0.548500):0.807629,20:0.816232):0.548769):0.376865,15:1.233830):0.182066):0.280808):0.471437):0.168331,(3:0.661139,(4:0.210297,5:0.769449):0.375051):0.085038):0.0789504);
 302: 1 -23877.69239 -24786.33224 (0:0.229121,(1:0.151378,(((4:0.300189,5:0.755731):0.286772,(6:0.904734,7:0.817530):0.17199):0.0914776,(((((8:0.000002,9:0.007135):0.370019,10:0.492644):0.434965,11:0.685063):0.643131,(12:0.000001,13:0.000001):0.669728):0.387297,((((14:3.135905,(((16:0.000002,17:0.007245):0.33929,18:0.196336):0.348385,19:0.576536):0.0805955):0.346286,((((21:0.710211,22:0.580123):1.17678,23:0.739557):0.984884,((((35:6.112845,(44:1.309546,(45:0.663563,46:3.049226):0.19964):0.772321):0.595118,(47:1.530921,48:1.905694):0.23827):1.03413,(((36:0.178141,(37:0.200929,38:0.120597):0.0551659):0.644608,(39:1.264663,((41:0.418654,43:0.003864):0.0795809,42:0.042186):1.15822):0.239142):0.981502,40:1.356487):0.597817):0.548413,(((49:0.000002,50:0.006209):0.0223639,51:0.213366):1.21763,52:1.250604):0.250348):0.429053):1.10554,(((((24:0.097125,25:0.163701):0.325126,26:0.545778):0.19934,27:0.204137):0.317035,(28:1.519732,29:0.493544):0.464047):0.121486,(((30:0.618367,31:0.205138):0.483146,32:0.853022):0.111766,(33:0.235598,34:0.323618):0.205841):0.236368):0.630039):0.445367):0.11257,20:0.803587):0.758814,15:0.913630):0.686266):0.354847):0.14112):0.0688299,(2:0.343372,3:0.621730):0.0525446);
 303: 3 -24445.18991 -24782.46566 (0:0.267687,((1:0.173930,((4:0.424014,5:0.816072):0.321418,(((8:0.000002,9:0.013648):0.284348,10:0.355205):0.465181,11:0.934832):0.567176):0.285065):0.119416,((6:0.922968,7:0.995800):0.0748238,((12:0.000001,13:0.000001):1.04511,(((((14:3.629609,((((35:3.318556,47:1.137370):0.170446,48:1.793206):0.397225,((44:1.857926,45:1.134734):0.192257,46:2.474661):0.706595):0.494167,(((((36:0.163824,(37:0.250890,38:0.160619):0.0447595):0.650476,((41:0.305226,43:0.000002):0.0764325,42:0.050894):1.89965):0.413017,39:1.179008):0.579982,40:1.204926):1.20943,(((49:0.000002,50:0.006373):0.0276566,51:0.213602):1.6152,52:1.771636):0.892323):0.576839):0.180143):0.920964,((((24:0.094699,25:0.159436):0.282722,(26:0.571915,27:0.263524):0.0257586):0.143098,(28:1.257759,29:0.976095):0.229398):0.148961,(((30:0.593388,31:0.239931):0.532743,32:0.761287):0.156123,(33:0.135165,34:0.541198):0.143899):0.348626):0.429302):2.14985e-06,((21:0.967451,22:0.747810):0.920965,23:0.656256):1.17536):0.513368,((((16:0.000001,17:0.000003):0.259889,18:0.118517):0.275435,19:0.326702):0.688786,20:0.672391):0.656307):0.484915,15:1.107258):0.244517):0.615768):0.39323):0.118378,(2:0.297924,3:0.490604):0.149926);
 304: 2 -24621.60133 -24790.55959 (0:0.327575,(1:0.230912,(2:0.288250,3:0.542198):0.117036):0.0690725,((4:0.349901,5:0.574710):0.443339,((6:0.758610,((((8:0.000002,9:0.006493):0.308068,10:0.341314):0.526229,11:0.631658):0.438488,((12:0.000002,13:0.000001):0.362994,((((14:3.426233,((16:0.000001,17:0.000003):0.283513,18:0.193106):0.0530332):0.346483,19:0.283955):0.870529,(20:0.678571,((((21:0.845077,22:0.923971):0.451576,23:1.047484):0.97237,((((((((35:4.563038,45:0.534640):0.394492,44:1.431557):0.540499,46:2.300733):1.10167,(47:2.083752,48:1.216696):0.478366):2.46218,((41:0.405055,43:0.003814):0.0637853,42:0.067324):0.616439):1.12527,((36:0.127156,(37:0.284957,38:0.074669):0.103766):1.54645,39:0.993131):0.18912):0.295647,40:1.924091):1.23678,(((49:0.000002,50:0.015346):0.0299412,51:0.184587):1.08704,52:1.685958):0.482209):0.649944):0.470666,((((((24:0.097343,25:0.103067):0.332111,26:0.456899):0.274102,27:0.095224):0.437508,(28:1.419895,29:0.585383):0.136919):0.507185,((30:0.473476,31:0.274655):0.394513,32:0.842548):0.21279):0.0193856,(33:0.408827,34:0.272163):0.135784):0.873996):0.497512):0.0932532):0.664026,15:1.457675):0.41814):0.492911):0.357171):0.0972622,7:0.727307):0.138707):0.117705);
 305: 1 -24805.07547 -24782.53177 (0:0.182836,(1:0.209479,((2:0.295908,((((8:0.000002,9:0.038789):0.455669,10:0.130791):0.406603,11:0.802859):0.354883,((12:0.000001,13:0.000001):0.560281,((((14:3.091745,(((16:0.000001,17:0.006447):0.271247,18:0.219763):0.1695,19:0.447313):0.18635):0.430624,20:0.596447):0.455541,((((21:0.717933,22:1.199469):0.971199,23:0.823907):0.62836,((35:2.461417,((44:0.977275,(45:1.100122,46:2.133152):0.434659):0.843498,(47:1.588480,48:1.269156):0.764826):2.70152e-06):1.16045,((((36:0.013819,(37:0.211489,38:0.170740):0.152431):0.907166,(39:1.292303,((41:0.322530,43:0.010387):0.0514555,42:0.020003):1.24595):0.139367):1.10492,40:1.120712):0.559656,(((49:0.000002,50:0.009194):0.0738494,51:0.073287):1.46377,52:1.460734):0.458535):0.378654):0.648857):0.629232,((((((24:0.105374,25:0.182750):0.285161,(26:0.588241,27:0.211020):0.105294):0.369986,28:1.300514):0.172306,29:0.741862):0.479042,((32:1.210160,33:0.187501):0.208095,34:0.289959):0.134872):0.209263,(30:0.399159,31:0.367174):0.218488):0.394549):0.230562):0.336524,15:0.502919):0.840375):0.630908):0.418335):0.134234,((4:0.224616,5:0.599064):0.231868,(6:0.454756,7:0.975856):0.517677):0.259494):0.131377):0.0696749,3:0.581822);
 306: 1 -23575.08273 -24783.83889 (0:0.301786,((1:0.257146,((12:0.000001,13:0.000001):0.542425,((((14:3.220338,(((16:0.000001,17:0.007246):0.361281,18:0.220884):0.0815553,19:0.497796):0.349682):0.35174,20:0.484961):0.435642,((((21:0.470050,22:1.194603):1.05663,23:0.650865):0.609922,((((((((35:3.092722,45:0.691401):0.432761,46:2.610204):0.424522,44:1.173313):0.885626,48:1.553585):0.426276,47:1.067189):1.66178,(((36:0.112467,(37:0.238135,38:0.109144):0.0783011):0.964987,(39:1.178357,(41:0.252257,(42:0.148898,43:0.000002):0.107404):1.17992):0.139772):0.796968,40:1.346934):1.11708):0.417542,52:1.241016):0.472558,((49:0.000002,50:0.018807):2.20376e-06,51:0.210808):0.636363):0.735004):0.588387,((((((24:0.108568,25:0.185473):0.19141,26:0.851923):0.0945713,27:0.297354):0.311087,28:1.571559):0.206903,29:0.824754):0.0908919,((((30:0.491232,31:0.393370):0.379038,32:0.861863):0.345525,33:0.299155):0.147941,34:0.224177):0.40881):0.64262):0.359343):0.426623,15:0.948266):0.493301):0.784247):0.0921017,((4:0.290057,5:0.608388):0.471945,((6:0.640368,7:0.836836):0.308938,(((8:0.000002,9:0.020376):0.468787,10:0.263351):0.338111,11:0.967490):0.319631):0.226743):0.142854):0.07096,(2:0.435513,3:0.473650):0.075878);
 307: 1 -24543.83597 -24781.76818 (0:0.269026,(1:0.134970,(2:0.299157,(((4:0.425006,5:0.627078):0.181567,((6:0.811297,7:0.904694):0.224135,((12:0.000001,13:0.000001):0.783199,((((14:3.576220,((16:0.000001,17:0.020494):0.257996,18:0.264418):0.0607851):0.383004,19:0.359512):0.428258,(20:0.724329,(((21:1.064291,22:1.032911):1.21615,(23:0.845650,(((((35:3.474992,(47:1.908574,48:1.209010):1.37288):0.170484,((44:1.138144,46:2.625458):0.230773,45:0.689938):1.12714):1.13312,((((36:0.057259,(37:0.293160,38:0.119988):0.182391):1.05477,((41:0.412414,43:0.000002):0.0167472,42:0.055394):1.7952):0.164088,39:0.928466):0.615598,40:1.798620):0.228395):0.385258,((49:0.000002,50:0.009093):0.0632516,51:0.114924):1.49938):0.503053,52:1.091555):1.3136):0.515397):0.548523,(((((24:0.073553,25:0.204926):0.352397,(26:0.663350,27:0.195810):0.0487872):0.403295,(28:1.306675,29:0.593812):0.510678):0.47724,((30:0.488815,31:0.368495):0.349993,32:0.957321):0.0708823):0.176977,(33:0.354894,34:0.330942):0.0302877):0.987245):0.475491):0.0482395):0.859341,15:0.629919):0.299804):0.660379):0.243571):0.0554607,(((8:0.000002,9:0.006348):0.292433,10:0.408890):0.36178,11:0.855377):0.834322):0.176525):0.166282):0.0529013,3:0.673369);
 308: 1 -24906.71996 -24788.23653 (0:0.214473,(1:0.290717,((4:0.537017,5:0.501660):0.294561,((6:0.793771,7:0.853178):0.204144,((((8:0.000002,9:0.006576):0.282298,10:0.324639):0.487993,11:0.986804):0.472262,((12:0.000001,13:0.000001):0.694177,((14:3.445678,(((((16:0.000001,17:0.013575):0.210565,18:0.193475):0.231124,19:0.389785):0.368106,20:0.957641):0.329999,((((((21:1.127312,22:0.748118):0.460236,23:1.169043):0.816853,((49:0.000002,50:0.009340):0.0380303,51:0.138853):1.09798):0.425739,52:1.189044):0.497047,((((35:2.813929,(47:1.711761,48:1.502482):0.934259):0.380166,((44:1.529825,45:1.277394):0.506213,46:1.918728):0.768577):0.93043,(((36:0.145922,(37:0.277756,38:0.137374):0.108684):0.711732,((41:0.411800,43:0.000002):0.0539933,42:0.059012):1.7945):0.320967,39:1.329083):0.674664):0.439202,40:1.439495):1.36694):1.17991,((((((24:0.068109,25:0.249177):0.458974,27:0.305854):0.0698478,26:0.532062):0.312009,28:1.547544):0.281226,((30:0.606060,31:0.485221):0.381228,(32:1.136927,(33:0.398017,34:0.351280):0.220526):0.12362):0.332824):0.249181,29:0.614453):0.633017):0.410947):0.146427):0.442699,15:0.877543):0.573072):0.539006):0.278698):0.103002):0.334995):0.168085,(2:0.269674,3:0.583759):0.126642);
 309: 2 -23182.56863 -24785.03443 (0:0.291964,(1:0.130779,3:0.623128):0.101774,((2:0.294075,((6:0.650763,7:1.230727):0.260725,((12:0.000001,13:0.000001):1.1347,(((((14:2.340120,(((((35:2.470732,(44:1.082877,(45:0.874220,46:2.197587):0.383611):1.18134):2.88753e-06,(47:2.047274,48:1.238884):0.341955):1.44046,40:1.101386):0.0725304,((36:0.163651,(37:0.253183,38:0.089550):0.0753661):0.683643,(39:1.094085,((41:0.413324,43:0.000002):0.0287838,42:0.066651):1.1094):0.325244):1.25903):0.885514,(((49:0.000002,50:0.006470):2.54986e-06,51:0.192836):1.74245,52:1.141227):0.237648):0.619565):0.235718,((21:0.607438,22:1.280528):1.76092,23:0.358965):1.0656):0.361816,((((24:0.069473,25:0.215087):0.43336,27:0.256260):0.0899867,26:0.597407):0.270776,((28:1.251551,29:0.921527):0.26234,((((30:0.529111,31:0.331443):0.267723,32:0.646271):0.27033,33:0.280009):0.122938,34:0.374608):0.605304):0.15552):0.574333):0.472207,((((16:0.000001,17:0.022288):0.363998,18:0.133569):0.132256,19:0.642627):0.522784,20:0.945763):0.156095):0.611114,15:1.207213):0.362855):0.533211):0.12036):0.133688,(4:0.389008,(5:0.564838,(((8:0.000003,9:0.038351):0.23555,10:0.482023):0.39636,11:0.754245):0.654736):0.192531):0.386219):0.131126);
 310: 3 -24143.0582 -24780.48907 (0:0.280687,((1:0.159564,((4:0.337789,5:0.685437):0.726107,((6:0.812594,7:0.977605):0.222322,((((8:0.000002,9:0.014026):0.590353,10:0.393965):0.266858,11:1.074821):0.575294,((12:0.000001,13:0.000001):0.785324,(((((14:2.821910,20:0.654083):0.0692644,(((16:0.000002,17:0.000003):0.250977,18:0.097765):0.335705,19:0.408616):0.271054):0.784615,((((((24:0.022169,25:0.164249):0.26978,26:0.475717):0.194665,27:0.204377):0.327944,29:0.741590):0.267968,28:1.456918):0.160514,(((30:0.369699,31:0.311284):0.315596,32:0.827882):0.207494,(33:0.363074,34:0.353529):0.102298):0.445409):0.393251):0.216861,(((21:0.822252,22:0.910285):0.346606,23:0.916452):0.86837,((((((35:2.650605,45:0.266388):0.395829,46:2.392094):0.449165,44:1.139360):0.999222,(47:1.309460,48:1.359323):0.783519):1.31333,(((49:0.000002,50:0.006084):0.0626666,51:0.152527):1.34826,52:1.548882):0.543802):0.161851,(((((36:0.174987,38:0.108109):0.0815451,37:0.241889):0.901207,((41:0.435401,43:0.000002):0.0513927,42:0.039800):1.54467):0.435459,39:0.893934):0.755095,40:1.252310):0.720527):0.94653):0.605773):0.408691,15:0.779184):0.556977):0.450481):0.33515):0.205292):0.100497):0.0509996,2:0.468320):0.0563505,3:0.654589);
 311: 2 -24279.62244 -24783.79012 (0:0.395139,(1:0.134782,((((4:0.572086,5:0.639547):0.204612,7:0.778442):0.0853634,6:0.937015):0.128332,((((8:0.000002,9:0.014184):0.562379,10:0.271185):0.561156,11:0.583771):0.535146,((12:0.000001,13:0.000001):0.900488,((((14:4.024733,(((16:0.000001,17:0.014184):0.293205,18:0.138070):0.428233,19:0.382514):0.182993):0.14338,20:0.989935):0.259898,((((21:0.565415,22:1.079481):1.08627,23:0.631234):0.516854,(((35:3.248569,((44:0.909695,(45:0.803198,46:3.038080):0.451724):0.334376,(47:2.038959,48:1.278199):1.47697):0.843926):1.31708,((((36:0.083623,(37:0.315465,38:0.115522):0.103189):0.973539,((41:0.474613,43:0.000002):0.0740901,42:0.051802):2.13808):0.360877,39:0.982214):0.843367,40:1.314874):0.78535):0.166062,(((49:0.000002,50:0.013407):0.0603113,51:0.149939):1.16693,52:1.939984):0.673812):0.81636):1.59186,((((((24:0.000002,25:0.322331):0.363154,26:0.605726):0.0882219,27:0.250525):0.586614,28:1.309088):0.144888,29:0.820735):0.141361,((((30:0.489063,31:0.458186):0.694479,33:0.245497):0.277438,32:1.667000):0.115963,34:0.172108):0.39665):1.153):0.384959):0.501301,15:1.220969):0.290203):0.399453):0.355548):0.153777):0.136969,(2:0.356356,3:0.604497):0.0413244);
 312: 2 -24746.09932 -24782.34638 (0:0.334393,1:0.185185,((2:0.234860,(((6:0.493932,7:0.800851):0.285403,((12:0.000001,13:0.000001):0.964046,((((14:2.592273,((21:0.862009,22:0.549798):1.06357,23:0.986451):0.289122):0.185307,(((((24:0.107652,25:0.198643):0.387823,(26:0.676354,27:0.147731):0.0826192):0.345142,(28:1.137947,29:0.668822):0.372948):0.384491,((((30:0.455888,31:0.467529):0.278215,32:1.054591):0.288474,33:0.337293):0.2433,34:0.126988):0.441044):0.619194,((((35:3.381377,(44:1.158702,(45:0.791957,46:2.747039):0.308708):0.640787):0.591669,(47:1.324132,48:1.526617):0.836926):0.600579,((((36:0.076052,(37:0.245269,38:0.116950):0.135752):1.06318,((41:0.346405,43:0.006741):0.0590342,42:0.043733):1.31798):0.230583,39:0.925265):1.30964,40:1.391270):0.540919):0.170283,(((49:0.000002,50:0.006353):0.0746397,51:0.159929):1.13962,52:1.574188):0.356477):1.10734):0.118644):0.213023,((((16:0.000001,17:0.000003):0.24101,18:0.224928):0.199117,19:0.543080):0.932335,20:0.729834):0.616121):0.704535,15:1.021117):0.473061):0.457452):0.269869,(((8:0.007312,9:0.040616):0.311279,10:0.508458):0.371876,11:1.052303):0.702207):0.227725):0.14678,(3:0.531927,(4:0.319843,5:1.027573):0.320165):0.0860099):0.133009);
 313: 1 -25427.20937 -24777.72994 (0:0.227157,(1:0.206560,((4:0.369267,5:0.486565):0.277901,((6:0.806496,7:0.886065):0.126072,((((8:0.000002,9:0.013692):0.224757,10:0.315893):0.5041,11:0.811996):0.505361,((12:0.000001,13:0.000001):0.796457,(((((14:3.893301,((16:0.000002,17:0.006608):0.29403,18:0.173477):0.224121):0.098541,19:0.384952):0.476657,20:0.670171):0.462509,((((21:0.870255,22:0.568978):1.24929,23:0.302933):0.346425,(((35:2.689283,(((44:1.057867,45:0.980649):0.599495,46:1.957028):0.912684,(47:1.259540,48:1.628825):0.804308):0.0743682):0.547478,(((36:0.028239,(37:0.232943,38:0.127859):0.202783):0.973335,(39:1.319807,((41:0.464132,43:0.000002):0.0687356,42:0.020992):1.38238):0.180354):0.855565,40:1.303916):0.799045):0.67445,(((49:0.000002,50:0.006009):0.0148437,51:0.180865):1.32806,52:1.439818):0.381642):1.10559):1.21706,(((((24:0.057341,25:0.196328):0.445871,26:0.601211):0.0739404,27:0.227254):0.32438,(28:1.433279,29:0.717426):0.184135):0.060218,((((30:0.400669,31:0.347164):0.360177,32:0.965512):0.236125,33:0.134585):0.22818,34:0.155363):0.553843):0.508775):0.246294):0.363927,15:1.005010):0.591154):0.26169):0.169081):0.0941004):0.348322):0.1267,(2:0.384928,3:0.442545):0.0735039);
 314: 1 -25322.34753 -24786.58024 (0:0.274350,(1:0.242012,(2:0.327276,(((4:0.506236,5:0.552085):0.112637,(6:0.651074,7:0.854664):0.407167):0.399095,((((8:0.003439,9:0.009516):0.46542,10:0.367295):0.606658,11:0.517574):0.412734,((12:0.000001,13:0.000001):0.464915,(((((14:4.337786,((((35:2.262823,(47:1.996359,48:1.306169):0.454649):0.656169,(44:1.178949,(45:0.954729,46:2.238367):0.168125):0.561122):1.87853,(((36:0.110026,(37:0.284298,38:0.158127):0.0785879):0.843888,(39:1.407733,((41:0.470495,43:0.000002):0.0915024,42:0.022464):1.09127):0.423644):1.16925,40:1.080092):0.255192):0.532026,(((49:0.000002,50:0.011842):0.0442852,51:0.153932):1.72753,52:1.393546):0.641334):1.10938):0.839093,((21:1.080324,22:1.111887):1.03972,23:1.152212):0.844957):0.114727,(((((24:0.132978,25:0.149645):0.394577,26:0.603928):0.042412,27:0.352462):0.629545,(28:1.566565,29:0.831177):0.258913):0.274425,(((30:0.551261,31:0.498625):0.457958,(32:1.524243,33:0.181752):0.177422):0.164853,34:0.387469):0.360223):0.565879):0.328068,((((16:0.000001,17:0.012977):0.250972,18:0.247288):0.467038,19:0.278981):0.782697,20:0.703629):0.249563):0.492756,15:1.125312):0.696681):0.824875):0.490897):0.0882049):0.285489):0.0609337,3:0.726738);
 315: 1 -24637.94393 -24795.53268 (0:0.294755,(1:0.143564,(((4:0.242723,5:0.656365):0.252959,(6:0.650163,7:0.877746):0.392937):0.109348,((((8:0.000002,9:0.022600):0.249785,10:0.320500):0.474038,11:0.842679):0.383974,((12:0.000001,13:0.000001):0.63872,(((((((((14:1.819366,(21:0.850803,22:0.619479):0.721849):0.594366,23:0.299096):1.36226,(((35:3.342762,(((44:1.485604,45:1.155215):0.199499,46:2.088388):1.23325,(47:1.808170,48:0.962479):1.00656):0.411556):0.101299,(((36:0.195084,(37:0.275877,38:0.147207):0.0359942):0.657991,(39:1.240794,((41:0.446998,43:0.000002):0.0857842,42:0.103249):1.50984):0.448642):1.29991,40:1.888298):0.259688):0.615828,(((49:0.000002,50:0.006483):0.0270252,51:0.166644):1.36424,52:1.641260):0.352979):1.04574):0.379569,29:1.008467):2.32558e-06,28:1.187508):0.248912,(((24:0.074737,25:0.209462):0.340247,27:0.301402):0.156242,26:0.536554):0.237048):0.321921,(((30:0.673052,31:0.282113):0.295145,32:1.121741):0.147336,(33:0.342623,34:0.408629):0.179444):0.217839):1.05691,((((16:0.000001,17:0.006333):0.331518,18:0.148670):0.286321,19:0.450350):0.701602,20:0.558575):0.104272):0.674754,15:1.035872):0.439377):0.607775):0.270537):0.169089):0.0804904,(2:0.335270,3:0.558139):0.118445);
 316: 1 -22949.53279 -24786.54484 (0:0.239177,(1:0.224141,(2:0.226760,(4:0.381391,5:0.595627):0.282489):0.223386):0.149958,(3:0.495059,((6:0.546795,((((8:0.000002,9:0.015151):0.522334,10:0.307842):0.280114,11:0.730870):0.482731,((12:0.000001,13:0.000001):1.17195,((((14:3.247100,(((16:0.000001,17:0.015875):0.29463,18:0.281873):0.360081,19:0.444909):0.158402):0.180327,20:0.980590):0.545967,((((21:1.027242,22:0.628314):1.73539,23:0.207726):1.34479,((((35:2.736481,(47:2.130083,48:1.120224):1.20622):0.524471,((44:0.929547,46:2.292665):0.429066,45:0.661345):0.253388):1.41558,((((36:0.153496,(37:0.260652,38:0.117746):0.0843753):0.93408,((41:0.429025,43:0.000002):0.0690679,42:0.041759):1.34532):0.371889,39:0.836327):1.04591,40:0.960537):0.793864):0.507648,(((49:0.000002,50:0.011890):0.00390296,51:0.226173):1.42717,52:1.757965):0.457519):0.840972):0.959194,(((((24:0.071890,25:0.152347):0.301652,(26:0.613113,27:0.225812):0.0520903):0.0697547,28:1.431540):0.145728,(((30:0.406235,31:0.349985):0.516887,(33:0.367358,34:0.391141):0.25497):0.277382,32:1.036242):0.341885):0.287913,29:0.787302):0.367846):0.0527036):0.481133,15:1.049750):0.31591):0.231253):0.398442):0.0352289,7:0.812362):0.29668):0.133612);
 317: 1 -26142.54684 -24784.92145 (0:0.287115,1:0.281661,((2:0.199396,3:0.495816):0.108099,((4:0.353256,5:0.800438):0.261961,((6:0.760565,7:0.752277):0.149316,((((8:0.000002,9:0.024303):0.199219,10:0.288265):0.663094,11:0.637236):0.331037,((12:0.000001,13:0.000001):0.794732,((((14:2.589462,(((16:0.000001,17:0.000003):0.292502,18:0.225725):0.0215507,19:0.661493):0.439155):0.266626,20:0.970912):0.618641,((((21:0.983852,22:0.821042):1.42534,23:0.000003):0.961885,(((35:2.854352,(44:1.428458,(45:0.618619,46:2.261819):0.241693):1.75709):0.466616,(47:1.317148,48:1.580480):1.03705):0.215417,((((((36:0.205599,38:0.121018):0.071612,37:0.149240):1.22263,((41:0.429369,43:0.000002):0.112287,42:0.035091):1.39091):0.0896848,39:1.072639):0.718852,40:1.612198):0.701361,(((49:0.000002,51:0.176024):0.0110849,50:0.000982):1.26415,52:1.510597):1.05784):0.323396):0.442439):0.400799,(((24:0.055550,25:0.179425):0.283832,(26:0.585449,27:0.388236):0.0861777):0.182678,((28:1.283367,29:0.763084):0.316852,(((30:0.522382,31:0.285818):0.527312,(33:0.328702,34:0.420377):0.249112):0.188734,32:0.827834):0.525663):0.135283):0.668441):0.588659):0.222402,15:1.410237):0.146106):0.597016):0.422472):0.157496):0.179655):0.0705538);
 318: 5 -24057.84729 -24778.52983 (0:0.223407,((1:0.140550,((4:0.397291,5:0.535412):0.34111,((6:0.889502,7:0.746264):0.140113,((((8:0.011219,9:0.010956):0.4316,10:0.330147):0.369665,11:0.753898):0.632168,((12:0.000001,13:0.000001):0.555997,((((14:3.737230,(((16:0.000001,17:0.006748):0.31111,18:0.079064):0.288019,19:0.485601):0.301884):0.423184,20:0.942127):0.152366,((((21:0.650910,22:0.853698):1.13597,23:0.601380):0.729399,((((35:2.869159,((44:1.136928,46:2.301845):0.821173,45:0.708338):1.16887):0.280886,(47:0.982095,48:1.713910):0.744635):0.468752,((((36:0.017406,(37:0.211625,38:0.114917):0.202968):1.06128,((41:0.332853,43:0.000002):0.0908092,42:0.027454):1.39713):0.0422481,39:1.233479):0.995153,40:1.850450):0.612044):0.772174,(((49:0.000002,51:0.213337):0.00435866,50:0.007181):1.49255,52:1.414122):0.35466):0.738408):0.631579,(((((24:0.081595,25:0.271081):0.423196,26:0.731307):0.113548,27:0.336582):0.179852,(28:1.263263,29:0.811725):0.258766):0.0460245,(((30:0.573605,31:0.249430):0.293228,32:0.948819):0.0982927,(33:0.390860,34:0.354391):0.11205):0.474488):0.63366):0.474589):0.391045,15:1.094212):0.747687):0.870137):0.216348):0.231482):0.28216):0.0522508,2:0.463711):0.0553366,3:0.722477);
 319: 2 -23502.53281 -24784.04869 (0:0.308604,(1:0.289838,3:0.589943):0.0531939,((2:0.298434,(((6:0.505955,7:1.215172):0.358131,(((8:0.000002,9:0.031228):0.628991,10:0.184065):0.330314,11:1.196896):0.446838):0.143421,((12:0.000001,13:0.000001):0.915721,((((((14:2.622543,((21:1.069452,22:0.503319):1.08405,23:0.586372):0.503955):0.864299,(((35:3.066084,40:0.914799):0.210836,(((36:0.066355,(37:0.208724,38:0.137165):0.125823):0.732705,((41:0.374417,43:0.000002):0.058842,42:0.009228):1.32756):0.393314,39:1.064755):1.06242):0.453977,((((44:1.125081,46:3.161333):0.471693,45:0.834469):1.71534,(47:1.512486,48:1.676968):0.605674):0.793921,(((49:0.000002,50:0.006329):0.109627,51:0.092236):1.29546,52:1.085026):0.421114):0.205636):1.11145):0.313728,(((24:0.125296,25:0.185436):0.36194,(26:0.559686,27:0.217083):0.10059):0.553869,((28:1.634768,29:0.690723):0.162808,((((30:0.568331,31:0.243282):0.342202,32:1.250745):0.196644,33:0.316510):0.256033,34:0.142722):0.496194):0.105264):0.349311):0.794493,(((16:0.000001,17:0.000003):0.261585,18:0.127916):0.236839,19:0.401131):0.630858):2.88055e-06,20:0.563698):0.510493,15:0.755343):0.213486):0.72771):0.0893343):0.105823,(4:0.311922,5:0.666718):0.449738):0.159328);
 320: 1 -23861.84362 -24780.21374 (0:0.202770,1:0.191804,((2:0.164622,3:0.469216):0.102814,(((4:0.234611,5:0.492980):0.239852,(((8:0.000002,9:0.031048):0.326348,10:0.275518):0.423804,11:0.743501):0.713021):0.177075,((6:0.594823,7:0.600871):0.190434,((12:0.000001,13:0.000001):0.484956,(((((((14:1.854433,((35:4.294819,(47:2.059954,48:1.249558):0.423868):0.222416,((44:1.569121,45:0.676763):0.614262,46:1.899237):0.986702):0.580326):0.271789,((((36:0.116086,(37:0.229429,38:0.129305):0.118186):0.760965,39:1.286154):0.308397,((41:0.403944,43:0.000002):0.113744,42:0.006526):1.27127):0.597911,40:1.762502):0.218443):0.333582,(((49:0.000002,50:0.005923):0.0127715,51:0.175534):1.63982,52:1.603244):0.224349):0.968432,((21:1.047299,22:0.671331):0.788543,23:0.766748):0.556063):0.821238,((((24:0.033038,25:0.255570):0.467966,(26:0.692351,27:0.248582):0.0396795):0.253228,(28:1.289728,29:0.622671):0.327593):0.245534,(((30:0.616573,31:0.268998):0.320525,32:0.950811):0.206939,(33:0.369923,34:0.355100):0.224446):0.184864):0.771756):0.182676,((((16:0.000001,17:0.014311):0.293075,18:0.107140):0.333826,19:0.375269):0.416974,20:0.925717):0.0550888):0.720697,15:0.785208):0.803201):0.451569):0.193382):0.0388417):0.135836);
 321: 1 -25629.80287 -24787.72828 (0:0.232678,(1:0.165284,(2:0.303374,(((4:0.345691,5:0.400590):0.189622,((((8:0.000002,9:0.031867):0.34958,10:0.223766):0.38902,11:0.758899):0.379292,((12:0.000001,13:0.000001):0.645005,(((((14:3.423556,((16:0.000001,17:0.005758):0.336437,18:0.114474):0.0687842):0.52258,19:0.378652):0.541953,20:0.779740):0.252871,((((21:0.813164,22:0.775601):1.14711,23:0.712669):0.51558,((((((35:4.309408,(47:1.978298,48:1.203185):0.385357):0.156004,(44:1.112155,(45:0.583842,46:3.019121):0.554208):0.634364):1.24089,((((36:0.265716,38:0.139634):0.155182,37:0.138954):0.844568,39:1.150904):0.375169,((41:0.390433,43:0.000003):0.142713,42:0.029523):1.20305):1.0236):0.332765,40:1.651579):0.676361,52:1.900364):0.269065,((49:0.000002,50:0.005752):0.0141625,51:0.208588):1.40903):0.555619):0.392202,((((24:0.046191,25:0.211247):0.290582,27:0.388122):0.0257455,26:0.797063):0.31684,((28:1.272424,29:0.832296):0.251183,((((30:0.374608,31:0.434598):0.375255,32:1.243475):0.0981037,33:0.184063):0.356915,34:0.161997):0.503802):0.265114):0.708432):0.586049):0.410655,15:1.079831):0.729254):0.306535):0.21648):0.111301,(6:0.586387,7:0.822799):0.208891):0.116221):0.145334):0.0653444,3:0.546360);
 322: 2 -24045.13988 -24781.68313 (0:0.246416,(1:0.235111,((4:0.296500,5:0.635462):0.363981,((6:0.816729,7:0.757248):0.187627,((((8:0.000002,9:0.027840):0.384341,10:0.312013):0.679319,11:0.951310):0.726811,((12:0.000001,13:0.000001):0.379751,((((14:4.551794,(((16:0.000001,17:0.000003):0.344966,18:0.115104):0.317176,19:0.340414):0.304832):0.33445,20:0.609510):0.375781,((((21:0.756673,22:0.994863):1.64248,23:0.413195):0.826174,((((35:3.610201,((44:1.271814,46:1.751514):0.32347,45:0.626248):0.85297):0.285333,(47:2.038802,48:1.036836):0.65445):1.10804,((((36:0.095443,(37:0.293142,38:0.149624):0.0830612):0.909767,39:1.036156):0.334513,((41:0.483499,43:0.000002):0.0992022,42:0.000002):1.41916):0.479939,40:1.540141):0.14562):0.551729,(((49:0.000002,51:0.179342):2.13067e-06,50:0.008820):1.16261,52:1.706532):0.536753):0.908937):0.722392,(((24:0.086076,25:0.146420):0.332932,(26:0.562319,27:0.197745):0.141534):0.15798,((28:1.397789,29:0.632432):0.246297,((((30:0.515991,31:0.359730):0.369171,32:1.188951):0.116776,33:0.128621):0.382933,34:0.087269):0.945527):0.241674):0.405567):0.59313):0.649976,15:0.624036):0.476685):0.667415):0.145303):0.0882616):0.167217):0.102344,(2:0.335273,3:0.610421):0.0882189);
 323: 1 -24791.84394 -24787.70415 (0:0.384788,(1:0.136575,(2:0.358730,((4:0.430212,5:0.598285):0.380934,(((6:0.546102,(((8:0.016245,9:0.012248):0.402918,11:1.145474):0.347365,10:0.079737):0.802024):0.190279,7:0.835704):0.278397,((12:0.000001,13:0.000001):0.990741,((((((14:1.622376,((35:4.348572,(47:1.756087,48:1.238787):0.417919):0.595476,((44:1.608306,46:2.185427):0.570084,45:0.573748):1.14811):0.286081):0.608519,(((36:0.083891,(37:0.246637,38:0.135311):0.123484):0.622241,(39:1.439660,((41:0.365847,42:0.089017):0.000458672,43:0.000002):1.35265):0.268668):1.19635,40:1.139184):0.446607):1.11949,(((49:0.000002,50:0.006091):2.61102e-06,51:0.173675):1.45194,52:0.988712):0.423735):0.940915,((21:0.841841,22:0.844405):0.665543,23:0.653621):0.859097):0.838637,(((((16:0.000001,17:0.006977):0.323001,18:0.164611):0.415175,19:0.288637):0.583183,((((((24:0.102286,25:0.272016):0.388584,26:0.698217):0.0918807,27:0.266791):0.427889,29:1.223414):0.178143,28:1.458528):0.00827063,((30:0.600232,31:0.251787):0.359321,(32:1.183142,(33:0.369883,34:0.445953):0.154034):0.158082):0.309029):1.18219):0.187496,20:0.811591):0.335401):0.483179,15:0.693237):0.639132):0.664792):0.164645):0.123054):0.120415):0.0117646,3:0.712888);
 324: 1 -24801.04153 -24783.51348 (0:0.382331,(1:0.226537,((4:0.275169,5:0.681328):0.390554,((6:0.579837,7:0.811436):0.280909,((((8:0.006960,9:0.000003):0.425316,10:0.338202):0.397268,11:0.921410):0.60571,((12:0.000001,13:0.000001):0.717106,((((14:3.393287,(((16:0.000001,17:0.006499):0.206248,18:0.290660):0.322473,19:0.475543):0.210913):0.459149,20:0.899264):0.261848,((((21:0.465518,22:1.052401):1.13085,23:1.235268):0.530968,(((35:5.764356,(((44:1.399713,45:0.781259):1.08613,46:2.742915):0.307894,(47:1.527793,48:1.596103):0.817327):0.0705434):0.527956,(((((36:0.194779,38:0.101108):0.174134,37:0.151957):1.00272,39:1.378851):0.265108,40:2.250910):0.331646,((41:0.436283,43:0.022931):0.0792661,42:0.003783):1.19154):0.87759):0.701766,(((49:0.000002,50:0.002975):0.0407911,51:0.148247):1.27835,52:1.689491):0.169819):1.13587):1.28113,(((((24:0.089794,25:0.173168):0.324753,26:0.469028):0.0918287,27:0.186046):0.377246,(28:1.507578,29:0.521951):0.607275):0.290778,((((30:0.557640,31:0.397006):0.566342,33:0.209148):0.216076,34:0.287594):0.259034,32:1.224910):0.209085):0.567866):0.0978298):0.836545,15:1.098480):0.167328):0.39026):0.225583):0.0911792):0.144755):0.0747431,(2:0.293861,3:0.447309):0.0875168);
 325: 2 -24224.4653 -24796.23397 (0:0.428708,((1:0.202053,((6:0.805499,7:1.105829):0.288555,((((8:0.002186,9:0.011725):0.340557,10:0.375269):0.602979,11:0.821083):0.20505,((12:0.000001,13:0.000001):0.699567,(((((14:2.812947,(((21:1.109047,22:0.706315):1.05295,((((35:2.803288,(47:1.642292,48:1.396374):0.824648):0.222992,((44:1.432514,46:2.315796):0.357053,45:0.504487):0.96557):1.2414,(((36:0.129356,(37:0.318769,38:0.052371):0.0779647):0.910775,(39:1.351687,((41:0.353435,43:0.000002):0.0935191,42:0.002890):1.51047):0.190155):0.547385,40:1.850176):0.234741):0.180428,(((49:0.000002,50:0.009463):0.0549668,51:0.169186):1.38285,52:1.406342):0.621862):1.04375):0.499557,23:0.492130):0.450478):0.864943,((((24:0.071266,25:0.225950):0.328493,(26:0.670478,27:0.173522):0.07843):0.236486,(28:1.785862,29:0.518454):0.33565):0.22831,((((30:0.615805,31:0.273432):0.304919,32:0.853887):0.348371,33:0.337895):0.0917769,34:0.327597):0.247291):0.815108):0.264548,20:0.553999):2.23894e-06,(((16:0.000001,17:0.014414):0.317735,18:0.168378):0.358791,19:0.284309):0.603872):0.925835,15:1.104223):0.627081):0.682766):0.330464):0.208991):0.100003,(4:0.337324,5:0.784430):0.388562):0.0474031,(2:0.362973,3:0.521146):0.175979);
 326: 1 -25608.26272 -24784.85509 (0:0.249773,(1:0.343950,((2:0.279761,(4:0.477479,5:0.714451):0.368394):0.0890329,((6:0.796898,7:1.293266):0.160306,((((8:0.019350,9:0.000002):0.434801,10:0.417671):0.282966,11:0.600201):0.40849,((12:0.000001,13:0.000001):0.750754,(((((14:3.158698,((21:0.811725,22:0.977070):1.00021,23:0.927295):0.482407):0.557065,(((35:3.205035,(((44:1.510684,46:2.103630):0.4372,(47:1.281732,48:1.736424):1.48916):0.5626,45:0.450030):1.11257):0.857684,((((36:0.147757,(37:0.234258,38:0.119725):0.0766261):0.85386,((41:0.392941,43:0.001244):0.0345857,42:0.070803):1.58998):0.14328,39:1.138017):0.994261,40:1.238464):0.457123):0.727594,(((49:0.000002,50:0.009014):0.00165652,51:0.195006):1.64296,52:0.705503):0.345639):1.05247):0.0766583,(((((24:0.094517,25:0.142760):0.339227,26:0.646815):0.0901773,27:0.167589):0.281436,(28:1.211209,29:0.799431):0.3598):0.204955,((30:0.576785,31:0.252105):0.483602,(32:1.083724,(33:0.268178,34:0.270528):0.138488):0.147896):0.190517):0.523566):0.443089,((((16:0.000001,17:0.005809):0.303551,18:0.157074):0.203158,19:0.657375):0.409159,20:0.995216):0.0922253):0.609559,15:0.979278):0.397904):0.60671):0.16992):0.207166):0.11397):0.0980294,3:0.720952);
 327: 1 -25167.01997 -24784.34312 (0:0.251014,(1:0.224899,(2:0.331611,((4:0.489766,5:0.775528):0.329158,((6:0.866697,7:0.865026):0.235328,((((8:0.000002,9:0.027308):0.394013,10:0.273928):0.441949,11:0.669424):0.567252,((12:0.000001,13:0.000001):0.942237,(((14:2.780403,(((16:0.000001,17:0.000003):0.267379,18:0.141201):0.373023,19:0.276038):0.411661):0.175244,20:0.876799):0.350003,(15:0.661045,((((21:0.666827,22:1.026002):0.922334,23:0.733095):0.842089,((((35:3.644030,(44:1.231065,(45:0.958886,46:2.913013):0.260712):0.506932):0.108821,(47:1.974015,48:1.841331):0.535748):1.72158,(((36:0.125237,(37:0.285708,38:0.137659):0.0648167):0.748588,(39:1.293156,((41:0.342317,43:0.000002):0.0460592,42:0.060715):1.8827):0.0423236):0.542424,40:1.355881):0.555298):0.229691,(((49:0.000002,50:0.012605):0.0469886,51:0.136814):1.84036,52:0.905567):1.17457):0.910306):0.565022,((((((24:0.043126,25:0.144788):0.454338,26:0.666518):0.164834,27:0.188095):0.444078,29:0.761820):0.0780281,28:1.373606):0.156551,((((30:0.504810,31:0.337751):0.556405,32:1.056752):0.23868,33:0.164020):0.342894,34:0.195677):0.410547):0.750055):0.183652):0.213118):0.822233):0.437495):0.395567):0.174413):0.153765):0.145345):0.0679012,3:0.567532);
 328: 2 -23999.61793 -24784.04869 (0:0.323878,1:0.200575,((2:0.457287,(((6:0.788271,7:0.924142):0.192342,((12:0.000001,13:0.000001):0.833861,((((((14:2.302812,(21:1.111948,22:0.662222):0.869903):0.371446,23:0.718989):0.445235,(((((35:3.463543,(47:1.571235,48:1.510038):0.79992):0.145454,((44:1.071884,46:2.062438):0.158589,45:1.067604):0.421998):1.19254,40:1.346470):2.22061e-06,(((36:0.114573,(37:0.289456,38:0.149941):0.0803541):0.775113,((41:0.374472,43:0.007496):0.0768502,42:0.052332):1.55515):0.0799629,39:1.598401):0.717537):0.712088,(((49:0.000002,50:0.000002):0.0411865,51:0.141872):1.69316,52:1.413077):0.960084):1.55364):0.602673,(((((24:0.055313,25:0.161741):0.230269,26:0.718753):0.105892,27:0.184325):0.300278,(28:1.220228,29:1.207645):0.172853):0.323742,((((30:0.507896,31:0.305833):0.320734,32:1.165958):0.341112,33:0.204549):0.177053,34:0.319551):0.189472):0.490811):0.771423,((((16:0.000001,17:0.000003):0.286029,18:0.165238):0.344668,19:0.434661):0.392353,20:0.715982):0.0178862):1.01597,15:1.019193):0.320316):0.61884):0.151944,(((8:0.000002,9:0.020035):0.273653,10:0.389411):0.543101,11:0.635836):0.730846):0.126357):0.0987276,(3:0.658073,(4:0.229689,5:0.760155):0.390447):0.0852503):0.158511);
 329: 1 -23223.24125 -24779.27345 (0:0.134730,((1:0.188667,(((4:0.508528,5:0.719868):0.214113,(((8:0.000002,9:0.022383):0.356728,10:0.377862):0.402421,(11:0.807197,((12:0.000001,13:0.000001):0.619815,(((14:2.467645,((((21:0.531521,22:1.115215):1.05263,23:0.791864):0.887195,(((((35:2.820987,((44:1.066123,45:0.870043):0.0807682,46:2.289814):0.566208):0.295146,(47:1.814745,48:1.152895):0.887206):0.816034,((36:0.064959,(37:0.259030,38:0.116155):0.169326):1.07969,(39:1.103259,((41:0.354163,43:0.000002):0.104617,42:0.000002):1.15187):0.325741):0.64746):0.354364,40:1.416283):0.599217,(((49:0.000002,51:0.176621):4.56682e-05,50:0.006139):1.61113,52:1.546133):0.236783):0.831082):0.458949,((((((24:0.081076,25:0.183655):0.412212,27:0.259654):0.0761435,26:0.564204):0.227242,28:1.421071):0.0949079,(((30:0.570961,31:0.467982):0.368408,32:0.964933):0.214307,(33:0.270373,34:0.371383):0.119283):0.68335):0.126263,29:0.620948):0.403602):0.115979):0.236325,15:1.026237):0.141594,((((16:0.000001,17:0.000003):0.264371,18:0.254681):0.371722,19:0.348237):0.596792,20:0.619952):0.468976):0.714015):1.05662):0.298526):0.521623):0.198317,(6:1.020187,7:0.989960):0.217817):0.232499):0.164127,2:0.512996):0.0378748,3:0.710374);
 330: 1 -26197.84427 -24780.14801 (0:0.299497,(1:0.169113,(((4:0.211110,5:0.580540):0.284794,((((8:0.000002,9:0.018976):0.212729,10:0.357134):0.298725,11:0.621647):0.461679,((12:0.000001,13:0.000001):0.711437,((((14:3.454515,(((16:0.000001,17:0.005910):0.229745,18:0.228065):0.167529,19:0.554785):0.371923):0.352262,20:0.870144):0.13174,((((21:0.978517,22:0.619810):1.25594,23:0.403329):1.27043,((((((35:3.667184,45:0.412504):0.564322,44:1.414644):0.542029,(47:1.547282,48:1.362923):1.74763):0.112474,46:2.104384):1.12003,(((49:0.000002,50:0.012143):0.0108584,51:0.166456):1.72101,52:1.264997):0.727107):2.44508e-06,((((36:0.170668,38:0.102911):0.17285,37:0.106346):1.11405,(39:1.185902,((41:0.347731,43:0.000002):0.128493,42:0.000002):1.76887):0.214064):0.700571,40:1.579243):0.635636):1.44853):0.737201,((((24:0.071537,25:0.184926):0.295394,(26:0.530636,27:0.224717):0.115215):0.43287,(28:1.199986,29:0.568057):0.237958):0.160569,(((30:0.383326,31:0.385554):0.37683,32:1.394665):0.141456,(33:0.384208,34:0.258451):0.145223):0.295643):0.9867):0.233773):0.288373,15:1.068522):0.368826):0.407372):0.387513):0.068011,(6:0.741990,7:0.711198):0.391909):0.168958):0.110243,(2:0.264879,3:0.519531):0.0520635);
 331: 1 -26314.41941 -24781.63604 (0:0.348810,(1:0.245549,(((4:0.344152,5:0.427210):0.313283,(6:0.498910,7:0.858481):0.27603):0.156192,(((((8:0.000002,9:0.024769):0.365395,10:0.337489):0.554546,11:0.675641):0.345191,(12:0.000001,13:0.000001):0.668251):0.134596,((((14:3.726065,(((16:0.000001,17:0.000003):0.200165,18:0.209868):0.180987,19:0.434140):0.0431786):0.361548,20:0.812322):0.224329,((((21:1.126470,22:0.684682):1.39967,23:0.541512):1.04295,((((35:4.139735,(((44:1.372633,46:2.422730):0.295781,45:0.878979):0.548408,(47:1.985720,48:1.331702):0.769819):0.207269):0.735348,((((36:0.185527,38:0.099411):0.217604,37:0.088962):0.739829,(39:1.171071,((41:0.372146,43:0.000002):0.108122,42:0.012820):1.65668):0.345167):1.14092,40:1.406785):0.256545):1.05914,((49:0.000002,51:0.186822):0.0110011,50:0.011100):1.37853):2.18833e-06,52:1.445170):1.42346):0.370328,((((24:0.054495,25:0.236237):0.277052,26:0.538806):2.93138e-06,27:0.252431):0.248719,((28:1.353379,29:0.525280):0.242919,((((30:0.642170,31:0.330827):0.419066,32:0.999783):0.0664756,33:0.182842):0.28313,34:0.141658):0.576209):0.243285):0.266928):0.550309):0.498929,15:1.238629):0.511248):0.120364):0.158779):0.0950498,(2:0.314654,3:0.483098):0.0933751);
 332: 1 -25830.99696 -24782.57548 (0:0.274457,(1:0.204122,((4:0.373403,5:0.776001):0.243566,((6:0.916336,7:0.875972):0.0755361,((((8:0.000002,9:0.020639):0.46987,10:0.302927):0.433798,11:0.811758):0.548331,((12:0.000001,13:0.000001):0.677692,((((14:3.136814,(((16:0.000001,17:0.018358):0.387978,18:0.137487):0.368067,19:0.279612):0.142947):0.643867,20:0.874579):0.359215,((((21:0.569490,22:1.257437):0.93898,(((((((35:4.036851,46:1.991043):0.676947,45:0.570632):0.536476,44:1.237373):0.697921,(47:2.052473,48:1.186833):0.37146):0.871132,(((36:0.160047,38:0.128801):0.0515441,37:0.194054):0.91734,(39:1.023602,((41:0.368755,43:0.000002):0.101167,42:0.000002):1.27194):0.177746):0.521627):0.390783,40:1.496369):0.347741,(((49:0.000002,51:0.239288):0.00330072,50:0.013060):1.2929,52:1.468618):0.355255):0.702363):0.466104,23:0.725197):0.713807,((((24:0.040006,25:0.261552):0.410545,27:0.302506):0.0882924,26:0.867265):0.198603,((28:1.356860,29:0.741275):0.377826,(((30:0.602595,31:0.238791):0.210683,32:1.001576):0.217876,(33:0.299916,34:0.549004):0.145302):0.535579):0.0742823):0.796323):0.31367):0.566804,15:1.226289):0.476539):0.638314):0.349115):0.156317):0.219082):0.0915806,(2:0.325307,3:0.796926):0.0898245);
 333: 1 -23758.55304 -24778.57029 (0:0.375581,(1:0.212942,((4:0.533579,5:0.502723):0.255384,((6:0.863845,7:0.951757):0.14032,((((8:0.000002,9:0.007537):0.288426,10:0.483157):0.414598,11:0.739861):0.511105,((12:0.000001,13:0.000001):0.619938,((((((14:3.757905,18:0.136503):0.0226455,(16:0.000001,17:0.006824):0.219696):0.443613,19:0.449502):0.295538,20:1.037378):0.149492,((((21:0.952063,22:0.541031):1.0611,23:0.625772):0.433266,(((35:3.707704,(((44:1.516102,45:0.612004):0.788288,46:2.030900):0.713317,(47:1.935909,48:1.498444):0.715747):0.139231):1.17902,((((36:0.124361,(37:0.244216,38:0.199948):0.0535661):0.73699,((41:0.384450,43:0.000002):0.0716176,42:0.036866):1.55447):0.431009,39:1.123912):0.436184,40:1.611296):0.723283):0.191695,(((49:0.000002,51:0.207595):2.88308e-06,50:0.006021):1.49634,52:1.221495):0.507019):1.23789):0.812521,(((((24:0.021416,25:0.250872):0.295609,26:0.637560):0.210964,27:0.185584):0.312112,(28:1.353551,29:0.535227):0.252194):0.31632,(((30:0.572575,31:0.297638):0.488692,32:0.788001):0.171401,(33:0.384998,34:0.375749):0.119821):0.235812):0.912018):0.308555):0.571558,15:0.921881):0.482394):0.514027):0.149781):0.0632408):0.21478):0.0872353,(2:0.226504,3:0.568878):0.10067);
 334: 1 -24896.37476 -24783.68074 (0:0.230151,(1:0.062351,((4:0.261563,(5:0.526396,(((8:0.000002,9:0.019685):0.264906,10:0.401382):0.520578,11:0.645520):0.677654):0.169835):0.417028,((6:0.804707,7:0.778921):0.150231,((12:0.000001,13:0.000001):0.803157,((((((((((14:2.626480,(35:4.551290,(((44:1.110696,46:3.050576):0.310908,45:0.992338):0.966484,(47:1.791576,48:1.082325):0.412283):0.279067):1.13378):2.08295e-06,((((36:0.056733,(37:0.306597,38:0.111926):0.133904):0.816296,((41:0.457202,43:0.000002):0.100441,42:0.069429):1.45558):0.354062,39:1.073380):1.38504,40:1.227567):0.44558):0.663062,52:1.704638):0.274275,((49:0.000002,51:0.181140):2.4022e-06,50:0.008957):1.23027):1.0246,23:0.536077):0.750346,(21:0.989937,22:1.087893):0.88238):1.20551,((((24:0.031750,25:0.183082):0.399538,26:0.642477):2.65111e-06,27:0.331398):0.383039,((28:1.097577,29:0.805350):0.351153,(((30:0.599269,31:0.261908):0.3536,32:0.932545):0.227712,(33:0.274917,34:0.302004):0.206008):0.377645):0.0866212):0.813359):0.702025,(((16:0.000001,17:0.000003):0.28832,18:0.080218):0.300489,19:0.449799):0.518252):0.451501,20:0.932528):0.656309,15:0.975364):0.530747):0.401298):0.238448):0.186879):0.202618,(2:0.359895,3:0.652491):0.0983559);
 335: 1 -26996.14734 -24780.95883 (0:0.235260,((1:0.141267,(((4:0.524734,5:0.550719):0.347815,(6:0.671349,7:0.566946):0.328863):0.0877281,((((8:0.007411,9:0.010297):0.382983,10:0.229496):0.394988,11:0.667358):0.509295,((12:0.000001,13:0.000001):0.806683,(((((14:3.270341,(((16:0.000001,17:0.005529):0.232781,18:0.228408):0.411027,19:0.500510):0.162984):0.242698,((((((24:0.162566,25:0.144431):0.418169,26:0.589910):0.135463,27:0.167985):0.438199,28:1.256499):0.17985,29:0.607692):0.128248,((((30:0.503176,31:0.390970):0.300044,32:1.119503):0.128486,33:0.178908):0.249488,34:0.188761):0.53384):0.903718):0.104913,20:0.797313):0.152387,(((21:0.539394,22:0.786880):0.774589,23:0.911920):0.857486,(((35:2.532182,(((44:1.034402,46:3.168731):0.175149,45:0.991630):1.13317,(47:1.931805,48:1.127654):0.828627):0.45576):0.82381,(((36:0.035602,(37:0.221457,38:0.140920):0.139916):1.10899,(39:1.084616,((41:0.359767,43:0.006727):0.0961317,42:0.008388):1.32189):0.231571):0.275676,40:1.400081):0.540206):0.445111,(((49:0.000002,50:0.000002):0.0604537,51:0.116961):2.02324,52:1.419455):0.491819):0.518533):0.805457):0.29606,15:1.019908):0.69609):0.412555):0.431558):0.174985):0.126379,2:0.463331):0.0743222,3:0.643040);
 336: 1 -23835.26331 -24784.45697 (0:0.217617,(1:0.095233,((4:0.317631,5:0.632588):0.441749,((6:0.807740,((((8:0.001499,9:0.013186):0.455855,10:0.329164):0.283426,11:0.864783):0.439074,((12:0.000002,13:0.000001):0.731789,(((((14:4.236551,((16:0.000001,17:0.000003):0.230835,18:0.236850):0.0939894):0.284042,19:0.470243):0.559865,20:0.836066):0.294146,(((21:0.716307,22:1.157792):0.931813,(23:1.082015,((((((((((35:4.516496,45:0.313440):0.617846,44:1.123667):0.728147,46:1.848952):1.36588,47:1.825888):0.0746221,48:0.952529):1.53044,((41:0.423972,43:0.000002):0.0980386,42:0.006653):0.831062):0.804999,(((36:0.285854,38:0.106466):0.0615248,37:0.208784):0.532352,39:1.271911):0.326519):0.853391,40:1.408551):0.707511,52:1.119039):0.538693,((49:0.000002,50:0.008894):0.00969154,51:0.199479):1.27353):1.01843):0.553421):0.888819,(((((24:0.124407,25:0.210458):0.485393,26:0.668150):0.060277,27:0.293034):0.308229,(28:1.282254,29:0.707714):0.280173):0.127481,((30:0.704677,31:0.240476):0.434003,(32:1.051371,(33:0.316839,34:0.447626):0.158616):0.115343):0.300905):0.798287):0.228676):0.468908,15:0.699411):0.968376):0.48973):0.190328):0.151243,7:0.867819):0.0741631):0.146897):0.158576,(2:0.317533,3:0.571081):0.10563);
 337: 1 -25126.43784 -24779.19913 (0:0.263059,(1:0.230079,(((4:0.441354,5:0.636534):0.293401,(6:0.928623,7:0.750475):0.174987):0.0633847,((((8:0.003342,9:0.009472):0.259997,10:0.325176):0.566791,11:0.702004):0.643033,((12:0.000001,13:0.000001):0.882587,((((14:3.855456,(((16:0.000001,17:0.012957):0.2602,18:0.124432):0.11289,19:0.559518):0.252245):0.451555,20:1.127101):0.0757181,((((21:0.778522,22:0.976649):1.27906,23:0.565028):0.667477,(((((35:3.950510,(44:0.894110,(45:0.720276,46:2.514270):0.594756):0.621315):0.00262281,(47:1.312114,48:1.845238):0.88578):0.789252,(((36:0.056643,(37:0.245295,38:0.177421):0.126982):0.81255,(39:1.097110,((41:0.360512,43:0.000002):0.0613239,42:0.026716):1.40854):0.291539):0.643932,40:1.774125):0.336724):0.273898,52:1.500527):0.173594,((49:0.000002,50:0.003102):2.66542e-06,51:0.234152):1.5419):0.907506):0.600688,((((24:0.113577,25:0.222914):0.309627,(26:0.523125,27:0.288231):0.0413303):0.260029,(28:1.165576,29:0.606132):0.279609):0.147613,((((30:0.620040,31:0.306050):0.507367,32:0.715107):0.277311,33:0.291680):0.213653,34:0.149177):0.535882):0.379013):0.549227):0.385804,15:1.141384):0.398258):0.33126):0.200949):0.113452):0.0610866,(2:0.248823,3:0.444077):0.0329352);
 338: 1 -23639.67529 -24781.27267 (0:0.309277,(1:0.274054,(((4:0.415332,5:0.499781):0.226796,(6:0.519926,7:0.895185):0.316219):0.277845,((((8:0.007365,9:0.000003):0.647144,10:0.213390):0.302915,11:0.953269):0.669466,((12:0.000001,13:0.000001):0.743053,((((((14:4.232815,(16:0.000001,17:0.014551):0.11727):0.214121,18:0.174778):0.419276,19:0.357155):0.714502,20:0.581511):0.19244,(((21:0.844112,22:0.831484):0.826953,(23:0.822863,((((35:5.013734,(44:0.988514,(45:0.865061,46:2.590557):0.347724):0.947425):0.0317747,(47:2.170003,48:0.922718):1.06882):0.813129,(((36:0.141680,(37:0.290941,38:0.120504):0.0721151):0.880734,(39:1.402832,((41:0.363245,43:0.000002):0.103585,42:0.033524):1.17274):0.219266):0.974636,40:1.483873):0.283581):0.433166,(((49:0.000002,50:0.019317):0.0194614,51:0.166855):1.15918,52:1.748745):0.993448):0.703574):0.590882):0.872272,(((((24:0.024446,25:0.241975):0.357696,26:0.734616):0.167141,27:0.272033):0.621245,(28:1.853901,29:0.317101):0.23422):0.460253,((((30:0.449545,31:0.450449):0.361828,32:1.313016):0.24988,33:0.167925):0.327483,34:0.206604):0.464099):0.706953):0.436231):0.484881,15:0.771787):0.309868):0.654035):0.110467):0.0988066):0.0994186,(2:0.414053,3:0.495403):0.0613963);
 339: 2 -24877.0921 -24785.38409 (0:0.179421,((1:0.155306,(2:0.342561,((6:0.872115,((12:0.000001,13:0.000001):0.822308,(((((14:2.684888,((21:0.747639,22:1.177142):1.12181,23:0.607039):0.5037):0.510771,(((((35:3.434334,45:0.736448):0.514044,46:1.997144):0.589322,(44:1.339397,(47:1.738472,48:1.149753):1.68778):0.206596):1.50668,(((36:0.162170,(37:0.315592,38:0.121238):0.0636521):0.848295,(39:1.109433,(41:0.303394,(42:0.100485,43:0.000002):0.0805787):1.78073):0.190995):1.71044,40:0.579933):0.957549):1.08522,(((49:0.000002,50:0.003078):0.0476503,51:0.139083):1.7128,52:1.753708):0.0254586):0.889609):1.02563,((((((24:0.053681,25:0.214122):0.391445,(26:0.797253,27:0.246478):0.00211392):0.425848,28:1.582158):0.116058,29:1.027640):0.434691,((32:1.371613,34:0.237185):0.0798077,33:0.406603):0.232052):0.21408,(30:0.481422,31:0.449870):0.40805):0.455953):0.788403,((((16:0.000001,17:0.000003):0.310038,18:0.211873):0.357773,19:0.359142):0.479881,20:0.810160):0.253038):0.473764,15:1.084697):0.225003):0.778219):2.43154e-06,7:1.016939):0.173507):0.194754):0.0820896,(4:0.338649,(5:0.686278,(((8:0.000002,9:0.019567):0.265461,10:0.358074):0.551537,11:0.846530):0.485294):0.222526):0.463554):0.0954717,3:0.638442);
 340: 1 -25210.23011 -24786.71821 (0:0.312356,(1:0.176614,((4:0.475719,5:0.782044):0.26731,((6:0.733646,7:0.983091):0.1435,((((8:0.013759,9:0.010535):0.441241,11:0.797151):0.244577,10:0.287296):0.541886,((12:0.000001,13:0.000001):0.682319,((((14:4.114449,(((16:0.000001,17:0.005937):0.349065,18:0.173491):0.180992,19:0.496471):0.0998152):0.436007,20:0.906508):0.195461,((((((((21:0.658073,22:0.888484):0.949451,23:0.849027):1.0078,((35:3.921738,((44:1.223082,(45:0.839944,46:2.744414):0.162786):0.391684,(47:1.485169,48:1.609580):0.47505):0.487285):0.845275,((((((36:0.174890,38:0.138164):0.128311,37:0.122208):1.12744,39:1.207879):0.420907,((41:0.359328,43:0.005921):0.104245,42:0.027014):1.07082):0.497895,40:1.816887):0.592854,(((49:0.000002,51:0.204653):0.000127574,50:0.012338):1.69716,52:0.980659):0.248809):0.225349):0.476795):0.514093,26:0.572124):2.51153e-06,(24:0.052896,25:0.160105):0.417646):0.0487313,27:0.296379):0.387229,(28:1.452943,29:0.560576):0.587119):0.287768,(((30:0.710362,31:0.219602):0.25471,32:1.010979):0.167527,(33:0.316724,34:0.333333):0.141337):0.328259):0.663131):0.389708,15:1.181851):0.65546):0.688496):0.162825):0.242981):0.0913456):0.113219,(2:0.291635,3:0.586978):0.0478917);
 341: 1 -24826.62269 -24781.40515 (0:0.239214,(1:0.240125,((2:0.226769,(((6:0.561358,7:0.964347):0.241155,(((8:0.019068,9:0.009261):0.432848,11:1.144374):0.19926,10:0.283610):0.740712):0.188901,((12:0.000001,13:0.000001):0.635162,(((((14:2.868548,((16:0.000001,17:0.000003):0.319584,18:0.180704):0.100215):0.286893,19:0.390179):1.0746,20:0.450583):0.579743,((((21:0.797157,22:0.963682):1.38573,23:0.520282):0.898077,((((35:4.217996,(44:1.111814,(45:0.995485,46:2.406237):0.175051):1.18712):0.0833927,(47:0.940571,48:1.608811):0.463801):0.444552,(((((36:0.266607,38:0.117789):0.138475,37:0.098782):1.01092,((41:0.427858,43:0.000002):0.102377,42:0.047518):1.47569):0.162454,39:1.032939):0.619201,40:1.981638):0.557657):0.635861,(((49:0.000002,51:0.206611):2.8327e-06,50:0.005828):1.10388,52:1.961272):0.115687):0.704514):0.698301,((((24:0.089016,25:0.198717):0.339018,27:0.310585):0.117135,((28:1.124661,29:0.635951):0.675835,((30:0.566243,31:0.492548):0.32156,((32:1.287497,33:0.292626):0.0977865,34:0.316840):0.185049):0.564053):0.16129):0.168464,26:0.593939):0.490535):0.393444):0.878567,15:1.248322):0.552851):0.613447):0.158342):0.167912,(4:0.204069,5:0.701453):0.44249):0.120947):0.126004,3:0.739589);
 342: 2 -24193.16914 -24785.42786 (0:0.315095,1:0.186090,((2:0.177521,3:0.530038):0.0861762,((4:0.271060,5:0.539368):0.377926,((6:0.634390,7:1.000494):0.126069,((((8:0.000002,9:0.021910):0.287726,10:0.382870):0.500131,11:0.661322):0.785067,((12:0.000001,13:0.000001):1.07837,((((14:2.667280,(((16:0.000001,17:0.000003):0.355484,18:0.051457):0.448175,19:0.555999):0.344971):0.330866,20:0.893776):0.522308,((((21:0.785423,22:0.567261):1.37406,23:0.455223):0.602044,((((((35:4.043971,47:1.831894):0.263423,48:1.414337):0.228988,((44:1.388265,45:0.610519):0.856063,46:1.623975):1.42492):1.42905,((36:0.069294,(37:0.268848,38:0.102924):0.139923):0.955585,(39:1.237272,((41:0.432328,43:0.000002):0.124661,42:0.028522):1.76428):0.257248):0.789558):0.221934,40:1.513180):0.816014,(((49:0.000002,50:0.006207):0.0594139,51:0.130912):0.731027,52:1.610553):0.134833):0.853662):0.965624,(((24:0.085250,25:0.240853):0.39709,(27:0.232835,((28:1.208959,((((30:0.509869,31:0.340303):0.3175,32:1.036118):0.344358,33:0.162426):0.279324,34:0.171682):0.409938):0.123598,29:1.010448):0.250272):0.10145):0.145328,26:0.438220):0.685493):0.157593):0.380438,15:1.119502):0.598811):0.418865):0.115167):0.191187):0.121151):0.118502);
 343: 5 -25068.08915 -24800.05142 (0:0.285574,1:0.148373,((2:0.309037,3:0.590102):0.0895719,((4:0.178858,5:0.638840):0.410591,((6:0.759903,7:0.927607):0.297913,((((8:0.000002,9:0.000002):0.487744,10:0.303359):0.52974,11:0.702358):0.44336,((12:0.000001,13:0.000001):0.594244,((((14:3.021378,(((16:0.000001,17:0.007014):0.344026,18:0.121782):0.242686,19:0.508643):0.245727):0.550576,(20:0.440625,(((21:1.102110,22:0.784550):0.280893,23:1.315564):1.04432,(((((35:8.036041,(44:1.563363,45:0.590508):0.129352):0.25421,46:1.906717):0.14142,(47:1.956249,48:1.625484):1.84736):0.946493,((((36:0.230089,38:0.109601):0.0466957,37:0.228567):0.603217,40:2.478947):0.128538,(39:0.982359,((41:0.453531,43:0.000002):0.0720311,42:0.042399):1.25807):0.499902):0.752468):0.51437,(((49:0.000002,50:0.008822):0.0344021,51:0.200018):2.27676,52:1.178096):0.520211):1.1515):0.613521):0.266976):0.285418,(((((24:0.071856,25:0.156530):0.324437,26:0.551266):0.0997525,27:0.117714):0.452694,(28:1.283910,29:1.141791):0.327422):0.329145,(((30:0.526383,31:0.363639):0.343533,32:1.152853):0.225135,(33:0.377754,34:0.353340):0.06946):0.117102):0.990592):0.72893,15:0.852826):0.483141):0.39444):0.40034):0.268446):0.138438):0.09583);
 344: 1 -24426.82734 -24779.75206 (0:0.317053,(1:0.183803,((4:0.393983,5:0.577188):0.399634,((6:0.839408,((((8:0.000002,9:0.019672):0.363001,10:0.271306):0.370061,11:0.706160):0.514629,((12:0.000001,13:0.000001):0.658854,((((14:3.834216,(((16:0.000001,17:0.000003):0.241159,18:0.215870):0.363616,19:0.266608):0.466879):0.221952,((((21:0.814565,22:0.767729):1.12476,23:0.341309):0.866951,((((35:2.765602,(47:1.835872,48:1.361472):0.485719):0.118146,((44:1.486733,45:0.995550):0.687181,46:2.014383):0.870981):0.988129,((((36:0.048336,(37:0.239092,38:0.163960):0.128872):0.650656,(41:0.390832,(42:0.133384,43:0.000002):0.0181903):1.49034):0.936005,39:0.683238):0.958582,40:0.728758):0.64064):0.48568,(((49:0.000002,50:0.014772):0.0469078,51:0.148009):1.78682,52:1.077688):0.527067):1.04256):0.364414,(((((24:0.068108,25:0.169533):0.276639,26:0.540968):0.119548,27:0.203899):0.663648,(28:1.228835,29:0.707895):0.138775):0.291169,((((30:0.508050,31:0.282769):0.41955,32:0.813773):0.336921,33:0.206111):0.242726,34:0.184956):0.302849):0.737499):0.447236):2.12283e-06,20:0.876458):0.512046,15:1.006013):0.487699):0.258192):0.12876):0.113708,7:0.883917):0.304805):0.226191):0.10735,(2:0.324289,3:0.504590):0.100821);
 345: 3 -24335.74281 -24785.95529 (0:0.249800,(1:0.187622,((4:0.245840,5:0.579553):0.360392,((6:0.623346,7:0.898944):0.0705356,((((8:0.017723,9:0.009408):0.32205,11:0.684662):0.192889,10:0.266822):0.415937,((12:0.000001,13:0.000001):0.627449,((((14:3.172694,(((16:0.000001,17:0.006449):0.382205,18:0.114387):0.344003,19:0.352685):0.348124):0.0821684,20:0.718927):0.139799,((((((21:0.933440,22:0.855963):0.740852,23:0.742473):0.651686,(((35:4.799040,(((44:1.075260,46:2.490614):0.301574,45:0.911018):0.58774,(47:1.724141,48:0.999010):0.366034):0.698613):1.09007,(((((36:0.189646,38:0.095583):0.123572,37:0.129125):0.915398,39:1.353981):0.260746,((41:0.442474,43:0.000002):0.139125,42:0.015666):1.36353):0.666255,40:1.760170):0.338597):0.678455,(((49:0.000002,51:0.231091):0.00289141,50:0.014433):1.48523,52:1.523291):0.0914864):0.576344):0.341873,(28:1.087077,29:0.575046):0.367771):0.292829,(((24:0.072251,25:0.123252):0.315226,26:0.509790):0.0962669,27:0.270570):0.319211):0.523643,(((30:0.498845,31:0.504935):0.183029,32:0.855485):0.233391,(33:0.294409,34:0.332696):0.143782):0.235067):0.820095):0.62656,15:0.935282):0.853825):0.46155):0.266358):0.248749):0.185983):0.0888012,(2:0.301822,3:0.651242):0.11919);
 346: 1 -26927.6708 -24784.08847 (0:0.282145,(1:0.240974,(4:0.257741,5:0.810042):0.419937):0.0558201,(2:0.348128,(3:0.455204,(((6:0.648466,7:1.234982):0.159885,(((8:0.000002,9:0.017131):0.291694,10:0.284340):0.315075,11:0.911160):0.429994):0.0916396,((12:0.000001,13:0.000001):0.696194,(((((14:3.712061,((16:0.000002,17:0.017875):0.305077,18:0.249801):0.126921):0.00667678,19:0.536982):0.634513,20:0.795409):0.396649,(((21:0.458285,22:1.172572):0.998811,(23:0.585167,((((35:4.193739,((44:1.607175,(45:0.819669,46:2.817841):0.219216):0.499738,(47:1.754942,48:1.610629):0.49315):2.76378e-06):1.4077,((((36:0.109796,(37:0.309288,38:0.107218):0.130251):0.900069,39:1.328260):0.0662498,(41:0.123983,(42:0.090667,43:0.000002):0.277715):1.12068):0.918668,40:1.437010):0.294946):0.626263,52:1.333949):0.633701,((49:0.000002,50:0.008193):0.00933672,51:0.201788):0.740142):1.48812):1.07584):1.19547,(((((24:0.074835,25:0.183463):0.368906,26:0.576134):0.0319753,27:0.153079):0.445167,(28:1.434680,29:0.842573):0.0864889):0.175338,((((30:0.572175,31:0.333474):0.424327,32:1.067729):0.141809,33:0.316754):0.152324,34:0.220920):0.537047):0.33951):0.239965):0.452305,15:0.931889):0.221998):0.631813):0.135875):0.130953):0.140396);
 347: 1 -25338.1991 -24787.92726 (0:0.279842,(1:0.136164,(2:0.237152,((4:0.353914,5:0.499093):0.282742,((6:0.590623,7:0.797280):0.367887,((((8:0.000002,9:0.033675):0.381801,10:0.408654):0.26788,11:0.699846):0.797609,((12:0.000001,13:0.000001):0.784934,(((((14:3.789002,((16:0.000001,17:0.020512):0.241201,18:0.202211):0.252988):0.0119744,19:0.502228):0.611897,20:1.081662):0.277256,(((((21:0.773817,22:0.933164):2.10697,23:0.449951):0.786921,((((35:2.099876,(((44:1.418636,45:0.901840):0.705962,46:1.557755):1.28331,(47:2.764469,48:0.858472):0.807905):1.06052):0.88398,((((36:0.197014,38:0.172121):0.0130914,37:0.347585):0.837982,((41:0.425482,43:0.003576):0.0229356,42:0.054923):1.60968):0.291038,39:1.257338):1.16037):0.36287,40:0.744675):1.55103,(((49:0.000002,50:0.009041):0.00764668,51:0.166825):1.8876,52:2.085297):0.067113):1.22597):1.17099,(((24:0.053266,25:0.247593):0.345087,26:0.530501):0.0340948,27:0.392503):0.266875):0.310606,((28:1.662445,29:0.668375):0.194106,((((30:0.495076,31:0.479041):0.456734,32:1.161794):0.162964,33:0.275520):0.280474,34:0.233577):0.868222):0.169859):0.544359):0.632995,15:1.022688):0.234428):0.372299):0.334705):0.0983936):0.128609):0.138081):0.102894,3:0.502719);
 348: 1 -25317.80152 -24785.09313 (0:0.242627,((1:0.207308,2:0.401867):0.088547,((4:0.365183,5:0.656706):0.411711,((6:0.774052,7:0.937377):0.134427,((((8:0.000002,9:0.018549):0.399393,10:0.204582):0.255477,11:0.926821):0.476723,((12:0.000001,13:0.000001):0.761833,((((14:3.047717,(((16:0.000001,17:0.000003):0.31008,18:0.261852):0.316458,19:0.372571):0.25176):0.170692,((((21:1.126748,22:1.023537):0.779487,23:0.623754):1.02763,((((35:4.046265,(((((36:0.194842,38:0.094530):0.159966,37:0.104313):0.786518,40:2.365686):0.246275,39:1.111554):0.765285,((41:0.414528,43:0.000002):0.143645,42:0.026886):1.01032):1.0848):0.372629,(47:1.047730,48:1.577537):1.24374):0.266303,((44:1.267509,45:1.331284):0.72348,46:2.909305):0.208752):0.640136,(((49:0.000002,50:0.011868):0.0122193,51:0.170925):1.84886,52:1.133402):1.27154):0.322877):0.773956,(((((24:0.054606,25:0.158647):0.380066,26:0.582297):0.106822,27:0.155094):0.378526,((30:0.623690,31:0.219133):0.509804,(32:1.024111,(33:0.215416,34:0.494381):0.176013):0.135766):0.598331):0.0505943,(28:1.396471,29:0.898737):0.394828):0.50063):0.513875):0.165595,20:1.313678):0.710619,15:1.144561):0.340366):0.46552):0.165748):0.245561):0.283323):0.126122,3:0.487201);
 349: 1 -24330.9121 -24780.90973 (0:0.354312,(1:0.198809,(((4:0.439484,5:0.618449):0.315991,(6:1.008897,7:0.955298):0.230145):0.28986,((((8:0.000002,9:0.000002):0.331894,10:0.413795):0.505132,11:0.645787):0.787427,((12:0.000001,13:0.000001):1.02182,(((((14:2.173946,(((35:3.267842,(((44:1.787846,45:0.423794):0.30879,46:2.564113):1.07306,(47:1.443045,48:1.662291):0.434174):0.248885):0.564386,(40:0.995680,(((49:0.000002,50:0.012853):0.104372,51:0.126325):1.38643,52:1.353040):0.976852):0.287969):0.170304,(((36:0.060710,(37:0.245140,38:0.140293):0.154878):1.12405,((41:0.408606,43:0.003546):0.128643,42:0.000002):1.09683):0.354797,39:1.002273):0.805397):0.575978):0.849701,((21:0.860308,22:0.637410):1.0402,23:0.794111):0.62655):0.286141,((((24:0.081625,25:0.240501):0.462115,(26:0.750607,27:0.278002):0.0457261):0.307117,(28:1.275215,29:0.627090):0.227362):0.0572309,(((30:0.558439,31:0.276948):0.326565,32:0.924369):0.395256,(33:0.221649,34:0.297254):0.0450456):0.635056):0.732843):0.201079,((((16:0.000001,17:0.006336):0.308743,18:0.204143):0.28233,19:0.382966):0.566289,20:0.878982):0.231078):0.486195,15:1.227520):0.55069):0.505341):0.166358):0.180152):0.0982194,(2:0.395253,3:0.594765):0.0837181);
 350: 3 -25425.68379 -24782.28594 (0:0.249452,(1:0.261050,((2:0.347431,((((8:0.000002,9:0.019564):0.582102,10:0.369720):0.42042,11:0.819019):0.588605,((12:0.000001,13:0.000001):0.930386,(((14:3.216061,((((16:0.000001,17:0.006695):0.433401,18:0.147333):0.444584,19:0.541370):0.447574,20:0.650609):0.150629):0.466892,((((21:0.576133,22:1.011268):0.767514,23:0.653291):0.6584,(((35:2.178354,(((44:1.350533,45:0.800529):0.467267,46:1.704155):0.552659,(47:2.618582,48:1.005123):0.614684):1.09089):0.521053,((((36:0.077917,(37:0.228851,38:0.095102):0.136027):0.770155,((41:0.395534,43:0.000002):0.0472382,42:0.048223):1.68636):0.300153,39:1.196415):0.725989,40:1.423255):0.271825):0.539599,(((49:0.000002,50:0.008934):0.0389446,51:0.159555):1.64404,52:1.297492):0.618241):1.03809):0.660814,((((24:0.022788,25:0.282474):0.333854,26:0.818451):0.0964895,27:0.313228):0.24675,((28:1.008149,29:0.959301):0.150673,((((30:0.455869,31:0.307090):0.401804,32:0.951443):0.260563,33:0.268483):0.0861652,34:0.313634):0.512074):0.0695519):0.514824):0.0469946):0.270454,15:1.407680):0.525438):0.195637):0.533169):0.0983226,((4:0.363115,5:0.774211):0.318204,(6:0.841315,7:0.978356):0.431224):0.164251):0.0884163):0.0971236,3:0.751691);
 351: 1 -26140.7034 -24779.44213 (0:0.313586,(1:0.230843,((4:0.443252,5:0.577686):0.368414,((6:0.833296,(7:0.927923,((12:0.000001,13:0.000001):0.893994,((((14:3.580253,(((16:0.000001,17:0.005911):0.282807,18:0.229495):0.32758,19:0.325413):0.0585476):0.364145,20:0.997972):0.221174,((((21:0.786560,22:0.706801):1.36863,23:0.400363):0.891993,((((35:3.364720,((44:1.643147,46:1.887297):0.428046,45:0.822091):0.570531):0.316046,(47:1.971038,48:1.554893):0.832083):1.12218,(((36:0.103610,(37:0.264622,38:0.139634):0.0673866):0.669769,(39:1.177127,((41:0.395616,43:0.003736):0.0830329,42:0.025604):1.20145):0.53263):1.32708,40:0.968634):1.03297):0.053798,(((49:0.000002,51:0.205211):0.000834707,50:0.002468):1.84079,52:1.121648):0.156035):1.17419):0.0546653,(((((24:0.074891,25:0.187296):0.297615,26:0.584579):0.13191,27:0.194703):0.487078,(28:1.419961,29:0.570987):0.255295):0.0502403,((((30:0.613593,31:0.179907):0.424625,32:0.920217):0.24588,33:0.156795):0.272243,34:0.193758):0.653826):0.687947):0.566685):0.424565,15:1.205823):0.506292):0.575793):2.8366e-06):0.145149,(((8:0.000002,9:0.006197):0.224787,10:0.414122):0.447604,11:0.767798):0.689087):0.0890927):0.368021):0.103276,(2:0.368508,3:0.503274):0.0363015);
 352: 2 -24770.47785 -24782.58143 (0:0.220335,(1:0.236990,((2:0.226662,((6:0.570076,7:0.912272):0.273541,((12:0.000001,13:0.000001):0.738078,(((((14:2.886463,((21:0.958984,22:0.729079):0.948662,23:0.543291):0.438223):0.296231,(((((((35:4.179272,45:0.274437):0.887838,44:1.360121):0.584228,46:1.888345):0.268054,(47:2.109086,48:1.438803):0.592936):1.2648,(((36:0.120689,(37:0.240444,38:0.102820):0.0719883):0.864107,(39:1.091748,((41:0.418655,43:0.006481):0.086976,42:0.016141):1.40774):0.231251):0.559435,40:1.175358):0.756173):0.665232,52:1.398110):0.479897,((49:0.000002,51:0.253296):0.00117981,50:0.005408):1.35869):0.840026):0.270049,(((((24:0.101128,25:0.160582):0.420636,27:0.251836):0.114098,26:0.489905):0.215211,(28:0.996210,29:0.825204):0.242201):0.224649,(((30:0.585222,31:0.258898):0.32851,32:0.872026):0.183158,(33:0.246053,34:0.299485):0.194133):0.253479):0.409827):0.524596,((((16:0.000001,17:0.012313):0.396947,18:0.138082):0.438807,19:0.278091):0.734612,20:0.597484):0.173162):0.902398,15:0.750684):0.522649):0.578017):0.177347):0.0683979,(4:0.232321,(5:0.443047,(((8:0.000003,9:0.028533):0.186301,10:0.435988):0.34314,11:0.685962):0.580982):0.267196):0.486688):0.0952726):0.0767374,3:0.462079);
 353: 1 -23309.63229 -24783.58895 (0:0.253822,(1:0.147914,(2:0.251767,(((4:0.188677,5:0.717309):0.280067,(6:0.722626,7:0.742482):0.571759):0.162478,((((8:0.003746,9:0.010254):0.235479,10:0.387414):0.619513,11:0.586774):0.628333,((12:0.000001,13:0.000001):0.676115,((((14:2.719216,(((16:0.000001,17:0.000003):0.232057,18:0.171046):0.355274,19:0.332750):0.644341):0.162607,20:0.668465):0.033675,((((21:0.879375,22:0.662020):0.483202,23:0.616281):0.785069,(((35:3.811772,((44:1.469698,46:2.825037):0.654823,45:0.708985):1.29201):0.349662,((((36:0.083934,(37:0.252317,38:0.127452):0.11896):0.651208,(39:1.416298,((41:0.449174,43:0.000002):0.0759834,42:0.032638):1.27741):0.275377):0.525584,40:1.476078):0.588766,(47:1.477634,48:1.169307):1.41695):0.275244):0.255735,(((49:0.000002,50:0.003316):0.00565839,51:0.230895):1.68487,52:0.929101):0.489484):0.757187):0.351974,(((((24:0.122216,25:0.171469):0.374598,26:0.600289):0.113784,27:0.198102):0.647928,(28:1.393391,29:0.646316):0.1046):0.200602,((((30:0.448193,31:0.288143):0.310957,32:0.816335):0.336282,33:0.200224):0.213595,34:0.130493):0.565249):0.757105):0.480547):0.518822,15:0.738278):0.596114):0.484808):0.166576):0.186864):0.112976):0.072524,3:0.571745);
 354: 1 -25766.8108 -24784.69622 (0:0.261116,(1:0.267324,(2:0.256336,((4:0.337608,(5:0.490862,(((8:0.003685,9:0.008532):0.325913,10:0.338354):0.300271,11:0.712526):0.537009):0.299237):0.337267,((6:0.710359,7:0.689377):0.0494235,((12:0.000001,13:0.000001):1.00124,((((((14:2.170429,(21:0.914085,22:1.053106):0.297732):0.375028,(((((((35:4.381767,45:0.344251):0.799986,46:2.930615):0.589178,44:0.659599):1.39799,(47:1.603545,48:1.121787):0.487117):1.04748,(((36:0.154762,(37:0.237389,38:0.119696):0.0756429):0.842712,39:1.306573):0.451603,((41:0.358953,43:0.001826):0.0745532,42:0.007798):1.41443):0.81784):0.440362,40:1.392638):0.767367,(((49:0.000002,50:0.005754):0.0423048,51:0.156336):1.5153,52:1.251351):0.166335):1.15043):0.376656,23:1.073976):0.847593,((((24:0.099479,25:0.176950):0.423748,(26:0.584218,27:0.313146):0.0341958):0.247183,28:1.344477):0.291481,(29:1.089671,((((30:0.390992,31:0.560692):0.383613,32:1.053881):0.196786,33:0.203864):0.259134,34:0.224512):0.523957):0.0649831):0.382632):0.428327,((((16:0.000001,17:0.005972):0.210544,18:0.260566):0.166928,19:0.565210):0.547575,20:1.225076):0.089407):0.385754,15:1.022865):0.428049):0.548184):0.364182):0.147684):0.0420463):0.136763,3:0.497567);
 355: 1 -23585.63157 -24783.44373 (0:0.121178,((1:0.201500,((4:0.223948,5:0.821223):0.284956,(6:0.714339,7:0.918340):0.254367):0.23994):0.0841983,(2:0.196052,((((8:0.006666,9:0.021234):0.333279,10:0.361919):0.35948,11:0.657714):0.269717,((12:0.000001,13:0.000001):0.417171,(((14:3.538760,20:0.823136):2.77942e-06,(((16:0.000001,17:0.006890):0.358041,18:0.107351):0.268609,19:0.379528):0.732494):0.485386,(15:1.317483,((((21:0.792862,22:0.686632):1.18977,23:0.527560):0.573226,(((((35:2.804050,((44:1.418306,45:0.795132):0.110229,46:2.115152):0.521963):0.229022,(47:1.596570,48:1.435553):0.669677):0.903618,((36:0.117756,(37:0.197484,38:0.078694):0.119163):0.965448,(39:1.380416,((41:0.327561,43:0.000002):0.114169,42:0.047854):1.16478):0.282093):0.883376):0.690863,40:1.585940):0.360062,(((49:0.000002,50:0.000002):2.14535e-06,51:0.173807):1.01408,52:1.579334):0.466179):0.686479):0.79659,((((24:0.080628,25:0.128208):0.322556,(26:0.565935,27:0.227118):0.0725796):0.43384,(28:0.974610,29:0.867410):0.36981):0.100689,(((30:0.587096,31:0.337213):0.274366,32:1.155184):0.321731,(33:0.320311,34:0.325458):0.155739):0.264796):0.846214):0.177334):2.71896e-06):0.603111):0.631575):0.512598):0.198867):0.0807179,3:0.516861);
 356: 1 -26245.40565 -24787.39755 (0:0.279304,(1:0.243281,((4:0.377598,5:0.738904):0.277203,((6:0.704006,7:0.866298):0.157986,((((8:0.000003,9:0.031595):0.511337,10:0.319068):0.378149,11:0.620214):0.423858,((12:0.000001,13:0.000001):0.750484,((((14:3.736192,(((16:0.000001,17:0.011558):0.207647,18:0.343132):0.12803,19:0.568789):0.357459):0.109319,20:1.198630):0.488962,((((21:0.735339,22:0.908336):1.29994,23:0.630689):1.60876,((((35:3.443924,46:1.518393):0.152536,((44:1.339655,45:0.787038):0.449442,(47:1.668593,48:1.160799):1.33502):0.460431):0.941253,(((36:0.083204,(37:0.307863,38:0.136207):0.092006):0.921734,(39:1.162695,((41:0.413904,43:0.000002):0.110061,42:0.000002):1.44344):0.491978):0.473386,40:1.762142):0.661623):0.524716,(((49:0.000002,50:0.015144):0.0121263,51:0.187664):2.17793,52:1.025182):0.47102):1.09569):0.0438199,((((((24:0.066597,25:0.121382):0.433677,27:0.191752):0.031446,26:0.432823):0.197769,(((30:0.680776,31:0.267579):0.530806,(33:0.294819,34:0.341719):0.30497):0.326945,32:0.864110):0.546666):0.13245,28:1.579679):0.283591,29:0.747869):0.460324):0.487417):0.251526,15:1.288294):0.417303):0.411164):0.326602):0.109559):0.205951):0.0834403,(2:0.262411,3:0.408854):0.0616221);
 357: 3 -24494.99613 -24780.97441 (0:0.190761,((1:0.209822,((4:0.282595,5:0.491092):0.310077,((6:0.627201,7:1.008482):0.174363,(((((8:0.006184,9:0.020520):0.260403,10:0.267885):0.557121,11:0.525387):0.479115,(12:0.000001,13:0.000001):0.803267):0.193395,((((((14:4.766601,((16:0.000002,17:0.013429):0.199133,18:0.225293):0.254847):0.0237127,19:0.342773):0.201441,20:1.125393):0.39368,(((((24:0.067367,25:0.143369):0.320058,26:0.634495):0.223621,27:0.180348):0.430714,(28:1.506814,29:0.375854):0.512323):0.242092,((((30:0.456266,31:0.469408):0.495922,32:1.318589):0.198096,33:0.268092):0.35012,34:0.156564):0.399657):0.846895):0.291368,(((21:0.660962,22:0.927522):1.44706,23:0.310341):0.554641,((((35:3.473379,(47:1.385271,48:1.553099):0.867351):0.542163,((44:1.311611,45:0.905486):0.644366,46:1.827844):0.369881):0.747386,((((36:0.042964,(37:0.242108,38:0.097174):0.163353):0.910866,((41:0.417841,43:0.000003):0.135185,42:0.015361):1.50503):0.202023,39:1.017222):0.619217,40:1.434429):0.982241):0.457422,(((49:0.000002,50:0.009501):0.00177838,51:0.189429):1.53222,52:1.343992):0.212724):1.14347):1.44967):0.670756,15:1.028430):0.510367):0.150676):0.144239):0.208278):0.0966771,2:0.312284):0.0950704,3:0.583570);
 358: 2 -24692.97021 -24782.81953 (0:0.277216,(1:0.160875,(2:0.323485,(((4:0.462649,5:0.668684):0.148301,(((8:0.013400,9:0.009261):0.258643,10:0.389574):0.735751,11:0.649977):0.730756):0.128173,((6:0.711466,7:0.984881):0.24659,((12:0.000001,13:0.000001):0.796507,((((14:3.115237,(((21:0.945428,22:0.835488):1.30516,23:0.364852):1.14739,((((35:3.607416,((44:1.168680,46:2.360188):0.457746,45:0.645712):0.799644):0.176231,(47:1.547410,48:1.689939):1.22407):0.440969,(((36:0.160587,(37:0.286745,38:0.073588):0.0975982):0.592005,(39:1.081821,((41:0.340148,43:0.000002):0.104746,42:0.039625):1.29272):0.605718):0.822157,40:1.230071):0.695283):0.183387,(((49:0.000002,50:0.005743):0.0245206,51:0.206245):2.04844,52:1.347158):0.465548):0.753804):0.0432011):0.47443,((((((24:0.049863,25:0.242220):0.241279,26:0.878603):0.128779,27:0.218638):0.459729,28:1.471555):0.119217,(((30:0.960802,31:0.032324):0.320398,32:1.212344):0.128002,(33:0.481088,34:0.376268):0.181678):0.38244):0.0698665,29:0.780380):1.19932):0.272333,((((16:0.000001,17:0.006875):0.249287,18:0.121146):0.395992,19:0.474275):0.750578,20:0.791334):0.212149):0.531653,15:0.855227):0.337656):0.707968):0.257246):0.182924):0.140675):0.136549,3:0.848741);
 359: 1 -25141.25935 -24787.63398 (0:0.310248,(1:0.254792,3:0.632429):0.0600595,((2:0.341132,((6:0.774554,7:1.171315):0.1,((12:0.000001,13:0.000001):0.999111,((((((((14:2.516212,((((35:3.191063,45:0.108595):0.427278,44:1.706127):1.28129,46:1.945895):0.469602,(47:1.695162,48:1.610026):0.629973):0.949075):0.166976,((((36:0.121962,(37:0.316856,38:0.105314):0.0892627):1.20985,((41:0.395080,43:0.000002):0.089932,42:0.010743):1.50946):0.148524,39:1.801674):0.756753,40:1.637403):0.0672081):0.301163,(((49:0.000002,50:0.005821):0.0486953,51:0.159974):1.51869,52:1.277893):0.614745):1.0827,(21:0.351504,22:1.169278):1.00561):0.320614,23:0.846423):1.39844,(((((24:0.057198,25:0.161328):0.378613,26:0.606632):0.0765775,27:0.187713):0.414775,(28:1.583497,29:0.588870):0.25457):0.35388,(((30:0.751625,31:0.165805):0.580211,32:0.959507):0.128216,(33:0.472160,34:0.310235):0.177424):0.315636):0.686591):0.460605,((((16:0.000001,17:0.006551):0.20965,18:0.250399):0.269125,19:0.482547):0.619346,20:0.876345):0.30692):0.364523,15:0.787973):0.350172):0.664432):0.476305):0.082123,((4:0.298018,5:0.795969):0.377075,(((8:0.000002,9:0.019701):0.468348,10:0.311278):0.40641,11:0.907029):0.539121):0.31401):0.09741);
 360: 3 -23868.22317 -24781.40788 (0:0.202489,(1:0.187238,((2:0.360520,((6:0.729978,7:0.983953):0.0467711,((((8:0.006473,9:0.022673):0.363937,10:0.364810):0.251952,11:0.764587):0.455058,((12:0.000002,13:0.000002):0.685065,((((14:2.461283,20:0.936709):2.01305e-06,(((16:0.000001,17:0.007081):0.426551,18:0.098947):0.204001,19:0.579387):0.581245):0.319015,((((21:0.789156,22:0.688947):0.945595,23:0.847840):0.586573,((((((35:3.451045,45:0.612604):0.0634625,46:2.652766):0.507544,44:1.624652):0.423318,(47:1.883332,48:1.138143):1.12658):1.1429,(((49:0.000002,50:0.003143):0.0305217,51:0.210475):1.89957,52:0.860471):0.589408):2.17466e-06,((((36:0.185947,(37:0.347411,38:0.050471):0.113401):0.733128,39:1.640698):0.0343358,((41:0.385789,43:0.000002):0.0632793,42:0.074322):1.44188):0.695808,40:1.897229):0.668074):1.04771):0.692864,(((((24:0.070507,25:0.180925):0.437203,26:0.566649):0.0567564,27:0.150953):0.370165,(28:1.150766,29:0.721120):0.281095):0.268361,(((30:0.669797,31:0.296883):0.423839,32:0.825299):0.210596,(33:0.315901,34:0.316236):0.066719):0.329287):0.545625):0.157293):0.593519,15:1.055890):0.94824):0.517552):0.210432):0.180314):0.0534948,(4:0.259475,5:0.662962):0.626634):0.119957):0.0965306,3:0.519132);
 361: 3 -23599.20019 -24779.48112 (0:0.360903,(1:0.259041,3:0.670179):0.0638618,(2:0.244710,(((4:0.394087,5:0.667918):0.204807,(6:0.782478,7:0.635340):0.437878):0.11537,((((8:0.000002,9:0.021712):0.431123,10:0.153735):0.363972,11:0.842042):0.576897,((12:0.000001,13:0.000001):0.487942,((((14:3.489829,(((16:0.000001,17:0.000003):0.221037,18:0.145641):0.251,19:0.349045):0.178245):0.672799,20:0.562027):0.11651,((((21:1.004260,22:0.705169):1.30633,23:0.608946):0.479774,(((((35:3.508048,(47:1.567597,48:1.072823):1.15502):0.0417145,(44:1.319919,(45:0.611634,46:2.369455):0.275589):1.20612):0.658951,((36:0.089361,(37:0.301261,38:0.102416):0.12384):0.787739,(39:0.822220,((41:0.379998,43:0.006326):0.11076,42:0.000002):1.4467):0.462524):1.05566):0.512675,40:1.352578):0.417404,(((49:0.000002,51:0.212797):2.47952e-06,50:0.003026):0.966647,52:1.664209):0.548086):0.928804):0.598496,((((24:0.039455,25:0.133457):0.362816,27:0.211725):0.094251,26:0.441208):0.31396,((28:1.405433,29:0.672437):0.410293,(((30:0.381076,31:0.532769):0.553147,(32:1.398364,33:0.130646):0.190733):0.228639,34:0.252396):0.418602):0.210949):0.622205):0.544176):0.662529,15:0.909195):0.541482):0.660302):0.188762):0.161891):0.105524);
 362: 1 -25363.20743 -24782.20701 (0:0.316888,(1:0.115688,(2:0.268442,((4:0.359078,5:0.509498):0.253471,((6:0.562927,7:0.680390):0.159635,((((8:0.000002,9:0.018369):0.378218,10:0.285555):0.366739,11:0.687580):0.526617,((12:0.000001,13:0.000001):0.625615,((((14:2.773300,(((21:0.870687,22:0.675569):0.879532,((((35:3.274535,((44:1.927837,46:2.291591):0.408797,45:0.277941):1.03469):0.573056,(47:1.913863,48:1.036874):0.694235):0.937098,(((36:0.102238,(37:0.305474,38:0.115723):0.0636124):0.766574,(39:1.455565,((41:0.391667,43:0.000003):0.0516296,42:0.097338):1.45791):0.205951):0.976775,40:1.520631):0.423898):0.5833,(((49:0.000002,50:0.000002):2.5111e-06,51:0.210417):1.18412,52:1.434700):0.814756):0.15325):0.654562,23:0.524714):0.601635):0.491642,((((24:0.085797,25:0.158245):0.310976,26:0.473336):0.123875,27:0.200032):0.301491,((28:1.075038,29:0.604588):0.550731,((((30:0.505507,31:0.312778):0.623132,33:0.277735):0.19978,34:0.213968):0.310677,32:0.864028):0.432233):0.0973532):0.688247):0.236477,((((16:0.000001,17:0.013331):0.318459,18:0.116405):0.164704,19:0.473435):0.291315,20:1.021445):0.227767):0.894658,15:1.304802):0.493657):0.441314):0.267996):0.250511):0.177727):0.217151):0.0386046,3:0.585438);
 363: 1 -24910.97329 -24782.46699 (0:0.370741,(1:0.299282,(((4:0.330738,5:0.465816):0.266356,(((8:0.000002,9:0.020457):0.270707,10:0.443453):0.379431,11:0.687152):0.627305):0.238106,((6:0.482299,7:0.923329):0.0637366,((12:0.000001,13:0.000001):1.03326,(((((14:2.721216,((21:1.096182,22:1.263243):1.60929,23:0.146498):0.732728):0.647227,((((35:2.787308,(47:1.488545,48:1.777741):1.3284):0.138976,((44:1.057774,46:2.647803):0.357044,45:0.735888):0.656632):1.39854,(((36:0.067649,(37:0.231226,38:0.073953):0.141364):1.17923,(39:0.821150,((41:0.388354,43:0.003582):0.0483454,42:0.060191):1.66167):0.249816):0.796355,40:1.244560):0.732887):2.69569e-06,(((49:0.000002,50:0.014605):0.0131861,51:0.168849):1.44386,52:1.665136):0.585245):0.989697):0.74509,((((24:0.055844,25:0.223476):0.351847,(26:0.632693,27:0.321524):0.0561406):0.189953,(28:1.147392,29:0.665633):0.158796):0.166401,(((30:0.636104,31:0.194506):0.280444,32:1.083095):0.13473,(33:0.362576,34:0.472604):0.178336):0.636533):0.588557):0.473979,((((16:0.000001,17:0.006518):0.183936,18:0.207203):0.301092,19:0.358497):0.447688,20:0.903098):0.415617):0.444285,15:1.061646):0.410753):0.587594):0.357891):0.118208):0.0960619,(2:0.371798,3:0.531784):0.0888514);
 364: 1 -25818.09219 -24796.13629 (0:0.221290,(1:0.138518,((4:0.286868,5:0.610728):0.609331,((6:0.763054,7:0.723460):0.240126,(((8:0.000002,9:0.011895):0.326355,10:0.341477):0.788755,(11:0.669519,((12:0.000001,13:0.000001):0.786505,((((14:2.127815,20:0.705003):0.149705,(((16:0.000001,17:0.006011):0.226016,18:0.178603):0.286638,19:0.458137):0.635644):0.329737,((((21:0.689072,22:0.737968):1.14415,23:0.345725):0.919453,(((35:3.369095,((44:1.583298,45:0.677191):0.253302,46:2.353359):0.564993):0.324863,(47:1.764427,48:1.755570):0.64975):0.928995,(((((36:0.043790,(37:0.255764,38:0.135369):0.152137):0.79508,40:2.324547):0.397258,39:1.394565):0.113057,((41:0.352607,43:0.000002):0.105468,42:0.000003):1.13547):0.804491,(((49:0.000002,50:0.005478):0.00478211,51:0.184743):1.60117,52:1.188541):1.35508):0.0387919):1.08244):0.404723,(((24:0.081940,25:0.218957):0.436884,(26:0.468263,27:0.230632):0.0803243):0.148683,((28:1.315053,29:0.766644):0.136783,(((30:0.581274,31:0.174763):0.453729,32:0.849187):0.113704,(33:0.255556,34:0.273679):0.1446):0.51702):0.13706):0.419684):0.618315):0.286022,15:0.728280):0.775403):0.179583):0.301271):0.378724):0.247418):0.0852867):0.0720539,(2:0.295913,3:0.413988):0.110648);
 365: 1 -25003.67232 -24788.66946 (0:0.227797,(1:0.257316,((2:0.239849,(((6:0.769876,7:1.218674):0.124455,((12:0.000001,13:0.000001):0.813769,((((14:3.512441,(((16:0.000001,17:0.000003):0.249379,18:0.218509):0.143513,19:0.612040):0.247685):0.610139,20:0.713846):0.313442,((((21:0.996112,22:0.967640):1.1786,23:0.688663):0.606086,((((((35:3.919425,(47:1.659239,48:1.253239):0.934069):0.259407,(44:1.043493,(45:1.066905,46:2.064254):0.363735):0.641161):1.82809,(40:1.371327,(((49:0.000002,50:0.017649):0.0419936,51:0.157806):1.52601,52:1.563732):1.03787):0.196246):0.572861,((41:0.440147,43:0.002578):0.138161,42:0.000002):1.34927):0.205031,39:1.205830):0.583544,(36:0.059496,(37:0.298602,38:0.080341):0.16255):0.819136):1.47013):0.883364,((((24:0.108368,25:0.143978):0.247257,(26:0.712836,27:0.202485):0.0618172):0.237117,(28:1.169600,29:1.309211):0.433409):0.285403,(((30:0.682262,31:0.196625):0.571961,32:1.126397):0.129454,(33:0.218972,34:0.460255):0.151199):0.195328):0.646635):0.157903):0.676297,15:0.674053):0.401124):0.631762):0.179928,(((8:0.000002,9:0.013651):0.367648,10:0.231178):0.24232,11:1.232921):0.59154):0.212097):0.138814,(4:0.123408,5:0.784068):0.649429):0.119991):0.137072,3:0.664561);
 366: 2 -26671.00943 -24781.41093 (0:0.326673,(1:0.215129,((2:0.164581,((6:0.956431,7:1.189274):0.0224048,((12:0.000001,13:0.000001):1.0467,(((14:2.770936,((((21:0.549502,22:1.191477):1.00299,23:0.667165):0.477603,(((((35:3.305633,((44:0.987666,(45:0.748458,46:3.439665):0.340049):0.967303,(47:1.998948,48:1.158577):0.323703):0.337254):0.789493,(((36:0.101881,(37:0.301117,38:0.089457):0.115928):1.21424,((41:0.425517,43:0.000002):0.103788,42:0.043546):1.34171):0.314459,39:1.072509):0.533118):2.17262e-06,40:1.552813):0.848644,52:1.528371):0.0220067,((49:0.000002,50:0.005556):0.0810637,51:0.152485):1.63667):1.13049):0.642401,((((24:0.056549,25:0.237800):0.361411,(26:0.735079,27:0.291869):0.124675):0.376964,(28:1.197250,29:0.859713):0.173016):0.160932,(((30:0.445864,31:0.272345):0.395228,32:0.745009):0.248355,(33:0.336161,34:0.368276):0.178807):0.380458):0.89364):0.378633):0.068157,((((16:0.000001,17:0.005799):0.381239,18:0.119187):0.4938,19:0.290345):0.791235,20:0.716107):0.277876):0.462014,15:1.010304):0.638259):0.578217):0.383262):0.0860799,((4:0.314629,5:0.932703):0.33129,(((8:0.011794,9:0.007570):0.440338,10:0.413584):0.415864,11:0.887675):0.484034):0.168511):0.135015):0.102645,3:0.663894);
 367: 1 -24504.39547 -24784.45697 (0:0.431673,(1:0.234467,(((4:0.403588,5:0.587973):0.168929,(6:0.780683,7:0.767462):0.454079):0.161456,((((8:0.000655,9:0.035426):0.416484,10:0.220627):0.333255,11:0.761890):0.483473,((12:0.000002,13:0.000001):0.705951,((((14:3.739581,((16:0.000001,17:0.006407):0.293419,18:0.185122):0.0713486):0.172593,19:0.343800):0.503536,(20:0.444083,(((21:0.830675,22:1.122339):0.311572,23:1.224216):0.615684,(((((((((35:5.062763,45:0.120043):0.953994,44:1.066902):0.675269,46:1.772146):0.629982,(47:1.281270,48:1.349291):0.682087):1.00701,((41:0.463563,43:0.005014):0.0971274,42:0.023972):1.0803):0.468734,(((36:0.227632,38:0.149009):0.190488,37:0.068504):1.04938,39:0.856145):0.285864):0.438961,40:2.378127):0.8993,52:1.891830):0.022754,((49:0.000002,50:0.008814):0.0690252,51:0.133235):1.57205):0.9821):0.936785):0.552355):0.237449,(15:1.020459,(((24:0.046512,25:0.228707):0.41248,(26:0.599891,27:0.198773):0.0745654):0.199034,((28:1.601757,29:0.520483):0.34293,((30:0.502060,31:0.431360):0.335158,(32:1.370722,(33:0.435395,34:0.382791):0.0608708):0.121577):0.620333):0.316557):0.831558):0.201898):0.817246):0.722693):0.293292):0.149524):0.0505268,(2:0.261840,3:0.565448):0.175107);
 368: 1 -23831.31061 -24783.38194 (0:0.418136,1:0.180127,(((2:0.298856,(((6:0.743314,((12:0.000001,13:0.000001):1.10031,(((((14:2.982088,((21:0.544686,22:1.271987):1.30283,23:0.289433):0.273507):0.574536,((((35:3.453289,(47:1.718141,48:1.289360):0.73472):0.0536873,(44:1.043410,(45:0.880825,46:2.136289):0.164842):0.691528):0.896234,((((36:0.048685,(37:0.299785,38:0.136819):0.168837):1.27075,((41:0.389694,43:0.000002):0.0739436,42:0.068436):1.3595):0.209915,39:1.413114):0.889665,40:1.413315):0.317235):0.805371,(((49:0.000002,50:0.012011):0.0278583,51:0.186890):1.82437,52:1.560872):0.977744):1.00039):0.20796,((((24:0.100678,25:0.148855):0.247545,26:0.696690):0.0493975,27:0.282434):0.326787,((28:0.999977,29:0.736021):0.219989,((((30:0.623434,31:0.386329):0.382542,32:1.195193):0.262541,33:0.379034):0.232072,34:0.217108):0.72199):0.119951):0.573025):0.682916,((((16:0.000001,17:0.007318):0.215573,18:0.206210):0.274451,19:0.607598):0.735849,20:0.898481):0.270481):0.192226,15:1.066605):0.170314):0.526221):0.0645948,7:0.914800):0.316144,(((8:0.000002,9:0.015206):0.440232,10:0.303040):0.238135,11:0.927374):0.507675):0.251831):0.140848,3:0.575083):0.0831836,(4:0.323271,5:0.758620):0.509981):0.0933071);
 369: 3 -25366.46605 -24781.78027 (0:0.372202,(1:0.173173,((4:0.359491,5:0.653912):0.540297,((6:0.884423,7:0.771282):0.212664,((((8:0.010929,9:0.010155):0.702602,10:0.276661):0.614855,11:0.837510):0.412013,((12:0.000001,13:0.000001):0.55529,(((((((((14:3.739460,((((36:0.158381,38:0.149544):0.111241,37:0.136572):1.00214,((41:0.329712,43:0.000002):0.0978997,42:0.023659):1.27343):0.0959218,39:0.927581):0.227779):0.133477,((35:3.668549,(44:1.533900,(45:0.671871,46:2.686691):0.21397):0.764518):0.322691,(47:1.800459,48:1.090752):0.803085):1.36596):0.426917,40:1.347024):0.724013,(((49:0.000002,50:0.018807):0.0149627,51:0.191998):1.66402,52:1.063574):0.397012):1.21486,((21:0.993314,22:0.871338):1.23002,23:0.641657):1.26595):1.0853,20:0.613744):0.141629,((((((24:0.101604,25:0.217699):0.296461,26:0.735721):0.0681555,27:0.166553):0.21036,28:1.281500):0.155029,29:0.857740):0.518331,((((30:0.599766,31:0.336857):0.509363,32:1.129502):0.298747,33:0.308948):0.157498,34:0.249039):0.123845):1.29372):0.175057,(((16:0.000001,17:0.020091):0.290497,18:0.163205):0.323797,19:0.493809):0.70752):0.590597,15:0.971036):0.400614):0.592908):0.397104):0.149826):0.175047):0.111091,(2:0.266489,3:0.636768):0.133709);
 370: 2 -22927.23448 -24778.768 (0:0.348292,((1:0.183892,3:0.584594):0.0931263,(((4:0.460506,5:0.513334):0.511787,(6:1.000073,7:0.759652):0.234352):0.0763898,((((8:0.000002,9:0.008546):0.517893,10:0.374056):0.343383,11:0.968699):0.754575,((12:0.000001,13:0.000001):0.927788,(((((14:2.841604,((16:0.000001,17:0.000003):0.288054,18:0.141785):0.139439):0.327541,19:0.280149):0.597826,20:0.808834):0.21933,((((21:0.434176,22:0.998013):0.557482,23:0.861791):0.582644,((((35:4.253162,(47:2.326539,48:1.335095):0.491034):0.0529968,(44:1.488745,(45:0.706221,46:2.337584):0.38875):0.609634):1.26644,(((49:0.000002,50:0.010123):0.0499491,51:0.127270):1.55404,52:1.683284):0.647697):0.0286466,((((36:0.088743,(37:0.186198,38:0.168097):0.115591):0.931102,((41:0.394022,43:0.000002):0.0948574,42:0.023235):1.45596):0.365887,39:1.339067):0.378852,40:1.663952):0.287822):1.10698):0.752357,(((((24:0.018944,25:0.350978):0.50078,26:0.793413):0.14429,27:0.148104):0.451222,(28:1.447786,29:0.601408):0.147535):0.26077,((((30:0.440071,31:0.398177):0.374119,32:0.913873):0.300335,33:0.205657):0.237084,34:0.288245):0.312574):0.793077):0.208164):0.275539,15:1.029435):0.663774):0.437271):0.295773):0.127333):0.0549048,2:0.408500);
 371: 1 -23706.41787 -24788.96136 (0:0.213710,(1:0.288706,((4:0.361797,5:0.696194):0.304318,((6:0.754609,7:0.896407):0.121913,((((8:0.000002,9:0.021117):0.38112,10:0.430670):0.354459,11:0.693323):0.450449,((12:0.000001,13:0.000001):0.656992,((((14:4.175016,(((16:0.000001,17:0.007077):0.262494,18:0.187543):0.228994,19:0.419407):0.324958):0.155831,20:0.791529):0.276937,((((((21:0.561856,22:1.009581):1.01888,23:0.700049):0.782053,(((((35:3.247013,(47:1.821370,48:1.098750):1.34708):2.9272e-06,((44:1.096730,45:1.306139):0.458876,46:1.987140):0.442284):0.639034,(((((36:0.196920,38:0.134366):0.0615979,37:0.219444):0.760415,39:1.464865):0.259417,((41:0.397859,43:0.000002):0.103622,42:0.014353):1.68998):0.55855,40:1.641399):0.420941):0.184744,52:1.210733):0.966957,((49:0.000002,50:0.006587):0.00680796,51:0.197467):1.50039):0.756319):0.661129,((24:0.018566,25:0.220072):0.365296,(26:0.541650,27:0.223536):0.0841344):0.177594):0.181922,(28:1.139766,29:0.802649):0.273886):0.369163,((30:0.637136,31:0.329663):0.369894,(32:1.098066,(33:0.259219,34:0.354700):0.247398):0.117128):0.144667):0.739455):0.5304,15:0.867419):0.66737):0.491457):0.286431):0.215257):0.191121):0.0552999,(2:0.350789,3:0.454707):0.0566664);
 372: 5 -23354.50174 -24779.86256 (0:0.190974,(1:0.243653,(2:0.304650,((4:0.480920,5:0.748700):0.319581,((6:0.697599,7:0.810714):0.261001,((((8:0.000003,9:0.044072):0.444363,10:0.436820):0.41201,11:0.893957):0.429994,((12:0.000001,13:0.000001):1.10192,((((14:2.966232,(((16:0.000001,17:0.000003):0.319056,18:0.189503):0.311818,19:0.195149):0.147997):0.516492,20:0.855878):0.473126,(((21:0.679161,22:1.162452):1.53414,23:0.456472):0.65871,((((24:0.034319,25:0.228898):0.430315,(26:0.723862,27:0.145015):0.0790764):0.26615,((28:1.104686,29:0.792431):0.187829,((((30:0.583228,31:0.245111):0.270486,32:1.167468):0.316492,33:0.246539):0.240965,34:0.139222):0.934578):0.252843):0.615689,((((35:3.647596,(47:1.525975,48:1.204558):0.813652):0.219516,((44:1.359880,45:0.876216):0.373438,46:1.811691):0.635171):0.163636,(((36:0.073436,(37:0.233284,38:0.102755):0.0444395):0.897789,(39:1.029523,((41:0.380860,43:0.001792):0.0605741,42:0.030341):1.23821):0.125133):0.706475,40:1.253996):0.624908):0.4551,(((49:0.000002,50:0.013046):0.0149393,51:0.148620):2.27369,52:0.889422):0.154142):1.17377):0.314886):0.54227):0.481981,15:0.995451):0.433569):0.583677):0.298272):0.165872):0.314891):0.134746):0.0797586,3:0.768061);
 373: 1 -24213.04564 -24780.05485 (0:0.317194,(1:0.165825,3:0.556613):0.059147,(2:0.321997,(((4:0.462413,5:0.549237):0.248366,(6:0.924916,7:0.860776):0.266339):0.260366,((((8:0.000002,9:0.020323):0.239489,10:0.383028):0.575951,11:0.686047):0.414368,((12:0.000001,13:0.000001):0.995579,(((14:3.345320,(((16:0.000001,17:0.000003):0.191034,18:0.189292):0.216889,19:0.399096):0.296164):0.126986,20:0.965839):0.378203,(15:1.162924,((((21:0.880205,22:0.749671):0.669363,23:0.753265):0.942892,((((35:4.018984,(47:1.757380,48:2.034741):0.230291):0.172644,((44:1.401162,46:2.016331):0.55164,45:0.544212):0.941575):1.54999,((((36:0.105975,(37:0.211541,38:0.102389):0.106478):1.05483,((41:0.396510,43:0.000002):0.0750544,42:0.055831):1.23394):0.205491,39:1.199995):0.428281,40:1.685425):0.307785):0.448021,(((49:0.000002,50:0.006105):0.0405999,51:0.150515):1.36913,52:1.160236):0.476992):1.32169):0.121216,(((((24:0.084246,25:0.194246):0.366164,26:0.569369):0.0850311,27:0.165833):0.524234,(28:1.359724,29:0.631574):0.210366):0.275344,((((30:0.292997,31:0.393841):0.418561,32:0.826939):0.221291,33:0.223951):0.142514,34:0.175885):0.381259):0.592632):0.369751):0.211652):0.732473):0.431664):0.360453):0.229751):0.0809439);
 374: 2 -25544.17433 -24780.15567 (0:0.281134,((1:0.171233,((4:0.494302,5:0.505181):0.385575,((6:0.720884,7:0.965682):0.316689,((((8:0.013605,9:0.000002):0.229986,10:0.433740):0.519857,11:0.711944):0.562268,((12:0.000001,13:0.000001):0.903265,((((14:3.349978,(((16:0.000001,17:0.000003):0.278678,18:0.142566):0.342231,19:0.346793):0.285643):0.13394,20:0.881559):0.471576,((((21:0.840948,22:0.717186):1.03946,23:0.539842):0.41294,((((35:4.888604,(((44:1.510125,45:1.095432):0.303394,46:1.513722):0.542822,(47:2.451488,48:1.409878):0.559129):0.0510887):1.3478,((((36:0.146088,(37:0.257043,38:0.137665):0.0626999):0.832321,((41:0.426961,43:0.000002):0.125147,42:0.021248):1.66468):0.131099,39:1.069379):0.708062,40:1.428954):0.874703):0.484134,52:1.225640):0.365248,((49:0.000002,50:0.011844):0.0312215,51:0.167554):1.53798):0.980394):0.219402,(((((24:0.093174,25:0.165150):0.467072,27:0.377152):0.0706706,26:0.704231):0.271394,(((30:0.462830,31:0.456034):0.352105,32:0.931697):0.288967,(33:0.349679,34:0.159105):0.153078):0.536442):0.0471743,(28:1.121320,29:0.769958):0.333219):0.432073):0.552657):0.351324,15:0.832729):0.581603):0.414332):0.163194):0.0911776):0.202324):0.0981106,2:0.320176):0.0887994,3:0.635216);
 375: 2 -24512.32129 -24782.55729 (0:0.282664,(1:0.213593,(4:0.097927,5:0.831928):0.527483):0.0669184,((2:0.289874,(((6:0.597199,7:0.874706):0.137877,(((8:0.009096,9:0.012219):0.341324,10:0.261133):0.259007,11:0.858660):0.687171):0.183751,((12:0.000001,13:0.000001):0.986537,(((((14:3.146235,((21:0.820348,22:0.614594):0.814311,23:0.578990):0.246727):0.39413,(((((35:4.556403,(44:0.992942,(45:0.838878,46:2.567732):0.36439):0.723519):0.0584521,(47:1.406033,48:1.506492):0.76806):1.10564,52:1.439285):0.376841,(((36:0.097042,(37:0.304484,38:0.094267):0.0923887):0.801514,(39:1.226047,((41:0.404987,43:0.000002):0.0894977,42:0.041143):1.46004):0.414247):0.579605,40:1.287028):0.666858):0.550425,((49:0.000002,50:0.014705):0.0507772,51:0.184444):1.18973):0.862861):0.670998,(((((24:0.066549,25:0.145706):0.314974,27:0.256853):0.00494256,26:0.693810):0.311262,(28:1.189404,29:0.707889):0.246079):0.17897,((((30:0.263766,31:0.504731):0.437503,32:0.969367):0.338839,33:0.129900):0.420151,34:0.116803):0.705682):0.397669):0.553321,((((16:0.000001,17:0.000003):0.172948,18:0.143163):0.230566,19:0.283370):0.738157,20:0.654310):0.375239):0.314707,15:1.015927):0.798488):0.455042):0.0764819):0.14383,3:0.505166):0.0553835);
 376: 1 -23882.88306 -24784.45697 (0:0.262542,((1:0.141966,((4:0.318311,5:0.621117):0.373437,((6:0.813655,7:0.634106):0.143685,((((8:0.000279,9:0.020360):0.136697,10:0.388990):0.391962,11:0.712664):0.817681,((12:0.000002,13:0.000001):0.645131,(((((14:3.224003,((16:0.000001,17:0.019485):0.230924,18:0.143812):0.0479123):0.0353969,19:0.608121):0.672081,20:0.854806):0.210308,((((21:1.004956,22:0.626150):1.13897,23:0.540530):0.701276,(((((((((35:4.570791,45:0.000002):0.662433,44:1.717938):0.756181,46:2.092913):0.522059,(47:1.273981,48:1.471683):0.957965):0.555445,((41:0.377620,43:0.000002):0.104996,42:0.000002):1.07304):0.872532,((36:0.201939,38:0.142496):0.130245,37:0.186054):0.471053):0.172289,39:1.337631):0.455469,40:1.944251):1.36659,(((49:0.000002,50:0.005931):0.00759299,51:0.197378):1.20439,52:1.671042):0.77998):0.756135):0.0965711,((((24:0.081777,25:0.141490):0.307755,26:0.561106):0.100011,27:0.171721):0.419137,((28:1.272033,29:0.747429):0.364377,((((30:0.366744,31:0.411990):0.497152,32:0.830692):0.189542,33:0.178793):0.150564,34:0.373058):0.410042):0.123005):0.707771):0.479101):0.395712,15:0.908950):0.249398):0.404349):0.218747):0.102285):0.291228):0.151308,2:0.148105):0.0969535,3:0.410319);
 377: 1 -23951.63257 -24782.30526 (0:0.337136,(1:0.122111,((2:0.321965,(4:0.304050,5:0.853843):0.469962):0.0906783,((6:0.776147,7:1.061385):0.431077,((((8:0.000002,9:0.021169):0.338816,10:0.405214):0.230708,11:0.700793):0.500128,((12:0.000001,13:0.000001):0.824666,((((14:2.690086,(((16:0.000001,17:0.006775):0.196433,18:0.292281):0.358215,19:0.634601):0.282553):0.695844,20:0.872950):0.409257,((((21:0.826436,22:0.790944):1.43806,23:0.448965):1.04932,((((35:2.202040,((44:0.669354,(45:1.443426,46:2.396240):0.532746):0.507591,(47:1.155421,48:1.760597):0.949056):0.0738978):1.46932,52:1.597807):0.352422,(((36:0.203124,(37:0.280877,38:0.084798):0.056037):0.994748,(39:1.141470,((41:0.342865,43:0.000002):0.0282361,42:0.077629):1.31117):0.63163):0.847048,40:0.955125):0.78264):0.17175,((49:0.000002,50:0.009641):0.10073,51:0.150367):1.66039):1.2344):0.316814,(((((24:0.155685,25:0.110996):0.382979,27:0.232522):0.0423997,26:0.596933):0.420178,(28:1.264358,29:0.925927):0.235734):0.165484,(((30:0.574355,31:0.239102):0.0911018,32:0.802478):0.301732,(33:0.251331,34:0.364991):0.0866626):0.427824):0.237972):0.369432):0.979337,15:1.282674):0.313248):0.670148):0.300043):0.163594):0.113972):0.115732,3:0.628057);
 378: 2 -25079.2508 -24782.50343 (0:0.195247,(1:0.176734,(2:0.411001,3:0.561916):0.0419408):0.10839,((4:0.325206,5:0.771937):0.322727,(((6:0.684938,((12:0.000001,13:0.000001):0.785926,(((((14:4.089259,((16:0.000001,17:0.006319):0.264044,18:0.266700):0.188648):0.0381916,19:0.602965):0.541594,20:0.827234):0.273983,((((21:0.684366,22:0.830907):1.34832,23:0.753293):0.712057,((((((35:2.926112,((44:1.278080,45:0.836120):0.12382,46:2.017159):1.03177):0.408449,(47:2.268684,48:1.293741):0.466653):0.830423,(((36:0.229355,38:0.106133):0.115194,37:0.106060):0.768744,(39:1.031155,((41:0.498728,43:0.000003):0.0621366,42:0.079143):1.23434):0.419708):0.691927):0.0718716,40:1.603028):1.45467,52:1.409118):0.512877,((49:0.000002,50:0.014716):0.0106061,51:0.198451):1.34402):1.20714):0.9367,((((24:0.139698,25:0.252326):0.519219,26:0.679386):0.132302,27:0.162718):0.403205,((28:1.534033,((30:0.562446,31:0.302189):0.340506,(32:1.287279,(33:0.289097,34:0.480436):0.0846296):0.211914):0.415788):0.26281,29:0.847207):0.218459):0.733592):0.548541):0.62298,15:0.927846):0.239972):0.743824):0.116188,7:0.996816):0.134826,(((8:0.000002,9:0.028938):0.331231,10:0.375212):0.298247,11:0.822958):0.556767):0.159083):0.24275);
 379: 1 -25468.58362 -24783.68074 (0:0.249669,(1:0.110038,(((4:0.321782,5:0.561065):0.305007,(((8:0.000002,9:0.042586):0.281412,10:0.339534):0.481449,11:0.644609):0.476906):0.166073,((6:0.822538,7:0.747353):0.105192,((12:0.000001,13:0.000001):0.560468,(((((((((14:2.549931,(((44:1.782560,45:0.744168):0.936427,46:2.253257):0.347038,(47:1.808216,48:1.769390):0.974855):0.427573):0.680919,(((36:0.173004,(37:0.203231,38:0.130838):0.0543639):0.706871,39:1.416653):0.513505,((41:0.456208,43:0.000002):0.0751539,42:0.037507):1.20841):0.514824):0.689376,(35:3.291444,40:1.403421):0.20997):0.745733,(((49:0.000002,50:0.008658):0.00643746,51:0.207215):1.48327,52:1.798976):0.645453):1.31113,23:0.690030):1.0109,(21:0.978525,22:0.917945):0.938294):0.966322,(((24:0.082385,25:0.244771):0.367471,(26:0.647661,27:0.282785):0.0578212):0.258285,((28:1.389174,29:0.682634):0.252578,(((30:0.547749,31:0.315052):0.469473,(33:0.380495,34:0.311212):0.135503):0.137113,32:0.866711):0.386515):0.116604):0.441341):0.646144,((((16:0.000001,17:0.006122):0.390777,18:0.168530):0.370153,19:0.289781):0.519103,20:0.683321):0.284821):0.672722,15:1.029205):0.46756):0.554272):0.199451):0.260514):0.149565,(2:0.352884,3:0.357472):0.125075);
 380: 1 -24535.27538 -24779.56577 (0:0.450547,(1:0.217266,((4:0.431234,5:0.557166):0.298879,((6:0.918833,7:0.965227):0.114722,((((8:0.000002,9:0.014256):0.279174,10:0.402619):0.423,11:0.636175):0.726486,((12:0.000001,13:0.000001):1.1807,((((14:2.993477,19:0.220012):0.0975766,((16:0.000001,17:0.006809):0.335046,18:0.143674):0.353315):0.370839,(20:0.749419,((((21:0.727502,22:0.749726):1.49001,23:0.501692):0.841644,((((35:4.420288,(44:1.257831,(45:1.075280,46:1.913833):0.118156):0.65754):0.0439393,(47:1.847677,48:1.297744):0.921373):0.545441,(((36:0.036730,(37:0.260307,38:0.145877):0.173638):1.01698,(39:1.381841,((41:0.339886,43:0.003134):0.0838251,42:0.054644):1.25373):0.292099):0.941052,40:1.394391):0.397474):0.436994,(((49:0.000002,50:0.009481):0.00159169,51:0.190863):1.62508,52:1.129654):0.378414):1.01496):0.1771,((((((24:0.023961,25:0.235860):0.459488,27:0.159330):0.136605,26:0.523351):0.182854,28:1.206437):0.197124,29:0.676700):0.221178,((((30:0.741134,31:0.168303):0.376108,32:1.018474):0.239407,33:0.300708):0.191886,34:0.203299):0.486534):0.423464):0.954735):0.0921805):0.393283,15:1.226348):0.421497):0.322977):0.144278):0.121114):0.236953):0.0868692,(2:0.337750,3:0.557838):0.103981);
 381: 1 -24772.55585 -24781.59771 (0:0.321826,(1:0.206843,3:0.581855):0.0442155,((2:0.231873,((6:0.539588,7:0.736409):0.29265,((((8:0.001723,9:0.011203):0.355773,10:0.370044):0.314716,11:0.622031):0.439494,((12:0.000001,13:0.000001):0.837993,(((((14:3.307182,(((16:0.000001,17:0.019030):0.192431,18:0.286603):0.332739,19:0.395858):0.0912192):0.182462,20:0.738555):0.324066,((((((24:0.122718,25:0.234771):0.283363,26:0.657428):0.149794,27:0.187972):0.343578,29:0.876258):0.173683,28:1.487151):0.161987,((((30:0.265512,31:0.448414):0.415279,32:1.010094):0.249623,33:0.168780):0.250808,34:0.204988):0.352038):0.864725):0.0845423,(((21:0.715981,22:0.757305):0.992671,23:0.826918):0.763347,(((35:3.579269,(((44:1.233655,46:2.221295):0.327373,45:0.468676):1.12391,(47:1.665846,48:1.313552):0.861013):0.24942):0.750248,(((36:0.070699,(37:0.222057,38:0.087455):0.113683):0.908303,(39:1.270723,((41:0.457958,43:0.000002):0.0762562,42:0.046242):1.6966):0.236608):0.326625,40:1.564484):0.770523):0.523255,(((49:0.000002,50:0.011798):0.0665704,51:0.157762):1.41776,52:1.395309):0.404775):1.00232):0.991935):0.396586,15:1.213062):0.661424):0.229954):0.383872):0.125622):0.112149,(4:0.198059,5:0.650208):0.433165):0.0783686);
 382: 1 -24578.70517 -24780.78276 (0:0.193521,(1:0.209591,(2:0.294846,((4:0.318683,5:0.776596):0.247609,((6:0.623899,7:0.813336):0.191794,((((8:0.003631,9:0.023764):0.430978,10:0.257468):0.292542,11:0.663303):0.235996,((12:0.000001,13:0.000001):0.507382,((((((14:2.944276,(((((35:4.535695,(44:1.898001,(45:0.608065,46:2.879851):0.260777):0.446604):2.06591e-06,(47:1.540659,48:1.647930):0.662088):1.25445,((36:0.054903,(37:0.331107,38:0.112809):0.164062):0.900335,(39:1.204979,((41:0.496925,43:0.000002):0.0803314,42:0.061523):1.25998):0.285676):0.438141):0.643115,40:1.536666):0.601789,(((49:0.000002,50:0.009498):0.0321614,51:0.202641):0.976461,52:1.452351):0.595681):0.448402):0.205401,((21:0.687901,22:0.778151):1.06346,23:0.637415):0.664012):0.238678,((((24:0.131011,25:0.200333):0.398624,(26:0.614543,27:0.233248):0.0652243):0.273508,(28:1.137697,29:0.796577):0.421534):0.184256,(((30:0.392797,31:0.416611):0.274565,32:0.910011):0.274463,(33:0.144661,34:0.329747):0.20808):0.170307):0.962627):0.698073,20:0.451322):0.296708,(((16:0.000001,17:0.000003):0.310853,18:0.213158):0.231493,19:0.260856):0.964718):0.58336,15:1.181526):0.439661):0.681816):0.388362):0.166751):0.14818):0.125012):0.0567073,3:0.628631);
 383: 1 -24676.94971 -24790.47524 (0:0.211262,((1:0.121556,(((6:0.684657,(((8:0.000002,9:0.006526):0.442162,10:0.279667):0.482252,11:0.771009):0.550337):0.180208,7:0.786714):0.251089,((12:0.000001,13:0.000002):0.794029,(((14:3.783353,(((16:0.000001,17:0.006698):0.446186,18:0.013302):0.0876327,19:0.679528):0.715017):0.106146,(20:0.830709,((((21:1.227136,22:0.721651):1.19151,23:0.610461):1.3552,((((35:3.357300,(47:2.044550,48:1.308302):0.800936):0.245428,((44:1.527488,46:2.198705):0.139894,45:0.748616):0.812416):1.36661,((((36:0.092336,(37:0.187240,38:0.170222):0.138429):1.12612,((41:0.388353,43:0.000002):0.0423159,42:0.059366):1.16601):0.235861,39:1.208260):0.910658,40:1.715294):0.414544):0.483427,(((49:0.000002,51:0.227486):6.28623e-06,50:0.002861):1.66714,52:1.071384):0.746475):0.834048):0.245627,(((((24:0.058139,25:0.211373):0.302812,26:0.582847):0.117756,27:0.281739):0.381639,(28:1.170347,29:0.965814):0.286274):0.16802,(((30:0.624228,31:0.190063):0.427723,32:0.783802):0.201259,(33:0.344649,34:0.390139):0.157996):0.288696):0.639527):0.650453):0.00778469):0.828244,15:1.140758):0.511863):0.405456):0.161761):0.14609,(2:0.338512,(4:0.287481,5:0.796975):0.271813):0.0746788):0.0702369,3:0.590981);
 384: 2 -25416.6301 -24784.66386 (0:0.278118,(1:0.214201,(2:0.330879,((4:0.480780,5:0.533309):0.316003,((6:0.648067,7:0.775964):0.0574707,((((8:0.010043,9:0.008959):0.370707,10:0.311352):0.538915,11:0.634140):0.380741,((12:0.000001,13:0.000001):0.676217,((((14:3.113576,(((16:0.000001,17:0.000003):0.250194,18:0.190273):0.152453,19:0.431919):0.316881):0.215328,((((21:1.572063,22:0.761994):1.43891,23:0.478575):0.659539,(((35:3.692369,((44:0.989687,(45:0.945029,46:2.671368):0.26239):0.546051,(47:1.527440,48:1.442309):0.992493):0.481674):1.35661,((((36:0.067790,(37:0.278744,38:0.106250):0.107219):1.17058,((41:0.408040,43:0.000002):0.0997294,42:0.027298):1.29644):0.525966,39:1.071340):0.231362,40:2.021085):0.835578):2.21281e-06,(((49:0.000002,51:0.214760):0.00902314,50:0.002768):1.66936,52:1.059242):1.05311):1.09444):0.360545,((((24:0.096625,25:0.181551):0.342724,(26:0.546835,27:0.290326):0.0568541):0.338924,(28:1.009047,29:0.724587):0.329249):0.18174,(((30:0.500491,31:0.291757):0.454646,32:0.862161):0.137076,(33:0.287177,34:0.282731):0.163241):0.438512):0.526183):0.708917):0.140812,20:0.964818):0.469368,15:1.151127):0.603479):0.619661):0.282666):0.27478):0.261315):0.166036):0.102864,3:0.493497);
 385: 1 -23989.30521 -24785.36053 (0:0.336619,((1:0.172199,(((4:0.371350,5:0.459542):0.355772,(((8:0.000002,9:0.014620):0.347086,10:0.451190):0.349376,11:0.877375):0.672017):0.362748,((6:0.872545,7:0.957142):0.165243,((12:0.000001,13:0.000001):1.31186,((((((14:2.145164,((21:1.062505,22:0.617780):1.0643,23:0.761659):0.417379):0.397463,(((((35:2.579483,(47:1.928341,48:1.116499):0.560682):0.333201,(44:1.308929,(45:0.512953,46:2.317097):0.281329):1.31179):0.762647,40:1.418360):0.135925,(((49:0.000002,50:0.006188):0.040992,51:0.169313):1.2561,52:1.499329):1.34104):0.463713,(((36:0.090844,(37:0.244866,38:0.094256):0.129274):1.14562,((41:0.458815,43:0.000002):0.109295,42:0.034037):1.22864):0.258416,39:1.366061):0.734007):1.26297):0.447731,((((((24:0.086149,25:0.205050):0.469071,26:0.605149):0.0822411,27:0.228876):0.419822,29:0.777695):0.263544,(((30:0.676287,31:0.183689):0.236493,32:0.995599):0.115499,(33:0.309059,34:0.433187):0.108318):0.501001):2.85025e-06,28:1.210048):0.380909):0.742124,(((16:0.000001,17:0.000003):0.2316,18:0.233556):0.497592,19:0.268498):0.686625):0.0904075,20:0.576381):0.389181,15:0.981004):0.60654):0.47173):0.230552):0.0674073):0.158918,2:0.401993):0.0882164,3:0.724477);
 386: 1 -24542.31475 -24789.51114 (0:0.236812,1:0.281189,((2:0.276596,3:0.692693):0.159933,(4:0.318327,(5:0.374035,(((6:0.458773,7:0.951870):0.118258,((12:0.000001,13:0.000001):0.803265,(((((14:3.537416,((21:1.254682,22:0.497050):1.65023,23:0.258552):0.531457):0.229946,((((35:3.295846,((44:1.076666,46:1.915797):0.269161,45:0.630114):1.0777):0.0326191,(47:2.168711,48:1.312367):1.45626):0.522635,(((36:0.115890,(37:0.238599,38:0.112005):0.108445):0.820877,(39:0.836147,((41:0.516895,43:0.000002):0.132849,42:0.021336):1.42757):0.525677):0.51405,40:1.563215):0.257454):1.19995,(((49:0.000002,50:0.017919):0.011009,52:3.157168):0.2135,51:0.007253):1.88788):0.760351):0.535384,((((24:0.024347,25:0.202122):0.42526,27:0.234957):0.146001,26:0.449289):0.348926,((28:1.633890,29:0.691167):0.14231,(((30:0.716826,31:0.190483):0.267587,32:1.256863):0.169318,(33:0.344034,34:0.398150):0.203956):0.474358):0.229725):0.550823):0.429673,((((16:0.000002,17:0.000003):0.201156,18:0.225005):0.356555,19:0.397613):0.492335,20:0.590854):0.445695):0.717182,15:1.005750):0.245796):0.636365):0.17837,(((8:0.000002,9:0.028087):0.363795,10:0.286519):0.53967,11:0.932601):0.449539):0.142082):0.279386):0.398065):0.102671);
 387: 1 -23700.96038 -24786.16231 (0:0.363913,(1:0.118532,(((4:0.326859,5:0.610520):0.232147,(6:0.689831,7:0.681309):0.258585):0.242492,((((8:0.000002,9:0.021655):0.35975,10:0.350140):0.579947,11:0.729980):0.471563,((12:0.000001,13:0.000001):0.599046,((((((14:2.754242,((21:0.769311,22:0.803810):0.384396,23:1.047963):0.218198):0.379474,(((49:0.000002,50:0.005656):2.89648e-06,51:0.207365):0.906466,52:1.627591):0.57041):0.36678,((((35:3.477008,((44:1.217756,45:1.082128):1.00827,46:1.717485):0.285886):0.324408,(47:1.602704,48:1.470242):0.717626):1.2589,(((36:0.038319,(37:0.267659,38:0.107340):0.181557):0.914768,39:1.238361):0.402788,((41:0.483781,43:0.000002):0.12227,42:0.020986):1.28549):0.707235):0.599196,40:1.470717):0.827937):0.577794,(((((24:0.025133,25:0.171674):0.363258,27:0.315199):0.101173,26:0.471613):0.238922,28:1.799549):0.115412,(29:0.733763,((30:0.625178,31:0.332076):0.262736,(32:0.873150,(33:0.473238,34:0.239264):0.289779):0.151389):0.412973):0.280846):0.506017):0.541685,((((16:0.000001,17:0.000003):0.191059,18:0.201698):0.34709,19:0.230933):0.685745,20:0.559466):0.0922027):0.493052,15:0.945015):0.718584):0.48571):0.313793):0.2287):0.0977629,(2:0.232999,3:0.720868):0.161933);
 388: 1 -23499.69925 -24781.59771 (0:0.221581,(1:0.191303,((2:0.294577,((6:0.842642,7:0.759221):0.142495,((((8:0.000002,9:0.006590):0.414227,10:0.224947):0.510994,11:0.927726):0.359332,((12:0.000001,13:0.000001):0.791752,((((14:2.569832,(((16:0.000001,17:0.000003):0.185924,18:0.140022):0.216387,19:0.605472):0.304607):0.106704,20:0.919073):0.445584,((((21:0.885654,22:0.792175):0.850229,23:0.784598):0.532776,((((35:2.558913,40:1.154492):0.558689,(((44:1.047501,46:2.055933):0.438663,45:0.797135):0.919403,(47:1.482041,48:1.510996):1.52414):0.377471):0.681376,(((36:0.098691,(37:0.290407,38:0.140732):0.0960228):0.793606,39:1.359519):0.21199,((41:0.405106,43:0.000002):0.0941832,42:0.014711):1.49008):0.399486):1.32623,(((49:0.000002,50:0.006369):2.80056e-06,51:0.171733):1.30917,52:1.742554):0.852714):0.246726):0.989109,(((((24:0.026861,25:0.142363):0.375961,(26:0.555465,27:0.093414):0.0751623):0.34328,28:1.056192):0.104894,29:1.055139):0.0817809,((((30:0.440086,31:0.265327):0.3001,32:1.284398):0.366224,33:0.150168):0.196601,34:0.273039):0.421369):0.558865):0.183112):0.450464,15:0.788361):0.43901):0.340259):0.489194):0.128869):0.0819892,(4:0.455967,5:0.865960):0.361024):0.0768369):0.0834744,3:0.705745);
 389: 1 -26335.73509 -24786.46495 (0:0.354002,(1:0.132300,((4:0.409451,5:0.798220):0.428317,((6:0.535461,7:0.990988):0.323705,((((8:0.000002,9:0.033180):0.418008,10:0.447167):0.287787,11:0.935136):0.670875,((12:0.000001,13:0.000001):0.935885,((((14:2.725065,(((16:0.000001,17:0.005941):0.204794,18:0.278698):0.365066,19:0.434625):0.304443):0.170522,20:1.325069):0.352922,((((24:0.092216,25:0.244596):0.263945,26:0.523276):0.0933746,27:0.346746):0.416854,((28:1.403507,((((30:0.586744,31:0.541602):0.462717,33:0.286976):0.18603,34:0.329278):0.15425,32:1.220158):0.489815):0.129355,29:0.790394):0.170642):0.569841):0.595902,(15:0.899821,(((21:1.127122,22:1.162015):1.26854,23:0.553186):1.48463,((((35:3.729474,(47:1.970096,48:1.368403):0.450736):0.03329,((44:1.056527,45:1.041925):0.411157,46:2.289733):0.395884):0.792666,(((36:0.094841,(37:0.239705,38:0.136969):0.120423):0.713559,(39:1.316952,((41:0.448761,43:0.004871):0.0804206,42:0.040849):1.37828):0.382807):0.699446,40:1.411523):0.51564):0.887483,(((49:0.000002,50:0.005853):2.13374e-06,51:0.166730):1.98065,52:0.945832):0.192748):1.22971):0.305107):0.267244):0.390064):0.312845):0.394383):0.240806):0.180635):0.113742,(2:0.329259,3:0.612599):0.155298);
 390: 2 -23908.09639 -24782.58849 (0:0.227708,(1:0.254251,(2:0.264477,(4:0.606262,((5:0.625854,(((8:0.005521,9:0.046852):0.338245,10:0.233299):0.596794,(11:0.666814,((12:0.000001,13:0.000001):0.708796,((((14:3.443339,(((16:0.000001,17:0.006561):0.326384,18:0.121075):0.374726,19:0.380190):0.312257):0.313397,20:0.679043):2.66279e-06,(((21:1.112226,22:0.900219):0.902809,(23:0.841869,((((35:3.805962,((44:1.758088,45:0.780277):0.259438,46:1.881712):0.451757):0.976408,(47:1.689050,48:1.289679):1.18161):0.493947,(((36:0.131744,(37:0.296074,38:0.132908):0.0401174):0.795096,(39:0.717482,((41:0.495604,43:0.000002):0.0402075,42:0.050314):1.96585):0.410458):0.802973,40:1.461544):0.407051):0.482723,(((49:0.000002,50:0.006259):0.0224993,51:0.167499):1.87444,52:0.996444):0.542385):0.855749):0.799273):0.331837,((((24:0.079309,25:0.256734):0.351184,27:0.396750):0.108321,26:0.535087):0.399461,((28:1.426253,29:0.658798):0.0808589,((30:0.482658,31:0.407897):0.428138,((32:1.150078,33:0.141216):0.249455,34:0.313509):0.204966):0.401546):0.156726):0.449162):0.579974):1.02253,15:0.669443):0.665755):0.894813):0.254465):0.34479):0.275639,(6:0.965309,7:0.833122):0.259451):0.270563):0.241547):0.0974763):0.111272,3:0.569373);
 391: 1 -23885.03211 -24781.79058 (0:0.301410,1:0.235884,((2:0.305084,3:0.490147):0.0962353,(((4:0.412452,5:0.722005):0.243836,(6:0.749331,7:0.983078):0.18601):0.207144,((((8:0.002836,9:0.011360):0.480733,10:0.197018):0.616976,11:0.731668):0.470549,((12:0.000001,13:0.000001):0.715315,((((14:3.274069,(((16:0.000001,17:0.014259):0.321225,18:0.141340):0.185235,19:0.422294):0.100666):0.71682,20:0.899462):2.18082e-06,((((21:1.052008,22:0.456046):1.1219,23:0.874147):1.73621,((((35:3.642540,(47:1.969005,48:1.427890):1.01247):0.799488,(44:0.903880,(45:0.869668,46:2.083442):0.514359):0.632936):0.715756,(((36:0.157664,(37:0.226663,38:0.097948):0.0441028):0.730741,(39:1.276421,((41:0.363828,43:0.005573):0.0574871,42:0.057878):1.12561):0.389701):0.832875,40:1.452236):0.546049):0.919462,(((49:0.000002,50:0.009389):0.00923842,51:0.176328):1.64409,52:1.105485):0.643319):0.965823):0.231114,((((((24:0.059373,25:0.188409):0.259731,26:0.536104):0.102616,27:0.146540):0.380917,28:1.573839):0.143677,(((30:0.680593,31:0.193090):0.370174,32:1.079855):0.215123,(33:0.402808,34:0.288828):0.247976):0.497699):0.338184,29:0.619086):0.504886):0.500302):0.65472,15:1.331551):0.24726):0.358042):0.295711):0.0874125):0.0692218);
 392: 1 -23270.52104 -24785.61204 (0:0.270701,((1:0.133925,((4:0.535492,5:0.484288):0.405031,(6:0.790881,7:0.616766):0.220177):0.252118):0.130328,((((8:0.000002,9:0.020916):0.496475,10:0.173642):0.541882,11:0.808392):0.55678,((12:0.000001,13:0.000001):0.874439,(((((14:3.671772,(((16:0.000001,17:0.014979):0.100916,18:0.241973):0.567171,19:0.149600):0.11979):0.416921,20:0.619017):0.506421,((((24:0.045495,25:0.236888):0.495474,26:0.626365):0.074829,27:0.238977):0.333147,((28:1.709518,29:0.630270):0.23051,((30:0.510177,31:0.465796):0.466304,((32:1.605351,33:0.165585):0.0579489,34:0.304869):0.14281):0.503206):0.0465858):0.870121):0.146848,(((21:0.912494,22:0.875096):0.782075,23:0.850501):0.524606,((((35:3.192270,(47:1.964351,48:1.115274):0.512989):0.254441,((44:0.992551,45:1.337630):0.745199,46:1.548755):0.983006):1.20448,((((36:0.110240,(37:0.265433,38:0.077673):0.0844085):0.802842,((41:0.380704,43:0.000002):0.0495703,42:0.033000):1.50708):0.211909,39:1.222992):0.570548,40:1.218236):0.494107):0.843224,(((49:0.000002,50:0.006695):0.0490502,51:0.121307):1.51629,52:1.226362):0.489061):0.452397):0.942699):0.398587,15:0.708176):0.780145):0.312211):0.628168):0.134475,(2:0.354171,3:0.731789):0.136204);
 393: 1 -23912.9106 -24788.45126 (0:0.240357,((1:0.176364,(4:0.251803,(5:0.504133,(((8:0.000002,9:0.006679):0.264805,10:0.465551):0.404568,11:0.734360):0.735794):0.174584):0.492289):0.0463989,((6:0.865439,7:1.016826):0.124197,((12:0.000001,13:0.000001):0.731869,(((14:2.546741,((((35:3.478803,(47:1.449516,48:1.553962):0.385415):0.0497565,((44:1.738286,45:0.913310):0.595505,46:2.019362):1.00841):1.15601,((((36:0.062838,(37:0.308976,38:0.174082):0.0723014):1.06362,((41:0.338421,43:0.000002):0.0869627,42:0.060009):1.4559):0.238572,39:1.404895):0.782797,40:1.502829):0.589018):0.112531,(((49:0.000002,50:0.003126):2.49619e-06,51:0.193901):1.5182,52:1.378427):0.537244):0.391756):0.827485,((((((16:0.000001,17:0.007407):0.487819,18:0.088810):0.520859,19:0.426907):0.513221,20:1.006810):1.14322,(((((24:0.028003,25:0.199852):0.534139,27:0.250182):0.0782949,26:0.647034):0.107811,(28:1.497909,29:1.064872):0.265758):0.075051,((30:0.620213,31:0.272249):0.331277,(32:0.958290,(33:0.335233,34:0.318882):0.120664):0.150072):0.34364):0.592139):0.356064,((21:0.664342,22:0.938103):1.18395,23:0.631987):0.466606):0.0701029):0.413324,15:1.069409):0.386261):0.655248):0.407081):0.0665992,(2:0.387189,3:0.842803):0.105603);
 394: 1 -25563.51854 -24790.3676 (0:0.333011,(1:0.115522,((((4:0.474547,5:0.411880):0.214708,7:0.596341):0.129746,6:0.626810):0.149272,((((8:0.004480,9:0.009377):0.202064,11:1.005352):0.382691,10:0.035324):0.742408,((12:0.000001,13:0.000001):0.704516,((((14:3.186635,(((16:0.000001,17:0.000003):0.310425,18:0.194080):0.352246,19:0.297712):0.461836):0.149821,20:0.627842):0.125203,((((21:1.023186,22:0.472264):0.675108,23:1.079366):0.458182,((((35:5.683930,(47:1.695190,48:1.608157):0.325493):0.037074,((44:1.395840,45:0.756401):1.21622,46:2.183400):0.973355):0.883067,((((36:0.077466,(37:0.245869,38:0.103244):0.112265):1.16212,40:2.050596):0.374494,39:1.202190):1.06687,((41:0.374897,43:0.006226):0.0947501,42:0.000003):0.534567):0.770103):1.33584,(((49:0.000002,50:0.005542):0.0331207,51:0.244921):1.48763,52:1.383853):0.531755):0.426531):0.717619,(((((24:0.113591,25:0.163131):0.34358,26:0.728402):0.128453,27:0.256522):0.618921,(28:1.351214,29:0.830996):0.166913):0.376658,(((30:0.610108,31:0.413491):0.335794,32:0.891951):0.303076,(33:0.387509,34:0.223493):0.121264):0.214583):0.973235):0.234293):0.481562,15:1.050359):0.445457):0.296684):0.267547):0.288396):0.125297,(2:0.345545,3:0.556528):0.0890371);
 395: 2 -24319.7805 -24785.69688 (0:0.242852,(1:0.280856,((2:0.319281,((6:0.872739,7:1.260688):0.549461,((((8:0.000002,9:0.015444):0.44848,10:0.365946):0.451682,11:0.801489):0.595485,((12:0.000001,13:0.000001):0.565301,((((((14:2.455247,((((35:3.449072,(47:1.387245,48:1.665386):0.629585):0.173856,((44:1.749233,46:2.079874):0.538143,45:0.848155):0.879913):1.07503,(((49:0.000002,50:0.003106):0.0599143,51:0.190149):1.60161,52:0.998989):0.649111):0.0512586,((((36:0.007947,(37:0.241961,38:0.119593):0.153638):0.913929,40:1.783903):0.536764,39:0.648097):0.364838,((41:0.317935,43:0.000002):0.0830309,42:0.037660):1.14633):0.642217):1.01621):0.642086,((21:0.601425,22:0.952889):0.580661,23:1.132199):1.03973):0.363996,20:0.402188):0.460752,(((16:0.000001,17:0.006362):0.288757,18:0.184552):0.225647,19:0.422443):0.469206):0.174294,(((((24:0.100123,25:0.155077):0.29003,26:0.735719):0.0861776,27:0.266217):0.206487,(((30:0.676762,31:0.307678):0.391192,(33:0.285009,34:0.310288):0.125118):0.251974,32:0.913905):0.302072):0.0929231,(28:1.476660,29:0.896648):0.320467):1.01789):0.428076,15:1.093044):0.474345):0.422573):0.110581):0.253105):0.129931,(4:0.318370,5:0.910582):0.479249):0.125871):0.134327,3:0.638517);
 396: 2 -25803.4557 -24786.29775 (0:0.245799,((1:0.199862,(((4:0.378717,5:0.653104):0.124179,(((8:0.012142,9:0.000002):0.232254,10:0.418902):0.452873,11:0.966334):0.544468):0.362115,((6:0.720763,7:0.706106):0.101151,((12:0.000001,13:0.000001):1.06839,((((((14:2.309576,(((35:3.509534,((44:1.564172,46:2.548408):0.303989,45:0.282605):1.19778):0.195047,(47:1.372832,48:1.377791):0.765351):0.762704,((((36:0.067582,(37:0.234488,38:0.093010):0.141587):1.03246,40:1.916331):0.182674,39:0.954248):0.155367,((41:0.383194,43:0.000925):0.111413,42:0.021778):1.15632):0.867231):0.235465):0.46591,(((49:0.000002,50:0.002954):0.0087913,51:0.207367):1.72497,52:1.131199):0.493042):0.544561,((21:0.851250,22:0.731450):0.859196,23:1.034133):0.607763):0.638321,(((((24:0.068926,25:0.164557):0.392161,27:0.204265):0.0100738,26:0.576872):0.301179,(28:1.197082,29:0.658678):0.355316):0.262749,((30:0.432305,31:0.339165):0.401726,((32:1.419553,34:0.320791):0.0505297,33:0.303128):0.167451):0.352663):0.474311):0.352992,((((16:0.000001,17:0.006004):0.281386,18:0.120997):0.250665,19:0.506162):0.429793,20:0.697969):0.264213):0.64163,15:0.651776):0.280602):0.713636):0.213483):0.124115):0.0591942,2:0.397118):0.128049,3:0.680205);
 397: 1 -24618.59277 -24782.60327 (0:0.262401,(1:0.122373,(((4:0.366844,5:0.614900):0.225332,(((8:0.000002,9:0.029322):0.335119,10:0.355337):0.317571,11:0.881713):0.661132):0.256171,((6:0.559703,7:0.809692):0.168318,((12:0.000001,13:0.000001):0.858498,(((((14:2.471978,((((35:2.398906,(47:1.954722,48:1.060781):0.904483):0.0957696,(44:1.042112,(45:0.577763,46:2.150284):0.178901):0.721676):1.08819,((((36:0.178189,38:0.110007):0.126655,37:0.136593):0.706853,(39:1.202682,((41:0.471053,43:0.000002):0.10884,42:0.045583):1.44396):0.354507):0.511098,40:1.910099):0.173933):0.192669,(((49:0.000002,50:0.009384):0.0208061,51:0.210262):1.40875,52:1.304707):0.892976):0.671391):0.330466,((21:0.807419,22:1.292346):1.56399,23:0.644618):0.597094):0.806813,((((24:0.067441,25:0.204104):0.40837,26:0.600331):0.0911616,27:0.133492):0.296797,((28:1.106757,29:0.718628):0.310922,(((30:0.800555,31:0.173294):0.448073,32:1.196072):0.166373,(33:0.409084,34:0.314246):0.172874):0.569625):0.184714):0.823316):0.55635,((((16:0.000001,17:0.006526):0.343772,18:0.058355):0.222258,19:0.645875):0.490294,20:0.776010):0.224558):0.362059,15:1.240478):0.430857):0.518849):0.212809):0.223472):0.168244,(2:0.443511,3:0.731827):0.0451024);
 398: 5 -23623.15857 -24784.63841 (0:0.299312,(1:0.248681,(2:0.338946,3:0.546989):0.212083):0.0376279,((4:0.360396,5:0.679569):0.369779,((6:0.746552,7:0.908715):0.14383,((((8:0.000002,9:0.015097):0.340851,10:0.222869):0.679506,11:0.550182):0.229559,((12:0.000001,13:0.000001):0.372331,(((((((((14:2.965174,(((((36:0.186219,38:0.109405):0.108044,37:0.160573):0.765578,40:2.538706):0.517906,39:0.871067):0.754659,((41:0.412091,43:0.012838):0.141206,42:0.031861):1.2432):0.714291):0.977905,((35:3.393867,46:1.513317):0.00434614,((44:1.322861,45:1.296317):0.473299,(47:1.978302,48:0.890309):1.1625):0.574315):0.753006):0.731958,52:0.562043):1.24129,((49:0.000002,51:0.214264):0.000144232,50:0.006417):1.43408):1.34205,((21:0.824880,22:0.982531):0.675283,23:1.008085):0.722167):0.768564,(((((24:0.110067,25:0.232469):0.422472,26:0.669138):0.0588714,27:0.182120):0.350664,(28:1.051300,29:0.705555):0.312676):0.229083,(((30:0.573406,31:0.375762):0.495514,32:1.282501):0.205879,(33:0.356928,34:0.356878):0.0875355):0.124117):0.648304):0.489852,(((16:0.000001,17:0.006948):0.395797,18:0.118625):0.248183,19:0.349521):0.582935):0.309735,20:0.705968):0.580557,15:1.516819):0.474334):0.674425):0.269819):0.2598):0.135304);
 399: 4 -26112.62283 -24785.419 (0:0.330114,((1:0.165557,((4:0.322819,5:0.544317):0.386867,(6:0.813618,7:0.604039):0.337704):0.159116):0.0666379,((((8:0.016439,9:0.021880):0.420128,10:0.264584):0.697456,11:0.729609):0.411629,((12:0.000001,13:0.000001):0.822669,((((14:2.845867,(((16:0.000001,17:0.012599):0.281392,18:0.127876):0.357842,19:0.348628):0.38792):0.354669,((((((21:0.684765,22:1.027100):0.849476,23:0.718714):0.781934,((49:0.000002,50:0.009001):0.0380188,51:0.186017):1.20946):0.461611,((35:2.910448,(((44:1.715829,46:2.926854):0.591509,45:0.121524):2.04222,(47:1.539154,48:1.712225):0.734924):0.541828):0.811157,((((36:0.032943,(37:0.260910,38:0.195951):0.105508):0.719714,((41:0.361023,43:0.001754):0.0383393,42:0.052393):1.73502):0.218783,39:1.005124):1.02837,40:0.984002):0.807708):0.493774):0.279251,52:1.279596):1.02192,((((24:0.170502,25:0.220754):0.380223,26:0.714560):0.027542,27:0.277332):0.425677,((28:1.330037,29:0.789004):0.205875,((((30:0.364718,31:0.367539):0.275588,32:1.031217):0.333153,33:0.266943):0.221245,34:0.280100):0.465067):0.0947987):0.890689):0.330468):0.105162,20:0.606570):0.580089,15:1.033240):0.470185):0.415259):0.324505):0.0458575,(2:0.286399,3:0.772531):0.105857);
 400: 1 -26436.13354 -24789.41805 (0:0.280444,(1:0.179815,((4:0.373876,5:0.621649):0.468265,((6:0.840579,7:0.634252):0.110385,((((8:0.000002,9:0.006110):0.352865,10:0.372030):0.464082,11:0.758238):0.382867,((12:0.000001,13:0.000001):0.633209,((((14:2.815245,(((16:0.000001,17:0.006331):0.347582,18:0.226744):0.297856,19:0.451643):0.232902):0.59237,20:0.409850):0.203727,((((21:0.832914,22:0.628224):1.10294,23:0.574283):0.969713,((((35:3.401385,((44:1.273196,46:2.565327):0.49954,45:0.415265):1.24842):0.381182,(47:1.784849,48:1.238712):1.27606):0.777204,((((36:0.092995,(37:0.257859,38:0.127675):0.0815377):1.10203,((41:0.440621,43:0.000002):0.0854659,42:0.029618):1.35321):0.351961,39:0.579442):0.443169,40:1.846206):0.270384):0.471866,(((49:0.000002,50:0.011676):2.93062e-06,52:2.595474):0.214769,51:0.000003):1.30882):1.24478):0.515387,(((((((24:0.122364,25:0.221629):0.541289,26:0.678394):0.1176,27:0.209528):0.211231,29:0.920741):0.114315,28:1.448283):0.374727,((30:0.475057,31:0.229694):0.39437,32:0.931348):0.211961):0.0489536,(33:0.195348,34:0.302241):0.0688578):0.847454):0.382351):0.713909,15:0.807840):0.442412):0.713824):0.260072):0.142119):0.201156):0.104985,(2:0.343300,3:0.538011):0.0762521);
 401: 2 -26126.85569 -24783.51389 (0:0.289745,(1:0.117816,(((4:0.310034,5:0.640316):0.332882,(((8:0.000002,9:0.006114):0.404477,10:0.110175):0.566609,11:0.862862):0.550044):0.273051,((6:0.908178,7:0.902029):0.202641,((12:0.000001,13:0.000001):0.837822,(((((14:2.127250,((21:0.992110,22:1.216965):0.931745,23:0.510275):0.202616):0.337982,(((35:2.740724,((44:0.896185,(45:1.047091,46:2.556482):0.278181):0.561708,(47:2.037674,48:1.075639):0.819479):0.255801):0.768593,((((36:0.190297,(37:0.277654,38:0.153568):0.0501619):0.854931,((41:0.373338,43:0.002089):0.121775,42:0.056453):1.56229):0.0946833,39:1.256478):0.671734,40:1.949085):0.16246):0.173301,(((49:0.000002,50:0.005659):0.0365231,51:0.174758):1.18559,52:1.241944):0.872772):0.685176):0.486985,((((24:0.113258,25:0.163241):0.360552,26:0.655985):0.0535517,27:0.218361):0.391055,((28:1.292023,29:0.966571):0.300178,(((30:0.446409,31:0.211227):0.344629,32:0.913112):0.314476,(33:0.255763,34:0.503178):0.138512):0.595946):0.0368795):0.704492):0.692419,((((16:0.000001,17:0.000003):0.208817,18:0.153058):0.201006,19:0.552370):0.751249,20:0.908050):0.33112):0.377325,15:1.045327):0.259242):0.670663):0.1481):0.0663234):0.11747,(2:0.204935,3:0.588242):0.109069);
 402: 1 -25099.05488 -24784.55581 (0:0.357904,(1:0.146615,3:0.660765):0.085207,(2:0.249055,(((4:0.383886,5:0.657131):0.232046,(((8:0.000002,9:0.020572):0.348327,10:0.359629):0.281769,11:0.755957):0.612445):0.235302,((6:0.721059,7:0.740354):0.110323,((12:0.000001,13:0.000001):0.946036,(((14:3.123438,((((21:0.689630,22:0.897271):0.878962,23:0.398594):1.21385,(((((35:4.092739,45:0.398292):0.644497,46:2.565106):0.247738,44:1.524519):0.892627,(47:1.147735,48:1.858669):0.189243):0.891224,((((36:0.118989,(37:0.262870,38:0.117312):0.128214):0.91888,(39:1.300648,((41:0.386388,43:0.015447):0.0968481,42:0.020705):1.31645):0.228632):0.598627,40:1.400939):0.765908,(((49:0.000002,50:0.005801):0.0454257,51:0.185234):1.67498,52:1.867017):0.442484):0.176739):0.52169):0.121175,(((24:0.043939,25:0.189405):0.48962,(26:0.588669,27:0.206936):0.0456414):0.398782,((28:1.236151,29:0.723770):0.153715,(((30:0.716205,31:0.279441):0.429523,32:1.442013):0.13151,(33:0.332540,34:0.385498):0.212703):0.574931):0.364857):0.879131):0.179314):0.305268,((((16:0.000001,17:0.000003):0.291339,18:0.254890):0.455827,19:0.352692):0.621645,20:0.905862):0.320852):0.216094,15:0.792997):0.360694):0.420513):0.433742):0.138805):0.0987772);
 403: 3 -23837.10826 -24787.05755 (0:0.419646,(1:0.192107,(((4:0.390517,(5:0.444598,(((8:0.000002,9:0.000002):0.261565,10:0.327684):0.583958,11:0.902281):0.469046):0.187931):0.234477,(6:0.908494,7:1.039389):0.254577):0.267401,((12:0.000001,13:0.000001):0.915065,((((((14:2.057432,(((35:4.567825,((44:1.458934,46:2.306027):0.215438,45:0.769265):1.29877):0.241613,(47:0.823541,48:2.646569):0.827541):0.487412,(((36:0.053389,(37:0.221833,38:0.083919):0.174343):0.754062,(39:1.066577,((41:0.396201,43:0.000002):0.0814107,42:0.048540):1.51015):0.272635):0.441501,40:2.069520):0.624507):0.561718):0.435188,(((21:1.052267,22:0.636939):1.0342,23:0.576752):0.510376,(((49:0.000002,50:0.006210):2.02274e-06,51:0.219591):1.36669,52:1.386244):1.35585):0.348324):0.537722,(((((24:0.064283,25:0.222822):0.255049,(26:0.653794,27:0.221071):0.103581):0.244817,28:1.332341):0.180971,29:0.856177):0.124614,((30:0.519345,31:0.326125):0.702551,(32:1.008438,(33:0.447984,34:0.170667):0.0809784):0.154213):0.0670811):0.817189):0.42635,20:0.829243):2.92782e-06,(((16:0.000001,17:0.000003):0.44404,18:0.162973):0.117426,19:0.588639):0.662247):0.494111,15:1.103173):0.246297):0.645522):0.0788779):0.0548773,(2:0.216996,3:0.587972):0.158631);
 404: 2 -24940.60411 -24787.28767 (0:0.268154,(1:0.244340,((4:0.246186,5:0.801825):0.342559,(((6:0.647961,((12:0.000001,13:0.000001):0.590117,((((14:5.875670,(((16:0.000001,17:0.006375):0.280908,18:0.187795):0.298804,19:0.441616):0.0518072):0.595281,20:0.763063):0.862298,((((21:0.572318,22:1.202228):0.733577,23:0.726001):0.718815,(((((35:4.283429,(47:1.464158,48:1.495266):0.519701):0.121361,((44:1.012930,46:3.130354):0.254682,45:1.148824):0.389335):0.976122,(((36:0.055718,(37:0.234239,38:0.109003):0.134822):1.17152,39:1.146987):0.359585,((41:0.426196,43:0.000002):0.141159,42:0.000002):0.85817):0.795606):0.303376,40:1.667189):0.720422,(((49:0.000002,51:0.191135):0.00170306,50:0.020520):1.51133,52:2.038149):0.0312287):1.1757):0.771725,((((24:0.100171,25:0.192709):0.304186,(26:0.738147,27:0.302511):0.144433):0.0939465,28:1.746840):0.225508,(29:0.852558,((((30:0.482982,31:0.605350):0.317779,32:1.289632):0.160954,33:0.430010):0.25699,34:0.260871):0.665295):0.3047):0.686969):0.269682):0.103562,15:1.237093):0.747546):0.701205):0.0918492,7:0.982491):0.182968,(((8:0.000002,9:0.054164):0.280164,11:1.209014):0.276475,10:0.352960):0.8942):0.196387):0.36277):0.112408,(2:0.380139,3:0.730649):0.145903);
 405: 1 -27643.72949 -24782.27515 (0:0.210471,1:0.184149,(((2:0.168084,((6:0.691982,7:0.839556):0.262374,((((8:0.006025,9:0.035666):0.3097,10:0.288679):0.400861,11:0.628087):0.304591,((12:0.000001,13:0.000001):0.583268,(((((14:3.630783,((((35:3.493378,((44:1.318024,45:0.880999):0.438952,46:2.114481):0.450644):0.11726,(47:1.751621,48:1.109058):1.38467):0.678166,(((36:0.157622,(37:0.236124,38:0.115244):0.0684346):0.610627,(39:0.968109,(41:0.388134,(42:0.054605,43:0.005981):0.0532243):1.47132):0.470192):0.954521,40:1.639218):0.635733):0.112062,(((49:0.000002,50:0.005539):0.00630136,51:0.179360):1.96125,52:1.030731):1.07676):1.00115):0.485776,((21:1.512297,22:0.485207):1.38791,23:0.607266):0.531755):1.07107,(((((24:0.112452,25:0.133337):0.290948,26:0.493683):0.0471398,27:0.247312):0.411134,(28:1.101927,29:0.859781):0.425164):0.088773,(((30:0.574480,31:0.400602):0.343256,32:1.105409):0.118937,(33:0.326078,34:0.353753):0.155846):0.509733):0.558346):0.417599,((((16:0.000001,17:0.005321):0.311265,18:0.216325):0.304171,19:0.313600):0.431127,20:0.956066):0.242518):0.962749,15:1.076068):0.132148):0.704165):0.166843):0.269221):0.147339,(4:0.131696,5:0.722114):0.37291):0.0970272,3:0.444614):0.106182);
 406: 2 -24236.11324 -24784.15951 (0:0.286130,(1:0.195700,((4:0.441409,5:0.575248):0.285432,((6:0.868007,7:0.900281):0.131916,((((8:0.008174,9:0.012454):0.467078,10:0.304297):0.259117,11:0.865915):0.386607,((12:0.000002,13:0.000001):0.800828,(((((14:4.301666,((16:0.000001,17:0.006644):0.278506,18:0.189422):0.125262):0.443893,19:0.113551):0.639139,20:0.689979):0.135128,((((21:0.933758,22:0.932148):0.931894,23:0.809302):0.603088,(((((((((35:4.603871,45:0.083643):0.697658,44:1.415234):0.625182,46:2.870374):0.80059,(47:1.936724,48:1.387812):0.287953):0.839177,((41:0.415331,43:0.000002):0.098797,42:0.010467):0.956081):0.742156,(36:0.159172,(37:0.260559,38:0.110697):0.0629029):0.74131):0.13756,39:1.173872):1.07798,40:1.096992):0.724345,(((49:0.000002,50:0.003042):0.0262349,51:0.184754):1.57679,52:1.444102):0.616393):1.41891):0.866485,(((((24:0.000003,25:0.260725):0.436946,26:0.660551):0.0389958,27:0.305355):0.247486,(28:1.341266,29:0.777982):0.281481):0.377331,((30:0.648548,31:0.245107):0.383834,(32:0.845782,(33:0.363122,34:0.315844):0.156643):0.166258):0.209555):0.602483):0.506211):0.785012,15:0.695493):0.611744):0.605417):0.196916):0.168078):0.242561):0.0199205,(2:0.307846,3:0.502080):0.0851969);
 407: 1 -25996.2268 -24811.85965 (0:0.315646,1:0.305717,((2:0.387756,3:0.628222):0.140166,(4:0.345111,((5:0.394620,((6:0.599707,7:1.025783):0.0826241,((12:0.000001,13:0.000001):0.921542,((((14:3.243849,(((21:0.889207,22:0.631156):1.2425,(((35:3.817037,(((44:1.893026,46:1.807745):0.403549,45:0.675833):1.36217,(47:1.427365,48:1.914807):1.09063):0.10974):0.679378,(((36:0.111826,(37:0.183419,38:0.116564):0.0570473):0.932275,(39:0.843428,((41:0.480802,43:0.000002):0.0784324,42:0.029114):1.43365):0.245506):0.885055,40:1.574187):0.890558):0.180527,(((49:0.000002,50:0.014568):0.00282002,51:0.212477):1.49868,52:1.449141):0.593557):0.944395):0.319004,23:0.666926):0.348249):0.758252,(((24:0.142190,25:0.173376):0.2432,(26:0.728222,27:0.169866):0.16881):0.538291,((28:1.579548,29:0.560144):0.241732,((((30:0.624362,31:0.387390):0.135288,32:1.318388):0.374062,33:0.197834):0.312389,34:0.240790):0.461253):0.170746):0.656565):0.279356,((((16:0.000002,17:0.005989):0.31969,18:0.266204):0.344353,19:0.315193):0.808003,20:0.658698):0.181418):0.527595,15:0.815843):0.294995):0.933938):0.327935):0.115337,(((8:0.011065,9:0.031108):0.319997,10:0.347290):0.525851,11:0.865867):0.617408):0.203318):0.171008):0.184797);
 408: 2 -24756.78014 -24780.47629 (0:0.290819,(1:0.225315,(((4:0.398253,5:0.500647):0.170641,(((8:0.000002,9:0.012475):0.249837,10:0.367094):0.443562,11:0.612058):0.486547):0.346749,((6:0.800855,7:0.788118):0.221971,((12:0.000001,13:0.000001):0.774618,(((((((14:2.768485,(((36:0.049026,(37:0.258776,38:0.087303):0.113965):0.940473,(39:1.201289,((41:0.398913,43:0.000002):0.0845714,42:0.049113):1.66755):0.23917):0.734724,40:1.449500):0.268114):0.101748,(((49:0.000002,50:0.006045):0.053106,51:0.173172):1.16855,52:1.412118):1.33303):0.454728,((35:2.482176,((44:1.141935,46:2.524578):0.615246,45:0.455399):0.882132):0.862565,(47:1.437615,48:1.818957):1.32534):0.524107):0.799945,((21:0.965551,22:0.702152):1.12395,23:0.447449):0.493017):0.977355,(((((24:0.027476,25:0.152384):0.3917,26:0.561688):0.0851211,27:0.199073):0.294478,(28:1.343596,29:0.751547):0.184471):0.186521,(((30:0.640141,31:0.145115):0.477095,32:0.964903):0.183705,(33:0.427812,34:0.224626):0.103389):0.289386):0.495055):0.277011,((((16:0.000001,17:0.006431):0.324959,18:0.152681):0.257111,19:0.537650):0.380836,20:1.179315):0.17161):0.539381,15:1.099596):0.393283):0.69485):0.172166):2.09391e-06):0.12131,(2:0.419595,3:0.471045):0.104102);
 409: 1 -24669.34069 -24785.97517 (0:0.293424,(1:0.227739,((4:0.272926,5:0.710758):0.233731,((6:0.891675,7:0.594803):0.134635,((((8:0.010128,9:0.009406):0.378972,10:0.401527):0.252877,11:1.007416):0.85178,((12:0.000001,13:0.000001):0.841657,(((((14:3.392068,19:0.393662):0.0101731,((16:0.000001,17:0.006520):0.336315,18:0.228491):0.260113):0.525641,20:0.731000):0.69707,((((21:0.860918,22:0.989916):1.40693,23:0.951383):0.854916,((((35:3.325131,(47:1.889155,48:1.301561):0.607252):0.00774463,(44:1.270488,(45:0.713613,46:3.208181):0.214553):1.20539):1.17255,(((36:0.081855,(37:0.247815,38:0.052266):0.161968):1.01963,(39:1.544036,((41:0.405367,43:0.000002):0.0805073,42:0.042024):1.16205):0.32784):0.397059,40:1.671760):0.475604):0.511511,(((49:0.000002,50:0.009300):0.00687979,51:0.194336):2.00975,52:1.439001):0.285001):0.850307):0.337236,((24:0.016849,25:0.214958):0.316589,(26:0.593577,(27:0.237223,((28:1.258807,29:0.738993):0.451013,((30:0.645321,31:0.252978):0.222109,(32:0.975172,(33:0.224729,34:0.493574):0.19322):0.141828):0.804231):0.248094):0.0928769):0.0493897):0.8967):0.764109):0.240313,15:1.202907):0.431927):0.620894):0.156587):0.353813):0.260181):0.12196,(2:0.301550,3:0.773046):0.138036);
 410: 1 -23719.31685 -24794.77132 (0:0.239630,(1:0.214046,((2:0.339046,((((8:0.000002,9:0.013789):0.325502,10:0.265360):0.443342,11:0.754073):0.459581,((12:0.000001,13:0.000001):0.437014,(((14:4.078217,((((16:0.000001,17:0.028759):0.170194,18:0.192674):0.471277,19:0.220845):0.965492,20:0.584425):0.0912274):0.462396,(15:0.912067,(((((24:0.097597,25:0.145490):0.434453,26:0.399767):0.0858171,27:0.117010):0.335958,(28:1.424218,29:0.779601):0.387692):0.221864,(((30:0.441715,31:0.349920):0.407808,32:1.085341):0.237216,(33:0.285381,34:0.297450):0.168796):0.357527):0.89891):0.509101):0.327012,(((21:0.584765,22:0.992435):1.10758,23:0.837666):1.23427,((((35:3.365469,(44:1.232529,(45:1.163220,(47:1.843718,48:1.243048):0.999339):0.13433):0.317658):0.331565,46:1.413420):1.35604,((((36:0.086438,(37:0.271071,38:0.126290):0.0855142):0.628956,40:2.261301):0.402545,39:1.534413):0.384042,((41:0.315452,43:0.001509):0.0848826,42:0.002589):1.13611):0.688421):0.64744,(((49:0.000002,51:0.189274):2.97086e-06,50:0.009873):1.52321,52:1.396527):0.245981):1.36412):0.388761):0.605409):0.803546):0.517456):0.0511773,((4:0.366894,5:0.716361):0.256382,(6:0.746300,7:1.006344):0.185263):0.362751):0.110583):0.133521,3:0.476861);
 411: 2 -24846.56193 -24780.03788 (0:0.261173,(1:0.205922,(4:0.443311,(5:0.513559,(((6:0.570430,((12:0.000001,13:0.000001):1.18187,((((14:4.169281,(((16:0.000001,17:0.018476):0.305587,18:0.169165):0.425839,19:0.376063):0.274736):0.184235,20:0.868743):0.155482,((((21:0.933970,22:0.440437):0.6864,23:0.873967):0.488086,((((35:3.561787,(((44:0.887393,46:3.234674):0.317371,45:0.675862):1.21963,(47:1.785335,48:1.409582):1.0961):0.330285):0.636604,(((36:0.112642,(37:0.307015,38:0.151203):0.093054):0.948311,(39:1.189732,((41:0.450721,43:0.000002):0.0870433,42:0.008766):1.72233):0.186274):0.59976,40:1.835646):0.694439):0.288006,52:1.632768):0.480263,((49:0.000002,50:0.002904):0.0416194,51:0.160614):1.42588):0.885762):0.710288,((((24:0.007083,25:0.340541):0.361216,(26:0.620394,27:0.386011):0.117471):0.27126,((30:0.547126,31:0.304111):0.230962,(32:0.853066,(33:0.287222,34:0.477333):0.182079):0.20509):0.534554):0.149919,(28:1.150884,29:0.613518):0.22894):0.845339):0.178299):0.572596,15:1.121639):0.277305):0.465585):0.132332,7:0.696863):0.16965,(((8:0.014055,9:0.000003):0.304107,11:0.868872):0.110633,10:0.347687):0.763016):0.174263):0.219888):0.180878):0.0768606,(2:0.262205,3:0.516203):0.100334);
 412: 1 -24066.94215 -24785.97379 (0:0.276875,(1:0.228146,(((4:0.312328,5:0.559891):0.370562,((((8:0.000002,9:0.019999):0.232658,10:0.362175):0.494334,11:0.642684):0.358233,((12:0.000001,13:0.000001):0.579302,((((((14:2.579564,(21:1.123264,22:0.778118):0.359319):0.192014,23:0.472565):1.01983,((((35:2.473734,((44:1.473486,46:2.745368):0.197762,45:0.873333):1.14643):0.560665,(47:1.832664,48:1.069489):0.8859):1.44812,(((36:0.122002,(37:0.252612,38:0.087153):0.102822):1.0923,(39:0.987897,((41:0.444202,43:0.000002):0.0670638,42:0.034528):2.01637):0.196981):1.07211,40:1.150677):0.458776):0.176505,(((49:0.000002,51:0.156128):0.00173618,50:0.001609):1.37808,52:1.686598):0.59991):0.490473):0.744146,(((24:0.057589,25:0.224546):0.370462,(26:0.549716,27:0.282536):0.00961051):0.43322,(28:1.482572,(29:0.640961,((((30:0.403322,31:0.371239):0.273826,32:0.934939):0.21187,33:0.083763):0.306201,34:0.272050):0.507559):0.179936):0.0826113):0.241347):0.79247,((((16:0.000001,17:0.000003):0.22197,18:0.126781):0.272995,19:0.479820):0.405032,20:1.106694):0.416004):0.163825,15:1.250630):0.541373):0.539428):0.323223):0.093061,(6:0.730170,7:0.824913):0.538471):0.129009):0.0662517,(2:0.343259,3:0.673008):0.117188);
 413: 2 -25945.34001 -24784.48357 (0:0.234144,1:0.186518,((2:0.348649,3:0.483108):0.0611089,(((4:0.190122,5:0.659484):0.2038,(((8:0.000002,9:0.012189):0.287578,10:0.304763):0.325515,11:0.836924):1.13099):0.256736,((6:0.644949,7:0.556565):0.22365,((12:0.000001,13:0.000001):0.802054,(((((((14:2.099466,(((36:0.129332,(37:0.218146,38:0.144454):0.109019):1.05393,39:1.392685):0.162387,((41:0.432902,43:0.005364):0.0626077,42:0.059374):1.27095):0.535048):0.537202,40:1.944811):0.212787,(((21:0.810724,22:0.722414):0.958227,23:0.582857):0.571229,((35:3.671715,(((44:1.404503,46:2.210962):0.156329,45:1.048304):1.33836,(47:1.114580,48:2.016350):0.571306):0.723743):1.04148,(((49:0.000002,51:0.230170):2.02274e-06,50:0.010906):1.014,52:2.158030):0.46716):0.153666):0.522257):1.34305,((((24:0.101239,25:0.201317):0.334553,(26:0.491355,27:0.235198):0.114571):0.201679,(28:1.241663,29:0.938043):0.327361):0.0663641,(((30:0.496431,31:0.381006):0.213183,32:0.769815):0.256254,(33:0.244869,34:0.439540):0.148673):0.614727):0.766482):0.565298,(((16:0.000001,17:0.012453):0.248787,18:0.198929):0.206636,19:0.487270):0.637623):0.22719,20:0.828090):0.447499,15:1.112405):0.756502):0.484916):0.281526):0.127561):0.057085);
 414: 2 -26190.03949 -24788.4393 (0:0.314207,(1:0.177616,(((2:0.202455,((6:0.712457,7:0.951516):0.416422,((12:0.000001,13:0.000001):1.05904,((((14:2.988901,(((21:0.896976,22:0.612764):1.29968,23:0.283966):0.661583,(((35:4.259012,((44:0.993924,(45:0.701109,46:2.591000):0.443762):0.98671,(47:1.456493,48:1.592422):0.128406):0.00313749):1.11894,(((36:0.081997,(37:0.276363,38:0.096279):0.134505):0.918744,(39:1.424514,((41:0.357367,43:0.011538):0.0792891,42:0.055422):1.16221):0.55506):0.784321,40:1.361453):0.387311):0.298182,(((49:0.000002,50:0.011737):0.0457379,51:0.163919):1.73196,52:1.690796):0.351179):1.25443):0.292147):0.232136,(((((24:0.050119,25:0.211715):0.328242,26:0.670916):0.0725901,27:0.178336):0.43132,(28:1.079939,29:0.689016):0.254422):0.21893,((((30:0.599922,31:0.276282):0.409467,32:0.937295):0.380402,33:0.262548):0.206909,34:0.239787):0.357807):0.538993):0.739422,((((16:0.000001,17:0.006263):0.240185,18:0.146543):0.181654,19:0.479180):0.714382,20:0.732868):0.202003):0.4172,15:1.526776):0.00457158):0.861611):0.143665):0.106145,(((8:0.000002,9:0.032144):0.257808,10:0.502695):0.323924,11:0.799702):1.00773):0.188098,3:0.608915):0.134141):0.0836549,(4:0.277834,5:0.963347):0.434009);
 415: 1 -24259.3483 -24787.07592 (0:0.165779,((1:0.184542,((4:0.245682,5:0.769882):0.312176,(6:0.796597,7:0.713623):0.379632):0.213346):0.098474,(2:0.213049,((((8:0.000002,9:0.006416):0.337818,10:0.406011):0.38368,11:0.768065):0.59126,((12:0.000001,13:0.000001):0.603981,((((14:3.896505,(((16:0.000001,17:0.006370):0.260542,18:0.188005):0.30869,19:0.491933):0.318142):0.142356,20:0.929559):0.622453,((((((21:0.688757,22:0.856672):1.50361,23:0.516474):0.740395,((((35:4.023832,(((44:1.481108,45:0.801247):0.292885,46:2.228744):0.465223,(47:1.579193,48:1.173214):0.841351):0.124903):1.24365,(((36:0.089351,(37:0.273440,38:0.125099):0.107928):1.1878,39:1.267475):0.320948,((41:0.377190,43:0.000002):0.107807,42:0.000003):1.0176):0.621428):0.658141,40:1.716851):0.54703,(((49:0.000002,50:0.003102):0.0172735,51:0.171989):1.12907,52:1.918253):0.406495):0.389765):1.09724,(((24:0.077334,25:0.199247):0.383383,27:0.300090):0.0520714,26:0.496928):0.156401):0.0709507,(28:1.321608,29:0.783795):0.214713):0.266744,((30:0.423607,31:0.393273):0.21833,(32:1.042169,(33:0.190385,34:0.449574):0.109538):0.192763):0.36857):0.504561):0.309707,15:1.011385):0.631464):0.654741):0.305945):0.175798):2.33133e-06,3:0.498511);
 416: 2 -25273.83471 -24787.76743 (0:0.331220,(1:0.195215,((4:0.492386,5:0.517560):0.229714,((6:0.987582,7:1.080176):0.102872,((((8:0.000002,9:0.020448):0.314403,10:0.235804):0.509035,11:0.938315):0.478971,((12:0.000001,13:0.000001):0.787344,((((14:4.522981,(((16:0.000001,17:0.006600):0.374376,18:0.118769):0.251862,19:0.410094):0.107264):0.474282,20:0.711592):0.369516,(((21:0.738873,22:0.878519):1.20279,(23:0.356008,(35:4.584317,((((((36:0.056931,(37:0.315237,38:0.139586):0.132947):0.997169,39:0.947004):0.436377,40:2.388479):0.486684,((41:0.387799,43:0.000002):0.095002,42:0.007501):0.912718):0.723251,(((44:1.434409,45:0.820445):0.440553,46:1.888980):1.07093,(47:1.669096,48:1.327542):0.292466):0.536621):0.745224,(((49:0.000002,50:0.006125):0.0162144,51:0.231515):1.6909,52:0.951554):0.559211):0.60394):1.47604):0.734033):0.874208,((((24:0.038202,25:0.226292):0.393266,(26:0.568797,27:0.303634):0.104043):0.378416,(28:0.997750,29:0.885825):0.336094):0.276028,(((30:0.602853,31:0.350131):0.248807,32:1.305134):0.294721,(33:0.467293,34:0.268554):0.0852788):0.215163):0.620178):0.132569):0.781114,15:1.155875):0.368583):0.474532):0.20858):0.229978):0.332507):0.0536223,(2:0.338583,3:0.382560):0.151099);
 417: 2 -24994.58406 -24781.90724 (0:0.330518,(1:0.144071,(((4:0.375352,5:0.528214):0.261867,(((8:0.000002,9:0.000002):0.436872,10:0.250552):0.478674,11:0.635525):0.798366):0.284841,((6:1.130747,7:0.761679):0.0783386,((12:0.000001,13:0.000001):0.679583,((((14:3.478308,(((16:0.000001,17:0.000003):0.196725,18:0.292408):0.480676,19:0.407427):0.452068):0.162412,20:1.290430):0.068317,((((((24:0.047631,25:0.184935):0.213318,26:0.975702):0.195044,27:0.225915):0.337523,28:1.443132):0.304971,29:0.800095):0.229991,((((30:0.660379,31:0.208498):0.32047,32:0.838798):0.243193,33:0.307052):0.210037,34:0.223518):0.417909):1.24021):0.489456,(15:0.801295,(((21:0.708287,22:0.966665):0.789875,23:0.889469):0.508289,((((35:3.464281,(((44:0.435375,(45:1.021617,46:2.670644):0.326753):1.2982,48:1.458832):0.341398,47:1.577525):0.68874):0.355946,(((36:0.091484,(37:0.257348,38:0.106390):0.173136):1.07566,(39:1.312854,((41:0.372397,43:0.000002):0.0934462,42:0.036590):1.32962):0.527219):0.719016,40:1.462623):0.182722):0.211676,52:1.901804):0.283287,((49:0.000002,50:0.008729):0.085646,51:0.148827):1.58971):0.633059):1.18425):0.0238321):0.419979):0.834133):0.29442):0.111092):0.124243,(2:0.338612,3:0.766204):0.0978423);
 418: 1 -27063.15572 -24781.40515 (0:0.232116,(1:0.132325,((2:0.173087,((6:0.657340,7:1.059973):0.214694,((((8:0.000002,9:0.017280):0.447881,10:0.293530):0.363715,11:0.786411):0.615104,((12:0.000001,13:0.000001):0.8227,(((((14:4.121220,(16:0.000001,17:0.023526):0.315371):0.00899297,18:0.127663):0.401049,19:0.347360):0.805733,(20:0.834207,((((21:0.865271,22:0.811426):1.15131,23:0.331367):1.00767,(((35:2.951984,(((44:1.331728,46:2.398671):0.395051,45:0.730001):0.659858,(47:1.786890,48:1.180026):1.29499):0.270485):1.1609,((((36:0.195732,(37:0.246118,38:0.074848):0.110841):0.961444,((41:0.413160,43:0.000002):0.0701916,42:0.045748):1.34919):0.264262,39:1.047788):0.774778,40:1.510315):0.385702):0.248657,(((49:0.000002,50:0.008719):0.0451121,51:0.170903):1.39702,52:1.747938):0.845969):0.782558):0.472567,(((((24:0.044096,25:0.189120):0.366498,26:0.694722):0.0798468,27:0.258933):0.353686,(28:1.065408,29:0.762720):0.409501):0.281281,(((30:0.569924,31:0.148321):0.400309,32:0.923486):0.257624,(33:0.196321,34:0.333711):0.0780237):0.4178):0.638146):0.497982):0.0488549):0.532031,15:1.139359):0.447389):0.555522):0.234402):0.311224):0.153614,(4:0.232781,5:0.839497):0.447762):0.142457):0.102481,3:0.459425);
 419: 2 -24125.49815 -24786.23068 (0:0.254922,(1:0.260029,(2:0.349452,3:0.538007):0.0471206):0.0259539,((4:0.329828,5:0.698657):0.336372,((6:0.725594,7:0.837738):0.212673,((((8:0.006776,9:0.000003):0.388345,10:0.392070):0.293516,11:0.799200):0.68386,((12:0.000001,13:0.000001):0.930079,((((14:2.912976,(((16:0.000001,17:0.000003):0.252609,18:0.281769):0.244304,19:0.444340):0.190712):0.206555,20:1.305924):0.535955,(((((((21:0.693532,22:0.874928):1.41072,23:0.125783):1.33587,((35:6.635652,((44:1.039807,(45:0.988125,46:2.331824):0.344876):0.687953,(47:1.822317,48:1.532062):0.641437):0.0453595):0.824013,((((36:0.251093,(37:0.225828,38:0.119940):2.77555e-06):0.628514,(39:1.215643,(41:0.247707,(42:0.147310,43:0.000002):0.234799):1.1912):0.644138):1.47887,40:0.808663):0.507848,(((49:0.000002,50:0.000002):2.39563e-06,51:0.197024):1.89153,52:1.175873):0.476699):0.301037):0.638927):0.48929,(((24:0.065900,25:0.130325):0.43781,27:0.273885):0.0518366,26:0.670844):0.400937):2.72135e-06,28:1.364348):0.206572,29:0.709562):0.490316,((((30:0.436379,31:0.352374):0.397969,32:1.266681):0.178473,33:0.162278):0.338481,34:0.144027):0.297718):0.848008):0.223749,15:0.612060):0.695202):0.636577):0.219189):0.17575):0.174499);
 420: 2 -22761.77596 -24780.38391 (0:0.216880,((1:0.234045,((4:0.298321,5:0.943456):0.349757,((6:0.698047,7:0.847112):0.167054,((((8:0.000002,9:0.007327):0.447373,10:0.293406):0.392498,11:0.879223):0.391045,((12:0.000001,13:0.000001):0.712176,(((((((14:3.001838,(((35:2.569172,(47:1.861913,48:1.365306):0.36753):0.272836,(44:2.163912,(45:0.670683,46:2.493536):0.18241):0.620287):1.32253,(((36:0.222657,38:0.124021):0.115284,37:0.153329):0.964469,(39:1.420975,((41:0.357756,43:0.004384):0.111026,42:0.027867):1.43202):0.322011):0.128039):0.238969):0.603312,40:0.765164):0.409171,(((49:0.000002,50:0.009687):0.0735561,51:0.133242):2.22207,52:1.039562):0.858824):1.71037,(((21:1.025553,22:0.595195):0.978055,23:0.805628):0.836676,(((((24:0.101741,25:0.152603):0.388811,(26:0.619397,27:0.182789):0.0293697):0.459146,28:1.464314):0.273388,29:0.727442):0.340916,((((30:0.702436,31:0.338747):0.262985,32:1.121829):0.192957,33:0.217507):0.323436,34:0.167981):0.415456):0.562808):0.151276):0.429017,(((16:0.000001,17:0.007775):0.403828,18:0.155112):0.483952,19:0.277031):0.83589):2.25272e-06,20:0.703823):0.600571,15:1.069172):0.449732):0.874225):0.246597):0.260234):0.220498):0.0497487,2:0.470637):0.104027,3:0.538066);
 421: 2 -25403.48157 -24780.21374 (0:0.298819,(1:0.094854,((4:0.357962,5:0.689230):0.184391,(((8:0.000002,9:0.018905):0.271787,10:0.314821):0.709632,11:0.769137):0.42685):0.43643):0.179448,((2:0.235347,((6:0.761480,7:0.813978):0.313699,((12:0.000001,13:0.000001):1.00065,((((((((14:2.271184,((((36:0.098975,(37:0.248086,38:0.172248):0.0815983):0.897524,((41:0.331905,43:0.000002):0.107599,42:0.011162):1.44059):0.17192,39:0.793878):0.898603,40:1.309842):0.403313):0.8988,((35:4.395295,(47:1.304140,48:1.612530):1.14071):0.185351,((44:1.398527,45:1.215952):1.07914,46:1.842536):0.704294):0.544752):0.313923,52:1.162759):0.495752,((49:0.000002,50:0.014795):0.0242216,51:0.116363):1.27695):1.10273,((21:0.747443,22:0.653952):0.867742,23:0.706639):0.993384):0.357572,(((((24:0.095293,25:0.173997):0.467578,26:0.520309):0.0260885,27:0.197166):0.181127,(28:1.538296,29:0.863899):0.241374):0.124483,(((30:0.416393,31:0.265542):0.435785,32:0.841191):0.195402,(33:0.234070,34:0.339728):0.168392):0.308618):0.540133):0.706168,((((16:0.000001,17:0.000003):0.229332,18:0.200662):0.219668,19:0.358514):0.574659,20:0.770098):0.361336):0.608662,15:0.987668):0.41012):0.355598):0.103416):0.0328529,3:0.490177):0.145884);
 422: 5 -25115.81189 -24778.78898 (0:0.210124,((1:0.069612,((4:0.406751,5:0.595974):0.402199,(((6:0.747551,(((8:0.005927,9:0.000002):0.145408,11:0.857144):0.336474,10:0.272701):0.735128):0.118054,7:1.082662):0.167958,((12:0.000001,13:0.000001):0.875815,((((14:3.094837,(((16:0.000001,17:0.000003):0.313268,18:0.184233):0.252778,19:0.335379):0.384165):0.0118901,20:0.697548):0.29847,((((21:0.673853,22:0.833202):1.09342,23:0.739244):0.589246,(((35:3.298622,(((44:1.196327,46:2.419056):0.407067,45:1.195933):1.66055,(47:2.093768,48:1.858620):0.956714):0.214759):0.227446,(((((36:0.207782,38:0.078758):0.176432,37:0.124459):0.759842,((41:0.381498,43:0.000002):0.0673712,42:0.013042):1.21627):0.177635,39:1.020472):0.330904,40:1.800746):0.403982):0.254735,(((49:0.000002,50:0.000002):2.35164e-06,51:0.178903):1.50827,52:0.899969):0.612569):1.01423):0.620691,(((((24:0.060929,25:0.205694):0.401642,26:0.686583):0.114998,27:0.350970):0.389329,(28:1.353344,29:0.756307):0.401681):0.124119,(((30:0.595093,31:0.245391):0.313308,32:0.930681):0.0962853,(33:0.154571,34:0.335598):0.155476):0.585588):0.726845):0.262497):0.227577,15:0.864097):0.305057):0.843312):0.123133):0.170683):0.156999,2:0.404563):0.0340961,3:0.571492);
 423: 3 -24405.12474 -24782.03292 (0:0.347513,((1:0.054689,((4:0.275637,5:0.737311):0.366992,((6:0.801483,7:0.888019):0.218562,((((8:0.001529,9:0.011860):0.471374,10:0.267027):0.471025,11:0.827266):0.590975,((12:0.000001,13:0.000001):0.567312,((((14:2.878984,(((16:0.000002,17:0.013838):0.338107,18:0.180723):0.206058,19:0.484131):0.297123):0.43747,((((24:0.039559,25:0.185450):0.329153,26:0.676773):0.112011,27:0.191927):0.372994,((28:1.671575,29:0.833855):0.274665,(((30:0.723467,31:0.245760):0.240357,32:1.094392):0.278873,(33:0.195041,34:0.422947):0.111185):0.58909):0.0904843):0.653866):0.185522,(20:0.465303,((21:0.746202,22:1.184368):0.784056,(23:1.059358,(((((((35:4.766725,45:0.230012):0.541832,46:2.617493):0.328645,44:1.410922):0.722653,(47:1.363676,48:1.501396):1.23575):0.872894,(((36:0.218044,38:0.132187):0.0910148,37:0.134914):0.752523,(39:1.179415,((41:0.385497,43:0.000002):0.081837,42:0.043319):1.2859):0.312763):0.474659):0.392515,40:1.587876):0.528645,(((49:0.000002,50:0.005804):0.0247153,51:0.202610):1.20941,52:1.515118):0.545955):0.817487):0.60201):0.962702):0.35683):0.789427,15:1.015806):0.302758):0.778636):0.166507):0.221798):0.253859):0.133593,2:0.455571):0.0711926,3:0.721858);
 424: 1 -26431.0757 -24780.48903 (0:0.386881,1:0.232621,((2:0.152119,((4:0.487836,5:0.574204):0.344575,((6:0.785947,7:0.922480):0.295355,((((8:0.000002,9:0.032567):0.435065,10:0.417997):0.44567,11:0.725785):0.631395,((12:0.000001,13:0.000001):0.936903,((((14:2.782694,(((16:0.000001,17:0.005877):0.153509,18:0.219515):0.467269,19:0.436929):0.279664):0.120354,20:0.781716):0.261594,((((21:0.976893,22:0.855253):0.861939,23:0.628117):0.725758,((35:3.299873,(((44:1.596373,46:2.329143):0.472908,45:0.450837):1.30667,(47:2.417190,48:1.669214):0.89675):0.400612):0.922767,(((((36:0.080760,(37:0.241636,38:0.113267):0.113294):0.986217,((41:0.405379,43:0.000002):0.0619481,42:0.043958):1.46984):0.26543,39:0.844756):0.795731,40:1.871881):0.690244,(((49:0.000002,50:0.013967):0.0456172,51:0.159546):1.35523,52:1.183180):0.837857):0.153086):0.55368):0.47496,((((((24:0.042506,25:0.162177):0.354361,26:0.591306):0.111752,27:0.241808):0.42067,29:0.894401):0.185461,28:1.395876):0.103665,((((30:0.663449,31:0.258559):0.528131,32:0.966000):0.407359,33:0.259797):0.239612,34:0.183063):0.395532):0.771407):0.2161):0.47187,15:0.775158):0.39008):0.241212):0.182508):0.210015):0.25166):0.142777,3:0.618136):0.0957939);
 425: 1 -24699.93793 -24784.81523 (0:0.208579,(1:0.222568,(2:0.213243,3:0.552507):0.0997493):0.0562437,((4:0.484243,(5:0.298188,(((8:0.000002,9:0.006281):0.249003,10:0.408363):0.537954,11:0.600262):0.776923):0.23857):0.242533,((6:0.643869,7:0.724952):0.0625617,((12:0.000001,13:0.000001):0.642979,(((((((14:2.638415,((((36:0.174905,(37:0.215878,38:0.122816):0.0623534):1.27061,39:0.992657):0.174227,((41:0.365541,43:0.026453):0.0559072,42:0.047539):1.16562):0.807655,40:1.358388):0.266998):0.375743,(((49:0.000002,51:0.225040):0.00209008,50:0.010919):1.89244,52:1.485618):0.203473):0.157075,((35:3.700070,(47:1.999177,48:1.684831):0.253452):0.023124,((44:1.187080,46:2.061678):0.242255,45:0.862372):0.881408):1.81953):0.587537,((((24:0.114662,25:0.067798):0.230539,(26:0.487018,27:0.288394):0.108353):0.131363,(28:1.014621,29:1.168860):0.430675):0.0320764,(((30:0.645516,31:0.332548):0.402651,32:0.900548):0.0814304,(33:0.195830,34:0.419698):0.0827385):0.684755):0.373469):0.236358,((21:1.132709,22:0.927482):1.34515,23:0.421539):1.45869):0.561338,((((16:0.000001,17:0.006214):0.286592,18:0.174300):0.178589,19:0.560060):0.513268,20:1.096629):0.177322):0.618609,15:0.980437):0.173678):0.567041):0.195086):0.167985);
 426: 1 -25224.85092 -24782.70776 (0:0.176459,(1:0.186247,(2:0.303423,((4:0.239668,5:0.746495):0.329019,(((6:0.732151,7:0.661367):0.14231,(((8:0.000002,9:0.006168):0.325881,10:0.202287):0.270367,11:0.716931):0.691404):0.170225,((12:0.000001,13:0.000001):0.619231,((((14:2.391024,(((21:0.891916,22:0.855481):0.929249,23:0.618258):0.886918,((((((35:3.522054,45:0.537182):0.269408,46:2.058053):0.426049,44:1.164039):0.475897,(47:2.007962,48:1.232529):1.02199):1.27521,(((36:0.092092,(37:0.257738,38:0.179232):0.102475):0.670207,(39:0.962214,((41:0.399953,43:0.013802):0.0590347,42:0.067399):1.36097):0.554685):0.864164,40:1.514975):0.187039):0.849951,(((49:0.000002,50:0.009339):2.89647e-06,51:0.186842):1.31068,52:1.610949):0.629365):0.847932):0.156268):0.407765,(((((24:0.075519,25:0.123447):0.318771,26:0.612262):0.0868754,27:0.202256):0.329155,(28:1.073139,29:0.925919):0.325328):0.191663,((30:0.491175,31:0.332427):0.494874,((32:1.312671,33:0.241677):0.0752671,34:0.311173):0.171682):0.399857):0.694771):0.480646,((((16:0.000002,17:0.005999):0.25929,18:0.208154):0.175617,19:0.508178):0.681874,20:0.829111):0.00923001):0.388186,15:1.239884):0.504449):0.559383):0.0853938):0.139383):0.0801324):0.16876,3:0.550241);
 427: 1 -24649.90987 -24794.20652 (0:0.297264,1:0.292376,(((2:0.309640,((6:0.662318,7:1.325127):0.236012,(((8:0.000003,9:0.041811):0.588217,10:0.013799):0.618714,((11:0.795392,(12:0.000001,13:0.000001):0.634198):0.26867,(((((14:2.415445,((21:0.921039,22:0.477967):1.16592,23:0.587669):0.211393):0.867802,(((35:2.641573,((((44:1.257726,46:2.632288):0.395167,45:0.622160):1.44406,48:1.697178):0.293065,47:1.462011):0.481385):1.77017,((((36:0.035304,(37:0.322043,38:0.164879):0.114068):0.960752,((41:0.451332,43:0.000002):0.0911735,42:0.048461):1.38641):0.334276,39:1.417032):1.33361,40:1.369184):0.154472):0.416962,(((49:0.000002,50:0.003105):0.0471607,51:0.147299):1.80032,52:0.955612):0.21623):0.741908):0.365369,(((24:0.096318,25:0.123855):0.20901,(26:0.703282,27:0.180604):0.10487):0.602115,((28:1.456576,29:0.442653):0.353251,((((30:0.483500,31:0.341068):0.400671,32:1.083790):0.198035,33:0.354996):0.334733,34:0.123463):0.403118):0.0459264):0.647916):0.268454,((((16:0.000001,17:0.006915):0.269634,18:0.160109):0.289411,19:0.446096):0.613079,20:1.056450):0.134225):0.17962,15:1.140680):0.611668):0.356959):0.35704):0.14101):0.151071,3:0.521361):0.0791743,(4:0.289962,5:0.597526):0.477891):0.0998576);
 428: 1 -25961.90485 -24793.99186 (0:0.250891,(1:0.159341,((4:0.304121,5:0.824891):0.325976,((6:0.807881,7:0.786254):0.142199,((((8:0.000002,9:0.038282):0.321554,10:0.307768):0.67265,11:0.776569):0.266186,((12:0.000001,13:0.000001):0.660641,((((14:3.776603,(((16:0.000001,17:0.006424):0.299446,18:0.138828):0.250116,19:0.391714):0.579943):2.25883e-06,20:0.547891):0.271852,(((((((((((21:0.910927,22:1.021284):1.62435,23:0.426696):0.540861,((((35:2.367644,((44:1.290448,45:0.999898):0.224902,46:2.290199):0.708786):0.326759,(47:2.076093,48:1.288823):1.22116):0.825673,(((((36:0.251064,38:0.138848):0.0947755,37:0.204658):1.00585,((41:0.321370,43:0.000002):0.0663521,42:0.016034):1.43007):0.248162,39:1.199294):0.540455,40:1.805510):0.330692):0.35689,(((49:0.000002,50:0.011951):0.0268749,51:0.179643):1.54918,52:1.966828):0.792553):1.04212):1.17212,26:0.534790):0.0659604,(24:0.083362,25:0.155146):0.344463):0.0928128,27:0.170732):0.473894,28:1.297014):0.181702,29:1.181901):0.223998,32:1.114751):0.143064,(33:0.327400,34:0.316978):0.158313):0.0572909,(30:0.632986,31:0.273707):0.541831):1.0999):0.537222,15:0.833503):0.549792):0.623711):0.2392):0.234932):0.20414):0.106636,(2:0.368673,3:0.543919):0.106908);
 429: 1 -22820.73828 -24808.99947 (0:0.189066,(1:0.183239,(4:0.461064,((5:0.270620,(((8:0.000002,9:0.007943):0.237222,11:0.943862):0.215137,10:0.176606):0.957287):0.528141,((6:0.724422,((12:0.000001,13:0.000001):0.685171,((((14:2.637322,(21:0.816701,22:0.792833):0.450459):0.971635,((23:1.119765,((((35:4.116245,(47:2.135537,48:0.867611):0.662434):0.345072,(44:1.052064,(45:0.682533,46:2.225785):0.157352):0.944184):1.26242,(((36:0.188224,(37:0.257762,38:0.111814):0.0187987):0.921522,(39:1.216972,((41:0.470558,43:0.000002):0.0482622,42:0.100053):1.33491):0.320615):1.04497,40:1.514843):0.068171):0.293133,(((49:0.000002,51:0.169814):0.00432022,50:0.008558):1.6997,52:1.700829):0.486672):0.626831):0.467383,(((24:0.061538,25:0.237297):0.367163,(26:0.595077,27:0.269897):0.0759674):0.335076,(28:1.487245,(29:0.784455,(((30:0.447692,31:0.383086):0.478976,(33:0.299535,34:0.472694):0.105953):0.163341,32:0.818919):0.63425):0.183262):0.0643731):1.04801):0.709007):0.619682,((((16:0.000001,17:0.014972):0.29074,18:0.280869):0.355934,19:0.310876):0.800108,20:0.663118):0.229786):0.479916,15:0.882777):0.335223):1.14607):0.045077,7:0.810959):0.114401):0.234437):0.17196):0.0889287,(2:0.315538,3:0.535700):0.104565);
 430: 1 -25247.98655 -24784.23547 (0:0.273913,(1:0.275024,(4:0.270204,5:0.772830):0.488845):0.103427,((2:0.292777,(((6:0.782511,((12:0.000001,13:0.000001):1.07691,((((((14:1.741761,((((35:2.773895,47:1.354533):0.246257,48:1.403404):0.411308,((44:1.173736,46:2.802521):0.28696,45:0.709860):1.947):1.40969,(((36:0.066673,(37:0.223990,38:0.090690):0.12416):1.01204,(39:0.880152,((41:0.402308,43:0.000002):0.0542485,42:0.034322):1.44623):0.31009):0.648611,40:1.376882):0.254904):0.353503):0.444184,(((49:0.000002,50:0.005642):0.0473723,51:0.152842):1.3305,52:1.212608):0.591969):0.676893,((21:0.580935,22:0.713983):0.923138,23:0.839625):0.994212):1.03022,((((24:0.056951,25:0.195537):0.45191,(26:0.628376,27:0.211136):0.103924):0.324614,(28:1.456617,29:0.685825):0.15715):0.319427,((((30:0.443159,31:0.504383):0.289592,32:1.004851):0.299215,33:0.190223):0.135965,34:0.273769):0.152968):0.55291):0.373082,((((16:0.000001,17:0.006182):0.325189,18:0.185994):0.290409,19:0.382507):0.555457,20:0.677810):0.222783):0.556388,15:0.903773):0.337563):0.6689):0.104585,7:1.198697):0.323305,(((8:0.000002,9:0.012960):0.242001,10:0.349353):0.161589,11:1.177213):0.809543):0.0637612):0.0999026,3:0.686011):0.195901);
 431: 1 -25666.23003 -24784.25589 (0:0.590316,1:0.133382,(((2:0.372453,3:0.620958):0.168691,((((8:0.000002,9:0.041348):0.468224,10:0.419823):0.409554,11:0.824294):0.94866,((12:0.000001,13:0.000001):1.21656,((((14:3.899417,(((16:0.000001,17:0.014084):0.247827,18:0.218361):0.330112,19:0.441465):0.0610527):0.267675,20:1.229649):0.368288,((((21:0.758780,22:0.931673):1.3883,23:0.386761):1.13628,(((35:3.447783,(((44:0.846855,45:0.997736):0.213956,46:2.594625):1.05784,(47:2.559135,48:0.876529):0.842128):0.26711):1.10752,((((36:0.155137,(37:0.278021,38:0.140894):0.0405383):1.09551,((41:0.483921,43:0.000002):0.0691112,42:0.069899):1.54873):0.606869,39:1.363052):0.612391,40:1.460575):0.184579):0.380923,(((49:0.000002,50:0.005484):0.0688472,51:0.157993):2.0668,52:1.984849):0.413164):0.902337):0.644529,((((24:0.007926,25:0.180150):0.508522,26:0.484606):0.0616137,27:0.214998):0.381331,((28:1.442739,29:0.584949):0.305711,(((30:0.870398,31:0.123988):0.454362,32:0.644102):0.301996,(33:0.468479,34:0.353227):0.115005):0.579481):0.166213):0.217325):0.765926):0.357775,15:1.298377):0.539264):0.259286):0.0929757):0.0612129,((4:0.667456,5:0.526832):0.41983,(6:0.877198,7:0.893712):0.160702):0.279996):0.0880552);
 432: 2 -24763.05654 -24781.40788 (0:0.227545,(1:0.143295,3:0.658028):0.0543248,((2:0.160720,((6:0.739602,7:0.934743):0.42013,((((8:0.000002,9:0.020648):0.44297,10:0.287220):0.38036,11:0.888000):0.445084,((12:0.000002,13:0.000002):0.810429,((((14:2.333316,(((16:0.000001,17:0.000003):0.245817,18:0.152675):0.327457,19:0.409293):0.325311):0.193711,20:0.917391):0.413967,((((21:1.078922,22:0.603419):1.1348,23:0.574635):0.757987,((((35:3.284944,(44:1.122770,(45:0.656218,46:2.548703):0.313282):0.793308):0.34139,(47:1.320361,48:1.565241):1.02155):0.356063,((((36:0.172617,(37:0.226865,38:0.088912):0.0534044):1.03153,((41:0.428156,43:0.000002):0.0653642,42:0.055110):1.39363):0.147175,39:1.356208):0.38779,40:2.179903):0.628127):0.355222,(((49:0.000002,50:0.008620):0.0348343,51:0.186027):1.71133,52:1.300240):0.905493):0.672539):0.410847,(((((24:0.000002,25:0.222852):0.397103,26:0.573095):0.135648,27:0.218292):0.12816,(28:1.300532,29:0.723015):0.33958):0.235145,(((30:0.407378,31:0.253910):0.367846,32:0.909704):0.270948,(33:0.208844,34:0.323914):0.243233):0.205907):0.421721):0.561483):0.277695,15:0.878773):0.605699):0.486436):0.233727):0.2414):0.170097,(4:0.324254,5:0.642220):0.278008):0.0721322);
 433: 1 -23073.19186 -24784.09243 (0:0.195203,(1:0.167880,((4:0.276250,5:0.738392):0.33734,((6:0.517470,7:0.765115):0.371505,((((8:0.007761,9:0.000003):0.346296,10:0.312110):0.583044,11:0.679488):0.532661,((12:0.000001,13:0.000001):0.616917,((((14:2.501435,(((16:0.000001,17:0.007083):0.214449,18:0.161444):0.212371,19:0.459132):0.342748):0.352585,20:0.653454):0.158325,((((21:0.894568,22:0.658238):0.856789,23:0.568290):0.354956,(((35:3.285708,(((44:1.336322,46:2.020001):0.537146,45:0.944223):1.32411,(47:1.752653,48:1.370482):0.698875):0.0921391):0.769718,((((36:0.050100,(37:0.251433,38:0.122790):0.20726):0.613423,40:2.380642):0.748336,39:1.087133):0.443308,((41:0.354458,43:0.000002):0.106238,42:0.015305):0.94605):0.782603):0.859439,(((49:0.000002,51:0.149880):0.00185484,50:0.001041):1.15698,52:1.534920):0.92961):0.353046):0.776302,((((((24:0.062013,25:0.258639):0.382097,26:0.709814):0.149856,27:0.236961):0.279289,29:0.866996):0.0798339,28:1.441085):0.132367,(((30:0.522248,31:0.227008):0.346071,32:0.913569):0.190237,(33:0.158810,34:0.361872):0.164097):0.202325):0.477805):0.596631):0.319416,15:0.982863):0.632438):0.573243):0.168849):0.198158):0.19767):0.0726179,(2:0.304034,3:0.569761):0.0304464);
 434: 2 -24574.53304 -24789.42881 (0:0.336245,(1:0.143347,((6:1.007904,7:0.794987):0.475893,((((8:0.006491,9:0.000003):0.250616,10:0.557139):0.643755,11:0.512364):0.699427,((12:0.000001,13:0.000001):0.483433,(((((14:2.913844,((16:0.000001,17:0.000003):0.340099,18:0.156816):0.111611):0.232687,19:0.454150):0.761829,20:0.779202):0.114146,((((21:0.839183,22:0.952089):1.07986,23:0.927696):0.463746,((((35:3.189801,((44:1.101901,(45:0.918936,46:1.960695):0.3861):1.1818,(47:1.791994,48:1.246134):0.322619):0.502042):1.16401,(((36:0.067209,(37:0.252744,38:0.071270):0.10709):1.24776,((41:0.396668,43:0.000002):0.0751173,42:0.040050):1.16041):0.444766,39:0.921778):0.619745):0.0102273,40:2.233499):0.399999,(((49:0.000002,50:0.009033):0.0485327,51:0.164532):1.64921,52:1.633606):0.731764):1.1115):0.312522,(((24:0.052705,25:0.227020):0.374295,(26:0.598294,27:0.277857):0.0408618):0.373977,((28:1.455806,29:0.432374):0.490947,(((30:0.586901,31:0.292451):0.296414,32:0.908729):0.162468,(33:0.261340,34:0.302672):0.183894):0.38173):0.0745846):0.848201):0.714453):0.554379,15:0.867819):0.503368):0.48281):0.439001):0.0916309):0.0972664,((2:0.355439,(4:0.413173,5:0.670317):0.367278):0.108704,3:0.600152):0.0704308);
 435: 1 -23674.67988 -24782.14067 (0:0.247918,(1:0.225883,(2:0.260280,(((4:0.298578,5:0.820418):0.360067,((6:0.654465,7:0.817308):0.226867,(((8:0.004337,9:0.011446):0.249016,10:0.525475):0.328675,11:0.728096):0.939053):0.114533):0.102925,((12:0.000001,13:0.000001):0.986411,((((((((14:2.491780,(((36:0.053403,(37:0.240267,38:0.104368):0.16545):0.733608,39:1.613414):0.178997,((41:0.355138,43:0.002637):0.0262849,42:0.066650):1.14718):0.543372):0.380475,((35:3.469957,((44:1.169191,45:0.994979):0.723461,46:1.688698):0.200188):0.249832,(47:1.764661,48:1.547001):1.27877):0.676439):0.687053,(40:1.838442,(((49:0.000002,50:0.006122):0.0158898,51:0.175377):1.31367,52:1.221145):0.816205):0.134457):0.517661,((21:0.860067,22:0.880221):1.35998,23:0.505373):0.683635):0.960851,((((24:0.039114,25:0.223511):0.392488,26:0.431662):0.132593,27:0.147820):0.287278,((28:1.258186,29:0.509000):0.285673,(((30:0.663332,31:0.156625):0.556922,32:0.973853):0.260059,(33:0.315533,34:0.265121):0.241808):0.500188):0.0730493):0.543874):0.762165,(((16:0.000001,17:0.000003):0.235504,18:0.145605):0.304252,19:0.621906):0.393351):0.232073,20:0.806059):0.610531,15:1.166061):0.261417):0.73057):0.0909777):0.135394):0.0766661,3:0.530984);
 436: 1 -24237.53616 -24782.27515 (0:0.299195,(1:0.240587,((2:0.211796,(((6:0.616149,7:0.792439):0.0770598,((12:0.000001,13:0.000001):0.993301,(((((((((14:2.596007,(((36:0.145923,(37:0.281562,38:0.087174):0.0840153):1.32021,((41:0.450436,43:0.000002):0.036641,42:0.061360):1.62014):0.254452,39:1.106612):1.03614):0.750497,40:1.623112):0.148212,((35:2.726896,(47:1.816641,48:1.350639):0.360593):2.73281e-06,((44:1.015701,45:0.728468):0.630029,46:2.000877):0.825196):1.18337):0.262811,((21:0.957935,22:0.683559):1.07563,23:0.689102):1.41573):0.269704,(((49:0.000002,50:0.002920):0.0348615,51:0.176492):1.18064,52:2.032451):0.529949):0.453496,(((24:0.000002,25:0.301970):0.379888,(26:0.598655,27:0.282390):0.0624956):0.342357,((28:1.619646,29:0.818667):0.282588,(((30:0.545593,31:0.356008):0.545784,(33:0.485431,34:0.144330):0.28059):0.215666,32:1.033984):0.243214):0.183591):0.910622):1.08683,20:0.611721):0.26716,(((16:0.000001,17:0.014286):0.328838,18:0.152703):0.484828,19:0.206719):0.640214):0.901894,15:1.405454):0.384426):0.461666):0.224439,(((8:0.000002,9:0.021057):0.431025,10:0.254346):0.246871,11:0.751015):0.72556):0.144107):0.114345,(4:0.230798,5:0.746028):0.435142):0.0515024):0.138332,3:0.500688);
 437: 7 -23257.50139 -24780.13041 (0:0.265064,(1:0.188663,((4:0.340243,5:0.841714):0.30338,((6:0.814176,7:0.798378):0.091776,((((8:0.000002,9:0.021668):0.409898,10:0.363685):0.345517,11:0.939629):0.463149,((12:0.000001,13:0.000001):0.564335,(((((14:3.282879,((21:0.796094,22:0.862865):0.815334,23:0.604196):0.635641):0.234167,((((((35:3.844146,45:0.316257):0.786368,46:1.890370):0.389638,44:1.034505):0.925543,(47:1.590538,48:1.556365):0.528976):1.0668,((((36:0.113770,(37:0.279321,38:0.101010):0.0733645):0.814626,((41:0.436843,43:0.000002):0.0778752,42:0.069128):1.23281):0.0313016,39:1.259869):0.598591,40:1.615840):0.273803):0.830906,(((49:0.000002,50:0.009877):0.0396445,51:0.171486):1.53563,52:1.817132):0.33757):0.732741):0.667766,(((((24:0.063396,25:0.131212):0.295977,(26:0.444112,27:0.267026):0.0700774):0.26234,28:1.496867):0.142682,29:0.987704):0.027243,(((30:0.582004,31:0.266523):0.361379,32:0.871072):0.177669,(33:0.322998,34:0.345397):0.245048):0.308907):0.378535):0.308285,((((16:0.000001,17:0.006961):0.280926,18:0.116495):0.183382,19:0.366972):0.791628,20:0.583980):0.321449):0.435374,15:0.945165):0.570588):0.786213):0.304317):0.20294):0.217004):0.0463996,(2:0.376071,3:0.658362):0.119669);
 438: 1 -24008.30458 -24782.2282 (0:0.283618,(1:0.138504,((4:0.422558,5:0.603763):0.313804,((6:0.714655,7:0.738144):0.114795,((((8:0.000002,9:0.020969):0.563608,10:0.326458):0.386384,11:0.713452):0.481244,((12:0.000001,13:0.000001):0.609359,((((14:2.631331,(((21:0.577360,22:0.934265):0.972535,23:1.206990):1.03891,((((35:3.087343,(47:2.259606,48:0.959024):0.827878):0.539514,((44:1.249779,46:1.864023):0.365883,45:0.892786):0.858833):1.36,(((36:0.103248,(37:0.293188,38:0.118322):0.103154):0.875166,(39:1.059135,((41:0.392123,43:0.006201):0.0917108,42:0.023192):1.51337):0.363399):0.381011,40:2.001616):0.177618):0.540485,(((49:0.000002,50:0.008516):0.0435001,51:0.135871):1.80206,52:1.213510):0.393346):1.17456):0.35631):0.753566,(((((24:0.036987,25:0.312417):0.316974,26:0.609288):0.09853,27:0.280447):0.235258,(28:1.679329,29:0.537488):0.479183):0.206598,((((30:0.444651,31:0.420187):0.577901,33:0.240525):0.156638,34:0.390961):0.334541,32:1.090982):0.360607):0.627619):0.187541,((((16:0.000001,17:0.007769):0.173519,18:0.182026):0.169817,19:0.399824):0.47177,20:1.082066):0.166452):0.35551,15:1.000371):0.901573):0.455394):0.439009):0.132355):0.126176):0.0860364,(2:0.350738,3:0.552398):0.117052);
 439: 1 -25176.67414 -24784.02293 (0:0.253625,(1:0.141972,(((4:0.409942,5:0.641768):0.227002,((((8:0.000003,9:0.048514):0.231269,10:0.336274):0.522593,11:0.661540):0.410673,((12:0.000001,13:0.000001):0.706661,(((((14:4.091875,((16:0.000002,17:0.006209):0.187974,18:0.237240):0.311494):0.195987,19:0.283586):0.76607,20:0.651154):2.68896e-06,(((21:0.651001,22:1.234041):0.601311,(23:0.865951,((((35:3.759618,((44:1.250834,(45:0.786299,46:3.189995):0.220205):0.753148,(47:1.884903,48:0.940223):0.749596):0.030849):1.32412,(((36:0.083381,(37:0.291841,38:0.072573):0.111855):1.15085,39:0.983541):0.318383,((41:0.348164,43:0.025936):0.0939783,42:0.006521):1.29483):0.745016):2.17075e-06,40:1.765416):0.411473,(((49:0.000002,50:0.003018):0.0348719,51:0.157590):1.34612,52:1.368254):0.428788):1.25249):0.920305):1.15158,(((((24:0.117509,25:0.160525):0.468954,(26:0.497798,27:0.184086):0.0285458):0.449291,28:1.501191):0.229496,29:0.615870):0.463274,((((30:0.382851,31:0.351100):0.229542,32:1.270370):0.260627,33:0.271639):0.311464,34:0.122195):0.236998):0.829724):0.501778):0.190519,15:1.241498):0.425974):0.58244):0.324166):0.135444,(6:0.941954,7:0.643829):0.147478):0.275764):0.0745469,(2:0.326224,3:0.521471):0.0717107);
 440: 4 -24380.89396 -24782.34638 (0:0.383997,1:0.107096,(((2:0.264513,(((6:0.835267,7:0.804971):0.240759,(((8:0.007251,9:0.000003):0.356301,10:0.295220):0.211927,11:1.078140):0.842917):0.137964,((12:0.000001,13:0.000001):0.649644,((((14:2.738602,(((21:0.601601,22:0.941974):0.877065,23:0.574086):0.628037,(((35:3.662379,((44:0.944237,(45:1.027182,46:2.661659):0.237301):1.13126,(47:2.446917,48:1.441761):0.636267):0.481441):1.32788,(((36:0.036365,(37:0.269796,38:0.095568):0.12379):0.752971,(39:1.164229,((41:0.411587,43:0.000002):0.0725114,42:0.045127):1.24852):0.387926):0.449134,40:1.720005):0.675995):0.15152,(((49:0.000002,50:0.028142):0.0212893,51:0.200989):1.79117,52:1.200189):0.759333):1.01941):0.279575):0.533739,((((24:0.076514,25:0.191368):0.365825,(26:0.799125,27:0.169449):0.105816):0.282006,(28:1.657540,29:0.912996):0.181025):0.457792,((((30:0.590098,31:0.276402):0.332879,32:1.074642):0.242241,33:0.224470):0.0888496,34:0.295309):0.178691):0.737569):0.141077,((((16:0.000001,17:0.013608):0.277281,18:0.109404):0.356567,19:0.426746):0.870707,20:0.592934):0.610309):0.472281,15:0.564585):0.678259):1.0063):0.0723612):0.0741232,3:0.717757):0.160493,(4:0.200917,5:0.771304):0.62554):0.0325419);
 441: 1 -25734.89993 -24786.27673 (0:0.361783,(1:0.104641,((4:0.432359,5:0.617495):0.355519,((6:0.882082,7:0.492459):0.175141,((((8:0.000320,9:0.041625):0.22478,10:0.517649):0.400095,11:0.857747):0.551471,((12:0.000002,13:0.000001):0.618795,(((((14:4.171374,((16:0.000001,17:0.013058):0.428081,18:0.141864):2.15662e-06):0.579819,19:0.270086):0.516086,20:0.655519):0.112691,((((21:0.589187,22:0.771043):0.943831,((((((((35:3.718823,45:0.529439):0.293973,44:1.658328):0.516317,46:1.984150):1.11807,(47:1.880378,48:0.936584):0.713666):1.03181,((41:0.375685,43:0.000002):0.125696,42:0.000003):0.98175):1.41964,((36:0.080068,(37:0.279599,38:0.125330):0.129354):1.00456,39:1.193970):0.214005):0.860494,40:1.355022):1.31598,(((49:0.000002,50:0.006374):0.0362738,51:0.143446):1.83414,52:1.658979):0.721576):0.350489):0.632878,23:1.231718):0.675936,((((24:0.055827,25:0.301652):0.322064,26:0.698377):0.116729,27:0.208151):0.418424,((28:1.131478,29:0.541428):0.266144,((30:0.562125,31:0.315138):0.442813,((32:1.431971,34:0.379791):0.086258,33:0.254558):0.156402):0.494909):0.112873):0.901614):0.289428):0.85572,15:1.168990):0.261887):0.854688):0.373117):0.0893383):0.43246):0.0812124,(2:0.444574,3:0.528603):0.10323);
 442: 2 -23821.77777 -24785.74034 (0:0.268873,(1:0.115257,((4:0.484384,5:0.392150):0.18754,((6:0.780336,7:0.663441):0.197985,((((8:0.000003,9:0.058881):0.451913,10:0.417099):0.363198,11:0.959832):0.63555,((12:0.000001,13:0.000001):0.711594,((((14:2.907643,(((16:0.000001,17:0.000003):0.18264,18:0.117903):0.306461,19:0.325899):0.0160389):0.564386,20:0.867663):0.411972,((((21:1.045041,22:0.856182):0.718914,23:0.456243):0.600559,(((35:3.344076,((((44:1.290695,45:1.180627):0.316582,46:1.451321):1.48147,48:1.108872):0.29346,47:1.050056):0.97593):0.52478,((((36:0.111955,(37:0.242502,38:0.136759):0.059958):1.09354,((41:0.339803,43:0.000002):0.0352453,42:0.078414):1.61608):0.268994,39:0.663683):1.29173,40:1.481399):0.802029):0.689989,(((49:0.000002,50:0.012424):0.0325996,51:0.168256):1.08281,52:1.840296):0.271522):0.476109):0.603715,((((24:0.053704,25:0.273461):0.390316,26:0.554001):0.0306014,27:0.250037):0.119906,((28:1.183332,29:0.632825):0.274557,((30:0.487315,31:0.386641):0.308603,(32:0.990303,(33:0.232965,34:0.522003):0.142294):0.0800809):0.470018):0.187509):0.882508):0.461404):0.200135,15:1.017861):0.379294):0.565897):0.163073):0.170371):0.24071):0.090742,(2:0.239778,3:0.759245):0.130345);
 443: 2 -26192.90011 -24792.67772 (0:0.278596,(1:0.261783,(2:0.246154,(4:0.492406,((5:0.504220,(((8:0.000002,9:0.006183):0.33567,10:0.329969):0.531148,(11:0.736611,((12:0.000001,13:0.000001):0.505484,(((((14:3.945389,((16:0.000001,17:0.000003):0.318185,18:0.193204):0.212201):0.346153,19:0.204965):0.260269,20:0.962095):0.444413,((((21:0.949812,22:0.882963):0.865196,23:1.263948):0.605121,((((35:2.844064,((44:1.348351,46:2.565321):0.771094,45:0.329468):0.252098):0.266311,(47:1.739533,48:1.243198):2.18771):1.73987,(((36:0.111360,(37:0.294372,38:0.108760):0.113465):0.626478,(39:0.756272,((41:0.422422,43:0.008605):0.0983482,42:0.037341):2.59991):1.0646):0.793024,40:1.673008):0.0448092):0.506663,(((49:0.000002,50:0.005726):0.0463494,51:0.129578):1.44399,52:1.143461):0.806394):1.07581):0.487257,(((((((24:0.014106,25:0.207968):0.402781,26:0.543584):0.0378741,27:0.233984):0.195408,(28:1.259662,29:0.944980):0.463176):0.452967,32:0.957572):0.195638,(30:0.507260,31:0.290541):0.427703):0.143661,(33:0.267773,34:0.471157):2.91769e-06):0.65049):0.372901):0.587555,15:0.649816):0.701865):0.666595):0.249864):0.33542):0.201964,(6:0.815604,7:0.620620):0.172044):0.359292):0.2082):0.103148):0.0744678,3:0.494117);
 444: 1 -23482.81911 -24783.589 (0:0.184639,(1:0.102005,((4:0.493271,5:0.542446):0.300416,((6:0.771638,((((8:0.001981,9:0.036185):0.38919,10:0.380858):0.180489,11:0.653537):0.414228,((12:0.000001,13:0.000001):0.639594,(((((14:2.829403,((16:0.000002,17:0.007370):0.228328,18:0.200133):2.49821e-06):0.427332,19:0.327245):0.364917,(20:0.680071,((21:0.719494,22:1.053234):0.403945,(23:0.917998,(((((35:3.124998,(47:2.272634,48:1.147069):0.933739):0.0361416,(44:0.838467,(45:1.195299,46:2.291506):0.134086):1.04636):1.4991,((((36:0.048297,(37:0.322106,38:0.129473):0.0868524):1.09169,((41:0.464727,43:0.000002):0.106888,42:0.023397):1.7131):0.320294,39:1.113075):0.535701,40:1.912774):0.5005):0.471808,52:1.760467):0.551425,((49:0.000002,50:0.017495):0.060041,51:0.137030):1.48896):1.10371):1.23387):0.919306):0.439394):0.3676,(((((24:0.084672,25:0.171400):0.489061,26:0.477785):0.13796,27:0.183852):0.484048,(28:1.347333,29:0.563371):0.301634):0.23793,((((30:0.514927,31:0.356393):0.524513,33:0.344442):0.139989,32:1.011035):0.111749,34:0.148560):0.521809):0.702478):0.425926,15:1.034021):0.632436):0.698123):0.218597):0.100783,7:0.832009):0.0581684):0.141566):0.190295,(2:0.373248,3:0.470323):0.142432);
 445: 1 -23981.0859 -24800.13617 (0:0.300317,(1:0.134676,((4:0.401738,5:0.623841):0.416984,(((6:0.737309,7:1.174840):0.170669,((8:0.000002,9:0.014141):0.487388,10:0.098744):0.505348):0.361717,(11:1.119526,((12:0.000001,13:0.000001):0.724585,((((14:3.787972,(((16:0.000001,17:0.006774):0.218328,18:0.196381):0.268162,19:0.316595):0.139321):0.492566,20:0.472883):0.233597,((((21:1.029612,22:0.827389):0.934999,23:0.671777):0.812751,(((35:2.901862,(((44:1.331299,46:2.363604):0.486197,45:0.747153):1.00477,(47:1.513976,48:1.640585):1.60845):0.272783):0.698126,(((36:0.070014,(37:0.320007,38:0.074522):0.137144):0.879123,(39:1.023924,(41:0.226664,(42:0.098430,43:0.000002):0.140904):1.09764):0.521155):0.378889,40:1.492041):0.450469):0.419505,(((49:0.000002,50:0.003097):0.0650216,51:0.139211):1.87222,52:1.214556):0.58414):0.825663):0.791134,(((((24:0.083010,25:0.145908):0.388073,26:0.503390):0.154226,27:0.243131):0.424564,(28:1.110816,29:0.926100):0.184369):0.389177,((((30:0.664064,31:0.316308):0.242949,32:0.908931):0.336967,33:0.249769):0.140863,34:0.297048):0.285736):0.637005):0.198354):0.663019,15:0.872332):0.475079):0.466073):0.371482):0.165673):0.261053):0.13969,(2:0.387826,3:0.634884):0.137009);
 446: 1 -24884.60614 -24797.856 (0:0.238742,((1:0.251019,3:0.623949):0.0759298,2:0.366504):0.0674998,((4:0.217472,5:0.668501):0.455432,(((6:0.568443,((12:0.000001,13:0.000001):0.746095,((((14:2.756680,(((21:0.997155,22:0.630348):1.47707,23:0.345439):0.414509,(((35:3.072398,((44:1.041290,(45:0.588254,46:2.369550):0.542675):0.869655,(47:1.668252,48:1.152205):0.505245):0.229862):0.955503,(((36:0.084936,(37:0.252381,38:0.094024):0.0951918):0.877837,(39:1.244287,((41:0.426676,43:0.001601):0.0921872,42:0.034588):1.13165):0.230508):0.631818,40:1.525544):0.529318):0.213126,(((49:0.000002,50:0.000002):2.13346e-06,51:0.203604):1.10186,52:1.347918):0.515892):1.0536):0.867982):2.03831e-06,((((24:0.107807,25:0.153023):0.336909,(26:0.538958,27:0.268018):0.123349):0.387632,(28:0.951112,29:0.820968):0.285285):0.11272,((((30:0.513700,31:0.280095):0.154323,32:1.055174):0.546818,33:0.097605):0.108621,34:0.373309):0.415208):0.597647):0.301073,((((16:0.000002,17:0.000003):0.250443,18:0.165804):0.160849,19:0.494656):0.587251,20:0.570361):0.356525):0.574645,15:0.825536):0.364226):0.514933):0.0915364,7:0.919362):0.17533,(((8:0.002850,9:0.009608):0.262537,10:0.240683):0.374875,11:0.774611):0.577801):0.256286):0.100551);
 447: 1 -23758.1392 -24785.95529 (0:0.166569,(1:0.229900,((4:0.337159,5:0.557874):0.348012,((6:0.788593,7:0.606375):0.00547938,((((8:0.000002,9:0.000002):0.301027,10:0.409830):0.353349,11:0.485644):0.585409,((12:0.000001,13:0.000001):0.524427,((((14:5.334545,(((16:0.000001,17:0.006886):0.349032,18:0.287894):0.300356,19:0.421741):0.223607):0.10176,20:0.895350):0.73316,(((((((21:1.028495,22:0.794519):1.24325,23:0.411256):0.824529,((((35:4.853085,((44:1.016338,(45:1.203088,46:3.060511):0.142818):0.781596,(47:1.239284,48:1.211671):1.01882):0.0953749):0.860218,(((((36:0.161460,38:0.155928):0.0776259,37:0.227084):1.20674,((41:0.395757,43:0.000002):0.073437,42:0.094169):1.57587):0.128709,39:1.087999):0.865258,40:1.634116):1.24501):0.375328,52:1.282536):1.0596,((49:0.000002,51:0.170418):2.28917e-06,50:0.014726):0.818156):0.90059):1.47206,29:0.922022):0.104852,28:0.818307):0.234282,(((24:0.076358,25:0.175802):0.389959,27:0.266110):2.60395e-06,26:0.689069):0.182106):0.381731,(((30:0.485912,31:0.479326):0.278274,32:1.071645):0.111333,(33:0.210223,34:0.456042):0.22887):0.36118):1.14606):0.273191,15:1.095693):0.214922):0.314361):0.47856):0.187523):0.244201):0.135198,(2:0.342256,3:0.432890):0.0898339);
 448: 1 -24666.85822 -24784.42029 (0:0.189556,(1:0.201411,(2:0.328188,3:0.601523):0.0817078):0.0861651,(4:0.410370,(((5:0.601158,7:0.602044):0.0695152,6:0.866749):0.141271,((((8:0.002720,9:0.023985):0.516754,10:0.214415):0.849709,11:0.539056):0.242652,((12:0.000001,13:0.000001):0.482999,((((14:2.755583,(((21:0.841765,22:0.739790):0.849515,23:0.717385):0.588637,((((35:2.589434,(((44:1.264544,46:2.034510):0.607576,45:0.655284):1.35317,(47:1.171058,48:2.104082):0.788027):0.944347):1.20032,52:1.084408):0.214171,((((36:0.072204,(37:0.237075,38:0.111982):0.163491):1.03807,39:0.907139):0.123166,((41:0.427909,43:0.000002):0.0336245,42:0.045194):1.68177):0.891505,40:1.102645):1.14553):0.212842,((49:0.000002,50:0.012241):0.0312906,51:0.119681):1.22477):0.685908):0.629621):0.658102,(((((24:0.119607,25:0.174488):0.3856,(26:0.567210,27:0.266824):0.0514189):0.30043,29:1.092344):0.108431,28:1.614228):0.175439,((((30:0.497717,31:0.383602):0.232665,32:0.947702):0.23363,33:0.174525):0.171447,34:0.339222):0.247119):0.588323):0.512624,((((16:0.000001,17:0.013060):0.234948,18:0.255581):0.210856,19:0.355273):0.568988,20:0.528050):0.0896065):0.591705,15:1.000324):0.677738):0.434328):0.448072):0.157085):0.225195);
 449: 1 -24717.9659 -24781.5522 (0:0.239391,(1:0.227130,((2:0.234928,((((8:0.000002,9:0.034019):0.297871,10:0.277511):0.551184,11:0.876106):0.264756,((12:0.000001,13:0.000001):0.50716,((((14:2.826233,(((16:0.000001,17:0.000003):0.213759,18:0.174678):0.293725,19:0.322072):0.609226):0.130288,20:0.708785):0.296495,((((21:1.081572,22:0.390561):0.921581,23:0.409808):0.987199,((35:3.377559,(((36:0.036395,(37:0.277945,38:0.083472):0.148413):0.60061,(39:1.110687,((41:0.389510,43:0.000002):0.0887266,42:0.040220):1.62925):0.387043):0.70996,40:1.428963):0.35759):0.264014,(((((44:1.525459,45:0.767502):0.612128,46:2.013964):1.06971,48:1.337324):0.311934,47:1.477783):0.878683,(((49:0.000002,50:0.008746):0.0484291,51:0.141938):1.45476,52:1.187192):0.598343):0.214134):1.21501):0.113755,((((24:0.082572,25:0.178054):0.30249,(26:0.689076,27:0.153430):0.0394316):0.197846,(28:1.557606,29:0.691959):0.268504):0.349736,(((30:0.479498,31:0.167130):0.245583,32:0.962275):0.217704,(33:0.277955,34:0.302474):0.0835193):0.275051):0.42063):0.39851):0.281803,15:0.768782):0.716085):0.374757):0.351025):0.113822,((4:0.400093,5:0.567261):0.221165,(6:0.852081,7:0.644095):0.4469):0.265999):0.150759):0.0764141,3:0.559300);
 450: 1 -25110.51051 -24786.40653 (0:0.278519,1:0.270459,((2:0.215410,((((4:0.284643,5:0.605403):0.131607,6:0.971136):0.12097,7:1.047373):0.148425,((((8:0.000003,9:0.050785):0.358706,10:0.347837):0.351749,11:0.890355):0.701699,((12:0.000001,13:0.000001):1.03578,((((14:3.173804,(((16:0.000001,17:0.012608):0.215313,18:0.157756):0.316531,19:0.482723):0.164632):0.529506,20:0.787899):0.262872,(((21:0.618272,22:0.772506):0.77544,(23:0.322958,(((((35:4.050235,(44:1.132028,(45:0.803731,46:2.443558):0.308602):1.36059):0.0898307,(47:1.668985,48:1.304829):0.340173):0.698777,((36:0.015434,(37:0.305917,38:0.115840):0.208112):0.641975,(39:1.181985,((41:0.335244,43:0.000002):0.102687,42:0.024844):1.45769):0.293096):1.00968):0.314629,40:1.204906):0.619827,(((49:0.000002,51:0.197107):2.51352e-05,50:0.002806):1.34956,52:1.675832):0.453407):1.3927):0.631557):0.949226,(((24:0.032449,25:0.274620):0.300884,(26:0.815534,27:0.296514):0.105286):0.342179,((28:1.077269,29:0.721167):0.152827,((((30:0.444332,31:0.398019):0.602272,33:0.106708):0.198085,32:0.832352):0.265107,34:0.176379):0.539861):0.211404):0.958328):0.145757):0.371381,15:1.091507):0.428684):0.374318):0.297837):0.178253):0.0753063,3:0.602270):0.102025);
 451: 1 -23650.37385 -24779.75206 (0:0.285814,(1:0.082747,(((4:0.541592,5:0.559937):0.24905,(6:0.768659,7:1.077199):0.418632):0.100975,((((8:0.000002,9:0.029275):0.311983,10:0.458852):0.403979,11:0.699526):0.731741,((12:0.000001,13:0.000001):0.8784,(((14:2.362939,(((16:0.000001,17:0.000003):0.379433,18:0.143298):0.556406,19:0.468668):0.135585):0.228721,20:1.022204):0.571181,(15:0.818994,((((21:1.079164,22:0.862920):0.844566,23:0.804265):0.429921,((35:3.045174,(((44:1.388015,45:1.152324):0.758169,46:1.661821):1.30764,(47:2.171548,48:0.554032):0.230168):0.880774):0.801347,((((((36:0.240040,37:0.274326):0.0201185,38:0.101036):0.977813,(41:0.214311,(42:0.130762,43:0.000002):0.215795):1.44071):0.285403,39:1.286182):0.34178,40:2.143384):0.282598,(((49:0.000002,50:0.005963):0.0311878,51:0.142657):1.62691,52:1.053081):1.23005):0.222093):0.775543):0.313452,((((24:0.073776,25:0.212321):0.519619,26:0.719319):0.0667419,27:0.263695):0.514168,((28:1.673192,29:0.816444):0.196985,((((30:0.327115,31:0.385467):0.343076,32:0.894009):0.228445,33:0.075851):0.31132,34:0.337621):0.512344):0.0956443):0.363323):0.61288):0.0752976):0.496258):0.437204):0.303155):0.0411715):0.0733965,(2:0.290063,3:0.508616):0.107484);
 452: 2 -24979.29473 -24782.75214 (0:0.334305,(1:0.214262,(((4:0.432215,5:0.642603):0.300799,(((8:0.000002,9:0.020798):0.317984,10:0.346975):0.371604,11:1.447216):0.465793):0.248321,((6:0.835494,((12:0.000001,13:0.000001):0.895113,((((((14:2.074090,(((35:3.928083,((44:0.852023,(45:0.909538,46:2.413162):0.427309):0.978373,(47:1.948007,48:1.588189):0.319689):0.439891):0.674956,(((49:0.000002,50:0.006027):0.00278428,51:0.173391):1.64017,52:0.888260):0.963552):0.0985132,((((36:0.085735,(37:0.256652,38:0.129792):0.109395):0.899829,((41:0.465817,43:0.000002):0.0636566,42:0.037153):1.32466):0.273865,39:1.062049):0.426898,40:1.466581):0.389449):1.725):0.870692,23:0.848725):0.720919,(21:0.943533,22:0.898356):0.874635):0.990517,((((24:0.057211,25:0.259891):0.355089,(26:0.612784,27:0.331000):0.13153):0.499519,(28:1.166123,29:0.713047):0.235375):0.210174,(((30:0.683325,31:0.179413):0.40776,32:1.005391):0.183156,(33:0.310731,34:0.380855):0.0757644):0.409992):0.463527):0.228746,((((16:0.000001,17:0.012841):0.229217,18:0.139561):0.0844079,19:0.448524):0.587226,20:1.100019):0.421683):0.638181,15:0.878616):0.379738):0.470762):0.073553,7:1.077961):0.209856):0.139506):0.165713,(2:0.366334,3:0.717381):0.0505113);
 453: 4 -24998.15635 -24778.719 (0:0.297647,(1:0.196067,((4:0.371694,5:0.563958):0.419379,((6:0.818656,7:0.930885):0.211217,((((8:0.000008,9:0.041393):0.354596,10:0.329929):0.208476,11:0.660647):0.460826,((12:0.000001,13:0.000001):0.778054,((((14:3.629268,(((16:0.000002,17:0.012921):0.390319,18:0.225907):0.252821,19:0.358542):2.95473e-06):0.614875,20:0.607431):0.210149,((((21:1.201524,22:0.582883):1.32116,23:0.310634):1.05448,((((((35:4.192150,45:0.269351):0.525603,46:2.186945):0.357846,44:1.101458):0.675308,(47:1.461439,48:1.624150):0.382967):1.33204,(((((36:0.162256,38:0.149509):0.123195,37:0.141941):1.00699,39:1.287250):0.126126,((41:0.409414,43:0.000002):0.112148,42:0.041023):1.13017):0.747019,40:1.553049):0.420792):0.352672,(((49:0.000002,50:0.009546):0.0155782,51:0.170822):0.938972,52:1.278885):0.470398):0.734019):0.52382,(((((24:0.081177,25:0.177849):0.433292,27:0.283374):0.103233,26:0.588313):0.270735,(28:1.399398,29:0.707075):0.318821):0.145746,(((30:0.561073,31:0.305382):0.230775,32:0.820002):0.303917,(33:0.383850,34:0.391702):0.0734923):0.459318):0.569526):0.642611):0.544248,15:1.316126):0.518738):0.684877):0.233786):0.152707):0.208615):0.074353,(2:0.478280,3:0.528328):0.125349);
 454: 1 -24904.70735 -24781.49634 (0:0.393533,1:0.176912,((2:0.255260,3:0.616464):0.0652997,((4:0.402099,5:0.629582):0.324441,(((6:0.636663,7:1.002244):0.160269,(((8:0.000002,9:0.012489):0.321228,10:0.395165):0.144116,11:0.989803):0.500647):0.0862511,((12:0.000001,13:0.000001):0.919718,((((14:2.798206,(((16:0.000001,17:0.005978):0.210297,18:0.225396):0.300062,19:0.452010):0.0677567):0.422136,20:0.852345):0.20241,((((21:1.063877,22:0.864682):0.730442,23:1.080905):0.929049,(((((35:3.341733,(47:1.201338,48:1.571950):0.61067):0.331356,(44:1.407200,(45:0.913309,46:2.809970):0.372415):1.07598):0.786732,((((36:0.089439,(37:0.316603,38:0.094176):0.0994653):0.926459,39:1.058948):0.213941,((41:0.385763,43:0.004462):0.128135,42:0.028036):1.33509):0.424777,40:1.600177):0.222966):0.958486,52:1.002020):0.212101,((49:0.000002,51:0.219274):0.00853033,50:0.000748):1.42007):1.65662):0.0783939,(((((24:0.068409,25:0.185065):0.393344,26:0.538459):0.0662267,27:0.199068):0.482243,(28:1.146351,29:0.738082):0.254769):0.333877,((((30:0.483961,31:0.373187):0.217981,32:1.091891):0.265515,33:0.315933):0.307959,34:0.112043):0.33464):0.498087):0.131061):0.638762,15:1.134627):0.310909):0.502544):0.236665):0.119573):0.0379108);
 455: 1 -25142.07533 -24783.38194 (0:0.228440,(1:0.167856,((2:0.247263,(((6:0.631001,7:1.142355):0.392445,((12:0.000001,13:0.000001):1.05104,((((14:2.730338,(((21:0.669630,22:1.049819):0.970144,23:1.132355):0.869507,((((35:2.621234,((44:1.295091,45:0.906478):0.599348,46:1.963514):0.426614):2.05824e-06,(47:1.858545,48:1.206584):0.549857):0.760177,(((36:0.122278,(37:0.223605,38:0.076091):0.0882748):0.85623,(39:1.076138,((41:0.449763,43:0.000002):0.0250869,42:0.085880):1.1748):0.539071):0.575698,40:1.781455):1.01541):0.417436,(((49:0.000002,50:0.012262):0.00421383,51:0.239245):1.92013,52:0.967662):0.221085):0.837646):0.386549):0.160401,(((((24:0.079487,25:0.217006):0.412553,26:0.585509):0.113712,27:0.126205):0.680251,(28:1.581061,29:0.469473):0.266846):0.24993,((((30:0.497453,31:0.339424):0.31563,32:0.931563):0.309507,33:0.236323):0.232241,34:0.249925):0.442719):0.77229):0.468415,((((16:0.000001,17:0.006550):0.249696,18:0.176164):0.396371,19:0.369405):0.541266,20:0.839380):0.220345):0.363269,15:1.151124):0.19424):0.74784):0.218134,(((8:0.006098,9:0.042141):0.350463,10:0.452117):0.128428,11:0.963891):1.12634):2.23942e-06):0.128773,3:0.541713):0.136688):0.157991,(4:0.294439,5:0.775264):0.513498);
 456: 2 -25305.79078 -24783.67388 (0:0.251102,(1:0.206110,((4:0.332133,5:0.569656):0.335251,((6:0.758307,7:0.752810):0.345476,((((8:0.001762,9:0.028527):0.305858,10:0.234343):0.410685,11:0.944694):0.273658,((12:0.000001,13:0.000001):0.821186,((((((((((14:1.654776,((35:3.128456,((44:1.337832,45:1.229896):0.5461,46:1.614487):0.434714):1.65273,(47:1.158628,48:1.237422):0.0813464):1.13027):1.02926,(((36:0.097039,(37:0.239452,38:0.106478):0.0967285):1.2659,((41:0.245639,43:0.000002):0.0393057,42:0.038776):1.39287):0.114979,39:0.952796):0.507764):0.309889,40:1.067616):0.87297,(((49:0.000002,50:0.006123):0.034625,51:0.176488):1.01455,52:1.378255):0.316877):0.946976,23:0.659121):0.71882,(21:0.821678,22:0.602011):0.479815):0.855932,20:0.364885):0.169276,(((16:0.000001,17:0.005685):0.248347,18:0.113600):0.34497,19:0.326312):0.653004):0.311639,(((((24:0.107321,25:0.141534):0.406951,(26:0.453631,27:0.308814):0.0649841):0.402369,28:1.335441):0.116221,29:0.666230):0.232249,((((30:0.383509,31:0.356676):0.313899,32:1.081329):0.278235,33:0.139784):0.212004,34:0.212076):0.169419):0.746907):0.451592,15:0.795611):0.787316):0.729269):0.35747):0.120329):0.22466):0.108796,(2:0.358405,3:0.553396):0.0628951);
 457: 1 -24966.0948 -24790.19568 (0:0.326481,(1:0.181579,((4:0.278637,5:0.751102):0.230806,((6:0.627048,7:0.922704):0.178014,((((8:0.000002,9:0.013191):0.386731,10:0.226020):0.182674,11:1.060841):0.694598,((12:0.000001,13:0.000001):0.726516,(((14:3.119403,((((16:0.000001,17:0.006671):0.333524,18:0.160270):0.224432,19:0.558485):0.24742,20:0.924288):0.289459):0.548536,(((((((21:0.766091,22:0.988056):1.25803,23:0.936310):0.611184,((((((35:3.938289,45:0.459480):0.108982,46:3.252534):0.541746,(44:1.032756,(47:1.794197,48:1.413843):1.12465):0.426957):1.21226,((((36:0.172165,38:0.151250):0.0996673,37:0.182940):0.749931,(39:1.277455,((41:0.462576,43:0.016616):0.0727656,42:0.021187):1.57266):0.353832):0.721389,40:2.156231):0.313758):1.45867,52:0.847306):0.805596,((49:0.000002,51:0.181934):0.00188224,50:0.004668):1.2199):0.887754):0.856174,29:0.762173):0.222385,28:0.894368):0.469779,(((24:0.076949,25:0.161412):0.296865,26:0.550079):0.0202356,27:0.347650):0.238077):0.360946,((((30:0.392436,31:0.574102):0.409365,33:0.340331):0.205442,34:0.305774):0.294173,32:1.192811):0.200404):0.561383):0.415141,15:1.119233):0.404138):0.44327):0.172667):0.309105):0.220493):0.0965809,(2:0.461249,3:0.546232):0.155309);
 458: 1 -23895.51729 -24789.58083 (0:0.310271,(1:0.165239,((4:0.586469,(5:0.397221,(6:0.927047,7:0.683124):0.190358):0.233756):0.271014,((((8:0.000002,9:0.006503):0.283902,10:0.351254):0.531137,11:0.543324):0.569373,((12:0.000001,13:0.000001):0.651598,(((14:2.699597,((21:1.080276,22:0.612314):0.263737,(23:0.973516,((((35:3.449989,((44:1.396946,46:2.264807):0.236916,45:0.524631):1.77444):0.111866,(47:1.199910,48:1.490399):0.472478):1.24976,(((36:0.125855,(37:0.235075,38:0.145863):0.0654498):0.865256,(39:0.945629,((41:0.408213,43:0.031574):0.0516622,42:0.043518):1.60951):0.211582):0.821072,40:1.492798):0.188739):1.22891,(((49:0.000002,51:0.189421):0.000231757,50:0.006039):0.727417,52:1.816039):0.393522):0.734261):0.876106):0.867466):1.21885,(((((16:0.000001,17:0.000003):0.173939,18:0.253691):0.225035,19:0.459910):0.24774,((((24:0.028958,25:0.277066):0.377468,26:0.480913):0.0588345,27:0.258404):0.473534,((28:1.384896,29:0.454841):0.30497,((30:0.591454,31:0.397480):0.355803,((32:1.242037,34:0.240001):0.221806,33:0.267322):0.121172):0.476305):2.66737e-06):0.864825):0.131512,20:0.908637):0.276606):0.243723,15:1.139828):0.473994):0.656435):0.366802):0.239681):0.0402269,(2:0.343127,3:0.671854):0.142991);
 459: 1 -26476.25736 -24778.78812 (0:0.358683,(1:0.124257,((4:0.296722,5:0.707092):0.485298,((6:0.695272,7:0.875028):0.318204,((((8:0.001508,9:0.030296):0.302636,10:0.370180):0.551107,11:0.945678):0.575545,((12:0.000001,13:0.000001):0.785379,(((((14:3.071621,((16:0.000001,17:0.000003):0.303543,18:0.229312):0.183646):0.0140255,19:0.382983):0.600963,20:1.010703):0.220853,((((21:0.723096,22:0.804796):1.19951,23:0.641534):0.879061,(((35:3.673129,(((44:1.480202,46:2.297594):0.370201,45:0.925114):0.820176,(47:1.787733,48:1.380148):0.486443):0.204223):1.22542,(((((36:0.204556,38:0.116181):0.122837,37:0.155396):1.03427,((41:0.413756,43:0.001080):0.0842465,42:0.046025):1.53139):0.307304,39:0.714242):0.540785,40:1.546302):0.513762):0.520908,(((49:0.000002,51:0.181875):0.00764953,50:0.006725):1.36788,52:1.212941):0.458654):0.764039):0.622912,(((24:0.092452,25:0.197525):0.264653,(26:0.645017,27:0.312056):0.0321951):0.320863,((28:1.677079,29:0.727026):0.198181,((((30:0.601265,31:0.259602):0.248264,32:0.955654):0.307995,33:0.184472):0.148577,34:0.312334):0.451293):0.174559):0.237553):0.35739):0.545996,15:1.096554):0.424719):0.698402):0.238089):0.16745):0.102554):0.133047,(2:0.313001,3:0.496333):0.105672);
 460: 1 -23582.92005 -24779.85583 (0:0.327090,1:0.192779,((2:0.295334,3:0.779837):0.0718169,(((4:0.257098,5:0.646566):0.192182,(6:0.557907,7:0.886805):0.349271):0.189996,((((8:0.009163,9:0.012560):0.443022,10:0.398073):0.529796,11:0.654477):0.503706,((12:0.000001,13:0.000001):0.882566,((((((14:2.595846,(21:0.638627,22:0.749304):0.368643):0.917535,23:0.825652):0.706502,(((((35:4.698394,(47:1.799036,48:1.195003):0.939722):0.0752279,((44:1.460534,45:0.593017):0.330452,46:2.281321):0.495491):0.963414,((36:0.040999,(37:0.277007,38:0.117891):0.15904):0.906439,(39:1.311417,((41:0.398824,43:0.003858):0.150804,42:0.000003):1.34256):0.277981):0.463327):0.215858,40:1.552130):0.605771,(((49:0.000002,50:0.012550):0.0206271,51:0.193934):1.84801,52:1.282403):0.530995):1.16501):0.25299,(((((24:0.008815,25:0.218320):0.491047,26:0.842484):0.0710693,27:0.171356):0.467315,(28:1.376432,29:0.557952):0.377376):0.200595,(((30:0.591812,31:0.273169):0.456066,32:1.190574):0.172128,(33:0.448433,34:0.217434):0.182924):0.390214):0.767718):0.692045,((((16:0.000001,17:0.022507):0.332784,18:0.182970):0.31117,19:0.503713):0.630715,20:0.557215):0.183934):0.542915,15:1.097579):0.484509):0.595265):0.257265):0.122061):0.18811);
 461: 1 -23725.02563 -24790.52706 (0:0.246620,(1:0.149484,(((4:0.367191,5:0.510838):0.159589,(((8:0.000002,9:0.026300):0.404502,10:0.361904):0.336327,11:0.794796):0.616305):0.157817,((6:0.774333,7:0.829726):0.235457,((12:0.000001,13:0.000001):0.755291,((((14:2.803042,(((16:0.000001,17:0.000003):0.214409,18:0.217420):0.305488,19:0.367905):0.152293):0.641814,20:0.787110):0.65118,(((((((21:0.749582,22:1.353111):1.70173,23:0.509735):0.548267,(((35:4.534785,(((44:1.166567,45:1.188503):0.696819,46:2.212926):0.315473,(47:1.474927,48:1.496728):0.682738):0.367165):0.990629,(((((36:0.223359,38:0.124748):0.0840363,37:0.140147):0.93873,39:1.164690):0.47665,((41:0.368562,43:0.006290):0.142992,42:0.047552):1.10429):1.17452,40:1.209390):0.304992):0.2436,(((49:0.000002,50:0.016637):2.93651e-06,51:0.188909):1.36101,52:1.345028):0.725293):0.68714):0.820267,((24:0.078541,25:0.211591):0.411166,(26:0.463216,27:0.291073):0.022735):0.149698):0.252123,(28:1.087893,29:1.072046):0.293561):0.481604,((30:0.611334,31:0.324580):0.19967,32:1.004003):0.175077):0.135041,(33:0.288591,34:0.285391):0.178592):1.33226):0.302327,15:0.900413):0.609598):0.572869):0.0504681):0.114675):0.019959,(2:0.232590,3:0.533906):0.124959);
 462: 1 -24017.14527 -24782.27515 (0:0.250520,(1:0.163407,((2:0.197468,((6:0.630371,7:0.931424):0.46102,((((8:0.007023,9:0.000003):0.365,10:0.282600):0.374231,11:0.910162):0.365994,((12:0.000001,13:0.000001):0.877666,((((((14:2.554706,(((36:0.105617,(37:0.263899,38:0.119503):0.10019):0.750328,(39:1.162403,(41:0.481697,(42:0.118629,43:0.000002):0.018006):1.26567):0.418092):0.602552,40:1.936423):0.581643):0.0809074,((35:2.898328,((44:1.358777,45:0.688535):0.629711,46:2.067271):0.609518):0.075633,(47:1.697810,48:1.147753):1.1312):0.733081):0.354604,(((49:0.000002,50:0.005951):0.0400769,51:0.172897):1.68824,52:0.932814):1.16747):0.777505,((21:1.043481,22:0.643560):1.06642,23:0.648974):0.989637):0.505468,(((((16:0.000001,17:0.000003):0.304698,18:0.322035):0.287541,19:0.486859):0.51308,20:0.743494):0.277514,(((((24:0.085145,25:0.171669):0.304335,26:0.593638):0.0548849,27:0.193568):0.382328,(28:1.158592,29:0.921149):0.286882):0.190963,(((30:0.637700,31:0.213658):0.283716,32:1.248797):0.143083,(33:0.396530,34:0.307601):0.16162):0.564878):0.827575):0.406658):0.241138,15:1.281295):0.389372):0.747207):0.226735):0.24649):0.208114,(4:0.148370,5:0.967717):0.710821):0.0357517):0.150918,3:0.594125);
 463: 1 -25648.82929 -24781.47411 (0:0.291704,1:0.198772,((2:0.189406,(((4:0.452482,5:0.428353):0.340194,(6:0.569743,7:0.669584):0.144554):0.210793,((((8:0.005781,9:0.022020):0.37585,10:0.411022):0.261882,11:0.868209):0.581273,((12:0.000001,13:0.000001):0.904239,((((14:2.858148,(((16:0.000001,17:0.018909):0.276946,18:0.159813):0.325312,19:0.488382):0.320802):0.385558,20:0.601418):0.290454,((((21:0.668404,22:0.775574):1.11482,23:0.582791):0.776396,((((35:2.781878,(47:1.327930,48:1.377593):0.66864):0.122403,(44:1.246959,(45:0.843048,46:3.164072):0.32028):0.609039):0.77455,((((36:0.141240,(37:0.288819,38:0.129002):0.0866695):0.786079,((41:0.363472,43:0.000002):0.0512039,42:0.076213):1.27925):0.517348,39:1.072066):0.823673,40:1.284388):0.480333):0.337808,(((49:0.000002,50:0.012438):0.0760467,51:0.161788):1.6998,52:1.328583):0.506787):0.991818):0.170102,(((((24:0.096086,25:0.177219):0.410208,26:0.755981):0.0161061,27:0.331965):0.354144,(28:1.169699,29:0.646539):0.323302):0.454878,((((30:0.692533,31:0.327750):0.38897,32:0.928985):0.288226,33:0.224931):0.149273,34:0.304482):0.365004):0.52924):0.323062):0.541912,15:1.191203):0.300503):0.321911):0.235731):0.157285):0.162587,3:0.443738):0.0570071);
 464: 1 -22735.71934 -24783.00334 (0:0.238671,(1:0.193661,(((4:0.236070,5:0.686456):0.351269,(6:0.732668,7:0.888611):0.214523):0.173272,((((8:0.006019,9:0.027739):0.562551,10:0.158969):0.442532,11:0.503409):0.362302,((12:0.000001,13:0.000001):0.552775,((((14:4.394641,(((16:0.000001,17:0.024751):0.244493,18:0.318415):0.294843,19:0.383743):0.29092):0.430558,20:1.236437):0.283778,((((21:0.891033,22:0.501358):1.41508,23:0.086680):1.38717,((((35:4.626914,(47:1.806238,48:1.505936):0.915098):0.27417,((44:1.355865,45:1.005006):1.21615,46:1.414897):0.255028):1.57437,(((36:0.132346,(37:0.239253,38:0.096030):0.0439831):0.792982,(39:1.047058,((41:0.394830,43:0.000002):0.0938745,42:0.025279):1.29514):0.567382):1.07996,40:1.528513):0.851416):0.181179,(((49:0.000002,50:0.005915):0.0304747,51:0.156864):1.84661,52:1.468996):0.274414):0.460758):0.69955,(((((24:0.041385,25:0.227457):0.317095,26:0.786168):0.0465461,27:0.300757):0.446901,(28:1.475626,(((30:0.549889,31:0.247447):0.607095,(33:0.563963,34:0.223353):0.167726):0.151833,32:1.400189):0.313734):0.269655):0.226896,29:0.541983):0.878624):0.512967):0.187076,15:1.285169):0.424475):0.815012):0.627042):0.10026):0.0750095,(2:0.331943,3:0.475326):0.104666);
 465: 1 -25253.44431 -24781.59771 (0:0.231696,(1:0.123811,((2:0.267339,((6:0.657397,7:0.889209):0.167109,((((8:0.000002,9:0.036054):0.285502,10:0.249284):0.446391,11:0.820663):0.411826,((12:0.000001,13:0.000001):0.787304,(((14:3.096860,(((16:0.000001,17:0.006689):0.277345,18:0.201741):0.305021,19:0.454767):0.236263):0.499739,(20:0.477973,(((21:0.976920,22:0.449618):0.64875,23:1.191616):0.660295,((((((35:3.852447,45:0.474296):0.131134,44:1.289494):0.382387,46:2.314146):0.5691,(47:2.170830,48:0.939178):0.763886):0.857705,(((36:0.141339,(37:0.289697,38:0.110802):0.0745013):1.09518,(39:1.288606,((41:0.353156,43:0.006401):0.130244,42:0.007739):1.14051):0.209911):0.703238,40:1.778273):0.432772):0.533533,(((49:0.000002,50:0.000002):0.0073894,51:0.231812):1.32468,52:2.072571):0.679249):1.17393):0.797228):0.280607):0.170305,(15:1.339950,(((24:0.093259,25:0.163745):0.283694,(26:0.582122,27:0.141469):0.138349):0.339187,((28:1.535994,29:0.523439):0.214295,((((30:0.311481,31:0.460699):0.310573,32:0.990051):0.260696,33:0.127174):0.355337,34:0.206080):0.387831):0.226144):0.862443):0.30799):0.465967):0.587426):0.273404):0.149118):0.175223,(4:0.243987,5:0.552951):0.376311):0.068964):0.0418715,3:0.567117);
 466: 1 -25239.53616 -24784.76233 (0:0.217047,1:0.284768,((2:0.336870,3:0.538044):0.0547659,((4:0.245667,5:0.668514):0.317444,((6:0.512045,7:0.834514):0.222406,((((8:0.005637,9:0.023427):0.445901,10:0.372117):0.441572,11:1.051343):0.296216,((12:0.000001,13:0.000001):0.481142,((((((14:2.374881,((35:3.949673,45:0.031153):0.676833,((44:1.536866,(47:1.524376,48:1.627890):0.910931):0.677135,46:1.810942):0.51781):0.837284):0.444994,(((36:0.170985,(37:0.219552,38:0.129218):0.0756594):0.666186,(39:1.115958,((41:0.371282,43:0.000002):0.0654867,42:0.077813):1.57934):0.356741):1.01832,40:1.725544):0.717181):0.867112,(((21:1.088074,22:0.685567):1.54389,23:0.372677):1.40889,(((49:0.000002,50:0.012274):2.80781e-06,51:0.228074):1.15234,52:1.394724):0.699554):0.770564):0.442869,((((((24:0.152554,25:0.121635):0.380366,27:0.225973):0.0463915,28:1.687485):0.0743085,26:0.553119):0.126151,(((30:0.604842,31:0.465591):0.435662,32:1.148895):0.182468,(33:0.369448,34:0.371268):0.084107):0.509333):0.248458,29:0.897437):0.45831):0.271767,((((16:0.000001,17:0.012959):0.37639,18:0.184630):0.283241,19:0.568550):0.669069,20:0.680200):0.192526):0.858344,15:1.073061):0.475196):0.575405):0.227428):0.14586):0.161732):0.114943);
 467: 1 -25558.78598 -24786.77685 (0:0.234047,(1:0.248705,((4:0.266755,5:0.642349):0.429807,(((6:0.872913,7:0.817078):0.202751,(((8:0.000002,9:0.000002):0.119384,11:1.133071):0.342771,10:0.199231):0.947059):0.271151,((12:0.000001,13:0.000001):0.953755,((((14:3.158099,((((16:0.000001,17:0.000003):0.284396,18:0.160468):0.143929,19:0.581545):0.414198,20:1.269509):2.61997e-06):0.648023,(((((24:0.048363,25:0.181403):0.374466,26:0.438359):0.11464,27:0.232271):0.118996,(28:1.080498,29:1.226594):0.22425):0.351111,((30:0.503520,31:0.285566):0.34775,(32:1.044758,(33:0.124463,34:0.414420):0.0956701):0.179964):0.480858):0.421315):0.250224,(((21:0.648201,22:1.200086):0.886796,23:0.740130):0.642855,(35:4.385103,(((((((36:0.063954,(37:0.247222,38:0.141773):0.131933):0.838939,((41:0.432417,43:0.000002):0.0742119,42:0.036463):1.51932):0.344134,39:1.397045):0.279438,40:1.700691):0.726179,(((49:0.000002,50:0.002860):2.97003e-06,51:0.220813):1.64019,52:1.660436):0.567684):0.631309,((44:1.711416,45:0.499576):0.681249,46:2.635880):0.691365):0.338519,(47:1.342745,48:1.659846):0.991542):0.0302085):0.719331):0.613029):0.310389,15:0.933211):0.37525):0.515357):0.180615):0.127715):0.04158,(2:0.367857,3:0.513888):0.0711967);
 468: 1 -23903.17771 -24782.92826 (0:0.268881,(1:0.182428,(2:0.254269,(((4:0.283483,5:0.714143):0.281202,(6:0.679104,7:0.883582):0.173641):0.14805,((((8:0.003297,9:0.010231):0.122197,10:0.533012):0.410317,11:0.719026):0.703679,((12:0.000001,13:0.000001):0.736547,((((14:3.001596,((((21:0.829805,22:0.680875):0.868855,23:0.431791):0.929455,((((((35:3.646604,46:1.951084):0.145858,45:0.555135):0.721668,44:1.246186):0.381545,(47:1.757937,48:1.507933):1.07013):1.56178,(((49:0.000002,50:0.000002):0.0365274,51:0.119347):1.26438,52:1.354340):0.778618):0.250337,((((36:0.094385,(37:0.272227,38:0.112373):0.11863):1.02115,39:1.661028):0.12305,((41:0.401298,43:0.000002):0.126119,42:0.026137):1.56987):0.732053,40:1.892302):0.385015):0.870459):0.104186,((((24:0.057401,25:0.228720):0.401322,26:0.611174):0.130337,27:0.137421):0.373487,((28:1.112315,29:0.641011):0.482662,(((30:0.432289,31:0.245361):0.407306,(33:0.130791,34:0.327940):0.173728):0.259809,32:0.834895):0.242885):0.100058):0.763253):0.249685):0.377781,(((16:0.000002,17:0.006196):0.238908,18:0.161503):0.279672,19:0.379039):0.446171):0.177212,20:0.566049):0.665446,15:1.098234):0.469332):0.691473):0.140596):0.100226):0.173949):0.0683726,3:0.552250);
 469: 1 -24891.36412 -24796.87638 (0:0.231958,(1:0.104283,(((4:0.194039,5:0.765274):0.350926,(6:0.954572,7:0.713230):0.306008):0.0821212,((((8:0.000002,9:0.019401):0.302067,10:0.338830):0.589839,11:0.561746):0.379187,((12:0.000002,13:0.000001):0.557571,(((((14:4.959698,((16:0.000001,17:0.020735):0.198212,18:0.213346):0.0274874):0.208153,19:0.605437):0.573183,20:0.851649):0.391409,((((21:0.907429,22:0.887343):0.902481,23:1.245920):0.668014,(((((((((35:3.434651,45:0.748049):0.543575,44:1.023851):0.562447,46:1.781158):1.74875,47:1.590270):0.430634,48:0.845758):2.75109,((41:0.438909,43:0.014498):0.0502926,42:0.037266):0.842371):0.743062,39:1.314691):0.148508,((36:0.146910,(37:0.285588,38:0.170787):0.135327):0.619924,40:2.406784):0.189169):1.56592,(((49:0.000002,50:0.015969):0.0288211,51:0.177316):1.92755,52:1.725871):1.06827):0.263263):1.53465,((((((24:0.050513,25:0.165871):0.239969,26:0.526251):0.161751,27:0.241015):0.155826,28:1.705347):0.343213,(((30:0.684758,31:0.311302):0.518585,32:1.203298):0.194603,(33:0.224493,34:0.528924):0.146993):0.408032):0.150614,29:1.193808):0.845014):0.19809):0.556408,15:1.396292):0.578786):0.606324):0.567342):0.194716):0.181293,(2:0.327105,3:0.630833):0.126703);
 470: 2 -25320.18196 -24790.93431 (0:0.338550,(1:0.204480,((((4:0.394683,5:0.528423):0.173943,(((8:0.005078,9:0.022606):0.425286,10:0.332029):0.4068,11:0.769672):0.415479):0.191166,((12:0.000001,13:0.000001):0.693428,((((14:3.402453,(((16:0.000002,17:0.006979):0.230186,18:0.278692):0.263791,19:0.547109):0.196933):0.400638,20:0.964659):0.559519,((((21:0.669594,22:0.809768):1.17716,23:0.871958):0.218223,(((((35:3.709259,(47:1.427641,48:1.445797):0.69407):0.159537,((44:1.420982,45:0.905300):1.28154,46:1.294786):0.720289):0.505617,(((((36:0.147475,(37:0.260686,38:0.110133):0.0665559):0.671304,40:2.030487):0.353686,39:1.294590):1.65577,(41:0.453936,43:0.000002):0.0834933):0.0485628,42:0.000002):1.87585):0.972549,52:1.546002):0.856306,((49:0.000002,50:0.015149):2.87912e-06,51:0.221687):0.829999):1.44523):0.909126,(((((24:0.120165,25:0.198000):0.349445,26:0.614518):0.107216,27:0.187707):0.212281,(((30:0.622805,31:0.254248):0.383018,32:0.778891):0.217516,(33:0.388519,34:0.331127):0.0860485):0.76454):0.173287,(28:1.713603,29:0.659869):0.207986):0.483328):0.235675):0.803708,15:1.134369):0.44501):0.696729):0.139944,(6:0.836033,7:0.919600):0.226452):0.130768):0.145138,(2:0.241959,3:0.633594):0.125477);
 471: 2 -24958.80114 -24791.17809 (0:0.203190,(1:0.233308,(((4:0.392478,5:0.705454):0.294296,((((8:0.014914,9:0.020093):0.485887,10:0.296737):0.498745,11:0.712189):0.569302,((12:0.000001,13:0.000001):0.655926,((((14:3.379009,(((16:0.000002,17:0.000003):0.321196,18:0.136337):0.231172,19:0.413567):0.391529):0.300384,20:0.639816):0.332406,((((21:0.745378,22:1.110769):1.00277,23:0.875462):0.291334,(((((35:4.305974,((44:1.324820,45:1.069588):0.160095,46:2.161394):0.349091):0.443398,(47:1.214636,48:1.277474):1.07415):0.817084,(((((36:0.127257,(37:0.270715,38:0.145500):0.0708212):0.437314,40:2.924649):0.591973,39:1.035802):1.77519,(41:0.379933,43:0.000002):0.0911862):0.0793436,42:0.000002):2.00724):0.605396,52:1.507199):0.770394,((49:0.000002,50:0.003032):2.84972e-06,51:0.188331):1.06508):0.827847):1.22861,(((((24:0.069222,25:0.169992):0.32098,27:0.282252):0.0787154,26:0.490909):0.179411,(28:1.455145,29:0.853770):0.352342):0.0944622,(((30:0.683835,31:0.375043):0.188167,32:0.936331):0.243734,(33:0.325838,34:0.414351):0.274277):0.328535):0.591088):0.329071):0.600533,15:0.935701):0.774456):0.645064):0.299591):0.116665,(6:0.937086,7:0.888864):0.341596):0.156943):0.128207,(2:0.361868,3:0.875204):0.109709);
 472: 4 -25003.93216 -24780.48903 (0:0.313951,1:0.308792,((2:0.294998,3:0.654612):0.111719,((4:0.570225,5:0.680744):0.301012,((6:0.776514,7:0.947658):0.160224,((((8:0.000002,9:0.020748):0.230029,10:0.407380):0.266761,11:0.826460):0.823464,((12:0.000001,13:0.000001):0.949778,((((14:2.874987,(((16:0.000001,17:0.006530):0.228189,18:0.302191):0.294681,19:0.546715):0.521491):0.122857,20:0.673567):0.470494,((((21:0.975322,22:0.741565):1.1542,23:0.198169):1.06032,((((35:3.152906,((44:1.079276,(45:0.893017,46:2.354425):0.159924):1.66511,(47:1.968855,48:1.474358):0.703093):0.170983):0.853701,(((36:0.130372,(37:0.249511,38:0.152947):0.120232):0.83723,((41:0.423065,43:0.000002):0.0882454,42:0.032487):1.5572):0.430286,39:1.127795):0.884917):0.261477,40:1.255415):0.846916,(((49:0.000002,50:0.002904):0.083984,51:0.144090):0.99918,52:1.707947):0.42944):0.678308):0.49953,(((((24:0.094017,25:0.160897):0.356569,26:0.507231):0.140267,27:0.231425):0.486254,(28:1.562022,29:0.654774):0.273792):0.256089,((((30:0.442753,31:0.405396):0.562538,32:0.722321):0.256927,33:0.385128):0.388756,34:0.078550):0.387117):0.728825):0.398539):0.338129,15:1.385963):0.248874):0.314847):0.239561):0.127838):0.143918):0.0908576);
 473: 4 -25303.27171 -24793.41683 (0:0.349240,(1:0.185015,(2:0.392504,(((4:0.377715,5:0.435078):0.258099,(((8:0.000002,9:0.006301):0.262873,10:0.323288):0.269067,11:1.028432):0.70974):0.0963105,(((6:0.650971,((((14:4.405921,(((21:0.696069,22:1.040743):1.052,(((35:4.512999,(((44:1.133836,46:2.418581):0.279543,45:0.866504):0.906685,(47:1.687956,48:1.093067):0.726075):0.19758):0.853647,((((36:0.109051,(37:0.260062,38:0.127587):0.0766047):0.949678,((41:0.448854,43:0.000002):0.0651642,42:0.050764):1.64058):0.145916,39:1.129937):1.1216,40:1.354757):0.278488):0.498273,(((49:0.000002,50:0.006007):0.0630986,51:0.177763):0.959668,52:1.450912):0.251118):0.607695):0.575658,23:0.578605):0.834985):0.374094,((((24:0.057516,25:0.235306):0.40317,27:0.216037):0.0943339,26:0.612599):0.144199,((28:1.282738,29:1.106990):0.283617,(((30:0.595462,31:0.346553):0.28841,(33:0.339912,34:0.313826):0.234602):0.23433,32:1.004331):0.522892):0.0925161):0.580419):0.376124,((((16:0.000001,17:0.006670):0.308579,18:0.213801):0.351963,19:0.325771):0.433058,20:0.794678):0.385703):0.463426,15:1.033708):0.655002):0.0452316,7:0.857197):0.131674,(12:0.000001,13:0.000001):1.25525):0.37061):0.194813):0.118114):0.115521,3:0.630999);
 474: 1 -23852.32055 -24784.15764 (0:0.235538,((1:0.153438,((((4:0.432551,5:0.448498):0.211963,(((8:0.010212,9:0.022639):0.338969,10:0.235472):0.290776,11:0.694213):0.528492):0.15985,(6:0.647583,7:0.622186):0.362013):0.129829,((12:0.000001,13:0.000001):0.766855,(((14:2.757793,(((16:0.000001,17:0.000003):0.298152,18:0.167757):0.214539,19:0.368590):0.130544):0.340722,(20:0.661123,((((21:0.977709,22:0.685475):1.03407,23:0.599510):0.968219,(((35:3.394393,(((44:1.258209,46:2.079510):0.339371,45:1.501065):0.678872,(47:1.060889,48:1.588178):0.84145):0.347542):0.63262,((((36:0.072730,(37:0.248283,38:0.118861):0.0900031):1.08895,((41:0.374726,43:0.007103):0.0630085,42:0.028752):1.52261):0.301345,39:0.748430):1.0459,40:1.310039):0.621129):0.100836,(((49:0.000002,50:0.012303):0.0202888,51:0.172883):1.54761,52:1.274534):0.51792):0.778562):0.05139,((((24:0.103073,25:0.136309):0.308994,26:0.597888):0.074694,27:0.149897):0.303876,((28:1.482286,29:0.540182):0.238519,((30:0.590619,31:0.118675):0.315292,(32:0.813396,(33:0.353499,34:0.234630):0.185009):0.140938):0.41384):0.185852):0.707115):0.704134):0.201418):0.580917,15:0.932989):0.30005):0.505655):0.0550625):0.0812293,2:0.323372):0.0630245,3:0.541837);
 475: 3 -24247.17248 -24784.63279 (0:0.353502,(1:0.144722,((4:0.350501,5:0.625648):0.403068,((6:0.655145,7:0.845408):0.203612,((((8:0.004598,9:0.021467):0.423373,10:0.368079):0.339981,11:0.856077):0.624028,((12:0.000001,13:0.000001):0.727285,((((14:2.977652,(((16:0.000001,17:0.000003):0.268342,18:0.113024):0.293319,19:0.532783):0.354515):0.0668599,20:0.937480):0.136576,(((((((21:0.971706,22:0.816692):0.686254,23:0.912798):0.803277,(((35:3.514952,(((44:2.131630,45:0.902073):0.553448,46:2.327866):0.470082,(47:1.868020,48:1.167059):1.11967):0.413193):0.943196,((((36:0.100909,(37:0.243541,38:0.151392):0.0741425):0.871838,((41:0.386365,43:0.000002):0.0183709,42:0.087890):1.46074):0.27755,39:1.580220):1.3158,40:1.645786):0.671543):0.220456,(((49:0.000002,51:0.213663):0.00186856,50:0.001423):1.77899,52:1.216694):0.387785):0.280161):1.04471,28:1.428682):2.44786e-06,(((24:0.072441,25:0.135210):0.359363,26:0.461034):0.0872187,27:0.202954):0.403555):0.166054,29:0.755741):0.147815,((((30:0.465881,31:0.376738):0.287501,32:0.867607):0.292985,33:0.307672):0.159401,34:0.193395):0.416141):0.936941):0.615168,15:1.228017):0.614317):0.435616):0.188009):0.161341):0.201459):0.0646348,(2:0.326764,3:0.624598):0.120493);
 476: 4 -24536.48802 -24780.19522 (0:0.247775,((1:0.172101,(((4:0.379325,5:0.642300):0.181269,(((8:0.000002,9:0.013922):0.319373,10:0.321122):0.470486,11:0.674607):0.618955):0.134483,((6:0.759769,7:0.837788):0.333333,((12:0.000001,13:0.000001):0.751717,(((((14:3.641555,19:0.394860):0.108237,((16:0.000001,17:0.006514):0.433491,18:0.027119):0.287678):0.444124,((((21:0.884866,22:1.083266):1.29506,23:0.695498):0.647418,((((35:2.371993,40:1.285689):0.300064,((36:0.160363,(37:0.258642,38:0.127823):0.0337745):0.762249,(39:1.407288,((41:0.366275,43:0.000002):0.0391918,42:0.090113):1.55168):0.246278):1.11634):0.503999,(((44:1.242886,46:1.861408):0.409157,45:0.782231):0.931144,(47:1.287401,48:1.780922):0.583556):1.07662):1.09616,(((49:0.000002,51:0.225101):0.000844234,50:0.002250):1.66935,52:1.221186):0.153248):0.97955):0.281613,(((24:0.009671,25:0.205835):0.451587,(26:0.793106,27:0.289882):0.0480585):0.266161,((28:1.201173,29:0.706051):0.2237,((((30:0.492131,31:0.230725):0.525792,32:1.014008):0.182279,33:0.291234):0.285579,34:0.178655):0.568459):0.116506):0.29304):0.837505):0.285805,20:1.030380):0.507709,15:0.981317):0.447335):0.457888):0.360547):0.140552):0.0733738,2:0.295445):0.159807,3:0.491000);
 477: 2 -23871.00888 -24784.04869 (0:0.272709,1:0.284306,((2:0.257899,(3:0.537666,(((6:0.802940,7:0.853281):0.196812,(((8:0.000002,9:0.019997):0.313299,10:0.294277):0.262996,11:0.872332):0.74197):0.06212,((12:0.000001,13:0.000001):1.03034,(((((14:2.668360,((21:0.727092,22:1.285018):1.10249,23:0.516725):0.123265):0.798469,(((35:2.408540,(((44:1.325891,46:2.221639):0.212537,45:0.689752):0.607142,(47:1.439125,48:1.992172):0.956305):0.114834):1.6848,(((36:0.020034,(37:0.285240,38:0.120592):0.149767):0.705158,(39:0.925631,((41:0.447806,43:0.000002):0.0482242,42:0.065679):1.39774):0.274974):0.948743,40:1.004517):0.644651):0.390463,(((49:0.000002,50:0.009159):0.0413566,51:0.153810):1.21538,52:1.467699):0.155753):0.524879):0.380138,((((24:0.130889,25:0.142700):0.406061,27:0.245507):0.0270254,26:0.509570):0.380167,((28:1.413813,29:0.722009):0.150758,((((30:0.451250,31:0.243931):0.245838,32:0.809813):0.355793,33:0.206133):0.305976,34:0.122539):0.619025):0.172291):0.392756):0.727418,((((16:0.000001,17:0.013650):0.300532,18:0.148819):0.22344,19:0.353686):0.596207,20:0.754577):2.21574e-06):0.511311,15:0.887895):0.339346):0.578019):0.111466):2.03217e-06):0.0653728,(4:0.296388,5:0.638503):0.46142):0.0513253);
 478: 1 -25868.79526 -24778.33263 (0:0.273774,1:0.231727,(((2:0.351745,(((6:0.691566,7:0.922223):0.226521,(((8:0.000002,9:0.047490):0.210519,10:0.441088):0.233665,11:0.990754):0.495373):0.103007,((12:0.000001,13:0.000001):0.929986,((((14:2.508742,(((16:0.000001,17:0.006133):0.188845,18:0.216471):0.160038,19:0.558916):0.490337):0.0978556,20:0.772692):0.469698,((((21:0.973544,22:0.461379):1.44517,23:0.470741):0.684079,(((35:2.203623,(44:1.033747,(45:0.840529,46:2.573963):0.416721):0.640164):2.14431e-06,(47:1.572670,48:0.843129):1.23893):0.660779,(((((36:0.060204,(37:0.234807,38:0.179533):0.116048):1.00858,((41:0.313151,43:0.000002):0.0974168,42:0.046209):1.39103):0.202437,39:1.206577):1.31449,40:1.194895):0.431149,(((49:0.000002,50:0.014801):0.0798219,51:0.103634):1.39563,52:1.290859):0.977064):0.0691298):1.13694):0.504768,(((((24:0.077230,25:0.208192):0.330146,26:0.680514):0.116194,27:0.113146):0.383047,(28:1.244671,29:0.615266):0.292123):0.541599,((((30:0.544782,31:0.379239):0.344787,32:1.132747):0.163414,33:0.214227):0.201865,34:0.264178):0.358303):0.447602):0.423276):0.362095,15:1.358014):0.394991):0.665802):0.125449):0.169161,(4:0.166468,5:1.005930):0.404233):0.0811463,3:0.485419):0.19158);
 479: 1 -23972.07741 -24779.75206 (0:0.215666,(1:0.175548,(((4:0.402927,5:0.541441):0.110792,(6:0.869892,7:0.660061):0.412735):0.12766,((((8:0.000002,9:0.021827):0.420343,10:0.472065):0.319716,11:0.682202):0.655037,((12:0.000001,13:0.000001):0.954979,((((14:2.875989,(((16:0.000001,17:0.007487):0.260395,18:0.156437):0.294365,19:0.305288):0.323673):0.108475,20:0.790643):0.0986309,((((21:0.792733,22:1.015762):1.05725,23:0.573038):0.762294,(((35:2.310349,40:1.049069):0.333446,((((36:0.115553,(37:0.284049,38:0.129867):0.045293):1.04583,(41:0.263792,(42:0.095343,43:0.000002):0.204918):1.29435):0.532549,39:1.013059):0.788495,(((44:1.712528,45:0.753266):0.595928,46:1.910559):0.778209,(47:2.131678,48:0.973539):0.40996):0.961):0.413162):0.601162,(((49:0.000002,50:0.003061):0.0638938,51:0.107952):1.8525,52:1.164498):0.226095):0.497816):0.772604,((((((24:0.028643,25:0.135814):0.339755,26:0.412007):0.0905674,27:0.164952):0.398601,29:0.704237):0.0860565,28:1.223063):0.387339,((((30:0.643987,31:0.358194):0.418637,32:0.790863):0.243991,33:0.282714):0.11872,34:0.175558):0.428415):0.745961):0.565414):0.33674,15:1.155492):0.201189):0.331602):0.388785):0.225944):0.0467855,(2:0.421527,3:0.541868):0.0753842);
 480: 1 -24754.88705 -24780.47872 (0:0.257300,(1:0.199934,((4:0.348361,5:0.525677):0.33257,((6:0.696487,7:0.802376):0.133968,((((8:0.000002,9:0.026764):0.241923,10:0.503550):0.391368,11:0.716237):0.463594,((12:0.000001,13:0.000001):0.74189,((((14:2.766395,(((16:0.000001,17:0.013296):0.282226,18:0.179250):0.225182,19:0.401732):0.338572):0.0826046,20:0.935169):0.28779,(((21:0.994276,22:0.245605):1.48295,(23:0.839207,((((35:3.642130,(47:1.979041,48:1.650694):0.331445):0.081197,((44:1.211223,46:2.125009):0.496243,45:0.722967):1.295):1.72583,((((36:0.117646,(37:0.305853,38:0.130631):0.0581678):1.1264,(41:0.204407,(42:0.127885,43:0.000002):0.210987):1.26347):0.577378,39:0.949512):0.885343,40:1.372802):0.586205):0.0538042,(((49:0.000002,51:0.188040):0.006119,50:0.000003):1.81292,52:1.311497):0.362474):1.6103):0.567645):0.374318,(((((24:0.049534,25:0.222471):0.438496,26:0.596373):0.111237,27:0.212349):0.528182,(28:1.718057,29:0.551992):0.25493):0.295626,(((30:0.607619,31:0.254253):0.262665,32:1.003572):0.168974,(33:0.225063,34:0.301821):0.137784):0.334378):0.355609):0.277858):0.353518,15:1.331524):0.40952):0.636453):0.216255):0.139598):0.158384):0.049206,(2:0.404260,3:0.419918):0.113327);
 481: 1 -23575.49691 -24784.08847 (0:0.250301,1:0.258640,(2:0.316387,(3:0.442816,((4:0.276734,5:0.582182):0.297321,((6:0.677360,7:0.912333):0.13911,((((8:0.000002,9:0.022542):0.374051,10:0.305973):0.381517,11:0.650973):0.273333,((12:0.000001,13:0.000001):0.689318,(((((14:3.265197,((16:0.000002,17:0.013437):0.217008,18:0.212601):0.184657):0.0845383,19:0.437254):0.400731,20:0.914879):0.287998,(((21:0.941673,22:0.829723):1.13598,(23:0.808649,(((35:2.643899,(((44:0.994271,45:1.056765):0.504574,46:2.060400):0.287497,(47:1.440036,48:1.331113):0.786814):0.814217):0.969523,((((36:0.082123,(37:0.219500,38:0.079414):0.166785):1.01253,(41:0.319980,(42:0.053020,43:0.025919):0.0954108):1.49114):0.10123,39:0.997984):0.939089,40:1.561530):0.383496):0.273836,(((49:0.000002,50:0.006159):0.0399434,51:0.145493):1.63139,52:1.340843):0.29611):0.995443):0.982287):0.522047,((((((24:0.072730,25:0.170920):0.327827,26:0.703752):0.0997391,27:0.189304):0.333352,28:1.531245):0.214998,29:0.657347):0.487789,((((30:0.424226,31:0.378046):0.318758,32:1.012470):0.212375,33:0.243690):0.424473,34:0.087600):0.433297):0.535929):0.320454):0.294711,15:1.035923):0.583993):0.690467):0.309643):0.195084):0.188412):0.0405642):0.128065);
 482: 2 -26190.82965 -24782.22089 (0:0.208089,(1:0.178910,((4:0.308451,5:0.751351):0.431391,((6:1.060392,((((8:0.004271,9:0.043178):0.238976,10:0.334775):0.389231,11:1.023945):0.667055,((12:0.000001,13:0.000001):0.775015,((((((((14:2.698801,(((36:0.072077,(37:0.235165,38:0.109078):0.126657):0.73216,(39:1.312064,((41:0.419017,43:0.015626):0.124723,42:0.030179):1.47799):0.10344):0.436909,40:1.717815):0.597456):0.022131,((((35:3.953547,45:0.000003):0.505022,44:2.062450):0.292081,46:2.695085):0.526633,(47:1.068473,48:1.467655):0.977016):0.590972):0.811686,(((49:0.000002,51:0.185941):1.74148e-05,50:0.008854):1.40278,52:1.382592):0.274833):1.85145,((((24:0.128019,25:0.168029):0.294858,26:0.618144):0.0475449,27:0.223566):0.363007,((28:1.186251,29:0.798109):0.640556,(((30:0.502178,31:0.318627):0.44295,32:0.855563):0.162209,(33:0.241019,34:0.483535):0.181569):0.237416):0.147579):1.44872):0.126197,((21:1.002372,22:1.035696):0.876597,23:1.181722):1.07073):0.420337,20:0.548702):0.125051,(((16:0.000001,17:0.011773):0.307053,18:0.198913):0.232098,19:0.346846):0.862687):0.897641,15:1.335876):0.252481):0.928446):0.134118):0.250071,7:0.710112):0.21293):0.314911):0.159395,(2:0.342315,3:0.647959):0.14203);
 483: 1 -23825.90143 -24787.15918 (0:0.351403,(1:0.319909,(2:0.360777,((4:0.338315,5:0.497635):0.249878,((6:0.511162,7:0.952573):0.331729,((((8:0.000002,9:0.019620):0.293572,10:0.199597):0.632012,11:0.997703):0.318703,((12:0.000001,13:0.000001):0.719571,((((14:2.582655,(((16:0.000001,17:0.000003):0.236371,18:0.198328):0.26034,19:0.459387):0.218705):0.280386,20:0.764655):0.26177,((((((21:0.937998,22:0.858722):0.737125,23:0.597614):1.07658,(((((35:3.733840,((44:1.020824,46:2.645414):0.65178,45:0.432742):1.21215):0.368607,(47:1.468204,48:1.731874):0.901867):0.876875,((((36:0.093443,(37:0.334829,38:0.121814):0.131746):0.853243,39:1.415475):0.193572,((41:0.415095,43:0.001734):0.0607199,42:0.042346):1.59228):0.753308,40:1.449447):1.14248):0.613364,52:1.415780):0.276842,((49:0.000002,51:0.247554):0.00218705,50:0.005478):1.16397):1.03089):0.625891,(28:1.411669,29:0.600433):0.155364):0.177549,(((24:0.060774,25:0.186079):0.271447,26:0.620433):0.0568491,27:0.232026):0.197539):0.40873,((((30:0.331170,31:0.397622):0.278606,32:1.068231):0.145698,33:0.232364):0.280544,34:0.233562):0.287443):0.667607):0.641822,15:0.677047):0.514745):0.283863):0.199531):0.153671):0.124999):0.103296):0.0861876,3:0.537730);
 484: 3 -26147.81714 -24779.78719 (0:0.343362,(1:0.178142,(((4:0.357721,5:0.580613):0.24728,(6:0.818171,7:0.714549):0.189095):0.145114,((((8:0.006496,9:0.018447):0.279141,10:0.309158):0.651394,11:0.678424):0.335498,((12:0.000001,13:0.000001):0.591012,((((14:3.016314,(((16:0.000002,17:0.012477):0.288341,18:0.169854):0.320495,19:0.298733):0.116606):0.506049,20:0.773029):0.0886629,((((21:1.298511,22:0.579260):0.823239,23:0.704429):0.872722,((((((35:4.585518,45:0.238038):0.598702,46:2.854042):0.76357,44:0.897796):0.596396,(47:1.811073,48:1.421415):1.07316):1.35033,(((49:0.000002,50:0.014003):0.035267,51:0.153489):1.70839,52:0.897815):0.330703):0.190832,(((((36:0.190195,38:0.170265):0.0346626,37:0.263152):0.83434,((41:0.445933,43:0.000002):0.0806634,42:0.046302):1.651):0.357652,39:1.402067):0.485806,40:1.201850):0.824607):1.14167):0.435649,((((24:0.049030,25:0.209944):0.34779,(26:0.603360,27:0.295840):0.0791501):0.273726,(28:1.405906,29:0.795420):0.474377):0.226105,(((30:0.480464,31:0.301432):0.286034,32:0.991290):0.130023,(33:0.237981,34:0.481698):0.236548):0.221219):0.596647):0.443891):0.666905,15:0.719581):0.734835):0.31221):0.441989):0.145775):0.10495,(2:0.273091,3:0.585239):0.144669);
 485: 1 -25399.85309 -24779.79865 (0:0.324073,(1:0.152716,((4:0.454369,5:0.556652):0.405896,((6:0.892408,7:0.669749):0.210119,((((8:0.006393,9:0.000003):0.472181,10:0.360268):0.47221,11:0.704456):0.306178,((12:0.000001,13:0.000001):0.647033,((((14:3.645536,(((21:1.065936,22:0.975449):0.892574,23:0.579616):1.04414,(((35:1.993700,(47:1.353236,48:1.078901):1.45721):0.551489,((44:0.920787,46:1.939759):0.436488,45:0.922967):0.995897):0.712977,((((36:0.125089,(37:0.318665,38:0.107683):0.0930655):0.701842,(39:0.875287,((41:0.356803,43:0.000002):0.0704778,42:0.044164):1.38424):0.419976):0.933177,40:1.095902):1.15444,(((49:0.000002,50:0.015522):0.0309882,51:0.131227):1.65228,52:0.886056):1.0293):0.254579):0.861721):0.382501):0.641307,((((((24:0.062966,25:0.235076):0.309429,26:0.519745):0.064172,27:0.341214):0.457829,29:0.779609):0.210989,28:1.396517):0.120603,((30:0.507856,31:0.402410):0.327577,(32:1.363370,(33:0.329634,34:0.460244):0.0655374):0.269744):0.349132):0.601119):0.0505827,((((16:0.000001,17:0.013049):0.225567,18:0.285143):0.0721151,19:0.501448):0.46085,20:1.074948):0.245194):0.797878,15:1.018759):0.275149):0.456722):0.393126):0.207001):0.272004):0.1342,(2:0.435831,3:0.543044):0.183448);
 486: 1 -24638.18776 -24784.06792 (0:0.163722,(1:0.213302,(2:0.353387,((4:0.383856,5:0.740092):0.267611,((6:0.663098,7:0.740447):0.208667,((((8:0.000002,9:0.056180):0.722509,10:0.139479):0.525198,11:0.743214):0.350645,((12:0.000001,13:0.000001):0.369196,((((14:2.847130,(((16:0.000001,17:0.006859):0.341493,18:0.062924):0.407906,19:0.404111):0.236448):0.771736,20:0.401838):0.216985,((((21:0.911671,22:0.961587):1.30274,23:0.531330):0.415159,(((35:2.559159,((44:0.902478,(45:1.092455,46:2.343435):0.393485):0.568715,(47:1.419469,48:1.121206):0.609968):0.350878):1.2413,((((36:0.048936,(37:0.235001,38:0.126464):0.103214):1.00381,39:1.254271):0.279853,((41:0.390868,43:0.000002):0.0819918,42:0.044326):0.937277):1.38095,40:1.284648):0.582679):0.282258,(((49:0.000002,50:0.000002):0.00492311,51:0.179203):0.711735,52:2.089721):0.706989):0.537462):0.991249,(((((24:0.059867,25:0.199788):0.264869,26:0.587734):0.181944,27:0.153874):0.460854,(28:1.805536,29:0.489118):0.243884):0.552339,((30:0.417520,31:0.406421):0.391527,((32:1.403760,33:0.144760):0.208552,34:0.363425):0.067711):0.229667):1.17004):0.311084):0.574761,15:1.256431):0.675063):0.856358):0.376899):0.108224):0.218633):0.178195):0.0599129,3:0.737606);
 487: 2 -23656.91436 -24781.4395 (0:0.289158,1:0.196797,((2:0.387602,(((6:0.418768,7:1.075945):0.425526,(((8:0.002424,9:0.012492):0.524779,10:0.225807):0.351448,11:0.930224):0.705742):0.168926,((12:0.000001,13:0.000001):0.781279,((((((14:2.693884,23:0.663972):0.267736,(21:0.840336,22:0.956109):0.810367):0.675841,(((35:2.654614,(47:1.803633,48:1.580450):1.25498):0.111725,(44:1.170929,(45:0.592652,46:2.440099):0.379544):0.482425):1.9069,((((36:0.081482,(37:0.294328,38:0.130098):0.143142):0.929248,(39:1.403345,((41:0.361476,43:0.000002):0.0520164,42:0.080440):1.27046):0.576364):0.649758,40:1.805879):1.05567,(((49:0.000002,51:0.165231):2.27712e-06,50:0.006287):0.87609,52:1.470236):0.979221):0.247818):0.633577):0.656185,(((((24:0.115527,25:0.189461):0.206244,26:0.706049):0.242104,27:0.149511):0.497292,(28:1.341998,29:0.735339):0.206349):0.156284,((((30:0.401018,31:0.274209):0.594658,32:1.075354):0.259611,33:0.228556):0.322159,34:0.170875):0.575324):0.710907):0.525701,((((16:0.000001,17:0.007131):0.275292,18:0.204572):0.286578,19:0.434837):0.560641,20:1.015274):0.176973):0.426801,15:1.038683):0.574935):0.643585):0.0603178):0.159222,(3:0.383117,(4:0.261045,5:0.923409):0.349387):0.135427):0.0820414);
 488: 1 -24615.11435 -24789.12489 (0:0.402497,(1:0.163964,(2:0.381643,3:0.627704):0.137837):0.0473909,((4:0.329397,5:0.773908):0.31263,((6:0.912304,7:0.848626):0.302993,((((8:0.000002,9:0.019786):0.552175,10:0.177890):0.544064,11:0.934767):0.382216,((12:0.000001,13:0.000001):0.807543,((((14:2.258439,((21:0.744290,22:0.964625):0.280936,(23:1.505103,(((((35:2.854417,((44:1.001766,46:3.413012):0.174729,45:0.896098):0.974809):0.271185,(47:1.806388,48:0.889777):0.951173):1.20825,40:2.113947):2.43383e-06,((((36:0.186095,38:0.056727):0.0591666,37:0.240705):1.48828,39:1.119763):0.422029,((41:0.411730,43:0.023702):0.0900532,42:0.017264):1.47983):0.400944):0.643356,(((49:0.000002,50:0.015083):0.0979904,51:0.145144):1.26038,52:1.833877):0.17512):0.935345):0.665539):0.272883):1.08778,20:0.608297):0.294449,((((16:0.000001,17:0.000003):0.295088,18:0.208632):0.184823,19:0.439731):0.348731,((((24:0.056257,25:0.239281):0.356379,(26:0.554698,27:0.144173):0.0672214):0.465409,(28:1.505681,29:0.487362):0.41477):0.188969,((((30:0.520229,31:0.267615):0.297475,32:1.176355):0.321867,33:0.261692):0.142176,34:0.269601):0.359508):0.939001):0.214102):0.506323,15:1.296919):0.529487):0.68201):0.221868):0.14427):0.14008);
 489: 1 -24449.2596 -24779.47713 (0:0.266679,(1:0.210024,(2:0.267006,(((4:0.308401,5:0.609192):0.33253,(6:0.679586,7:0.718445):0.310943):0.284922,(((8:0.006893,9:0.033691):0.507119,10:0.216690):0.271936,(11:0.490702,((12:0.000001,13:0.000001):0.133895,((((((14:3.888612,(((16:0.000001,17:0.021082):0.265676,18:0.117919):0.719597,19:0.147694):0.709269):0.180412,20:0.685343):0.25144,((((24:0.040434,25:0.224061):0.431164,27:0.287118):0.0895879,26:0.569221):0.246063,((28:1.518988,29:0.678545):0.115723,((((30:0.386126,31:0.314516):0.363561,32:0.648879):0.186035,33:0.353212):0.128384,34:0.256647):0.819324):0.112669):0.619408):0.422666,(((21:0.739981,22:0.691637):0.696645,23:0.922888):0.594161,((49:0.000002,50:0.000002):0.021707,51:0.188524):1.88949):0.397244):0.344612,((((35:2.317832,((44:1.631316,45:0.753875):0.351971,46:1.845504):0.88177):0.285995,(47:1.476091,48:1.630910):1.30869):0.476078,(((36:0.087293,(37:0.224065,38:0.104801):0.112458):0.470039,(39:1.082959,((41:0.422420,43:0.000002):0.0655835,42:0.042761):1.54561):0.652594):0.785299,40:1.652989):0.647512):2.08452e-06,52:1.639697):0.354221):0.289765,15:0.977816):1.09519):1.16134):0.378206):0.699184):0.131447):0.0781655):0.118831,3:0.538457);
 490: 5 -25057.91419 -24779.14407 (0:0.365197,(1:0.250678,(((4:0.379865,5:0.522860):0.146577,(6:0.896871,7:0.778259):0.393752):0.100944,((((8:0.000002,9:0.013227):0.395497,10:0.432874):0.291426,11:0.651651):0.537291,((12:0.000001,13:0.000001):1.06965,(((14:3.370363,(((16:0.000001,17:0.019444):0.359802,18:0.311877):0.356177,19:0.379211):0.156692):0.311643,(20:0.600855,((((21:0.572446,22:0.943998):0.80465,23:0.769926):0.894554,((((35:4.130313,(44:1.459123,(45:0.679736,46:2.899353):0.168108):0.890482):2.34278e-06,(47:1.966141,48:1.218168):0.539922):1.13008,(((49:0.000002,51:0.200868):0.0131104,50:0.002671):1.32341,52:1.261978):0.488109):0.202436,(((((36:0.225084,38:0.080980):0.167162,37:0.150045):1.24276,((41:0.374829,43:0.000002):0.119741,42:0.023516):1.60182):0.169582,39:1.417800):0.708588,40:1.506622):0.460293):0.524282):0.551123,(((((24:0.054257,25:0.223093):0.445276,26:0.580521):0.133097,27:0.155697):0.483107,(28:1.571773,29:0.583702):0.409902):0.213253,(((30:0.747704,31:0.177056):0.338058,32:1.075222):0.16883,(33:0.293550,34:0.367801):0.192444):0.278719):0.634192):0.742944):0.182684):0.195555,15:1.484340):0.438726):0.539255):0.384178):0.146519):0.103108,(2:0.235090,3:0.518172):0.164579);
 491: 1 -24334.2187 -24789.48348 (0:0.232357,(1:0.324774,((2:0.339978,((6:0.682541,7:0.863431):0.388983,((((8:0.000002,9:0.007305):0.283694,10:0.340399):0.387744,11:0.713864):0.474381,((12:0.000001,13:0.000001):0.702181,(((((14:2.919553,((21:0.820601,22:0.784870):0.717301,23:0.769149):0.138012):1.14473,(((((24:0.129147,25:0.208515):0.38123,26:0.691110):0.0778495,27:0.230383):0.266782,(28:1.342665,29:0.980328):0.0918528):0.0795323,(((30:0.611552,31:0.325866):0.439536,32:1.027721):0.144255,(33:0.388225,34:0.273586):0.087118):0.383563):0.788329):0.189728,((((16:0.000001,17:0.006418):0.364161,18:0.250966):0.447922,19:0.258563):0.556293,20:0.657645):0.229638):0.962006,15:0.840459):0.443762,(((35:3.476265,((44:1.619360,46:3.003946):1.00987,45:0.363759):1.52559):0.339067,(((36:0.089208,(37:0.282278,38:0.117238):0.142926):0.690006,(39:1.357806,((41:0.403262,43:0.000003):0.0700686,42:0.090576):2.09023):0.194729):0.657695,40:1.522390):0.427817):0.454211,((47:1.394024,48:2.151977):2.21158,(((49:0.000002,51:0.198996):0.000123456,50:0.005989):2.22799,52:0.484874):0.485995):0.273742):0.936939):0.526367):0.318906):0.276519):0.313336):0.0821905,(4:0.204429,5:0.855901):0.589032):0.120301):0.0973007,3:0.570419);
 492: 2 -25124.92846 -24781.00486 (0:0.263508,(1:0.165421,((2:0.241298,((6:0.736227,7:0.885374):0.26712,(((((8:0.000002,9:0.019374):0.297465,10:0.292561):0.693399,11:0.732050):0.269155,(12:0.000001,13:0.000001):0.988212):0.22254,(((((14:2.780290,((16:0.000001,17:0.000003):0.32801,18:0.151410):0.1471):0.323749,19:0.437722):0.331789,20:0.822405):0.348768,((((21:1.101251,22:0.566028):0.966563,23:0.892958):0.707615,(((35:2.361142,(((44:1.277643,46:1.972169):0.297122,45:0.649583):1.31409,(47:1.844679,48:1.282176):0.895308):0.14475):0.881909,(((36:0.077653,(37:0.281398,38:0.160412):0.0771228):0.993966,(39:1.312919,(41:0.224804,(42:0.159538,43:0.000002):0.144777):1.6855):0.494736):1.11081,40:1.152169):0.565816):0.927363,(((49:0.000002,50:0.009257):0.0563679,51:0.161167):1.48993,52:1.594713):0.731398):0.33498):1.24506,(((((24:0.053833,25:0.253350):0.331511,26:0.665446):0.0325114,27:0.346119):0.306737,(28:1.376093,29:0.808569):0.281775):0.164535,(((30:0.437513,31:0.380879):0.22383,32:0.884019):0.293181,(33:0.320400,34:0.304595):0.102316):0.339146):0.452922):0.370805):0.64407,15:1.171180):0.538017):0.19314):0.152861):0.119975,(4:0.388954,5:0.558484):0.347309):0.113286):0.119893,3:0.501275);
 493: 1 -23240.40835 -24788.92546 (0:0.373231,1:0.249104,((2:0.326065,(((6:0.500998,7:1.029073):0.243326,((12:0.000001,13:0.000001):0.499681,((((((14:2.587455,(21:0.867124,22:1.141792):1.10839):0.387821,23:0.476414):1.0985,(((35:2.900410,((44:1.146375,(45:0.693179,46:2.784673):0.326759):1.35728,(47:1.838751,48:1.265987):0.553495):2.81572e-06):1.26543,(((36:0.121097,(37:0.286638,38:0.079085):0.0656823):0.925885,(39:0.780950,((41:0.452837,43:0.008536):0.0236318,42:0.051335):1.35445):0.228259):0.63707,40:1.579908):1.00983):0.7897,(((49:0.000002,50:0.006260):0.004886,51:0.240447):1.08794,52:1.179636):0.485005):0.829105):0.30649,((((24:0.089887,25:0.257606):0.415704,(26:0.794572,27:0.233831):0.207093):0.272235,(28:1.440572,29:0.692085):0.209643):0.335978,((((30:0.643634,31:0.361202):0.198866,32:1.289148):0.269391,33:0.386988):0.176466,34:0.274243):0.317885):0.471059):0.773412,((((16:0.000001,17:0.022320):0.218593,18:0.196361):0.433338,19:0.465864):0.86218,20:0.462300):0.314646):0.877218,15:0.990047):0.136932):0.727079):0.311864,(((8:0.000003,9:0.024474):0.275857,10:0.353848):0.387995,11:0.761618):0.638437):0.110139):0.100843,(3:0.677021,(4:0.246892,5:0.683587):0.368635):0.0264369):0.189375);
 494: 1 -24391.99502 -24784.0524 (0:0.249155,1:0.286246,((2:0.458385,3:0.553212):0.106147,((4:0.368317,(5:0.707097,(6:0.665610,7:0.802979):0.178905):0.169581):0.219468,((((8:0.000002,9:0.036055):0.385075,10:0.386467):0.429,11:0.803415):0.664727,((12:0.000001,13:0.000001):0.926825,((((14:3.033330,(((16:0.000001,17:0.013533):0.352921,18:0.203239):0.239853,19:0.477407):0.226108):0.591287,20:0.851692):0.474875,(((21:1.007340,22:0.785931):1.55071,(23:0.652790,(((((35:2.961529,(47:2.232301,48:1.087029):0.39142):0.092939,(44:1.033081,(45:1.094084,46:2.074860):0.404382):1.03256):1.29286,((36:0.089843,(37:0.234531,38:0.092994):0.09285):1.11605,(39:1.563799,((41:0.418634,43:0.007268):0.0530518,42:0.064947):0.751271):0.177395):1.08256):0.0314309,40:1.618534):0.71942,(((49:0.000002,50:0.009274):0.0432497,51:0.114077):1.40246,52:1.422726):0.870104):1.37911):0.386067):0.847098,(((((24:0.054480,25:0.174381):0.425489,26:0.576691):0.0335561,27:0.248825):0.266845,(28:1.214377,29:0.894310):0.299801):0.358616,(((30:0.565833,31:0.389727):0.437581,(33:0.242575,34:0.413572):0.132479):0.335007,32:1.249140):0.177654):0.610148):0.41629):0.406937,15:1.167540):0.188165):0.574777):0.266093):0.0812809):0.182891);
 495: 1 -26235.78472 -24783.75447 (0:0.288630,1:0.307587,((2:0.264373,3:0.654874):0.0929919,((4:0.398246,5:0.760449):0.333215,((6:0.775274,7:0.800111):0.0820727,((((8:0.000002,9:0.006161):0.365597,10:0.312300):0.37897,11:1.034244):0.611519,((12:0.000001,13:0.000001):0.991046,((((14:3.106711,(((16:0.000001,17:0.018716):0.29672,18:0.203172):0.147014,19:0.439391):0.277375):0.436512,20:0.488304):0.16763,((((21:0.831143,22:0.718296):1.20555,23:0.357010):0.848444,(((((35:2.903493,48:1.199876):0.391157,((44:1.477349,46:2.520374):0.337937,45:0.533639):1.7155):0.143813,47:1.773428):1.18005,((((36:0.037613,(37:0.321217,38:0.150178):0.167119):1.14975,((41:0.399577,43:0.000002):0.128937,42:0.006837):1.29373):0.0496402,39:0.939763):0.683047,40:1.310446):0.5907):0.433137,(((49:0.000002,50:0.015103):2.42723e-06,51:0.224618):1.08223,52:1.536418):0.170499):0.74581):0.662168,((((24:0.025715,25:0.237352):0.391871,(26:0.872293,27:0.168930):0.0954851):0.416728,(28:1.319075,29:0.741872):0.203237):0.325092,((30:0.613994,31:0.183761):0.487092,((32:0.864866,34:0.254321):0.113644,33:0.230529):0.13275):0.430072):0.707188):0.6249):0.570932,15:0.961726):0.186984):0.601747):0.152767):0.146011):0.143237):0.120111);
 496: 1 -25810.05228 -24785.60226 (0:0.456217,(1:0.121023,((4:0.473542,5:0.721271):0.245369,((6:0.753642,7:0.731295):0.191549,((((8:0.000002,9:0.000002):0.345337,10:0.504851):0.381237,11:0.960155):0.791649,(((12:0.000001,13:0.000001):0.913778,15:1.227780):0.176795,((((((14:2.568825,((((36:0.083335,(37:0.194476,38:0.076067):0.117183):1.08598,40:2.029931):0.459325,39:1.091072):0.171817,((41:0.369735,43:0.014410):0.0800743,42:0.048959):1.05604):0.481521):0.400445,((35:4.948867,45:0.000002):0.751302,((44:1.174369,46:3.058172):0.229112,(47:1.459355,48:1.651075):0.641347):0.245981):1.42316):0.59235,(((49:0.000002,50:0.015194):0.0414893,51:0.213584):1.92775,52:1.207893):0.472621):1.31171,((21:0.657363,22:1.104784):0.787532,23:0.928468):0.814029):0.140297,(((((24:0.054335,25:0.229608):0.32601,26:0.609245):0.0616278,27:0.273470):0.344638,(28:1.281573,29:0.667584):0.388873):0.352909,((((30:0.855734,31:0.258250):0.364436,32:1.088139):0.2886,33:0.242042):0.137824,34:0.330113):0.524309):0.391887):0.358509,((((16:0.000001,17:0.006401):0.296864,18:0.229936):0.307194,19:0.542922):0.472911,20:1.316108):0.372839):0.361994):0.705962):0.0547006):0.288692):0.396018):0.103982,(2:0.407013,3:0.504737):0.0754606);
 497: 1 -22993.91798 -24785.69688 (0:0.204867,1:0.174882,(((2:0.306798,((6:0.542364,7:1.360869):0.325133,((((8:0.000002,9:0.014692):0.389696,10:0.615245):0.428015,11:0.630968):0.762605,((12:0.000001,13:0.000001):0.829271,((((((14:1.968305,((((35:3.875888,((44:1.552292,46:2.709957):0.624994,45:0.454331):1.1871):0.373112,(47:1.675259,48:1.231428):0.447061):1.26199,(((49:0.000002,50:0.006657):0.0750749,51:0.118201):1.76086,52:1.426060):0.192337):0.450234,((((36:0.083606,(37:0.232409,38:0.131791):0.0939657):0.927931,((41:0.438994,43:0.000002):0.0628175,42:0.087050):1.34435):0.426423,39:1.045301):1.20049,40:0.973865):0.232278):0.385688):1.17333,((21:0.721456,22:0.984590):1.03868,23:1.113964):1.08225):0.447096,20:0.302799):0.684141,(((((24:0.084517,25:0.324493):0.432687,(26:0.654075,27:0.099025):0.0775007):0.269761,28:1.243813):0.240802,(((30:0.807730,31:0.278818):0.476244,33:0.304713):0.133276,(32:1.027632,34:0.141142):0.202016):0.531144):0.194448,29:0.704864):1.18582):0.0221371,(((16:0.000001,17:0.007920):0.398527,18:0.187141):0.218595,19:0.632032):0.355022):0.828348,15:1.375568):0.0904):0.43193):0.19862):0.302025):0.146115,(4:0.388496,5:0.766759):0.33631):0.0662429,3:0.770525):0.0847357);
 498: 5 -25778.65641 -24778.32482 (0:0.351737,(1:0.222436,(2:0.370101,(((4:0.429549,5:0.635620):0.385204,(6:0.568171,7:1.008933):0.158058):0.282181,((((8:0.000002,9:0.013560):0.469583,10:0.260560):0.460017,11:0.816905):0.729304,((12:0.000001,13:0.000001):0.659353,(((((14:3.150045,((16:0.000001,17:0.000003):0.379732,18:0.276073):0.246236):0.102785,19:0.661153):0.733137,20:0.921281):0.0914976,((((21:0.625141,22:0.790037):1.49946,23:0.370914):0.754885,(((35:3.649211,(((44:1.470447,46:2.041143):0.459353,45:0.570481):0.963027,(47:1.609509,48:1.640766):1.12282):0.543563):0.747795,((((36:0.220573,38:0.130493):0.154968,37:0.144962):0.833319,(39:0.948164,((41:0.423425,43:0.001205):0.0882819,42:0.022514):1.58937):0.245435):0.99915,40:1.461957):0.387407):0.749069,(((49:0.000002,51:0.190980):0.00169911,50:0.003574):1.1197,52:1.518429):0.29801):0.948741):0.26034,((((24:0.034678,25:0.325188):0.359016,27:0.268463):0.153109,26:0.758716):0.184526,((28:1.289455,((30:0.585353,31:0.253403):0.363694,(32:1.307242,(33:0.329729,34:0.267213):0.0976262):0.166506):0.515473):0.22797,29:0.646492):0.153598):0.398812):0.697002):0.39532,15:1.013046):0.441649):0.500829):0.139403):0.0841954):0.125183):0.0892878,3:0.459973);
 499: 2 -23668.61584 -24790.94897 (0:0.182572,((1:0.326658,2:0.334435):0.089844,3:0.404589):0.108312,((4:0.160686,5:0.749501):0.40613,((6:0.791326,7:0.812438):0.150804,((((8:0.000002,9:0.023408):0.547117,10:0.224061):0.411267,11:0.849843):0.425943,((12:0.000001,13:0.000001):0.69461,((((((((((14:1.992418,((21:0.358186,22:1.130877):0.858763,23:0.617634):0.600052):0.586854,((((35:6.652085,(44:1.059231,(45:0.779557,46:2.540667):0.308969):0.66499):0.0912691,(47:1.672350,48:1.211545):0.243861):0.881908,(((36:0.053285,(37:0.338636,38:0.134047):0.108499):0.539918,(39:0.985070,((41:0.410821,43:0.000002):0.0422698,42:0.065463):1.23076):0.763606):1.0146,40:1.395314):0.789956):0.489043,(((49:0.000002,50:0.008691):0.00849322,51:0.203806):1.41169,52:1.298115):0.322598):0.536489):0.718396,29:0.642838):0.180121,28:1.465600):0.228839,((24:0.100331,25:0.194283):0.354529,(26:0.519396,27:0.238985):0.0358919):0.173092):0.370276,32:0.980555):0.278631,((30:0.438846,31:0.456647):0.625792,33:0.205150):0.14567):0.17799,34:0.077345):0.834008,((((16:0.000001,17:0.000003):0.244585,18:0.193680):0.298179,19:0.476235):0.804238,20:0.729178):0.0663953):0.517023,15:0.851428):0.502831):0.291973):0.117855):0.191278):0.135316);
 500: 1 -23735.28755 -24781.43107 (0:0.264330,((1:0.170747,((((4:0.500229,5:0.433284):0.0634702,(((8:0.005514,9:0.022131):0.240262,10:0.343035):0.437946,11:0.820666):0.526194):0.285403,(6:0.759520,7:0.605586):0.247611):0.0574543,((12:0.000001,13:0.000001):0.802201,((((14:3.481623,(((16:0.000002,17:0.021124):0.197068,18:0.144134):0.29513,19:0.392213):0.0264111):0.617859,20:0.927813):0.158849,(((21:0.545441,22:1.073243):0.350909,(23:0.431717,(((35:3.307356,(((44:1.352094,46:2.523839):0.22442,45:0.699176):0.876623,(47:1.666372,48:1.560299):0.470872):0.631175):0.654523,(((36:0.082633,(37:0.195612,38:0.105905):0.117621):0.787305,(39:1.036277,((41:0.324165,43:0.014754):0.128374,42:0.044111):1.52794):0.110982):0.929148,40:1.514561):0.585271):0.764522,(((49:0.000002,50:0.000002):0.0097662,51:0.185728):1.25729,52:1.419564):0.446795):0.462273):0.62046):0.98498,(((((24:0.147855,25:0.194389):0.251243,26:0.724515):0.0769411,27:0.275681):0.231031,(28:1.252420,29:1.011277):0.42298):0.462038,((((30:0.299644,31:0.432085):0.40395,32:0.871769):0.303416,33:0.245403):0.0972906,34:0.326733):0.494184):0.411668):0.309021):0.319132,15:1.217447):0.236623):0.466751):0.185975):0.0275883,2:0.288288):0.043478,3:0.500930);
 501: 1 -25027.00691 -24796.43071 (0:0.310013,(1:0.248291,(2:0.407287,((4:0.243508,5:0.660198):0.602961,(((6:0.883020,7:1.253920):2.18399e-06,(((12:0.000001,13:0.000001):0.9921,15:1.089058):0.251601,(((14:4.114248,(((16:0.000002,17:0.000003):0.26888,18:0.200446):0.324422,19:0.377170):0.348549):0.313448,20:0.626836):0.196781,(((((((21:1.209058,22:0.826320):1.36107,23:0.627014):1.14454,(((((35:3.602995,(47:1.804912,48:1.183130):0.786473):0.349673,((44:0.951288,46:2.910464):0.156206,45:0.958338):0.907348):0.954958,40:1.595812):0.165029,((36:0.141833,(37:0.263940,38:0.120809):0.0977505):0.769954,(39:1.321331,((41:0.493862,43:0.000002):0.062501,42:0.042688):1.28216):0.419239):0.571846):0.746847,(((49:0.000002,50:0.009220):0.0162589,51:0.217178):1.52771,52:1.611680):0.242887):0.729574):1.34904,28:1.258052):0.0921184,(((24:0.106857,25:0.127992):0.305483,27:0.299115):0.0823491,26:0.566989):0.260327):0.136067,29:1.157274):0.306582,((((30:0.575605,31:0.357476):0.220654,32:1.155009):0.367773,33:0.283450):0.0517174,34:0.442687):0.683889):0.639234):0.848174):0.494128):0.290495,(((8:0.000002,9:0.000002):0.450808,10:0.356600):0.353758,11:1.016996):0.7615):0.172691):0.268046):0.098519):0.082287,3:0.776580);
 502: 1 -26216.85951 -24782.25128 (0:0.299795,1:0.175743,((2:0.305370,3:0.645259):0.08526,(((4:0.361683,5:0.494520):0.128302,((((8:0.007778,9:0.041749):0.356804,10:0.424066):0.485713,11:0.671604):0.580427,((12:0.000001,13:0.000001):0.681062,(((((14:3.023640,(((16:0.000001,17:0.006810):0.252198,18:0.140672):0.325829,19:0.543709):0.496235):0.148608,20:0.932545):0.722896,((((((24:0.063811,25:0.196861):0.157329,26:0.613781):0.105963,27:0.340988):0.247654,(28:1.541305,29:0.713681):0.845869):0.12424,32:1.242274):0.0859641,((30:0.388734,31:0.721095):0.540877,(33:0.459739,34:0.381646):0.192927):0.294101):0.846778):0.069917,(((21:1.309213,22:0.674260):1.61514,23:0.661779):1.10894,((((35:3.192125,(47:2.022906,48:0.787214):0.707189):0.150279,((44:1.235685,46:2.619686):0.110089,45:0.553730):1.9043):1.03785,((((36:0.187823,(37:0.218939,38:0.101281):0.0704662):0.878386,((41:0.431987,43:0.000002):0.0336836,42:0.102168):1.48616):0.637563,39:0.948110):0.901302,40:1.921860):0.258171):0.798637,(((49:0.000002,50:0.008646):0.0929676,51:0.108422):1.59972,52:1.955090):0.137121):1.10977):0.826851):0.356192,15:1.575883):0.736542):0.566516):0.292752):0.11678,(6:0.882896,7:0.697677):0.318074):0.19149):0.142496);
 503: 1 -24560.68434 -24782.57894 (0:0.135810,((1:0.326284,((4:0.262719,5:0.669424):0.342162,((6:0.775820,7:0.763803):0.219925,((((8:0.000002,9:0.034890):0.382599,10:0.159507):0.250994,11:1.166289):0.354921,((12:0.000001,13:0.000001):0.575373,(((((14:3.851997,((16:0.000001,17:0.000003):0.242809,18:0.132979):0.206756):0.103251,19:0.465462):0.889776,20:0.491700):0.23455,((((21:0.990778,22:0.940527):1.19407,23:0.441941):1.11282,(((((35:3.340524,((44:0.981789,(45:0.908898,46:2.022290):0.328753):1.20052,(47:1.827611,48:1.417671):0.490396):0.11292):0.714205,40:1.282201):0.109193,(((36:0.177067,(37:0.289869,38:0.079076):0.0416745):0.955042,((41:0.436911,43:0.000002):0.0353206,42:0.058748):1.70057):0.217051,39:0.940235):1.18168):0.946703,52:1.485357):0.503528,((49:0.000002,51:0.161401):0.00136636,50:0.001820):1.51461):0.533183):0.58274,((((24:0.055100,25:0.168897):0.220592,27:0.254623):0.0792797,26:0.550704):0.219085,((28:1.361154,29:0.888932):0.28701,((((30:0.391616,31:0.513643):0.555914,33:0.303829):0.110654,34:0.290283):0.252098,32:1.175079):0.203279):0.268225):0.482649):0.599671):0.439035,15:0.763524):0.617515):0.628851):0.328472):0.19063):0.165859):0.0887171,2:0.563740):0.112465,3:0.752992);
 504: 1 -24730.11053 -24782.17026 (0:0.289877,(1:0.235614,(2:0.370470,(((4:0.534018,5:0.390612):0.301716,(((8:0.000002,9:0.043087):0.347596,10:0.355758):0.402405,11:0.891618):0.488849):0.170201,((6:0.890190,7:0.884516):0.114952,((12:0.000001,13:0.000001):1.03691,(((14:2.646560,(((21:0.509652,22:1.396386):0.871914,23:0.904078):0.88535,((((((35:3.271090,45:0.353313):0.86447,46:2.471545):0.272347,44:1.043232):0.272922,(47:1.962712,48:1.541009):0.554117):0.887927,52:1.167585):0.126685,((((36:0.071077,(37:0.219065,38:0.095683):0.139291):0.778284,(39:0.972991,((41:0.354057,43:0.010138):0.0352062,42:0.066635):1.38049):0.574352):0.729789,40:1.125233):1.05612,((49:0.000002,50:0.006365):0.0116554,51:0.148148):1.7986):0.207145):0.951881):0.323414):0.316952,(15:0.811688,((((24:0.094064,25:0.251464):0.249519,26:0.744657):0.173648,27:0.175156):0.280852,((28:1.488476,29:0.466749):0.263171,(((30:0.769282,31:0.187224):0.468503,32:1.022483):0.145135,(33:0.449544,34:0.304426):0.212631):0.543121):0.188071):0.978018):0.169339):0.227761,((((16:0.000001,17:0.006621):0.257899,18:0.181191):0.372058,19:0.448519):0.551405,20:1.076557):0.144048):0.809058):0.385893):0.179597):0.193227):0.0703221):0.128968,3:0.523467);
 505: 1 -24003.3857 -24794.437 (0:0.140862,(1:0.220123,(((4:0.382523,5:0.422539):0.281882,((((8:0.004908,9:0.023423):0.353423,10:0.351332):0.58586,11:0.928268):0.333191,((12:0.000001,13:0.000001):0.483825,((((14:2.627918,(((16:0.000002,17:0.013958):0.315945,18:0.056397):0.262202,19:0.523200):0.963838):0.123138,20:0.821087):0.277639,((((21:0.769579,22:0.595645):1.15112,23:0.337747):0.590755,((((35:3.866390,((44:1.249702,(45:0.694811,46:2.221082):0.455441):0.928152,48:1.337425):0.234464):0.407884,47:1.071301):0.857021,(((((36:0.139277,(37:0.282375,38:0.082115):0.049621):0.404622,40:2.208125):0.764799,39:1.187885):1.47916,(41:0.414241,43:0.002063):0.0677414):0.0226043,42:0.000003):1.51492):0.725957,(((49:0.000002,50:0.017712):2.87912e-06,51:0.208991):0.896968,52:1.861049):0.678796):0.378411):0.748628,((((24:0.089833,25:0.221576):0.408895,26:0.591704):0.102902,27:0.183076):0.181913,((28:1.437756,29:0.399582):0.275584,(((30:0.655047,31:0.264972):0.379337,32:1.316763):0.190961,(33:0.269511,34:0.294119):0.109073):0.519103):0.208606):0.817516):0.476257):0.22422,15:1.196072):0.462416):0.718123):0.407482):0.209743,(6:0.765477,7:0.544643):0.143687):0.225963):0.0567406,(2:0.260872,3:0.549421):0.125235);
 506: 2 -24104.9647 -24780.53098 (0:0.250583,(1:0.216870,3:0.449602):0.0293386,(2:0.313276,((4:0.255790,5:0.595979):0.260727,((6:0.517060,7:0.838696):0.326277,((((8:0.011495,9:0.010089):0.338354,10:0.499825):0.23092,11:0.891351):0.622418,((12:0.000001,13:0.000001):0.862823,((((14:2.831447,(((16:0.000001,17:0.014066):0.428615,18:0.151725):0.2902,19:0.464637):0.134005):0.381957,20:1.128196):0.412874,((((21:0.926237,22:0.755872):1.50679,23:0.849295):0.585349,((((24:0.065100,25:0.221056):0.31991,(((30:0.463872,31:0.368359):0.50974,(33:0.417925,34:0.264174):0.350185):0.149158,32:0.984829):0.300141):0.0873035,(26:0.755520,27:0.303325):0.0381408):0.319618,(28:1.175805,29:0.701991):0.406399):0.613726):0.210054,((((35:5.868799,(((44:1.045880,46:2.754112):0.321313,45:1.221667):0.411192,(47:1.656308,48:1.668415):1.38371):0.138847):0.665196,((36:0.121130,(37:0.244835,38:0.127942):0.0559017):0.751664,(39:1.305275,((41:0.349646,43:0.003454):0.0757249,42:0.000002):1.38062):0.267695):0.297896):0.300856,40:1.518554):0.625713,(((49:0.000002,50:0.002944):0.0167112,51:0.176858):1.84651,52:0.815857):0.397636):1.50363):0.418865):0.525522,15:1.231500):0.319343):0.476117):0.166587):0.226361):0.115637):0.13305);
 507: 1 -26243.62275 -24796.94181 (0:0.185951,(1:0.218621,(4:0.321899,((5:0.335870,(((8:0.002351,9:0.027625):0.381555,10:0.218522):0.443219,11:0.818513):0.490136):0.212163,((6:0.558149,((12:0.000001,13:0.000001):0.808649,((((((14:2.154270,(21:0.937270,22:0.885401):0.767647):0.620483,23:0.285167):1.28728,(35:2.507072,(((((((36:0.165592,(37:0.255390,38:0.162574):0.0412576):0.627873,((41:0.417635,43:0.000002):0.110544,42:0.044411):1.8049):0.392669,39:1.058660):0.745869,40:1.602120):0.511608,(47:2.009523,48:1.209271):1.64546):0.3458,(44:1.165602,(45:0.835393,46:2.561259):0.288964):0.886569):0.237531,(((49:0.000002,50:0.011747):0.0259706,51:0.102171):1.33251,52:1.494551):1.00053):0.614451):1.0215):2.69388e-06,(((24:0.068298,25:0.237546):0.166162,(26:0.576699,27:0.313319):0.100744):0.290886,((28:1.366904,29:0.894090):0.220866,(((30:0.599694,31:0.278498):0.53581,(33:0.304405,34:0.580362):0.182699):0.186625,32:1.200625):0.480777):0.215712):0.434446):0.853425,((((16:0.000001,17:0.005834):0.306562,18:0.168670):0.10522,19:0.489519):0.43594,20:0.754492):0.249316):0.740538,15:0.968074):0.0708933):0.690522):0.161846,7:0.701676):0.301357):0.357959):0.365285):0.0547926,(2:0.355976,3:0.569462):0.139839);
 508: 2 -25660.8449 -24781.91539 (0:0.223131,(1:0.186426,3:0.625005):0.0719544,(2:0.227212,((4:0.250829,5:0.727684):0.302138,((6:0.859969,7:0.981945):0.12588,((((8:0.000002,9:0.012533):0.192444,10:0.449681):0.516358,11:0.777984):0.684158,((12:0.000001,13:0.000001):0.928165,((((14:3.160075,(((16:0.000001,17:0.018509):0.302228,18:0.198945):0.174915,19:0.416451):0.288847):0.208087,20:0.653976):0.215193,(((21:0.657156,22:0.755752):1.08849,(23:0.617273,((((35:2.663315,((44:1.432343,46:2.572440):0.477403,45:0.431350):0.632208):0.424361,(47:1.432493,48:1.859630):1.13139):1.4054,((((36:0.109430,(37:0.263728,38:0.110246):0.131091):0.918304,((41:0.427087,43:0.001016):0.0781886,42:0.028733):1.55151):0.244797,39:1.387067):0.580476,40:1.028600):0.715476):2.44683e-06,(((49:0.000002,50:0.008874):0.0486941,51:0.141052):1.72832,52:1.353591):0.247287):1.66422):0.528799):0.693847,((((24:0.030565,25:0.192093):0.390109,(26:0.606492,27:0.134127):0.116805):0.409285,(28:1.181832,29:0.724094):0.365854):0.162594,((30:0.598619,31:0.179008):0.34329,(32:0.897012,(33:0.425627,34:0.212547):0.172277):0.145149):0.138678):0.693117):0.352746):0.518634,15:0.966349):0.290562):0.658218):0.147803):0.22343):0.125833):0.107071);
 509: 1 -23643.53745 -24783.68074 (0:0.297835,(1:0.142767,(((4:0.342851,5:0.646006):0.171585,(((8:0.005298,9:0.022529):0.423184,10:0.319399):0.459586,11:0.712724):0.668562):0.144718,((6:0.755970,7:0.862517):0.203192,((12:0.000001,13:0.000001):1.13194,(((((((14:2.426274,((35:3.825754,(((44:1.227934,46:2.187015):0.370026,45:0.865492):0.911291,(47:1.573984,48:1.579134):0.411935):0.473256):0.861711,(((36:0.151905,(37:0.236725,38:0.106343):0.085164):0.891132,(39:1.218900,((41:0.363596,43:0.001285):0.0742116,42:0.065903):1.31486):0.298677):0.703247,40:1.801248):0.536195):0.0429026):0.639899,(((49:0.000002,50:0.019609):2.54673e-06,51:0.234776):1.50668,52:1.783450):0.564764):0.806798,(21:0.491870,22:1.291157):0.820316):0.362794,23:0.868535):1.02861,(((((24:0.088674,25:0.180077):0.25297,26:0.615035):0.107272,27:0.257559):0.471182,(28:1.530606,29:0.507269):0.260311):0.333168,((((30:0.475969,31:0.463349):0.358113,32:1.129151):0.403103,33:0.367253):0.224128,34:0.099877):0.449726):0.51951):0.505157,((((16:0.000001,17:0.000003):0.307368,18:0.250576):0.283307,19:0.339820):0.542444,20:0.669663):0.128929):0.419179,15:1.269537):0.329082):0.48264):0.196698):0.284793):0.101037,(2:0.505305,3:0.637249):0.0893123);
 510: 1 -23925.10246 -24781.59771 (0:0.253556,(1:0.137958,(((2:0.240683,((6:0.492020,7:1.023352):0.421631,(((8:0.001930,9:0.010834):0.303754,10:0.284611):0.425813,11:0.983224):0.522899):0.216015):0.0556037,((12:0.000001,13:0.000001):0.974421,(((((14:3.388451,(((16:0.000001,17:0.006927):0.236557,18:0.122231):0.329386,19:0.341810):0.437913):0.214645,20:0.839773):0.114639,((((((24:0.068488,25:0.167216):0.292993,26:0.720911):0.124451,27:0.201287):0.436139,28:1.035669):0.231845,29:0.858824):0.461932,((((30:0.396213,31:0.340998):0.4815,32:0.955957):0.200492,33:0.143587):0.295033,34:0.119219):0.363876):0.813678):0.131354,(((21:0.803560,((((35:1.781552,(47:2.582603,48:0.974879):0.869587):0.533438,(44:0.736372,(45:1.192859,46:2.423857):0.624537):0.690299):1.17579,(((36:0.073609,(37:0.215856,38:0.140254):0.170704):0.9836,(39:1.147382,((41:0.371350,43:0.000002):0.0196574,42:0.072709):1.19832):0.344958):1.23747,40:1.061995):0.117788):0.502724,(((49:0.000002,50:0.009645):0.0655691,51:0.149663):1.58878,52:1.021898):0.604623):0.971464):0.485892,22:1.060551):0.428011,23:1.156549):1.02275):0.577274,15:0.676830):0.378166):0.621958):0.110602,(4:0.281041,5:0.513838):0.524373):0.112363):0.0787893,3:0.649385);
 511: 1 -25529.0952 -24781.94318 (0:0.219192,(1:0.198278,(2:0.192401,((4:0.317201,5:0.544773):0.331548,((6:0.575431,7:0.854391):0.302016,((((8:0.000002,9:0.012637):0.404797,10:0.345774):0.525487,11:0.534508):0.430719,((12:0.000001,13:0.000001):0.681373,((((((14:2.105135,(((35:2.417897,(((44:1.364493,46:2.243656):0.528363,45:0.472014):1.15048,(47:1.759972,48:0.966764):1.12181):0.210042):1.48734,(((36:0.052133,(37:0.324956,38:0.131126):0.168793):0.846275,(39:0.884612,((41:0.346857,43:0.000002):0.0652484,42:0.050338):1.37665):0.34728):0.617941,40:1.467089):0.129638):0.430045,(((49:0.000002,50:0.014146):0.0574881,51:0.164362):1.30919,52:1.545174):1.17066):0.575403):0.572612,23:0.863495):0.407422,(21:0.843732,22:1.035390):0.643916):0.716541,(((((24:0.077567,25:0.200565):0.306118,(26:0.572518,27:0.195397):0.0495342):0.265591,29:1.003395):0.177985,28:1.463629):0.227181,(((30:0.745977,31:0.221432):0.304948,32:0.905367):0.212201,(33:0.334524,34:0.310832):0.194581):0.220055):0.676582):0.368349,((((16:0.000001,17:0.000003):0.192629,18:0.176647):0.267833,19:0.397431):0.536852,20:0.845008):0.0942872):0.551916,15:0.573076):0.403019):0.483991):0.1826):0.116827):0.102818):0.185799):0.0525481,3:0.445660);
 512: 2 -26202.78736 -24788.4393 (0:0.302908,1:0.321755,((2:0.324174,(((6:0.770945,7:1.033962):0.137763,((12:0.000001,13:0.000001):0.967097,((((14:2.775285,(((21:0.754969,22:0.928914):0.937207,23:1.057334):0.370484,((((35:3.832743,(44:0.939276,(45:0.818339,46:2.650008):0.321043):0.682924):0.578257,(47:1.468073,48:1.263081):0.726329):0.935911,((((36:0.081468,(37:0.215461,38:0.109758):0.0930803):1.05963,((41:0.418591,43:0.000002):0.0818713,42:0.041044):1.46074):0.214584,39:1.055139):1.3007,40:1.926950):0.647216):0.365695,(((49:0.000002,50:0.008480):0.0190224,51:0.196248):1.49971,52:1.199614):0.268932):1.24457):0.244266):0.222037,((((24:0.111001,25:0.125389):0.427888,(26:0.614605,27:0.329868):0.0911572):0.146217,(28:1.057159,29:0.889926):0.214063):0.180149,(((30:0.517427,31:0.454997):0.213845,32:0.972436):0.153075,(33:0.335387,34:0.343684):0.102869):0.485683):0.342337):0.24257,((((16:0.000001,17:0.000003):0.299218,18:0.105113):0.279646,19:0.421144):0.602033,20:0.434118):0.606175):0.672869,15:1.186174):0.0665826):0.525241):0.362759,(((8:0.005732,9:0.018897):0.365603,10:0.506898):0.0550625,11:1.106670):0.732863):0.196675):0.140701,(3:0.628685,(4:0.270587,5:0.788975):0.405073):0.135466):0.0907014);
 513: 1 -25495.86171 -24790.41901 (0:0.323387,(1:0.177042,((4:0.316891,5:0.821638):0.61798,((6:0.880239,7:0.876569):0.196946,((((8:0.012302,9:0.000003):0.307728,10:0.336962):0.68469,11:0.608795):0.751087,((12:0.000001,13:0.000001):0.625191,((((((14:1.250195,((21:0.651027,22:0.839098):0.501285,23:0.959403):1.0621):0.687914,(((((35:2.996034,((44:1.269856,45:0.902409):0.891051,46:2.208135):0.616358):0.193627,(47:2.209889,48:0.844296):1.54382):1.23292,((41:0.464043,43:0.007182):0.128581,42:0.000002):0.66948):1.17909,(((36:0.183054,38:0.172064):0.143569,37:0.149229):0.860796,39:0.936890):0.635593):0.317108,40:1.376309):0.724918):0.496074,(((49:0.000002,50:0.002811):0.0545414,51:0.159994):1.67888,52:1.141287):0.417496):1.16798,((((((24:0.031064,25:0.240325):0.391372,26:0.513486):0.0801651,27:0.224548):0.440562,(((30:0.459715,31:0.313353):0.501701,(33:0.366983,34:0.303587):0.212935):0.185606,32:0.950126):0.24419):0.186275,28:1.786431):0.168872,29:0.655315):0.639953):0.464216,((((16:0.000001,17:0.000003):0.203778,18:0.171272):0.161581,19:0.438003):0.434567,20:0.981333):0.141021):0.497703,15:1.132070):0.683616):0.174623):0.197457):0.106118):0.111299):0.0879042,(2:0.137693,3:0.505587):0.138675);
 514: 2 -24769.7983 -24785.46012 (0:0.170634,((1:0.107584,(((4:0.403920,5:0.531633):0.158758,((((8:0.000002,9:0.012066):0.22665,10:0.338289):0.278436,11:0.701861):0.508635,((12:0.000001,13:0.000001):0.802535,((((14:3.375817,(((16:0.000001,17:0.000003):0.343362,18:0.092668):0.262995,19:0.374857):0.155101):0.409145,20:0.820807):0.0734203,((((21:0.742415,22:1.052936):0.923174,23:0.494032):0.922837,((((35:5.305980,((44:1.688316,46:3.042608):0.46402,45:0.663951):0.980656):0.173983,(47:2.027664,48:1.129972):0.582853):0.683815,((((36:0.138358,(37:0.241133,38:0.130082):0.0413616):0.996091,40:2.234465):0.150527,39:1.084509):0.56014,((41:0.413367,43:0.000002):0.163894,42:0.000002):1.05311):0.369222):0.815692,(((49:0.000002,50:0.006182):2.69432e-06,51:0.189054):1.3676,52:1.619577):0.633369):0.344292):0.886329,((((24:0.132609,25:0.153005):0.401981,(26:0.478626,27:0.281351):0.0942311):0.173895,(28:0.981270,29:0.886418):0.363189):0.307382,(((30:0.452543,31:0.275709):0.210361,32:0.859436):0.195064,(33:0.241867,34:0.354051):0.183802):0.269431):0.765692):0.494499):0.507325,15:0.870916):0.613905):0.35728):0.303006):0.170714,(6:0.864119,7:0.724215):0.230766):0.235366):0.0671304,3:0.620461):0.0283754,2:0.283281);
 515: 5 -23644.15707 -24784.11042 (0:0.277958,(1:0.180276,(((4:0.486595,5:0.751660):0.183491,(((8:0.000002,9:0.006874):0.2544,10:0.369945):0.495871,11:0.674415):0.549783):0.126405,((6:0.590259,7:0.957268):0.365448,((12:0.000001,13:0.000001):0.564519,((((14:4.694825,(((16:0.000001,17:0.000003):0.297604,18:0.149067):0.0938984,19:0.490881):0.402662):0.195357,((((21:0.786262,22:0.868173):0.95186,23:0.732165):0.919527,(((35:3.431010,(((44:1.382575,46:1.963438):0.226349,45:0.833247):0.29215,(47:1.850012,48:1.844564):1.53569):0.11548):0.841566,(((36:0.050833,(37:0.283282,38:0.091178):0.132607):0.693389,39:1.246940):0.512497,((41:0.422887,43:0.000002):0.142456,42:0.001067):1.16359):0.545442):0.803439,(40:1.729104,(((49:0.000002,51:0.160890):0.00631886,50:0.000105):1.30292,52:1.627956):0.490043):0.191396):0.770868):0.667931,((((24:0.049994,25:0.175402):0.36074,26:0.449331):0.166714,27:0.115247):0.539805,((28:1.661634,29:0.576047):0.169887,(((30:0.680529,31:0.185204):0.3771,32:1.286322):0.176205,(33:0.339955,34:0.311771):0.198165):0.532844):0.183447):0.48766):0.381568):0.187148,20:0.802355):0.701144,15:1.173340):0.294528):0.437855):0.247629):0.187081):0.100515,(2:0.261749,3:0.570139):0.130585);
 516: 2 -24758.81433 -24789.06521 (0:0.238743,(1:0.263158,(2:0.520080,((4:0.404324,5:0.711835):0.295297,((6:0.711491,7:1.058500):0.449531,((((8:0.000002,9:0.021250):0.46837,10:0.405247):0.409262,11:0.935294):0.670531,((12:0.000001,13:0.000001):1.00824,(((((14:3.372601,(((16:0.000001,17:0.007039):0.300024,18:0.196493):0.439665,19:0.314968):0.286673):0.518765,20:0.508618):0.0939856,((((((24:0.120351,25:0.148244):0.389796,26:0.609499):0.108244,27:0.144039):0.418102,(28:1.677374,29:0.746006):0.371547):0.460347,(30:0.566849,31:0.348299):0.254352):0.0598549,((32:0.945365,33:0.348964):0.133361,34:0.199962):0.163537):1.01426):0.226998,(((21:1.013352,22:0.662736):0.866694,23:1.087579):0.462702,((((35:3.212543,(47:1.715069,48:1.293206):0.661044):2.11011e-06,(44:1.176348,(45:1.145069,46:2.415116):0.37403):0.77147):1.03836,(((36:0.084063,(37:0.223396,38:0.097589):0.0887009):0.859732,(39:1.211781,((41:0.336535,43:0.000002):0.0832411,42:0.021577):1.23734):0.353459):0.79681,40:1.321886):0.458164):0.231087,(((49:0.000002,50:0.006166):0.00403807,51:0.238140):1.50694,52:1.220183):0.596036):0.942841):0.711862):0.622574,15:0.944341):0.207717):0.694102):0.0639534):0.127839):0.189225):0.14234):0.0528486,3:0.792791);
 517: 1 -25384.80074 -24791.13797 (0:0.227602,(1:0.183489,(((4:0.323276,5:0.717909):0.186726,(((8:0.002791,9:0.009537):0.330719,10:0.408420):0.421684,11:0.666540):0.595989):0.161938,((6:0.766963,7:0.634635):0.175105,((12:0.000001,13:0.000001):0.737518,((((((14:2.116010,(((35:3.154241,(44:1.327516,46:1.722583):0.317417):0.295113,45:0.846084):0.33585,(47:1.473813,48:1.312824):1.54818):1.43681):0.17496,(((36:0.117397,(37:0.235740,38:0.046752):0.0962255):0.492419,(39:1.418306,((41:0.408524,43:0.000002):0.0579727,42:0.052833):1.48998):0.451417):0.64286,40:1.937153):0.486118):0.993073,(((21:0.939601,22:0.758702):0.674918,23:0.785341):0.650421,(((49:0.000002,51:0.176177):2.02274e-06,50:0.005710):1.25448,52:1.648137):1.01108):0.759095):0.129767,((((24:0.054839,25:0.146759):0.310798,(26:0.444332,27:0.282946):0.0361161):0.227081,(28:1.207279,29:0.836287):0.2224):0.358847,(((30:0.533188,31:0.395164):0.363564,32:0.696160):0.284751,(33:0.333886,34:0.248757):0.175899):0.102852):0.931914):0.390341,((((16:0.000001,17:0.019631):0.258348,18:0.103605):0.258205,19:0.324006):0.786271,20:0.392015):0.0576162):0.830434,15:1.263899):0.407369):0.837977):0.0858611):0.197037):0.158307,(2:0.517098,3:0.505820):0.140434);
 518: 2 -27087.65674 -24779.48112 (0:0.316182,(1:0.130675,(2:0.230500,((4:0.288914,5:0.501883):0.316773,(((6:0.645739,7:0.800636):2.01491e-06,((12:0.000001,13:0.000001):0.812421,((((14:2.712791,(((16:0.000001,17:0.005615):0.186816,18:0.197973):0.408613,19:0.329934):2.28876e-06):0.684083,20:0.815550):0.319416,((((21:0.850172,22:0.974838):1.00148,23:0.689193):0.948179,(((35:2.687828,(47:1.764460,48:1.483736):0.48182):0.507682,((44:1.323813,46:2.544471):0.326921,45:0.647033):1.11039):1.30569,((((36:0.008135,(37:0.257176,38:0.105412):0.182346):0.694778,(39:1.052851,((41:0.273695,43:0.015018):0.0756026,42:0.035954):1.01539):0.303006):0.735403,40:1.835051):0.820131,(((49:0.000002,50:0.015377):0.0129893,51:0.213085):1.64169,52:1.197699):0.515674):2.77821e-06):0.874486):0.359195,((((24:0.090219,25:0.127790):0.397439,26:0.682822):0.0685474,27:0.134036):0.349371,((28:1.495962,29:0.679061):0.382602,((((30:0.501938,31:0.263502):0.457953,32:1.152737):0.287583,33:0.209027):0.301014,34:0.260909):0.636364):0.189324):0.679703):0.56717):0.430763,15:1.138146):0.467047):0.446269):0.262681,(((8:0.000002,9:0.059293):0.313294,10:0.308876):0.555532,11:0.562173):0.494788):0.100676):0.213939):0.172363):0.0540883,3:0.641116);
 519: 1 -25967.22964 -24790.67285 (0:0.292994,(1:0.213387,((4:0.270279,5:0.599375):0.323389,(((6:0.783981,(((8:0.000002,9:0.019848):0.309654,11:0.890047):0.300133,10:0.297891):0.677124):0.0972809,7:1.083804):0.196467,((12:0.000001,13:0.000001):0.710326,((((((14:2.985433,((((((35:4.506783,45:0.109574):0.761877,44:1.299884):0.902904,46:1.585769):0.272125,(47:2.007747,48:0.922665):1.10924):0.818541,((((36:0.167188,38:0.144557):0.121195,37:0.113174):0.732254,((41:0.440224,43:0.000002):0.0854731,42:0.022302):1.52625):0.454656,39:1.194911):0.679575):0.018876,(40:2.417102,(((49:0.000002,50:0.002988):0.00628986,51:0.192134):1.87812,52:1.289171):0.613307):0.244985):0.667463):0.645679,23:1.108351):0.359244,(21:0.985858,22:0.656821):1.19219):1.01328,((((24:0.000002,25:0.279592):0.526267,26:0.615038):0.166215,27:0.162634):0.318656,((28:1.380063,29:0.648401):0.556711,((30:0.923200,31:0.195825):0.581755,(32:1.041417,(33:0.360080,34:0.323301):0.177827):0.211168):0.419711):0.0510079):0.776105):0.479692,((((16:0.000001,17:0.012387):0.389413,18:0.192059):0.218752,19:0.527501):0.427263,20:1.135730):0.116684):0.624956,15:1.454754):0.44486):0.714544):0.235292):0.120367):0.128672,(2:0.371475,3:0.641890):0.0574714);
 520: 1 -24546.31942 -24782.93611 (0:0.205140,(1:0.232859,((4:0.214083,5:0.673658):0.297609,(((6:0.563453,7:0.867428):0.224149,((12:0.000001,13:0.000001):0.81838,((((((14:2.735607,(((((35:2.289621,46:1.127463):0.873323,((44:1.043000,45:1.492760):0.672834,(47:1.423304,48:1.535128):1.59299):0.183936):1.3689,((36:0.135257,(37:0.309421,38:0.088156):0.079087):0.738599,(39:1.481445,((41:0.487551,43:0.000002):0.0436442,42:0.082485):1.7787):0.242427):0.438061):0.458565,40:1.503255):0.592308,(((49:0.000002,50:0.003231):0.0347099,51:0.147433):1.472,52:1.497073):0.288795):0.654307):0.623278,((21:0.930279,22:0.682539):1.01161,23:0.873091):0.610303):0.320158,(((24:0.067015,25:0.157173):0.491884,(26:0.465740,27:0.202477):0.0563262):0.264291,(28:1.569356,(29:1.004254,(((30:0.611756,31:0.239937):0.473213,32:0.901305):0.129338,(33:0.312240,34:0.310982):0.228198):0.273471):0.173022):0.186993):0.781316):0.497282,(((16:0.000001,17:0.018615):0.187014,18:0.194440):0.277614,19:0.424638):0.790066):0.0319169,20:0.677359):0.695112,15:1.379285):0.474765):0.543901):0.131389,(((8:0.000002,9:0.013481):0.202719,10:0.333514):0.25857,11:0.703803):0.993719):0.26267):0.0992676):0.00406723,(2:0.244395,3:0.463776):0.0499033);
 521: 1 -25584.94851 -24787.09838 (0:0.191444,1:0.285728,(2:0.414398,(3:0.734955,(((4:0.447838,5:0.611045):0.207727,(6:0.755554,7:0.876717):0.138454):0.129959,(((((8:0.000002,9:0.019455):0.464881,10:0.214185):0.802608,11:0.600824):0.488124,(12:0.000001,13:0.000001):1.04589):0.331202,((((14:3.803000,(((16:0.000001,17:0.000003):0.179256,18:0.258441):0.237802,19:0.540720):0.158456):0.319754,20:0.964499):0.153582,((((21:0.537873,22:1.123020):0.790054,23:0.681325):0.577603,((((35:4.766776,(((44:1.098493,46:2.370730):0.289454,45:0.852266):0.617367,(47:1.942861,48:1.087566):0.546048):0.333434):1.04108,((((36:0.007203,(37:0.242531,38:0.075420):0.156243):1.21658,((41:0.464085,43:0.000003):0.13262,42:0.078695):1.20525):0.221887,39:0.925032):1.07222,40:1.357999):0.397248):0.605733,52:1.321967):0.0654968,((49:0.000002,51:0.178711):0.00212683,50:0.007325):1.27033):0.547402):1.34462,(((((24:0.071089,25:0.180497):0.339009,(26:0.647074,27:0.203340):0.0498541):0.382541,28:1.101046):0.352103,29:0.829004):0.0995337,((((30:0.518304,31:0.225899):0.520397,32:1.060562):0.1464,33:0.214946):0.279132,34:0.135234):0.527381):0.498142):0.356306):0.259015,15:1.029744):0.621284):0.221627):0.18897):0.156753):0.106575);
 522: 1 -24247.58557 -24783.43321 (0:0.251395,((1:0.203486,2:0.435986):0.0664795,3:0.562456):0.0597031,(((4:0.432559,5:0.586486):0.217418,(((8:0.000002,9:0.013943):0.440629,10:0.349924):0.265321,(11:0.529223,((12:0.000001,13:0.000001):0.648812,((((14:3.149914,((((16:0.000001,17:0.007073):0.386332,18:0.137718):0.332684,19:0.401382):0.328543,20:1.022565):0.106495):0.140955,((((24:0.018437,25:0.230345):0.386477,26:0.553796):0.0274693,27:0.230914):0.156164,((28:1.618708,29:0.935649):0.285909,(((30:0.522419,31:0.221490):0.321122,32:0.775916):0.149383,(33:0.255647,34:0.462012):0.207078):0.516334):0.0798101):0.78524):0.570674,(((21:0.653017,22:1.130035):0.824095,(((((35:2.796421,40:0.883218):0.442184,(((36:0.209085,38:0.097151):0.063155,37:0.231450):0.735771,(39:1.431068,((41:0.418816,43:0.009662):0.0204006,42:0.082739):1.6782):0.342311):0.589738):0.712408,(((44:1.403599,46:2.171538):0.497028,45:0.324333):1.32378,(47:1.794127,48:1.432981):0.74614):1.07826):0.69275,52:1.039312):0.17316,((49:0.000002,50:0.005748):0.0292062,51:0.186207):1.7209):0.717438):0.507659,23:0.998975):0.872118):0.181529,15:0.972514):1.03495):0.439727):0.373913):0.402765):0.207168,(6:0.930084,7:0.673819):0.10889):0.154229);
 523: 2 -22784.30409 -24779.69587 (0:0.286986,(1:0.223545,((4:0.353682,5:0.614885):0.388716,((6:0.636890,7:0.892108):0.387084,((((8:0.006085,9:0.023207):0.314654,10:0.325977):0.410213,11:0.728143):0.402785,((12:0.000001,13:0.000001):0.789182,(((((14:3.760827,((16:0.000001,17:0.000003):0.25743,18:0.204881):0.0530495):0.216627,19:0.324069):0.819688,20:0.515009):0.406187,(((21:0.776506,22:0.974174):0.818705,(23:0.458826,((((((35:3.281654,45:0.455338):0.348103,46:2.344210):0.234266,44:1.187730):0.75878,(47:1.460965,48:1.452109):1.27476):0.569926,(((36:0.109355,(37:0.265422,38:0.093166):0.101246):0.842776,(39:0.849627,((41:0.442756,43:0.017409):0.150993,42:0.000817):1.62798):0.48455):0.708747,40:1.517752):0.281047):0.662729,(((49:0.000002,50:0.006466):0.0696076,51:0.165013):1.27066,52:1.683756):0.797672):0.784452):0.606958):0.697713,(((((24:0.083993,25:0.184225):0.289765,26:0.592719):0.196629,27:0.135478):0.532752,(28:1.317466,29:0.423613):0.413993):0.476023,((((30:0.336633,31:0.500205):0.221237,32:1.179508):0.425715,33:0.374448):0.17797,34:0.222886):0.273212):0.830764):0.238936):0.552413,15:1.107233):0.314002):0.917642):0.139968):0.129867):0.272529):0.0836002,(2:0.350162,3:0.623052):0.127548);
 524: 1 -25002.85098 -24782.8143 (0:0.257783,(1:0.123970,((4:0.376839,5:0.659019):0.395635,((6:0.779189,7:0.896321):0.0739885,((((8:0.001053,9:0.011806):0.501853,10:0.254593):0.263662,11:0.779898):0.203623,((12:0.000001,13:0.000001):0.898419,(((((((14:4.128014,17:0.000002):0.006418,16:0.000001):0.250112,18:0.169731):0.363063,19:0.198216):0.542563,20:0.776499):0.306281,(((21:1.059725,22:0.601227):0.668682,(23:0.697919,(((35:2.397498,(((44:1.177217,46:1.887474):0.569848,45:0.489844):0.996606,(47:1.771606,48:1.118247):0.925161):0.769205):0.84987,(((36:0.120049,(37:0.255809,38:0.108211):0.0627354):1.0041,(39:1.018736,((41:0.375680,43:0.000002):0.103391,42:0.008356):2.04924):0.158343):0.880828,40:1.394538):0.180955):0.846419,(((49:0.000002,50:0.011527):0.0189101,51:0.174970):1.54031,52:1.022407):0.825537):1.25204):0.421015):0.849183,(((((24:0.053675,25:0.195425):0.366415,(26:0.674468,27:0.234105):0.032425):0.582712,29:1.070296):0.234054,28:1.154704):2.04617e-06,(((30:0.485293,31:0.393088):0.217972,32:1.081703):0.206812,(33:0.250366,34:0.443918):0.0962647):0.405724):0.777844):0.104493):0.40368,15:0.885664):1.0941):0.743206):0.316666):0.167515):0.225038):0.105519,(2:0.386637,3:0.551884):0.0420026);
 525: 3 -23930.08685 -24783.16791 (0:0.220114,((1:0.137436,((6:0.765225,7:0.889840):0.149272,((((8:0.000002,9:0.013708):0.364823,10:0.234117):0.280457,11:0.582873):0.273191,((12:0.000001,13:0.000001):0.636411,((((14:3.245081,(((16:0.000001,17:0.007066):0.501921,18:0.009690):0.267769,19:0.401694):0.258098):0.354001,20:0.747162):0.250182,((((21:1.069213,22:0.681032):1.20596,(((35:3.156976,((44:1.050783,(45:1.106074,46:2.263094):0.318135):0.5111,(47:1.861456,48:0.838269):1.14025):0.292524):0.310958,(((((36:0.195925,38:0.104052):0.086061,37:0.182597):0.780688,((41:0.444812,43:0.004013):0.0692177,42:0.049376):1.50486):0.0888763,39:1.002089):0.533882,40:2.112630):0.316822):0.140576,(((49:0.000002,50:0.011926):0.0190521,51:0.241603):1.6987,52:1.524804):1.0368):0.609637):0.357738,23:1.069703):1.08854,(((((24:0.018706,25:0.177782):0.268371,26:0.561080):0.140631,27:0.199319):0.267145,(28:1.221681,29:0.728611):0.374034):0.278738,(((30:0.567106,31:0.231863):0.48041,32:0.689849):0.272646,(33:0.371251,34:0.321087):0.166216):0.251648):0.686012):0.113092):0.869384,15:1.320407):0.345934):0.548048):0.211713):0.317443):0.0956475,(2:0.236659,(4:0.155965,5:1.019773):0.427461):0.0638381):0.0899614,3:0.423626);
 526: 1 -23948.87837 -24787.51428 (0:0.191132,(1:0.235787,3:0.569060):0.0271659,(2:0.251293,((4:0.359272,5:0.569189):0.179893,((6:0.511527,((((8:0.000002,9:0.006821):0.277941,10:0.258689):0.461422,11:0.704162):0.507173,((12:0.000001,13:0.000001):0.85304,(((((14:3.274469,((16:0.000001,17:0.012832):0.400234,18:0.216346):0.172909):0.035799,19:0.585013):0.294133,20:1.152117):0.420845,((((21:0.957176,22:1.012034):1.41299,23:0.236287):0.808821,(((35:3.955355,((44:1.157371,(45:0.808015,46:3.138561):0.47388):0.745492,(47:1.504518,48:1.470409):0.70039):0.0568989):0.872123,(((36:0.164838,(37:0.284162,38:0.154592):0.0718915):0.983933,(39:0.918248,((41:0.483507,43:0.004038):0.115945,42:0.000003):1.52502):0.243046):0.490618,40:1.437080):0.553108):0.39801,(((49:0.000002,50:0.009277):2.13067e-06,51:0.234285):1.48041,52:1.410559):0.626247):0.709534):0.60054,(((((24:0.070869,25:0.150458):0.457432,(26:0.663922,27:0.204993):0.0780463):0.334971,28:1.154614):0.243701,((((30:0.451633,31:0.375338):0.617959,33:0.064201):0.0866637,32:1.263486):0.129896,34:0.384105):0.481894):0.192,29:0.863951):0.513329):0.106145):0.460618,15:1.176238):0.376816):0.337915):0.32954):0.0301191,7:1.018282):0.183401):0.204859):0.114198);
 527: 1 -25262.58133 -24782.65135 (0:0.340697,(1:0.083160,((4:0.337197,5:0.845983):0.455812,((6:0.685522,7:1.113472):0.125119,((((8:0.000002,9:0.028081):0.402444,10:0.402589):0.332139,11:0.705243):0.355266,((12:0.000001,13:0.000001):0.846079,((((((((14:2.592159,(((35:4.622278,45:0.000002):0.866989,(44:1.143455,46:2.484683):0.437709):0.576399,(47:1.434316,48:1.811440):0.583796):1.78574):0.125216,((((36:0.208550,(37:0.256326,38:0.101361):0.0403089):1.05617,(41:0.244529,(42:0.083822,43:0.000002):0.177756):1.33396):0.341124,39:1.191630):0.543381,40:1.914295):0.438914):0.429504,(((49:0.000002,50:0.002847):0.0365857,51:0.149258):1.28904,52:1.872063):0.554091):0.765843,((21:0.646417,22:0.796775):1.458,23:1.053533):0.842416):0.866937,((((24:0.045968,25:0.287911):0.407949,26:0.693588):0.0496325,27:0.292407):0.45035,((28:1.289646,29:0.521121):0.137278,(((30:0.563301,31:0.297714):0.349768,32:0.798459):0.200438,(33:0.493980,34:0.252399):0.12121):0.52658):0.108263):0.5387):0.568672,(((16:0.000001,17:0.013103):0.349968,18:0.131218):0.301677,19:0.329229):0.392724):0.174177,20:0.919148):0.725975,15:1.129089):0.493779):0.621687):0.370897):0.201022):0.171502):0.0910547,(2:0.396584,3:0.467070):0.101593);
 528: 2 -24663.4404 -24782.37592 (0:0.239191,1:0.345583,((2:0.428304,((6:0.762081,7:0.989093):0.136289,((((8:0.000002,9:0.033614):0.289285,10:0.424236):0.408946,11:0.741405):0.466497,((12:0.000001,13:0.000001):0.70341,(((((14:2.365288,((21:0.545052,22:1.186073):1.09973,23:0.544408):0.881962):0.365517,(((((((35:3.581336,45:0.564259):0.300121,46:3.015790):0.60171,44:1.203605):0.37787,(47:1.163696,48:1.622517):0.532719):1.44608,(((36:0.059684,(37:0.228444,38:0.078851):0.145013):1.34964,((41:0.352625,43:0.001322):0.0389788,42:0.097719):1.35161):0.552219,39:0.893331):1.03486):0.0574846,40:1.463278):0.57712,(((49:0.000002,50:0.018762):0.0638626,51:0.117611):1.22796,52:1.680073):0.378021):1.64291):0.0354427,(((((24:0.131515,25:0.075322):0.28436,26:0.425731):0.0860678,27:0.233817):0.243975,(28:1.481202,29:0.856997):0.22781):0.295532,((((30:0.710104,31:0.354485):0.494371,32:1.170535):0.153412,33:0.265387):0.219957,34:0.396875):0.305843):0.600216):0.369602,((((16:0.000002,17:0.000003):0.188521,18:0.237864):0.244159,19:0.457849):0.698541,20:0.640609):0.524664):0.276827,15:1.316662):0.467848):0.537744):0.325643):0.143231):0.09028,(3:0.694066,(4:0.277035,5:0.724598):0.38707):0.100196):0.196093);
 529: 1 -24030.31056 -24791.52369 (0:0.294606,(1:0.255038,((2:0.199852,((((8:0.000003,9:0.000002):0.494576,10:0.288507):0.391886,11:0.931796):0.385077,((12:0.000001,13:0.000001):0.368244,((((14:2.924299,(((21:0.636607,22:1.047356):0.564859,23:1.086349):0.905688,(((35:3.703607,((44:1.157152,(45:0.600523,46:2.893229):0.42031):0.765544,(47:1.894616,48:1.161996):1.01983):0.182273):0.890983,((((36:0.122027,(37:0.240436,38:0.155352):0.0457188):0.999393,39:0.889260):0.667126,((41:0.359491,43:0.000002):0.110228,42:0.021564):0.977236):0.726312,40:2.035744):0.180905):0.213913,(((49:0.000002,50:0.006394):0.0136282,51:0.179345):1.43773,52:0.878350):0.357358):0.606333):0.805312):0.0394944,((((((24:0.060876,25:0.188783):0.291842,(26:0.859457,27:0.288298):0.0730216):0.204196,28:1.269359):0.196736,29:0.915686):0.239132,32:0.959921):0.155774,((30:0.335862,31:0.365393):0.379949,(33:0.319851,34:0.271814):0.0987765):0.159568):0.76885):0.212498,((((16:0.000001,17:0.013117):0.235705,18:0.188864):0.334743,19:0.379800):0.644074,20:0.520909):0.448941):0.239443,15:0.773863):0.753265):0.517002):0.524187):0.142871,((4:0.248119,5:0.591500):0.328896,(6:0.782863,7:0.954236):0.229886):0.318638):0.010676):0.102332,3:0.501780);
 530: 2 -23834.75441 -24787.31989 (0:0.209257,(1:0.233101,((2:0.391444,3:0.576656):0.160581,(((8:0.000002,9:0.007109):0.407546,10:0.316028):0.549324,(11:0.562368,((12:0.000001,13:0.000001):0.234884,((((14:2.776463,(((21:0.645594,22:0.901740):0.580144,23:1.167556):0.381574,(((((((35:6.253516,45:0.563093):0.74255,46:2.732198):0.234478,44:1.089561):0.973961,(47:2.168115,48:0.891677):1.2107):0.777046,((36:0.130453,(37:0.228324,38:0.131111):0.109106):0.615828,(39:0.892388,((41:0.461112,43:0.000002):0.12001,42:0.024392):1.93229):0.733318):0.143061):0.893978,40:1.224523):0.962103,(((49:0.000002,50:0.010188):0.0414374,51:0.175892):1.40724,52:1.546428):0.255245):1.44862):0.320356):0.732299,(((((((24:0.004551,25:0.183808):0.339335,26:0.624739):0.117279,27:0.176607):0.31369,28:1.571683):0.154315,29:0.850271):0.282927,((30:0.594081,31:0.271729):0.451523,32:1.081408):0.21522):0.178275,(33:0.389870,34:0.230491):0.0565385):0.994161):0.24033,((((16:0.000001,17:0.000003):0.355514,18:0.085764):0.383175,19:0.480631):0.716355,20:0.575350):0.583309):0.3178,15:0.873021):0.976856):0.917369):0.262478):0.626912):0.0308927):0.0544806,((4:0.292482,5:0.806693):0.21381,(6:0.889657,7:0.882372):0.276918):0.301753);
 531: 4 -24801.08677 -24780.8856 (0:0.243445,(1:0.264507,((2:0.139790,((((8:0.000002,9:0.000002):0.513626,10:0.321994):0.398352,11:0.892413):0.400235,((12:0.000001,13:0.000001):0.612279,((14:3.481386,(((((16:0.000001,17:0.006296):0.336028,18:0.165827):0.301722,19:0.314161):0.637643,((((21:1.003682,22:0.484130):1.08294,23:0.753415):0.496484,((((35:3.446285,((44:1.478186,45:0.686653):0.757784,46:1.768731):0.941524):0.0611546,(47:2.345444,48:1.337309):0.637504):1.13465,(((36:0.100188,(37:0.277187,38:0.132477):0.0710348):0.852931,(39:0.978184,((41:0.367205,43:0.000002):0.10408,42:0.019265):1.3897):0.216944):1.11571,40:1.365809):0.446793):0.637366,(((49:0.000002,50:0.009430):0.0414732,51:0.165300):1.13635,52:1.551094):0.635351):0.649166):0.867757,(((((24:0.042803,25:0.217190):0.368057,(26:0.656771,27:0.287015):0.170649):0.263026,28:1.351974):0.215729,((((30:0.431106,31:0.387841):0.46324,33:0.240789):0.0837211,34:0.193677):0.31516,32:0.871148):0.254819):0.108119,29:0.873602):0.668653):0.483442):0.139893,20:0.537935):0.121664):0.610643,15:1.025800):0.470698):0.517303):0.392494):0.146278,(4:0.303987,(5:0.519414,(6:0.459793,7:0.965374):0.380217):0.247528):0.268107):0.107408):0.0698656,3:0.729693);
 532: 1 -25049.9769 -24778.84891 (0:0.291661,(1:0.161073,((4:0.641622,5:0.514353):0.193438,((6:0.813905,7:0.547162):0.192515,((((8:0.000002,9:0.006724):0.464313,10:0.331072):0.688987,11:0.890822):0.416082,((12:0.000001,13:0.000001):0.921723,((((((14:2.554409,(21:0.763854,22:0.903236):0.303227):0.512431,23:0.847690):0.50908,((((35:4.851675,(47:1.631223,48:1.480732):0.422996):0.0136468,(44:1.016283,(45:0.624229,46:2.719767):0.504815):1.5412):1.15025,((((36:0.176376,38:0.136668):0.142505,37:0.131384):1.03682,(39:0.974278,((41:0.377612,43:0.000003):0.202013,42:0.000002):1.18002):0.127672):0.708014,40:1.543412):0.488456):0.631186,(((49:0.000002,50:0.024691):0.0260806,51:0.168554):1.55655,52:0.944192):0.452802):1.32055):0.19878,(((((24:0.089530,25:0.216821):0.466356,26:0.661002):0.0174858,27:0.344893):0.235342,(28:1.479279,29:0.950380):0.163286):0.161303,((((30:0.576460,31:0.487154):0.399124,32:1.080613):0.223684,33:0.188501):0.109691,34:0.349826):0.642303):0.591336):0.583481,((((16:0.000001,17:0.006400):0.320806,18:0.221013):0.440268,19:0.296644):0.400488,20:0.668152):0.33111):0.506738,15:0.781686):0.324599):0.521062):0.2489):0.0438806):0.323879):0.15068,(2:0.291374,3:0.557282):0.0769034);
 533: 2 -23178.55704 -24780.38174 (0:0.327050,(1:0.100011,((4:0.302010,5:0.545206):0.255227,((6:0.762792,7:0.915827):0.114713,((((8:0.000002,9:0.030124):0.454495,10:0.436097):0.26957,11:0.729187):0.581226,((12:0.000001,13:0.000001):0.914998,(((14:2.903023,(((16:0.000001,17:0.007354):0.137716,18:0.153284):0.289204,19:0.513029):0.257003):0.386941,20:0.825975):0.264678,(15:1.121099,(((21:0.870522,22:0.960923):1.10869,(23:0.659818,((((35:3.656299,(47:2.177303,48:0.990329):0.484723):0.267648,((44:0.860163,45:0.916781):0.329707,46:2.077458):0.478144):0.913908,((((36:0.221095,38:0.119116):0.114622,37:0.107797):0.982883,(39:1.269718,((41:0.341952,43:0.019582):0.0539499,42:0.053690):1.15916):0.349739):0.581762,40:1.710317):0.216376):0.444959,(((49:0.000002,50:0.014861):0.0155789,51:0.191000):1.54742,52:1.075045):0.476252):1.92125):0.564057):0.779056,(((((24:0.018748,25:0.228320):0.303464,26:0.492926):0.134605,27:0.087294):0.368453,(28:1.157681,29:0.455531):0.289351):0.162963,((30:0.608834,31:0.273256):0.477176,(32:1.204138,(33:0.462431,34:0.157796):0.0888655):0.14775):0.177137):1.01914):0.29181):0.239236):0.403071):0.606586):0.148424):0.0887195):0.238064):0.087024,(2:0.311226,3:0.549677):0.0755834);
 534: 1 -26476.43054 -24781.59589 (0:0.258418,(1:0.266867,((4:0.338348,5:0.796521):0.462466,((6:0.716497,7:0.896323):0.251846,((((8:0.000002,9:0.017385):0.32731,10:0.354029):0.410908,11:0.580478):0.413719,((12:0.000001,13:0.000001):0.693691,(((((((14:2.805827,(((35:2.841982,47:1.371536):0.295922,48:1.372037):0.407652,((44:1.476552,46:2.306714):0.505896,45:0.937580):0.763989):0.760688):0.16574,(((36:0.127546,(37:0.262780,38:0.073840):0.133258):0.85572,(39:0.998492,((41:0.361611,43:0.002441):0.0803187,42:0.040558):1.57433):0.398591):0.899981,40:0.973814):0.763182):0.477914,52:1.884950):0.484352,(((21:0.671886,22:0.775283):0.964258,23:0.483479):0.63133,((49:0.000002,50:0.022280):0.0616369,51:0.138245):1.78932):0.341178):0.721334,((((24:0.058291,25:0.111851):0.429568,(26:0.752852,27:0.124100):0.0345687):0.359674,(28:1.303386,29:0.502382):0.181563):0.424604,((((30:0.603268,31:0.261367):0.323427,32:0.741832):0.305501,33:0.289256):0.224534,34:0.097927):0.319107):0.663113):0.433959,((((16:0.000001,17:0.006302):0.301297,18:0.248705):0.281595,19:0.293157):0.661137,20:0.685125):0.139039):0.611458,15:1.448569):0.314988):0.398841):0.222861):0.176845):0.166287):0.0738785,(2:0.352119,3:0.681499):0.133438);
 535: 1 -25160.03966 -24786.94057 (0:0.307729,(1:0.101960,(2:0.266145,((((4:0.331649,5:0.579320):0.198287,7:0.844604):0.219254,6:0.748564):0.139907,((((8:0.000002,9:0.026628):0.240279,10:0.391018):0.409111,11:0.627466):0.572473,((12:0.000001,13:0.000001):0.515341,(((((14:2.713639,(21:1.332348,22:0.513613):0.876153):0.459623,23:0.626500):1.34494,((((((24:0.117782,25:0.166369):0.364656,26:0.606707):2.98051e-06,27:0.313363):0.542484,((((30:0.549403,31:0.349102):0.559252,33:0.326495):0.15361,34:0.338151):0.215942,32:1.264385):0.253604):0.0919878,(28:1.499012,29:0.708805):0.631124):0.436953,(((((35:6.455867,45:0.637540):0.0860104,(44:1.138569,46:2.789933):0.338809):0.997802,(47:1.237396,48:1.557477):1.3184):1.17798,(((36:0.109631,(37:0.323059,38:0.128589):0.0946358):0.62133,(39:1.544939,(41:0.238289,(42:0.102395,43:0.000002):0.182499):1.07675):0.324508):1.16112,40:1.716429):0.391103):0.528654,(((49:0.000002,50:0.002926):0.019401,51:0.207076):1.26168,52:1.372544):0.204744):1.07289):0.0671389):0.455552,((((16:0.000002,17:0.012482):0.235224,18:0.194224):0.304677,19:0.407868):0.711937,20:0.873904):0.0331952):0.945314,15:0.883625):0.444383):0.409676):0.225708):0.0567269):0.157866):0.140534,3:0.543239);
 536: 1 -24695.09636 -24781.41093 (0:0.286145,(1:0.180198,(2:0.245872,(((4:0.421655,5:0.711249):0.177767,(((8:0.006664,9:0.000003):0.244417,10:0.438510):0.458437,11:0.865581):0.700784):0.166977,(6:0.688625,(7:0.913819,((12:0.000001,13:0.000001):0.80108,(((((14:2.917743,(21:0.646617,22:0.886079):0.871709):0.106512,(23:0.700820,(((((35:3.540861,((44:1.147150,46:2.464563):0.442358,45:0.692395):0.913333):0.764103,48:1.598849):0.738848,47:1.225758):1.36735,((((36:0.128348,(37:0.278553,38:0.100590):0.0912369):1.17976,((41:0.378620,43:0.000002):0.0729045,42:0.040235):1.11133):0.129617,39:1.119215):0.652244,40:1.817736):0.603117):0.383206,(((49:0.000002,50:0.012434):2.87445e-06,51:0.242780):0.688862,52:1.453083):0.42495):0.68425):0.660933):0.390829,((((24:0.072662,25:0.191269):0.411765,(26:0.550698,27:0.239736):0.0950378):0.363913,(28:1.346910,29:0.790667):0.157903):0.120522,(((30:0.634584,31:0.201025):0.332327,32:0.848073):0.150022,(33:0.253530,34:0.351183):0.197521):0.362957):0.84372):0.338174,((((16:0.000001,17:0.012422):0.29831,18:0.202729):0.274555,19:0.332906):0.547736,20:0.855064):0.189314):0.559931,15:0.750890):0.371024):0.797205):0.0519234):0.15266):0.133711):0.132808):0.0904013,3:0.517014);
 537: 1 -26970.97781 -24784.33659 (0:0.362338,(1:0.281948,(((4:0.454921,5:0.479251):0.17914,(((8:0.000002,9:0.030376):0.283816,10:0.397200):0.179577,11:0.981602):0.789561):0.159276,(6:0.756889,(7:0.833551,((12:0.000001,13:0.000001):0.901213,(((((14:2.547032,((21:0.808323,22:1.180162):1.15098,23:0.614381):0.312967):0.338059,((((35:2.925296,((44:1.891841,45:0.669450):0.406858,46:2.922932):0.876515):0.250184,(47:1.931074,48:0.639165):1.47231):0.413759,((((36:0.223791,38:0.180157):0.110266,37:0.201461):0.836041,(39:0.862362,((41:0.442455,43:0.000002):0.110832,42:0.048184):1.74788):0.217777):0.951345,40:1.424263):0.287163):0.266079,(((49:0.000002,50:0.021533):0.0171706,51:0.165125):1.79378,52:1.195800):0.64622):0.861772):0.427653,(((24:0.065682,25:0.188209):0.385137,(26:0.641382,27:0.275552):0.0312019):0.477827,((28:1.161247,29:0.726602):0.362494,((30:0.582849,31:0.262624):0.447289,(32:1.273704,(33:0.304116,34:0.440751):0.096792):0.103837):0.320729):0.168556):0.495426):0.926627,((((16:0.000001,17:0.005740):0.37848,18:0.252840):0.194243,19:0.396237):0.272471,20:0.993181):0.134143):0.548096,15:1.079445):0.164958):0.669946):0.0836263):0.21021):0.327854):0.0700626,(2:0.425187,3:0.541133):0.0925619);
 538: 1 -23942.45184 -24786.97658 (0:0.283811,(1:0.252873,(2:0.421968,(((4:0.327268,5:0.894128):0.228507,(6:0.515277,7:1.047239):0.798295):0.173446,((((8:0.000002,9:0.014374):0.410507,10:0.232264):0.614635,11:0.891964):0.384045,((12:0.000001,13:0.000001):0.525969,(((((14:3.463681,((((35:2.839607,(47:1.617304,48:1.752344):2.08359):0.193565,((44:1.765424,45:1.076676):0.223991,46:1.923845):0.132802):1.08597,(((36:0.175978,(37:0.232608,38:0.150772):0.0700562):0.648759,(39:1.363034,((41:0.422821,43:0.000002):0.0555924,42:0.064310):1.50238):0.44409):1.18409,40:1.370606):0.353397):0.161197,(((49:0.000002,50:0.012910):0.00598628,51:0.146546):2.12848,52:1.396433):0.896536):0.770686):0.501181,(((((24:0.105240,25:0.237366):0.23777,(26:0.541139,27:0.248467):0.0654677):0.399894,28:1.419047):0.163339,29:0.945215):0.143332,(((30:0.694728,31:0.241186):0.431236,32:1.006347):0.173088,(33:0.360343,34:0.463151):0.19926):0.34836):0.469575):0.219185,((21:1.233149,22:0.516565):0.905824,23:0.969120):0.584472):0.586891,((((16:0.000001,17:0.006858):0.275501,18:0.132432):0.157036,19:0.420374):1.03232,20:0.368300):0.143826):1.06001,15:0.778881):0.878771):1.01634):0.48868):0.0625769):0.106386):0.0759797,3:0.621243);
 539: 1 -25056.51463 -24782.60327 (0:0.299215,(1:0.079433,(((4:0.268214,5:0.593647):0.206314,(((8:0.010240,9:0.009263):0.314452,10:0.242005):0.41542,11:0.934400):0.714395):0.30184,((6:0.882072,((12:0.000001,13:0.000001):0.787851,(((((14:2.949462,((35:4.677275,((44:1.471162,(45:1.187133,46:2.324827):0.226124):0.447066,(47:1.363372,48:1.641242):0.764355):0.539999):1.09553,((((((36:0.172212,38:0.176574):0.131234,37:0.120883):0.945207,((41:0.441720,43:0.000002):0.0981984,42:0.044556):1.5058):0.158862,39:1.189016):1.26279,40:1.599229):0.702729,(((49:0.000002,50:0.000002):2.61236e-06,51:0.211927):1.50011,52:1.010442):0.977821):0.07356):0.847477):0.18786,((21:0.807330,22:0.567317):1.68442,23:0.486239):0.946128):0.347849,((((24:0.092205,25:0.193498):0.429375,(26:0.692381,27:0.187229):0.0905502):0.211124,(28:1.358086,29:0.811150):0.528793):0.0752423,(((30:0.564957,31:0.364917):0.324616,32:1.249426):0.199783,(33:0.271477,34:0.403271):0.133462):0.538771):0.587626):0.389334,((((16:0.000001,17:0.019888):0.412821,18:0.179913):0.309748,19:0.408499):0.415252,20:0.938261):0.414237):0.728712,15:0.915578):0.27649):0.57358):0.13957,7:0.824995):0.275815):0.197338):0.157617,(2:0.306379,3:0.571819):0.175144);
 540: 2 -25605.96137 -24779.67599 (0:0.345182,((1:0.270570,(((4:0.542602,5:0.445894):0.174503,(6:0.790631,7:0.710902):0.0800953):0.146753,((((8:0.006197,9:0.020327):0.466066,10:0.339797):0.510966,11:0.664614):0.536698,((12:0.000001,13:0.000001):0.799194,((((14:3.415177,(((16:0.000001,17:0.012401):0.247658,18:0.155016):0.487948,19:0.349999):0.313651):0.575226,20:0.653446):0.253976,(((21:1.302172,22:0.722758):1.21843,23:0.481845):1.10601,((((((24:0.048679,25:0.158596):0.34862,26:0.602618):0.0462275,27:0.288026):0.40984,(28:1.337067,29:0.486230):0.280994):0.192582,(((30:0.456362,31:0.290105):0.484538,(32:0.825333,33:0.256928):0.108817):0.210408,34:0.223557):0.52679):0.685305,((((35:3.385844,((44:1.378414,45:0.732024):0.691507,46:1.916453):0.48579):0.0269392,(47:1.936605,48:1.602688):0.534069):1.25222,(((36:0.139900,(37:0.265532,38:0.117901):0.101692):0.786891,(39:1.246939,((41:0.382165,43:0.005023):0.0709952,42:0.075578):1.32708):0.167474):1.35806,40:0.974456):0.492049):0.222689,(((49:0.000002,50:0.005706):0.0216983,51:0.195399):1.43314,52:1.008771):0.641144):1.12687):2.17934e-06):0.409697):0.226763,15:1.014605):0.511573):0.364555):0.274256):0.261054):0.0470226,3:0.545767):0.0421355,2:0.320720);
 541: 2 -25490.1596 -24779.46194 (0:0.351645,(1:0.254839,((2:0.220614,((((8:0.006271,9:0.000002):0.381902,10:0.389643):0.315559,11:0.656335):0.826042,((12:0.000001,13:0.000001):0.810832,((((14:2.865208,(((16:0.000001,17:0.006170):0.296989,18:0.182809):0.310319,19:0.255013):0.324377):0.156508,20:0.482800):0.41302,((((21:0.831778,22:0.650411):1.49134,23:0.902561):0.405802,((((35:3.139594,((44:1.343429,45:1.139821):0.42652,46:2.096786):0.667314):0.19416,(47:1.310779,48:1.548509):0.959301):0.912045,((((36:0.128495,(37:0.256101,38:0.121542):0.0672881):0.901176,((41:0.359703,43:0.000002):0.0682088,42:0.041958):1.43961):0.234763,39:1.086117):0.75588,40:1.008966):0.248026):0.443107,(((49:0.000002,50:0.012089):0.0579504,51:0.125356):1.41725,52:1.241292):0.59431):0.975906):0.186795,((((24:0.002558,25:0.238479):0.477386,(26:0.541062,27:0.166998):2.83744e-06):0.291588,(28:1.505461,29:0.782467):0.220732):0.160452,(((30:0.595589,31:0.210907):0.298901,(33:0.253326,34:0.237406):0.348099):0.164847,32:0.792780):0.357689):0.580416):0.569502):0.410706,15:0.826487):0.856663):0.598982):0.209023):0.110186,(4:0.426837,(5:0.797117,(6:0.781862,7:0.846326):0.242952):0.288965):0.378495):0.081094):0.0846238,3:0.531615);
 542: 1 -25824.16167 -24780.74124 (0:0.220891,(1:0.246914,((4:0.381679,5:0.681201):0.253668,((6:0.536115,7:0.910536):0.22646,((((8:0.001858,9:0.010663):0.321882,10:0.317889):0.22391,11:0.888136):0.540947,((12:0.000001,13:0.000001):0.675144,((((14:2.775525,(((16:0.000001,17:0.005851):0.21392,18:0.135512):0.217707,19:0.331506):0.394848):0.285444,20:0.570873):0.74779,((((21:0.830249,22:0.826394):0.931613,23:0.542956):0.63517,(((35:2.168915,(44:1.092124,(45:0.862638,46:2.208446):0.232393):1.07547):0.145117,(47:1.440002,48:1.725183):0.841992):0.972373,(((((36:0.165763,(37:0.229301,38:0.077037):0.0783708):0.845583,((41:0.376106,43:0.000002):0.0402252,42:0.065461):1.37051):0.345977,39:0.887478):0.659998,40:1.425426):0.66148,(((49:0.000002,51:0.189647):0.00427987,50:0.006425):1.12919,52:1.095142):0.943982):0.213379):0.934824):0.416693,(((((24:0.041106,25:0.176281):0.318536,26:0.447036):0.2204,27:0.289669):0.494237,(28:1.166677,29:0.602000):0.379763):0.104457,((30:0.441819,31:0.384947):0.377221,(32:1.097300,(33:0.252683,34:0.400199):0.12272):0.129868):0.363202):0.821464):0.158027):0.247638,15:1.079949):0.285778):0.440035):0.29547):0.266309):0.169812):0.123406,(2:0.287076,3:0.602980):0.0586648);
 543: 3 -25489.00924 -24782.22461 (0:0.379694,(1:0.197031,(2:0.411096,(((4:0.591118,5:0.529815):0.213825,(((8:0.000002,9:0.017961):0.441111,10:0.169299):0.658751,11:0.778342):0.51131):0.267642,((6:0.582380,7:0.810191):0.034419,((12:0.000001,13:0.000001):0.807968,((((((14:3.145689,23:0.569207):0.133452,(21:0.897699,22:0.899594):1.37716):0.545077,(((35:3.149874,(((44:0.990063,46:2.319329):0.661251,45:0.426051):0.658619,(47:1.741596,48:1.253556):1.0731):0.78143):0.925105,(((36:0.074185,(37:0.236351,38:0.091781):0.117969):0.692573,(39:1.075297,((41:0.428597,43:0.014555):0.0830265,42:0.046457):1.1713):0.49663):1.50858,40:1.045210):0.196415):1.25657,(((49:0.000002,50:0.005914):0.0235001,51:0.149808):1.01118,52:1.379718):0.947619):1.50207):0.103045,(((((24:0.109105,25:0.195505):0.30166,26:0.546845):0.027653,27:0.234466):0.530024,(28:1.129924,29:0.805860):0.238541):0.136146,((((30:0.656908,31:0.280341):0.270294,32:1.090538):0.279502,33:0.313097):0.16586,34:0.263360):0.464159):0.427619):0.844582,((((16:0.000001,17:0.000003):0.15666,18:0.204254):0.262766,19:0.495782):0.569596,20:0.988877):0.348615):0.418152,15:0.891948):0.438435):0.45473):0.36616):0.176569):0.22627):0.0907774,3:0.720346);
 544: 2 -23119.99688 -24778.98557 (0:0.410150,(1:0.247762,((4:0.390919,5:0.573966):0.447355,((6:0.787406,7:0.953073):0.290249,((((8:0.000002,9:0.049507):0.437135,10:0.299261):0.384646,11:0.884507):0.525482,((12:0.000001,13:0.000001):1.22109,(((((14:2.939602,((16:0.000001,17:0.000003):0.466752,18:0.147965):0.137692):0.166326,19:0.402240):0.528196,20:0.784326):0.3344,((((21:0.688828,22:0.793336):1.77186,23:0.000003):0.390593,(((((35:3.841994,(47:1.735418,48:1.462537):0.601628):0.186759,((44:1.503168,45:0.731755):0.275902,46:2.016054):0.892527):0.447015,((((36:0.191660,38:0.091542):0.143138,37:0.114093):1.0495,39:1.668124):0.100904,((41:0.376762,43:0.000002):0.141212,42:0.000002):1.13195):0.92097):0.14697,(((49:0.000002,51:0.252995):0.0107007,50:0.001754):2.02759,52:1.553822):0.479686):0.257207,40:1.742015):1.18775):0.942789,((((24:0.000003,25:0.298496):0.521402,27:0.172315):0.208068,26:0.823634):0.0852748,((28:1.431158,29:0.491256):0.266635,(((30:0.762625,31:0.137023):0.300867,32:1.269828):0.262164,(33:0.321916,34:0.407366):0.151773):0.654121):0.235551):0.367535):0.440713):0.48901,15:1.246055):0.373492):0.366048):0.210609):0.115432):0.199099):0.12068,(2:0.323122,3:0.787564):0.096399);
 545: 2 -25423.07634 -24784.23547 (0:0.324719,1:0.317378,(((2:0.394797,(((6:0.610465,((12:0.000001,13:0.000001):0.949752,(((((14:3.487501,((21:1.002814,22:1.091227):0.94407,23:0.267546):0.42917):0.183531,((((35:2.224077,((44:1.362904,(45:0.759703,46:2.176481):0.417966):0.763473,(47:1.585570,48:1.434826):1.18125):0.0758845):0.753846,(((36:0.159712,(37:0.298543,38:0.120075):0.0550427):0.756004,(39:1.307532,((41:0.374015,43:0.000082):0.0677821,42:0.058504):1.51264):0.264444):1.40219,40:1.192362):0.379018):0.504826,52:1.307854):0.368564,((49:0.000002,50:0.008513):0.0431648,51:0.140064):1.34693):1.17591):0.533803,(((((24:0.071736,25:0.161642):0.277903,26:0.662729):0.0340111,27:0.166879):0.408326,(28:1.001808,29:0.734016):0.294383):0.239905,((((30:0.590563,31:0.337647):0.315332,32:0.974415):0.185742,33:0.301601):0.1767,34:0.331318):0.319676):0.376215):0.139393,((((16:0.000001,17:0.000003):0.296375,18:0.150805):0.199906,19:0.492690):0.426144,20:0.920632):0.476351):0.591432,15:1.088049):0.250339):0.336232):0.250362,7:0.765096):0.165201,(((8:0.000002,9:0.027803):0.27631,10:0.361280):0.0799917,11:1.242097):0.691848):0.176871):0.0910899,3:0.652968):0.0644055,(4:0.219749,5:0.751666):0.534844):0.116692);
 546: 1 -24276.80055 -24777.60462 (0:0.355761,(1:0.274605,((4:0.379562,5:0.546217):0.459839,(((6:0.728821,7:0.922765):0.28162,((12:0.000001,13:0.000001):0.832571,(((14:2.848185,(((16:0.000001,17:0.000003):0.271675,18:0.303609):0.341267,19:0.161182):0.360137):0.472358,20:0.745808):0.204921,(15:0.919580,((((21:0.867128,22:0.847304):0.91686,23:0.534597):0.794797,((((35:3.240875,((44:1.391754,45:0.976500):0.451114,46:1.895952):0.870862):0.363058,(47:1.849136,48:1.292497):0.833941):0.373427,((((36:0.211321,38:0.098341):0.134802,37:0.155494):0.734367,(39:1.180468,((41:0.391649,43:0.000002):0.101449,42:0.069247):1.33769):0.435045):0.707319,40:1.387935):0.506038):0.2421,(((49:0.000002,50:0.003050):0.0470084,51:0.182242):1.42016,52:1.291822):0.803501):0.810059):0.338046,((((24:0.075101,25:0.159146):0.467853,26:0.652601):0.0893084,27:0.139207):0.467437,((28:1.411942,29:0.441232):0.423736,((((30:0.632399,31:0.182167):0.487727,32:1.086718):0.214425,33:0.327350):0.194871,34:0.266576):0.590697):0.255176):0.551849):0.456268):0.284792):0.446044):0.69939):0.244611,(((8:0.015569,9:0.012363):0.468091,10:0.189948):0.392797,11:0.787165):0.615623):0.186835):0.139696):0.129708,(2:0.347904,3:0.644213):0.191646);
 547: 1 -24940.8546 -24784.25903 (0:0.212484,(1:0.320535,(2:0.414171,3:0.400530):0.123403):0.0818669,((4:0.265078,5:0.623195):0.454106,((6:0.659107,7:0.912851):0.234923,((((8:0.000002,9:0.027444):0.355759,10:0.207885):0.483499,11:0.672487):0.357352,((12:0.000001,13:0.000001):0.438329,((((14:5.325142,(((16:0.000001,17:0.013089):0.249993,18:0.275769):0.296517,19:0.336470):0.0740643):0.634843,20:0.859051):0.279205,(((21:1.248204,22:0.657221):1.21279,23:0.341379):1.23816,((((((24:0.064672,25:0.162042):0.367849,27:0.278455):0.0543198,26:0.444004):0.457061,((30:0.412912,31:0.369347):0.346585,((32:1.244679,33:0.182771):0.126666,34:0.471449):0.257705):0.519756):0.117442,(28:1.465943,29:0.722517):0.519704):0.413095,(((((35:3.257043,(47:1.668432,48:0.922593):1.25947):0.207908,((44:1.524208,46:2.082014):0.191368,45:0.910630):0.775205):1.42914,((36:0.113347,(37:0.279115,38:0.155881):0.0798069):1.02494,(39:1.117264,((41:0.482895,43:0.000002):0.0959213,42:0.093544):1.58748):0.464406):1.23085):0.223297,40:1.401704):0.247417,(((49:0.000002,50:0.006178):0.0185195,51:0.198517):1.53688,52:1.432430):0.381045):1.25648):0.227597):0.520915):0.789791,15:1.378478):0.353561):0.558367):0.365472):0.173716):0.194149);
 548: 1 -25517.14151 -24785.19215 (0:0.188641,(((1:0.046442,((6:0.624456,7:0.646126):0.188571,((((8:0.005940,9:0.000003):0.224672,10:0.346274):0.11667,11:0.617599):0.587708,(((12:0.000001,13:0.000001):0.634862,((((((14:1.996097,((((36:0.193049,38:0.163995):0.0390211,37:0.202803):0.538453,40:2.336398):0.825507,(39:0.936233,((41:0.328522,43:0.007627):0.0506379,42:0.067236):1.36361):0.432525):0.853045):0.313559,((35:2.444858,(47:1.770315,48:1.524337):0.762005):0.20545,((44:1.213974,45:1.099997):0.320746,46:1.943178):0.653204):1.4531):0.604715,(((49:0.000002,50:0.000002):0.0484795,51:0.116847):1.55813,52:1.549560):0.791298):0.521735,((21:1.034168,22:0.457308):0.960583,23:0.757295):1.2005):0.00143458,(((((24:0.069919,25:0.216051):0.404052,26:0.531854):0.207353,27:0.225769):0.458213,(28:1.298426,29:0.723849):0.255835):0.227547,((30:0.453611,31:0.253412):0.54687,(32:1.073689,(33:0.304504,34:0.327469):0.120891):0.167307):0.194572):0.872461):0.447662,((((16:0.000001,17:0.018997):0.275512,18:0.105484):0.458086,19:0.418928):0.716368,20:0.542965):0.346237):0.486552):0.151727,15:1.264798):0.636785):0.241762):0.183177):0.105953,(4:0.213999,5:0.692608):0.42274):0.0449681,2:0.324676):0.0703442,3:0.295667);
 549: 1 -25433.50405 -24783.40835 (0:0.260346,(1:0.209466,((4:0.493265,5:0.413805):0.237887,((6:0.722665,7:0.700608):0.0725927,((((8:0.003817,9:0.022684):0.397422,10:0.279731):0.396312,11:0.740988):0.404718,((12:0.000001,13:0.000001):1.03874,(((((14:3.447203,19:0.407340):0.00755291,((16:0.000001,17:0.012670):0.233455,18:0.168492):0.271975):0.429774,20:0.808485):0.288724,15:1.092450):0.19442,((((21:0.950546,22:0.725059):1.48281,23:0.220620):0.490795,(((((35:3.427220,(47:1.515778,48:1.894013):0.346174):0.0424094,((44:1.277571,46:2.159996):0.252535,45:0.613337):1.59586):1.0282,(((((36:0.170905,38:0.159704):0.103248,37:0.153314):1.28764,((41:0.434783,43:0.000002):0.130152,42:0.010343):1.48885):0.201711,39:0.955113):0.863831,40:1.298725):0.226588):0.253218,52:1.739656):0.0559152,((49:0.000002,51:0.159413):0.0050551,50:0.000825):1.18717):0.951933):1.06053,((((24:0.094863,25:0.201000):0.416654,27:0.301780):0.0228042,26:0.642059):0.238651,((28:1.307302,(((30:0.567236,31:0.279821):0.306258,32:1.197338):0.181336,(33:0.235619,34:0.424712):0.180635):0.431458):0.204091,29:0.873163):0.197184):0.698758):0.309227):0.608728):0.270506):0.380069):0.106177):0.21961):0.0772487,(2:0.365469,3:0.533283):0.0385383);
 550: 2 -24617.62456 -24784.79388 (0:0.314180,(1:0.174272,3:0.525634):0.0597368,((2:0.130634,((((8:0.001731,9:0.010780):0.376119,10:0.383307):0.386709,11:0.869824):0.514079,((12:0.000001,13:0.000001):0.756606,((((14:3.236300,(((16:0.000001,17:0.006367):0.149389,18:0.211970):0.341535,19:0.301437):0.410237):0.154548,20:0.655228):0.302731,(((21:0.579377,22:1.050947):1.17729,(23:0.483337,((((35:2.795498,((44:1.327232,45:0.954382):0.626015,46:2.380647):0.374826):0.319199,(47:1.322818,48:1.485059):1.49905):1.14325,(((36:0.128435,(37:0.316641,38:0.142853):0.156242):0.908931,(39:1.127817,((41:0.404001,43:0.000002):0.0995139,42:0.037266):1.31679):0.404028):0.876519,40:1.171492):0.534598):0.230876,(((49:0.000002,50:0.012485):0.0475453,51:0.154592):1.01404,52:1.666380):0.270596):1.33248):0.415797):0.71996,((((((24:0.047720,25:0.136879):0.471182,26:0.535938):0.0683941,27:0.218377):0.43608,(28:1.313182,29:0.644215):0.439999):0.500751,((30:0.932371,31:0.087438):0.535347,32:1.054526):0.22034):0.14268,(33:0.431197,34:0.209177):0.237961):0.702655):0.49957):0.727148,15:0.838965):0.585268):0.462882):0.406568):0.0378765,((4:0.289135,5:0.739230):0.206597,(6:0.404363,7:1.263058):0.649937):0.309483):0.165979);
 551: 1 -25841.80831 -24781.75881 (0:0.253543,(1:0.165216,(2:0.342709,(((4:0.287502,5:0.735724):0.401568,(((8:0.027448,9:0.020316):0.243753,10:0.374570):0.389561,11:0.834387):0.764536):0.234537,((6:0.752083,7:0.760134):0.266686,((12:0.000001,13:0.000001):1.04788,(((((14:3.181292,((21:0.736647,22:0.911422):0.701021,23:0.765254):0.58126):0.132633,((((((35:3.644231,46:2.345736):0.28251,45:0.243936):0.771603,44:1.423441):0.624778,(47:1.532037,48:1.741800):0.878913):1.03714,((((36:0.104324,(37:0.309902,38:0.128314):0.122876):0.871053,((41:0.450617,43:0.000002):0.0336249,42:0.075516):1.53395):0.284712,39:0.836841):0.536404,40:1.675934):0.498802):0.0752012,(((49:0.000002,50:0.002957):0.0805303,51:0.152817):1.55412,52:1.382644):0.154797):0.762585):0.36563,(((((24:0.111353,25:0.198794):0.318625,26:0.899280):0.0635479,27:0.191359):0.428995,(28:1.285130,29:0.667765):0.274672):0.363455,(((30:0.422295,31:0.356443):0.425166,32:0.764855):0.21075,(33:0.308374,34:0.395565):0.126456):0.486585):0.567938):0.142938,((((16:0.000001,17:0.000003):0.235256,18:0.188631):0.31444,19:0.518325):0.811276,20:0.495460):0.542913):0.463974,15:1.080762):0.596113):0.539488):0.195181):0.106285):0.0219134):0.13017,3:0.588048);
 552: 2 -24639.66948 -24789.2709 (0:0.249160,(1:0.161164,((4:0.327143,5:0.538849):0.321079,((6:0.846596,7:0.941279):0.287564,((((8:0.013281,9:0.000002):0.365316,10:0.379202):0.318794,11:0.639602):0.676196,((12:0.000001,13:0.000001):0.680383,(((((14:1.745829,(((35:3.432332,(47:1.681156,48:1.383006):1.22549):0.16058,((44:1.131672,46:2.242893):0.616367,45:0.581907):1.49861):0.619506,(((((36:0.108250,(37:0.303943,38:0.113801):0.0994394):0.637318,(41:0.199854,(42:0.171567,43:0.000002):0.184925):1.70653):0.140728,39:1.363068):0.85762,40:1.603397):0.67367,(((49:0.000002,50:0.003093):0.0492695,51:0.159474):1.67664,52:1.154013):0.71914):0.125287):0.78466):0.925634,((21:0.684019,22:0.723925):0.73188,23:1.063246):0.329868):0.777936,20:0.548605):0.226147,((((16:0.000001,17:0.006521):0.286754,18:0.180412):0.244832,19:0.510106):0.519598,(((((24:0.066971,25:0.156966):0.401677,26:0.555470):0.118512,27:0.243044):0.544098,(28:1.284291,29:0.913717):0.315852):0.112148,((30:0.723421,31:0.259288):0.461956,(32:0.968868,(33:0.256502,34:0.346794):0.112955):0.172228):0.305922):0.998847):0.122255):0.717077,15:0.969975):0.439953):0.542133):0.149725):0.0626617):0.181255):0.105849,(2:0.432658,3:0.514896):0.110458);
 553: 2 -23379.00399 -24781.83473 (0:0.222446,(((1:0.148401,(((6:0.501598,7:0.779282):0.113603,((12:0.000001,13:0.000001):0.795487,((((14:2.535429,(((21:1.026622,22:0.737181):1.53946,23:0.433089):0.349244,((((35:3.388241,(47:1.522562,48:1.550167):0.220736):0.555438,((44:1.842135,45:0.781881):0.725541,46:1.836918):0.827831):0.487857,(((49:0.000002,50:0.008831):0.0117392,51:0.203573):1.57063,52:1.461713):0.885609):2.47516e-06,((((36:0.121211,(37:0.314054,38:0.147981):0.0549747):0.872205,((41:0.433467,43:0.000002):0.0483584,42:0.080071):1.52029):0.695888,39:1.418032):0.826923,40:1.199745):1.01556):1.88137):0.10193):0.457961,((((24:0.048578,25:0.206224):0.270107,26:0.587733):0.111343,27:0.212000):0.151329,((28:1.446658,29:0.906775):0.163985,(((30:0.710695,31:0.330760):0.412248,(33:0.293120,34:0.410044):0.181608):0.164425,32:0.896268):0.273922):0.344957):0.655106):0.508228,((((16:0.000001,17:0.000003):0.288596,18:0.215129):0.186781,19:0.441168):0.48544,20:1.007851):0.455419):0.443394,15:1.071493):0.428039):0.442343):0.19341,(((8:0.000002,9:0.030061):0.314137,10:0.285160):0.261865,11:0.750741):0.808626):0.156618):0.112491,(4:0.323688,5:0.620171):0.258345):0.0807287,2:0.465285):0.050423,3:0.686722);
 554: 1 -24354.40515 -24793.13347 (0:0.127701,(1:0.223595,(2:0.302830,(((4:0.299819,5:0.757363):0.34073,(6:0.809926,7:0.830893):0.186749):0.222785,((((8:0.000003,9:0.050111):0.392672,10:0.533027):0.372443,11:0.662055):0.504971,((12:0.000001,13:0.000001):0.591513,((((14:1.910875,(((((((35:3.693759,(47:1.960305,48:1.138629):0.48486):1.1666,44:0.865446):0.206319,46:1.981791):0.16946,45:0.890515):1.47751,(((36:0.151001,(37:0.279554,38:0.104219):0.112774):0.788973,((41:0.374820,43:0.000002):0.0881681,42:0.031876):1.398):0.184295,39:1.140909):0.790761):0.508182,40:1.246653):0.396227,(((49:0.000002,51:0.207661):0.0023221,50:0.016881):1.53473,52:1.497199):0.560387):0.90099):0.271768,((21:0.382979,22:1.273321):1.11075,23:1.392498):0.621643):1.37609,(((((16:0.000001,17:0.013977):0.245463,18:0.154737):0.16579,19:0.681370):0.492231,((((((24:0.026025,25:0.240391):0.420472,26:0.816032):0.204208,27:0.178646):0.413998,28:1.755660):0.185373,29:0.716426):0.159186,((30:0.485994,31:0.365559):0.318675,(32:1.056030,(33:0.320629,34:0.450781):0.142773):0.282932):0.292548):1.58685):0.264047,20:0.925364):0.254202):0.236135,15:1.357851):0.698356):0.525765):0.34275):0.132942):0.108477):0.130211,3:0.791899);
 555: 1 -26382.04321 -24784.70718 (0:0.345325,1:0.253081,((2:0.347039,(((4:0.205144,5:0.500152):0.423201,(6:0.560072,7:1.168637):0.264981):0.135869,((((8:0.000002,9:0.038057):0.392774,10:0.321050):0.380601,11:0.736691):0.493479,((12:0.000001,13:0.000001):0.748383,((((14:3.493055,(((16:0.000001,17:0.000003):0.209797,18:0.227808):0.145982,19:0.582027):0.366254):0.265565,20:0.853654):0.0787924,(((((((21:0.669623,22:1.142270):1.84334,23:0.388427):0.877016,(((35:3.085550,(((44:1.166447,45:1.192717):0.422132,46:1.562884):0.623361,(47:2.136577,48:1.491457):0.392719):2.3546e-06):1.51506,((((36:0.164174,38:0.128158):0.173895,37:0.092558):0.778052,(39:0.808460,((41:0.355016,43:0.000002):0.077407,42:0.054157):1.59251):0.606664):0.841736,40:1.417294):0.4415):0.704432,(((49:0.000002,51:0.219068):0.000884411,50:0.004789):1.39352,52:1.439610):0.0362458):0.795421):1.12519,(((24:0.115060,25:0.172702):0.302378,26:0.620652):0.0559694,27:0.260295):0.310692):0.207521,28:1.408219):0.216889,29:0.567706):0.288505,((((30:0.602049,31:0.310038):0.511122,32:0.914250):0.186475,33:0.279840):0.393827,34:0.160519):0.366039):0.833639):0.441424,15:1.133060):0.419835):0.544932):0.161449):0.0665601):0.0376942,3:0.628493):0.108204);
 556: 1 -24987.44389 -24782.60327 (0:0.313398,((1:0.130390,(((4:0.435455,5:0.625141):0.0563837,(((8:0.000149,9:0.019171):0.131796,10:0.502127):0.483927,11:0.744990):0.789281):0.312195,((6:0.668202,7:0.810701):0.0576149,((12:0.000001,13:0.000001):0.892009,((((((14:2.021346,((((35:2.998717,(47:1.355904,48:1.375842):0.900458):0.402632,((44:1.485693,46:2.230306):0.128518,45:0.587543):1.25169):0.827692,((((36:0.203422,38:0.134433):0.143166,37:0.156877):1.01042,(39:1.196571,((41:0.407221,43:0.000002):0.0720257,42:0.049559):1.24904):0.327347):0.765984,40:1.390239):0.493275):0.214792,(((49:0.000002,50:0.009281):0.0272355,51:0.196973):1.73284,52:1.305486):0.41465):0.374349):0.618264,((21:0.559218,22:0.846747):1.32671,23:0.260755):0.549404):0.269798,(((24:0.065373,25:0.188216):0.362633,(26:0.612864,27:0.275887):0.0618687):0.273873,((28:1.085815,29:0.629691):0.0964791,(((30:0.771461,31:0.191310):0.460574,32:0.896994):0.155034,(33:0.454278,34:0.136404):0.0972522):0.471411):0.260895):0.735657):0.648342,20:0.805357):0.0798822,(((16:0.000001,17:0.006126):0.300488,18:0.196655):0.211724,19:0.489278):0.511302):0.660248,15:1.140309):0.165264):0.615811):0.227116):0.21968):0.111159,2:0.242414):0.0737429,3:0.559768);
 557: 5 -25868.28068 -24777.10308 (0:0.308422,1:0.291162,((2:0.310560,(3:0.757256,(((6:0.432136,7:1.172003):0.233019,((12:0.000001,13:0.000001):1.31831,((((14:3.109467,(((16:0.000001,17:0.000003):0.270623,18:0.214262):0.27183,19:0.407035):0.135887):0.212667,20:0.773463):0.496535,((((21:1.096892,22:0.872892):1.14365,23:0.447764):1.31761,(((35:2.761184,((44:0.908358,(45:0.955737,46:2.254771):0.408212):0.732643,(47:1.907846,48:1.546273):0.64533):0.0229084):1.09111,(((49:0.000002,50:0.008950):0.0754623,51:0.156072):1.71562,52:1.008393):0.91073):0.0524674,(((36:0.029362,(37:0.245565,38:0.113487):0.154498):0.773095,(39:0.965695,((41:0.444985,43:0.000002):0.106969,42:0.019732):1.14839):0.755267):0.677633,40:1.527589):0.346318):0.496961):0.949014,(((((24:0.042388,25:0.173396):0.440058,26:0.567280):0.079925,27:0.285099):0.199974,(28:1.254662,29:0.961718):0.29035):0.239732,(((30:0.757670,31:0.118667):0.314067,32:1.008651):0.31566,(33:0.409090,34:0.308978):0.15013):0.440653):0.439703):0.398518):0.414415,15:0.811650):0.319736):0.412732):0.207044,(((8:0.002438,9:0.009845):0.460188,10:0.258937):0.293159,11:0.939781):0.474626):0.224841):0.0678536):0.132263,(4:0.296096,5:0.609811):0.393368):0.142737);
 558: 1 -25063.25211 -24784.63618 (0:0.259284,(1:0.274216,3:0.671268):0.0515136,(2:0.315208,(((4:0.455240,5:0.564919):0.300928,(((8:0.000002,9:0.025810):0.317253,10:0.259325):0.241216,11:1.010937):0.660705):0.1487,((6:0.729202,7:0.884504):0.23369,((12:0.000001,13:0.000001):1.28222,((((14:2.448304,(((16:0.000001,17:0.006410):0.213569,18:0.101872):0.20945,19:0.478822):0.562667):0.135407,20:0.756087):0.351587,((((21:1.083597,22:0.747465):1.44877,23:0.517517):0.69278,(((35:2.251845,((44:1.380663,45:0.484352):0.138039,46:2.162054):1.09049):0.315468,((((36:0.094083,(37:0.196676,38:0.077504):0.122321):0.951247,(39:1.175712,((41:0.370998,43:0.004630):0.0768983,42:0.047602):1.53041):0.256783):1.15422,40:1.110049):0.451187,(47:1.800328,48:1.520788):1.23807):0.151763):0.301199,(((49:0.000002,50:0.006167):0.0448556,51:0.153915):1.24819,52:1.526852):0.488473):1.17261):0.56036,((((24:0.058241,25:0.200066):0.287925,26:0.593036):0.0495471,27:0.210602):0.312701,((28:1.345816,((((30:0.422890,31:0.325866):0.318349,32:1.044394):0.25519,33:0.185281):0.146197,34:0.341405):0.543426):0.151792,29:0.768071):0.157023):0.525263):0.306664):0.538601,15:1.041335):0.103077):0.651551):0.291496):0.168963):0.191982);
 559: 1 -24524.55118 -24779.78836 (0:0.295875,1:0.233235,((2:0.368285,3:0.528383):0.085967,(((4:0.527418,5:0.480372):0.230605,((((8:0.000003,9:0.030308):0.375616,10:0.212649):0.401285,11:0.712591):0.446801,((12:0.000001,13:0.000001):0.499216,(((((14:3.455436,((16:0.000002,17:0.013862):0.339544,18:0.140592):0.171037):0.105315,19:0.378707):0.6515,20:0.558583):0.58783,((((21:0.830644,22:0.806781):1.07785,23:0.424432):0.598935,((((35:3.736828,(((44:1.639563,46:2.668886):0.477584,45:0.278166):1.05481,(47:1.559836,48:1.656123):0.402675):0.559576):0.920834,((((36:0.117995,(37:0.263632,38:0.108759):0.0671969):0.947478,(41:0.223534,(42:0.150418,43:0.000002):0.215716):1.23277):0.125172,39:1.436241):0.869975,40:1.342675):1.07363):0.37477,52:1.254549):0.258236,((49:0.000002,50:0.005742):2.3803e-06,51:0.181363):1.35976):0.800616):1.05464,(((((24:0.068309,25:0.186980):0.248877,(26:0.741036,27:0.152548):0.0382717):0.373474,28:1.623652):0.111977,29:0.867219):0.459784,((((30:0.327178,31:0.500681):0.404148,32:1.022192):0.172692,33:0.263232):0.122143,34:0.331995):0.291895):0.616253):0.125904):0.331679,15:0.912759):0.563503):0.537123):0.250145):0.0732624,(6:0.696394,7:0.768794):0.2527):0.221316):0.0596688);
 560: 1 -26186.81991 -24789.84839 (0:0.218817,(1:0.152984,((2:0.185675,(((8:0.000002,9:0.019402):0.42772,10:0.419684):0.524901,(11:0.481067,((12:0.000002,13:0.000002):0.0883011,(((14:3.954137,(((16:0.000001,17:0.000003):0.271016,18:0.204972):0.356103,19:0.300257):0.253134):0.527248,(20:1.064200,((((21:0.548437,22:0.974225):1.21404,23:0.510291):0.694631,((((35:3.441124,(47:1.769527,48:1.222803):0.902554):0.203212,((44:1.351699,46:2.532848):0.199935,45:0.942782):0.572128):0.845041,(((36:0.123484,(37:0.237327,38:0.133083):0.0616783):0.732375,(39:1.218506,((41:0.330952,43:0.003375):0.119575,42:0.018556):1.3226):0.644331):0.529768,40:1.820173):0.379548):0.252929,(((49:0.000002,50:0.008739):0.0127662,51:0.221360):2.40035,52:1.823488):0.377107):0.835582):0.426263,((((24:0.057576,25:0.222232):0.311313,(26:0.702911,27:0.180344):0.101954):0.358348,(((30:0.815980,31:0.217712):0.296665,(33:0.313972,34:0.389547):0.231993):0.190241,32:1.177128):0.305984):0.0378265,(28:1.284802,29:0.582685):0.372091):0.868597):0.5227):2.29617e-06):0.484142,15:0.925913):0.949779):1.06588):0.278381):0.784096):0.17895,((4:0.315084,5:0.638061):0.203408,(6:0.557326,7:0.865564):0.395644):0.328536):0.126772):0.106318,3:0.581251);
 561: 1 -26417.15028 -24794.70134 (0:0.265497,(1:0.221997,((4:0.297584,5:0.799594):0.33233,((6:0.678602,((((8:0.011647,9:0.019545):0.300335,10:0.254288):0.421957,11:0.967209):0.547554,((12:0.000001,13:0.000001):0.747551,((((14:5.391571,(((16:0.000001,17:0.005778):0.237,18:0.165615):0.190109,19:0.464773):0.704475):0.0848711,20:0.577677):0.312043,((((((((((21:1.046329,22:0.836795):1.16553,23:0.821812):1.11048,((49:0.000002,51:0.252573):0.00216687,50:0.015015):1.15981):0.362408,(((((35:4.463457,46:1.397743):0.893646,(44:1.225881,45:0.998381):0.439863):0.631874,(47:1.797430,48:1.152608):0.633272):0.570641,((((36:0.216619,38:0.127585):0.16393,37:0.134034):0.733657,(39:1.388287,((41:0.394328,43:0.000003):0.0838781,42:0.025734):1.67857):0.197732):0.56319,40:1.785605):0.756968):0.497359,52:1.997457):0.652197):1.34532,(26:0.490422,27:0.263978):0.0487017):0.0378062,(24:0.104228,25:0.130213):0.210706):0.246269,(28:1.382147,29:0.734929):0.45118):0.419458,32:0.765924):0.173449,(33:0.497004,34:0.258458):0.300958):0.0643419,(30:0.677463,31:0.305901):0.262711):1.03346):0.670508,15:1.052306):0.56404):0.577613):0.236801):0.130492,7:0.766967):0.130332):0.212445):0.130668,(2:0.328223,3:0.538365):0.124297);
 562: 1 -25466.5545 -24780.27881 (0:0.305671,(1:0.281621,((4:0.192510,5:0.723345):0.513425,((6:0.483146,7:1.294069):0.415575,((((8:0.000002,9:0.013271):0.430792,10:0.280936):0.516059,11:0.864049):0.329131,((12:0.000001,13:0.000001):1.07691,((((14:2.727929,(23:0.267517,(((((35:3.289850,47:1.525390):0.1503,((44:1.547954,45:1.008584):0.243613,46:2.172309):0.916489):0.733525,48:1.456504):1.09564,(((36:0.101843,(37:0.317703,38:0.146204):0.136682):0.945508,(39:1.065257,((41:0.364388,43:0.000003):0.0868246,42:0.000002):1.26496):0.17437):0.682921,40:1.564516):0.241516):0.388406,(((49:0.000002,50:0.011516):2.79457e-06,51:0.188531):1.41613,52:1.590928):0.750555):1.33763):0.883523):0.644364,((21:0.477472,22:1.211986):1.17928,(((24:0.088498,25:0.183136):0.346246,(26:0.621289,27:0.211659):0.111521):0.340603,((28:1.576204,29:0.667702):0.22585,((((30:0.584328,31:0.383546):0.572212,33:0.195857):0.193385,34:0.322514):0.253475,32:1.044772):0.272876):0.116535):0.666388):0.151017):0.444768,((((16:0.000001,17:0.012593):0.285383,18:0.290675):0.356342,19:0.312236):0.604521,20:0.578352):0.548947):0.32807,15:0.860095):0.622604):0.640683):0.229906):0.155465):0.195306):0.122352,(2:0.367727,3:0.481536):0.0964495);
 563: 1 -23953.47823 -24787.07592 (0:0.328305,(1:0.292541,((2:0.304086,((((8:0.000002,9:0.028860):0.336372,10:0.448792):0.596878,11:0.578290):0.268902,((12:0.000001,13:0.000001):0.530825,((((14:3.257645,(((16:0.000001,17:0.000003):0.177905,18:0.201670):0.3744,19:0.424657):0.411575):0.0172285,20:0.809872):0.369736,((((((21:0.950956,22:0.688974):1.37692,23:0.265684):0.804331,(((35:3.269512,(((44:0.998780,45:1.116405):0.506416,46:2.075750):0.546696,(47:1.525499,48:1.610837):0.648885):0.318413):0.612864,(((36:0.092525,(37:0.296443,38:0.087200):0.186761):0.679279,(39:1.345592,((41:0.441302,43:0.000002):0.0680708,42:0.026573):1.62925):0.316182):1.21251,40:1.217633):0.406339):0.660624,(((49:0.000002,50:0.011816):0.0176223,51:0.097883):0.881983,52:1.902264):0.135911):1.43618):1.01589,(((24:0.021452,25:0.253324):0.335775,26:0.723018):0.0494756,27:0.174144):0.335526):0.0209107,(28:1.132413,29:0.613170):0.226706):0.272427,((((30:0.796633,31:0.250338):0.257358,32:1.116277):0.198741,33:0.328873):0.11356,34:0.206771):0.506178):0.776141):0.644629,15:1.103033):0.410992):0.705713):0.266825):0.105934,((4:0.457533,5:0.445876):0.217265,(6:0.760179,7:0.844146):0.359839):0.412553):0.235363):0.0893294,3:0.653398);
 564: 1 -23187.53925 -24779.02979 (0:0.309309,1:0.206126,((2:0.225502,3:0.743730):0.111883,((4:0.334808,5:0.771739):0.237317,((6:0.538748,7:0.711168):0.0936955,((((8:0.003743,9:0.011678):0.328167,10:0.257004):0.601965,11:0.762804):0.490386,((12:0.000001,13:0.000001):0.982066,((((14:3.256325,(((16:0.000001,17:0.014871):0.239459,18:0.218313):0.370054,19:0.327325):0.645519):0.254853,20:0.856827):0.13078,((((21:0.687806,22:0.936134):1.14333,23:0.553246):0.705777,((((((35:2.800302,46:2.315562):0.384996,45:0.740514):0.471249,44:1.597729):0.255829,(47:1.817612,48:1.369720):0.923788):1.346,(((49:0.000002,51:0.215498):0.0123134,50:0.000002):1.13671,52:1.574812):0.413194):0.42847,((((36:0.049652,(37:0.308850,38:0.136495):0.111053):1.08156,((41:0.382382,43:0.011252):0.034303,42:0.080996):1.28401):0.321939,39:0.924401):0.840598,40:1.156037):0.795483):0.836189):1.10561,((((24:0.094149,25:0.103766):0.455993,(26:0.708447,27:0.174780):0.105251):0.335365,(28:1.336005,29:0.505527):0.239051):0.353697,((((30:0.697378,31:0.103227):0.46857,32:1.061305):0.175312,33:0.239413):0.366937,34:0.219223):0.364271):0.845817):0.195349):0.261632,15:1.060488):0.399689):0.390933):0.411876):0.309324):0.151069):0.0647644);
 565: 1 -23921.95018 -24787.57124 (0:0.309249,(1:0.265844,((((4:0.405328,5:0.518065):0.183114,6:0.913012):0.0940313,7:1.029734):0.153881,((((8:0.000003,9:0.050098):0.380742,10:0.418284):0.295939,11:0.814395):0.171575,((12:0.000001,13:0.000001):0.646111,(((((14:4.778926,((16:0.000001,17:0.006940):0.194675,18:0.194748):0.321276):0.0240351,19:0.221487):0.681762,20:0.484554):0.334147,(((((24:0.009162,25:0.266447):0.300049,26:0.622687):0.0630412,27:0.229612):0.3751,(28:1.449317,29:0.767702):0.270553):0.295027,(((30:0.460508,31:0.418175):0.330739,32:1.057937):0.196531,(33:0.468114,34:0.311629):0.208972):0.287273):0.90743):0.390657,(15:1.443339,((((21:0.638757,22:1.057417):0.903162,23:0.817437):0.728604,((((35:3.156404,(47:1.630958,48:1.475404):0.837163):0.0187191,((44:1.488777,45:0.722482):0.407684,46:1.948908):0.327125):1.24585,((36:0.062226,(37:0.325105,38:0.069436):0.162591):0.479524,(39:1.379345,((41:0.423885,43:0.000002):0.0957056,42:0.050844):1.86185):0.502336):0.784737):0.926705,40:1.019355):1.24621):0.146325,(((49:0.000002,50:0.009376):0.0666053,51:0.160540):0.92362,52:2.232544):0.808979):1.33384):0.330112):0.635146):0.690016):0.440136):0.088588):0.037765,(2:0.415327,3:0.679265):0.145006);
 566: 1 -23882.70352 -24782.93176 (0:0.300059,(1:0.154824,((4:0.581541,5:0.618612):0.245038,((6:0.825422,7:1.035339):0.331757,(((((8:0.000002,9:0.022872):0.326461,10:0.370821):0.636574,11:0.736653):0.349775,(12:0.000001,13:0.000001):1.1198):0.314728,(((((14:3.081729,((16:0.000001,17:0.006617):0.25588,18:0.236486):0.149944):2.27939e-06,19:0.496853):0.559378,20:1.143076):0.246151,((((21:0.807309,22:0.816341):1.0889,23:0.683882):0.599506,((((35:3.793836,(47:1.583197,48:1.437865):0.572733):0.158652,((44:1.104245,46:2.392546):0.569853,45:0.434536):1.08776):1.00126,((((36:0.180606,38:0.149449):0.104267,37:0.171146):0.895102,(39:1.186049,((41:0.415042,43:0.000002):0.121465,42:0.019639):1.33687):0.301919):0.834598,40:1.552260):0.206963):0.431265,(((49:0.000002,51:0.202364):0.00684323,50:0.005879):1.81892,52:1.627911):0.714622):0.858995):0.926832,((((24:0.120315,25:0.231521):0.306135,26:0.716686):0.141849,27:0.370842):0.28634,((28:1.492775,29:0.873148):0.0988246,(((30:0.630376,31:0.346115):0.538344,32:1.094390):0.153618,(33:0.485622,34:0.327362):0.112437):0.548342):0.221385):0.787877):0.061392):0.294983,15:1.632392):0.550507):0.21251):0.0808145):0.184637):0.126013,(2:0.316822,3:0.511550):0.182577);
 567: 2 -24488.24877 -24783.10053 (0:0.304940,((1:0.113089,(4:0.318455,5:0.680340):0.438285):0.0232141,((6:0.631736,7:0.920882):0.432619,((((8:0.000002,9:0.006914):0.364382,10:0.389902):0.500492,11:0.654741):0.576309,((12:0.000001,13:0.000001):0.653295,(((((14:3.220501,((16:0.000002,17:0.013359):0.26185,18:0.149297):0.187235):0.084176,19:0.407989):0.354106,20:0.947241):0.402551,(((21:0.708380,22:0.868185):1.1275,(23:0.679998,((((35:3.352463,(47:1.857603,48:1.516478):1.01506):0.0263023,((44:1.249034,46:2.854111):0.238033,45:0.584965):0.855945):1.63559,((((36:0.125014,(37:0.328022,38:0.113116):0.120771):1.11414,((41:0.305293,43:0.000002):0.0569453,42:0.067831):1.52508):0.181246,39:0.771111):1.12356,40:1.393877):0.514141):0.199524,(((49:0.000002,50:0.003003):0.0393348,51:0.161442):1.24075,52:1.498573):0.163032):1.21843):0.411084):1.02572,((((24:0.010200,25:0.226527):0.345145,26:0.627658):0.11972,27:0.183569):0.308368,((28:1.197946,29:0.796371):0.235566,((((30:0.455168,31:0.268971):0.368195,32:0.861462):0.308807,33:0.145681):0.264075,34:0.179934):0.584521):0.0655214):0.512458):0.153207):0.80134,15:1.026269):0.438948):0.359974):0.253838):0.0538123):0.0676191,(2:0.299098,3:0.611620):0.112655);
 568: 1 -24186.89633 -24779.75206 (0:0.228667,(1:0.210694,((4:0.493393,5:0.434503):0.227248,((6:0.630593,7:0.786934):0.191034,((((8:0.013607,9:0.000002):0.422923,10:0.285107):0.642597,11:0.690156):0.599187,((12:0.000001,13:0.000001):0.830185,((((14:3.410320,(((16:0.000001,17:0.007057):0.314712,18:0.165771):0.287141,19:0.407268):0.448391):0.0636292,20:0.794097):0.301287,((((21:1.084939,22:0.759904):1.30234,23:0.667982):0.345985,((((35:2.603369,(47:1.200286,48:1.692218):0.810091):0.17063,((44:1.361352,46:2.528006):0.158999,45:0.638836):1.57983):1.45521,((((36:0.075465,(37:0.316294,38:0.124344):0.0683937):0.946492,(41:0.230648,(42:0.111188,43:0.000002):0.150536):1.27036):0.406404,39:0.562246):1.14618,40:1.266728):0.467485):0.366253,(((49:0.000002,50:0.002997):0.0205688,51:0.185121):1.30257,52:1.117914):0.469826):1.0058):0.560369,((((24:0.093771,25:0.180284):0.365488,(26:0.565437,27:0.274460):0.0520503):0.342518,((((30:0.467707,31:0.408202):0.390705,32:1.340383):0.205224,33:0.194889):0.122447,34:0.251715):0.521921):0.00144295,(28:1.157964,29:0.785660):0.46539):0.723832):0.362974):0.580151,15:0.896078):0.244747):0.366701):0.306384):0.0732604):0.156232):0.0693475,(2:0.341553,3:0.550262):0.0659156);
 569: 1 -23794.48815 -24791.0648 (0:0.141863,(1:0.263128,(2:0.252801,((4:0.297394,(5:0.534259,(((8:0.030025,9:0.008127):0.190411,10:0.550992):0.197882,11:0.750173):0.841105):0.148426):0.271196,((6:0.598772,7:0.832244):0.167402,((12:0.000001,13:0.000001):1.15936,((((14:3.585812,(((16:0.000002,17:0.014393):0.27324,18:0.118979):0.321178,19:0.437436):0.0981721):0.377976,20:0.627139):0.63467,(((((21:0.689577,22:0.645646):1.42622,23:0.681444):0.87776,(((((35:3.749267,((44:1.200745,46:2.363137):0.37594,45:0.686197):0.708984):0.50698,(47:1.784710,48:1.309170):0.301604):1.45284,((((36:0.109672,(37:0.241404,38:0.147337):0.0603601):0.954962,((41:0.374174,43:0.000002):0.103676,42:0.015264):1.54864):0.124591,39:1.176232):0.498109,40:1.312030):0.0539605):0.780169,52:1.332847):0.681068,((49:0.000002,50:0.011562):0.0482832,51:0.146306):1.13402):0.760851):0.732043,((((24:0.066759,25:0.220072):0.373515,26:0.840135):0.0490583,27:0.376447):0.148498,(28:1.149249,29:0.839638):0.338053):0.0916376):0.358364,(((30:0.274840,31:0.391591):0.380081,32:1.105841):0.221734,(33:0.232311,34:0.335937):0.173378):0.215187):0.762705):0.246137,15:0.929669):0.441012):0.794249):0.0279428):0.116771):0.0851397):0.0391676,3:0.677019);
 570: 1 -23466.51852 -24782.54094 (0:0.417681,1:0.194755,((2:0.337871,3:0.666961):0.149097,(((4:0.491459,5:0.502126):0.301912,(((8:0.000002,9:0.028511):0.328574,10:0.260362):0.55427,11:0.514104):0.620634):0.133135,((6:0.828907,7:0.714373):0.134704,((12:0.000001,13:0.000001):0.903642,((((14:3.399142,(((16:0.000001,17:0.014423):0.239842,18:0.153181):0.377147,19:0.379494):0.198406):0.387905,20:0.431508):0.146501,((((21:0.922602,22:0.746512):1.13082,23:0.824609):0.57559,(((((((35:3.941257,46:1.735937):0.851144,45:0.619383):0.676644,44:0.984797):0.678069,(47:1.665578,48:1.536772):0.899631):0.666129,((((36:0.148525,38:0.118285):0.118293,37:0.158481):0.906675,(39:1.079178,((41:0.309042,43:0.000002):0.114714,42:0.023266):1.36102):0.207795):0.872338,40:1.365472):0.287339):0.604434,52:1.425135):0.634513,((49:0.000002,50:0.011968):0.0336459,51:0.184421):1.18649):0.94528):0.155757,((((((24:0.034833,25:0.196158):0.391637,27:0.185810):0.0934482,26:0.712694):0.491639,29:0.921384):0.123709,28:1.493797):0.125102,((((30:0.526178,31:0.312762):0.513232,32:0.985318):0.194096,33:0.333652):0.180856,34:0.280159):0.34973):0.622629):0.388474):0.584271,15:0.826143):0.814802):0.366111):0.161227):0.165256):0.143265);
 571: 6 -26432.73114 -24777.02447 (0:0.290063,(1:0.194215,((4:0.629881,5:0.438072):0.237935,((6:0.881942,7:0.835491):0.066849,((((8:0.000002,9:0.005792):0.420679,10:0.260423):0.308701,11:0.731639):0.439143,((12:0.000001,13:0.000001):0.913491,((((14:2.923989,(((16:0.000001,17:0.005829):0.245777,18:0.202933):0.366924,19:0.371804):0.0803917):0.311632,20:1.082346):0.199828,((((21:0.788661,22:0.704727):0.862978,23:0.472862):0.687661,(((35:2.599740,(((44:1.114819,45:1.028905):0.672265,46:1.727655):0.668717,(47:1.545579,48:1.131182):0.741044):0.334287):0.896834,(((36:0.091503,(37:0.243260,38:0.115906):0.0968453):0.762604,(39:0.916770,((41:0.390877,43:0.008288):0.0841604,42:0.043822):1.46404):0.253896):0.615723,40:1.541298):0.63995):0.505995,(((49:0.000002,50:0.005822):0.0346018,51:0.144921):1.61451,52:0.970565):0.633452):0.551191):0.559393,(((((24:0.069162,25:0.132486):0.328256,26:0.580942):0.102422,27:0.197800):0.440692,(28:0.942585,29:0.820291):0.291885):0.12371,((((30:0.606600,31:0.269382):0.439109,32:1.036144):0.154599,33:0.272190):0.240488,34:0.232391):0.556071):0.621629):0.0683499):0.425172,15:1.147264):0.246055):0.299235):0.239881):0.0734078):0.335347):0.0915687,(2:0.330578,3:0.562511):0.0829384);
 572: 2 -24355.93252 -24780.97938 (0:0.294651,(1:0.156145,3:0.713900):0.0435899,(2:0.254577,(((4:0.349203,5:0.480520):0.24563,(6:0.765602,7:0.658994):0.399078):0.212832,((((8:0.008528,9:0.011052):0.331874,10:0.287001):0.655353,11:0.597512):0.456534,((12:0.000001,13:0.000001):0.637705,(((((14:2.721231,((21:1.312848,22:0.599104):0.937481,23:0.608641):0.289219):0.336789,((((24:0.115041,25:0.193960):0.380045,26:0.650050):0.0999283,27:0.139661):0.530444,((28:1.031777,29:0.538309):0.188739,(((30:0.490472,31:0.368937):0.180192,32:1.196268):0.247277,(33:0.485635,34:0.196530):0.194181):0.310906):0.10627):0.664467):0.0704078,((35:2.602948,((((36:0.056106,(37:0.261409,38:0.142951):0.149319):0.732988,(39:1.204419,((41:0.381363,43:0.002746):0.133222,42:0.000003):1.27195):0.405461):0.662263,(((44:1.584747,45:0.827589):0.353407,46:1.869373):0.82009,(47:1.676458,48:1.177622):0.670398):0.567279):0.570652,40:1.470526):0.566193):0.285797,(((49:0.000002,50:0.006597):0.000888886,51:0.182648):1.76019,52:1.400826):0.865168):1.27959):0.653269,((((16:0.000001,17:0.000003):0.293252,18:0.047360):0.226979,19:0.315472):0.802281,20:0.572533):0.0924484):0.505925,15:0.904304):0.454234):0.736622):0.291633):0.157527):0.209751);
 573: 1 -25387.72206 -24784.94728 (0:0.199466,((1:0.280950,3:0.637599):0.0440197,2:0.446983):0.0954369,((4:0.304095,(5:0.409693,(((8:0.000002,9:0.044016):0.361813,10:0.327013):0.554343,11:0.678433):0.591379):0.324557):0.376457,((6:0.662407,7:0.754566):0.137478,((12:0.000001,13:0.000001):1.06647,(((((((14:1.795940,((((36:0.045947,(37:0.273048,38:0.132621):0.115252):1.19732,((41:0.422621,43:0.000002):0.0566841,42:0.044623):1.4543):0.219111,39:1.417947):1.15002,40:1.124825):0.538486):0.541138,((35:3.485184,((44:1.215396,46:2.076448):0.13296,45:0.813481):1.0062):0.0123032,(47:2.125974,48:1.253478):0.406879):0.837477):0.259479,(((49:0.000002,50:0.005670):0.0145105,51:0.173934):1.66026,52:1.295624):1.03802):0.681231,((21:1.025369,22:1.047157):1.27806,23:0.042030):1.06022):1.00369,(((((24:0.100006,25:0.190762):0.321651,(26:0.582274,27:0.191657):0.0622276):0.270899,28:1.013692):0.15142,29:1.018935):0.185961,(((30:0.565822,31:0.294046):0.399866,32:0.780489):0.264963,(33:0.358593,34:0.296447):0.0939765):0.272207):0.682811):0.467667,((((16:0.000001,17:0.006418):0.247605,18:0.127396):0.0544145,19:0.730935):0.686976,20:1.198239):0.310478):0.313351,15:0.701485):0.437671):0.637608):0.292204):0.115234);
 574: 3 -23773.25576 -24780.71213 (0:0.373975,1:0.129143,(((2:0.370343,((6:0.819614,7:0.739943):0.333823,((((8:0.000002,9:0.035458):0.422075,10:0.346342):0.313167,11:1.095591):0.70607,((12:0.000001,13:0.000001):0.776463,(((((14:2.605800,((16:0.000001,17:0.007052):0.238636,18:0.152114):0.267428):0.0688988,19:0.318628):0.779347,20:0.763198):0.227892,((((21:0.479653,22:1.276010):0.724929,23:0.737794):0.843087,((((((35:4.202817,45:0.000002):0.878331,46:2.244171):0.418505,44:1.233170):0.199335,(47:1.433543,48:1.441720):0.829194):1.01377,((((36:0.145892,38:0.138737):0.10754,37:0.193935):0.870126,(39:1.100673,((41:0.321787,43:0.010524):0.0622571,42:0.046879):1.24906):0.387162):0.333067,40:2.268848):1.38259):0.24184,(((49:0.000002,50:0.006074):0.00122567,51:0.180679):1.64939,52:1.440002):0.359322):1.15499):0.189809,(((((24:0.051733,25:0.182330):0.340883,26:0.530405):0.0787266,27:0.319442):0.281514,(((30:0.540800,31:0.282669):0.345915,32:0.971683):0.234857,(33:0.250817,34:0.442363):0.14012):0.670828):0.1324,(28:1.740932,29:0.790545):0.30446):0.245096):0.496201):0.542924,15:1.436818):0.227052):0.428224):0.229684):0.14591):0.0506244,3:0.564064):0.0954992,(4:0.285862,5:0.937863):0.384276):0.0877261);
 575: 2 -25306.37135 -24785.76156 (0:0.331037,(1:0.256711,(((2:0.252045,(6:0.629452,7:0.849963):0.377978):0.121392,((((8:0.000002,9:0.006576):0.416597,10:0.395283):0.235097,11:0.788371):0.627327,((12:0.000001,13:0.000001):0.621162,(((((14:3.005761,(((((35:1.987480,(47:1.659219,48:1.608815):0.649531):0.202999,((44:1.208879,46:2.311112):0.238216,45:0.719493):1.19967):1.16609,((36:0.051356,(37:0.333518,38:0.137386):0.149912):1.20775,(39:1.319542,((41:0.379390,43:0.000002):0.0934276,42:0.022982):1.80375):0.228267):0.470211):0.329464,40:1.438428):0.479122,(((49:0.000002,50:0.002997):0.0514762,51:0.146943):1.4272,52:1.636327):0.659976):1.05225):0.347596,((21:0.933405,22:0.879571):1.29486,23:0.594139):0.668336):0.834375,((((24:0.014118,25:0.217040):0.456162,26:0.538409):0.127287,27:0.268556):0.646428,((28:1.717463,29:0.698965):0.21896,((((30:0.564412,31:0.336249):0.572965,32:1.126483):0.241087,33:0.230013):0.316991,34:0.281425):0.444359):0.106909):0.708602):0.272495,((((16:0.000001,17:0.013224):0.282139,18:0.055025):0.430992,19:0.281871):0.462059,20:0.730521):2.1909e-06):1.11714,15:1.638375):0.627935):0.761255):0.432501):0.152476,3:0.467988):0.0621075):0.0697498,(4:0.226108,5:0.754080):0.431248);
 576: 1 -24759.13137 -24783.69832 (0:0.237773,((1:0.154568,((4:0.377084,5:0.582749):0.394691,((6:0.797203,7:0.709211):0.0629831,((((8:0.000002,9:0.025938):0.368714,10:0.245160):0.411199,11:0.744038):0.612242,((12:0.000001,13:0.000001):0.690916,((((14:3.272406,(((16:0.000001,17:0.013836):0.266396,18:0.118929):0.36367,19:0.339006):0.183687):0.38937,20:0.707200):0.327809,((((21:0.565179,22:1.115945):1.27069,23:0.650581):0.838564,(((35:3.161825,((44:1.345858,(45:0.768323,46:2.648098):0.328809):1.12955,(47:1.532563,48:1.407646):0.45674):2.94277e-06):1.05971,(((36:0.164036,(37:0.266745,38:0.101029):0.0574426):0.581199,(39:1.512568,((41:0.308033,43:0.000002):0.0714732,42:0.029454):1.63345):0.236126):1.164,40:1.334447):0.34189):0.436873,(((49:0.000002,50:0.003006):0.017025,51:0.161355):1.29046,52:1.504548):0.597622):0.627573):0.160361,(((((24:0.037683,25:0.223414):0.456158,(26:0.602841,27:0.260544):0.054016):0.328798,28:1.479337):0.20143,29:0.877227):0.119901,((((30:0.457335,31:0.454454):0.400694,32:1.104135):0.260554,33:0.203657):0.264145,34:0.205677):0.374022):0.767005):0.682197):0.268642,15:0.758319):0.616016):0.324198):0.282243):0.195671):0.214975):0.0949662,3:0.666322):0.0533263,2:0.383519);
 577: 1 -23417.49633 -24786.77685 (0:0.230596,(1:0.295413,((4:0.322415,5:0.729662):0.22939,(((6:0.503275,7:0.821949):0.132951,((12:0.000001,13:0.000001):0.688095,((((14:3.341349,(((16:0.000001,17:0.007098):0.256467,18:0.162168):0.148354,19:0.419571):0.222912):0.537093,20:0.498340):0.561387,((((21:0.923212,22:0.586784):0.927062,23:0.743246):0.750396,((((35:3.079306,((44:1.089087,46:2.238324):0.409038,45:0.716148):0.639906):0.165483,(47:1.368508,48:1.496593):1.10323):0.897954,(((36:0.070795,(37:0.328216,38:0.095664):0.116238):0.991753,(39:1.619122,((41:0.351153,43:0.000002):0.0630384,42:0.066015):1.30113):0.482406):0.333352,40:1.539341):0.805344):0.228232,(((49:0.000002,50:0.019195):2.90514e-06,51:0.196988):1.47818,52:0.986195):0.987822):1.09632):0.497003,((((24:0.008484,25:0.222293):0.331175,(26:0.605289,27:0.257922):0.0892094):0.294607,(28:1.685585,29:0.473513):0.681244):0.407382,((30:0.648709,31:0.301571):0.349017,(32:1.141340,(33:0.222410,34:0.499591):0.174534):0.174154):0.293615):0.661897):0.159741):0.44133,15:0.819594):0.297364):0.612586):0.196863,(((8:0.000002,9:0.028390):0.215157,11:1.303432):0.315845,10:0.260877):0.708578):0.259143):0.129058):0.100797,(2:0.404891,3:0.650767):0.147993);
 578: 1 -25175.22937 -24788.20436 (0:0.322868,(1:0.243586,(2:0.287528,(((4:0.352083,5:0.513012):0.272078,(6:0.667686,7:0.832665):0.251611):0.267812,((((8:0.000003,9:0.042790):0.430182,10:0.265537):0.282209,11:1.007890):0.756477,((12:0.000001,13:0.000001):0.84887,(((((14:2.917917,(((21:0.415258,22:1.068232):0.935259,((((35:3.412305,(47:2.614724,48:0.898362):0.937444):0.250707,((44:1.340564,45:0.582634):0.758867,46:1.569929):0.469387):0.925189,(((36:0.061933,(37:0.265841,38:0.124425):0.0894099):1.01687,(39:1.162580,((41:0.361534,43:0.000002):0.0724176,42:0.060030):1.23156):0.470748):0.526748,40:1.640519):0.617387):2.94182e-06,(((49:0.000002,50:0.019951):0.00360381,51:0.181346):1.70921,52:1.375234):0.500712):1.21064):0.446372,23:0.485281):0.76788):1.11955,20:0.706955):0.399289,((((((24:0.067264,25:0.223290):0.299332,26:0.759843):0.0376744,27:0.208144):0.45455,28:1.360979):0.231569,29:0.839426):0.338602,((((30:0.620473,31:0.258800):0.677268,33:0.231063):0.0926202,32:1.271664):0.219903,34:0.159490):0.416849):1.18905):0.00542209,(((16:0.000001,17:0.006078):0.203466,18:0.219537):0.286222,19:0.483324):0.469779):0.499129,15:1.199222):0.19684):0.738133):0.0812882):0.0826309):0.246001):0.0592366,3:0.538787);
 579: 1 -25935.26145 -24783.40835 (0:0.257217,(1:0.228639,((4:0.385512,5:0.679987):0.297724,((6:0.739875,7:0.761912):0.253343,(((((8:0.000002,9:0.018333):0.179826,10:0.428493):0.495723,11:0.515300):0.316746,(12:0.000001,13:0.000001):0.82216):0.457765,((((14:2.613972,((16:0.000001,17:0.000003):0.27859,18:0.136641):0.0521204):0.249633,19:0.650724):0.63311,20:0.831876):0.511911,(15:0.871622,((((21:0.763076,22:0.803487):1.20633,23:0.342302):0.895652,((((35:4.393670,(47:1.286826,48:1.389555):0.357826):2.22079e-06,(44:1.395957,(45:1.018672,46:2.434586):0.203535):1.49989):0.503555,(((((36:0.206975,38:0.109663):0.0860857,37:0.147763):1.0277,((41:0.388127,43:0.000363):0.108701,42:0.038941):1.51298):0.160549,39:1.247150):0.863372,40:1.126610):1.13889):0.214235,(((49:0.000002,51:0.155896):0.00894574,50:0.000167):1.5123,52:1.126731):0.190506):0.788794):0.309221,((((((24:0.062672,25:0.232281):0.404231,26:0.496578):0.0035945,27:0.295533):0.508708,(((30:0.556040,31:0.382960):0.114107,32:0.978618):0.237288,(33:0.175220,34:0.534044):0.114114):0.348639):0.235124,28:1.503559):0.115012,29:0.642860):0.41264):0.70933):0.0940234):0.895362):0.10663):0.114284):0.184454):0.0876203,(2:0.355603,3:0.520372):0.0930438);
 580: 1 -24826.32433 -24779.28437 (0:0.213875,(1:0.244044,((4:0.435528,5:0.541043):0.258492,((6:0.916757,7:0.988323):0.115332,((((8:0.028248,9:0.000002):0.434286,10:0.302961):0.378247,11:0.663998):0.285326,((12:0.000001,13:0.000001):0.50467,(((14:3.417905,((((16:0.000001,17:0.006608):0.423212,18:0.129528):0.406974,19:0.407826):0.778187,20:0.650042):0.210116):0.345455,((((21:0.731915,22:0.916068):0.813787,23:0.586781):0.753403,((((35:2.370129,(44:1.099589,(45:0.949866,46:2.033743):0.406096):0.824468):0.600812,(47:1.479666,48:1.410099):1.25279):1.0016,((((36:0.075081,(37:0.278670,38:0.120206):0.123627):0.744831,((41:0.458326,43:0.000002):0.0594394,42:0.094093):1.56136):0.387187,39:1.023280):0.981241,40:0.978109):0.795623):0.71847,(((49:0.000002,50:0.009114):0.00365641,51:0.200804):1.23727,52:1.152773):0.19722):0.879512):0.550122,(((((24:0.132547,25:0.231523):0.371543,27:0.258714):0.0769223,26:0.673290):0.244124,(28:1.219942,29:0.852965):0.255727):0.19353,((((30:0.417334,31:0.350839):0.421251,32:0.982446):0.4009,33:0.297199):0.0927577,34:0.352370):0.461235):0.386172):0.380618):0.495357,15:0.749536):0.795715):0.811861):0.184098):0.101044):0.253284):0.0752348,(2:0.497329,3:0.650738):0.0809836);
 581: 1 -24390.39985 -24783.91443 (0:0.278019,(1:0.209788,3:0.520415):0.0648563,((2:0.316257,(4:0.368123,5:0.665975):0.310378):0.0906798,((6:0.489865,7:1.193048):0.328622,((((8:0.000002,9:0.007335):0.408818,10:0.344734):0.561622,11:0.634282):0.771494,((12:0.000001,13:0.000001):0.889198,((((14:3.071338,(((16:0.000001,17:0.000003):0.350589,18:0.171964):0.190584,19:0.396935):0.187366):0.412862,((((21:1.444410,22:0.580268):1.31227,23:0.595883):0.78447,(((((35:4.965144,47:0.994557):0.772048,48:1.571125):0.811631,(44:1.215927,(45:0.988512,46:2.391610):0.28662):1.04495):0.572505,(((36:0.115345,(37:0.317080,38:0.094308):0.0788428):0.823256,(39:1.142842,((41:0.434669,43:0.000002):0.0568474,42:0.057980):1.27786):0.142653):0.491802,40:1.631955):0.476248):0.499489,(((49:0.000002,50:0.002916):0.00561364,51:0.208592):1.57266,52:1.070971):0.288277):1.45137):0.636924,(((((24:0.117417,25:0.240111):0.300865,26:0.630228):0.0314015,27:0.323716):0.484776,(28:1.331459,29:0.779982):0.178768):0.196734,((30:0.400911,31:0.383281):0.549606,(32:1.267673,(33:0.414112,34:0.345379):0.12215):0.12945):0.26289):0.561301):0.507535):0.124103,20:0.687708):0.72707,15:0.807152):0.509857):0.348829):0.201165):0.298776):0.0570864);
 582: 1 -26053.30307 -24788.51345 (0:0.202401,(1:0.238905,(2:0.256959,((4:0.459563,5:0.609727):0.390339,((6:0.766413,7:0.897024):0.107182,((((8:0.000002,9:0.000002):0.313677,10:0.439045):0.196292,11:1.174684):0.720204,((12:0.000001,13:0.000001):0.895703,((((14:3.867396,(((16:0.000001,17:0.012685):0.255099,18:0.164726):0.310719,19:0.369653):0.0076521):0.547729,20:0.713118):0.89134,(((((((21:0.701444,22:1.052890):1.5512,23:0.692329):0.557435,((((((35:2.956696,((44:1.141459,46:2.126995):0.232381,45:0.875954):0.856906):0.472416,(47:1.283941,48:1.942480):1.70703):0.704885,40:1.245093):0.148108,(((36:0.165630,(37:0.321434,38:0.137175):0.112922):0.887382,((41:0.366440,43:0.000002):0.037844,42:0.062908):1.73133):0.261642,39:1.087809):0.906488):1.28345,52:1.313918):0.428714,((49:0.000002,50:0.014903):0.0413034,51:0.173935):1.02721):1.53311):0.312184,28:1.111029):0.182838,29:0.971352):0.31873,(((24:0.027833,25:0.221892):0.412561,26:0.722102):0.0898378,27:0.270747):0.168206):0.266533,((30:0.427732,31:0.340818):0.543826,(32:1.316190,(33:0.367640,34:0.274866):0.179644):0.262955):0.112222):0.690888):0.847091,15:0.703451):0.594808):0.973351):0.0193457):0.13015):0.127539):0.12184):0.140938,3:0.591462);
 583: 3 -24768.47809 -24784.42737 (0:0.334939,(1:0.246094,3:0.525326):0.082418,((2:0.342205,((((8:0.006659,9:0.000003):0.309869,10:0.414525):0.46091,11:0.530747):0.697072,((12:0.000001,13:0.000001):0.830338,(((((14:4.624174,((21:1.282708,22:0.657611):1.16633,23:0.901799):0.44478):0.76123,((((((35:3.899169,46:2.144863):0.309317,45:1.023273):0.341168,44:1.168443):0.446783,(47:1.685732,48:2.082060):1.75009):0.90166,(((36:0.169317,(37:0.263412,38:0.147064):0.103994):0.756809,(39:1.388269,((41:0.422213,43:0.000002):0.035987,42:0.048284):1.45412):0.383173):1.19208,40:1.603709):0.171749):0.939996,(((49:0.000002,50:0.012217):0.0124408,51:0.164894):1.34199,52:1.559401):0.600658):1.46066):2.97314e-06,(((((24:0.104981,25:0.201197):0.362542,26:0.647235):0.0762153,27:0.278622):0.436679,(28:1.251906,29:0.922302):0.33783):0.0880452,((30:0.571821,31:0.372662):0.53268,(32:1.677908,(33:0.344870,34:0.363582):0.160282):0.17453):0.387922):0.740537):0.441688,((((16:0.000002,17:0.000003):0.244138,18:0.487661):0.469775,19:0.224099):0.698879,20:0.966725):0.382477):0.652929,15:1.062675):0.216577):0.630629):0.352524):0.0785169,((4:0.468135,5:0.637203):0.116804,(6:0.902251,7:0.823545):0.282539):0.392346):0.106275);
 584: 2 -26822.83526 -24783.73584 (0:0.301117,1:0.154267,((2:0.295477,3:0.696583):0.092948,((4:0.393797,5:0.641903):0.249317,((6:0.710189,7:0.982945):0.437903,((((8:0.000003,9:0.035051):0.527031,10:0.326360):0.392197,11:0.755042):0.483584,((12:0.000001,13:0.000001):0.9538,((((14:3.385067,(((16:0.000001,17:0.027988):0.307986,18:0.162419):0.158225,19:0.495301):0.39095):0.249177,((((21:0.998708,22:0.836635):1.16078,((35:3.139662,((44:1.419118,(45:0.894765,46:2.215644):0.222119):1.54009,(47:1.576745,48:1.244825):0.466049):0.279161):0.784511,((((36:0.096913,(37:0.239168,38:0.162714):0.0604476):0.809942,(39:1.340470,((41:0.300661,43:0.004650):0.0712282,42:0.025117):1.03288):0.234496):0.608701,40:1.305330):0.402251,(((49:0.000002,50:0.005864):2.35747e-06,51:0.224287):1.70288,52:0.952011):0.434992):0.0809815):0.733723):0.602588,23:0.460907):1.05308,(((((24:0.056703,25:0.218637):0.408054,27:0.253377):0.0854445,26:0.674485):0.352051,(28:1.269747,29:0.764080):0.289154):0.1952,((((30:0.587269,31:0.342832):0.294516,32:0.974959):0.302565,33:0.260842):0.147554,34:0.350054):0.435947):0.517732):0.41589):0.0944273,20:0.806180):0.623323,15:0.932412):0.562762):0.40262):0.231768):0.171662):0.163874):0.0814528);
 585: 3 -23877.23398 -24782.4292 (0:0.420754,1:0.360282,((2:0.324056,(((6:0.592085,7:1.087082):0.288187,((12:0.000001,13:0.000001):0.846731,(((((14:3.370935,((21:0.794120,22:1.254750):1.18626,23:0.567134):0.313526):0.65478,((((35:7.315958,(((44:1.015476,45:0.989334):0.552345,46:2.445713):0.771051,(47:1.682505,48:1.136129):0.148289):0.0601863):1.74093,(((36:0.019345,(37:0.291116,38:0.118447):0.160691):1.26525,(39:1.037716,((41:0.447772,43:0.000002):0.0425206,42:0.091148):1.56442):0.101786):0.612589,40:1.625929):0.139172):0.808977,52:1.805315):0.304026,((49:0.000002,50:0.009108):0.0219966,51:0.172207):0.944096):1.06284):0.151336,((((24:0.064599,25:0.187708):0.204905,(26:0.553633,27:0.232787):0.0471195):0.3395,(28:0.890265,29:0.939428):0.339925):0.215798,((((30:0.443841,31:0.352763):0.402179,32:1.079900):0.195861,33:0.176169):0.144578,34:0.236500):0.568873):0.236865):0.916618,((((16:0.000001,17:0.000003):0.310979,18:0.255222):0.0202389,19:0.653644):0.517582,20:0.842449):0.240075):0.333684,15:1.067790):0.273313):0.333774):0.233623,(((8:0.000002,9:0.006933):0.361488,10:0.251730):0.354807,11:0.723282):0.692049):0.189538):0.0940186,(3:0.698674,(4:0.170926,5:0.912892):0.508606):0.0387013):0.0571);
 586: 1 -23702.83901 -24787.3459 (0:0.295618,(1:0.261687,(2:0.309664,(((4:0.431971,5:0.449982):0.31188,(6:0.789870,7:1.090245):0.196425):0.156703,((((8:0.004362,9:0.038883):0.287529,10:0.518782):0.731504,11:0.579774):0.926771,((12:0.000001,13:0.000001):1.02052,((((((14:3.729576,18:0.091009):0.0431695,(16:0.000001,17:0.014163):0.256325):0.134643,19:0.634664):0.451173,((((21:0.939926,22:1.083375):1.97313,23:0.134302):0.905463,((((35:4.348200,(47:1.914239,48:1.006581):0.532044):0.200869,((44:1.264654,46:3.093693):0.510991,45:0.462575):1.32442):1.08198,(((36:0.108504,(37:0.251560,38:0.103988):0.0920488):0.688373,(39:1.169519,((41:0.358073,43:0.006696):0.0780311,42:0.020711):1.21301):0.412814):0.356168,40:1.797047):0.488494):0.459079,(((49:0.000002,50:0.019459):0.0230523,51:0.193813):1.77446,52:1.498428):0.12485):1.33136):0.990889,((((24:0.089139,25:0.234040):0.286596,26:1.050984):0.076308,27:0.232815):0.288005,((28:1.004741,29:0.474950):0.321853,((((30:0.637978,31:0.205739):0.48672,32:1.063217):0.270476,33:0.229785):0.318037,34:0.234315):0.574964):0.161161):0.595963):0.727772):0.139831,20:1.088105):0.363342,15:1.287641):0.215365):0.657066):0.239797):0.0751438):0.171575):0.0627827,3:0.664882);
 587: 1 -24980.98642 -24789.44224 (0:0.334971,(1:0.117870,(((4:0.353544,5:0.491578):0.379653,(6:0.717426,7:0.994860):0.348546):0.119491,((((8:0.010920,9:0.009934):0.376982,10:0.437406):0.496398,11:0.780110):0.410811,((12:0.000001,13:0.000001):0.684825,((((14:3.475117,(((16:0.000001,17:0.006325):0.269381,18:0.194366):0.363769,19:0.516761):0.267481):0.230036,20:0.675381):0.295778,((((21:1.045284,22:0.474107):0.903632,23:0.962187):1.61157,((35:2.855529,(((((36:0.097945,(39:1.418649,((41:0.400723,43:0.000002):0.078765,42:0.053111):1.38349):0.913666):0.116549,38:0.105487):0.0810619,37:0.181427):1.0625,40:1.536510):1.25686,(((44:1.467968,46:2.229849):0.634936,45:0.816630):0.493038,(47:1.725427,48:1.368304):1.50201):1.27692):0.53001):0.405613,(((49:0.000002,50:0.006056):2.56175e-06,51:0.221972):2.58714,52:0.754863):0.131494):1.08629):0.457533,(((((24:0.098508,25:0.246828):0.420319,26:0.537701):0.0899948,27:0.201645):0.396557,(28:1.499718,29:0.548400):0.310495):0.331441,(((30:0.545434,31:0.285962):0.337935,32:0.818204):0.139112,(33:0.356901,34:0.329787):0.178366):0.329684):0.793414):0.357733):0.476189,15:0.841826):0.662403):0.45034):0.222525):0.225009):0.0585664,(2:0.366000,3:0.711446):0.134946);
 588: 1 -27167.06083 -24779.49723 (0:0.301762,(1:0.237371,((2:0.200636,((4:0.338310,5:0.656044):0.244941,(6:0.655142,7:0.874886):0.484027):0.216566):0.0567744,((((8:0.000243,9:0.017552):0.343383,10:0.357984):0.449534,11:0.834399):0.479795,((12:0.000001,13:0.000001):0.70006,(((14:2.756288,((((16:0.000001,17:0.011970):0.284972,18:0.148338):0.17852,19:0.544081):0.62812,20:0.773865):0.0551901):0.460754,((((21:0.660641,22:0.929564):1.4619,23:0.814614):0.626253,(((35:2.710805,(((44:1.393260,46:2.176323):0.143318,45:0.743049):0.862938,(47:1.198220,48:1.788857):0.979532):0.304077):0.630576,((((36:0.080772,(37:0.219124,38:0.147510):0.127753):1.00808,((41:0.359860,43:0.002453):0.0936148,42:0.018454):1.34014):0.324504,39:1.141959):0.91221,40:1.438802):0.355887):0.550068,(((49:0.000002,50:0.006179):0.0644824,51:0.150420):1.28236,52:1.348952):0.421119):1.24361):0.692486,((((24:0.039116,25:0.198060):0.33259,(26:0.609690,27:0.129943):0.10835):0.313311,(28:1.304725,29:0.644941):0.194012):0.160504,(((30:0.502368,31:0.310317):0.272302,32:0.947141):0.26684,(33:0.372656,34:0.257068):0.1658):0.470958):0.523988):0.373263):0.380129,15:1.015380):0.588821):0.864197):0.374658):0.132039):0.112669,3:0.548663);
 589: 1 -22123.31247 -24786.55985 (0:0.260231,1:0.237641,((2:0.376668,3:0.520472):0.154579,((4:0.358164,5:0.615098):0.302598,((6:0.936656,7:0.834838):0.282745,((((8:0.000002,9:0.024016):0.415974,10:0.314778):0.468423,11:0.776597):0.403964,((12:0.000001,13:0.000001):0.832103,((((((((((14:3.003039,((41:0.405877,43:0.000002):0.0468704,42:0.045853):0.798223):0.0962012,((36:0.084368,(37:0.295096,38:0.114807):0.0906165):0.944921,39:1.035398):0.479976):0.543002,(35:3.208959,(((44:0.675945,46:2.440505):0.57339,45:1.202572):0.886208,(47:1.344963,48:1.985668):0.865273):0.258465):0.665466):0.190967,40:1.332329):0.804343,52:1.294565):0.132232,((49:0.000002,50:0.030304):0.0653542,51:0.122804):1.49382):0.693688,((21:0.781980,22:1.094664):0.999342,23:0.844861):0.997651):0.968095,(((((24:0.019912,25:0.219476):0.25578,(26:0.585598,27:0.290142):0.0560861):0.310717,28:1.357227):0.214339,29:0.747841):0.20585,((((30:0.528806,31:0.363860):0.538085,32:1.191388):0.241135,33:0.176223):0.520002,34:0.204368):0.467021):0.513545):0.274838,((((16:0.000001,17:0.007972):0.368725,18:0.076671):0.0215453,19:0.704851):0.498297,20:0.760067):0.0438405):0.528554,15:1.220501):0.502925):0.600228):0.155113):0.161797):0.295515):0.0966065);
 590: 1 -25385.85262 -24780.78534 (0:0.275490,(1:0.245332,((4:0.321020,5:0.658131):0.304636,((6:0.761962,7:0.870476):0.234865,((((8:0.000002,9:0.024693):0.274107,10:0.300901):0.478943,11:0.588973):0.248143,((12:0.000001,13:0.000001):0.586492,((((14:2.818702,(((16:0.000001,17:0.012726):0.236717,18:0.211092):0.208753,19:0.301598):0.106389):0.699955,20:0.472567):0.320597,(((21:0.687337,22:0.901885):0.783239,(23:0.409777,((((35:2.824861,((44:1.447409,45:1.032132):0.242066,46:1.901470):0.597684):0.18422,(47:1.479721,48:1.547340):1.25937):0.660095,(((36:0.046208,(37:0.242276,38:0.096769):0.145673):0.829775,(39:1.094788,((41:0.369422,43:0.005168):0.0430028,42:0.063853):1.30035):0.361218):0.665657,40:1.680497):0.319924):0.14633,(((49:0.000002,50:0.011483):0.0438962,51:0.166569):1.49053,52:0.970662):1.03602):1.07471):0.435605):0.522449,(((24:0.023963,25:0.192145):0.301522,(26:0.515436,27:0.217422):0.0643906):0.411921,((28:1.279403,29:0.752366):0.297266,(((30:0.542690,31:0.234189):0.504994,32:0.963194):0.114391,(33:0.340425,34:0.291806):0.106251):0.354584):0.193098):0.584698):0.413054):0.635134,15:0.960737):0.325917):0.678951):0.370919):0.181613):0.265171):0.0610371,(2:0.336621,3:0.480392):0.0804601);
 591: 4 -24852.0533 -24778.52983 (0:0.156036,(1:0.074379,((4:0.283622,5:0.582507):0.3588,((6:0.615519,7:0.760562):0.171174,((((8:0.000002,9:0.006562):0.188016,10:0.471246):0.470606,11:0.598823):0.893655,((12:0.000001,13:0.000001):0.809849,((((14:3.550704,(((16:0.000001,17:0.006519):0.259551,18:0.163098):0.378275,19:0.420502):0.338983):0.337344,20:0.579087):0.14624,((((21:0.920487,22:0.631856):1.11161,23:0.265859):0.669877,(((((35:3.933202,46:2.037175):0.135436,(44:1.431333,45:0.760833):0.302988):0.4111,(47:2.135075,48:0.911222):1.66805):0.756092,(((36:0.094283,(37:0.267239,38:0.098433):0.122861):0.561975,(39:0.997476,((41:0.365692,43:0.000002):0.137471,42:0.000002):1.55833):0.670113):0.771888,40:1.138901):0.512971):0.282411,(((49:0.000002,50:0.002854):0.00693122,51:0.216755):1.82017,52:1.468463):0.516639):0.890998):0.289781,((((24:0.036704,25:0.209546):0.446901,26:0.598709):0.104764,27:0.192928):0.410398,((28:1.059476,29:0.731081):0.223291,((((30:0.438533,31:0.214041):0.402076,32:0.944447):0.353202,33:0.135535):0.22476,34:0.244419):0.514323):0.126377):0.927487):0.820247):0.760766,15:0.981125):0.617868):0.289768):0.209457):0.12038):0.22635):0.134242,(2:0.369259,3:0.557377):0.113178);
 592: 1 -24003.59156 -24779.21272 (0:0.365433,(1:0.131433,(2:0.299393,(((4:0.428799,5:0.430542):0.290796,(6:0.586164,7:0.690857):0.372452):0.233745,((((8:0.000002,9:0.000002):0.3847,10:0.304831):0.410514,11:0.810392):0.495782,((12:0.000002,13:0.000002):0.453186,((((14:2.386171,(((16:0.000001,17:0.000003):0.240632,18:0.113915):0.296084,19:0.290342):0.266948):0.389428,20:0.717208):0.159098,((((21:0.519100,22:0.994093):0.793759,23:0.851627):0.380281,((((35:2.579975,((44:1.205427,46:2.602430):0.412372,45:0.633701):1.05712):0.281475,(47:1.644466,48:1.406814):1.22513):0.638164,(((36:0.057434,(37:0.211523,38:0.112110):0.139582):0.824672,(39:1.088311,((41:0.295197,43:0.000002):0.130631,42:0.025298):1.37599):0.166285):0.942243,40:1.665637):0.504349):0.916076,(((49:0.000002,50:0.016979):2.21531e-06,51:0.192220):1.85876,52:1.236898):0.354223):0.199663):0.401278,(((((24:0.071639,25:0.168457):0.321837,26:0.509653):0.101678,27:0.296467):0.448178,(28:1.141335,29:0.565717):0.164394):0.0821061,(((30:0.487756,31:0.309484):0.315942,32:0.886436):0.15684,(33:0.375084,34:0.319185):0.168851):0.460399):0.652032):0.571819):0.48504,15:1.019411):0.8613):0.580531):0.373942):0.119564):0.101909):0.0352468,3:0.614882);
 593: 3 -24213.49284 -24779.1439 (0:0.298676,(1:0.166825,((4:0.472662,5:0.540266):0.274949,((6:0.889426,7:0.574140):0.286736,((((8:0.000002,9:0.028311):0.414914,10:0.433525):0.39157,11:0.673308):0.50906,((12:0.000001,13:0.000001):0.432347,((((((14:2.527225,(21:0.938101,22:0.657836):0.406227):0.760659,23:1.033026):0.640834,(((35:2.640605,(((44:1.075895,46:2.673927):0.241867,45:0.887290):0.728026,(47:1.885034,48:1.145089):1.31628):0.528315):1.20011,((((36:0.149206,(37:0.345972,38:0.099365):0.16577):0.853551,((41:0.404806,43:0.000002):0.0397781,42:0.094523):1.67912):0.304077,39:1.259780):1.06471,40:1.307270):0.522205):0.590862,(((49:0.000002,50:0.009498):0.0343932,51:0.182203):1.13027,52:1.437145):0.695301):1.23112):0.387125,((((24:0.093318,25:0.318297):0.349141,26:0.528326):0.0547374,27:0.268851):0.339945,((28:1.518020,29:0.638129):0.303837,((30:0.631000,31:0.337257):0.450415,(32:1.384472,(33:0.273869,34:0.298817):0.130409):0.101039):0.288868):0.141403):0.592357):0.557223,((((16:0.000001,17:0.006988):0.272224,18:0.191694):0.312435,19:0.352035):0.58453,20:0.745161):0.12212):0.573803,15:1.238685):0.590144):0.516997):0.462611):0.0584738):0.276022):0.0945383,(2:0.412659,3:0.444480):0.0676965);
 594: 2 -24563.65497 -24787.73956 (0:0.167230,(1:0.194694,(((4:0.460115,5:0.613605):0.115271,(((8:0.018986,9:0.008407):0.320278,10:0.325135):0.465633,11:0.666132):0.853132):0.206211,((6:0.702491,7:0.657762):0.116731,((12:0.000001,13:0.000001):0.668291,(((((14:3.089485,(((36:0.043408,(37:0.249652,38:0.141512):0.12601):0.896106,(39:1.071852,((41:0.407904,43:0.005876):0.09798,42:0.002333):1.54037):0.641758):1.0301,40:1.241257):0.70785):0.056749,((((21:0.861855,22:0.716853):1.27064,23:0.498436):0.733158,(35:3.168627,((44:1.576877,(45:0.527960,46:2.543723):0.224974):1.78214,(47:1.270581,48:1.580080):0.610539):0.496178):0.690209):0.0947835,(((49:0.000002,50:0.009046):0.019841,51:0.194386):1.24593,52:1.582892):0.695116):0.54818):1.04857,(((((24:0.105535,25:0.149833):0.52994,26:0.540712):0.132422,27:0.197786):0.545937,((((30:0.662979,31:0.222757):0.465342,32:1.200581):0.137534,33:0.234410):0.160267,34:0.310049):0.499879):0.237802,(28:1.763671,29:0.458237):0.235615):1.03554):0.3504,((((16:0.000001,17:0.013367):0.34621,18:0.252038):0.317268,19:0.453708):0.500192,20:0.965700):0.0784309):0.48062,15:1.128883):0.408455):0.684468):0.228004):0.141939):0.0987702,(2:0.225176,3:0.492085):0.181023);
 595: 1 -23767.40228 -24779.47713 (0:0.171193,(1:0.157369,((2:0.158568,((((8:0.002093,9:0.037798):0.433936,10:0.374164):0.398274,11:0.823262):0.583183,((12:0.000001,13:0.000001):1.10801,((((14:3.406613,20:0.500519):0.101047,(((16:0.000001,17:0.006939):0.364627,18:0.048688):0.474626,19:0.474934):0.5553):0.236971,((((21:0.457649,22:0.951326):0.915006,23:1.100358):0.659458,((((35:3.454381,(((44:1.380754,45:0.790752):0.421571,46:1.804927):1.52315,(47:1.708293,48:1.131522):0.581871):0.363149):1.66811,(((36:0.050547,(37:0.261727,38:0.144704):0.139239):0.743224,((41:0.344273,43:0.000002):0.0715303,42:0.022352):1.46091):0.158913,39:0.925905):0.584506):0.445083,40:1.285771):0.716418,(((49:0.000002,50:0.006023):0.0457025,51:0.167840):1.17842,52:1.787985):0.242517):1.1027):0.599989,((((24:0.000002,25:0.319111):0.446862,27:0.312489):0.0885506,26:0.701349):0.111643,((28:1.499492,29:0.683042):0.100928,((30:0.665017,31:0.263139):0.404645,(32:1.286048,(33:0.302518,34:0.292899):0.118558):0.087909):0.379089):0.184296):0.666609):0.278407):0.541179,15:0.756834):0.649102):0.643859):0.154869):0.183237,((4:0.384843,5:0.679074):0.179562,(6:0.719620,7:0.857532):0.48693):0.212641):0.208905):0.135913,3:0.771021);
 596: 1 -23250.44455 -24780.12314 (0:0.172035,(1:0.119200,((4:0.237382,5:0.657731):0.472086,((6:0.866286,7:0.757207):0.00451564,((((8:0.003019,9:0.010519):0.3691,10:0.305502):0.504876,11:0.538306):0.475197,((12:0.000001,13:0.000001):0.540679,((((14:3.164024,(((16:0.000001,17:0.014096):0.252488,18:0.187592):0.283853,19:0.320250):0.175055):0.258652,20:0.818925):0.299706,((((21:1.011354,22:0.554440):1.29711,23:0.386595):1.023,((((35:3.141317,((44:1.130712,46:2.058298):0.404932,45:1.013168):0.521503):0.212997,(47:1.500306,48:1.244633):1.15762):1.41641,((((36:0.100058,(37:0.231676,38:0.151923):0.12587):0.676053,((41:0.398561,43:0.000002):0.0502982,42:0.055063):1.66679):0.48379,39:1.061641):0.608544,40:1.316959):1.00464):0.456728,(((49:0.000002,51:0.163910):2.40829e-06,50:0.006018):1.50027,52:1.368400):0.569115):0.617008):0.449155,((((24:0.062809,25:0.117994):0.355161,(26:0.523483,27:0.269336):0.0788566):0.178495,(((30:0.486099,31:0.270232):0.447172,(33:0.255972,34:0.362179):0.202912):0.152071,32:0.790770):0.468364):0.117105,(28:1.302905,29:0.976526):0.281001):0.396862):0.410206):0.460867,15:0.787344):0.529732):0.357769):0.496307):0.135352):0.202612):0.119895,(2:0.279377,3:0.469112):0.0913864);
 597: 3 -25867.61383 -24779.02979 (0:0.301297,(1:0.216277,(((4:0.379877,5:0.578617):0.304177,(6:0.795845,7:0.667684):0.331595):0.151976,((((8:0.002078,9:0.009758):0.467812,10:0.341941):0.461615,11:0.922381):0.551347,((12:0.000001,13:0.000001):0.953575,((((14:2.907183,(((16:0.000001,17:0.012325):0.245407,18:0.158692):0.310597,19:0.406509):0.44894):0.205907,20:0.740563):0.0521457,((((21:0.911207,22:0.619700):1.0769,23:0.410007):0.794954,((35:3.769293,((44:1.158697,(45:0.725717,46:2.357183):0.29696):0.829204,(47:1.282349,48:1.692094):0.461987):0.109278):1.06782,(((((36:0.089858,(37:0.246412,38:0.089377):0.0540408):1.3082,((41:0.384906,43:0.000002):0.105119,42:0.016382):1.21018):0.315432,39:1.170481):0.660096,40:1.677535):0.370732,(((49:0.000002,51:0.157949):0.00884912,50:0.000003):1.28327,52:1.551441):0.783701):0.174164):1.17751):0.622971,(((((24:0.063744,25:0.226477):0.374319,26:0.603943):0.114613,27:0.184544):0.31996,(28:1.141034,29:0.717133):0.18816):0.353358,((((30:0.471111,31:0.268665):0.307047,32:1.003557):0.306959,33:0.212915):0.219655,34:0.242389):0.275714):0.766148):0.3458):0.413268,15:1.032674):0.385282):0.466596):0.247444):0.163336):0.0645255,(2:0.344909,3:0.591652):0.113465);
 598: 1 -26005.55716 -24781.59818 (0:0.278743,(1:0.180025,(2:0.273430,((4:0.395232,5:0.542916):0.191058,((6:0.634184,7:0.825676):0.145304,((((8:0.000002,9:0.013123):0.429335,10:0.228033):0.584468,11:0.636317):0.507834,((12:0.000001,13:0.000001):0.841181,((((14:3.347023,(((21:0.700777,22:0.984709):1.04799,23:0.767013):0.751807,(((((35:4.055847,45:0.463054):0.352935,(44:0.799127,46:2.694795):0.385008):1.29934,(47:1.763114,48:1.373574):1.31508):0.757416,(((36:0.017715,(37:0.299079,38:0.113933):0.209081):0.775908,(39:0.907453,((41:0.465646,43:0.000002):0.100474,42:0.026009):1.46783):0.386887):0.9094,40:1.295549):0.0327847):0.922841,(((49:0.000002,50:0.012105):0.00722638,51:0.150820):1.37982,52:1.636103):2.34168e-06):0.697001):0.425881):0.259692,((((((24:0.069297,25:0.265705):0.486517,27:0.299178):0.0781867,26:0.773519):0.167984,28:1.143857):0.155361,(((30:0.639987,31:0.278291):0.430791,32:1.122148):0.100612,(33:0.398894,34:0.285903):0.194261):0.559839):0.143357,29:0.789759):0.836306):0.52463,((((16:0.000002,17:0.018254):0.304962,18:0.227019):0.257817,19:0.489107):0.620768,20:0.746972):0.166694):0.648125,15:0.824342):0.668143):0.222047):0.294963):0.216386):0.246461):0.128657):0.0916168,3:0.676427);
 599: 1 -25445.54182 -24785.6261 (0:0.339113,((1:0.140386,((4:0.463911,5:0.599158):0.267822,((6:0.831855,7:0.696479):0.126315,((((8:0.000002,9:0.027120):0.20807,11:1.043195):0.400184,10:0.217033):0.894363,((12:0.000001,13:0.000001):0.676631,((((((14:2.330343,(21:1.215008,22:0.325316):0.626235):0.683328,23:1.082976):0.829405,((((35:3.058858,((44:1.398285,45:0.592374):1.02869,46:1.745610):0.581866):0.0677944,(47:1.996519,48:1.306537):0.838857):0.874943,(((36:0.146811,(37:0.319344,38:0.134666):0.0456183):1.1076,(39:1.099481,((41:0.343362,43:0.005925):0.0599102,42:0.054708):1.55876):0.298824):0.544787,40:1.491891):0.438296):0.576512,(((49:0.000002,50:0.015271):0.0944532,51:0.134144):1.20177,52:1.623431):0.673906):0.729341):0.0191315,(((((24:0.078080,25:0.259538):0.424821,26:0.589923):0.093351,27:0.224259):0.298594,(28:1.330514,29:0.622277):0.31291):0.267677,(((30:0.654691,31:0.231434):0.393292,32:0.938790):0.138024,(33:0.449579,34:0.235378):0.219807):0.303177):0.787773):0.699591,((((16:0.000001,17:0.006284):0.211407,18:0.228471):0.366814,19:0.341207):0.651587,20:0.741644):0.166629):0.423255,15:1.234559):0.612722):0.69307):0.201439):0.161121):0.24199):0.150174,2:0.365023):0.055897,3:0.454888);
 600: 2 -23563.30143 -24797.70664 (0:0.292710,((1:0.311909,((4:0.315725,5:0.616075):0.638266,((6:0.957434,7:0.788960):0.209043,(((((8:0.000002,9:0.006868):0.368149,10:0.292305):0.289867,11:0.859382):0.214145,(12:0.000001,13:0.000001):1.38773):0.386199,((((14:3.086010,(((16:0.000001,17:0.000003):0.259103,18:0.195835):0.445096,19:0.273182):0.161674):0.580047,20:0.330058):0.51478,15:1.011396):0.26091,((((21:0.727398,22:1.231694):1.15124,23:0.488590):0.751486,(((((35:2.485657,48:1.050588):0.277065,(44:1.086371,(45:0.830046,46:2.319409):0.758927):0.927489):0.627203,47:1.609045):1.1758,(((36:0.105978,(37:0.263650,38:0.137295):0.106024):0.684176,(39:1.029459,((41:0.423646,43:0.014317):0.0396779,42:0.067018):1.23811):0.403521):0.919133,40:0.933457):0.476553):0.469027,(((49:0.000002,50:0.002989):0.0519907,51:0.148605):1.5529,52:1.355797):0.379007):1.61405):0.333761,(((((24:0.100349,25:0.174643):0.400675,26:0.683514):0.0389318,27:0.272922):0.598472,(28:1.314165,29:0.705716):0.255102):0.033414,((((30:0.454916,31:0.363723):0.393956,32:0.986326):0.39774,33:0.159925):0.376351,34:0.124785):0.471593):0.760991):0.0805221):0.775202):0.205249):0.157807):0.0331213):0.0768003,2:0.395756):0.07655,3:0.739038);
 601: 4 -23691.15728 -24783.65328 (0:0.226317,(1:0.102232,((4:0.264683,5:0.579166):0.20496,((6:0.643544,7:0.743864):0.154686,((((8:0.002814,9:0.045560):0.442873,10:0.195404):0.304719,11:0.701630):0.342979,((12:0.000001,13:0.000001):0.785211,((((((14:3.207615,(16:0.000001,17:0.000003):0.251397):0.0182342,18:0.252144):0.217613,19:0.433952):0.508086,20:0.899373):0.742374,((((21:0.841797,22:0.762877):1.39368,23:0.549325):0.776692,(((35:2.533062,(((44:1.299702,46:2.200891):0.471986,45:0.630806):0.713435,(47:1.408349,48:1.992024):1.21878):0.313413):0.536471,(((36:0.155760,(37:0.226463,38:0.132861):0.0520434):0.948906,(39:1.435530,((41:0.408982,43:0.011685):0.03362,42:0.074138):1.50516):0.314369):0.945205,40:1.334886):1.13711):0.293927,(((49:0.000002,51:0.205436):0.000242348,50:0.009019):1.51497,52:1.677557):0.885624):0.634867):0.948012,(((24:0.113384,25:0.151675):0.305561,(27:0.117623,((28:1.527289,29:0.463096):0.626706,(((30:0.484349,31:0.391096):0.331349,32:1.236642):0.161027,(33:0.244829,34:0.496115):0.11492):0.537141):0.398976):0.20441):0.0327607,26:0.504215):0.339985):0.79173):0.694877,15:1.345765):0.21398):0.374808):0.298841):0.250181):0.143443):0.0775085,(2:0.261882,3:0.626385):0.083268);
 602: 1 -23029.69181 -24794.77745 (0:0.274076,(1:0.155006,((4:0.408697,(5:0.438409,(((8:0.000002,9:0.028606):0.36567,10:0.336585):0.270703,11:0.716990):0.642409):0.218413):0.396118,((6:0.687693,7:0.748222):0.438219,((12:0.000001,13:0.000001):0.822117,((((14:2.877546,((((((21:0.673020,22:1.006297):1.43879,23:0.264206):0.417691,(35:4.213577,(((44:1.426217,46:2.246512):0.179561,45:0.771840):1.97385,(47:1.113381,48:1.596603):0.157442):0.0301214):0.734545):0.616747,(((49:0.000002,50:0.012637):0.0438052,51:0.166872):1.08469,52:1.922363):0.389653):0.61189,((((24:0.052134,25:0.152303):0.375338,26:0.633375):0.10077,27:0.144655):0.466048,((28:1.551930,29:0.796107):0.192371,((((30:0.840880,31:0.139595):0.368291,32:0.871384):0.38541,33:0.132618):0.275133,34:0.189621):0.558055):0.224715):0.884282):0.279345,(((36:0.054558,(37:0.268898,38:0.128675):0.135573):1.20493,(39:1.168474,((41:0.376158,43:0.000002):0.109092,42:0.072800):1.48693):0.113129):0.911701,40:1.613763):0.733556):0.0762807):0.847036,20:0.754351):0.308792,(((16:0.000001,17:0.000003):0.262727,18:0.235761):0.378717,19:0.452048):0.503375):0.538336,15:1.165174):0.0258111):0.783181):2.20398e-06):0.0491959):0.107925,(2:0.380646,3:0.637706):0.0830695);
 603: 1 -24216.18835 -24783.40575 (0:0.147467,(1:0.227790,((4:0.389243,5:0.593456):0.258159,((6:0.660873,7:0.855584):0.176062,((((8:0.003207,9:0.010273):0.264429,10:0.264502):0.492267,11:0.633047):0.534292,((12:0.000001,13:0.000001):0.466068,((((((14:2.753441,((((36:0.277435,38:0.173095):0.0328419,37:0.200387):0.437168,(39:1.276639,((41:0.389915,43:0.002504):0.0394719,42:0.061642):1.4782):0.322504):1.06047,40:1.904148):0.481422):0.51254,(((35:3.466885,(47:1.592232,48:1.312924):1.22284):2.56499e-06,((44:0.727910,46:2.580205):0.355836,45:1.383756):1.16994):0.933726,(((49:0.000002,50:0.003163):0.103599,51:0.134400):1.67352,52:1.244114):0.817333):0.364935):0.768618,((21:0.818270,22:1.016956):1.04253,23:0.684203):0.845801):0.318236,(((((24:0.013896,25:0.177404):0.324378,26:0.542985):0.058597,27:0.225469):0.230165,(28:1.427328,29:0.922122):0.475421):0.137538,((30:0.587875,31:0.241354):0.451602,(32:0.909316,(33:0.245234,34:0.361022):0.205565):0.195869):0.156249):0.608273):0.74015,((((16:0.000001,17:0.020046):0.337651,18:0.230408):0.132566,19:0.687570):0.464669,20:1.189581):0.286861):0.670532,15:0.996680):0.198681):0.434492):0.152102):0.127724):0.0817748):0.112502,(2:0.210828,3:0.449926):0.22332);
 604: 1 -25526.76056 -24793.27375 (0:0.354724,(1:0.250073,((4:0.443352,5:0.731896):0.437639,(((6:0.982368,((12:0.000001,13:0.000001):1.25233,((((14:3.885652,(((16:0.000001,17:0.000003):0.365647,18:0.156841):0.182916,19:0.623007):0.149329):0.519271,20:1.267637):0.289125,((((((21:0.815985,22:0.536832):1.39432,23:0.172850):1.30478,(((35:3.739984,((44:0.952465,(45:1.006861,46:2.451763):0.40645):0.871968,(47:1.734080,48:1.283363):1.05452):0.46198):0.379678,((((36:0.116214,(37:0.304881,38:0.178565):0.102926):1.03141,((41:0.447437,43:0.000002):0.0824992,42:0.027031):1.38928):0.0978102,39:1.122346):1.08969,40:1.092715):0.542353):0.456001,(((49:0.000002,50:0.008888):0.0286971,51:0.204400):1.82024,52:1.414191):0.415968):1.51697):0.293324,(((24:0.049077,25:0.250929):0.285802,27:0.356773):0.0337273,26:0.418343):0.138534):0.0964593,(28:1.064720,29:0.882481):0.287822):0.383524,((((30:0.604522,31:0.271500):0.528044,32:0.891439):0.298935,33:0.112645):0.324071,34:0.315790):0.477825):0.213931):0.534709,15:1.159449):0.201853):0.527137):0.173596,7:1.106112):0.0498004,(((8:0.000002,9:0.029431):0.631492,10:0.387557):0.246294,11:1.154072):0.781272):0.175683):0.456295):0.0589883,(2:0.419306,3:0.463102):0.178436);
 605: 2 -25754.01163 -24785.8639 (0:0.237947,(1:0.233275,(4:0.288218,5:0.710740):0.529983):0.0970519,(((2:0.362318,((6:0.553253,7:1.175066):0.18737,((12:0.000001,13:0.000001):1.16845,(((14:3.175802,(((21:0.606061,22:1.067479):1.03541,23:0.837938):0.494827,(((((35:2.770143,(44:1.074560,(45:0.912744,46:2.123209):0.201359):0.667421):0.333875,(47:1.779591,48:1.270766):0.386899):1.17821,((36:0.129596,(37:0.302756,38:0.110800):0.110804):0.809384,(39:1.278380,((41:0.356963,43:0.000002):0.049009,42:0.072139):1.56823):0.234278):1.04071):0.115103,40:1.405584):0.709535,(((49:0.000002,50:0.005896):0.0406031,51:0.161682):1.20207,52:1.346741):0.310776):1.26049):0.0575683):0.412589,(((((16:0.000001,17:0.000003):0.3675,18:0.134472):0.367915,19:0.500576):0.856251,20:0.627868):0.469029,(((((24:0.056429,25:0.238289):0.355085,26:0.734364):0.0869506,27:0.313999):0.309954,(28:1.219792,29:0.765573):0.286535):0.21944,((((30:0.682666,31:0.384889):0.334419,32:1.103732):0.356432,33:0.139077):0.218754,34:0.390427):0.434344):0.719058):0.168242):0.440168,15:0.835297):0.320766):0.348268):0.431115):0.0714994,(((8:0.000002,9:0.033244):0.361077,10:0.444531):0.19919,11:1.092823):0.736691):0.204984,3:0.633365):0.107198);
 606: 1 -26545.32892 -24781.11998 (0:0.367620,(1:0.233149,(2:0.392359,(((4:0.375293,5:0.645998):0.249883,(6:0.767759,7:0.813769):0.349317):0.0899586,((((8:0.024113,9:0.007365):0.500585,10:0.190157):0.495446,11:0.744665):0.52116,((12:0.000001,13:0.000001):0.741305,((((14:2.730655,(((21:0.680319,22:0.795091):1.07734,23:0.805419):0.50777,((((((35:3.481262,45:0.495226):0.116603,46:2.704409):0.579277,44:1.124576):0.540395,(47:1.371142,48:1.583776):1.63781):0.580314,(((36:0.116471,(37:0.318200,38:0.113391):0.11182):1.02999,(39:0.967185,((41:0.440161,43:0.000002):0.125097,42:0.038012):1.6883):0.177501):0.577941,40:1.683109):0.860198):0.328114,(((49:0.000002,50:0.002794):0.0311893,51:0.195344):1.28211,52:1.572909):0.247542):1.14248):0.353727):0.304614,((((24:0.108600,25:0.209933):0.204354,(26:0.837750,27:0.166636):0.138588):0.391567,(28:1.045599,29:0.897597):0.384274):0.267321,(((30:0.526514,31:0.401607):0.441186,32:0.981877):0.214052,(33:0.355824,34:0.360327):0.0649597):0.367673):0.769089):0.254635,((((16:0.000002,17:0.000003):0.446823,18:0.205872):0.125117,19:0.605338):0.816405,20:0.950452):0.0998518):0.502461,15:0.997587):0.469289):0.58725):0.304977):0.140218):0.126786):0.080092,3:0.596160);
 607: 4 -25237.12745 -24784.23782 (0:0.205018,(1:0.139700,((4:0.344647,5:0.384151):0.436225,(((6:0.679262,((12:0.000001,13:0.000001):0.689659,((((((((14:2.493059,(35:4.972259,(((44:0.947736,(47:2.283661,48:0.778387):1.64406):0.240169,46:1.843097):0.512872,45:0.526485):1.3301):0.667319):0.180339,((((36:0.226364,38:0.106557):0.148491,37:0.109689):0.660099,39:1.189439):0.448998,((41:0.440619,43:0.000002):0.103934,42:0.000003):1.35094):0.656285):0.245976,40:1.473438):0.853075,(((49:0.000002,50:0.006190):0.0319198,51:0.140183):1.05696,52:1.558722):0.463236):1.19642,((21:1.099139,22:0.638081):1.1367,23:0.544627):0.335661):0.710826,(((((24:0.106158,25:0.199645):0.342452,(26:0.604520,27:0.269145):0.0296573):0.455815,29:0.717747):0.115561,28:1.110540):0.144262,((((30:0.506224,31:0.513983):0.542513,33:0.199168):0.249329,34:0.186277):0.186791,32:1.232104):0.457146):0.726655):0.237051,((((16:0.000001,17:0.006154):0.324474,18:0.128497):0.360894,19:0.404261):0.718308,20:0.635190):0.24184):0.556489,15:0.821775):0.582522):0.32476):2.83432e-06,7:0.809585):0.24193,(((8:0.006294,9:0.000003):0.40327,10:0.210046):0.44446,11:0.940277):0.398914):0.112836):0.249818):0.175942,(2:0.417751,3:0.627334):0.134314);
 608: 1 -23300.4487 -24784.94721 (0:0.248465,((1:0.271721,2:0.390418):0.0712412,((4:0.392406,5:0.640137):0.436915,(((6:0.748491,7:1.121660):0.278732,(((8:0.000002,9:0.007671):0.434053,10:0.122667):0.437232,11:1.132528):0.584162):0.0904848,((12:0.000001,13:0.000001):0.609348,(((((((14:2.242763,(((((35:3.291894,45:0.530333):0.490019,46:2.528145):0.376848,44:1.166849):0.398336,(47:1.312768,48:2.011789):1.61946):1.15235,((((36:0.129599,(37:0.219849,38:0.115449):0.0102433):1.13042,(39:0.958919,((41:0.383294,43:0.000002):0.101142,42:0.034594):1.53266):0.368655):0.673564,40:1.344050):0.626009,(((49:0.000002,50:0.003094):0.0596021,51:0.169562):1.74757,52:1.045896):0.534057):0.0444938):0.756864):0.498229,23:1.190892):0.367482,(21:0.792846,22:1.019629):0.256439):1.12465,20:0.476248):0.613834,(((16:0.000001,17:0.000003):0.183821,18:0.254403):0.21622,19:0.615805):0.472045):0.163555,((((((24:0.077653,25:0.196515):0.256709,26:0.672857):0.0534073,27:0.215322):0.184114,28:1.648052):0.387057,29:0.872671):0.107646,(((30:0.439366,31:0.355181):0.324677,32:1.237557):0.292619,(33:0.283378,34:0.335843):0.14885):0.342485):0.709629):0.307528,15:0.690640):0.672156):0.892845):0.148145):0.139061):0.0840866,3:0.555758);
 609: 5 -25978.24153 -24786.25686 (0:0.247909,(1:0.178650,(2:0.285288,(((4:0.474717,5:0.642693):0.203485,(((8:0.008130,9:0.010382):0.314879,10:0.415949):0.171816,11:0.771256):0.831381):0.194165,((6:0.684494,7:0.913990):0.175873,((12:0.000001,13:0.000001):1.16012,((((14:3.483692,(((16:0.000002,17:0.000003):0.254432,18:0.184571):0.0793796,19:0.658543):0.0618027):0.297715,((((((((21:0.928385,22:0.661473):1.72057,23:0.000002):1.13638,(((35:3.103303,(((44:0.943169,46:2.158451):0.428218,45:0.739046):0.630498,(47:1.153458,48:1.466505):1.79206):0.3629):0.209165,(((36:0.149529,(37:0.265600,38:0.168486):0.0736781):0.651556,(39:1.667062,((41:0.381774,43:0.012295):0.0530727,42:0.082264):1.4967):0.274677):0.758018,40:2.004084):0.828224):0.752534,(((49:0.000002,51:0.194374):7.88842e-06,50:0.002779):1.26891,52:1.483234):1.29235):0.605678):1.08968,(24:0.042187,25:0.220013):0.348907):0.0055743,26:0.581836):0.107824,27:0.187649):0.196806,(28:1.060396,29:1.045264):0.401207):0.170672,(((30:0.577620,31:0.389853):0.354741,32:0.874298):0.318135,(33:0.226363,34:0.517958):0.166828):0.482941):0.966194):0.170384,20:0.978663):0.657538,15:1.057277):0.330949):0.375056):0.239696):0.0978613):0.0839956):0.0579116,3:0.489744);
 610: 2 -23396.97078 -24787.64098 (0:0.318052,(1:0.139887,((4:0.327363,5:0.739735):0.296978,((6:0.916596,7:0.817027):0.392488,((((8:0.001999,9:0.012672):0.373059,10:0.327410):0.591712,11:0.702095):0.631421,((12:0.000001,13:0.000001):0.783163,(((((14:2.898200,19:0.329920):0.0728584,((16:0.000001,17:0.007277):0.363059,18:0.182786):0.133172):0.305544,20:1.013483):0.069996,((((21:0.940077,22:0.775697):1.20956,23:0.751388):0.956653,(35:5.050912,(((((((36:0.082940,(37:0.245126,38:0.109235):0.0961309):0.77057,39:1.260047):0.48928,40:2.311362):0.413033,((41:0.389012,43:0.012697):0.081681,42:0.013945):1.1112):0.581968,(((44:1.327058,45:0.890477):0.63844,46:1.511782):0.315437,(47:1.382490,48:1.118079):1.19498):0.53312):1.04018,((49:0.000002,50:0.000002):0.00658664,51:0.170763):2.05235):0.157594,52:0.911846):0.469686):0.848497):0.195004,((((24:0.000002,25:0.223608):0.425251,26:0.567451):0.106341,27:0.156679):0.425177,((28:1.789641,29:0.665733):0.208657,(((30:0.622019,31:0.191197):0.266666,32:1.152227):0.220442,(33:0.399018,34:0.249883):0.3006):0.547757):0.0866135):0.312895):0.424491):0.602384,15:1.140148):0.381755):0.295506):0.105891):0.194519):0.216716):0.0619296,(2:0.325085,3:0.446039):0.0905295);
 611: 1 -25390.64862 -24786.77685 (0:0.298839,(1:0.168152,((4:0.290409,5:0.481417):0.490477,(((6:0.605193,7:0.892174):0.146013,(((8:0.000002,9:0.019236):0.378303,11:0.970998):0.184329,10:0.165490):0.606595):0.153646,((12:0.000001,13:0.000001):0.829973,((((14:2.681064,(((16:0.000001,17:0.006519):0.265933,18:0.190652):0.323621,19:0.430497):0.161679):0.496348,20:0.637149):0.427139,((((21:0.814300,22:0.852619):0.830126,23:0.560047):0.410228,((((35:2.752185,(47:1.572236,48:1.686924):0.804619):0.542026,((44:1.296812,46:2.530837):0.426271,45:0.746326):1.14824):0.499314,(((36:0.172211,(37:0.298104,38:0.147597):0.0847735):0.789533,(39:1.058173,((41:0.378264,43:0.000002):0.035568,42:0.059222):1.28665):0.444912):0.867802,40:1.580546):0.359877):0.15292,(((49:0.000002,50:0.008981):0.0668475,51:0.168976):1.40155,52:1.423541):0.935713):0.864094):0.747277,((((((24:0.075608,25:0.124657):0.376822,26:0.518638):0.195848,27:0.186174):0.421851,29:0.861774):0.0861724,((30:0.396906,31:0.294269):0.517453,(32:1.151541,(33:0.249526,34:0.470929):0.0169492):0.173307):0.78663):0.107147,28:1.234663):0.368094):0.581676):0.307442,15:1.064214):0.556854):0.690474):0.0932065):0.12638):0.045904,(2:0.306393,3:0.516865):0.0765893);
 612: 1 -23369.27801 -24787.19405 (0:0.221012,(1:0.143034,(2:0.231878,((4:0.275530,5:0.749368):0.32616,((6:0.761826,7:0.618700):0.272176,((((8:0.000002,9:0.007146):0.213485,10:0.441048):0.402939,11:0.727615):0.837808,((12:0.000001,13:0.000001):0.754776,(((((14:2.412593,(21:0.525501,22:1.112206):0.74717):0.284353,23:0.750711):0.9105,(((((24:0.052925,25:0.204158):0.350171,(26:0.513779,27:0.325311):0.0936041):0.377813,((30:0.787822,31:0.348312):0.342492,(32:1.024699,(33:0.476562,34:0.168667):0.218094):0.153228):0.437973):0.104664,(28:1.361512,29:0.892627):0.128143):0.59255,((((((35:4.100536,45:0.738046):0.186621,46:2.259789):0.41257,44:1.366205):0.923016,(47:1.472505,48:1.731525):0.828734):1.47367,((((36:0.132566,(37:0.338358,38:0.127928):0.0687185):0.84543,(41:0.440226,(42:0.086520,43:0.000002):0.050242):1.58919):0.230825,39:0.996376):1.21824,40:1.050265):0.500582):0.825364,(((49:0.000002,50:0.000002):2.27028e-06,51:0.181671):1.57514,52:1.286669):0.420239):0.931945):0.0861877):0.596671,((((16:0.000002,17:0.015609):0.177054,18:0.226630):0.265912,19:0.475055):0.662723,20:0.902457):0.20742):0.484142,15:1.089375):0.146994):0.782335):0.229844):0.0846106):0.126399):0.118118):0.121159,3:0.490826);
 613: 2 -24115.73187 -24779.48112 (0:0.261375,(1:0.235930,(2:0.312988,((4:0.373136,5:0.657656):0.423633,((6:0.736302,7:0.870875):0.266317,((((8:0.000002,9:0.020264):0.358261,10:0.234751):0.463398,11:0.737552):0.37741,((12:0.000001,13:0.000001):0.830163,((((14:3.746810,(((16:0.000001,17:0.007055):0.251805,18:0.145432):0.122406,19:0.639570):0.191449):0.626357,((((21:1.124585,22:0.999191):1.67393,23:0.363472):0.643639,(((35:3.838141,(47:1.521534,48:1.699192):0.453671):0.206506,(44:1.418036,(45:0.677147,46:2.444750):0.313247):0.910085):1.18275,(((36:0.088773,(37:0.243093,38:0.158664):0.0956626):0.86797,(39:1.369842,((41:0.367870,43:0.011314):0.0968967,42:0.006052):1.05691):0.176184):0.897888,(40:1.689451,(((49:0.000002,50:0.006377):2.23934e-06,51:0.215625):1.14027,52:1.278784):0.648656):0.784942):0.0138013):0.950302):0.509717,(((24:0.121936,25:0.161088):0.325472,(26:0.582830,27:0.195643):0.0893765):0.297461,((28:1.183441,29:0.753915):0.310692,((((30:0.490392,31:0.289419):0.449162,32:0.980453):0.280631,33:0.278454):0.279545,34:0.210148):0.48993):0.149267):0.5009):0.535604):0.146524,20:1.170758):0.638241,15:1.007904):0.367877):0.497263):0.209382):0.18661):0.0593611):0.11443):0.0770907,3:0.531739);
 614: 7 -25555.25786 -24784.23139 (0:0.249838,(1:0.207074,(((4:0.347301,5:0.495301):0.159515,(((8:0.010347,9:0.008690):0.364156,10:0.580436):0.36209,11:0.845348):0.682494):0.291815,((6:0.712572,(((12:0.000001,13:0.000001):0.782013,((((((14:2.567533,(((36:0.139181,(37:0.257935,38:0.084642):0.0675237):0.876624,(39:1.174582,((41:0.389459,43:0.000002):0.102446,42:0.023216):1.70294):0.381454):1.72785,40:1.184702):0.4686):0.227266,(((35:5.567435,48:1.269988):0.107436,47:1.579004):0.51332,(44:1.080454,(45:0.935023,46:2.262611):0.157765):1.06971):2.55294):0.450116,(((49:0.000002,50:0.011893):0.0146024,51:0.189157):1.48983,52:1.845302):0.315514):1.51804,(((((24:0.086420,25:0.203889):0.457518,26:0.648085):0.0600398,27:0.192405):0.237043,(((30:0.536244,31:0.367974):0.316426,32:0.946723):0.283094,(33:0.183289,34:0.470382):0.1034):0.865839):0.1063,(28:1.191985,29:0.891552):0.228268):0.72859):0.171169,((21:1.082475,22:0.861164):1.54887,23:0.533362):1.22585):1.17078,((((16:0.000001,17:0.006413):0.264766,18:0.153632):0.253576,19:0.466249):0.691684,20:0.938399):0.393221):0.382686):2.07235e-06,15:1.311797):0.699846):0.191822,7:0.831678):0.213523):0.147524):0.143196,(2:0.405019,3:0.471003):0.0999825);
 615: 2 -24860.38707 -24789.78005 (0:0.279208,(1:0.196086,(((4:0.308949,5:0.648213):0.169507,(6:0.548318,(7:0.922304,(((8:0.000002,9:0.012343):0.205413,11:1.157298):0.20104,10:0.378578):0.578192):0.0909881):0.203585):0.185164,((12:0.000001,13:0.000001):0.812512,((((14:2.012699,(((21:0.998214,22:0.721762):0.985865,23:0.845425):0.971086,((((35:3.744994,((44:1.306505,46:2.074996):0.399107,45:0.607108):0.488047):0.772351,(47:1.394958,48:1.847136):1.48172):0.61398,((((36:0.077362,(37:0.283222,38:0.120306):0.148114):0.937679,(41:0.267576,(42:0.106707,43:0.000002):0.152087):1.29363):0.116927,39:0.940442):0.859158,40:1.408121):0.524622):0.346331,(((49:0.000002,50:0.006039):0.0126826,51:0.187965):1.40555,52:1.138088):0.580108):1.37095):0.448353):0.545379,20:0.561426):0.0349298,((((16:0.000001,17:0.000003):0.368105,18:0.159523):0.18832,19:0.429618):0.341689,(((((24:0.027277,25:0.151478):0.314176,26:0.406288):0.103801,27:0.197364):0.226763,(28:1.344785,29:0.900800):0.206367):0.194051,(((30:0.577720,31:0.268284):0.415624,32:0.915637):0.15629,(33:0.275028,34:0.297695):0.259065):0.275727):0.84737):0.214876):0.833582,15:1.000744):0.325203):0.602885):0.123289):0.0613302,(2:0.308685,3:0.551444):0.0642805);
 616: 2 -24110.37506 -24782.07429 (0:0.387621,1:0.221902,(2:0.344144,(3:0.525489,((4:0.463207,5:0.489662):0.268995,((6:0.723947,7:1.138538):0.294461,((((8:0.000002,9:0.006835):0.439104,10:0.397072):0.486128,11:0.742096):0.344795,((12:0.000001,13:0.000001):0.884971,(((((14:3.050411,((16:0.000001,17:0.000003):0.215028,18:0.172063):0.111692):0.32511,19:0.215286):0.462728,20:0.632997):0.395881,(((21:0.945858,22:1.007162):0.607686,23:1.276492):1.31642,((((((24:0.020932,25:0.251803):0.285092,26:0.555665):0.0409338,27:0.319505):0.303482,(28:1.666616,29:0.628904):0.357744):0.180001,(((30:0.609236,31:0.323999):0.185569,(33:0.366071,34:0.501441):0.225247):0.355312,32:0.970803):0.287697):0.623392,((((((35:3.478914,45:0.127624):0.74091,44:1.422540):0.579021,46:2.320676):0.219528,(47:1.647452,48:1.902886):0.878696):0.90887,(((36:0.046489,(37:0.304207,38:0.123738):0.158435):1.00174,(39:1.323473,((41:0.373121,43:0.002897):0.0868315,42:0.021150):1.50899):0.180361):0.932787,40:1.594454):0.707235):0.157146,(((49:0.000002,51:0.183352):2.18695e-06,50:0.009264):1.91951,52:1.498147):0.245848):1.3963):2.26706e-06):0.360416):0.639022,15:0.598337):0.606752):0.506609):0.241458):0.173648):0.215624):0.11726):0.0817626);
 617: 4 -23246.63597 -24786.29392 (0:0.345393,(1:0.143676,(((4:0.281909,5:0.586602):0.179752,(((8:0.000002,9:0.000002):0.148292,10:0.491057):0.510427,11:0.539083):0.982563):0.253299,((6:0.807632,7:0.847531):0.283058,((12:0.000001,13:0.000001):0.759686,((((((14:2.661284,(((35:5.300585,(47:1.447341,48:1.759942):0.577003):0.124345,((44:1.233273,46:2.103545):0.508123,45:0.848014):1.00918):0.790667,((((36:0.104074,(37:0.192168,38:0.112776):0.0822357):0.609547,40:2.113505):0.448316,((41:0.399699,43:0.000002):0.0855735,42:0.022882):1.17337):0.104784,39:1.243180):0.71771):0.15851):0.88699,(((49:0.000002,50:0.000002):0.0137997,51:0.173233):1.11915,52:1.596412):0.947775):0.632558,((21:1.094723,22:0.444106):1.17836,23:0.264369):1.54815):0.57658,((((((24:0.034936,25:0.233708):0.468561,26:0.453460):0.113527,27:0.192810):0.300945,29:0.794285):0.0535175,28:1.104265):0.174903,((30:0.487110,31:0.284028):0.403027,(32:0.853192,(33:0.305126,34:0.255704):0.107163):0.0544409):0.199568):0.95867):0.474972,((((16:0.000001,17:0.007249):0.224673,18:0.160716):0.427582,19:0.280251):0.860093,20:0.518125):0.0436808):0.514043,15:1.115674):0.228788):0.536807):0.255772):0.172456):0.0937138,(2:0.250867,3:0.582895):0.163112);
 618: 1 -25384.77911 -24787.66213 (0:0.274293,(1:0.128847,((4:0.368448,5:0.570009):0.460688,((6:0.782664,7:0.851456):0.12112,((((8:0.007903,9:0.011630):0.452602,10:0.317394):0.32215,11:0.719277):0.424621,((12:0.000002,13:0.000001):0.83054,(((((14:3.340892,((16:0.000001,17:0.000003):0.244752,18:0.249997):0.068291):0.177083,19:0.351655):0.503689,20:0.795923):0.316085,((((21:0.840150,22:0.959456):0.361008,23:1.242109):0.736867,(((((((((((35:4.506584,45:0.580952):0.816665,44:1.027904):0.559713,46:2.540044):0.689442,47:2.074033):0.162504,48:1.082804):2.85747,42:0.048534):0.0658117,(41:0.374827,43:0.010655):0.021564):1.30659,(36:0.158035,(37:0.316307,38:0.118441):0.0782218):1.19774):0.326331,39:0.630781):0.508417,40:2.185657):1.24037,(((49:0.000002,50:0.009440):0.0218678,51:0.155694):1.41798,52:1.331559):0.35063):1.156):0.736808,(((((24:0.138366,25:0.163254):0.376976,26:0.676119):0.0517153,27:0.216024):0.305079,(28:1.141259,29:0.981604):0.289015):0.532708,(((30:0.451407,31:0.355801):0.299567,32:0.899207):0.168641,(33:0.269490,34:0.400548):0.145065):0.160055):0.841581):0.301595):0.316555,15:0.740030):0.781008):0.475524):0.138966):0.188694):0.152093):0.0909902,(2:0.342438,3:0.527672):0.065569);
 619: 2 -24209.78387 -24786.04216 (0:0.186675,(1:0.208202,((2:0.187227,((((8:0.000002,9:0.029487):0.367507,10:0.431283):0.35674,11:0.643847):0.52926,((12:0.000001,13:0.000001):0.771434,((((((14:2.152696,20:0.752618):0.106722,(((16:0.000001,17:0.006280):0.252696,18:0.193413):0.368361,19:0.397204):0.936019):0.138998,(((((24:0.082805,25:0.172464):0.434821,26:0.620541):0.0903435,27:0.288661):0.187812,(28:1.171832,29:0.439475):0.440033):0.262001,((((30:0.600246,31:0.368618):0.341592,32:1.092465):0.250532,33:0.258330):0.172252,34:0.335160):0.427947):0.886066):0.136749,((((35:2.366622,((44:1.082346,45:0.821870):0.412213,46:1.725075):0.49443):0.185938,(47:1.444418,48:1.431818):0.922057):1.53351,((((36:0.063094,(37:0.237486,38:0.139757):0.1335):1.01195,((41:0.293643,43:0.002914):0.048576,42:0.033334):1.33621):0.258864,39:0.510485):0.809409,40:1.441636):0.716905):0.0689539,(((49:0.000002,50:0.009953):0.0467407,51:0.122764):1.43095,52:1.237732):0.424606):0.933333):0.21625,((21:1.014315,22:0.592822):0.858168,23:0.743966):1.47208):0.362681,15:1.120587):0.396888):0.500674):0.350703):0.024922,((4:0.368516,5:0.605457):0.227789,(6:0.639548,7:0.982804):0.397604):0.205981):0.14456):0.0789436,3:0.606635);
 620: 1 -25141.93411 -24785.64973 (0:0.272784,((1:0.235302,(((4:0.380652,5:0.431825):0.423054,(6:0.712578,7:0.629253):0.0956057):0.157462,(((((8:0.014644,9:0.019347):0.264988,10:0.295261):0.690797,11:0.823432):0.22792,(12:0.000001,13:0.000001):1.04785):0.269715,((14:2.562625,(((((16:0.000001,17:0.000003):0.209756,18:0.158927):0.333389,19:0.255772):0.580591,20:0.618188):0.055437,((((21:0.964526,22:0.740978):0.483408,23:0.835613):0.308191,(((((35:3.782278,((44:1.425643,46:2.352847):0.588513,45:0.563547):1.051):0.728656,(47:1.199111,48:1.818171):1.30086):0.786326,52:0.898933):0.544083,((((36:0.099138,(37:0.225977,38:0.155224):0.0818):0.955519,((41:0.345802,43:0.000002):0.0498789,42:0.038761):1.55437):0.257448,39:0.902062):0.775348,40:1.176028):1.48343):0.337555,((49:0.000002,50:0.011631):0.0144878,51:0.149662):0.820588):0.886337):1.15848,(((((24:0.133645,25:0.291330):0.381258,26:0.592057):0.0128986,27:0.275566):0.155283,(28:1.363554,29:0.721161):0.262502):0.234841,(((30:0.448501,31:0.300658):0.236091,32:0.752252):0.185645,(33:0.217778,34:0.267877):0.171752):0.27078):0.672526):0.575232):0.394904):0.194567,15:0.758582):1.09255):0.129558):0.181424):0.0834781,2:0.361621):0.0735108,3:0.638787);
 621: 1 -24794.28642 -24779.47713 (0:0.276690,((1:0.216844,((4:0.226420,5:0.652310):0.334449,(6:0.753715,7:0.581971):0.45229):0.211306):0.0801267,(2:0.263683,((((8:0.000002,9:0.026240):0.266862,10:0.504870):0.559792,11:0.621255):0.217918,((12:0.000001,13:0.000001):0.381969,((((14:2.882798,(((16:0.000001,17:0.000003):0.24846,18:0.180801):0.293285,19:0.262635):0.384108):0.427115,20:0.438160):0.120357,((((21:0.852224,22:0.792622):0.605441,23:1.118729):0.458511,(((((35:3.331874,(47:1.808914,48:1.291863):0.193389):0.235917,(44:1.603843,(45:0.468399,46:2.648399):0.309572):1.05271):1.39329,((36:0.048594,(37:0.291982,38:0.110986):0.14032):0.917966,(39:1.213516,((41:0.355551,43:0.003760):0.112426,42:0.014081):1.21744):0.19451):0.361846):0.265453,40:1.536877):0.470002,(((49:0.000002,50:0.011501):0.049392,51:0.148229):1.51796,52:1.412464):0.320122):1.38193):0.578977,(((24:0.109227,25:0.133964):0.255731,(26:0.568908,27:0.279612):0.0738033):0.270293,(((28:1.198162,29:0.730394):0.44113,((30:0.408411,31:0.400538):0.384972,(33:0.306160,34:0.344804):0.18498):0.233589):0.119591,32:0.913989):0.188539):0.70889):0.192155):0.57153,15:1.316868):0.820074):0.704194):0.641613):0.205899):0.101535,3:0.641401);
 622: 1 -24558.41045 -24782.11589 (0:0.222158,(1:0.112600,((4:0.405851,5:0.471120):0.370831,((6:0.697316,7:0.749700):0.234262,((((8:0.000002,9:0.006964):0.32949,10:0.352118):0.354868,11:0.747450):0.417447,((12:0.000001,13:0.000001):0.28303,((((14:3.856583,(((16:0.000001,17:0.000003):0.314895,18:0.181034):0.238853,19:0.442017):0.272556):0.336307,20:1.004537):0.211675,((((21:0.743082,22:1.050607):0.998843,23:0.811628):0.746312,(((((35:2.790848,45:0.811691):0.371059,46:2.093498):0.205828,(44:1.111249,(47:2.211763,48:1.869595):1.25095):0.199414):1.31805,(((49:0.000002,50:0.003176):2.00659e-06,51:0.189847):2.02157,52:1.398087):0.793009):0.164149,(((36:0.156494,(37:0.339800,38:0.217184):0.028083):0.78377,(39:1.197651,((41:0.434413,43:0.003544):0.022442,42:0.066954):1.98848):0.489193):0.457207,40:2.308279):0.618785):1.20756):0.319382,(((((24:0.103358,25:0.150566):0.408093,26:0.390919):0.0817804,27:0.333176):0.289409,((((30:0.723575,31:0.189069):0.320045,32:0.941365):0.263339,33:0.196081):0.178096,34:0.472953):0.523105):0.0660187,(28:1.470032,29:0.734704):0.183867):0.223286):0.250488):0.677751,15:1.011541):0.501023):0.661303):0.474109):0.0351877):0.231496):0.0990974,(2:0.289978,3:0.377081):0.112406);
 623: 1 -24546.65168 -24795.45266 (0:0.306754,(1:0.274845,(2:0.416512,3:0.698463):0.130693):0.160649,(4:0.243827,(5:0.580260,((6:0.804497,(((((8:0.000002,9:0.021437):0.461963,10:0.335127):0.402659,11:0.797478):0.650276,(12:0.000001,13:0.000001):1.16222):0.210092,((((14:3.002042,(((16:0.000001,17:0.006625):0.344431,18:0.304729):0.226939,19:0.570390):0.352483):0.0557632,20:1.111077):0.557027,((((21:0.794130,22:0.914541):1.26486,23:0.851686):0.847384,(((35:4.416661,(((36:0.045329,(37:0.195392,38:0.120987):0.14777):1.13399,(39:1.111695,((41:0.464441,43:0.000002):0.0860293,42:0.058347):1.56448):0.370751):1.12714,40:1.698235):1.05572):0.294507,(((49:0.000002,50:0.017521):0.0180021,51:0.205464):1.92446,52:1.221506):0.731614):0.0838754,((44:1.176122,(45:0.722199,46:2.741662):0.283404):0.643929,(47:1.267759,48:1.809376):1.92529):1.16111):0.64553):1.12223,((((24:0.036515,25:0.209504):0.451653,26:0.637989):0.144715,27:0.192011):0.233254,((28:1.417914,29:0.684556):0.356633,(((30:0.682622,31:0.235573):0.407197,32:1.169397):0.193888,(33:0.398769,34:0.393076):0.193784):0.987375):0.0942316):0.684164):0.580899):0.86466,15:1.412343):0.361161):0.193794):0.0209198,7:0.941136):0.20785):0.423545):0.405089);
 624: 2 -24981.31364 -24795.92482 (0:0.159623,(1:0.293672,(2:0.357556,((4:0.515947,(5:0.620450,(((8:0.000002,9:0.013701):0.441551,10:0.314333):0.4857,(11:0.422563,((12:0.000002,13:0.000002):0.327119,((((14:3.131169,(((16:0.000001,17:0.000003):0.39754,18:0.224505):0.332072,19:0.309740):0.507314):0.663843,20:0.579415):0.381252,((((21:0.805052,22:0.879005):1.03716,23:0.724626):0.90215,(((35:4.170582,(((44:1.107818,(47:2.009512,48:1.250626):1.54501):0.271624,46:2.010322):0.238454,45:0.642874):0.220731):1.68883,((((36:0.176230,(37:0.209615,38:0.105469):0.0450753):0.932092,((41:0.465246,43:0.000002):0.026261,42:0.047078):1.31586):0.395381,39:0.937876):0.699305,40:1.735034):0.428705):0.363856,(((49:0.000002,50:0.009473):0.015248,51:0.166174):0.886387,52:1.642345):0.908868):0.793039):0.505833,(((((((24:0.074295,25:0.157417):0.510487,26:0.494648):0.0561037,27:0.184989):0.239701,29:1.091627):0.171403,28:1.509725):0.47507,((32:1.221614,33:0.179792):0.127943,34:0.286098):0.226932):0.265461,(30:0.439815,31:0.344721):0.357135):0.354161):0.639619):0.343638,15:0.902287):0.738314):1.00399):0.358915):0.288453):0.353047):0.195642,(6:0.682010,7:0.819511):0.194266):0.281689):0.0667797):0.0490789,3:0.506566);
 625: 1 -23104.24923 -24783.2514 (0:0.349186,1:0.335828,((2:0.303503,3:0.626095):0.107867,(((4:0.392699,5:0.700419):0.339353,(((8:0.000002,9:0.007547):0.370943,10:0.224894):0.502832,11:0.888041):0.762169):0.104273,((6:0.766679,7:0.970611):0.137563,((12:0.000001,13:0.000001):0.949675,(((((((14:2.852381,(((36:0.086337,(37:0.257018,38:0.123118):0.0999495):0.815541,(39:1.222416,((41:0.356424,43:0.002438):0.0346751,42:0.038618):1.35894):0.274147):0.936844,40:1.159009):0.342838):0.19545,(((35:3.551071,48:1.326396):0.980003,47:1.843657):0.229912,((44:1.423571,46:2.011960):0.24182,45:1.021581):1.1724):1.16645):0.194193,(((49:0.000002,50:0.012497):0.0029509,51:0.175912):1.54375,52:1.273599):0.276738):1.06726,((21:0.893982,22:0.733889):0.886376,23:0.789858):0.957758):0.570852,((((24:0.040213,25:0.232523):0.368682,(26:0.554411,27:0.266827):0.0444909):0.36159,(28:1.260063,29:0.613783):0.27452):0.148794,(((30:0.540042,31:0.265806):0.220271,32:1.009163):0.139825,(33:0.312861,34:0.299050):0.147498):0.24486):0.508971):0.187147,((((16:0.000001,17:0.000003):0.278389,18:0.116647):0.347808,19:0.303459):0.645723,20:0.655539):0.231007):0.586953,15:0.792582):0.590628):0.498192):0.154723):0.118711):0.044661);
 626: 1 -23042.48012 -24789.0441 (0:0.260357,(1:0.205464,((4:0.360261,5:0.882158):0.424159,((6:0.758943,7:1.266126):0.269728,(((8:0.002066,9:0.013707):0.396351,10:0.332998):0.60108,(11:0.648999,((12:0.000001,13:0.000001):0.554509,(((((14:2.923507,((21:0.748621,22:0.846003):1.43183,23:0.733556):0.694515):0.34135,((((35:3.163734,((44:1.440028,46:2.251403):0.408249,45:0.606036):0.72801):0.095937,(47:1.647837,48:1.683657):0.633313):1.55191,(((36:0.097515,(37:0.268089,38:0.103521):0.120508):1.19033,(39:1.423120,((41:0.434688,43:0.011273):0.0515677,42:0.046874):1.41813):0.264868):0.358565,40:1.728463):0.21532):0.36203,(((49:0.000002,50:0.006339):0.0528939,51:0.117338):1.37437,52:1.377695):1.00625):1.11311):0.673758,(((((24:0.084162,25:0.218431):0.402629,26:0.654366):0.013208,27:0.207567):0.3997,(28:1.833372,29:0.442359):0.494752):0.0544179,(((30:0.589986,31:0.193125):0.337324,(33:0.263562,34:0.427716):0.24085):0.202548,32:1.109253):0.297436):0.523225):0.160463,((((16:0.000001,17:0.007462):0.211194,18:0.211063):0.248726,19:0.455121):0.645,20:0.963164):0.406219):0.555769,15:1.163342):0.422541):0.754716):0.296542):0.439263):0.229254):0.184826):0.124078,(2:0.496833,3:0.637582):0.0949635);
 627: 2 -24118.45436 -24786.69325 (0:0.256282,1:0.180625,((2:0.277670,3:0.692924):0.203969,((4:0.405662,5:0.578350):0.345778,((6:0.845548,7:0.739913):0.159468,((((8:0.000002,9:0.019298):0.277383,10:0.379371):0.504691,11:0.801165):0.593108,((12:0.000001,13:0.000001):0.839622,((((14:4.101447,(((16:0.000001,17:0.000003):0.292632,18:0.190822):0.186425,19:0.383709):0.225806):0.427324,20:0.624737):0.715098,(((((21:1.044500,22:0.671106):1.48883,23:0.445769):0.930289,(((49:0.000002,50:0.027711):2.7213e-06,51:0.208732):1.18255,52:1.749161):0.64032):0.375467,(((((35:3.514140,45:0.615774):0.532248,46:2.260961):0.334725,44:1.213350):1.01364,(47:1.364823,48:1.412341):0.541049):0.556255,(((((36:0.262514,37:0.196586):0.00360339,38:0.094371):0.934888,(41:0.208285,(42:0.148539,43:0.000002):0.194022):1.57724):0.190198,39:0.852976):0.590185,40:1.637330):0.974136):0.601393):0.765925,(((((((24:0.113796,25:0.124559):0.275811,26:0.521106):0.0895673,27:0.181116):0.319731,(28:1.232610,29:0.732526):0.248233):0.416569,((30:0.674533,31:0.378180):0.192897,32:1.064754):0.205575):0.303259,33:0.352847):0.0912266,34:0.239771):0.659841):0.480185):0.185389,15:1.129468):0.522797):0.506299):0.126761):0.174887):0.269398):0.00920953);
 628: 2 -22997.58287 -24778.54273 (0:0.183313,(1:0.208869,(((4:0.487878,5:0.496547):0.119264,7:0.712949):0.119135,(6:0.736855,((((8:0.000002,9:0.007399):0.433914,10:0.360425):0.298223,11:0.654504):0.548603,((12:0.000001,13:0.000001):0.819175,(((((((14:2.808510,((((36:0.183111,38:0.116598):0.0608285,37:0.217605):0.931615,(39:0.906748,((41:0.325686,43:0.000002):0.0986036,42:0.000117):1.30258):0.4324):0.528998,40:1.748232):0.377308):0.0699648,(((35:2.278781,(47:1.841494,48:0.967053):0.970271):0.175505,46:1.743496):0.649663,(44:1.486577,45:0.885201):0.615935):1.297):1.04339,(((49:0.000002,50:0.012548):0.0777012,51:0.088420):1.13866,52:2.029461):1.02763):0.608587,((21:0.891797,22:0.962112):0.560164,23:0.875603):0.669256):0.171463,(((((24:0.058034,25:0.192511):0.382812,26:0.550653):0.0852807,27:0.364033):0.298005,(28:1.273363,29:0.734424):0.354691):0.0976357,(((30:0.695066,31:0.391244):0.447766,32:0.798264):0.118945,(33:0.285484,34:0.388248):0.156137):0.483627):0.928486):0.625671,((((16:0.000001,17:0.000003):0.311689,18:0.233641):0.371516,19:0.298256):0.491456,20:0.655489):0.334097):0.380862,15:1.171596):0.255373):0.434641):0.149915):0.102247):0.310879):0.0851678,(2:0.243053,3:0.334397):0.107209);
 629: 2 -24766.98484 -24785.94785 (0:0.272303,1:0.180151,((((2:0.234668,((((8:0.000003,9:0.052892):0.369328,10:0.287477):0.133773,11:0.856065):0.750349,((12:0.000001,13:0.000001):0.696704,((((((14:1.775732,((35:3.398397,(47:1.865900,48:1.529366):0.510404):0.0725409,(44:1.064893,(45:0.545988,46:2.290156):0.479411):0.899903):0.769443):0.0775902,(((36:0.137730,(37:0.252314,38:0.076599):0.0678447):0.742784,(39:1.183401,((41:0.442346,43:0.000002):0.0386693,42:0.068486):1.46687):0.291861):0.881895,40:1.223598):0.431552):0.457215,(((49:0.000002,50:0.008843):0.046692,51:0.151961):0.880664,52:1.673206):0.943065):0.491182,((21:0.800158,22:0.596478):1.14998,23:0.466953):0.331122):0.972092,15:0.852166):0.378652,(((((16:0.000001,17:0.018691):0.231353,18:0.200247):0.403681,19:0.306582):0.647394,20:1.006185):0.210756,(((24:0.064641,25:0.178581):0.549857,(26:0.721105,27:0.214991):0.0869):0.246676,((28:1.438383,29:0.740156):0.171405,((((30:0.527552,31:0.259756):0.398959,32:1.169085):0.212805,33:0.237714):0.332744,34:0.125330):0.696151):0.205585):0.745502):0.235044):1.07927):0.640106):0.172828):0.0478063,(6:0.470916,7:0.697190):0.397701):0.134301,3:0.473014):0.0852046,(4:0.203839,5:0.730396):0.406072):0.0342066);
 630: 3 -27578.63203 -24785.67822 (0:0.228792,(1:0.226906,((4:0.340836,5:0.568642):0.324267,(((6:0.528164,7:0.701026):0.177133,((12:0.000001,13:0.000001):0.908998,(((((14:3.470489,((16:0.000001,17:0.005779):0.376088,18:0.172934):0.24739):0.00945317,19:0.466369):0.346233,20:0.943450):0.53557,(((((21:1.148218,22:0.663224):1.09813,23:0.436271):0.955502,((49:0.000002,51:0.176565):0.00180313,50:0.008947):1.30963):0.350982,(((35:3.800840,((44:1.038563,(45:0.884950,46:2.137341):0.331531):0.679678,(47:1.427887,48:1.377595):0.717692):0.401507):0.412054,((((36:0.186737,38:0.124030):0.111907,37:0.087936):1.06048,(39:1.065513,((41:0.428594,43:0.000002):0.122285,42:0.007650):1.60271):0.0794197):1.12588,40:1.473787):0.390692):0.495682,52:2.060078):0.286326):1.12376,((((24:0.022875,25:0.196303):0.362526,27:0.278916):0.0944383,26:0.505702):0.1061,((28:1.122048,29:0.870294):0.190132,(((30:0.473051,31:0.338713):0.457129,(33:0.306198,34:0.372307):0.11497):0.204312,32:0.942838):0.620328):0.208083):0.514372):0.588664):0.365492,15:1.468068):0.10888):0.43212):0.118095,(((8:0.000003,9:0.034226):0.349196,10:0.294342):0.30452,11:0.681012):0.723063):0.174979):0.192227):0.119765,(2:0.311601,3:0.543950):0.157926);
 631: 1 -23806.47081 -24786.27673 (0:0.181730,((1:0.106696,((4:0.268565,5:0.656173):0.248923,((6:0.847485,7:0.547383):0.176096,((((8:0.022994,9:0.012297):0.410259,10:0.418250):0.384187,11:0.742514):0.437145,((12:0.000002,13:0.000001):0.566814,(((((14:4.004757,((16:0.000001,17:0.000003):0.24432,18:0.184073):0.106549):0.225638,19:0.333023):0.622005,20:0.785534):0.286565,((((21:0.811970,22:1.052718):0.64825,23:1.097619):0.620529,((((((((((35:4.601276,45:0.085491):0.82777,44:1.389840):0.667462,46:1.922783):0.946545,48:1.408576):0.12641,47:1.885900):1.25183,((41:0.382695,43:0.000002):0.0825932,42:0.043661):0.780603):0.879943,(36:0.041681,(37:0.263503,38:0.111191):0.180483):0.957339):0.144492,39:1.015035):0.555666,40:2.252118):0.62986,(((49:0.000002,50:0.005854):0.0137117,51:0.179222):2.28722,52:1.297749):0.648185):0.833432):0.760477,(((24:0.072731,25:0.174888):0.396433,(26:0.518741,27:0.197913):0.0419472):0.180789,((28:0.985270,29:0.818787):0.434605,((30:0.647491,31:0.336153):0.390289,(32:0.989298,(33:0.368556,34:0.207234):0.203418):0.118677):0.514998):0.225159):0.684089):0.550794):0.2785,15:1.097585):0.389078):0.804534):0.29169):0.0973894):0.206249):0.0871774,2:0.362854):0.0380332,3:0.585597);
 632: 2 -25477.77649 -24781.00628 (0:0.240365,(1:0.247201,((4:0.239250,5:0.573064):0.361647,((6:0.703899,7:0.697055):0.157108,((((8:0.004445,9:0.020655):0.278194,10:0.279852):0.506623,11:0.592314):0.277528,((12:0.000001,13:0.000001):0.708009,(((((14:3.226153,19:0.384273):2.89744e-06,((16:0.000001,17:0.011944):0.216122,18:0.179548):0.194834):0.806729,20:0.631657):0.28392,((((21:0.539193,22:1.256495):0.740027,23:0.588571):0.405314,(((((35:3.248857,((44:1.205824,45:0.996627):0.593417,46:2.013517):0.595834):0.0874799,(47:1.862389,48:1.179058):0.334084):1.05535,(((36:0.033627,(37:0.258645,38:0.113876):0.161927):0.88701,(39:1.090052,((41:0.402776,43:0.000002):0.0802093,42:0.060790):1.60199):0.24803):0.445656,40:1.510343):0.46862):0.307692,52:1.554595):0.395725,((49:0.000002,51:0.196006):2.35153e-06,50:0.017858):0.993301):0.588385):1.26136,((((24:0.095291,25:0.212991):0.311478,(26:0.679798,27:0.242355):0.050343):0.22847,(28:1.110222,29:0.762638):0.352739):0.258103,(((30:0.349785,31:0.465829):0.234024,32:0.920451):0.241146,(33:0.343269,34:0.367231):0.154959):0.314059):0.411156):0.33707):0.270977,15:1.223111):0.549424):0.528082):0.380321):0.126845):0.0697086):0.0717476,(2:0.249000,3:0.721400):0.126299);
 633: 3 -21896.34775 -24788.51345 (0:0.206680,(1:0.174940,(2:0.345503,((4:0.308988,5:0.893627):0.307697,((6:0.496120,7:0.902292):0.318554,((((8:0.000003,9:0.042505):0.472439,10:0.335536):0.190236,11:0.852502):0.297373,((12:0.000001,13:0.000001):0.648658,((((14:2.863687,(((16:0.000001,17:0.008493):0.219728,18:0.205620):0.205745,19:0.459053):0.284646):0.582207,20:0.987771):0.063795,(((((21:0.994063,22:0.717865):1.23194,23:0.457360):0.956715,(((35:2.848681,(47:1.715189,48:1.888546):0.956186):0.366374,((44:0.916836,46:2.783944):0.558194,45:0.989626):0.421838):0.751978,((((36:0.134569,(37:0.318609,38:0.105766):0.0691411):0.775927,(39:1.034643,((41:0.322526,43:0.004412):0.081534,42:0.027247):1.36758):0.47417):1.07538,40:1.100890):1.12952,(((49:0.000002,50:0.012867):0.0264872,51:0.211361):1.67298,52:1.896781):0.808898):0.407043):1.49074):0.517958,((((24:0.082197,25:0.182471):0.166248,26:0.742344):0.0963113,27:0.312394):0.128665,(28:1.386414,29:0.973607):0.381026):0.357342):0.344935,((30:0.597594,31:0.407708):0.328183,(32:1.240378,(33:0.425774,34:0.250238):0.160839):0.170361):0.189585):0.706093):0.821045,15:1.142836):0.49075):1.10797):0.136925):0.307293):0.210403):0.210916):0.186777,3:0.594366);
 634: 1 -22042.23396 -24789.86712 (0:0.252952,(1:0.223286,((2:0.267946,(((6:0.801572,7:0.974606):0.302242,((12:0.000001,13:0.000001):0.67557,(((((14:3.784586,((16:0.000001,17:0.000003):0.294793,18:0.208568):0.0958339):0.0257919,19:0.763177):0.647882,20:1.283642):0.263879,((((21:0.945706,22:0.665510):1.25269,23:0.654565):0.997266,(35:6.381060,(((((36:0.129138,(37:0.215609,38:0.116746):0.0596484):0.799179,(39:0.936709,((41:0.403787,43:0.005519):0.0945208,42:0.022866):1.21884):0.273645):0.744418,40:1.976020):0.590355,((44:1.393873,(45:0.861767,46:2.665018):0.194421):0.787834,(47:1.584504,48:1.853977):0.817969):0.616721):0.104906,(((49:0.000002,50:0.007010):0.00145975,51:0.228464):1.30927,52:1.506722):0.517018):0.271801):0.539786):1.03563,(((24:0.114914,25:0.154563):0.301415,(26:0.636534,27:0.132481):0.1129):0.389195,((28:1.541173,29:0.662790):0.362632,(((30:0.613386,31:0.292293):0.334153,32:1.295971):0.283511,(33:0.431230,34:0.248478):0.224035):0.251212):0.11589):0.398893):0.34419):0.454667,15:1.151038):0.538486):0.316657):0.241288,(((8:0.000002,9:0.007640):0.371198,10:0.233760):0.416472,11:0.744598):0.77779):0.238961):0.0924881,3:0.586847):0.0790388):0.102495,(4:0.217723,5:0.880738):0.636957);
 635: 3 -26505.57725 -24780.15867 (0:0.268987,(1:0.215357,((4:0.400508,5:0.559269):0.297301,((6:0.600241,7:0.658990):0.19923,((((8:0.012407,9:0.037121):0.440624,10:0.177891):0.498114,11:0.792877):0.423525,((12:0.000001,13:0.000001):0.809531,(((((14:2.321485,(23:0.579082,((((((35:4.225494,45:0.210217):0.520201,46:2.113793):0.77307,44:0.665044):1.17379,(47:1.366662,48:1.357811):0.846371):0.761908,(((49:0.000002,50:0.017274):0.0552805,51:0.130757):0.930038,52:1.568773):0.31837):0.394673,((((36:0.060942,(37:0.205198,38:0.146242):0.105072):0.795481,((41:0.384483,43:0.000002):0.0953686,42:0.028689):1.21915):0.182669,39:1.041209):0.891973,40:1.365703):0.85385):0.541142):0.502515):0.0725802,(21:0.451760,22:0.968737):0.672087):1.15587,((((16:0.000001,17:0.011353):0.230412,18:0.160514):0.378271,19:0.348447):0.524715,20:0.509836):0.551373):0.166319,(((((24:0.076742,25:0.144479):0.372411,26:0.531090):0.0991823,27:0.203335):0.24659,(28:1.511201,29:0.718971):0.34834):0.361279,(((30:0.609899,31:0.298057):0.387024,32:0.980089):0.231482,(33:0.436830,34:0.262734):0.179046):0.394317):0.73885):0.216264,15:1.055298):0.446056):0.325003):0.315031):0.15424):0.243225):0.122111,(2:0.358429,3:0.709174):0.184177);
 636: 2 -24092.08148 -24778.2562 (0:0.172597,(1:0.207347,((4:0.232856,5:0.621401):0.388051,((6:0.689220,7:0.796208):0.137215,((((8:0.008098,9:0.011827):0.446466,10:0.202477):0.456402,11:0.705971):0.40791,((12:0.000001,13:0.000001):0.556321,((((14:3.180521,(((16:0.000001,17:0.000003):0.261252,18:0.216146):0.212781,19:0.391854):0.189889):0.458989,20:0.888632):0.324249,((((21:0.919911,22:0.745926):1.11934,23:0.310164):0.928741,(((35:3.684443,(47:1.593852,48:1.412054):1.0121):0.363184,((44:1.018332,46:2.665427):0.633153,45:0.633312):0.886497):0.628675,(((((36:0.115379,(37:0.267533,38:0.087341):0.0756866):0.758154,((41:0.365928,43:0.000002):0.0648716,42:0.036274):1.79636):0.24445,39:1.427283):0.34798,40:1.807634):0.728156,(((49:0.000002,50:0.015598):0.0362638,51:0.153495):1.3052,52:1.420884):0.809148):0.0790289):1.01983):0.908443,(((24:0.091374,25:0.163512):0.348512,(26:0.595980,27:0.252578):0.126636):0.25916,((28:1.506782,29:0.923967):0.144678,(((30:0.507368,31:0.311312):0.349074,32:0.855445):0.147641,(33:0.224916,34:0.420874):0.138046):0.339685):0.229335):0.485467):0.559293):0.805179,15:0.879952):0.779036):0.603853):0.470197):0.209433):0.0789971):0.115456,(2:0.362537,3:0.491960):0.0958532);
 637: 3 -23732.78203 -24782.42526 (0:0.259390,(1:0.228139,((4:0.368053,5:0.763943):0.307516,(((6:0.898516,7:0.942514):0.0127522,((12:0.000001,13:0.000001):0.580614,((((14:4.069763,(((16:0.000001,17:0.026860):0.298803,18:0.127007):0.242009,19:0.476139):0.199948):0.703732,(((21:0.604527,22:0.700755):1.05263,(23:0.490405,(((35:2.926195,(((44:0.938050,46:1.861204):0.268611,45:0.913604):1.07495,(47:1.677412,48:1.886327):0.404695):0.556354):1.77282,((((36:0.065755,(37:0.225177,38:0.092690):0.131488):1.08269,((41:0.399632,43:0.000002):0.0867603,42:0.057628):1.26299):0.0920226,39:1.298278):0.979916,40:1.425991):0.615754):0.130572,(((49:0.000002,50:0.012904):0.0224795,51:0.159311):1.13773,52:1.776789):0.479223):0.81481):0.607013):0.524937,((((24:0.021908,25:0.205931):0.403301,(26:0.572989,27:0.185455):0.0503689):0.495112,(28:1.379781,29:0.477017):0.21154):0.232224,((((30:0.500580,31:0.284225):0.47528,32:0.709828):0.134813,33:0.232844):0.224346,34:0.203580):0.463767):0.592464):0.354202):0.244112,20:0.578812):0.566742,15:1.312227):0.402823):0.518144):0.108289,(((8:0.000002,9:0.006771):0.185616,10:0.313145):0.31162,11:0.755293):0.627534):0.167077):0.249343):0.00938,(2:0.252763,3:0.434029):0.121047);
 638: 1 -25090.81538 -24791.85808 (0:0.252842,(1:0.279437,(2:0.343009,((((4:0.512130,5:0.466804):0.273891,7:0.985478):0.112871,6:0.727219):0.330547,((((8:0.000003,9:0.006889):0.318648,10:0.279145):0.650475,11:0.886741):0.478049,((12:0.000001,13:0.000001):0.891755,((14:3.538592,((((35:3.324779,40:0.902599):0.579823,((36:0.170925,(37:0.194323,38:0.114666):0.0662787):0.666755,(39:1.012975,((41:0.378503,43:0.006773):0.0960034,42:0.020853):1.20344):0.407802):1.13941):0.543052,((44:1.132155,(45:0.741143,46:2.235479):0.401943):0.774717,(47:1.705040,48:2.134431):0.690615):1.35062):0.255793,(((49:0.000002,50:0.000002):0.0181226,51:0.150348):1.77231,52:0.997709):0.633862):0.525082):0.696622,(15:1.106197,(((((16:0.000001,17:0.006129):0.243616,18:0.206629):0.321018,19:0.365764):0.520455,((((((24:0.113063,25:0.185872):0.387546,27:0.270090):0.0365697,26:0.553341):0.444311,28:1.409744):0.190292,29:0.619777):0.116153,((((30:0.600810,31:0.270643):0.335841,32:0.885983):0.203357,33:0.195867):0.318077,34:0.228972):0.684714):0.549624):0.0780066,(20:0.772696,((21:1.246508,22:0.559678):0.864813,23:0.712457):1.6721):0.0286614):0.728221):0.0831971):0.335638):0.384683):0.268328):0.127697):0.138736):0.0606893,3:0.566545);
 639: 2 -23919.60137 -24781.94544 (0:0.314880,(1:0.286417,((4:0.266498,5:0.664888):0.298703,((6:0.723356,7:0.807887):0.278067,((((8:0.006887,9:0.000003):0.322187,11:1.291307):0.144518,10:0.281151):0.595352,(((12:0.000001,13:0.000001):0.707951,((((14:3.564705,((16:0.000001,17:0.006947):0.295837,18:0.264095):0.126687):0.225471,19:0.312556):0.868161,20:0.939743):0.299862,((((21:0.623365,22:0.724936):1.40877,23:0.595815):1.22755,((((((35:4.435288,45:0.029845):0.830648,44:1.356245):0.502964,(47:1.576341,48:1.321647):1.18221):0.127282,46:2.138998):0.936421,(((36:0.070748,(37:0.269819,38:0.168177):0.0992486):1.01314,(39:0.902051,((41:0.366129,43:0.004094):0.0633095,42:0.043690):1.33876):0.970123):0.350195,40:1.631973):1.09497):0.227943,(((49:0.000002,50:0.009423):0.0221707,51:0.148935):2.23192,52:1.087228):0.283776):2.16764):0.631173,((((24:0.095343,25:0.211619):0.339127,(26:0.589450,27:0.263494):0.106944):0.159371,(28:1.171195,29:0.683600):0.453804):0.21412,((30:0.608965,31:0.446473):0.19711,(32:1.201762,(33:0.300728,34:0.354171):0.11478):0.199894):0.297633):0.37846):0.337135):0.645597):0.0667318,15:1.140852):0.851381):0.260108):0.278442):0.136919):0.0760574,(2:0.329436,3:0.589506):0.150358);
 640: 1 -23085.99219 -24782.04928 (0:0.292120,(1:0.164723,((4:0.307089,5:0.734017):0.575061,((6:0.569492,7:0.692548):0.148327,((((8:0.000002,9:0.021308):0.290865,10:0.352023):0.415746,11:0.690605):0.614141,((12:0.000001,13:0.000001):0.433451,((((14:3.310130,(((16:0.000001,17:0.014212):0.309983,18:0.154386):0.100495,19:0.443143):0.277576):0.197717,20:0.852936):0.198299,((((21:0.637238,22:0.967742):1.39105,23:0.682981):0.453818,(((35:3.166505,((44:1.423743,45:0.969645):0.474664,(46:1.592644,(47:1.990311,48:1.310813):0.961983):0.344521):0.524855):1.30634,(((36:0.112172,(37:0.273866,38:0.162737):0.124479):0.948395,(39:1.364871,((41:0.321123,43:0.016645):0.0923974,42:0.015122):1.33592):0.293843):0.513319,40:1.748953):0.45001):0.21578,(((49:0.000002,50:0.003051):0.0041468,51:0.168843):1.30759,52:1.499440):0.632989):0.82169):0.632489,((((24:0.036619,25:0.152601):0.38554,26:0.445621):0.0925067,27:0.142318):0.190401,((28:1.170392,29:0.623410):0.356951,(((30:0.787597,31:0.220776):0.486459,(33:0.306467,34:0.317433):0.188048):0.174183,32:0.784025):0.36306):0.186683):0.727969):0.375912):0.815361,15:1.040861):0.627433):0.321681):0.15397):0.21892):0.0644519):0.0908254,(2:0.332713,3:0.537270):0.0413636);
 641: 1 -23790.23844 -24787.28767 (0:0.281500,(1:0.228538,((4:0.236114,5:0.760780):0.458618,((6:0.679258,((((8:0.000002,9:0.021371):0.151919,11:0.911814):0.219844,10:0.200077):0.558901,((12:0.000001,13:0.000001):0.661906,((((14:2.790726,(((16:0.000001,17:0.013509):0.351843,18:0.208109):0.358096,19:0.410379):2.31711e-06):0.931403,20:0.652601):0.28664,((((21:0.575911,22:0.745332):0.926116,23:0.374033):1.31371,((((35:3.222161,47:1.019947):0.287048,((44:0.658342,(45:1.118462,46:2.538123):0.750452):0.951449,48:1.671730):0.355547):2.13534,((((36:0.037132,(37:0.301144,38:0.130689):0.114207):1.16099,((41:0.410625,43:0.000002):0.115661,42:0.016721):1.35255):0.406404,39:1.146510):0.547059,40:1.894987):0.228464):0.324716,(((49:0.000002,50:0.012710):0.0347286,51:0.142539):1.26368,52:1.212383):0.814473):0.487101):0.610537,((((((24:0.082117,25:0.141553):0.34326,26:0.526459):0.182162,27:0.281453):0.259635,28:1.445661):0.186776,29:0.754635):0.517954,((((30:0.433857,31:0.447376):0.432561,32:0.905441):0.305116,33:0.240901):0.285518,34:0.243865):0.134164):0.676466):0.251344):0.70642,15:1.257163):0.582261):0.583683):0.33918):0.00973858,7:0.779173):0.382782):0.104068):0.0457467,(2:0.249156,3:0.491850):0.155339);
 642: 3 -25092.50603 -24782.28594 (0:0.136851,(1:0.243448,((2:0.282951,((((8:0.000003,9:0.025925):0.324152,10:0.345044):0.30552,11:0.852611):0.569543,((12:0.000001,13:0.000001):0.793715,((((14:3.537765,(((16:0.000001,17:0.012247):0.375628,18:0.282487):0.184671,19:0.586152):0.509371):0.152634,20:0.538415):0.332491,((((21:0.721807,22:0.956008):1.01931,23:0.635739):0.992329,(((35:4.318588,((44:1.650106,46:3.005442):0.309237,45:0.510236):0.559337):0.246376,(47:1.598869,48:1.839240):1.54624):0.555053,((((36:0.055700,(37:0.245749,38:0.154698):0.130638):0.919587,(39:1.085185,((41:0.376333,43:0.000002):0.124357,42:0.005853):1.28335):0.117145):0.374344,40:2.027933):0.531655,(((49:0.000002,50:0.003082):0.0321988,51:0.145943):1.43491,52:1.140984):0.627578):0.303395):0.640914):1.0013,(((((24:0.114686,25:0.124515):0.290193,26:0.725036):0.0640185,27:0.320653):0.111719,(28:1.182073,29:0.699239):0.567433):0.289511,(((30:0.414861,31:0.422763):0.432185,32:0.893390):0.189579,(33:0.275103,34:0.326846):0.146509):0.294906):0.880592):0.194248):0.513081,15:1.070696):0.312158):0.72289):0.280274):0.145802,((4:0.336539,5:0.613229):0.128957,(6:0.839562,7:0.862837):0.373075):0.274688):0.117842):0.206909,3:0.694905);
 643: 1 -22869.12128 -24781.43107 (0:0.171408,(1:0.293251,(3:0.424846,(((4:0.353636,(5:0.350492,(((8:0.000002,9:0.049556):0.207719,10:0.362290):0.54112,11:0.624559):0.522434):0.290304):0.314452,(6:0.638839,7:0.619322):0.18313):0.0735487,((12:0.000001,13:0.000001):0.482741,((((14:3.188218,(((16:0.000002,17:0.014495):0.142108,18:0.219082):0.312579,19:0.556167):2.5486e-06):0.540021,20:0.710643):0.322052,(((((21:0.822097,22:0.733147):1.61577,23:0.409157):0.782574,(((49:0.000002,50:0.003103):0.0277936,51:0.181932):0.989464,52:1.730374):0.734311):0.370517,(((35:4.142698,((44:1.046039,(45:0.885011,46:2.571009):0.25607):0.875077,(47:1.586681,48:1.489661):0.256827):0.398897):1.31209,((36:0.046313,(37:0.250259,38:0.105954):0.147082):0.870707,(39:1.203361,((41:0.410075,43:0.000002):0.131367,42:0.000816):1.06218):0.407153):0.886708):0.281174,40:1.181292):1.27899):0.290195,((((24:0.070463,25:0.156042):0.395322,27:0.190453):0.0800757,26:0.455930):0.125076,((28:1.452341,29:0.619864):0.25176,(((30:0.499835,31:0.330494):0.511452,(33:0.249840,34:0.300753):0.205535):0.209907,32:1.080374):0.375238):0.0988467):0.543427):0.817649):0.265658,15:1.018148):0.523427):0.801352):0.120575):0.137746):0.0607219,2:0.374997);
 644: 1 -24236.5353 -24781.59589 (0:0.371453,(1:0.213397,((4:0.507003,5:0.712284):0.326806,((6:0.596007,(7:1.152945,((12:0.000001,13:0.000001):0.975124,(((((((14:1.816197,((((36:0.185646,(37:0.287861,38:0.076326):0.0913847):1.14062,((41:0.457947,43:0.000002):0.0460372,42:0.104939):1.18999):0.249019,39:0.883242):0.825615,40:1.120654):0.563716):1.06339,((35:3.419307,((44:1.242393,(45:1.511642,46:2.314793):0.308918):0.610686,(47:1.163341,48:1.699638):1.04421):0.540779):0.67554,52:1.297242):0.364465):0.158042,((49:0.000002,50:0.011991):0.0812838,51:0.157843):0.946894):0.674327,((21:0.705084,22:1.111988):0.62738,23:0.761000):0.858157):0.915813,(((((24:0.083005,25:0.199320):0.443114,(26:0.615540,27:0.219538):0.109277):0.416764,28:1.279682):0.308715,29:0.619425):0.429461,((((30:0.412198,31:0.568653):0.273018,32:0.779825):0.268821,33:0.319984):0.252025,34:0.168551):0.386431):0.696813):0.428752,((((16:0.000001,17:0.000003):0.255781,18:0.259362):0.341919,19:0.367112):0.57999,20:0.513147):0.258672):0.420467,15:1.225413):0.271181):0.591395):2.79657e-06):0.260064,(((8:0.000003,9:0.036246):0.460357,10:0.304140):0.265264,11:1.079826):0.700774):0.113131):0.247703):0.0997761,(2:0.474947,3:0.590967):0.154613);
 645: 1 -24087.6303 -24783.34612 (0:0.306275,(1:0.158713,(2:0.135325,(((4:0.455941,5:0.581346):0.212984,(6:0.699179,7:0.899085):0.169601):0.230939,((((8:0.000002,9:0.037304):0.402025,10:0.232514):0.483953,11:0.851897):0.482442,((12:0.000001,13:0.000001):0.8177,((((14:3.485866,(((16:0.000001,17:0.006623):0.134822,18:0.205709):0.205074,19:0.478718):0.0951743):0.420742,20:0.769676):0.083217,(((((21:0.740915,22:0.909277):0.681651,(23:0.639414,((49:0.000002,50:0.015113):0.0327576,51:0.226262):1.40349):0.238025):0.782616,(((35:3.573734,((44:0.931705,(45:0.999661,46:2.087475):0.433116):0.8384,48:1.397995):0.28828):0.413192,47:1.510939):1.743,(((36:0.000003,(37:0.294097,38:0.136491):0.173107):0.981287,(39:1.077796,((41:0.363451,43:0.000002):0.121547,42:0.010273):1.22595):0.257896):0.656684,40:1.427978):0.597019):0.450575):0.102332,52:1.423650):0.467272,(((24:0.084966,25:0.195440):0.228426,(26:0.577871,27:0.221927):0.0632444):0.599013,((28:1.387755,29:0.586743):0.214956,((((30:0.630197,31:0.308281):0.458617,32:0.979210):0.278416,33:0.319429):0.271805,34:0.128041):0.47147):0.165496):0.95008):0.365403):0.307446,15:1.013558):0.504635):0.54778):0.219152):0.0943474):0.193994):0.0627367,3:0.640823);
 646: 1 -24939.01258 -24784.94728 (0:0.287784,(1:0.270084,(2:0.234884,((4:0.529446,(5:0.492812,(((8:0.000002,9:0.028369):0.301919,10:0.339038):0.268462,11:1.000286):0.678536):0.439536):0.128636,((6:0.603009,7:0.969816):0.344271,((12:0.000001,13:0.000001):0.685603,(((((14:2.691838,((21:0.700875,22:1.069256):1.15305,23:0.563233):0.571668):0.430371,(((35:3.502889,(((44:1.485152,45:0.984999):0.805238,46:1.929471):1.31627,(47:1.856687,48:1.119693):0.402683):0.390456):0.594111,(((36:0.103097,(37:0.240560,38:0.082696):0.0695152):0.718619,(39:0.918817,((41:0.347242,43:0.000002):0.0330404,42:0.090471):1.31498):0.431893):1.08449,40:1.161407):0.391435):0.993844,(((49:0.000002,50:0.002854):0.0452777,51:0.207168):1.48568,52:1.307042):0.0987995):0.950082):0.226703,((((((24:0.025069,25:0.177433):0.311982,26:0.541281):0.11053,27:0.215823):0.363766,28:1.574011):0.147604,(((30:0.497290,31:0.363364):0.464148,(33:0.345739,34:0.330416):0.155144):0.280808,32:0.982558):0.338348):0.210816,29:0.793905):0.69765):0.515867,((((16:0.000001,17:0.006789):0.277275,18:0.113008):0.254921,19:0.523550):0.365542,20:0.895848):0.409786):0.267843,15:0.975224):0.265532):0.573026):0.235963):0.14293):0.13239):0.0828143,3:0.521238);
 647: 1 -26271.46077 -24786.50614 (0:0.268839,(1:0.204796,(((4:0.479495,5:0.812442):0.0932325,(6:0.777737,7:0.951126):0.301146):0.245149,((((8:0.000002,9:0.025965):0.327152,10:0.448676):0.581564,11:0.605963):0.301664,((12:0.000002,13:0.000001):0.413811,((14:2.899652,(((((16:0.000001,17:0.000003):0.237916,18:0.245735):0.279624,19:0.309601):0.770623,20:0.808882):0.434976,(((21:1.028534,22:0.754054):1.0426,23:0.747772):0.837504,(((((24:0.067018,25:0.183191):0.334279,27:0.276253):0.107679,26:0.453318):0.343033,(28:1.425498,29:0.678865):0.209582):0.114194,((30:0.826190,31:0.342133):0.185026,(32:0.870184,(33:0.425184,34:0.316003):0.150588):0.171577):0.451041):0.265492):0.50429):0.0825838):0.447048,(15:0.572104,(((35:2.369989,(((44:1.333395,46:2.181673):0.178894,45:0.743864):0.673583,(47:1.863760,48:1.093062):0.967135):0.42336):0.548282,(((36:0.133053,(37:0.258958,38:0.103227):0.102998):0.587004,(39:1.633881,((41:0.474553,43:0.000002):0.0336448,42:0.058739):1.53591):0.544461):1.11734,40:1.670663):1.27335):0.27624,(((49:0.000002,50:0.011731):0.0244372,51:0.155617):2.1273,52:0.404118):0.387736):1.44794):0.155462):0.784411):0.734128):0.270882):0.260535):0.132396,(2:0.363608,3:0.668038):0.175684);
 648: 3 -25387.62088 -24781.47868 (0:0.470941,(1:0.176048,((4:0.358747,5:0.516889):0.34441,(((6:0.689407,7:0.775473):0.152584,(((8:0.000002,9:0.006645):0.269622,10:0.412591):0.29259,11:0.853913):0.508877):0.166163,((12:0.000001,13:0.000001):0.849415,((((14:2.637658,(((16:0.000001,17:0.006012):0.236108,18:0.277125):0.387358,19:0.297544):0.385424):0.211761,20:0.587845):0.139804,(((21:0.680567,22:0.824304):0.860636,(23:0.836698,((((35:2.674816,(44:1.489860,(45:0.862647,46:2.435397):0.158939):0.462626):0.579724,(47:1.533806,48:2.069951):0.73626):0.425686,((((36:0.065882,(37:0.264361,38:0.111032):0.131107):0.898554,39:1.514102):0.189906,((41:0.401755,43:0.006452):0.0770112,42:0.046897):1.52209):0.641703,40:1.620243):0.967742):0.106556,(((49:0.000002,50:0.024625):0.0167538,51:0.193581):1.67175,52:1.141899):0.951647):1.60958):0.516995):1.22419,(((((24:0.088336,25:0.239503):0.441699,26:0.619860):0.145129,27:0.154884):0.279527,(28:1.473353,29:0.695158):0.193105):0.69143,((((30:0.570539,31:0.249093):0.27357,32:1.053902):0.33273,33:0.301498):0.0888163,34:0.266350):0.225751):0.617552):0.26306):0.365949,15:1.319850):0.394242):0.417536):0.163971):0.256307):0.0541484,(2:0.396475,3:0.341460):0.0921565);
 649: 4 -23841.43864 -24780.38391 (0:0.174750,((1:0.128482,((4:0.467172,5:0.766112):0.273774,((6:0.849866,7:1.181032):0.180654,((((8:0.007124,9:0.000003):0.35763,10:0.354182):0.336828,11:0.777483):0.654454,((12:0.000001,13:0.000001):0.931152,(((((((((14:3.194887,(((44:1.480278,46:1.861230):0.563322,45:0.403527):1.38906,(47:1.613526,48:1.090852):0.4182):0.233584):0.945525,(((36:0.208626,38:0.112889):0.193657,37:0.053155):0.850287,(39:1.442152,((41:0.459585,43:0.000002):0.146256,42:0.014223):1.22576):0.312065):0.416045):0.211046,40:1.505984):0.147954,35:2.714148):0.287006,(((49:0.000002,50:0.000002):2.21811e-06,51:0.207178):1.54439,52:0.981496):0.425978):0.830999,((21:0.331826,22:1.034998):1.70671,23:0.157093):0.621265):0.130294,((((24:0.053011,25:0.212730):0.399375,(26:0.605306,27:0.307731):0.0445661):0.186272,(((30:0.659802,31:0.192071):0.449895,32:0.729375):0.149718,(33:0.318632,34:0.404427):0.176563):0.392429):0.522855,(28:1.103796,29:0.716029):0.0903831):0.592426):0.390157,((((16:0.000001,17:0.028806):0.37231,18:0.182155):0.253412,19:0.639717):0.44183,20:0.806180):0.520088):0.259033,15:1.528932):0.750101):0.416199):0.32275):0.174435):0.22032):0.136755,2:0.324032):0.0283527,3:0.609261);
 650: 3 -22191.43989 -24779.14407 (0:0.262594,(1:0.179091,((4:0.299228,5:0.583897):0.542843,((6:0.700378,7:0.603268):0.0282855,(((((8:0.000002,9:0.007674):0.331072,10:0.410776):0.452398,11:0.714618):0.529848,(12:0.000001,13:0.000001):1.03992):0.350121,((((14:2.749377,(((16:0.000001,17:0.007978):0.329542,18:0.111908):0.458563,19:0.404156):0.110524):0.293325,20:0.759859):0.429119,((((21:0.961051,22:0.806174):1.47278,23:0.171602):0.650209,(((35:3.358875,((44:1.187666,(45:0.839501,46:1.850612):0.246821):0.74909,(47:1.699852,48:1.074060):1.0818):0.266443):0.620665,((((36:0.196338,38:0.125352):0.0992898,37:0.169959):1.03348,39:1.475301):0.0660558,((41:0.434575,43:0.000002):0.127828,42:0.000002):1.44397):0.663288):2.2533e-06,(40:1.807683,(((49:0.000002,51:0.147261):0.00920001,50:0.000178):1.58062,52:1.233507):0.879796):0.371694):1.38451):0.19901,(((((24:0.037971,25:0.204197):0.35604,26:0.612383):0.0905528,27:0.233920):0.403519,29:0.638956):0.123829,(28:1.022930,(((30:0.469981,31:0.244292):0.227142,32:0.994053):0.273234,(33:0.198254,34:0.362892):0.0966881):0.579143):0.0236183):0.650944):0.453591):0.607641,15:1.166622):0.424927):0.29994):0.269116):0.120994):0.0901504,(2:0.371106,3:0.681184):0.0312026);
 651: 1 -26200.23322 -24781.59771 (0:0.232488,((1:0.144725,(4:0.327062,5:0.622061):0.800715):0.0316484,(2:0.394795,((6:0.744400,7:0.732990):0.263501,(((((8:0.000002,9:0.017296):0.468047,10:0.252986):0.766928,11:0.685707):0.449137,(12:0.000001,13:0.000001):0.787502):0.271828,((((14:2.628315,(((16:0.000001,17:0.005648):0.227412,18:0.160593):0.203096,19:0.565771):0.382396):0.281744,20:0.796795):0.356978,((((21:0.637606,22:0.802532):0.679504,23:0.615115):0.611576,((((35:4.014395,(((44:1.374325,46:2.406694):0.305858,45:0.740811):1.28863,48:1.617182):0.442478):0.422767,47:0.991968):1.1524,(((36:0.059718,(37:0.264639,38:0.120428):0.13799):1.04301,(39:0.969909,((41:0.396568,43:0.005473):0.0598609,42:0.060537):1.17911):0.148346):0.657126,40:1.456920):0.51062):0.341591,(((49:0.000002,50:0.006068):0.0377481,51:0.141805):1.06141,52:1.334790):0.751524):0.277619):0.490832,(((24:0.069122,25:0.153781):0.30845,(26:0.578064,27:0.189514):0.0796881):0.428148,((28:1.467319,29:0.479493):0.207662,((((30:0.491856,31:0.256711):0.496376,32:0.965344):0.147711,33:0.268884):0.284367,34:0.053053):0.627001):0.0747203):0.706503):0.206943):0.229093,15:0.961237):0.502708):0.452217):0.0810799):0.105146):0.115283,3:0.648202);
 652: 1 -26369.87753 -24788.40844 (0:0.253418,((1:0.225999,((4:0.290536,5:0.737751):0.427701,((6:0.937916,7:1.077050):0.202666,((((8:0.000002,9:0.005640):0.27706,10:0.310971):0.298067,11:0.649037):0.568434,((12:0.000001,13:0.000001):0.378327,(((((14:3.212518,((16:0.000001,17:0.000003):0.258229,18:0.250446):0.17554):0.0985728,19:0.412163):0.487873,20:0.629871):0.549064,((((((21:0.850679,22:0.744418):1.12743,23:0.703892):0.778772,(((((((35:3.321625,45:0.600858):0.257026,46:3.289515):0.256364,44:1.531427):0.360082,(47:1.175101,48:1.744856):0.904747):1.74761,(((((36:0.224164,38:0.146033):0.0634325,37:0.240520):1.02299,((41:0.372382,43:0.005100):0.0441203,42:0.078419):1.51015):0.336832,39:0.758857):1.0184,40:1.141726):0.663787):0.275499,52:1.242840):0.450824,((49:0.000002,50:0.000002):0.00715018,51:0.222831):0.860994):1.02931):0.920701,(28:1.325861,29:0.867562):0.0686969):0.358797,(((24:0.036638,25:0.144771):0.262544,26:0.543176):0.0751216,27:0.248538):0.08825):0.34475,(((30:0.413248,31:0.384210):0.309524,(33:0.280650,34:0.360346):0.118817):0.223654,32:0.751004):0.142788):0.773855):0.449525,15:1.521694):0.640285):0.665803):0.287566):0.149978):0.114274):0.08114,2:0.403729):0.16349,3:0.530705);
 653: 2 -21751.12115 -24785.60226 (0:0.353277,1:0.183612,((2:0.203384,3:0.601502):0.117563,((4:0.290560,5:0.636629):0.373031,(((6:0.623660,7:0.694523):0.126883,(((8:0.000002,9:0.000002):0.301957,10:0.263225):0.392546,11:0.615679):0.64028):0.130826,((12:0.000001,13:0.000001):0.61155,(((((((14:1.874013,(((35:4.332393,45:0.000002):0.769045,(44:1.475919,46:1.928996):0.491051):0.220191,(47:1.863215,48:1.016702):1.66834):0.873829):0.240095,((((36:0.103703,(37:0.207288,38:0.136138):0.0635156):0.998424,40:1.879469):0.404744,39:0.946576):0.49273,((41:0.446507,43:0.005728):0.0898376,42:0.024626):1.07022):0.992235):0.612132,(((49:0.000002,50:0.009962):2.23124e-06,51:0.188396):1.69816,52:0.937138):0.594496):1.15292,((21:0.773780,22:0.789308):0.863814,23:0.844162):0.862713):0.85565,(((((24:0.116211,25:0.166151):0.338967,26:0.492177):0.0987281,27:0.169194):0.500661,(28:1.670968,29:0.464583):0.498971):0.0840254,((30:0.408814,31:0.236015):0.471902,((32:1.327866,34:0.272665):0.102005,33:0.197844):0.238378):0.33675):0.727854):0.345426,((((16:0.000001,17:0.008372):0.259356,18:0.220374):0.33598,19:0.486063):0.360638,20:1.148926):2.42684e-06):0.458766,15:1.035505):0.607333):0.496738):2.31413e-06):0.14295):0.0625299);
 654: 2 -26421.58274 -24792.23154 (0:0.270869,((1:0.172268,((4:0.413973,5:0.893183):0.365035,((6:0.625615,7:0.925815):0.28119,((((8:0.000002,9:0.012126):0.393977,10:0.404711):0.457402,11:0.859008):0.469449,((12:0.000001,13:0.000001):0.752468,((((14:3.497734,(((16:0.000001,17:0.000003):0.27006,18:0.228071):0.227153,19:0.446700):0.46241):0.265508,20:0.702400):0.305218,(((21:0.760582,22:0.739791):0.720434,(23:0.709527,(((35:3.862074,((44:0.983735,(45:0.756323,46:2.268114):0.739676):0.758813,(47:1.431663,48:1.575720):0.835017):0.0631882):1.00969,((((36:0.236204,38:0.085778):0.112346,37:0.179640):0.714789,(39:1.242970,((41:0.435752,43:0.002364):0.0708955,42:0.038286):1.21229):0.2207):0.696017,40:1.808567):0.376197):0.320974,(((49:0.000002,50:0.002879):0.0101288,51:0.185167):1.19372,52:1.208749):0.961569):0.783609):0.627082):0.902131,((((((24:0.104596,25:0.162604):0.223996,28:1.900790):0.0841081,(26:0.632954,27:0.283751):0.071616):0.312272,32:0.738805):0.219419,((30:0.557349,31:0.343852):0.485537,(33:0.330535,34:0.241073):0.205769):0.29473):0.103072,29:1.095428):0.852544):0.212096):0.189515,15:1.000283):0.358441):0.508265):0.319838):0.138231):0.0897541):0.0991554,2:0.420874):0.0766347,3:0.493895);
 655: 1 -24471.94369 -24784.28928 (0:0.350279,1:0.237623,(((2:0.368840,3:0.756690):0.151501,((6:1.068976,7:0.745660):0.228922,((12:0.000001,13:0.000001):1.04249,((((((14:1.837608,(((35:4.172867,(((44:0.931380,46:2.724740):0.391649,45:0.638515):2.08042,(47:1.383740,48:1.663238):0.337553):0.300981):0.650441,((((36:0.163946,(37:0.268307,38:0.118129):0.0960487):0.897359,39:1.119421):0.325986,((41:0.451893,43:0.002481):0.0342602,42:0.072553):1.23402):1.10899,40:1.222937):0.280146):0.379571,(((49:0.000002,50:0.015067):0.0301905,51:0.169452):1.32534,52:1.922614):0.53265):0.65102):1.31214,23:0.670060):0.250315,(21:0.688048,22:1.158002):0.751609):1.03877,((((24:0.098602,25:0.267450):0.399669,(26:0.730763,27:0.271468):0.0672142):0.195378,(28:1.580347,29:0.756764):0.341927):0.280182,(((30:0.743205,31:0.412844):0.149364,32:0.957371):0.332204,(33:0.363814,34:0.310090):0.157843):0.318277):0.384771):0.411909,((((16:0.000001,17:0.000003):0.174992,18:0.200635):0.439931,19:0.347766):0.864301,20:0.575560):0.488766):0.671111,15:0.665238):0.481852):0.688472):0.172192):0.088947,(4:0.382255,(5:0.542553,(((8:0.000003,9:0.039776):0.396074,10:0.498546):0.793679,11:1.048727):0.546351):0.1341):0.455942):0.113154);
 656: 4 -24471.49996 -24782.44285 (0:0.294276,(1:0.165871,(((4:0.336440,5:0.473541):0.128663,(((8:0.000002,9:0.007313):0.225837,10:0.422713):0.514487,11:0.646922):0.488486):0.235925,((6:0.935796,((12:0.000001,13:0.000001):0.601314,((((((((((14:2.673424,((36:0.066964,(37:0.242127,38:0.105102):0.103683):0.978895,39:1.175507):0.383211):0.265363,((41:0.479444,43:0.003023):0.112126,42:0.029499):0.846485):0.593108,((35:9.999999,(47:1.728406,48:1.213047):0.443779):0.00359769,((44:1.618349,45:0.812746):0.566426,46:1.897343):0.522174):0.993819):1.07344,40:1.213579):0.691556,(((49:0.000002,50:0.002878):0.0266046,51:0.178203):2.23318,52:1.523441):0.127338):1.4595,((21:1.018755,22:0.632349):1.37721,23:0.770249):0.28549):1.59081,((((24:0.108438,25:0.157565):0.372892,(26:0.550243,27:0.200797):0.0293003):0.3272,(28:1.028630,29:0.685370):0.49015):0.26844,(((30:0.537238,31:0.348037):0.382231,32:1.216884):0.153069,(33:0.472012,34:0.273769):0.0717278):0.312617):0.515238):0.433909,(((16:0.000001,17:0.013218):0.265846,18:0.178918):0.146328,19:0.602830):0.487667):0.11561,20:1.196498):0.508549,15:1.186198):0.353212):0.683983):0.196818,7:0.717049):0.153117):0.307687):0.179393,(2:0.295002,3:0.471627):0.166505);
 657: 1 -24759.15442 -24780.33084 (0:0.233193,(1:0.182775,(((4:0.484675,5:0.454791):0.0925128,(((8:0.002293,9:0.045130):0.389371,10:0.308822):0.372205,11:0.722502):0.490957):0.155163,((6:0.560200,7:0.788247):0.152751,((12:0.000001,13:0.000001):0.775231,((((14:3.528580,(((16:0.000001,17:0.006629):0.21362,18:0.127265):0.326426,19:0.397578):0.305106):0.158599,20:0.801558):0.300342,((((21:1.096120,22:0.791243):1.09465,23:0.665672):0.588521,(((35:3.378271,((44:1.072888,(45:0.787200,46:2.159461):0.138925):0.462693,(47:1.711229,48:1.027494):1.03221):0.0695367):1.05672,(((36:0.081168,(37:0.226684,38:0.086636):0.114685):1.02115,(39:0.969082,((41:0.418973,43:0.000003):0.0688478,42:0.056050):1.7275):0.322832):0.860494,40:1.154973):0.532143):0.101728,(((49:0.000002,50:0.008995):0.0214604,51:0.147192):1.21978,52:1.458584):0.854393):0.627761):0.833001,((((24:0.052034,25:0.161894):0.248499,26:0.462607):0.0558025,27:0.211922):0.342344,((28:1.345596,29:0.847548):0.395962,(((30:0.571438,31:0.375711):0.403167,32:1.052358):0.145911,(33:0.336247,34:0.328944):0.163041):0.584753):0.203555):0.624171):0.360656):0.561473,15:0.917492):0.247605):0.507992):0.19614):0.121417):0.128856,(2:0.370563,3:0.566768):0.102083);
 658: 1 -25825.57438 -24782.04649 (0:0.215167,(1:0.153313,((2:0.265857,((6:0.670771,7:0.653858):0.347989,((((8:0.000002,9:0.025381):0.340584,10:0.258578):0.373601,11:0.633945):0.531196,((12:0.000001,13:0.000001):0.836314,(((((14:2.364116,((21:0.948890,22:0.715249):0.906686,23:0.778836):0.430544):0.236453,((((35:2.384611,((44:1.644050,45:0.636631):0.516555,46:1.905764):0.874421):0.212644,(47:1.570786,48:1.540561):0.354001):1.02621,(((36:0.135352,(37:0.237766,38:0.092425):0.062729):0.945375,(39:0.962118,((41:0.367620,43:0.000002):0.0392195,42:0.066667):1.45609):0.326048):0.339846,40:1.494115):0.672736):0.203711,(((49:0.000002,50:0.005797):0.0263122,51:0.133615):1.43592,52:1.265665):0.628317):0.663732):0.519109,(((24:0.116400,25:0.218083):0.442386,(26:0.687366,27:0.162173):0.0499164):0.310757,((28:1.390861,29:0.687429):0.162332,(((30:0.557917,31:0.265867):0.248725,32:1.070268):0.165648,(33:0.240663,34:0.271637):0.205797):0.573954):0.183379):0.783675):0.377207,((((16:0.000001,17:0.005854):0.229265,18:0.187640):0.419551,19:0.336524):0.71538,20:0.701918):0.191376):0.545994,15:0.774180):0.470539):0.632776):0.144161):0.141661):0.106401,(4:0.244989,5:0.796003):0.549853):0.04352):0.0816677,3:0.474512);
 659: 3 -23833.95446 -24791.33138 (0:0.337900,1:0.183097,((2:0.415116,3:0.606654):0.0693081,((4:0.381257,(5:0.509869,(6:0.648903,7:0.656051):0.417629):0.126889):0.363267,(((((8:0.012069,9:0.024447):0.418813,10:0.483464):0.617787,11:0.587091):0.529975,(12:0.000001,13:0.000001):0.67949):0.487432,(((((14:4.114331,(((16:0.000001,17:0.007485):0.222606,18:0.177959):0.240978,19:0.394666):0.241912):0.258804,(((((24:0.036563,25:0.189614):0.383317,26:0.585118):0.0647098,27:0.248537):0.318404,(28:0.998785,29:0.981560):0.328049):0.444106,(((30:0.633077,31:0.250014):0.256973,32:0.941706):0.148353,(33:0.367485,34:0.416221):0.24299):0.531701):0.809062):0.136704,20:0.979614):0.462642,15:0.872097):0.269196,(((21:0.833407,22:1.155494):0.918156,23:0.515597):0.613774,(((35:3.319329,(47:1.984291,48:1.118795):0.597358):0.377393,((44:1.143090,46:2.112383):0.605937,45:0.641213):1.11356):1.07745,((((36:0.076143,(37:0.286197,38:0.117493):0.124171):0.605574,(39:1.144801,((41:0.395356,43:0.000002):0.0768562,42:0.062938):1.41636):0.517673):1.02004,40:1.366949):1.18634,(((49:0.000002,50:0.003211):0.0241558,51:0.195334):2.14235,52:1.309728):0.618483):0.517291):0.456071):1.23162):0.466908):0.423193):0.252678):2.17132e-06);
 660: 2 -24818.79611 -24782.9777 (0:0.296833,(1:0.260558,((4:0.380015,5:0.410771):0.360215,((6:0.804019,((((8:0.012326,9:0.000003):0.429274,10:0.122842):0.408357,11:0.844559):0.401912,((12:0.000001,13:0.000001):0.766283,(((14:2.609527,((((16:0.000001,17:0.020260):0.240555,18:0.226971):0.315424,19:0.252634):0.513181,20:0.771122):0.0734716):0.177104,((((21:0.778532,22:0.773699):1.00603,23:0.589236):0.957253,(((35:3.451100,(((44:1.327994,46:2.079566):0.847152,45:1.054557):0.981978,(47:1.563366,48:1.554193):0.670398):0.27701):1.21532,((((36:0.101855,(37:0.231585,38:0.109771):0.147557):0.85695,((41:0.396881,43:0.000002):0.0453826,42:0.043619):1.37052):0.442799,39:0.984701):0.447529,40:1.451241):0.196504):0.372192,(((49:0.000002,50:0.008465):0.00692607,51:0.159674):1.48814,52:1.109689):0.585038):0.646527):0.564363,((((((24:0.018342,25:0.201459):0.357971,(26:0.513027,27:0.277176):0.055832):0.342348,(28:1.293526,29:0.587529):0.327443):0.329289,((30:0.562303,31:0.220204):0.37556,32:0.795989):0.137301):0.228593,33:0.372726):2.07959e-06,34:0.187066):0.660032):0.332276):0.372578,15:0.862009):0.435148):0.408484):0.143465):0.0679562,7:1.099063):0.139686):0.187005):0.0532812,(2:0.340182,3:0.568536):0.116083);
 661: 2 -26758.7477 -24784.04869 (0:0.233255,(1:0.239345,(2:0.290372,(((6:0.741855,7:0.787371):0.19103,(((8:0.000002,9:0.023346):0.323022,10:0.224377):0.290373,11:0.814817):0.71606):0.0852719,((12:0.000001,13:0.000001):0.669709,((((((14:2.556058,(21:0.815321,22:0.955949):0.0976688):0.684483,23:0.679100):0.898681,((((35:4.710826,(((44:0.713468,(45:1.008393,46:2.549198):0.565949):1.52749,48:1.171748):0.731243,47:1.738362):0.350017):1.03707,(((36:0.148583,(37:0.262412,38:0.100821):0.056572):0.729172,((41:0.385939,43:0.000002):0.0530013,42:0.073939):1.46888):0.47442,39:0.726902):0.644666):0.485186,40:1.155725):1.08861,(((49:0.000002,50:0.002771):0.0248375,51:0.174957):1.38528,52:1.354962):0.20189):0.760641):0.00389347,(((24:0.131043,25:0.153648):0.324947,(26:0.646995,27:0.247946):0.03995):0.443892,(28:1.438184,(29:0.864878,((((30:0.388351,31:0.386627):0.34768,32:0.813283):0.30531,33:0.299181):0.150085,34:0.214562):0.542649):0.0564893):0.0972456):0.586556):0.808826,((((16:0.000001,17:0.005678):0.370072,18:0.133593):0.523296,19:0.301730):1.00217,20:0.522245):0.00928873):0.673045,15:0.799007):0.644503):0.518664):0.135987):0.150258):0.0958386,(3:0.372032,(4:0.176698,5:0.797993):0.506285):0.161566);
 662: 2 -24068.20298 -24787.1358 (0:0.168560,(1:0.203990,(2:0.363122,((4:0.321430,5:0.703155):0.414935,((6:0.761955,7:0.934413):0.156846,((((8:0.007501,9:0.000003):0.312934,10:0.310485):0.293577,11:0.531426):0.323129,((12:0.000001,13:0.000001):0.677954,(((((((14:2.976855,((21:0.547200,22:1.272152):1.4973,23:0.802060):0.687639):0.140002,(((((35:3.519590,((44:1.078380,46:2.284320):0.258991,45:0.639894):0.346901):0.521794,(47:1.275513,48:1.460926):0.750895):1.00432,(((36:0.134321,(37:0.249754,38:0.103389):0.0757401):0.872768,(39:1.066102,((41:0.450673,43:0.006805):0.0616263,42:0.062340):1.44883):0.179696):0.560522,40:1.329942):0.539344):0.539081,52:1.421649):0.311446,((49:0.000002,50:0.009257):0.0512225,51:0.169124):1.62424):1.10648):1.03142,(28:1.055533,29:0.822067):0.272326):0.0720932,(((24:0.188968,25:0.225579):0.360716,26:0.577032):0.050532,27:0.324542):0.157033):0.650434,(((30:0.610004,31:0.299873):0.314331,32:1.165266):0.175768,(33:0.323193,34:0.398583):0.120465):0.229712):0.581447,((((16:0.000001,17:0.000003):0.289414,18:0.226772):0.214895,19:0.570347):0.857798,20:0.890647):0.103918):0.654412,15:1.384487):0.518621):0.809535):0.372941):0.194135):0.211676):0.0663389):0.160361,3:0.522204);
 663: 1 -25014.21017 -24783.54047 (0:0.181792,(1:0.269105,((4:0.443283,5:0.631489):0.308332,((6:0.746896,((((8:0.018251,9:0.000002):0.587903,10:0.203031):0.344077,11:0.982360):0.727932,((12:0.000001,13:0.000001):0.879308,((((14:3.289728,(((16:0.000001,17:0.006536):0.350338,18:0.126437):0.294731,19:0.336610):0.101077):0.634827,20:0.800351):0.392616,((((21:0.727135,22:0.889904):1.14377,23:0.458892):0.448242,(((35:3.292341,((((36:0.142866,(37:0.264691,38:0.073355):0.0988154):1.15541,((41:0.356628,43:0.000002):0.1165,42:0.041915):1.40421):0.176019,39:1.052584):0.620557,40:1.654059):0.623898):0.445017,((44:0.970304,(45:0.923922,46:2.619611):0.243719):0.77148,(47:1.526424,48:1.341665):0.703719):0.630574):0.508272,(((49:0.000002,50:0.014660):2.13067e-06,51:0.211193):1.20398,52:1.855319):0.881602):0.546607):0.518163,((((24:0.078224,25:0.212770):0.34534,(26:0.712879,27:0.116403):0.0308139):0.232839,(28:1.035782,29:0.896662):0.388636):0.292343,((((30:0.455898,31:0.354678):0.173823,32:1.021073):0.405206,33:0.043781):0.119869,34:0.388121):0.367021):0.662681):0.586956):0.412411,15:1.188715):0.343705):0.477273):0.224346):0.0954597,7:0.695359):0.360765):0.178956):0.121109,(2:0.563198,3:0.708867):0.0667654);
 664: 2 -25563.83178 -24787.67689 (0:0.301248,(1:0.195156,(2:0.342547,(4:0.499898,((5:0.531345,(6:0.876619,7:0.934352):0.172894):0.148464,((((8:0.000841,9:0.032650):0.414514,10:0.349090):0.257269,11:0.724061):0.260654,((12:0.000001,13:0.000001):0.702134,((((14:3.405525,(((((35:3.483189,(47:1.627070,48:1.180438):1.32041):0.248619,(44:1.389248,45:0.974310):0.30772):0.326559,46:2.058346):0.965588,((((36:0.132692,(37:0.266585,38:0.108800):0.115589):1.04693,((41:0.421178,43:0.000002):0.057982,42:0.055653):1.70876):0.130595,39:1.186886):1.15073,40:1.683855):0.491136):0.0929258,(((49:0.000002,50:0.005712):0.0151644,51:0.181366):1.76489,52:1.571612):0.365166):1.16163):0.258553,((21:1.087572,22:0.598259):1.5976,23:1.055893):0.45472):0.453812,(((((16:0.000001,17:0.006263):0.22293,18:0.164690):0.355281,19:0.383448):0.641251,20:1.382468):0.248878,(((((24:0.012496,25:0.267447):0.300215,26:0.608241):0.0737784,27:0.176435):0.613751,(28:1.281716,29:0.351378):0.504036):0.0880909,((30:0.714227,31:0.434713):0.504478,(32:1.173274,(33:0.438891,34:0.309121):0.122984):0.296982):0.438892):1.2198):0.262422):0.358239,15:1.168984):0.537345):0.642816):0.447784):0.225435):0.235327):0.195872):0.068509,3:0.607518);
 665: 1 -24537.71418 -24781.0099 (0:0.219866,(1:0.158806,((2:0.321846,((((8:0.000002,9:0.036347):0.332231,10:0.437303):0.630775,11:0.411994):0.353516,((12:0.000001,13:0.000001):0.671335,((((14:2.209672,(((16:0.000001,17:0.006989):0.401251,18:0.137265):0.592198,19:0.551177):0.683618):0.333604,20:0.617245):0.0617472,((((21:0.758398,22:0.664270):0.929546,23:0.786094):0.453802,(((35:2.960559,(47:2.161902,48:1.500015):0.798769):0.220142,((44:1.269400,46:2.352213):0.166675,45:0.926310):1.3698):1.04789,((((36:0.082552,(37:0.217723,38:0.119185):0.111349):1.00217,((41:0.342480,43:0.000002):0.101472,42:0.036091):1.04026):0.465668,39:0.995090):1.14616,(40:1.213737,(((49:0.000002,50:0.008669):0.0639321,51:0.131833):1.41517,52:1.373788):0.737722):0.281261):0.188415):0.796911):0.49582,((((((24:0.088743,25:0.189071):0.42047,26:0.594826):0.119452,27:0.249080):0.763877,29:0.561413):0.213411,28:1.586267):0.0224534,(((30:0.517379,31:0.260637):0.342433,32:0.934878):0.264054,(33:0.482306,34:0.194082):0.0825481):0.383009):0.690527):0.680798):0.396661,15:0.995935):0.872821):0.350503):0.334458):0.0929768,((4:0.317433,5:0.583715):0.23981,(6:0.728281,7:0.824585):0.471692):0.391962):0.117173):0.145821,3:0.734214);
 666: 1 -24253.54546 -24781.44772 (0:0.101527,((1:0.157375,(2:0.260849,((6:0.594071,7:0.690347):0.160729,((((8:0.000002,9:0.012950):0.299125,10:0.293696):0.345187,11:0.645143):0.363114,((12:0.000001,13:0.000001):0.573919,(((((14:3.929850,((21:0.806361,22:0.820264):0.71621,(23:0.400375,(((((35:3.289326,((44:1.560479,46:2.257841):0.392137,45:0.551706):0.749862):0.0578684,(47:1.566774,48:1.007884):1.21258):1.24274,(((36:0.139195,(37:0.313165,38:0.128024):0.103334):0.659759,39:1.447198):0.354358,((41:0.402269,43:0.000002):0.125532,42:0.016702):1.42831):0.531669):0.151446,40:1.315646):0.784829,(((49:0.000002,50:0.000002):2.34391e-06,51:0.205993):1.44412,52:1.563815):0.268036):0.909984):0.863073):0.27722):0.459701,(((((24:0.083413,25:0.122293):0.44498,26:0.470692):0.0580174,27:0.179394):0.632467,(28:1.381162,29:0.729581):0.224969):0.238038,(((30:0.367572,31:0.300531):0.329378,32:1.044052):0.227223,(33:0.252838,34:0.436846):0.143157):0.464887):0.498395):0.174432,(((16:0.000001,17:0.020071):0.214075,18:0.265642):0.299489,19:0.407782):0.438527):0.144923,20:0.590587):0.755048,15:0.869442):0.678469):0.444701):0.497915):0.185109):0.138622):0.0270191,(4:0.236636,5:1.031723):0.422323):0.0898097,3:0.586101);
 667: 2 -22597.29197 -24782.53373 (0:0.279848,((1:0.114883,((4:0.249712,5:0.633511):0.431214,((6:0.622455,7:0.907994):0.257225,((((8:0.000002,9:0.055273):0.330257,10:0.397823):0.379759,11:0.899158):0.356597,((12:0.000001,13:0.000001):0.664626,(((((14:3.417982,((16:0.000002,17:0.000003):0.262916,18:0.140658):0.184444):0.0216458,19:0.382438):0.683793,20:0.450700):0.53217,(((21:0.835946,22:1.165212):0.732292,(23:0.309372,(((((((35:3.723589,45:0.228585):0.518004,46:1.987419):0.428542,44:1.448541):0.893826,(47:1.317930,48:1.489565):0.915129):1.0692,((((36:0.229239,38:0.097870):0.1087,37:0.144682):0.519306,(39:1.120835,((41:0.364987,43:0.010717):0.0577547,42:0.015510):1.2717):0.363537):1.03125,40:1.224940):0.545399):0.460505,52:1.608207):0.436309,((49:0.000002,50:0.003477):0.00240687,51:0.174839):1.14546):1.40404):0.757526):0.674536,(((24:0.095703,25:0.126432):0.306514,(26:0.554167,27:0.285907):0.0380692):0.334068,((28:1.025205,29:0.823222):0.289158,(((30:0.697257,31:0.299447):0.134555,32:1.058238):0.17891,(33:0.318575,34:0.224400):0.147106):0.51392):0.178966):0.398476):0.547543):0.31513,15:1.259946):0.328889):0.705562):0.108435):0.164859):0.269645):0.141116,2:0.458219):0.0672085,3:0.591135);
 668: 1 -25382.34583 -24779.68497 (0:0.322476,(1:0.200995,(2:0.358815,3:0.605719):0.257598):0.0663291,(((4:0.385986,5:0.585044):0.337423,(((8:0.002482,9:0.031401):0.333602,10:0.275735):0.655353,11:0.759457):0.255634):0.204437,((6:0.983348,7:1.098658):0.105795,((12:0.000001,13:0.000001):0.907508,(((((((14:3.069983,((16:0.000001,17:0.000003):0.283263,18:0.191104):0.205538):0.0686374,19:0.370818):0.821923,20:0.718609):0.23073,(((((24:0.103321,25:0.133508):0.37368,27:0.173083):0.105708,26:0.735319):0.482139,(28:1.200533,29:0.612767):0.402028):0.123812,(((30:0.770473,31:0.208686):0.430719,32:1.017542):0.173009,(33:0.403410,34:0.314809):0.139612):0.255208):0.781194):0.0416116,((21:0.712950,22:0.801399):0.952508,23:0.753200):0.713865):0.274816,((((((35:3.678928,45:0.714184):0.230648,46:2.272624):0.414217,44:1.255768):0.449625,(47:1.158273,48:1.649044):0.874854):0.646503,(((36:0.133169,(37:0.224473,38:0.124256):0.0822848):0.696253,(39:0.972759,((41:0.339837,43:0.002422):0.0520449,42:0.091776):1.27854):0.283887):0.919031,40:1.282051):0.608627):0.426786,(((49:0.000002,50:0.005978):0.0046419,51:0.207455):1.58631,52:0.913711):0.34381):1.13588):0.3161,15:0.825420):0.727927):0.296424):0.206909):0.272242);
 669: 1 -25380.01856 -24781.36162 (0:0.272564,((1:0.226526,((4:0.529989,5:0.671877):0.32218,((6:0.881911,(7:0.914605,(((8:0.003765,9:0.026201):0.196059,11:0.979324):0.279544,10:0.118524):0.734622):0.0746154):0.161051,((12:0.000001,13:0.000001):1.25773,((((((((14:1.734893,(((36:0.101466,(37:0.226613,38:0.095830):0.0779657):1.02736,((41:0.419463,43:0.000003):0.0981319,42:0.064040):1.25125):0.537315,39:0.536069):0.8559):0.103553,(35:2.539772,(((44:1.412743,45:0.862600):0.180653,46:1.849420):0.861338,(47:2.010948,48:1.107398):0.863659):0.482238):1.25235):0.0279269,40:1.473217):0.804875,(((49:0.000002,50:0.009274):0.0550493,51:0.156588):1.07012,52:1.314654):0.688197):0.412729,(((((24:0.055996,25:0.186656):0.343787,26:0.550988):0.107885,27:0.260110):0.364376,(28:1.293012,29:0.476057):0.242976):0.323095,((((30:0.409952,31:0.481936):0.383324,32:0.892626):0.319467,33:0.234137):0.191177,34:0.098240):0.422515):0.51403):0.0627729,((21:0.651717,22:0.721413):0.831344,23:0.580924):1.29887):0.3141,((((16:0.000001,17:0.000003):0.413938,18:0.130350):0.371692,19:0.512161):0.542835,20:0.537274):0.101242):0.7068,15:1.005980):0.414425):0.429633):0.145195):0.236085):0.0594895,2:0.408017):0.0536688,3:0.636906);
 670: 1 -22986.26683 -24787.66213 (0:0.336380,(1:0.182336,((4:0.505999,5:0.576890):0.288691,((6:0.898216,7:0.664192):0.0963667,((((8:0.008147,9:0.000003):0.360829,10:0.315604):0.603497,11:0.554899):0.641912,((12:0.000002,13:0.000001):0.651339,(((((14:3.082937,((16:0.000001,17:0.000003):0.20535,18:0.167491):0.0549499):0.34592,19:0.385511):0.598431,(20:0.597202,((21:0.777590,22:0.776430):0.24138,(23:1.149359,(((((((((((35:4.789749,45:0.608182):0.53048,44:1.060219):0.645835,46:1.704127):1.62442,47:1.608226):0.267842,48:1.313748):2.26768,42:0.000002):0.0550435,(41:0.428593,43:0.000002):0.0630683):1.4581,39:0.887027):0.261608,(36:0.077535,(37:0.236538,38:0.100239):0.0680024):0.975251):0.519369,40:1.889934):1.16575,(((49:0.000002,50:0.014847):0.0446006,51:0.187409):1.37675,52:1.664113):0.339822):0.412697):0.342532):1.61984):0.249405):2.7592e-06,((((((24:0.046613,25:0.257553):0.281589,26:0.768988):0.0933086,27:0.207128):0.297846,28:1.659367):0.256438,29:0.701866):0.431024,((30:0.446647,31:0.401679):0.420652,((32:1.398380,33:0.262937):0.09085,34:0.455600):0.152599):0.37045):1.13196):0.413508,15:0.648432):0.535916):0.596375):0.262001):0.163394):0.324725):0.0814248,(2:0.238115,3:0.713494):0.10951);
 671: 1 -24934.47835 -24781.70654 (0:0.358250,(1:0.159335,(2:0.330444,((((4:0.459687,5:0.524445):0.235483,7:0.934599):0.102465,6:1.104994):0.111581,((((8:0.000002,9:0.028915):0.459701,10:0.449003):0.552634,11:0.584585):0.792347,((12:0.000001,13:0.000001):0.718769,((((14:3.562591,((16:0.000001,17:0.000003):0.21394,18:0.270247):0.458586):0.094242,19:0.354570):0.64693,(20:1.113428,((((21:0.858730,22:0.842077):1.05449,23:1.092082):0.694272,((((((35:4.189938,(47:1.695378,48:1.288354):0.596483):0.203194,((44:1.127030,46:2.633475):0.429032,45:0.782172):0.579371):1.69167,(((36:0.055945,(37:0.331579,38:0.077786):0.166346):0.819761,((41:0.397873,43:0.002466):0.114961,42:0.006662):1.49434):0.314202,39:0.953501):0.99216):0.373445,40:1.355086):0.717468,52:1.784849):2.98221e-06,((49:0.000002,50:0.005843):0.0701153,51:0.180276):1.00909):1.41392):0.582771,((((24:0.103001,25:0.238033):0.405529,27:0.279435):0.0595273,26:0.643947):0.386914,((28:1.258752,29:0.568440):0.393598,((((30:0.651097,31:0.236246):0.208486,32:1.099487):0.312383,33:0.267482):0.226678,34:0.256442):0.553277):0.0752653):0.521163):0.720922):0.135262):0.358324,15:1.232281):0.658772):0.358378):0.163148):0.133831):0.117928):0.106759,3:0.467558);
 672: 2 -25542.4261 -24780.09108 (0:0.294197,((1:0.151681,((4:0.241352,5:0.609480):0.429253,((6:0.720655,7:0.757868):0.0918105,((((8:0.002532,9:0.009715):0.439843,10:0.401587):0.363168,11:0.861595):0.610051,((12:0.000001,13:0.000001):0.942373,((((14:2.710263,(((16:0.000001,17:0.000003):0.390213,18:0.094158):0.223785,19:0.569272):0.448201):0.345532,20:0.756092):0.249207,((((((21:1.249468,22:0.728869):0.874902,23:0.550771):0.260992,((35:3.153923,((44:1.325451,46:2.266883):0.27868,45:0.455210):1.15337):0.500262,(47:0.946319,48:2.154734):1.58186):0.535139):0.277756,(((49:0.000002,50:0.011533):0.000269305,51:0.227044):0.894815,52:1.617224):0.985764):0.182155,((((36:0.113427,(37:0.199615,38:0.144435):0.024986):1.06923,((41:0.417358,43:0.000002):0.0458956,42:0.059053):1.48683):0.173576,39:0.747976):0.383537,40:1.766503):1.10401):0.605847,((((24:0.111483,25:0.155089):0.316885,(26:0.758409,27:0.193833):0.141548):0.290821,(28:1.050868,29:0.677916):0.26745):0.35678,(((30:0.360104,31:0.269599):0.374381,32:0.867803):0.154795,(33:0.364291,34:0.224559):0.195601):0.37869):0.773694):0.297836):0.715034,15:1.036749):0.239757):0.547196):0.13176):0.17847):0.170479):0.0471133,2:0.318653):0.0639135,3:0.608119);
 673: 3 -26579.69907 -24778.2562 (0:0.132679,((1:0.138224,((4:0.440428,5:0.734802):0.307238,((6:0.770571,7:0.564492):0.213841,((((8:0.010734,9:0.021170):0.302943,10:0.302660):0.276565,11:0.648846):0.444154,((12:0.000001,13:0.000001):0.639429,((((14:3.710030,(((16:0.000001,17:0.011517):0.207397,18:0.130727):0.391286,19:0.342579):0.425203):0.357854,20:0.632731):0.208539,(((21:0.685596,22:0.818931):0.721206,(23:0.656169,((((35:2.765719,((44:1.287618,46:2.128412):0.228196,45:0.809475):1.32011):0.199919,(47:1.495024,48:1.684178):0.863588):1.34232,(((36:0.102797,(37:0.215143,38:0.134156):0.0991481):0.761314,(39:1.260841,((41:0.317794,43:0.000002):0.0482271,42:0.038161):1.76971):0.258673):0.440046,40:1.846622):0.58936):0.466694,(((49:0.000002,50:0.016790):2.0471e-06,51:0.150631):1.3126,52:1.444169):0.930184):0.764545):0.568773):0.834459,(((24:0.097298,25:0.196802):0.353747,(26:0.557871,27:0.239829):0.0754011):0.147556,((28:1.404975,29:0.940746):0.217273,(((30:0.698774,31:0.180349):0.416285,32:0.956025):0.145283,(33:0.264323,34:0.403378):0.17521):0.443919):0.14414):0.896757):0.236342):0.335159,15:0.775837):0.984692):0.577214):0.508788):0.151775):0.118598):0.135427,2:0.382632):0.0626275,3:0.594035);
 674: 2 -24659.42707 -24782.52356 (0:0.311074,((1:0.197991,((4:0.411875,5:0.611781):0.440682,((6:0.748425,7:0.761903):0.122944,((((8:0.002390,9:0.034057):0.333781,10:0.369309):0.269557,11:0.737040):0.610788,((12:0.000001,13:0.000001):0.487101,((((((((14:2.889811,(((35:2.755689,46:1.321472):0.0686398,(44:1.177124,45:0.954946):0.575921):0.416493,(47:1.403715,48:1.571596):0.823435):0.898963):0.231048,((36:0.090886,(37:0.251520,38:0.112480):0.148539):0.738469,(39:1.085139,((41:0.443324,43:0.012704):0.0926079,42:0.031842):1.38188):0.222071):0.763756):0.322043,40:1.577289):0.499941,(((49:0.000002,50:0.008575):0.121742,51:0.090602):1.25807,52:1.737035):0.18746):0.251693,((21:0.694393,22:0.806371):0.741207,23:0.749397):0.926496):0.472277,((((24:0.029730,25:0.229655):0.360585,27:0.234451):0.157137,26:0.459954):0.219946,((28:1.463791,29:0.384044):0.408064,((((30:0.554362,31:0.348595):0.432574,32:0.802525):0.132639,33:0.327802):0.214999,34:0.240143):0.811199):0.120144):0.462915):0.319702,((((16:0.000001,17:0.000003):0.253498,18:0.177175):0.388453,19:0.347269):0.610683,20:0.694069):0.143195):0.809526,15:1.280210):0.698024):0.44206):0.285922):0.0832426):0.273165):0.065875,2:0.355621):0.0863764,3:0.503692);
 675: 1 -25181.10855 -24794.03576 (0:0.232001,(1:0.235390,(4:0.213550,5:0.849473):0.434514):0.133517,(2:0.475289,(3:0.554138,(((6:0.625512,7:1.153063):0.328659,((12:0.000001,13:0.000001):1.39998,((((((14:3.595726,(21:0.838199,22:1.258543):0.48279):0.694376,23:0.871636):0.656771,(((((35:4.582746,((44:0.867607,46:2.167469):0.212461,45:0.853705):0.877734):2.47088e-06,(47:1.252927,48:2.226892):0.695473):0.583197,(((36:0.124527,(37:0.204015,38:0.113088):0.0852898):0.786795,(39:1.369734,((41:0.395217,43:0.004280):0.0401283,42:0.036039):1.24055):0.245442):0.695424,40:1.563324):0.919646):0.785678,52:2.018831):0.497414,((49:0.000002,51:0.211542):0.00147722,50:0.010827):0.841808):0.909824):1.23493,((((24:0.170675,25:0.224376):0.367701,(26:0.722175,27:0.270505):0.0852404):0.323522,(28:1.454480,29:0.535222):0.397339):0.229057,((((30:0.365417,31:0.551851):0.45273,32:0.938534):0.363843,33:0.264570):0.424709,34:0.226425):0.703149):0.237725):0.734141,((((16:0.000001,17:0.006691):0.303598,18:0.208337):0.295613,19:0.474053):0.966299,20:0.468759):0.595369):0.478047,15:1.143874):0.152894):0.970017):0.255093,(((8:0.028510,9:0.008946):0.315034,10:0.407743):0.24006,11:0.759179):0.907282):0.103672):0.00706047):0.137827);
 676: 1 -26600.70164 -24781.92495 (0:0.281200,1:0.156355,((2:0.304904,((6:0.695101,7:1.060319):0.194769,((((8:0.000002,9:0.018750):0.264905,10:0.362969):0.436583,11:0.819707):0.531646,((12:0.000001,13:0.000001):0.923917,(((((((14:2.993675,23:0.432649):0.260112,(21:1.101860,22:0.427161):1.07346):1.21195,(((((35:4.265177,((44:1.217638,46:2.786080):0.433625,45:0.588611):1.33739):0.225227,(47:1.969996,48:1.015818):1.12945):0.828166,((36:0.026373,(37:0.290253,38:0.186689):0.14969):0.764032,(39:1.091727,((41:0.373503,43:0.000002):0.124578,42:0.008792):1.55038):0.455636):0.558992):0.43735,40:1.332038):0.76435,(((49:0.000002,50:0.002848):0.0245605,51:0.194801):1.43982,52:1.423841):0.27851):1.47906):0.887313,(((((24:0.045262,25:0.222489):0.438873,26:0.567037):0.0141527,27:0.173873):0.634851,(28:1.350274,29:0.795666):0.188042):0.163927,((((30:0.451876,31:0.335586):0.255249,32:1.182892):0.315777,33:0.193495):0.298405,34:0.168190):0.509107):0.636934):0.425976,(((16:0.000001,17:0.000003):0.24254,18:0.221698):0.279006,19:0.440909):0.401262):0.173513,20:0.749010):0.619822,15:0.831540):0.263682):0.170413):0.148914):0.121189):0.0467757,(3:0.531746,(4:0.212811,5:0.782443):0.37339):0.100363):0.122379);
 677: 1 -23592.35093 -24789.82679 (0:0.412030,(1:0.197420,(2:0.323778,((((8:0.000003,9:0.007194):0.41883,10:0.224546):0.841887,11:0.741133):0.499539,((12:0.000001,13:0.000001):0.646959,(((((((14:1.916633,((35:3.842445,40:0.825781):0.344926,((36:0.131302,(37:0.262705,38:0.150900):0.0289818):1.02804,(39:1.015201,((41:0.351610,43:0.000002):0.0501324,42:0.046836):1.31571):0.27987):1.17578):0.421754):0.229897,(((44:0.853931,(45:0.683511,46:1.977706):0.75893):1.75442,48:1.207359):0.480706,47:1.191859):2.10309):0.237566,(((49:0.000002,50:0.010254):0.0857448,51:0.138038):1.1311,52:1.169852):0.637768):1.08331,((21:1.229173,22:0.493915):1.1738,23:0.456412):0.285261):0.391788,((((24:0.062218,25:0.242594):0.39216,(26:0.640874,27:0.188480):0.113855):0.419891,29:0.730449):0.207513,(28:1.272479,(((30:0.375271,31:0.362371):0.196958,32:1.053194):0.283148,(33:0.248328,34:0.302309):0.135672):0.457894):2.01648e-06):0.536763):0.443094,((((16:0.000001,17:0.000003):0.283923,18:0.136139):0.507783,19:0.342176):0.6921,20:0.575468):0.336039):0.3842,15:0.794140):0.769096):0.507991):0.29917):0.123127):0.0768359,(3:0.523996,((4:0.388015,5:0.667571):0.270928,(6:0.836174,7:0.787527):0.264669):0.2163):0.120739);
 678: 1 -22938.99471 -24780.39144 (0:0.295042,(1:0.237451,((4:0.600654,5:0.675309):0.307636,((6:0.780574,7:0.652573):0.0841009,((((8:0.000002,9:0.029071):0.440316,10:0.156838):0.552173,11:0.853975):0.464317,((12:0.000001,13:0.000001):0.528928,((((14:3.040680,(((16:0.000001,17:0.007619):0.181192,18:0.167368):0.117721,19:0.367291):0.200164):0.346925,20:0.883741):0.303773,15:1.066217):0.134573,((((21:0.955378,22:0.990771):1.55974,23:0.457895):0.334998,(((35:2.728144,(((44:1.543815,46:1.970478):0.325439,45:0.789247):0.887338,(47:1.564424,48:1.092994):1.51414):0.217183):0.539291,((((36:0.099695,(37:0.245054,38:0.118193):0.12018):0.811019,((41:0.488761,43:0.000002):0.0565276,42:0.060815):1.61543):0.311595,39:1.139162):1.22824,40:1.539551):0.343251):0.664336,(((49:0.000002,50:0.000002):2.40829e-06,51:0.168678):1.37146,52:1.471533):0.804618):0.456182):1.24135,((((((24:0.037821,25:0.129954):0.299345,26:0.371108):0.057643,27:0.151515):0.392205,(((30:0.652085,31:0.316137):0.334744,(33:0.335991,34:0.348536):0.197552):0.328559,32:0.766459):0.600787):0.236537,28:1.274145):0.118575,29:0.575402):0.492997):0.222312):0.485326):0.299951):0.523885):0.160307):0.371259):0.134528,(2:0.400513,3:0.648882):0.00343673);
 679: 3 -24525.02788 -24782.16698 (0:0.257072,(1:0.144995,(2:0.231689,(((4:0.410268,5:0.497031):0.155121,(((8:0.001809,9:0.020665):0.246456,10:0.484963):0.481326,11:0.613054):0.574851):0.218581,((6:0.546594,7:0.844369):0.0920366,((12:0.000001,13:0.000001):0.670915,(((((14:3.006607,((21:0.961334,22:0.713500):0.980083,(23:0.820110,((((35:3.346781,((44:1.315118,46:2.129312):0.273227,45:0.889274):0.683421):0.342529,(47:1.673458,48:1.203051):1.02303):0.860906,((((36:0.088632,(37:0.281251,38:0.085366):0.141085):0.791486,39:1.346210):0.450107,((41:0.452915,43:0.000002):0.101826,42:0.023932):1.37363):0.846262,40:1.883323):0.52123):0.954405,(((49:0.000002,51:0.236049):2.22099e-06,50:0.003033):1.62839,52:1.073581):0.427142):1.30641):0.61933):0.827563):0.354083,(((((24:0.092240,25:0.158676):0.446498,26:0.544940):0.102751,27:0.168806):0.376596,(28:1.405564,29:0.730007):0.189722):0.0978035,(((30:0.745132,31:0.253189):0.379168,32:1.157728):0.212952,(33:0.252349,34:0.359578):0.157544):0.540086):0.851406):0.26486,(((16:0.000001,17:0.000003):0.250912,18:0.168114):0.431075,19:0.570054):0.514886):2.1491e-06,20:0.911588):0.787628,15:0.774496):0.423304):0.615231):0.309873):0.0959351):0.13827):0.0629555,3:0.626598);
 680: 1 -24759.14395 -24779.41594 (0:0.154770,((1:0.258361,((4:0.300562,5:0.719076):0.32075,(6:1.029938,7:0.895959):0.29392):0.0782842):0.0440382,(2:0.239960,((((8:0.001889,9:0.010779):0.352459,10:0.342955):0.420717,11:0.637752):0.472141,((12:0.000001,13:0.000001):0.852301,((14:2.356101,15:0.935805):0.363907,(((((16:0.000001,17:0.013334):0.321839,18:0.171633):2.01363e-06,19:0.496824):0.436443,((((21:0.402866,22:1.321987):1.42013,23:0.686452):0.525927,((((35:4.334687,((44:1.230660,(45:0.856133,46:2.794982):0.233801):0.887494,(47:1.307715,48:1.671531):0.197842):0.0136071):1.47601,((((36:0.049605,(37:0.228275,38:0.109486):0.127429):0.804179,((41:0.391219,43:0.002010):0.0742441,42:0.066295):1.46108):0.116303,39:1.231816):0.592839,40:1.819594):0.429797):0.408099,52:1.050456):0.252326,((49:0.000002,50:0.006009):0.012509,51:0.165468):1.16089):0.848084):1.04458,(((((24:0.083430,25:0.261456):0.501465,27:0.187324):0.0492838,26:0.615387):0.212112,(28:1.217819,29:0.914266):0.451312):0.141745,(((30:0.516989,31:0.400602):0.296306,32:0.874253):0.300927,(33:0.380335,34:0.333653):0.173659):0.329563):0.264831):0.805899):0.410016,20:0.730892):0.357785):0.558411):0.385498):0.205687):0.140233):0.118162,3:0.625238);
 681: 3 -24704.65024 -24784.18595 (0:0.330260,1:0.318960,((2:0.257917,3:0.783380):0.0859059,(4:0.490339,(5:0.570615,((6:0.684573,7:0.836270):0.0813083,(((((8:0.008070,9:0.011393):0.47817,10:0.200790):0.569142,11:0.912922):0.393769,(12:0.000001,13:0.000001):0.736341):0.498952,((((14:2.386641,(((16:0.000001,17:0.000003):0.310739,18:0.105542):0.334784,19:0.372609):0.448775):0.402792,20:0.961283):0.162983,((((21:1.062192,22:1.136444):0.748385,23:0.800879):0.464426,(((35:3.540941,(((44:1.828212,45:0.894009):0.720592,46:2.099027):1.11685,(47:1.634845,48:1.763973):0.472906):0.0143495):1.5618,((((36:0.089023,(37:0.267937,38:0.127614):0.0567683):1.13676,39:1.094690):0.212931,((41:0.381880,43:0.000002):0.0563964,42:0.076950):1.4288):0.93001,40:1.319325):0.427203):0.524264,(((49:0.000002,50:0.012636):0.00303378,51:0.185483):1.00953,52:1.299999):0.27374):0.943038):0.47178,((((24:0.066155,25:0.211569):0.304488,(26:0.490096,27:0.312779):0.0553017):0.416134,(28:1.291213,29:0.747461):0.221989):0.299595,((30:0.424266,31:0.433638):0.409415,(32:0.987572,(33:0.404249,34:0.320852):0.0719439):0.143351):0.205816):0.61437):0.245499):0.628127,15:0.702021):0.559876):0.23092):0.263622):0.286704):0.178424):0.0314244);
 682: 1 -26007.0743 -24785.7765 (0:0.231499,(1:0.260536,((2:0.296281,((6:0.904369,7:0.905277):0.0833387,((((8:0.000002,9:0.028126):0.269045,11:1.244766):0.273343,10:0.332350):0.692541,((12:0.000001,13:0.000001):0.99082,(((((14:3.073777,((21:0.771554,22:0.735948):1.28053,23:0.782362):0.197893):0.623131,((((35:4.315293,((44:1.489669,46:2.440065):0.335004,45:1.059277):0.714006):0.0293293,(47:1.828942,48:1.322038):0.456285):0.923691,((((36:0.145588,(37:0.258995,38:0.136600):0.102496):0.612927,((41:0.469739,43:0.006597):0.106007,42:0.031714):1.68093):0.0954039,39:1.372066):0.773573,40:1.472451):0.184926):0.866805,(((49:0.000002,50:0.009740):2.2047e-06,51:0.197194):1.61855,52:1.498106):0.52394):1.26298):0.782937,(((((24:0.068152,25:0.314383):0.37329,26:0.728405):0.0771025,27:0.390463):0.425828,((((30:0.514018,31:0.443656):0.33587,32:1.236550):0.165111,33:0.211144):0.236762,34:0.269757):0.571164):0.016198,(28:1.237962,29:0.562685):0.17896):0.299473):0.421112,((((16:0.000001,17:0.000003):0.343236,18:0.236010):0.458356,19:0.422204):0.455706,20:0.770293):0.571144):0.579475,15:1.185843):0.840698):0.399817):0.148622):0.332565):0.121064,3:0.575343):0.15025):0.122394,(4:0.125534,5:0.797866):0.70065);
 683: 1 -24746.95855 -24779.47713 (0:0.250132,(1:0.180024,((2:0.176569,((((8:0.000002,9:0.050902):0.50786,10:0.240440):0.36498,11:0.826504):0.53115,((12:0.000001,13:0.000001):0.692708,(((14:2.424805,((((16:0.000001,17:0.012999):0.323069,18:0.128623):0.379459,19:0.460217):0.693988,20:0.632138):0.10988):0.164365,((((21:0.562670,22:0.790243):0.858563,23:0.984899):0.432124,(((((35:2.562540,((44:1.719312,45:0.508775):0.329085,46:1.934878):0.617126):0.23246,(47:1.386900,48:1.240934):1.00996):1.06572,40:1.316353):0.159647,(((36:0.065067,(37:0.246884,38:0.084136):0.133026):0.832101,((41:0.412549,43:0.000208):0.122585,42:0.020304):1.15126):0.221196,39:0.769512):1.21933):0.434885,(((49:0.000002,50:0.006250):0.0232163,51:0.198235):1.28655,52:1.369379):0.369842):0.318634):0.785026,(((24:0.060983,25:0.129308):0.319438,(26:0.588791,27:0.228922):0.0748616):0.337574,((28:1.301907,29:0.652373):0.27391,((30:0.484203,31:0.318766):0.473428,(32:1.221274,(33:0.383074,34:0.364467):0.100351):0.0966675):0.34384):0.14232):0.733592):0.112633):0.431657,15:0.891945):0.870376):0.386813):0.325489):0.0570224,((4:0.332433,5:0.541625):0.171702,(6:0.546106,7:0.943771):0.33165):0.312292):0.214932):0.104085,3:0.708516);
 684: 1 -22801.92584 -24789.56135 (0:0.181338,(1:0.227471,3:0.637212):0.0162589,(2:0.281558,((((4:0.299433,5:0.712590):0.24772,6:1.004956):0.155904,7:0.899208):0.163381,(((((8:0.000002,9:0.000002):0.445845,10:0.319011):0.381995,11:0.498889):0.499616,(12:0.000001,13:0.000001):0.839809):0.191889,((((((14:3.511997,19:0.249609):0.0672672,((16:0.000001,17:0.014344):0.368255,18:0.133523):0.356399):0.605674,20:0.768490):0.0771664,(((21:0.568296,22:0.976786):0.654232,23:0.831342):0.527685,(((35:3.952157,(((44:1.115304,46:2.253992):0.34259,45:0.648603):0.615359,(47:2.068096,48:0.919799):1.18812):0.450504):0.814051,((((36:0.095857,(37:0.219800,38:0.119084):0.123772):1.06113,39:1.076492):0.288165,((41:0.440662,43:0.000002):0.0819573,42:0.018997):0.883026):0.763566,40:1.489253):0.159295):0.600878,(((49:0.000002,50:0.006053):0.00696539,51:0.206197):1.72309,52:1.254260):0.409393):0.952839):0.870847):0.100422,(((((((24:0.029432,25:0.167749):0.451904,26:0.566602):0.179424,27:0.143321):0.350991,29:0.974605):0.283344,28:1.182101):0.525827,(30:0.407135,31:0.296985):0.598888):0.0543109,((32:1.295307,33:0.187862):0.143196,34:0.310026):0.0406863):0.94145):0.511212,15:0.862385):1.08379):0.244774):0.249144):0.100659);
 685: 1 -24069.08197 -24788.91969 (0:0.106548,(1:0.133424,(2:0.417153,(((4:0.350400,5:0.613110):0.271436,(((((8:0.000658,9:0.021760):0.183071,10:0.429284):0.513601,11:0.538516):0.396231,(12:0.000001,13:0.000001):0.976659):0.459138,(((((14:2.743580,((21:0.636500,22:1.048705):0.810382,23:0.556158):1.07715):0.307859,((35:3.086994,(((49:0.000002,50:0.008825):2.15274e-06,51:0.172270):1.87656,52:0.701096):1.21563):0.361894,((((36:0.137124,(37:0.281739,38:0.085342):0.125432):0.815433,(39:1.182105,((41:0.394693,43:0.000002):0.0449686,42:0.101788):1.52404):0.557451):0.928685,(((44:1.311303,46:2.643723):0.592252,45:0.493243):1.45363,(47:2.128228,48:1.374363):0.97629):1.35288):0.396065,40:1.687440):0.826353):0.584576):1.06018,((((((24:0.113081,25:0.236769):0.329592,26:0.701847):0.149481,27:0.178087):0.303839,28:1.209333):0.259127,29:0.861794):0.147932,((30:0.632812,31:0.253770):0.581525,((32:1.424668,33:0.230199):0.151681,34:0.378884):0.240716):0.224062):0.986272):0.320163,15:0.972170):0.359851,((((16:0.000001,17:0.006914):0.210543,18:0.171662):0.3637,19:0.723297):0.528921,20:0.939816):0.105304):0.844173):0.348034):0.0947615,(6:0.871230,7:0.654748):0.466873):0.201153):0.132222):0.108001,3:0.647917);
 686: 2 -24444.15177 -24793.87506 (0:0.236253,1:0.315337,((2:0.472672,(((6:0.808408,((12:0.000001,13:0.000001):1.33463,(((14:3.383289,((21:0.682164,22:1.497824):0.95439,23:1.115505):0.447121):0.266186,((((35:3.658429,((44:1.449322,46:2.801199):0.360617,45:0.410667):1.19951):0.248941,(47:1.649845,48:1.238247):0.687324):1.11573,((((36:0.055711,(37:0.236152,38:0.089043):0.139865):1.18276,((41:0.429133,43:0.000002):0.0513419,42:0.064134):1.3688):0.456508,39:0.976645):0.795042,40:1.487922):0.31895):0.581328,(((49:0.000002,50:0.006288):0.0577682,51:0.175331):1.54281,52:1.269735):0.342394):1.40246):0.731394,(15:0.970472,(((((16:0.000001,17:0.000003):0.313647,18:0.258159):0.25334,19:0.739211):0.389409,20:1.403752):0.628443,((((((24:0.133742,25:0.183582):0.299741,26:0.831822):0.0508624,27:0.295148):0.141355,28:1.570417):0.2518,((((30:0.396842,31:0.427699):0.512323,32:1.140972):0.342447,33:0.148314):0.193387,34:0.571845):0.754908):2.08117e-06,29:0.975417):0.638344):0.510781):0.261186):0.390679):0.104508):0.1949,7:0.831048):0.21252,(((8:0.000002,9:0.039634):0.375546,10:0.339844):0.246403,11:0.927553):0.833436):0.146895):0.0909614,(3:0.601973,(4:0.294688,5:0.757930):0.877514):0.149558):0.140582);
 687: 1 -23536.12661 -24780.6349 (0:0.202253,((1:0.139667,((4:0.509114,5:0.541753):0.158997,((6:0.449346,7:0.823813):0.271809,((((8:0.007335,9:0.000003):0.396761,10:0.287088):0.288754,11:0.805685):0.386756,((12:0.000001,13:0.000001):0.762891,(((((14:3.376788,((16:0.000001,17:0.006860):0.270088,18:0.270484):0.0307607):0.357579,19:0.235057):0.482128,20:0.959650):0.311516,((((21:0.681361,22:0.808043):0.959381,23:0.595702):0.428397,((((35:3.133237,(((44:1.256381,46:2.247279):0.405801,45:0.584139):0.90324,(47:1.385423,48:1.268703):0.678794):0.12004):1.00336,(((36:0.037430,(37:0.289419,38:0.148395):0.112623):1.26326,39:1.211121):0.240078,((41:0.438104,43:0.000002):0.169483,42:0.000002):1.05539):0.836427):0.426614,40:1.595474):0.813912,(((49:0.000002,50:0.009596):0.0585379,51:0.167510):0.932708,52:1.642993):0.538873):0.694381):0.423615,((((24:0.086092,25:0.228091):0.316264,26:0.661867):0.226637,27:0.171579):0.404525,((28:1.687248,29:0.354116):0.316455,((30:0.481695,31:0.256252):0.269582,((32:1.356357,33:0.197488):0.081015,34:0.251749):0.260463):0.538943):0.114754):0.825495):0.267171):0.21101,15:1.192135):0.597357):0.281286):0.283979):0.138246):0.330155):0.088194,2:0.342600):0.097568,3:0.596682);
 688: 2 -24981.79694 -24783.38919 (0:0.297413,(1:0.158470,(2:0.291174,((4:0.453091,(5:0.467979,7:0.888527):0.185822):0.207452,(6:0.851802,((((8:0.005096,9:0.021455):0.398431,10:0.259352):0.496013,11:0.984725):0.353698,((12:0.000001,13:0.000001):0.771107,(((((14:3.941618,(((21:1.127277,22:0.523043):1.10616,23:0.553283):1.29425,((((((35:5.026012,40:0.287001):1.4448,(36:0.080214,(37:0.296087,38:0.146875):0.105887):1.24824):0.433958,((41:0.373102,43:0.000002):0.0843678,42:0.043066):1.34025):2.09525e-06,39:1.235703):0.789518,(((44:1.499771,45:0.749520):0.71986,46:2.172893):0.2788,(47:2.161435,48:1.549431):0.90785):1.57451):2.72705e-06,(((49:0.000002,50:0.012435):2.02573e-06,51:0.177805):1.79127,52:1.396645):0.611775):1.03813):0.37146):0.62775,((((((24:0.028984,25:0.195581):0.373297,26:0.551021):0.108689,27:0.254400):0.342219,28:1.398662):0.0972956,(((30:0.639749,31:0.334947):0.361098,(33:0.267221,34:0.442825):0.377736):0.217243,32:0.856494):0.525632):0.314462,29:0.651873):0.898518):0.630004,(((16:0.000001,17:0.006485):0.202285,18:0.219689):0.264535,19:0.345098):0.332789):0.238742,20:0.775847):0.661756,15:0.712586):0.427171):0.384082):0.278439):0.247376):0.202864):0.114267):0.0800465,3:0.559629);
 689: 1 -23288.84404 -24779.51272 (0:0.238135,(1:0.144552,(2:0.327421,((4:0.314912,5:0.547178):0.441491,((6:0.919216,7:0.976344):0.126083,((((8:0.000002,9:0.014929):0.0805719,11:1.221499):0.20597,10:0.247162):0.823129,((12:0.000001,13:0.000001):1.02807,((((((((((14:2.481928,((36:0.177139,38:0.162114):0.0882707,37:0.174563):0.603912):0.185239,((41:0.416900,43:0.000002):0.0419865,42:0.053215):1.7118):0.314006,39:1.270897):1.1197,40:0.943469):0.464091,(35:2.472293,(((44:1.656611,45:0.707048):0.424067,46:1.513074):0.734939,(47:1.499992,48:1.611532):0.618823):0.61912):0.703636):0.650955,(((49:0.000002,50:0.003084):0.0958736,51:0.122673):1.95546,52:1.180304):0.617131):0.738597,((21:0.509270,22:0.896154):1.35151,23:0.565116):0.95515):0.325324,((((24:0.122998,25:0.169202):0.399316,26:0.615798):0.0695393,27:0.255506):0.250196,(28:1.114434,(29:0.917006,((((30:0.405278,31:0.383196):0.399608,32:0.850303):0.314644,33:0.272190):0.0690332,34:0.331689):0.483084):0.21993):0.165896):0.6875):0.644242,((((16:0.000001,17:0.022718):0.352228,18:0.190841):0.396398,19:0.606243):0.170937,20:1.008823):0.330895):0.576289,15:1.458357):0.166876):0.570784):0.183068):0.207217):0.166171):0.112612):0.100984,3:0.569244);
 690: 2 -25824.89533 -24786.93157 (0:0.334223,1:0.121467,((2:0.314654,3:0.616529):0.082856,((4:0.436788,5:0.482936):0.193521,((6:0.671534,7:0.771340):0.0706874,((((8:0.000002,9:0.011679):0.252976,10:0.367245):0.396183,11:0.671676):0.578859,((12:0.000001,13:0.000001):0.886632,((((14:3.516223,((((21:1.083480,22:0.608536):1.27273,23:0.216401):1.61585,((((35:2.894884,(47:1.398633,48:1.963339):1.13241):0.602863,((44:1.336326,46:1.748103):0.954641,45:0.713944):0.942524):1.4102,(((36:0.094612,(37:0.308985,38:0.071045):0.119532):0.773092,(39:1.071554,((41:0.338143,43:0.005218):0.0281298,42:0.074547):1.37719):0.402935):0.875216,40:1.132347):0.965525):0.3801,(((49:0.000002,50:0.019450):0.0249025,51:0.181062):1.50594,52:1.197757):0.552888):0.746087):0.0220935,(((24:0.030044,25:0.210969):0.297218,(26:0.517299,27:0.253511):0.0540435):0.269918,((28:1.274894,29:0.830969):0.165832,(((30:0.713746,31:0.191359):0.532427,32:0.996940):0.102554,(33:0.370857,34:0.236857):0.170383):0.447464):0.0341984):0.745611):0.706076):0.137596,(((16:0.000001,17:0.019313):0.294529,18:0.198754):0.241599,19:0.616906):0.362092):2.93024e-06,20:0.760020):0.63991,15:1.199107):0.367904):0.271932):0.26934):0.0727826):0.207461):0.112843);
 691: 1 -23836.79362 -24780.05485 (0:0.268707,(1:0.159044,(2:0.244554,(((4:0.259783,5:0.641309):0.20292,(6:0.566186,7:0.727863):0.383993):0.318896,((((8:0.000002,9:0.013688):0.396375,10:0.398021):0.668639,11:0.827035):0.413341,((12:0.000001,13:0.000001):0.577336,((((14:3.261308,(((16:0.000001,17:0.000003):0.229641,18:0.149061):0.353663,19:0.376235):0.727952):0.102284,20:0.732661):0.30997,((((21:0.979899,22:0.779312):1.18385,23:0.547242):1.10117,((((35:3.648698,((44:1.318848,46:1.950439):0.676673,45:0.621390):1.02919):0.288154,(47:1.791377,48:1.607422):1.07425):0.562542,(((36:0.111931,(37:0.297765,38:0.101169):0.0928905):0.821667,(39:1.392072,((41:0.410303,43:0.000002):0.0864939,42:0.036365):1.4123):0.216355):0.537423,40:1.608236):0.737476):0.468443,(((49:0.000002,50:0.003118):2.57858e-06,51:0.178204):1.21378,52:1.545764):0.759141):0.865259):0.273173,(((((24:0.067502,25:0.246041):0.464157,(26:0.658808,27:0.227918):0.0928254):0.326034,29:0.780596):0.0998286,28:1.389068):0.12659,((((30:0.422388,31:0.298859):0.252447,32:1.081356):0.239154,33:0.167175):0.208443,34:0.185382):0.446077):0.643931):0.539588):0.310561,15:0.750957):0.537672):0.408588):0.279469):0.105043):0.131956):0.0781796,3:0.552362);
 692: 1 -24440.5155 -24784.15921 (0:0.295080,1:0.206866,(((2:0.192176,(((6:0.772657,7:0.964243):0.202666,((12:0.000001,13:0.000001):0.910248,(((((((14:2.289565,((((35:3.900331,((44:1.181500,46:2.339826):0.434526,45:0.640055):1.05899):0.245822,(47:1.763888,48:1.330455):0.615974):1.00631,(((36:0.058360,(37:0.281248,38:0.146637):0.10503):0.748352,(39:1.127880,((41:0.383121,43:0.000002):0.0367899,42:0.069220):1.30314):0.249101):1.21948,40:1.059510):0.589726):0.136132,(((49:0.000002,50:0.000002):0.0274367,51:0.195431):1.1304,52:1.258804):0.455797):0.49535):0.423358,(21:0.694294,22:0.897361):0.977148):0.376594,23:0.684035):0.987055,((((24:0.051158,25:0.174899):0.294353,(26:0.717304,27:0.294052):0.133574):0.415479,(28:1.378576,29:0.667960):0.336582):0.147638,((((30:0.358358,31:0.360272):0.484992,32:1.004558):0.356432,33:0.280618):0.350683,34:0.070978):0.536161):0.76627):0.388556,20:0.752708):0.137042,(((16:0.000001,17:0.006771):0.366844,18:0.154505):0.232352,19:0.551741):0.323318):0.890885,15:1.106992):0.29527):0.396972):0.201464,(((8:0.012537,9:0.022048):0.407238,10:0.374027):0.373996,11:0.753612):0.774776):0.184121):0.090066,3:0.715431):0.0759028,(4:0.286587,5:0.863772):0.308892):0.147244);
 693: 1 -25143.4447 -24782.95432 (0:0.332699,(1:0.200902,(((4:0.397067,5:0.615309):0.174793,(((8:0.000002,9:0.019150):0.331963,10:0.482490):0.319467,11:0.741525):0.608315):0.302347,((6:0.641259,7:0.853535):0.333967,((12:0.000001,13:0.000001):0.877137,(((((14:2.692754,((((35:3.902352,(47:1.759335,48:1.306610):0.714248):0.800142,((44:1.321525,46:2.154157):0.399526,45:0.484902):0.705145):0.803226,((((36:0.124420,(37:0.215229,38:0.108685):0.0732805):0.957965,39:1.219638):0.464346,((41:0.453322,43:0.002763):0.120234,42:0.000002):1.41916):0.356957,40:1.884161):0.357305):0.396604,(((49:0.000002,50:0.015340):0.0225005,51:0.145968):1.69092,52:1.238137):0.519331):0.82921):0.352167,((21:0.658443,22:0.794117):0.97727,23:1.106396):0.491295):0.413336,20:0.557302):0.641205,((((16:0.000001,17:0.012382):0.299419,18:0.149727):0.124382,19:0.511167):0.712644,((((24:0.086674,25:0.190720):0.436133,26:0.515111):0.067592,27:0.082493):0.256705,((28:1.329172,29:0.659433):0.372053,(((30:0.832752,31:0.098310):0.421429,32:0.896908):0.18043,(33:0.356654,34:0.209792):0.29533):0.316505):0.190564):0.837948):0.114359):0.655429,15:1.278100):0.395913):0.470726):0.0851728):0.107151):0.0574218,(2:0.262021,3:0.534890):0.0890008);
 694: 2 -26665.29339 -24783.1269 (0:0.287078,((1:0.149336,((4:0.311920,5:0.672631):0.510477,((6:0.769005,7:0.861934):0.195057,((((8:0.004381,9:0.017311):0.362453,10:0.298903):0.472627,11:0.788371):0.811434,((12:0.000001,13:0.000001):0.604782,(((((14:3.428776,((16:0.000002,17:0.005730):0.349889,18:0.197169):0.0823077):0.0817836,19:0.394518):0.618103,20:0.889620):0.251699,(((21:0.833371,22:0.844809):0.859262,(23:0.322884,((((35:3.651853,48:1.313587):0.190777,47:1.344692):0.786742,(((((36:0.104166,(37:0.226822,38:0.125883):0.158119):0.913594,39:1.282137):0.216785,((41:0.447975,43:0.012545):0.132075,42:0.000002):0.969016):1.04742,40:1.705579):0.429192,((44:1.317328,46:2.162775):0.23631,45:0.867676):1.62222):0.141783):0.34469,(((49:0.000002,50:0.015157):0.0137321,51:0.192141):1.51217,52:1.200626):0.534405):1.25109):0.64496):0.650059,((((24:0.080446,25:0.157830):0.375697,26:0.711973):0.172203,27:0.140354):0.483299,((28:1.492524,29:0.563963):0.255891,((((30:0.642019,31:0.316109):0.303522,32:1.039958):0.115365,33:0.185166):0.187344,34:0.381317):0.779266):0.306363):0.958504):0.564331):0.649468,15:1.278945):0.156646):0.45998):0.283722):0.198168):0.209396):0.108839,2:0.405191):0.0782658,3:0.573461);
 695: 1 -25784.69499 -24777.9127 (0:0.286786,(1:0.234031,(((4:0.499290,5:0.449619):0.262953,(6:0.880096,7:0.837933):0.224235):0.25124,((((8:0.000002,9:0.012595):0.44615,10:0.339610):0.359296,11:0.689314):0.492883,((12:0.000001,13:0.000001):0.624256,((((14:4.450155,(((16:0.000001,17:0.006064):0.331116,18:0.172913):0.463963,19:0.306847):0.354252):0.308448,20:0.880242):0.224969,((((21:0.980809,22:0.839275):1.06308,23:0.494451):1.17251,(((((35:3.729968,(((44:1.172104,46:2.365397):0.392334,45:0.764584):0.612774,(47:1.538849,48:1.473972):0.989287):0.556192):0.868264,((((36:0.237031,38:0.106496):0.124004,37:0.095777):0.959967,39:1.264762):0.355478,((41:0.424730,43:0.000002):0.116155,42:0.016054):1.21496):0.735076):0.276941,40:1.776597):0.926915,((49:0.000002,51:0.175879):0.00109914,50:0.001576):1.3915):2.72444e-06,52:1.378797):0.92406):0.450965,((((((24:0.032534,25:0.230783):0.352561,26:0.585079):0.0893006,27:0.141048):0.320238,28:1.229867):0.22021,29:0.782673):0.128145,((((30:0.514235,31:0.250399):0.416246,32:0.925041):0.195527,33:0.230291):0.307942,34:0.127882):0.655218):0.787332):0.187039):0.327179,15:1.094358):0.624386):0.365836):0.318172):0.307074):0.0761604,(2:0.336383,3:0.582596):0.110294);
 696: 1 -24759.35296 -24782.34638 (0:0.357733,(1:0.186802,((2:0.398662,(((6:0.671948,7:0.987059):0.324466,((12:0.000001,13:0.000001):0.739735,((((((14:4.092362,((21:1.053045,22:0.752458):1.24811,23:1.114337):0.165784):0.488896,((((35:2.900874,(44:1.333917,(45:0.545778,46:2.989983):0.531172):0.269546):0.549195,(47:1.486672,48:1.898011):1.09279):1.077,(((36:0.041825,(37:0.306652,38:0.100152):0.14017):0.67407,(39:1.383144,((41:0.382355,43:0.005521):0.0439961,42:0.039385):1.16912):0.529512):0.790812,40:1.353143):0.351476):2.21627e-06,(((49:0.000002,50:0.003081):0.0342494,51:0.197495):1.70387,52:1.108445):0.71321):1.79771):0.608874,(((((24:0.080500,25:0.188479):0.369953,26:0.737955):0.0763998,27:0.199089):0.508642,(28:1.380676,29:0.603553):0.227272):0.429435,((((30:0.633733,31:0.143382):0.354657,32:1.222683):0.405947,33:0.272049):0.198886,34:0.331492):0.226444):0.522914):0.295784,(((16:0.000001,17:0.014590):0.365665,18:0.197432):0.232608,19:0.448835):0.664918):0.368568,20:0.527006):1.19937,15:1.321951):0.300651):0.673801):0.351931,(((8:0.001784,9:0.011338):0.413611,10:0.369080):0.503735,11:0.518154):0.76519):0.123643):0.0876336,(4:0.045347,5:1.033630):0.636696):0.222115):0.105819,3:0.583495);
 697: 1 -23312.39019 -24781.40515 (0:0.245991,((1:0.254502,(2:0.205930,((6:0.729135,7:0.605551):0.418888,((((8:0.000002,9:0.007807):0.266498,10:0.356334):0.420716,11:0.622175):0.457096,((12:0.000001,13:0.000001):0.730456,(((((14:2.603828,((16:0.000001,17:0.022372):0.352,18:0.163185):0.0511587):0.322141,19:0.449607):0.685835,20:0.488191):0.265961,((((21:0.919154,22:0.534300):1.03956,23:0.579664):0.535865,(((35:2.662056,((((44:1.180453,46:2.375883):0.291131,45:0.656212):1.55197,47:1.480420):0.359504,48:1.074832):0.523302):0.8947,(((((36:0.240106,38:0.124271):0.0223885,37:0.243158):1.12388,((41:0.367454,43:0.006661):0.0638347,42:0.038553):1.20884):0.243457,39:0.981926):0.788556,40:1.450405):0.491098):0.710742,(((49:0.000002,50:0.006315):0.0752029,51:0.206847):1.41182,52:1.446044):0.530188):0.881072):0.594476,((((24:0.121204,25:0.165370):0.292601,(26:0.697321,27:0.334977):0.107477):0.56008,(28:1.328129,29:0.852620):0.271584):0.115554,(((30:0.318808,31:0.420434):0.229795,32:0.921578):0.19958,(33:0.407021,34:0.315855):0.0290835):0.326647):0.830647):0.25675):0.496559,15:1.303860):0.312746):0.359074):0.462296):0.0345154):0.143799):0.00887547,(4:0.344026,5:0.696059):0.438215):0.0710721,3:0.715899);
 698: 1 -24079.02356 -24782.25745 (0:0.340785,1:0.194301,((2:0.195767,((4:0.211508,5:0.606946):0.375988,((6:0.822437,7:0.823794):0.18804,((((8:0.000002,9:0.027181):0.115114,10:0.425751):0.382138,11:0.839381):0.477483,((12:0.000001,13:0.000001):0.644913,((((14:3.295711,(((16:0.000001,17:0.019898):0.196434,18:0.186969):0.378428,19:0.331781):0.0703609):0.501691,20:0.469463):0.13638,((((21:0.857110,22:0.617861):1.03714,23:0.940964):0.621348,(((((35:3.057120,((44:2.198804,45:0.708241):0.572475,46:2.070556):0.894115):0.308881,(47:1.260534,48:1.701781):1.14526):1.28088,(((36:0.032612,(37:0.267786,38:0.129046):0.176062):0.903275,(39:0.878203,(41:0.189403,(42:0.077681,43:0.000002):0.178913):1.33685):0.132432):0.709625,40:1.584894):0.702172):0.475522,52:1.303798):0.499444,((49:0.000002,50:0.011935):0.0451305,51:0.190571):1.25258):0.568663):0.670547,((((24:0.085398,25:0.146857):0.401385,(26:0.474904,27:0.210300):0.0700936):0.306258,(28:1.534050,29:0.733609):0.337481):0.308705,((30:0.383672,31:0.352852):0.288039,(32:0.815136,(33:0.318861,34:0.381084):0.134281):0.144856):0.191619):0.668669):0.248879):1.00943,15:0.838087):0.492545):0.456231):0.20817):0.0838581):0.207939):0.076955,3:0.420238):0.110556);
 699: 2 -23490.97457 -24780.70532 (0:0.266274,(1:0.171902,((4:0.444612,5:0.644698):0.29381,((6:0.793738,7:0.783879):0.214927,((((8:0.002850,9:0.011725):0.464198,10:0.233616):0.513684,11:0.586115):0.499214,((12:0.000001,13:0.000001):0.738041,((((14:2.384308,(((21:1.424724,22:0.364633):1.22987,23:0.830779):0.895952,(((((35:3.397683,(47:1.412187,48:1.711632):0.703865):0.773316,(44:1.074557,45:1.243375):0.463864):0.495949,46:1.472082):0.995083,(((49:0.000002,50:0.003010):0.00957207,51:0.224556):2.12517,52:1.275216):1.12001):0.163558,(((36:0.088805,(37:0.295102,38:0.094002):0.0945909):0.871518,(39:1.239578,((41:0.376852,43:0.000002):0.10024,42:0.010693):1.44617):0.679605):0.541435,40:2.344365):0.703078):1.27649):0.0999941):1.23902,((((16:0.000001,17:0.006807):0.191336,18:0.201860):0.157578,19:0.617435):0.287243,((((((24:0.060152,25:0.165273):0.402398,26:0.595404):0.172169,27:0.135585):0.477528,28:1.515372):0.215056,((((30:0.623988,31:0.205335):0.621014,32:1.099707):0.193691,33:0.192451):0.324111,34:0.267097):0.706494):0.0293483,29:0.954156):0.653948):0.0925607):0.173031,20:1.868770):0.355344,15:1.107304):0.38381):0.386466):0.281703):0.0360826):0.0841011):0.182364,(2:0.284087,3:0.383360):0.108605);
 700: 1 -25451.35546 -24780.24284 (0:0.251190,(1:0.237472,(((4:0.224019,5:0.621690):0.421999,(6:0.695650,7:0.868074):0.32537):0.144721,((((8:0.000002,9:0.020694):0.481441,10:0.337194):0.494877,11:0.817028):0.520744,((12:0.000001,13:0.000001):0.556969,((((14:2.735538,(((16:0.000001,17:0.000003):0.294056,18:0.186339):0.298633,19:0.383729):0.252388):0.473601,20:0.626725):0.399944,((((21:1.145140,22:0.703669):1.0545,23:0.874351):0.684993,((((35:4.400224,(47:1.795264,48:1.396949):0.206039):2.31934e-06,((44:1.219475,45:0.837105):0.379726,46:2.051755):0.665235):0.849532,(((36:0.106262,(37:0.246174,38:0.087575):0.0583139):1.04707,(39:1.173363,((41:0.483209,43:0.000002):0.0880038,42:0.042402):1.54158):0.126014):0.800915,40:1.519851):0.434854):0.86828,(((49:0.000002,50:0.014504):2.02881e-06,51:0.237522):1.35935,52:1.497649):0.238904):0.798967):0.896129,(((((24:0.094369,25:0.171863):0.308944,(26:0.664354,27:0.219866):0.0970003):0.265894,28:1.230804):0.236215,29:0.846142):0.0410488,(((30:0.350532,31:0.406323):0.233457,32:0.947708):0.242159,(33:0.271262,34:0.314349):0.102427):0.440834):0.729452):0.495135):0.566177,15:0.867105):0.431622):0.683706):0.299718):0.151076):0.0876217,(2:0.305769,3:0.802828):0.158625);
 701: 1 -22790.50321 -24781.40515 (0:0.311476,(1:0.129904,((2:0.264245,((6:0.526177,7:0.679726):0.273055,((((8:0.000003,9:0.038280):0.314819,10:0.452542):0.233589,11:0.864288):0.596883,((12:0.000001,13:0.000001):0.926618,(((((14:3.012285,((16:0.000001,17:0.000003):0.221566,18:0.223805):0.0747568):0.216737,19:0.413963):0.472989,20:0.740609):0.346412,((((21:0.593165,22:0.910063):1.28044,23:0.522673):0.632244,((((35:3.070697,(47:1.733479,48:1.034965):0.507015):0.0990738,(44:1.321582,(45:0.571462,46:2.184119):0.274974):0.615422):0.707937,(((36:0.102802,(37:0.279169,38:0.074358):0.0977605):0.75847,(39:0.990542,((41:0.309260,43:0.018438):0.079931,42:0.026446):1.27672):0.412227):0.844073,40:1.342899):0.51547):0.0937831,(((49:0.000002,50:0.003001):0.0103758,51:0.166079):1.32184,52:1.416510):0.604672):1.38052):0.596674,(((24:0.127601,25:0.207358):0.264066,(26:0.712854,27:0.212435):0.0535095):0.261716,((28:1.076546,29:0.722880):0.263991,(((30:0.633567,31:0.149482):0.237487,32:1.399864):0.247276,(33:0.272302,34:0.323854):0.172287):0.477369):0.189012):0.585426):0.233796):0.212249,15:1.256425):0.435468):0.255099):0.310592):0.253397):0.134453,(4:0.271892,5:0.634415):0.506765):0.0513318):0.119698,3:0.735430);
 702: 2 -25291.4656 -24779.47713 (0:0.204494,(1:0.123594,((2:0.210006,((((8:0.000002,9:0.020234):0.3979,10:0.326615):0.348045,11:0.765604):0.578755,((12:0.000001,13:0.000001):0.489737,(((14:3.627504,(((16:0.000001,17:0.006297):0.290901,18:0.199630):0.434113,19:0.314425):0.41742):0.192597,(20:0.658153,((((21:0.866976,22:0.952053):1.13519,23:0.741285):0.420955,(((((35:3.820527,((44:1.387225,(45:0.892180,46:2.101078):0.182386):0.325878,(47:2.035439,48:1.578410):1.43228):0.455576):1.17943,((36:0.073989,(37:0.281434,38:0.145826):0.0986329):0.629237,(39:1.430295,((41:0.363569,43:0.000002):0.0666284,42:0.060481):1.48382):0.362976):1.05817):0.187579,40:1.542220):0.788847,52:1.444506):0.661532,((49:0.000002,51:0.203053):0.000544349,50:0.005728):1.42018):0.740751):0.454879,((((24:0.070651,25:0.189545):0.341146,27:0.318451):0.101798,26:0.564984):0.140445,(28:1.376620,(29:1.021920,(((30:0.722402,31:0.346275):0.358171,32:0.793511):0.260904,(33:0.468258,34:0.242223):0.134568):0.494357):0.075369):0.216648):0.615771):0.803685):0.126187):1.15302,15:1.034346):0.82816):0.473913):0.306791):0.0986932,((4:0.343958,5:0.719788):0.278701,(6:0.668664,7:0.856188):0.302499):0.137713):0.15967):0.134948,3:0.610908);
 703: 4 -23684.67114 -24778.56718 (0:0.417498,(1:0.103376,((4:0.414768,5:0.668375):0.324463,(((6:0.816836,((12:0.000001,13:0.000001):0.799371,((((14:3.132228,20:0.869144):0.207543,(((16:0.000001,17:0.014044):0.432959,18:0.153645):0.306602,19:0.803213):0.506918):0.424672,((((21:0.678538,22:0.625908):0.998469,23:0.741454):0.665077,((35:2.818190,((44:1.101319,(45:0.948721,46:2.057977):0.208937):0.424211,(47:1.575852,48:1.255854):1.0115):0.634016):0.822312,(((((36:0.112994,(37:0.278121,38:0.108437):0.120192):1.25375,((41:0.493252,43:0.019196):0.150434,42:0.064407):1.80662):0.0837943,39:1.272850):0.533835,40:1.757156):0.883941,(((49:0.000002,50:0.000002):0.0828346,51:0.180957):1.06085,52:1.849263):0.656053):0.562443):0.464629):1.64574,((((24:0.024944,25:0.208153):0.338744,26:0.606227):0.196559,27:0.198158):0.373769,((28:1.103969,29:0.761388):0.362404,((((30:0.562636,31:0.373571):0.501959,32:1.152893):0.318744,33:0.216011):0.209075,34:0.255360):0.614539):0.1363):0.439918):0.31996):0.44462,15:1.588221):0.270843):0.696136):0.0887442,7:0.751640):0.233606,(((8:0.000002,9:0.022062):0.40926,10:0.276338):0.379566,11:0.839790):0.705498):0.213499):0.244007):0.210768,(2:0.433346,3:0.510785):0.0428665);
 704: 2 -25619.4516 -24778.82129 (0:0.277286,(1:0.293848,(2:0.398127,((4:0.416937,5:0.824505):0.249198,((6:0.651822,7:1.128732):0.420576,(((8:0.000002,9:0.039896):0.419177,10:0.277029):0.410389,(11:0.706644,((12:0.000001,13:0.000001):0.489142,((((((14:3.070234,18:0.147416):0.0328786,(16:0.000001,17:0.000003):0.26334):0.174824,19:0.314640):0.581914,20:0.648855):0.280975,((((21:0.663989,22:1.017449):0.908973,23:0.775526):0.773656,((((35:2.879971,(44:1.494157,(45:1.058710,46:1.944340):0.226199):0.641464):0.258399,(47:1.248584,48:1.849145):0.84996):0.703573,((((36:0.172469,38:0.149961):0.141793,37:0.121657):0.928083,(39:1.290377,((41:0.324555,43:0.000002):0.0884796,42:0.024363):1.32491):0.20674):0.441157,40:1.532601):0.31173):1.10212,(((49:0.000002,51:0.175514):0.00548278,50:0.003515):1.38965,52:1.339841):0.254355):1.3504):0.288506,((((24:0.091518,25:0.141959):0.281889,26:0.654064):0.113336,27:0.140100):0.226827,((28:1.649329,29:0.595667):0.227985,((30:0.622036,31:0.177591):0.430835,(32:0.946750,(33:0.380060,34:0.334348):0.187599):0.107083):0.359799):0.174548):0.447301):0.513192):0.339275,15:1.009279):0.659909):0.7886):0.361544):0.265535):0.245169):0.238617):0.100885):0.123221,3:0.646719);
 705: 1 -24061.16576 -24807.23473 (0:0.295391,(1:0.126497,(2:0.402293,(((4:0.455802,5:0.668763):0.14696,((((8:0.000002,9:0.007222):0.421253,10:0.393594):0.56328,11:0.615258):0.474832,((12:0.000002,13:0.000001):0.19115,((((((14:3.514583,(16:0.000001,17:0.021728):0.212272):0.0603005,18:0.300109):0.585358,19:0.326758):0.482736,(20:0.594658,(((21:0.933179,22:0.602764):0.662631,23:1.511304):0.615833,((((((((((35:5.255963,45:0.412926):0.75966,44:1.452869):0.802555,46:2.441275):0.533397,(47:1.807855,48:1.085596):0.362081):1.90499,((41:0.404777,43:0.011794):0.0323931,42:0.063412):0.736986):0.863157,((36:0.192197,38:0.102205):0.0589089,37:0.249072):0.881483):0.189832,39:1.327464):0.460248,40:1.450112):0.915718,52:1.898358):0.258973,((49:0.000002,50:0.003113):0.0884168,51:0.130888):1.94119):1.34956):0.657671):0.240421):0.459494,((((((24:0.097858,25:0.268172):0.264691,28:1.682841):0.0982613,26:0.590512):0.0904559,27:0.291282):0.169808,(((30:0.443896,31:0.468565):0.266782,(33:0.151641,34:0.400967):0.187461):0.326152,32:1.106272):0.230312):0.278041,29:1.085591):0.641276):0.797761,15:1.380255):0.490523):1.13856):0.238997):0.136538,(6:0.738899,7:0.887791):0.374225):0.0857989):0.17451):0.0839794,3:0.458038);
 706: 1 -24938.7172 -24781.39962 (0:0.153168,((1:0.255010,((4:0.320013,5:0.530949):0.278137,((6:0.609698,((((8:0.000002,9:0.026543):0.2648,10:0.314145):0.358822,11:0.627882):0.890889,((12:0.000001,13:0.000001):0.671783,(((14:4.078770,((((16:0.000001,17:0.013271):0.295136,18:0.213702):0.154237,19:0.415098):0.3204,20:0.919756):0.0473245):0.138618,(((21:0.834511,22:0.831403):1.42444,23:0.293022):1.06334,(((((24:0.042225,25:0.222059):0.43505,26:0.504236):0.0453007,27:0.287078):0.365814,((28:1.156255,29:0.687727):0.224291,((((30:0.685940,31:0.291095):0.564568,32:1.085245):0.116732,33:0.279407):0.14115,34:0.217374):0.611788):0.23759):0.521446,((((35:4.157763,((44:1.475475,46:1.908970):0.232827,45:0.666007):0.627258):0.266496,(47:1.354291,48:1.766914):0.714958):1.47627,(((((36:0.200738,38:0.160215):0.0897003,37:0.213750):1.01774,((41:0.415956,43:0.000002):0.0811647,42:0.069988):1.73742):0.180084,39:1.367964):1.25952,40:1.059886):0.433744):0.49256,(((49:0.000002,51:0.174552):0.0057688,50:0.000002):1.08002,52:2.013856):0.659302):0.673717):2.0795e-06):1.03197):0.561424,15:1.719047):0.393572):0.379987):0.187482):2.82264e-06,7:0.648573):0.159491):0.095581):0.117167,2:0.321718):0.0756094,3:0.603609);
 707: 4 -24181.46109 -24786.93573 (0:0.297547,1:0.277365,((2:0.263381,(((4:0.466631,5:0.437389):0.178951,(6:0.750529,7:0.818816):0.188923):0.172444,((((8:0.006503,9:0.000003):0.479114,10:0.197385):0.555868,11:0.814610):0.432393,((12:0.000001,13:0.000001):0.955332,((((14:4.994680,(((16:0.000001,17:0.000003):0.283561,18:0.217944):0.424411,19:0.395655):0.0499357):0.43627,(((((((((21:1.185575,22:0.456343):1.6494,23:0.177168):0.919347,(((35:2.331582,(((44:1.174713,46:2.202910):0.251416,45:0.775776):0.9753,(47:1.635748,48:1.176821):0.909194):0.69155):0.684282,(((36:0.092048,(37:0.292093,38:0.124362):0.0756254):0.607109,(39:1.038563,((41:0.402449,43:0.000576):0.0984816,42:0.005013):1.71549):0.406143):0.8593,40:1.418495):0.262086):1.11238,(((49:0.000002,51:0.216509):0.00231444,50:0.004247):0.815627,52:1.621035):0.95499):0.507911):1.73501,26:0.510681):0.059896,(24:0.102598,25:0.196990):0.37834):0.0755402,27:0.263431):0.210585,29:1.000100):0.184756,28:1.379834):0.0208306,((((30:0.606114,31:0.301536):0.315116,32:1.075154):0.230575,33:0.230937):0.186712,34:0.194367):0.32698):1.03482):0.140658,20:0.660898):0.639405,15:0.962868):0.304653):0.62813):0.166036):0.139931):0.156827,3:0.423832):0.0350417);
 708: 1 -26144.3591 -24781.99464 (0:0.192884,(1:0.239424,(2:0.260341,((4:0.326115,5:0.745166):0.267871,(((6:0.772570,7:0.939840):0.118019,((12:0.000001,13:0.000001):0.773548,(((((14:4.493980,((16:0.000001,17:0.000003):0.251553,18:0.224534):0.120088):0.273206,19:0.358243):0.547681,20:0.539521):0.217289,((((21:0.983253,22:0.861836):0.58487,23:0.778429):1.21196,((((35:2.894193,(((44:0.785802,46:2.682150):0.150283,45:1.244464):0.964963,(47:1.933763,48:1.358083):0.951978):2.69723e-06):0.988908,(((36:0.102555,(37:0.278640,38:0.175802):0.138868):1.29115,(39:1.154058,((41:0.436039,43:0.000002):0.0564468,42:0.086015):1.5557):0.217288):0.77157,40:1.558410):0.654453):0.63121,52:1.675772):0.423739,((49:0.000002,50:0.005657):0.0682653,51:0.096868):1.034):1.01657):0.41074,(((((24:0.026390,25:0.250411):0.40073,(26:0.644884,27:0.235875):0.0339846):0.196794,(28:1.376710,29:0.914345):0.215276):0.568154,((30:0.488205,31:0.455947):0.316954,32:0.675434):0.104537):0.116501,(33:0.278969,34:0.279248):0.139396):0.541319):0.548159):0.841434,15:0.846022):0.529453):0.448229):0.136983,(((8:0.002717,9:0.009816):0.330982,10:0.352166):0.426286,11:0.743731):0.677379):0.230895):0.098352):0.112793):0.11079,3:0.487596);
 709: 4 -24169.90145 -24780.32954 (0:0.242407,(1:0.171379,((4:0.286004,5:0.568489):0.53669,(((6:0.668071,7:1.287869):0.235398,(((8:0.000002,9:0.021479):0.385853,10:0.252428):0.335749,11:0.923965):0.636663):0.0987318,((12:0.000001,13:0.000001):0.821734,((((((((14:1.839111,(((35:3.674126,(47:1.987659,48:1.377222):0.958903):0.0366767,(44:1.591753,(45:0.578585,46:2.882106):0.209043):0.714472):1.13302,(((36:0.163121,38:0.136491):0.145015,37:0.177571):1.11107,(39:0.950496,((41:0.411919,43:0.000205):0.110334,42:0.000003):1.6186):0.252496):0.344129):0.380379):0.187357,40:1.713473):0.61822,(((49:0.000002,50:0.006540):0.0309973,51:0.126213):1.82747,52:1.250332):0.368906):1.07403,((21:0.800970,22:1.050552):1.16092,23:0.612464):1.21684):0.895064,(((24:0.049522,25:0.268709):0.492147,(26:0.601762,27:0.305687):0.0322435):0.276145,((28:1.019435,29:0.829348):0.218779,((30:0.610966,31:0.228942):0.615634,(32:1.055989,(33:0.332532,34:0.373087):0.0855955):0.110107):0.497385):0.112411):0.419197):0.495025,(((16:0.000001,17:0.006934):0.273837,18:0.109042):0.216674,19:0.341499):0.530049):0.225473,20:0.993083):0.604492,15:0.802956):0.388538):0.664669):0.201343):0.0792552):0.112179,(2:0.325432,3:0.484487):0.099292);
 710: 1 -25475.35192 -24799.22835 (0:0.332183,1:0.244329,((2:0.380417,3:0.719797):0.069144,((4:0.429254,5:0.443794):0.395284,((6:0.882574,7:0.800776):0.157267,(((((8:0.001197,9:0.011162):0.484262,10:0.159503):0.393805,11:0.790491):0.326606,(12:0.000001,13:0.000001):1.14141):0.378833,(((14:2.874013,(((16:0.000001,17:0.000003):0.203523,18:0.256120):0.366405,19:0.500559):0.0620156):0.378086,(20:0.816850,(((((((21:0.627223,22:1.159216):0.807725,23:0.829889):0.356722,((((35:2.690202,(((44:1.009110,45:0.782090):0.451032,46:2.093086):1.2007,(47:1.669687,48:1.144759):0.402716):0.167106):1.19861,((((36:0.081917,(37:0.254268,38:0.106841):0.124695):1.11364,((41:0.411830,43:0.008931):0.0471814,42:0.113159):1.46528):0.213251,39:1.113550):0.737382,40:1.327759):0.199028):0.75114,52:1.414388):0.257232,((49:0.000002,50:0.011496):0.0537795,51:0.141104):1.21243):0.459485):1.40376,29:0.697028):0.1528,28:1.061962):0.262829,((24:0.075972,25:0.122343):0.365813,(26:0.608919,27:0.202424):0.0260042):0.272963):0.407334,((((30:0.422463,31:0.358303):0.273123,32:0.992052):0.243398,33:0.262010):0.245171,34:0.236943):0.204412):0.652517):0.10207):0.358146,15:1.181631):0.669262):0.193828):0.0724748):0.146572):0.103968);
 711: 1 -23922.80715 -24782.76557 (0:0.362768,(1:0.235875,(((4:0.274027,5:0.752475):0.210819,(6:0.539269,7:0.845364):0.413333):0.101999,((((8:0.001278,9:0.012625):0.433616,10:0.277635):0.39031,11:0.862429):0.407578,((12:0.000001,13:0.000001):0.556139,((((((((((14:1.854848,((((36:0.111221,38:0.143852):0.152783,37:0.151237):0.934785,(39:1.219694,((41:0.366140,43:0.000002):0.0682831,42:0.026060):1.40419):0.297222):0.503085,40:1.221430):0.453353):0.0435093,((35:3.337891,((44:1.622370,45:0.762825):0.326802,46:2.009923):0.563149):0.17116,(47:1.410776,48:1.362103):0.528907):1.1492):0.494329,52:1.487088):0.47429,((49:0.000002,50:0.012164):0.0257912,51:0.165209):1.18301):0.775603,(21:0.828346,22:0.758918):0.674925):0.727402,23:0.691855):1.12246,(((((24:0.033872,25:0.213796):0.492247,(26:0.746821,27:0.143355):0.0483487):0.284181,28:1.408766):0.0957673,29:0.798308):0.239387,((30:0.672154,31:0.203638):0.498973,(32:1.015237,(33:0.386133,34:0.272823):0.0869902):0.0841657):0.193874):0.614451):0.248191,(((16:0.000001,17:0.013372):0.349234,18:0.202628):0.122261,19:0.425574):0.430028):0.124323,20:0.675950):0.577042,15:0.913200):0.514711):0.590575):0.218094):0.158296):0.113078,(2:0.340854,3:0.494068):0.092529);
 712: 1 -23617.94836 -24793.81068 (0:0.232010,(1:0.136708,(2:0.348207,(((4:0.592245,(5:0.487199,7:1.257268):0.233114):0.24896,6:1.140455):0.122002,((((8:0.000002,9:0.007317):0.25124,10:0.370276):0.26011,11:1.037293):0.793755,((12:0.000001,13:0.000001):1.15274,(((((((14:2.342265,((((35:3.900469,((44:1.438768,45:0.753897):0.390479,(47:2.362672,48:1.463915):2.29827):0.192108):0.232307,46:1.860516):1.56808,((((36:0.142115,(37:0.240105,38:0.116969):0.0576567):0.763472,((41:0.363266,43:0.000002):0.0454686,42:0.028194):1.54129):0.332592,39:1.359347):0.54787,40:1.486045):0.364359):2.05219e-06,(((49:0.000002,50:0.015537):0.0194823,51:0.191741):1.40837,52:1.354365):0.952398):0.52534):0.975079,((21:0.681046,22:0.855864):1.36541,23:0.639541):0.7786):0.874651,((((24:0.055548,25:0.245801):0.303153,26:0.702000):0.0743493,27:0.239044):0.186871,(28:1.386237,29:0.582126):0.338266):0.182874):0.296359,(((30:0.666154,31:0.287546):0.298226,32:1.216222):0.320366,(33:0.317521,34:0.272530):0.206341):0.128164):0.726022,20:0.918604):0.127899,(((16:0.000001,17:0.000003):0.311874,18:0.106670):0.126384,19:0.592641):0.50573):0.632662,15:1.167224):0.43042):0.434993):0.0715695):0.0673717):0.284923):0.206835,3:0.420618);
 713: 1 -24557.52688 -24784.89331 (0:0.283448,(1:0.181068,((4:0.540487,5:0.481888):0.299029,((6:0.677964,7:0.676518):0.0992931,((((8:0.002943,9:0.009516):0.365166,10:0.387178):0.495304,11:0.718323):0.820709,((12:0.000001,13:0.000001):0.905385,(((((((14:2.981956,(((35:4.681677,(44:1.472719,45:0.879667):0.413433):0.396288,46:2.101661):0.195249,(47:1.802227,48:1.285588):1.03051):0.324755):0.812889,((((36:0.281835,38:0.144213):0.0486229,37:0.199047):1.03738,(39:1.266195,((41:0.465526,43:0.004293):0.0792234,42:0.046750):1.14242):0.3226):0.453037,40:1.277327):0.965283):0.911774,(((49:0.000002,50:0.015307):0.0673302,51:0.114221):1.82085,52:1.367188):0.140833):0.566391,((21:1.007500,22:0.575638):1.08435,23:0.827464):2.02181):0.415616,((((((((24:0.074358,25:0.204167):0.349081,26:0.464125):0.0321103,27:0.249468):0.29732,(28:1.336128,29:0.925210):0.415063):0.542016,32:0.846771):0.221138,(30:0.571189,31:0.278059):0.362812):0.329004,33:0.357660):0.0756134,34:0.220281):1.04174):0.333566,((((16:0.000001,17:0.013330):0.180216,18:0.268941):0.476535,19:0.398101):0.359392,20:1.043961):0.523151):0.547216,15:0.973918):0.22642):0.550824):0.402341):0.0609883):0.33631):0.0674334,(2:0.314344,3:0.559870):0.0231276);
 714: 1 -25492.48427 -24784.86049 (0:0.302112,(1:0.122700,((4:0.416919,5:0.475763):0.331763,((6:0.832813,7:0.978559):0.0409296,((((8:0.000002,9:0.006635):0.427493,10:0.455061):0.350137,11:1.079503):0.564422,((12:0.000001,13:0.000001):1.123,(((((14:3.618389,((16:0.000001,17:0.000003):0.3194,18:0.180054):0.341366):0.141913,19:0.348912):0.301616,20:0.844137):0.442903,((((((21:0.771590,22:0.574216):1.46214,23:0.356188):0.489487,(((35:2.099965,(((44:1.871360,45:0.885129):0.577008,46:1.984317):0.640587,(47:2.057038,48:1.251436):0.700865):0.923579):0.894349,((((36:0.212737,38:0.097570):0.103324,37:0.171533):1.06759,(39:1.459623,((41:0.369079,43:0.003820):0.0691893,42:0.000003):1.5863):0.308438):0.877964,40:1.052965):0.127294):0.461861,(((49:0.000002,50:0.009063):0.0502853,51:0.173690):1.73585,52:1.482293):0.331372):1.47451):0.758837,(28:1.209969,29:0.769887):0.185405):0.197447,(((24:0.016657,25:0.216170):0.348461,26:0.591673):0.0849225,27:0.161332):0.199336):0.43263,((((30:0.563399,31:0.156041):0.285659,32:0.890804):0.333317,33:0.135068):0.122679,34:0.241216):0.326246):0.570193):0.742647,15:1.392903):0.573714):0.334929):0.208479):0.0849904):0.285492):0.130787,(2:0.296892,3:0.571579):0.224218);
 715: 2 -26959.63972 -24786.55919 (0:0.333566,(1:0.280159,3:0.594472):0.028102,(2:0.297289,((4:0.468861,5:0.636172):0.245777,(((6:0.598117,7:0.856467):0.102393,(((8:0.013477,9:0.029878):0.306276,11:1.150096):0.185908,10:0.281945):0.86214):0.125824,((12:0.000001,13:0.000001):0.913367,((((14:3.534683,(((16:0.000001,17:0.000003):0.255893,18:0.190953):0.312274,19:0.379052):0.0942426):0.534267,20:0.718054):0.200307,((((21:0.687730,22:1.056197):0.904401,23:0.895828):0.905386,(((((35:2.498332,((44:1.132833,45:0.862343):0.204434,46:2.123348):0.637979):0.353286,(47:2.005568,48:1.172216):0.254204):1.24088,((36:0.060061,(37:0.279434,38:0.112822):0.136642):0.66981,(39:1.352759,((41:0.358524,43:0.000002):0.0781609,42:0.032411):1.30168):0.583836):0.729041):0.22903,40:1.238403):1.34833,(((49:0.000002,50:0.005858):0.0318394,51:0.204277):1.83422,52:1.467907):0.233646):1.30544):0.586832,((((((24:0.060194,25:0.244291):0.315764,26:0.612419):0.172449,27:0.243031):0.241096,28:1.304379):0.150746,29:0.545029):0.500116,((30:0.544382,31:0.422979):0.389388,((32:0.864713,33:0.360536):0.178679,34:0.310367):0.222237):0.0364159):0.771):0.321702):0.453952,15:1.277424):0.398928):0.719076):0.216067):0.236976):0.158057);
 716: 3 -24485.78804 -24781.02977 (0:0.221030,(1:0.138972,((4:0.298300,5:0.759067):0.200487,((6:0.743315,((((8:0.000002,9:0.019136):0.446954,10:0.344342):0.490542,11:0.993805):0.601018,((12:0.000001,13:0.000001):0.718509,((((((14:3.051854,(21:1.158722,22:0.679934):0.330437):0.84082,23:0.533227):0.482377,((((35:3.980730,(47:1.730747,48:1.208049):1.16257):0.409164,((44:0.713832,46:2.374640):0.479701,45:1.002366):0.68236):1.15437,(((36:0.123003,(37:0.303109,38:0.126356):0.0767198):0.874526,(39:1.116114,((41:0.379771,43:0.000002):0.0997589,42:0.048026):1.42438):0.448236):1.09229,40:1.600155):0.151903):0.380467,(((49:0.000002,51:0.171375):0.000919526,50:0.002476):1.85553,52:1.725304):0.493267):1.30598):0.547411,((((24:0.041294,25:0.195905):0.281854,(26:0.527044,27:0.244514):0.0548433):0.212937,(28:1.457861,29:0.749571):0.43605):0.0719595,(((30:0.680912,31:0.272664):0.356679,(33:0.224912,34:0.403399):0.311141):0.248777,32:0.827274):0.371701):0.861739):0.957973,((((16:0.000001,17:0.000003):0.186363,18:0.152577):0.257057,19:0.310334):0.850098,20:1.014899):0.623453):0.157379,15:0.850635):0.416628):0.626628):0.217289):0.152441,7:0.971287):0.289162):0.262948):0.121356,(2:0.415871,3:0.563434):0.0916272);
 717: 6 -25453.71331 -24785.03668 (0:0.243970,((1:0.225137,((4:0.215980,5:0.719373):0.357052,((6:0.635643,7:0.716610):0.3319,((((8:0.006566,9:0.020761):0.314624,10:0.371311):0.374088,11:0.812962):0.44137,((12:0.000001,13:0.000001):0.745871,((((14:2.606244,(((16:0.000001,17:0.012553):0.275237,18:0.180593):0.0431301,19:0.627379):0.202783):0.622066,20:0.825526):0.125274,((((21:0.878969,22:0.764141):0.804419,23:0.554155):0.780776,(((35:3.321361,((44:1.291879,(45:0.740234,46:2.853463):0.405034):1.18799,(47:1.479299,48:1.647759):0.935649):0.0203902):0.866997,((((36:0.056961,(37:0.222358,38:0.126026):0.118617):1.16528,39:1.046936):0.245504,((41:0.383579,43:0.007395):0.118633,42:0.000003):1.12266):0.802523,40:1.211027):0.604345):0.617367,(((49:0.000002,50:0.008927):0.0534207,51:0.172216):1.48742,52:1.200583):0.581058):1.05586):0.530296,((((24:0.091017,25:0.211191):0.329306,(26:0.675299,27:0.317309):0.0612903):0.474723,(28:1.039526,29:0.780333):0.296351):0.176834,((30:0.503896,31:0.257820):0.243193,(32:1.102869,(33:0.337317,34:0.319922):0.162521):0.0552217):0.455557):0.586311):0.283711):0.330817,15:1.328566):0.71405):0.310772):0.197886):0.118542):0.158315):0.0590429,2:0.307826):0.0591215,3:0.498604);
 718: 1 -22614.16871 -24792.81848 (0:0.229524,1:0.245473,((2:0.342314,3:0.553789):0.11758,(4:0.452534,(5:0.691383,((6:0.814175,7:0.852739):0.0614874,((((8:0.000002,9:0.034110):0.252366,10:0.484834):0.36954,11:0.908445):0.498182,(((12:0.000001,13:0.000001):0.662588,(((((14:2.868034,18:0.204663):0.0355204,(16:0.000001,17:0.000003):0.299847):0.300429,19:0.511994):0.635722,20:1.317076):0.407635,((((21:0.865037,22:0.966486):1.56314,23:0.641806):1.07472,((((((35:3.959949,45:0.551548):0.257399,44:1.330279):0.38536,(47:1.759401,48:2.228951):1.18117):0.0741941,46:2.424721):1.13813,(((36:0.159393,(37:0.289888,38:0.144116):0.0851425):0.881646,(39:1.075064,((41:0.420177,43:0.014372):0.0674531,42:0.011389):1.84759):0.833191):0.318642,40:2.079712):0.463952):2.91089e-06,(((49:0.000002,50:0.006289):0.0270534,51:0.199633):2.19154,52:1.101024):1.14503):2.21063):0.634677,(((((24:0.068703,25:0.213162):0.346328,26:0.733398):0.213592,27:0.142709):0.351375,(28:1.384049,29:0.764385):0.4976):0.110572,((30:0.532692,31:0.242380):0.536,(32:1.376807,(33:0.086877,34:0.590789):0.141444):0.183943):0.49486):0.346557):0.725708):0.521588):0.0053198,15:1.618525):0.684216):0.222666):0.122993):0.288762):0.134843):0.116307);
 719: 1 -24085.98473 -24778.00338 (0:0.308690,(1:0.182875,((4:0.468137,5:0.524434):0.265742,(((6:0.685103,7:0.761777):0.0864195,((12:0.000001,13:0.000001):0.630002,((((14:2.814587,(((16:0.000001,17:0.006527):0.139207,18:0.347098):0.322548,19:0.469383):0.206478):0.382956,20:0.990715):0.135138,((((21:0.661229,22:0.897067):1.34214,23:0.446198):0.646984,((((35:3.035919,((44:0.889252,45:1.364369):0.290714,46:1.783039):0.299209):0.359375,(47:1.734024,48:0.956374):1.03663):1.40177,(((36:0.015603,(37:0.232702,38:0.125509):0.172109):0.928737,(39:1.115995,((41:0.371710,43:0.000002):0.0877661,42:0.026100):1.47727):0.41377):0.659921,40:1.457108):0.444482):0.158285,(((49:0.000002,50:0.006353):0.0417256,51:0.198736):1.31552,52:1.421724):0.523496):0.949815):2.64696e-06,(((24:0.057022,25:0.178774):0.36994,(27:0.137642,((28:1.415429,29:0.384035):0.206752,((((30:0.578671,31:0.179876):0.49153,32:0.899219):0.286068,33:0.128552):0.401334,34:0.129862):0.558289):0.568821):0.277097):0.0888959,26:0.481453):0.696879):0.661694):0.296978,15:1.394789):0.362263):0.760765):0.107544,(((8:0.005826,9:0.023547):0.225335,10:0.388714):0.324775,11:0.420929):0.821492):0.112217):0.211145):0.0741775,(2:0.242376,3:0.590604):0.0637322);
 720: 1 -25201.83456 -24782.28524 (0:0.354901,(1:0.187538,(2:0.336901,(((4:0.395439,5:0.751339):0.143005,(((8:0.004234,9:0.029145):0.211908,10:0.375008):0.502413,11:0.802438):0.74602):0.124908,((6:0.769456,7:0.780472):0.109145,((12:0.000001,13:0.000001):0.964801,((((14:3.787468,(((16:0.000001,17:0.000003):0.213014,18:0.175156):0.266415,19:0.461516):0.0436216):0.455336,20:1.112446):0.286135,((((21:0.848532,22:0.853325):0.987349,23:0.404699):0.667366,((((((35:3.005477,45:0.384940):0.614235,44:1.416507):0.627623,46:2.413763):0.558929,(47:1.302370,48:1.413513):0.608583):0.874088,(((36:0.085453,(37:0.263037,38:0.125279):0.109231):0.799038,(39:1.127218,((41:0.473237,43:0.000002):0.157222,42:0.000002):1.70678):0.437681):0.749278,40:1.840879):0.759227):0.619846,(((49:0.000002,51:0.238759):0.00111087,50:0.005122):1.12887,52:1.942208):0.191377):0.623161):1.35253,(((24:0.069933,25:0.156707):0.423432,(26:0.610609,27:0.157956):0.0355835):0.244389,(28:1.303739,(29:1.102135,((((30:0.377889,31:0.262165):0.320717,32:0.930360):0.219292,33:0.251860):0.389599,34:0.174776):0.527299):0.152174):0.201602):0.654263):0.415153):0.386111,15:1.200449):0.350693):0.79985):0.21674):0.26527):0.0799736):0.0440905,3:0.523880);
 721: 2 -25641.47049 -24782.35586 (0:0.383094,(1:0.169437,((4:0.354147,5:0.492918):0.348675,((6:0.816424,7:0.815026):0.0853549,((((8:0.000002,9:0.026447):0.26485,10:0.406340):0.495105,11:0.675789):0.535458,((12:0.000001,13:0.000001):0.844901,(((((((14:3.354823,(21:1.212717,22:0.488085):0.549282):0.740595,23:0.593868):0.65509,(((35:3.125228,(((44:1.312396,46:2.199028):0.479162,45:0.470411):0.566399,(47:1.486995,48:1.669908):1.01468):0.274188):1.27095,(((36:0.127009,(37:0.252887,38:0.120003):0.0901002):0.95765,(39:1.277042,((41:0.405519,43:0.000002):0.0796899,42:0.040616):1.48706):0.232304):0.785916,40:1.179726):0.418467):0.507209,(((49:0.000002,50:0.008994):0.0461113,51:0.209380):1.65523,52:1.285884):0.688006):0.962668):0.197236,((((24:0.102446,25:0.149963):0.291058,26:0.662242):0.0693317,27:0.234232):0.376648,((28:0.971672,29:0.799326):0.264109,((((30:0.697084,31:0.081371):0.500847,32:0.749590):0.263674,33:0.268087):0.132342,34:0.270986):0.46738):0.143567):0.424833):0.661362,20:0.857402):2.93171e-06,(((16:0.000001,17:0.006037):0.265338,18:0.193937):0.18268,19:0.561005):0.579514):0.670474,15:1.472989):0.311467):0.523432):0.207394):0.109842):0.318299):0.108221,(2:0.385491,3:0.502785):0.0672867);
 722: 1 -26373.48762 -24780.60362 (0:0.309880,1:0.387773,((2:0.305810,3:0.562036):0.14631,(((4:0.324455,5:0.601673):0.285166,((6:0.701151,7:0.938924):0.0655638,((12:0.000001,13:0.000001):0.924234,((((14:3.003971,(((16:0.000002,17:0.000003):0.321917,18:0.190027):0.235222,19:0.323569):0.106126):0.649248,20:0.748035):0.278164,((((21:1.071896,22:0.795053):1.24095,23:0.490102):0.832339,((((((((35:3.005784,45:0.426971):0.739578,46:1.899328):0.419009,44:1.051268):0.55362,48:1.602738):0.162552,47:1.481339):0.816831,((((36:0.227862,38:0.136124):0.114779,37:0.142414):1.0888,((41:0.433545,43:0.006702):0.0756413,42:0.025988):1.32267):0.223514,39:0.985313):1.10825):0.612417,40:1.163769):0.489693,(((49:0.000002,51:0.187191):0.00397149,50:0.008758):1.25545,52:1.424572):0.567808):1.00075):0.112398,((((24:0.026635,25:0.199989):0.410122,(26:0.561597,27:0.242998):0.0622896):0.236318,(((30:0.522645,31:0.345507):0.306258,(33:0.251520,34:0.377729):0.14948):0.199496,32:1.104847):0.397075):0.285235,(28:1.418700,29:0.503204):0.292122):0.286037):0.59949):0.315497,15:1.230794):0.428663):0.81602):0.264927):0.0738555,(((8:0.000002,9:0.023695):0.268363,10:0.326936):0.508019,11:0.846213):0.460242):0.0963445):0.155945);
 723: 1 -26243.55008 -24794.1833 (0:0.297925,(1:0.171102,((4:0.322189,5:0.765907):0.369363,(((6:0.731164,(((8:0.000002,9:0.040874):0.334649,11:1.133821):0.239642,10:0.211130):0.757651):0.109679,7:0.844971):0.263835,((12:0.000001,13:0.000001):0.540947,((((14:2.508110,((21:1.067520,22:0.657057):0.852524,23:0.995810):0.738549):1.04144,((((24:0.072582,25:0.148517):0.298643,26:0.622144):0.111428,27:0.094429):0.219176,((28:1.170896,29:0.914164):0.464967,(((30:0.483334,31:0.235350):0.62532,(33:0.246071,34:0.366339):0.123268):0.172743,32:0.868429):0.512315):0.0361509):0.822876):0.323723,((((16:0.000001,17:0.012292):0.303786,18:0.140280):0.162598,19:0.489052):0.485477,20:1.111951):0.116751):0.903275,(15:1.206878,((35:2.828293,((44:1.412093,46:2.660060):0.655089,45:0.752403):0.915898):1.18802,(((((((36:0.172251,38:0.099466):0.153723,37:0.110883):0.986366,39:1.445300):0.128586,((41:0.351631,43:0.000002):0.110339,42:0.025866):1.67469):0.265272,40:1.714583):0.704749,(47:1.526444,48:1.327768):1.52363):0.739296,(((49:0.000002,50:0.011716):0.031881,51:0.159745):1.98021,52:1.276957):0.937666):0.248639):1.43312):0.0929618):0.197123):0.90688):0.0445904):0.216795):0.131965,(2:0.410459,3:0.580144):0.131664);
 724: 1 -24966.12652 -24787.69067 (0:0.263628,1:0.188525,((2:0.261919,(((4:0.345408,5:0.680740):0.307571,(6:0.690672,7:0.757388):0.341788):0.133298,((((8:0.002043,9:0.030836):0.383839,10:0.378748):0.214129,11:0.772384):0.798102,((12:0.000001,13:0.000001):0.81543,((((((14:1.816750,(((35:3.137870,(47:1.306365,48:1.634503):0.918043):2.56888e-06,((44:1.223705,46:2.396599):0.458992,45:0.610826):1.08608):1.3684,((((36:0.154615,(37:0.220856,38:0.102321):0.0453404):1.09943,((41:0.378296,43:0.000002):0.0364737,42:0.045353):0.952776):0.22935,39:0.991326):0.963384,40:1.426037):0.378205):2.37517e-06):0.326089,52:1.408079):0.325603,(((21:0.681853,22:0.975395):0.581219,23:1.052086):0.581733,((49:0.000002,50:0.003121):0.0360211,51:0.172634):1.46781):0.549221):1.08062,20:0.571906):0.49634,((((16:0.000001,17:0.006375):0.223555,18:0.185103):0.227529,19:0.526937):0.384247,(((((24:0.090217,25:0.149249):0.355668,26:0.517023):0.119121,27:0.174042):0.350406,28:1.362575):0.336525,(29:0.681118,(((30:0.599057,31:0.201289):0.151182,32:0.860983):0.189305,(33:0.345868,34:0.322254):0.312265):0.653984):0.15026):0.884062):0.333391):0.278307,15:0.955726):0.372162):0.60672):0.227603):0.129472):0.114856,3:0.577394):0.0566266);
 725: 5 -24524.6703 -24780.31339 (0:0.271994,1:0.210740,((2:0.383134,3:0.619062):0.0966831,((4:0.332347,5:0.707776):0.312461,((6:0.651769,((((8:0.000002,9:0.021993):0.297242,10:0.374125):0.614123,11:0.796474):0.415597,((12:0.000001,13:0.000001):0.699795,(((((((((14:3.621984,(((((36:0.180115,38:0.160431):0.095954,37:0.136125):1.08506,39:1.148358):0.138976,((41:0.425775,43:0.000002):0.115985,42:0.008904):1.36351):0.774112,40:1.381042):0.311848):0.16895,(35:5.024547,(((44:1.565886,46:2.195748):0.466303,45:0.755405):0.823906,(47:1.967880,48:1.277183):1.22459):2.64527e-06):1.45338):0.526655,52:1.455582):0.117651,((49:0.000002,50:0.000002):0.0538397,51:0.132064):1.52462):1.11031,((21:0.793794,22:0.684516):1.10305,23:0.739526):0.500713):1.08185,(((((24:0.042888,25:0.243926):0.448574,27:0.188401):0.0677079,26:0.642519):0.555554,(28:1.462485,29:0.516653):0.328465):0.44774,(((30:0.617424,31:0.162740):0.269028,32:1.316060):0.138616,(33:0.318521,34:0.417068):0.187629):0.139917):0.456996):0.432941,(((16:0.000001,17:0.006641):0.166513,18:0.174741):0.364606,19:0.386243):0.633996):0.139179,20:0.657511):0.686665,15:0.921391):0.678386):0.57217):0.315594):0.0324212,7:0.915132):0.277534):0.370558):0.0523787);
 726: 1 -24786.8473 -24788.72198 (0:0.267232,((1:0.241032,((4:0.281972,5:0.547229):0.419003,((6:0.643018,7:0.821816):0.185018,((((8:0.000002,9:0.006464):0.523918,10:0.337605):0.29719,11:0.714632):0.526188,((12:0.000001,13:0.000001):0.549169,((((14:3.775918,((21:0.770128,22:0.914755):0.744448,(23:0.940254,((((35:3.697120,(47:1.901166,48:1.316307):1.12151):0.361854,((44:1.153478,46:2.366541):0.812146,45:0.628355):1.16357):1.04881,(((((36:0.149752,38:0.159583):0.0609044,37:0.185588):1.17866,((41:0.430568,43:0.000002):0.115573,42:0.029823):1.25092):0.0912438,39:1.165358):0.397804,40:1.872095):0.283285):0.600935,(((49:0.000002,50:0.009410):0.045262,51:0.156892):1.45999,52:1.774110):0.468995):1.20504):0.355535):0.244281):0.88179,20:0.421502):0.238863,((((16:0.000001,17:0.000003):0.310954,18:0.203398):0.388735,19:0.208307):0.392541,((((24:0.055321,25:0.162107):0.445447,(26:0.515394,27:0.213565):0.0682686):0.459851,(28:1.846312,29:0.674320):0.239192):0.0584397,(((30:0.598504,31:0.198337):0.295646,32:0.942971):0.159498,(33:0.314140,34:0.388242):0.203222):0.207307):0.774905):0.319732):0.769809,15:0.825895):0.638467):0.405938):0.357972):0.137192):0.156748):0.0677797,2:0.463280):0.06389,3:0.679543);
 727: 1 -23286.41662 -24787.30947 (0:0.255170,1:0.166428,((2:0.390102,3:0.534788):0.0535447,((4:0.193254,5:0.601062):0.467427,((6:0.567417,7:0.828770):0.320596,(((8:0.000002,9:0.019963):0.401515,10:0.188039):0.483851,(11:0.588899,((12:0.000002,13:0.000001):0.310913,(((((14:3.462495,((16:0.000001,17:0.007439):0.282731,18:0.156000):0.0387142):0.312218,19:0.342998):0.632122,20:0.930508):0.179259,((((21:0.818565,22:0.811882):0.602972,23:0.998957):0.674285,(((((((((35:3.771906,45:0.780626):0.648907,(44:1.039263,46:2.281398):0.274871):1.43752,48:1.234353):0.174152,47:1.724433):1.827,((41:0.410199,43:0.007867):0.0839051,42:0.038026):1.27476):0.905615,39:1.001339):0.370665,(36:0.117971,(37:0.244687,38:0.143728):0.0849167):0.97844):0.597815,40:1.150184):1.46335,(((49:0.000002,50:0.006066):0.0250624,51:0.161097):2.0998,52:1.236845):0.204472):0.80219):0.509347,(((((24:0.106691,25:0.136900):0.344258,26:0.628437):0.061344,27:0.182136):0.457949,(28:1.364736,29:0.707861):0.277369):0.192093,(((30:0.405768,31:0.373588):0.174889,32:1.403928):0.147558,(33:0.160528,34:0.393968):0.107846):0.346801):0.932955):0.271349):0.483823,15:0.860463):1.01696):0.797112):0.257762):0.525429):0.197153):0.133323):0.0708424);
 728: 2 -24972.02634 -24782.81953 (0:0.165601,(1:0.195223,(2:0.327489,(((4:0.406918,5:0.872465):0.205611,(((8:0.000002,9:0.013189):0.319326,10:0.317159):0.287672,11:0.860251):0.834467):0.135907,((6:0.879589,7:1.104838):0.24948,((12:0.000001,13:0.000001):1.0647,(((((14:2.536132,((21:0.726116,22:0.747053):0.959815,23:0.662906):0.385728):0.47921,(((((35:3.651885,(47:1.988544,48:1.100219):1.02353):2.03261e-06,((44:1.458340,45:0.944337):0.608872,46:1.957774):0.833417):1.01706,((((36:0.135734,(37:0.238076,38:0.175112):0.0264291):0.91419,((41:0.390561,43:0.000002):0.0648414,42:0.065930):1.42165):0.418754,39:0.684671):0.835589,40:1.156505):0.344969):0.533285,52:1.194779):0.113595,((49:0.000002,50:0.000002):0.0422416,51:0.165138):1.74031):0.98119):0.519114,(((((24:0.062915,25:0.128842):0.456494,(26:0.506006,27:0.162034):0.065337):0.269521,28:1.279800):0.298017,(((30:0.434429,31:0.186311):0.346537,32:0.819875):0.185358,(33:0.243675,34:0.304644):0.202173):0.433854):0.167768,29:0.684020):0.663201):0.39632,((((16:0.000001,17:0.000003):0.298415,18:0.220897):0.322186,19:0.538510):0.486982,20:0.772081):0.360459):0.387765,15:0.897292):0.347956):0.469405):0.271173):0.0652246):0.105499):0.0995164,3:0.688286);
 729: 1 -25377.68212 -24792.49102 (0:0.278950,(1:0.217174,((4:0.286187,5:0.532647):0.480251,(((6:0.602805,7:0.794025):0.0947698,((12:0.000001,13:0.000001):0.881118,(((((14:2.951398,(((21:1.015747,22:0.819933):0.254165,23:1.643895):0.844454,((((35:3.384994,((44:0.789234,46:2.132628):0.213647,45:0.777242):0.649154):0.98026,(47:1.252666,48:1.294731):0.714955):0.99275,(((36:0.125707,(37:0.257816,38:0.089668):0.151913):0.775836,(39:0.984984,(41:0.217040,(42:0.113169,43:0.012751):0.159337):1.46426):0.242358):0.788164,40:1.398385):0.676134):0.75012,(((49:0.000002,50:0.008965):0.0570447,51:0.121563):1.23791,52:1.500999):0.24147):1.04519):0.188521):0.414604,20:0.497052):0.147195,(((16:0.000001,17:0.006188):0.204448,18:0.133402):0.356029,19:0.323205):0.711453):0.213211,(((((24:0.094420,25:0.149546):0.208434,26:0.656718):0.193692,27:0.189474):0.378696,(28:1.365446,29:0.593283):0.336783):0.269761,(((30:0.586401,31:0.483224):0.410233,32:0.757602):0.37651,(33:0.304836,34:0.403365):0.148148):0.201676):0.839566):0.530112,15:0.954915):0.465602):0.605387):0.112869,(((8:0.014230,9:0.040404):0.276749,11:1.072849):0.205747,10:0.275579):0.640009):0.232845):0.158501):0.0640843,(2:0.456418,3:0.594505):0.0443904);
 730: 1 -23600.02547 -24784.44117 (0:0.260998,(1:0.201757,(2:0.346206,3:0.622195):0.150332):0.0628387,((4:0.384083,5:0.597431):0.408979,(((6:0.837010,((12:0.000001,13:0.000001):1.11125,(((((14:3.586059,((16:0.000001,17:0.007292):0.183939,18:0.211125):0.0624472):0.0844506,19:0.480590):0.824265,20:1.005355):0.00757675,(((21:1.032137,22:0.696832):1.17654,(23:0.481573,(((((35:3.372653,((41:0.378001,43:0.000002):0.118752,42:0.000002):1.42585):0.204116,(((36:0.201239,(37:0.233861,38:0.145431):0.0641446):1.13238,39:1.425891):0.157551,40:1.801401):0.146565):0.85751,(47:1.699954,48:1.499249):1.518):0.391843,((44:1.005961,46:2.298447):0.342047,45:1.027783):0.752576):0.52845,(((49:0.000002,50:0.012353):0.0133314,51:0.184874):1.55888,52:2.130271):0.608329):1.758):0.647735):1.32242,(((((24:0.064767,25:0.249376):0.353986,26:0.583433):0.0749995,27:0.215343):0.427795,(28:1.275019,29:0.628953):0.250206):0.154154,((30:0.582297,31:0.247950):0.414173,(32:1.001233,(33:0.243796,34:0.424596):0.193379):0.192612):0.417925):0.577246):0.242435):0.698766,15:1.110687):0.122311):0.741057):0.0553724,7:1.003673):0.104746,(((8:0.013408,9:0.000002):0.347849,10:0.278057):0.310545,11:1.030417):0.586565):0.259182):0.207154);
 731: 1 -26413.21432 -24779.77936 (0:0.282291,(1:0.226925,(2:0.269831,((4:0.345297,5:0.733303):0.293969,((6:0.550596,7:0.865559):0.300798,((((8:0.001028,9:0.031700):0.339569,10:0.226077):0.293274,11:0.972070):0.442178,((12:0.000001,13:0.000001):0.724221,(((((14:2.890634,(21:0.772255,22:1.077152):1.19153):0.146873,(23:0.813340,((((35:2.162712,(47:1.401663,48:1.496467):0.747759):0.268761,(44:1.471394,(45:0.734783,46:2.075616):0.211003):0.762564):0.582957,((((36:0.103720,(37:0.283286,38:0.138389):0.116547):0.814203,39:1.138881):0.476998,((41:0.383975,43:0.002075):0.0949643,42:0.008144):1.26234):0.537279,40:1.637729):0.469012):0.529991,(((49:0.000002,50:0.006047):0.01917,51:0.196438):1.63343,52:1.067181):0.532806):1.06288):0.54213):0.386588,(((24:0.119582,25:0.214553):0.229098,(26:0.689480,27:0.302867):0.0368602):0.319377,((28:1.318163,29:0.848969):0.220509,(((30:0.620808,31:0.272130):0.286757,32:1.139617):0.115457,(33:0.472656,34:0.264566):0.259793):0.611109):0.172228):0.66153):0.509518,((((16:0.000001,17:0.005908):0.357105,18:0.162218):0.155128,19:0.440519):0.729038,20:0.660680):0.200983):0.619677,15:1.054735):0.282516):0.53789):0.119934):0.301518):0.103701):0.15498):0.101726,3:0.522537);
 732: 1 -23563.14323 -24781.59771 (0:0.254221,(1:0.234249,((2:0.275779,((6:0.710724,7:0.681694):0.151887,(((((8:0.002262,9:0.011813):0.293986,10:0.278964):0.25644,11:0.683134):0.530748,(12:0.000001,13:0.000001):1.06724):0.155297,((((14:2.809118,(((16:0.000001,17:0.000003):0.198866,18:0.152887):0.437835,19:0.282367):0.200091):0.392245,20:0.546350):0.693302,((((21:1.062488,22:0.767521):0.758694,23:0.432617):0.457007,(((35:4.015091,((44:0.894815,(45:1.070215,46:2.559274):0.660311):0.767943,(47:1.498116,48:1.623571):0.770026):2.58063e-06):0.70765,((((36:0.153289,(37:0.297748,38:0.117566):0.0639541):1.02222,((41:0.377636,43:0.000002):0.107144,42:0.025080):1.28214):0.127683,39:1.171112):0.421435,40:1.352748):0.589375):0.280354,(((49:0.000002,50:0.003241):0.0335878,51:0.163880):1.19526,52:1.374963):0.427374):1.31758):0.552035,(((24:0.049736,25:0.151857):0.388243,(26:0.780356,27:0.272245):0.0522778):0.466211,((28:1.076832,29:0.736537):0.211501,((((30:0.299706,31:0.496316):0.525551,32:1.022642):0.167132,33:0.238169):0.323723,34:0.159852):0.667982):0.0951005):0.766471):0.180183):0.203046,15:0.694339):0.679766):0.110659):0.311741):0.181682,(4:0.250441,5:0.521576):0.554386):0.00521133):0.121249,3:0.609417);
 733: 3 -23935.36523 -24782.4742 (0:0.324324,1:0.286684,((2:0.257872,3:0.670274):0.103888,((4:0.299722,5:0.795330):0.543194,(((6:0.850072,7:0.740088):0.205213,((12:0.000001,13:0.000001):1.15223,((((((((((14:2.260591,39:0.905628):0.200048,((36:0.186222,(37:0.254210,38:0.130903):0.110135):0.968764,((41:0.375939,43:0.000558):0.0939882,42:0.034079):1.42278):0.428655):0.500513,((35:2.964069,((44:1.412225,46:2.585528):0.554569,45:0.753190):1.22886):0.0506195,(47:1.406835,48:1.962114):0.669727):0.900562):0.378603,40:1.248284):0.6297,((49:0.000002,50:0.015697):0.0897388,51:0.098409):1.38855):0.250376,52:1.424581):1.32597,((21:0.916645,22:0.627145):0.397924,23:1.064374):1.32248):0.0210799,((((24:0.051709,25:0.222126):0.320215,(26:0.628155,27:0.314291):0.00947838):0.35777,(28:1.348139,29:0.656645):0.201707):0.60031,(((30:0.572168,31:0.403223):0.266446,32:0.950968):0.322292,(33:0.292927,34:0.362094):0.102912):0.147402):0.571193):0.212027,((((16:0.000001,17:0.006836):0.276115,18:0.089131):0.361453,19:0.298283):1.10751,20:0.344073):0.250904):0.782131,15:0.804190):0.353745):0.49602):0.27106,(((8:0.000002,9:0.006989):0.348452,10:0.334498):0.118444,11:1.083064):0.730534):0.204259):0.215099):0.0764679);
 734: 1 -26087.19945 -24794.01409 (0:0.242752,(1:0.168725,((4:0.150964,5:0.729268):0.478907,((6:0.607242,7:0.733289):0.22136,((((8:0.000002,9:0.036569):0.432708,10:0.242059):0.540836,11:0.652386):0.523578,((12:0.000001,13:0.000001):0.477807,((((14:3.043004,(((21:1.167888,22:0.283161):1.75503,23:0.478742):0.705245,(((35:4.406826,((44:1.013139,(45:0.945575,46:2.613890):0.210765):0.85452,(47:1.582724,48:1.209865):0.650595):2.00473e-06):1.43064,((((36:0.125887,(37:0.278142,38:0.120482):0.0679002):1.17536,((41:0.393526,43:0.000002):0.0974597,42:0.028740):1.41907):0.147908,39:1.080474):0.693675,40:1.646375):0.503137):0.127385,(((49:0.000002,50:0.012336):0.0552689,51:0.165462):0.815368,52:1.751778):0.915455):0.835052):0.496445):0.48183,(((((24:0.130068,25:0.208755):0.37445,(26:0.581755,27:0.302345):0.0852404):0.187913,(28:1.469228,29:0.629423):0.347724):0.0549472,32:1.245032):0.23753,((30:0.476475,31:0.379395):0.519868,(33:0.312594,34:0.338754):0.0726932):0.11761):0.755857):0.301088,((((16:0.000001,17:0.012132):0.363859,18:0.097324):0.295625,19:0.439943):1.00389,20:0.568797):2.28498e-06):0.75209,15:1.087222):0.633866):0.52355):0.501668):0.165101):0.12213):0.0753165,(2:0.387461,3:0.480059):0.129671);
 735: 1 -26289.68588 -24779.19636 (0:0.266151,(1:0.249263,((4:0.303059,5:0.616221):0.386657,((6:0.340658,7:0.816554):0.243352,((((8:0.000002,9:0.012419):0.243617,10:0.374419):0.411019,11:0.480065):0.385286,((12:0.000001,13:0.000001):0.455864,((((14:3.810365,(((16:0.000001,17:0.005928):0.208375,18:0.183412):0.181487,19:0.425659):0.0445767):0.481909,20:0.755501):0.246675,((((21:0.907063,22:1.016290):1.10748,23:0.631624):0.32817,((((35:2.754979,((44:1.192446,46:2.515546):0.338399,45:0.628540):0.628693):0.38216,(47:1.581863,48:1.821983):1.18708):0.968505,(((36:0.096952,(37:0.285405,38:0.057153):0.135233):0.705471,(39:1.062790,(41:0.154476,(42:0.100511,43:0.000002):0.224703):1.23319):0.520398):1.20568,40:1.189607):0.538914):0.528094,(((49:0.000002,51:0.195372):0.00145612,50:0.004789):0.998383,52:1.555793):0.463713):1.11439):0.818352,((((((24:0.040242,25:0.091808):0.419681,26:0.558597):0.0666238,27:0.165475):0.436643,28:1.252686):0.100183,29:0.798153):0.218768,(((30:0.736649,31:0.259194):0.324641,32:1.295037):0.0688756,(33:0.334115,34:0.319501):0.143007):0.391079):0.51683):0.241967):0.450327,15:0.944664):0.429774):0.486626):0.265252):0.200117):0.193856):0.150487,(2:0.360500,3:0.702557):0.120859);
 736: 2 -26534.46923 -24782.2282 (0:0.285381,((1:0.195922,(((4:0.403044,5:0.771710):0.466066,(6:0.589799,7:1.168421):0.463629):0.17903,((((8:0.000002,9:0.013168):0.490356,10:0.317133):0.641415,11:0.804302):0.439045,((12:0.000001,13:0.000001):0.586887,((((14:3.365050,(((21:0.876651,22:0.738377):1.35991,23:1.413564):0.809581,((((35:3.647095,((44:1.410486,46:2.893497):0.176569,45:0.709091):0.58357):0.157039,(47:1.665780,48:1.535361):1.41699):1.54028,(((36:0.040402,(37:0.302325,38:0.107506):0.136567):0.854129,(39:1.318490,((41:0.400045,43:0.000002):0.0890504,42:0.030946):1.27241):0.434884):1.07995,40:1.551065):0.0489364):0.395783,(((49:0.000002,50:0.015588):0.0765094,51:0.122553):1.49588,52:1.218171):0.571002):1.41148):0.128729):0.51672,(((((24:0.084396,25:0.232475):0.433035,26:0.671196):0.0606714,27:0.197816):0.377099,(28:1.638845,29:0.671451):0.412678):0.207319,((((30:0.628040,31:0.306699):0.56231,33:0.338069):0.114434,34:0.298902):0.43776,32:1.066669):0.195988):0.965111):0.153364,((((16:0.000001,17:0.006128):0.222807,18:0.230482):0.247236,19:0.488201):0.670044,20:0.591351):0.204385):0.775954,15:0.967844):0.632131):0.791227):0.249298):0.109633):0.0971272,2:0.520398):0.126219,3:0.679982);
 737: 1 -24762.63213 -24781.63471 (0:0.309110,1:0.256566,((2:0.485064,3:0.618448):0.0930462,((4:0.351525,5:0.693455):0.384689,((6:0.731997,7:0.791330):0.246163,((((8:0.015810,9:0.024902):0.565579,10:0.233874):0.44695,11:1.100603):0.255745,((12:0.000001,13:0.000001):0.812116,(((((14:2.415321,((16:0.000001,17:0.000003):0.370645,18:0.137307):0.0729193):0.0708321,19:0.681117):0.626374,20:1.003133):0.286122,(((21:0.724789,22:0.935310):0.973052,(23:0.728631,(((((35:4.104410,45:0.132996):0.600257,44:1.310571):0.743307,(46:1.858210,(47:1.963685,48:1.334526):0.674758):0.329177):0.925856,(((36:0.066268,(37:0.276330,38:0.120791):0.114359):0.769654,(39:1.150667,((41:0.387952,43:0.007767):0.0776905,42:0.024856):1.48668):0.195533):0.605122,40:2.067983):0.516778):0.909456,(((49:0.000002,51:0.229402):0.000771712,50:0.011896):1.87867,52:1.209931):0.465126):1.4608):0.5586):1.10227,(((((24:0.118484,25:0.251514):0.252017,26:0.693903):0.122348,27:0.143988):0.188588,(28:1.445788,29:0.809380):0.344083):0.298087,((30:0.586438,31:0.354555):0.284957,(32:1.264517,(33:0.255787,34:0.526431):0.0691863):0.150159):0.407705):0.36945):0.115404):0.710344,15:0.565425):0.508678):0.839581):0.17429):0.205406):0.157873):0.123332);
 738: 2 -24525.88143 -24785.9322 (0:0.277331,(1:0.239774,(2:0.366566,(((4:0.374934,5:0.495987):0.345145,(((8:0.000002,9:0.036073):0.278093,10:0.419183):0.223226,11:0.740581):0.564243):0.177784,((6:0.577715,7:0.807808):0.281863,((12:0.000001,13:0.000001):0.615557,(((((14:3.085904,((21:0.751954,22:1.141398):1.32367,23:0.568419):0.628662):0.423929,(((((35:4.017069,45:0.302880):0.51059,46:2.742347):0.236649,(44:0.597169,(47:2.184959,48:0.641655):1.90519):0.628887):1.45907,(((36:0.083939,(37:0.320922,38:0.153733):0.0872713):0.579282,(39:1.238078,((41:0.430913,43:0.005391):0.020994,42:0.088203):1.2655):0.765466):1.21504,40:1.377399):0.362405):0.570852,(((49:0.000002,51:0.212897):0.00141416,50:0.005418):1.72259,52:2.276304):0.0632935):0.877988):0.28669,(((24:0.082429,25:0.119296):0.304312,(26:0.553982,27:0.245968):0.0646286):0.353564,((28:1.136187,29:0.745718):0.349861,((((30:0.702161,31:0.196110):0.370436,32:1.204708):0.337007,33:0.294650):0.0830198,34:0.341026):0.610215):0.112024):0.262447):0.676465,((((16:0.000001,17:0.013650):0.25311,18:0.177771):0.22577,19:0.420609):0.750764,20:0.704750):0.036603):1.02704,15:0.847174):0.449149):0.689666):0.129285):0.142237):0.146525):0.0646846,3:0.666743);
 739: 1 -24411.75746 -24779.68811 (0:0.259882,(1:0.239380,((4:0.397313,5:0.480266):0.285451,((6:0.651990,7:0.684385):0.128755,((((8:0.000002,9:0.021048):0.431077,10:0.263400):0.352671,11:0.995649):0.605736,((12:0.000001,13:0.000001):1.00859,((((14:3.492926,(((16:0.000001,17:0.006485):0.282459,18:0.188091):0.393953,19:0.281505):0.227688):0.307381,20:0.678231):0.355459,((((21:0.726410,22:1.175308):1.20445,23:0.151431):0.297265,(((35:3.625114,52:1.308060):0.147601,((((36:0.000002,(37:0.224133,38:0.133053):0.17404):0.81258,(39:1.279293,((41:0.386318,43:0.000002):0.0862844,42:0.000003):1.09384):0.447407):0.478945,40:1.730620):0.84778,(((44:1.348261,45:0.642705):0.508742,46:1.668974):0.395937,(47:1.463036,48:1.789996):0.488623):0.484134):0.289339):0.375783,((49:0.000002,51:0.192315):0.000390675,50:0.009093):1.68181):0.857703):1.03305,(((((24:0.073093,25:0.234971):0.322509,(26:0.708640,27:0.189529):0.0650785):0.427967,28:1.244784):0.127873,29:0.605330):0.197536,((((30:0.502004,31:0.310063):0.402518,32:0.870746):0.235381,33:0.269373):0.323239,34:0.091232):0.656907):0.676721):0.329435):0.335181,15:1.063888):0.356767):0.49614):0.144855):0.17779):0.362286):0.0330595,(2:0.295856,3:0.541870):0.0372926);
 740: 1 -27162.44238 -24781.40515 (0:0.165929,(1:0.217355,((2:0.280593,(4:0.391414,5:0.643512):0.329173):0.118352,(((6:0.612229,7:0.871375):0.17555,((12:0.000001,13:0.000001):0.57749,(((((14:4.085036,((16:0.000001,17:0.005498):0.336278,18:0.176524):0.00959267):0.334168,19:0.355098):0.509058,20:0.958709):0.127967,((((21:0.739940,22:0.919783):1.04989,23:1.060644):0.347345,(((35:2.830143,(((44:1.113478,46:1.861976):0.448857,45:0.825079):0.485307,(47:1.586790,48:1.536393):0.999262):0.502686):1.25651,(((36:0.175915,(37:0.211921,38:0.143723):0.0383597):0.537058,(39:1.307339,((41:0.445832,43:0.007986):0.0611414,42:0.056268):1.46037):0.28672):0.7795,40:1.485103):0.415024):0.344992,(((49:0.000002,50:0.008472):0.02003,51:0.155834):1.49509,52:1.541451):0.453736):0.713071):0.545759,(((((24:0.070270,25:0.157934):0.328723,26:0.603968):0.0744073,27:0.196528):0.224947,(28:1.354293,29:0.673343):0.403031):0.181464,((30:0.646360,31:0.232845):0.405173,(32:1.057603,(33:0.228516,34:0.341554):0.106838):0.155288):0.300543):0.643434):0.182539):0.732678,15:0.975639):0.720882):0.554043):0.164949,(((8:0.003445,9:0.017335):0.473296,10:0.208218):0.40212,11:0.708975):0.500717):0.141937):0.132101):0.137069,3:0.613672);
 741: 3 -25151.35771 -24786.30284 (0:0.315146,(1:0.124451,(((4:0.524791,5:0.556843):0.341477,((((8:0.002270,9:0.010178):0.622995,10:0.125415):0.58249,11:0.709926):0.254412,((12:0.000001,13:0.000001):0.418396,(((((((((14:2.420966,(((36:0.141457,(37:0.226844,38:0.126052):0.0653259):0.909472,39:1.556144):0.432956,((41:0.410198,43:0.000002):0.114002,42:0.107608):1.09252):0.727404):0.258493,((35:3.443406,(47:1.356847,48:1.395510):0.731254):0.232814,((44:1.332513,45:0.806333):0.681276,46:2.180856):0.452889):0.496202):0.542383,40:2.015668):0.0992677,(((21:0.981537,22:0.726463):0.831026,23:0.578480):0.706849,((49:0.000002,50:0.003268):2.59239e-06,51:0.198849):1.32087):0.701774):0.149645,52:1.448853):1.05575,((((((24:0.107788,25:0.141168):0.330954,26:0.656311):0.123848,27:0.264870):0.288833,28:1.472160):0.170111,((((30:0.535584,31:0.482775):0.278957,32:0.772440):0.256101,33:0.334128):0.230626,34:0.381270):0.394283):0.222145,29:0.741684):0.4577):0.558132,(((16:0.000001,17:0.012377):0.353355,18:0.229567):0.318763,19:0.486963):0.541866):0.106066,20:1.242409):0.329098,15:1.246726):0.991523):0.641231):0.486349):0.17834,(6:1.032536,7:0.816407):0.238988):0.217383):0.105597,(2:0.316031,3:0.724512):0.158069);
 742: 2 -23966.83642 -24791.0648 (0:0.187063,(1:0.191756,(2:0.384334,((4:0.274975,(5:0.522950,(((8:0.000003,9:0.051025):0.358185,10:0.489909):0.249563,11:0.738062):0.883519):0.129783):0.374165,((6:0.626181,7:0.738588):0.186714,((((12:0.000001,13:0.000001):0.90062,((((21:0.424527,22:1.174700):1.21602,23:0.794458):0.492779,((((35:3.239665,(((44:1.223515,45:1.026113):0.397497,46:2.221709):0.649778,(47:2.327970,48:1.149266):0.534896):2.02996e-06):0.723769,(((36:0.079092,(37:0.262443,38:0.124459):0.108157):1.12893,(39:1.185121,((41:0.457564,43:0.000002):0.125166,42:0.017096):1.34105):0.459698):0.994117,40:1.241420):0.647118):0.373709,52:1.754061):0.504293,((49:0.000002,51:0.233749):0.0035156,50:0.009506):1.49246):0.904556):0.763872,((((24:0.066735,25:0.134811):0.340195,26:0.530858):0.05656,27:0.165672):0.331204,((28:1.464528,(((30:0.917516,31:0.035583):0.452493,32:0.977007):0.0653329,(33:0.330540,34:0.359465):0.185973):0.73162):0.147464,29:0.955073):0.148644):0.644555):1.19302):0.119517,15:1.344443):0.0392478,((14:3.385304,20:0.827903):0.366008,(((16:0.000002,17:0.000003):0.307752,18:0.233448):0.382903,19:0.584661):0.159701):0.632131):0.693666):0.130022):0.177126):0.114471):0.19513,3:0.656262);
 743: 1 -24759.42997 -24783.44373 (0:0.361690,(1:0.187668,3:0.613598):0.105947,(2:0.289805,(((4:0.472513,5:0.638328):0.12737,(6:0.764835,7:0.991680):0.278383):0.0751842,((((8:0.000002,9:0.028292):0.383053,10:0.403285):0.556393,11:0.616676):0.499551,((12:0.000001,13:0.000001):0.660118,((((14:3.727541,(((16:0.000001,17:0.000003):0.203786,18:0.334892):0.213412,19:0.630455):0.365832):0.214395,20:0.974203):0.129231,((((21:0.727826,22:0.987947):1.58336,23:0.410545):1.66022,((((35:2.419707,((44:1.598721,45:0.952988):0.28319,46:2.283166):0.341842):0.0287407,(47:2.108970,48:1.525911):1.27396):1.05074,(((36:0.078047,(37:0.286021,38:0.125522):0.166903):0.90843,(39:0.797752,((41:0.405000,43:0.000002):0.135341,42:0.047735):1.46675):0.619255):0.899407,40:1.498505):0.618347):0.342007,(((49:0.000002,50:0.016218):0.0161366,51:0.188483):2.09011,52:1.288951):0.196322):0.513479):0.322383,(((((24:0.098128,25:0.252554):0.33123,(26:0.659891,27:0.214021):0.0419497):0.377371,28:1.377407):0.227443,(((30:0.761115,31:0.346302):0.417947,32:1.131161):0.192249,(33:0.320288,34:0.242562):0.144516):0.369431):0.195445,29:0.558438):0.548504):0.878248):0.13202,15:1.307345):0.213905):0.625902):0.390404):0.165627):0.116235);
 744: 1 -24482.68849 -24781.86106 (0:0.286808,(1:0.150884,(2:0.333021,(((4:0.247722,5:0.709523):0.313814,(((8:0.012178,9:0.009292):0.347057,10:0.413702):0.359621,11:0.740892):0.493271):0.135406,((6:0.881323,7:0.845721):0.260654,((12:0.000001,13:0.000001):0.572294,((((14:2.948076,(((((24:0.104807,25:0.274263):0.372263,27:0.357390):0.166773,26:0.610711):0.317011,(28:1.080322,29:0.755027):0.533582):0.10364,(((30:0.551640,31:0.357823):0.223186,32:1.030772):0.16309,(33:0.541175,34:0.345576):0.191743):0.351169):0.508811):0.0371759,(((21:0.709843,22:1.172380):1.21015,23:0.853810):0.824344,(((((35:2.473787,(47:1.748056,48:0.969020):1.3039):0.322377,((44:1.413071,46:2.458727):0.673587,45:0.537653):0.689082):1.03597,(((36:0.079548,(37:0.286043,38:0.162928):0.109431):0.533749,(39:1.557220,((41:0.457237,43:0.000002):0.075341,42:0.105332):1.453):0.405806):1.19237,40:1.810537):0.579516):2.8992e-06,52:1.117430):0.265059,((49:0.000002,50:0.006595):0.0375284,51:0.161665):1.61645):1.73936):0.134):0.454138,((((16:0.000001,17:0.019813):0.360231,18:0.167156):0.325144,19:0.339972):0.710994,20:0.468134):0.195277):0.946758,15:1.864099):0.585377):0.539385):0.263611):0.170805):0.141024):0.0988831,3:0.648369);
 745: 7 -26165.03158 -24781.63982 (0:0.307579,1:0.262517,((2:0.333424,3:0.662535):0.177458,(((4:0.320671,5:0.538959):0.204782,((((8:0.000057,9:0.039159):0.269165,10:0.434000):0.51129,11:0.609747):0.526106,((12:0.000001,13:0.000001):0.794809,(((((((14:3.471170,(((36:0.084867,(37:0.221525,38:0.137529):0.117262):1.21463,(39:1.135107,((41:0.335889,43:0.000002):0.0961956,42:0.025328):1.30705):0.213532):0.436575,40:2.091351):0.606189):0.0950986,(35:5.371083,(((44:1.353363,45:1.081697):0.605263,46:1.838088):0.724502,(47:1.747513,48:1.488170):0.306944):0.021452):1.00432):0.262109,52:1.518893):0.390846,(((21:0.807725,22:0.971088):0.994373,23:0.499562):0.891548,((49:0.000002,50:0.011361):0.0120371,51:0.240625):1.30704):0.474178):0.887453,((((24:0.105801,25:0.221547):0.311184,(26:0.595050,27:0.298961):0.0334075):0.38971,(28:1.408581,29:0.730386):0.157288):0.283508,((((30:0.563295,31:0.471718):0.39283,32:1.008589):0.334389,33:0.298617):0.268669,34:0.213340):0.296943):0.894956):0.312161,((((16:0.000001,17:0.006366):0.266381,18:0.190732):0.289586,19:0.325025):0.757842,20:0.830162):0.157678):0.218037,15:1.395098):0.577393):0.52842):0.330032):0.0869552,(6:0.840766,7:0.851250):0.286297):0.175852):0.0882196);
 746: 1 -22378.31021 -24788.92925 (0:0.293727,(1:0.228397,(2:0.440842,3:0.382519):0.097976):0.066159,(((4:0.372029,5:0.626659):0.286744,(6:0.785161,7:0.829848):0.129517):0.173657,((((8:0.001805,9:0.013267):0.480797,10:0.307450):0.509193,11:0.681180):0.314681,((12:0.000002,13:0.000001):0.429338,((((14:2.982706,(((16:0.000001,17:0.000003):0.478898,18:0.237222):0.393764,19:0.309562):0.316322):0.273448,20:0.997246):0.284189,(((((21:0.646519,22:0.957156):1.01045,23:0.838282):0.787216,(((35:6.856451,((((((36:0.208280,(37:0.246798,38:0.154011):0.0698298):1.04845,40:2.148713):0.154839,39:1.167604):0.569939,((41:0.449350,43:0.000002):0.122582,42:0.036681):0.918606):0.796383,(47:1.527895,48:1.775961):0.95324):0.560307,(44:1.357310,(45:0.797618,46:3.122242):0.381855):1.25891):0.722604):0.520517,((49:0.000002,50:0.006540):0.0838225,51:0.116009):1.15953):0.240579,52:1.274526):1.07569):0.732511,(((24:0.055463,25:0.286448):0.421208,(26:0.583341,27:0.279385):0.0545072):0.205658,(28:1.248174,29:0.904825):0.435053):0.170456):0.165087,((30:0.554493,31:0.430439):0.298862,(32:0.959805,(33:0.263819,34:0.293701):0.141056):0.226357):0.104088):0.632981):0.878429,15:0.873940):0.651102):0.59175):0.376611):0.100321);
 747: 2 -23764.73649 -24778.66989 (0:0.306420,((1:0.199948,((4:0.406480,5:0.510021):0.346631,((6:0.700856,7:0.756595):0.243704,((((8:0.000002,9:0.014851):0.476121,10:0.222025):0.41996,11:0.677867):0.610624,((12:0.000001,13:0.000001):0.740489,((((14:3.268550,(((16:0.000001,17:0.000003):0.274842,18:0.198750):0.668163,19:0.368054):0.155642):0.409753,20:0.588370):0.289209,((((21:0.987242,22:0.734163):1.11649,23:0.316975):0.986055,(((35:3.647616,((44:1.209605,(45:0.330870,46:2.869992):0.42617):1.20076,(47:1.739647,48:1.204441):0.832052):0.231342):0.226806,((((36:0.178282,38:0.133119):0.103878,37:0.123999):0.765602,(39:1.395197,((41:0.390382,43:0.000002):0.135335,42:0.004164):1.44571):0.29393):0.957917,40:1.727616):0.248325):0.265416,(((49:0.000002,50:0.014715):0.0326619,51:0.224282):1.42357,52:2.149855):0.825599):0.532487):0.498365,(((((24:0.062929,25:0.150964):0.419293,26:0.741900):0.112427,27:0.195697):0.386575,(((30:0.396579,31:0.308952):0.249442,32:1.178922):0.163961,(33:0.287466,34:0.350928):0.0760953):0.629766):0.130186,(28:1.447873,29:0.455332):0.305388):0.802678):0.478812):0.388454,15:0.845567):0.547852):0.250095):0.334046):0.159936):0.214117):0.103491,2:0.437737):0.0639174,3:0.823687);
 748: 3 -27113.13231 -24778.28937 (0:0.316238,(1:0.207734,((2:0.362580,((6:0.530257,7:0.984954):0.181158,((((8:0.000002,9:0.035329):0.310136,10:0.410272):0.247882,11:0.788796):0.545918,((12:0.000001,13:0.000001):1.06122,((((14:2.773715,(((16:0.000001,17:0.005677):0.378778,18:0.206755):0.542702,19:0.438106):0.495944):0.15985,20:0.677455):0.411375,((((21:0.899940,22:0.775065):1.49167,23:0.795087):0.928092,((((35:1.994875,((44:1.587651,45:0.749529):0.486163,46:2.094078):0.372521):0.442208,(47:1.789536,48:1.317903):1.61705):1.52356,((((36:0.157456,(37:0.293940,38:0.110351):0.0823901):0.90017,((41:0.372688,43:0.005504):0.0548692,42:0.044856):1.61009):0.27881,39:1.204274):0.749619,40:1.378880):0.264931):0.514169,(((49:0.000002,50:0.015151):0.0328865,51:0.179353):1.13284,52:1.533981):1.31615):0.839411):0.377367,(((((24:0.077281,25:0.226493):0.289321,26:0.543664):0.144377,27:0.255052):0.402951,(28:1.417954,29:0.577732):0.242906):0.36796,((((30:0.675358,31:0.278150):0.430989,32:1.287233):0.271112,33:0.282838):0.140405,34:0.256892):0.162315):0.580008):0.288498):0.616545,15:1.121464):0.176556):0.564626):0.206741):0.225995):0.0732674,(4:0.507221,5:0.501255):0.297556):0.219883):0.117994,3:0.576429);
 749: 2 -24265.59047 -24780.23948 (0:0.130858,(1:0.312851,(2:0.316472,((4:0.497705,5:0.806793):0.352925,((6:0.656766,7:0.986384):0.146185,((((8:0.000002,9:0.035183):0.366197,10:0.329659):0.449146,11:0.826986):0.528437,((12:0.000001,13:0.000001):0.814295,((((14:3.806210,(((16:0.000001,17:0.006998):0.295148,18:0.140916):0.363872,19:0.331813):0.151394):0.439052,20:0.809758):0.394227,((((21:1.065559,22:0.978760):1.23168,23:0.403133):1.05879,(((35:2.854556,((((44:1.242934,46:2.179531):0.5051,45:0.934815):0.767229,47:1.779482):0.366308,48:1.236451):0.19558):1.12073,(((36:0.238957,(37:0.206025,38:0.093309):0.0303798):1.08883,(39:1.182752,((41:0.390653,43:0.000002):0.0557335,42:0.075498):1.32908):0.22259):0.923078,40:1.303471):0.470626):0.877398,(((49:0.000002,50:0.009525):0.0339883,51:0.152612):1.40778,52:1.591470):0.481479):0.584507):2.52558e-06,((((24:0.081987,25:0.166546):0.328394,26:0.653511):0.121597,27:0.218276):0.367207,(28:1.365802,(29:0.759491,((((30:0.523565,31:0.335406):0.364222,32:0.742655):0.216333,33:0.236557):0.258812,34:0.254596):0.473494):0.114278):0.123385):0.504861):1.09671):0.450847,15:1.240593):0.352117):0.656211):0.188064):0.233013):0.10985):0.0790043):0.129273,3:0.649373);
 750: 1 -24438.23895 -24784.81523 (0:0.303543,(1:0.209950,((4:0.370871,(5:0.220920,(((8:0.000002,9:0.014175):0.1703,10:0.399510):0.300248,11:0.661543):0.670467):0.331057):0.559195,((6:0.618292,7:0.841070):0.120085,((12:0.000001,13:0.000001):0.78809,((((((14:3.575724,(((35:3.049740,40:1.307982):0.199818,(((36:0.244011,38:0.138405):0.114531,37:0.176786):0.584495,(39:1.423966,((41:0.505623,43:0.000002):0.0774718,42:0.068704):1.56668):0.371566):1.0907):0.433275,(((44:1.763951,46:2.309986):0.373196,45:0.879517):1.11405,(47:1.038336,48:2.093385):1.4994):0.584644):0.218488):0.543117,((21:1.038605,22:0.532516):1.60416,23:0.163747):1.38969):0.312233,(((49:0.000002,50:0.008916):0.0138956,51:0.219657):2.20743,52:1.523467):0.400159):0.594778,(((((24:0.106120,25:0.210249):0.348796,(26:0.613402,27:0.186946):0.0864679):0.174507,28:1.447829):0.0765686,((30:0.652838,31:0.108680):0.498394,(32:0.972328,(33:0.403817,34:0.282149):0.218814):0.113584):0.525985):0.152782,29:0.615623):0.426456):0.674917,((((16:0.000001,17:0.014185):0.322405,18:0.272808):0.239173,19:0.618011):0.239933,20:1.005176):0.078994):0.521839,15:1.150492):0.18389):0.488848):0.235379):0.0823734):0.0661812,(2:0.379716,3:0.446700):0.0771183);
 751: 1 -26183.64347 -24780.20341 (0:0.270885,(1:0.274079,((4:0.438319,5:0.519437):0.409858,((6:0.722900,7:0.971871):0.126568,((((8:0.008806,9:0.009246):0.447684,10:0.244246):0.284451,11:0.957359):0.526221,((12:0.000001,13:0.000001):0.995687,(((((14:2.846137,((16:0.000001,17:0.000003):0.221982,18:0.257815):0.0539888):0.182255,19:0.378304):0.552012,20:0.738960):0.428674,((((21:0.844705,22:1.030607):0.726484,23:0.754058):0.839092,((((35:3.324678,((44:1.310009,46:3.014888):0.253038,45:0.437034):0.797688):0.445287,(47:1.179387,48:2.096112):0.851091):0.697133,((((36:0.056823,(37:0.223280,38:0.072921):0.0937279):0.604241,((41:0.414815,43:0.000002):0.183566,42:0.000003):1.62226):0.171963,39:1.257496):0.345333,40:1.558210):0.272864):0.488236,(((49:0.000002,50:0.016963):0.0166342,51:0.166701):0.953252,52:1.086440):0.704757):0.96091):0.304797,((((24:0.091814,25:0.232563):0.318832,26:0.665603):0.094523,27:0.247063):0.213581,((28:1.422272,29:0.617374):0.237269,((((30:0.383018,31:0.426465):0.588039,33:0.294764):0.061777,34:0.349708):0.209951,32:0.958795):0.285277):0.236592):0.620428):0.155172):0.317146,15:0.751789):0.614866):0.463013):0.179414):0.179812):0.147463):0.0520928,(2:0.330731,3:0.650714):0.124403);
 752: 3 -24892.68868 -24782.22461 (0:0.232733,(1:0.216260,(2:0.411383,(((4:0.277721,5:0.721093):0.17171,(((8:0.000002,9:0.012637):0.316307,10:0.285101):0.441714,11:0.432865):0.677531):0.1106,((6:0.507154,7:0.752945):0.368563,((12:0.000001,13:0.000001):0.568204,(((((((14:3.523217,23:0.782987):0.126199,(21:1.095030,22:0.524600):0.855672):1.09487,(((((35:4.642295,(47:1.691912,48:1.332187):1.08071):0.05473,((44:1.506591,46:2.492151):0.48497,45:0.923463):0.959852):0.450416,((36:0.170305,(37:0.321164,38:0.160732):0.0885795):0.662771,(39:1.336607,((41:0.427646,43:0.000002):0.0773993,42:0.046781):1.6851):0.340625):0.836743):0.843843,40:1.423103):0.943825,(((49:0.000002,50:0.006355):2.7883e-06,51:0.190663):1.41458,52:1.610861):0.448509):0.933948):0.0709188,(((((24:0.088283,25:0.200264):0.366799,27:0.223337):0.0994184,26:0.463139):0.536797,(28:1.335513,29:0.757305):0.478055):0.172991,(((30:0.910170,31:0.260557):0.247751,32:1.066838):0.14451,(33:0.424984,34:0.294978):0.214861):0.222426):0.547706):0.644137,20:0.724000):0.269827,(((16:0.000001,17:0.007290):0.405712,18:0.191286):0.316381,19:0.268553):0.823999):0.701715,15:1.357274):0.285242):0.479423):0.285524):0.0864943):0.163135):0.101885,3:0.642988);
 753: 2 -24080.1186 -24789.58083 (0:0.255172,((1:0.109919,((4:0.307443,5:0.629596):0.291149,(((6:0.668182,7:0.735086):0.101235,(((8:0.000002,9:0.020151):0.255767,10:0.381622):0.334465,11:0.568686):0.666907):0.111353,((12:0.000001,13:0.000001):0.731364,(((((14:2.395511,(21:1.001847,22:0.425211):0.447259):0.294824,(23:0.762785,((((35:3.264067,(47:1.499421,48:1.626441):0.918068):0.561872,((44:1.618647,46:2.745312):0.591698,45:0.370796):2.04887):0.400304,((((36:0.178707,38:0.138037):0.0310061,37:0.185065):1.01521,(39:1.091733,((41:0.425019,43:0.004000):0.0894227,42:0.022345):1.34345):0.0952563):0.69178,40:1.999209):0.284427):0.433547,(((49:0.000002,50:0.006391):0.0239004,51:0.179243):1.06347,52:1.429662):1.30267):0.546344):0.563243):1.12809,20:0.748964):0.22496,((((16:0.000001,17:0.013013):0.245549,18:0.144196):0.224581,19:0.558025):0.205458,(((((24:0.054156,25:0.185388):0.419266,26:0.530604):0.108623,27:0.173578):0.318241,((30:0.479304,31:0.249130):0.382382,(32:0.823777,(33:0.386944,34:0.234319):0.11914):0.209459):0.386646):2.66737e-06,(28:1.402595,29:0.796052):0.422588):1.00673):0.254594):0.574273,15:1.237947):0.503127):0.482212):0.0956148):0.224681):0.0668614,2:0.322797):0.0665309,3:0.494229);
 754: 1 -25262.41074 -24791.89109 (0:0.277618,(1:0.138621,((4:0.339819,5:0.652957):0.292017,((6:0.650426,7:0.524776):0.376795,((((8:0.000002,9:0.039543):0.432856,10:0.356300):0.286628,11:0.782684):0.808222,((12:0.000001,13:0.000001):0.995139,((((14:2.985341,(((16:0.000001,17:0.006433):0.214909,18:0.231935):0.373183,19:0.312453):0.337577):0.146249,20:0.986175):0.251654,((24:0.040593,25:0.176034):0.381222,(26:0.644622,(27:0.221534,((28:1.452095,29:0.772119):0.207178,(((30:0.663347,31:0.257409):0.345466,32:0.914752):0.0766981,(33:0.303428,34:0.317403):0.164823):0.370211):0.554336):0.13669):0.0677326):1.55264):0.240445,(15:0.504685,(((21:0.834041,22:0.971288):0.60679,23:0.632087):0.917998,(((35:3.642046,(((44:1.133959,46:2.854986):0.218313,45:0.700207):1.51665,(47:2.013597,48:1.172036):0.672308):0.222083):0.248773,((((36:0.135357,(37:0.267661,38:0.079626):0.096648):1.04384,((41:0.384529,43:0.007381):0.0824962,42:0.042809):1.75571):0.279825,39:1.124858):0.863525,40:1.139746):0.122429):0.122777,(((49:0.000002,50:0.005880):0.0374231,51:0.102084):1.22857,52:1.498126):1.29891):0.928473):0.910547):0.342926):0.449823):0.38977):0.200917):0.160242):0.172118):0.0676412,(2:0.272653,3:0.693566):0.0958997);
 755: 1 -25226.57639 -24781.39962 (0:0.196530,(1:0.172446,((4:0.384688,5:0.398753):0.500484,((6:0.791605,(((((8:0.015079,9:0.029063):0.312206,10:0.328889):0.377498,11:0.857192):0.301271,(12:0.000001,13:0.000001):0.952781):0.266729,((((14:3.689260,(((16:0.000001,17:0.012359):0.230489,18:0.166397):0.068358,19:0.531434):0.326168):0.0616005,20:1.146127):0.148165,((((21:1.128634,22:0.828678):1.50609,23:0.271564):0.696128,((((35:2.935334,(47:1.988529,48:1.432018):1.0225):0.00124682,((44:1.051629,46:2.404824):0.169879,45:0.657612):0.845208):1.1134,(((((36:0.199466,38:0.144787):0.132647,37:0.170959):0.718124,((41:0.379710,43:0.000002):0.121248,42:0.000003):1.88695):0.267962,39:1.310222):0.566909,40:1.495059):0.301069):0.638071,(((49:0.000002,51:0.202536):0.00222437,50:0.000739):1.54115,52:1.427211):0.542369):0.671421):0.856332,((((24:0.132331,25:0.132589):0.301566,26:0.528848):0.149303,27:0.175099):0.258762,((28:1.025472,29:0.911082):0.154711,(((30:0.591680,31:0.117289):0.516406,32:0.700557):0.159702,(33:0.388328,34:0.285582):0.319417):0.403418):0.101598):0.66841):0.686444):0.726536,15:1.208966):0.41306):0.150188):0.0759036,7:0.730554):0.0693777):0.209385):0.0798991,(2:0.309449,3:0.507372):0.0441995);
 756: 1 -23669.66757 -24783.91905 (0:0.197983,(1:0.186441,(((4:0.345775,5:0.590897):0.259705,(6:0.820030,7:0.793926):0.227175):0.0852589,((((8:0.000002,9:0.037024):0.26972,10:0.401572):0.673965,11:0.637312):0.379582,((12:0.000001,13:0.000001):0.800815,((((((14:2.398319,(21:1.252968,22:0.972567):0.483122):0.477048,23:0.663845):1.22953,(((35:2.654461,(((44:1.679909,46:1.954617):0.160995,(47:1.927960,48:1.244287):1.06523):0.503766,45:0.449570):0.72298):1.09493,((((36:0.164417,38:0.159091):0.125067,37:0.190272):0.693755,(39:1.183493,((41:0.403402,43:0.000002):0.0621901,42:0.029662):1.45325):0.370568):0.639644,40:1.481771):0.841334):0.475659,(((49:0.000002,50:0.009396):0.0138465,51:0.155473):1.50663,52:1.826473):0.799241):1.29293):0.549578,((((24:0.070398,25:0.229479):0.386247,26:0.623481):0.0628181,27:0.189702):0.258723,((28:1.350360,29:0.602889):0.220621,((30:0.607764,31:0.297521):0.374272,(32:1.020329,(33:0.389124,34:0.342681):0.174206):0.230553):0.486026):0.107116):0.548378):0.95032,((((16:0.000001,17:0.000003):0.380803,18:0.203039):0.294383,19:0.428244):0.552976,20:0.914378):0.156696):0.307701,15:1.111044):0.373485):0.445959):0.225435):0.167488):0.0580989,(2:0.366443,3:0.506596):0.180683);
 757: 1 -25753.53828 -24781.05392 (0:0.300249,(1:0.197974,(2:0.376875,((4:0.325528,5:0.608354):0.262222,((6:0.756607,7:0.645107):0.187241,((((8:0.002511,9:0.010636):0.413286,10:0.288813):0.460448,11:0.864065):0.656412,((12:0.000001,13:0.000001):0.522276,((((14:3.784847,(((16:0.000001,17:0.006340):0.348189,18:0.132694):0.330426,19:0.292916):0.140928):0.552407,20:0.772606):0.108424,((((21:1.182037,22:0.578725):1.00414,23:0.778912):0.745047,((((35:3.696323,((44:1.296513,46:2.562396):0.243816,45:0.434575):0.987419):0.144131,(47:1.459164,48:2.146972):0.804687):0.818719,(((36:0.061453,(37:0.326221,38:0.132971):0.139497):0.68999,(39:1.111890,((41:0.378961,43:0.000002):0.0643477,42:0.035456):1.62529):0.527614):0.614384,40:1.677698):0.679774):1.02606,(((49:0.000002,50:0.008862):0.0276214,51:0.171604):1.34235,52:2.207569):0.254262):0.505802):0.907127,(((((24:0.082961,25:0.209183):0.307146,27:0.250556):0.12945,26:0.830710):0.228295,(28:1.245979,29:0.539814):0.325697):0.0994278,((((30:0.440837,31:0.326302):0.599145,33:0.284640):0.0992079,34:0.279665):0.306034,32:0.830776):0.374924):0.69537):0.364137):0.666567,15:1.195126):0.33227):0.371045):0.36799):0.160515):0.175443):0.141565):0.0688238,3:0.527814);
 758: 3 -25668.66074 -24783.89015 (0:0.404789,1:0.196146,((2:0.343739,3:0.718377):0.0760944,((4:0.216009,5:0.695360):0.616219,((6:0.730387,7:1.248770):0.225141,((((8:0.000002,9:0.020478):0.363257,10:0.400004):0.211297,11:0.866233):0.513875,((12:0.000001,13:0.000001):0.686016,((((((14:2.885198,((21:0.802424,22:0.765095):1.31119,23:0.443769):0.646952):0.345944,(((35:1.800957,(((44:0.853281,(47:1.356600,48:1.466729):1.41101):0.388489,46:2.275222):0.485013,45:0.617689):0.99821):2.06515,((((36:0.135992,38:0.151529):0.160527,37:0.170060):0.706767,(39:1.202867,((41:0.354281,43:0.003180):0.0821792,42:0.019064):1.47867):0.450156):1.0713,40:1.157270):0.0701078):0.230107,(((49:0.000002,50:0.012773):0.0537945,51:0.127297):1.46515,52:1.178244):0.543984):1.19239):0.463069,(((((24:0.070865,25:0.210303):0.328326,26:0.709504):0.0745676,27:0.277353):0.443545,(28:1.323151,29:0.550208):0.272439):0.0150228,(((30:0.701829,31:0.202468):0.328607,32:0.855247):0.274122,(33:0.587247,34:0.200078):0.189507):0.313921):0.579307):0.417514,(((16:0.000001,17:0.006324):0.291894,18:0.146265):0.188484,19:0.479762):0.52353):0.19256,20:0.633454):0.678694,15:1.157297):0.528626):0.454593):0.0782736):0.189619):0.0457291):0.10997);
 759: 1 -24051.97388 -24787.08529 (0:0.266042,1:0.201194,((2:0.080184,((((4:0.493411,5:0.492342):0.39952,6:0.682104):0.0743796,7:0.613607):0.195322,((((8:0.000002,9:0.034791):0.41907,10:0.165831):0.468373,11:0.947424):0.455373,((12:0.000001,13:0.000001):0.510251,(((((14:2.173089,((((36:0.150640,(37:0.235084,38:0.169546):0.057078):1.03028,39:1.069690):0.174836,((41:0.463166,43:0.000002):0.11802,42:0.011629):1.61995):0.416847,40:1.668669):0.404579):0.389636,((((35:3.520728,45:0.115418):0.529591,46:2.315240):0.330308,44:1.402041):0.524652,(47:1.849258,48:1.468136):0.633655):0.861784):0.409156,(((21:0.820548,22:0.710595):0.990314,23:0.713258):0.211785,(((49:0.000002,51:0.225995):2.91858e-06,50:0.002676):1.55711,52:2.204617):0.395004):0.409639):0.581699,15:0.674217):0.293877,(((((16:0.000001,17:0.006921):0.22405,18:0.174871):0.265114,19:0.329013):0.389336,20:0.895756):0.42806,(((24:0.059586,25:0.126500):0.382953,(26:0.473287,27:0.152885):0.0409233):0.43988,((28:1.099245,29:0.757366):0.157106,(((30:0.692537,31:0.246379):0.337358,32:0.944547):0.0829697,(33:0.315670,34:0.285129):0.250309):0.418697):0.130777):0.885876):0.381236):0.653197):0.354612):0.247513):0.207087):0.152657,3:0.492196):0.0926186);
 760: 1 -23109.52629 -24788.27765 (0:0.275451,1:0.262386,((2:0.298742,((4:0.473903,(5:0.548980,(((8:0.000002,9:0.014985):0.267832,10:0.478142):0.455065,11:0.759874):0.561102):0.301217):0.259304,((6:0.928701,7:1.052344):0.102881,((12:0.000001,13:0.000001):0.73215,((((((14:2.200884,((((((35:3.774470,44:1.254405):0.133263,46:2.433411):0.434748,45:0.706355):0.902325,(47:1.804662,48:1.065862):1.39407):1.1322,((36:0.183669,(37:0.273961,38:0.089262):0.044029):0.803182,(39:1.231096,((41:0.390793,43:0.000002):0.0792466,42:0.029071):1.54862):0.197542):0.600757):0.32189,40:1.673474):0.545659):1.39155,(((49:0.000002,50:0.006154):0.00645724,51:0.181739):2.23652,52:1.127059):1.50758):0.508605,((21:1.121575,22:0.554811):0.784073,23:0.798358):0.868895):0.426818,((((((24:0.054110,25:0.252879):0.268473,26:0.522933):0.0707884,27:0.254911):0.265978,28:1.556024):0.188725,(((30:0.665638,31:0.288386):0.410993,32:0.940651):0.139681,(33:0.305086,34:0.340562):0.17758):0.356196):0.0374814,29:0.868003):0.515242):0.538901,((((16:0.000001,17:0.000003):0.323186,18:0.099927):0.207794,19:0.487120):0.578882,20:0.981885):0.120695):0.494172,15:1.026604):0.318844):0.470103):0.371193):0.200923):0.167249,3:0.509209):0.0537995);
 761: 1 -25911.47966 -24780.66089 (0:0.393659,(1:0.178615,((4:0.356679,5:0.552114):0.276303,((6:0.572479,7:0.868644):0.2729,((((8:0.000003,9:0.059546):0.344527,10:0.379994):0.310855,11:0.799549):0.469229,((12:0.000001,13:0.000001):0.690544,(((((14:3.213698,((16:0.000001,17:0.013035):0.305849,18:0.216740):0.251614):0.0632982,19:0.382785):0.532652,20:0.717625):0.227191,(((21:0.465369,22:1.259327):0.840333,(23:0.654460,(((35:2.935605,((44:1.619079,(45:0.804789,46:2.257983):0.0813229):0.630204,(47:2.062660,48:1.316289):0.951079):0.0572789):0.708125,(((36:0.079182,(37:0.324015,38:0.122846):0.151024):0.969314,(39:1.145596,((41:0.369872,43:0.000002):0.0608388,42:0.017652):1.37469):0.253408):0.656936,40:1.310366):0.474599):0.534311,(((49:0.000002,50:0.011287):0.0320876,51:0.184841):1.0407,52:1.628374):0.846185):0.457073):0.56219):0.632661,((((24:0.083934,25:0.247595):0.338296,26:0.566770):0.0493535,27:0.245082):0.190459,(28:1.574001,(29:0.836474,((30:0.549312,31:0.217348):0.530441,(32:1.097592,(33:0.478624,34:0.249682):0.129498):0.176173):0.207322):0.167902):0.301198):0.476549):0.519324):0.406478,15:1.625559):0.454664):0.74407):0.189817):0.123597):0.220461):0.0648417,(2:0.312739,3:0.540557):0.0790174);
 762: 3 -23647.6471 -24781.74993 (0:0.317278,(1:0.337028,(2:0.374201,3:0.518053):0.0935324):0.069842,(((4:0.530760,5:0.421912):0.186416,(6:0.778117,7:0.693879):0.0280571):0.254665,((((8:0.000002,9:0.006799):0.354218,10:0.257423):0.730966,11:0.617638):0.533044,((12:0.000001,13:0.000001):0.737629,(((((14:2.793684,((21:0.931882,22:1.013016):0.917736,23:0.718685):0.700715):0.567883,(((((35:2.979622,47:0.997134):0.185231,48:1.564069):0.253827,((44:1.112413,46:1.827293):0.298269,45:1.110181):0.701292):1.57481,(((36:0.083763,(37:0.267003,38:0.150589):0.124719):0.649551,(39:1.539820,((41:0.457274,43:0.011167):0.0965461,42:0.029217):1.21723):0.518849):1.16734,40:1.535468):0.50472):0.534154,(((49:0.000002,50:0.012099):0.0382658,51:0.165302):1.70208,52:1.588454):0.0477426):0.846314):0.384943,(((((24:0.052482,25:0.216153):0.368696,26:0.511329):0.0177506,27:0.245621):0.461061,(28:1.340071,29:0.451508):0.226885):0.358499,((((30:0.679241,31:0.323719):0.382541,32:0.980971):0.144357,33:0.257025):0.243765,34:0.109817):0.300403):0.480228):0.615758,((((16:0.000001,17:0.000003):0.165431,18:0.254801):0.203107,19:0.442759):0.69431,20:0.871619):0.162632):0.247823,15:0.942803):0.360099):0.514767):0.12059):0.14205);
 763: 1 -23284.89243 -24794.88273 (0:0.174433,((1:0.189028,(((4:0.163471,5:0.706581):0.249363,((((8:0.000002,9:0.014423):0.355645,10:0.394321):0.375979,11:0.695703):0.447304,((12:0.000001,13:0.000001):0.435448,((((14:3.928449,(((16:0.000001,17:0.014158):0.299111,18:0.122373):0.275854,19:0.393631):0.606595):0.0112645,20:0.765098):0.284582,(((((((((21:0.780473,22:0.728689):1.02532,23:0.669438):0.969282,((((35:3.197805,(47:1.433305,48:1.323742):0.758897):0.233238,((44:1.285391,46:2.730459):0.217921,45:0.716816):0.514704):1.71284,((((36:0.234639,38:0.073795):0.0475919,37:0.265594):1.06457,(39:1.307143,((41:0.302992,43:0.000002):0.0401195,42:0.061427):1.56612):0.229005):0.941161,40:1.301383):0.686865):0.46886,(((49:0.000002,50:0.005941):0.00562235,51:0.210612):1.57156,52:1.611174):0.810668):0.279538):1.47085,(24:0.047415,25:0.212841):0.221826):0.190211,(26:0.622161,27:0.268188):0.0841989):0.20403,28:1.330660):0.200915,29:0.760853):0.301983,32:1.067292):0.229289,(((30:0.474106,31:0.315488):0.439741,33:0.033773):0.371063,34:0.152950):0.0785743):0.721493):0.568869,15:1.125152):0.806195):1.01739):0.419611):0.0904956,(6:0.778350,7:0.560898):0.419721):0.132464):0.0724337,2:0.436817):0.104908,3:0.531052);
 764: 1 -24946.47346 -24779.29662 (0:0.220423,(1:0.169596,(2:0.306703,((4:0.436328,5:0.456265):0.360747,((6:0.724542,7:0.911076):0.215844,((((8:0.000002,9:0.012907):0.552677,10:0.318698):0.392409,11:0.847926):0.286118,((12:0.000001,13:0.000001):0.658359,(((((14:3.247512,((16:0.000001,17:0.000003):0.325121,18:0.101449):0.133249):0.257413,19:0.286371):0.486099,20:0.830010):0.288269,((((21:0.738033,22:0.860504):0.645073,23:0.776985):0.390717,(((((35:3.415099,((44:1.567001,46:2.366385):0.255314,45:0.779096):0.427384):0.404832,(47:1.557032,48:1.523331):0.941209):0.944318,((((36:0.114319,(37:0.261755,38:0.137007):0.0630813):0.590179,((41:0.363931,43:0.000002):0.100027,42:0.098906):1.43683):0.28699,39:0.881438):0.959703,40:1.330645):0.676315):0.512619,52:1.279636):0.27559,((49:0.000002,50:0.005958):0.00238779,51:0.218977):1.20085):0.8149):0.582568,(((((24:0.035058,25:0.181572):0.319785,27:0.302463):0.0343302,26:0.485029):0.317568,(28:1.537126,29:0.933420):0.178593):0.0591124,((30:0.398942,31:0.376789):0.312614,(32:0.883119,(33:0.329027,34:0.377969):0.0853495):0.19591):0.38881):0.358872):0.312941):0.817619,15:0.929283):0.803496):0.348744):0.299383):0.0614761):0.187454):0.152795):0.0949222,3:0.621258);
 765: 1 -25423.07762 -24781.12613 (0:0.317748,(1:0.195459,((4:0.467904,5:0.540448):0.329976,(((6:0.661408,7:0.618768):0.0686144,((12:0.000001,13:0.000001):1.03802,((((14:2.935945,(((16:0.000001,17:0.006129):0.319286,18:0.148589):0.236273,19:0.432739):2.9807e-06):0.389691,20:0.944818):0.128578,((((21:0.991165,22:0.509040):1.18729,23:0.336502):0.803795,(((35:3.833785,((((36:0.211611,38:0.111470):0.127596,37:0.090388):0.84696,(39:1.056820,((41:0.408594,43:0.002733):0.0972268,42:0.040328):1.33487):0.584533):0.782854,40:1.012250):0.660479):0.220919,(((44:1.145096,46:2.589731):0.330762,45:0.636394):1.34667,(47:1.706820,48:1.206001):0.515947):0.536428):0.844095,(((49:0.000002,51:0.209226):0.00603147,50:0.000002):1.47145,52:1.399957):0.527697):0.561824):0.30178,((((24:0.086123,25:0.207056):0.452329,26:0.627314):0.0407798,27:0.218496):0.195855,((28:1.280262,29:0.742867):0.166208,(((30:0.492470,31:0.328046):0.315283,32:0.779140):0.224301,(33:0.185107,34:0.402149):0.0674669):0.473393):0.069799):0.308611):0.766857):0.407161,15:1.317284):0.595472):0.468408):0.13062,(((8:0.000002,9:0.018964):0.276168,10:0.387359):0.619901,11:0.679142):0.625735):0.136126):0.261479):0.0569182,(2:0.320842,3:0.480390):0.176326);
 766: 4 -25177.91706 -24779.41549 (0:0.169900,((1:0.238795,((4:0.347388,5:0.633536):0.191464,(((6:0.650739,7:0.842771):0.192781,(((8:0.014703,9:0.011143):0.340341,10:0.324146):0.229633,11:0.853599):0.405614):0.146847,((12:0.000001,13:0.000001):0.728626,((((14:2.934935,(((16:0.000001,17:0.006261):0.320676,18:0.140783):0.295169,19:0.317104):0.202272):0.512937,20:0.646975):0.432629,((((21:1.044006,22:0.771286):1.18645,23:0.544504):0.676057,((((35:3.048435,(47:1.269194,48:1.691764):1.03888):2.82103e-06,((44:1.024216,46:2.051804):0.418792,45:0.839617):0.705216):0.658448,(((36:0.066246,(37:0.231868,38:0.130163):0.137628):0.800088,(39:1.258801,((41:0.432056,43:0.000002):0.0431109,42:0.075727):1.3554):0.283467):0.764193,40:1.406804):0.881087):0.293586,(((49:0.000002,50:0.009118):0.00184049,51:0.183371):1.54348,52:1.607388):0.581736):1.14772):0.482734,((((24:0.015109,25:0.243081):0.272156,26:0.574494):0.140897,27:0.168287):0.220499,((28:1.416283,29:0.971903):0.281182,(((30:0.613477,31:0.265579):0.177038,32:0.952840):0.169351,(33:0.289098,34:0.369880):0.244244):0.501751):0.171873):0.711049):0.448796):0.592983,15:1.257841):0.186158):0.724144):0.170963):0.0914818):0.0332185,2:0.307160):0.0593574,3:0.585674);
 767: 1 -25390.34539 -24787.79361 (0:0.301581,(1:0.176848,((4:0.346303,5:0.534686):0.383054,((6:0.746125,7:0.687869):0.167299,((((8:0.000002,9:0.030011):0.343244,10:0.414828):0.569752,11:0.745786):0.417852,((12:0.000001,13:0.000001):0.28706,((((14:4.296822,(((16:0.000001,17:0.000003):0.310032,18:0.118346):0.335425,19:0.405885):0.314903):0.148105,20:0.553217):0.163629,((((((21:0.848120,22:1.070204):1.12028,23:0.657234):0.784821,((((35:2.948914,((44:1.351736,46:2.349502):0.481228,45:0.855921):0.29295):0.430577,(47:1.408837,48:1.327498):1.13098):0.813119,(((((36:0.176745,38:0.202317):0.141292,37:0.079995):0.902343,39:1.157060):0.175759,((41:0.413763,43:0.000002):0.0838625,42:0.035772):1.46952):0.690893,40:1.575687):0.415564):0.709003,(((49:0.000002,50:0.011484):2.00502e-06,51:0.225704):1.5324,52:1.285650):0.266329):0.92286):0.918204,(28:1.394258,29:0.660867):0.376717):0.190169,(((24:0.029911,25:0.163333):0.464259,26:0.505730):0.140856,27:0.242680):0.146468):0.540723,((30:0.687591,31:0.348014):0.30261,((32:1.227659,33:0.150250):0.204781,34:0.325178):0.187389):0.276833):0.735068):0.699352,15:0.967611):0.787732):0.490596):0.407419):0.0893162):0.401807):0.165679,(2:0.488207,3:0.573633):0.0468883);
 768: 3 -25309.11953 -24783.11661 (0:0.265798,(1:0.243267,(2:0.379682,((4:0.607482,5:0.533788):0.272474,((6:0.639041,7:1.070804):0.0732795,((((8:0.000002,9:0.013147):0.36009,10:0.341915):0.420337,11:1.029370):0.509787,((12:0.000001,13:0.000001):1.03952,((((14:2.828736,(((16:0.000001,17:0.000003):0.370897,18:0.147997):0.274928,19:0.410086):0.235168):0.419736,20:0.755506):0.268221,(((21:0.943757,22:0.957314):1.31523,23:0.253817):1.06705,((((((24:0.055206,25:0.209517):0.455203,27:0.205045):0.14099,26:0.570502):0.290718,((30:0.543441,31:0.434101):0.373757,((32:1.096666,33:0.154476):0.0805925,34:0.393126):0.283056):0.355655):0.0933737,(28:1.228767,29:0.878571):0.291824):0.369781,(((35:2.872841,((44:1.099934,(45:0.892575,46:2.429401):0.436751):0.335017,(47:2.134156,48:1.193036):0.549719):0.584917):0.655619,(((36:0.158856,(37:0.395710,38:0.160946):0.0323478):0.865504,(39:1.115127,((41:0.397865,43:0.000002):0.0950931,42:0.095416):1.10913):0.683881):0.936841,40:1.263668):0.592946):0.577105,(((49:0.000002,51:0.185861):1.44749e-05,50:0.008726):1.59318,52:1.104378):0.441176):0.769365):2.21225e-06):0.552234):0.49953,15:0.756404):0.471655):0.467213):0.0627581):0.276343):0.331324):0.0829007):0.0836453,3:0.586440);
 769: 3 -25836.15057 -24784.38456 (0:0.246329,(1:0.108252,((4:0.295706,5:0.706984):0.384385,(((6:0.760041,(((8:0.002751,9:0.009517):0.169638,11:1.134435):0.329132,10:0.187170):0.56279):0.0640605,7:1.022663):0.185871,((12:0.000001,13:0.000001):0.720601,((((14:2.442821,((21:0.526409,22:0.825133):1.03348,23:1.216410):0.246675):0.704612,(((((24:0.067856,25:0.250202):0.327722,26:0.657470):0.151663,27:0.305171):0.373737,((28:1.237969,29:0.437394):0.454913,((30:0.602371,31:0.303188):0.396925,(32:1.346741,(33:0.347557,34:0.371427):0.135528):0.183138):0.483295):0.0775677):0.669483,(((((35:4.844945,((44:1.281742,46:2.659232):0.361744,45:0.718426):0.587627):0.326969,(47:1.509434,48:1.749638):0.567378):1.39434,(((36:0.092069,(37:0.305177,38:0.129913):0.104999):0.999011,((41:0.414109,43:0.000002):0.0857509,42:0.038355):1.64604):0.268399,39:0.885382):0.367657):0.193598,40:1.836424):0.814533,(((49:0.000002,50:0.005979):0.0337988,51:0.139114):1.42441,52:1.271105):0.14527):1.45969):0.264861):0.335748,((((16:0.000001,17:0.000003):0.338427,18:0.150128):0.284782,19:0.367540):0.627603,20:0.476436):0.0881105):0.921343,15:1.118564):0.442889):0.62166):0.378092):0.103739):0.140444,(2:0.318696,3:0.644768):0.128953);
 770: 2 -26041.8086 -24779.28366 (0:0.375119,(1:0.240667,(2:0.336403,(((4:0.389523,5:0.630676):0.444353,(6:0.579673,7:1.184287):0.265893):0.154434,((((8:0.000002,9:0.042596):0.322756,10:0.287410):0.508167,11:0.895116):0.604613,((12:0.000001,13:0.000001):1.05209,((((14:3.272509,(((16:0.000001,17:0.000003):0.24457,18:0.221151):0.157138,19:0.544411):0.283276):0.185498,20:0.770008):0.0715567,((((21:0.770173,22:0.824203):1.51894,23:0.598349):1.39441,((((35:2.663732,(47:2.178883,48:1.422814):0.630398):0.620396,((44:1.427259,46:2.235036):0.347225,45:0.905313):0.639161):1.56204,((((36:0.071353,(37:0.276549,38:0.165906):0.128192):1.23774,((41:0.404662,43:0.000002):0.107609,42:0.032685):1.18854):0.301416,39:1.004226):0.483273,40:1.667270):0.48121):0.00887739,(((49:0.000002,50:0.006030):0.0322669,51:0.137931):1.89479,52:1.119699):1.00444):0.513295):0.910952,((((24:0.090321,25:0.170986):0.320954,(26:0.649271,27:0.302496):0.0519803):0.670148,(28:1.460217,29:0.565231):0.227976):0.311738,((((30:0.658897,31:0.395310):0.452859,32:1.237972):0.221272,33:0.276978):0.271612,34:0.173415):0.345135):0.511893):0.519578):0.652982,15:0.990027):0.277506):0.377236):0.261319):0.0482992):0.185927):0.0461615,3:0.526196);
 771: 6 -27096.10682 -24785.89495 (0:0.357782,((1:0.187548,(((4:0.315451,5:0.754006):0.172786,(((8:0.000002,9:0.018981):0.226869,10:0.335372):0.451879,11:0.781682):0.557622):0.07788,(6:0.758806,7:0.802985):0.323399):0.138087):0.0388068,((12:0.000001,13:0.000001):0.763739,(((((((((14:2.410334,((35:3.857373,((44:1.737461,46:2.599354):0.399154,45:0.041439):0.744263):1.17168,(47:1.710133,48:1.372446):1.83775):0.303803):0.174282,(((36:0.093297,(37:0.297163,38:0.137272):0.108966):0.830386,((41:0.363162,43:0.000002):0.119782,42:0.024959):1.80047):0.334215,39:1.024768):0.872795):0.304548,40:1.284303):0.567544,(((49:0.000002,50:0.008463):0.0656622,51:0.170919):1.10829,52:1.693949):0.614735):0.730432,((21:0.735936,22:1.014123):1.08139,23:0.714841):0.812953):0.608051,(((24:0.034642,25:0.179936):0.401841,(26:0.680522,27:0.208959):0.0976707):0.259553,((28:1.379527,29:0.644340):0.237762,(((30:0.598055,31:0.245413):0.396153,32:0.903355):0.250375,(33:0.334589,34:0.357637):0.12188):0.508357):0.0962686):0.39028):0.748566,(((16:0.000001,17:0.005584):0.305213,18:0.205776):0.187161,19:0.485634):0.525781):0.0922892,20:0.806093):0.761066,15:0.877886):0.66419):0.792198):0.123497,(2:0.259969,3:0.634735):0.128764);
 772: 1 -24171.31987 -24786.55919 (0:0.232704,(1:0.207647,(2:0.347491,(((4:0.514821,5:0.313822):0.262158,7:0.840717):0.250553,(6:0.889081,((((8:0.000002,9:0.034690):0.354437,10:0.316125):0.257176,11:0.730139):0.458126,((12:0.000001,13:0.000001):0.532661,(((14:4.115682,(((16:0.000001,17:0.014324):0.322486,18:0.151977):0.325497,19:0.386982):0.144486):0.499116,20:0.486743):0.439692,(15:1.072294,((((21:0.864254,22:0.901352):1.10807,23:0.756293):0.816411,((35:2.699907,(((((36:0.118633,(37:0.248229,38:0.098385):0.0949376):0.588286,39:1.625889):0.315416,((41:0.289003,43:0.002685):0.0440489,42:0.081380):1.3297):0.418271,(((44:1.699419,45:0.873166):0.286392,46:2.248877):0.651323,(47:1.500609,48:1.363998):0.873856):0.828358):0.645182,40:1.226534):0.224569):0.288404,(((49:0.000002,50:0.006024):0.0856861,51:0.126722):1.97463,52:1.423379):0.219487):1.05445):0.65515,((((((24:0.050107,25:0.217687):0.245764,26:0.537994):0.222416,27:0.079298):0.48267,(28:1.620425,29:0.554408):0.210225):0.445618,((32:0.983780,33:0.476836):0.0761109,34:0.291975):0.233653):0.227891,(30:0.266649,31:0.391113):0.325164):0.542848):0.372486):0.380778):0.829519):0.454691):0.199806):0.0716485):0.230853):0.18184):0.103082,3:0.461497);
 773: 1 -23470.93111 -24781.00486 (0:0.154684,(1:0.199228,((2:0.156931,((6:0.615147,7:0.535180):0.422999,((((8:0.017236,9:0.012893):0.311364,10:0.293438):0.315588,11:0.569370):0.613841,((12:0.000001,13:0.000001):0.583201,((((((14:3.256082,(16:0.000001,17:0.000003):0.237406):0.000379259,18:0.139905):0.254198,19:0.298731):0.704127,20:0.841427):0.21883,((((21:0.908381,22:1.204450):0.482695,23:1.073987):0.70116,((((35:2.732732,(47:1.376310,48:1.290831):1.02113):0.0167862,((44:1.369287,46:2.365103):0.382191,45:0.497681):1.00258):1.91683,(((36:0.147699,(37:0.267339,38:0.098058):0.090688):0.996508,(39:1.047664,(41:0.241167,(42:0.139559,43:0.010351):0.18735):1.77102):0.261652):0.666662,40:1.610504):0.876951):0.0473103,(((49:0.000002,50:0.003092):0.0155584,51:0.177188):1.47372,52:1.225924):0.365154):1.15324):0.536863,(((((24:0.079577,25:0.229522):0.402935,26:0.626677):0.0777277,27:0.276809):0.458468,(28:1.349405,29:0.667582):0.572871):0.221698,(((30:0.537106,31:0.246262):0.236621,32:1.275427):0.228027,(33:0.282385,34:0.337203):0.21502):0.307073):0.746113):0.193307):0.370516,15:0.853677):0.685649):0.552867):0.217147):0.151494):0.0691676,(4:0.242780,5:0.875173):0.34581):0.0737912):0.0825318,3:0.592674);
 774: 1 -25182.33004 -24784.75924 (0:0.319129,(1:0.054712,((4:0.400054,5:0.617417):0.468643,((6:0.940949,7:0.508078):0.251949,((((8:0.000002,9:0.049120):0.382144,10:0.411744):0.591376,11:0.592653):0.487081,((12:0.000001,13:0.000001):0.539237,(((((((14:2.589375,(21:0.843550,22:1.135323):0.241027):0.823725,23:0.774811):0.516538,(((((35:3.234464,(47:2.232588,48:0.670363):1.43239):0.0841223,((44:1.271512,46:2.211075):0.251257,45:0.819125):0.892739):1.25478,(((36:0.124379,(37:0.316780,38:0.123937):0.0787427):1.02633,39:1.078600):0.324298,((41:0.439460,43:0.000002):0.0830752,42:0.026026):1.25541):0.77531):2.79033e-06,40:1.514643):1.22075,(((49:0.000002,50:0.008815):0.0465063,51:0.161233):1.40759,52:1.457557):0.644519):0.692341):0.882758,((((24:0.054484,25:0.174396):0.397236,27:0.282448):0.0326363,26:0.606627):0.284876,((28:1.228464,29:0.644429):0.303174,(((30:0.681329,31:0.144185):0.433919,32:1.301015):0.0632657,(33:0.292548,34:0.350358):0.227967):0.461114):0.267546):0.363064):0.794523,(((16:0.000001,17:0.000003):0.288,18:0.156155):0.299293,19:0.438583):0.236377):0.165513,20:0.740195):0.620606,15:0.749736):0.751972):0.43235):0.345367):0.116262):0.230022):0.0782608,(2:0.422046,3:0.712742):0.0866129);
 775: 1 -22711.15187 -24781.34287 (0:0.324112,(1:0.256797,((4:0.388307,5:0.580181):0.233974,((6:0.828081,7:0.713937):0.225079,((((8:0.007146,9:0.000003):0.224092,10:0.376716):0.641828,11:0.500980):0.450627,((12:0.000001,13:0.000001):0.674917,(((((((((14:2.256549,((35:3.708876,((44:1.400700,45:0.803945):0.843085,46:1.759892):0.924375):0.0458463,(47:2.145782,48:1.240164):0.550497):0.509094):0.369577,((41:0.400301,43:0.000002):0.0860554,42:0.006497):1.39555):0.284257,((36:0.137014,(37:0.264318,38:0.103913):0.0767008):0.928808,39:1.536084):0.353001):0.492193,40:1.165424):0.839456,(((49:0.000002,50:0.006506):0.0744227,51:0.117299):1.65877,52:1.344590):0.689039):1.64499,((21:1.315071,22:0.835656):1.08046,23:0.390016):0.600981):0.816297,(((((24:0.042553,25:0.213069):0.399567,26:0.624874):0.028086,27:0.226443):0.153604,(28:1.341959,29:0.901831):0.216179):0.443565,((((30:0.435376,31:0.320571):0.526718,32:0.966529):0.118073,33:0.211267):0.288085,34:0.297610):0.319644):0.602886):0.322372,((((16:0.000001,17:0.007399):0.303665,18:0.176836):0.355529,19:0.382372):0.440112,20:0.766037):0.125508):0.624605,15:0.999029):0.680614):0.449567):0.305798):0.0865746):0.235546):0.0657997,(2:0.323488,3:0.568943):0.171078);
 776: 1 -22814.07229 -24795.21911 (0:0.317551,(1:0.331907,(((4:0.357393,5:0.605390):0.362757,(6:0.479212,7:0.870657):0.295703):0.174841,((((8:0.000002,9:0.022641):0.67529,10:0.409105):0.60016,11:0.697670):0.302076,((12:0.000002,13:0.000001):0.47536,(((((14:4.796002,((16:0.000001,17:0.008020):0.193576,18:0.250703):0.0516064):0.33989,19:0.355138):0.997133,20:0.452902):0.465889,(((21:0.675220,22:0.769113):0.6733,(23:0.640183,(((((((((35:5.267354,45:0.238916):0.584008,46:2.421696):0.301813,44:0.970563):1.5164,(47:1.783391,48:1.192607):0.399359):1.63619,((41:0.429984,43:0.000002):0.113182,42:0.000003):0.798901):0.608353,39:1.363365):0.220431,(36:0.106773,(37:0.266714,38:0.103729):0.103437):1.01478):0.817586,40:1.048067):1.05275,(((49:0.000002,50:0.018994):0.0469333,51:0.160780):1.01173,52:1.881885):0.735442):1.2368):0.9406):1.14979,((((24:0.061592,25:0.263787):0.318835,26:0.604999):0.0504457,(27:0.208541,(28:1.555063,29:0.957123):0.376424):0.00927337):0.497934,((30:0.495732,31:0.524392):0.379306,(32:0.994253,(33:0.335907,34:0.329688):0.152963):0.136155):0.276144):0.784116):0.240281):0.5726,15:0.939142):0.744529):0.596862):0.421263):0.120404):0.0699803,(2:0.408834,3:0.617081):0.0410648);
 777: 1 -23811.06026 -24784.3212 (0:0.242684,((1:0.207425,(2:0.410510,(4:0.389338,5:0.728825):0.481154):0.0583639):0.0737183,(6:0.595037,7:0.856711):0.625136):0.121232,(3:0.420247,((((8:0.000002,9:0.021978):0.512686,10:0.186387):0.475605,11:0.869696):0.40965,((12:0.000001,13:0.000001):0.652178,((((((14:2.617065,(21:0.398323,22:1.290972):0.205524):0.629201,23:0.569971):0.829716,((((35:2.247566,((44:1.310590,46:2.187680):0.626828,45:0.699704):1.05252):0.357294,(47:1.558994,48:1.809098):1.57106):0.463589,(((36:0.075042,(37:0.302322,38:0.141861):0.137964):0.868917,(39:1.146849,((41:0.358811,43:0.000002):0.064868,42:0.100325):1.48501):0.613687):0.967979,40:1.729940):0.585513):0.534538,(((49:0.000002,50:0.003292):0.00604564,51:0.186878):1.4622,52:1.624784):0.753173):0.951481):0.637902,(((((24:0.073371,25:0.176285):0.306782,26:0.553375):0.117757,27:0.214395):0.43208,(28:1.573840,29:0.814792):0.251305):0.28664,((((30:0.616086,31:0.369605):0.334728,32:1.185043):0.125045,33:0.285083):0.343162,34:0.258641):0.254367):0.406153):0.456059,((((16:0.000001,17:0.000003):0.334871,18:0.198072):0.297559,19:0.306070):0.721962,20:0.590421):0.270948):0.449879,15:1.223255):0.541365):0.515659):0.294753):0.261398);
 778: 1 -24576.17044 -24805.07291 (0:0.193698,(1:0.169444,(2:0.188416,((4:0.295465,5:0.769919):0.355462,(((6:0.679960,7:0.845771):0.0516554,((12:0.000001,13:0.000001):0.645579,((((((14:2.204255,40:1.479427):0.135979,((35:3.958163,((44:1.204014,(45:0.757052,46:2.669655):0.298859):0.430127,(47:1.982295,48:1.011277):0.683258):0.553248):0.71128,(((36:0.135342,(37:0.306251,38:0.135997):0.0754905):1.3322,((41:0.468001,43:0.000002):0.109238,42:0.015587):1.36812):0.328294,39:0.995671):0.886035):0.0140081):0.696966,((((21:1.180963,22:0.768037):1.39843,23:0.208477):1.92124,((49:0.000002,50:0.009334):0.0570277,51:0.161604):0.909944):0.698684,52:1.714761):0.823499):1.01964,(((((24:0.118312,25:0.181374):0.339611,26:0.527419):0.118348,27:0.342733):0.261784,(28:1.301624,29:0.810958):0.537644):2.18525e-06,(((30:0.541736,31:0.441553):0.312712,32:0.870902):0.199547,(33:0.397783,34:0.332292):0.121831):0.765787):0.480367):0.844735,((((16:0.000002,17:0.000003):0.132757,18:0.193714):0.163065,19:0.621025):0.855955,20:0.851038):0.0547769):0.949773,15:1.252267):0.345393):0.737166):0.150715,(((8:0.004615,9:0.033528):0.358239,10:0.311444):0.47138,11:1.104212):0.904332):0.220876):0.132191):0.103783):0.125573,3:0.458987);
 779: 3 -22756.01334 -24779.81687 (0:0.195816,((1:0.185288,(((4:0.327747,5:0.704337):0.230916,(6:0.564917,7:0.710327):0.379666):0.20256,((((8:0.000002,9:0.014974):0.435582,10:0.201592):0.304193,11:0.890081):0.646435,((12:0.000001,13:0.000001):0.650876,((((14:3.013192,(((16:0.000001,17:0.000003):0.204663,18:0.174894):0.269623,19:0.452844):0.700056):2.83931e-06,20:0.802315):0.523685,((((21:0.907609,22:1.032367):1.31237,23:0.305526):0.981311,((((35:2.555456,((44:1.292068,45:1.201121):0.338724,46:1.662087):0.572783):0.194093,(47:1.855174,48:1.335533):0.694932):1.26042,(((36:0.088265,(37:0.274943,38:0.126181):0.0856532):1.09657,(39:1.413619,((41:0.342169,43:0.000002):0.0920964,42:0.028023):1.35464):0.361534):0.73058,40:1.633221):0.487256):0.489277,(((49:0.000002,50:0.009750):0.0329819,51:0.150535):1.21644,52:1.701769):0.610176):0.713588):1.02311,((((((24:0.085361,25:0.140050):0.345593,26:0.532306):0.0875655,27:0.254975):0.346841,28:1.314213):0.212501,29:0.804824):0.0696886,(((30:0.634986,31:0.238915):0.314333,32:1.142860):0.120319,(33:0.288044,34:0.349253):0.131186):0.570028):0.570088):0.239678):0.106927,15:1.033228):0.634881):0.480573):0.452325):0.0748953):0.136921,2:0.416016):0.0474716,3:0.509337);
 780: 6 -23829.83144 -24780.21374 (0:0.254382,(1:0.103504,(((4:0.462269,5:0.477587):0.246546,(((8:0.000002,9:0.021189):0.283779,10:0.319865):0.281287,11:0.778204):0.615033):0.371933,(6:0.908652,(7:0.722701,((12:0.000001,13:0.000001):0.972907,(((((((14:3.176260,((((36:0.109878,(37:0.249061,38:0.119412):0.0895045):0.912159,39:1.580868):0.155651,((41:0.453139,43:0.000002):0.0979086,42:0.000002):1.66596):0.513662,40:1.830635):0.445166):0.153131,((35:2.912799,((44:1.147392,45:0.884006):0.582038,46:1.778769):0.982116):0.186073,(47:1.917797,48:1.156743):0.61725):0.747743):0.425052,(((49:0.000002,50:0.003073):0.0417025,51:0.172768):1.27667,52:1.761026):0.591809):0.251012,((21:1.040892,22:1.034284):1.15112,23:0.393370):1.01529):0.50741,((((((24:0.091492,25:0.167056):0.367416,26:0.492140):0.157326,27:0.179496):0.5324,29:0.880466):0.173084,28:1.232209):0.215252,((((30:0.812271,31:0.190138):0.444983,32:0.672465):0.481974,33:0.267032):0.205613,34:0.261981):0.139813):0.828612):0.931242,((((16:0.000001,17:0.000003):0.248692,18:0.167396):0.45539,19:0.533254):0.478177,20:0.699081):0.146946):0.533295,15:1.264373):0.31142):0.302538):0.1813):0.09273):0.0640778):0.103884,(2:0.270701,3:0.414174):0.121891);
 781: 1 -23694.34006 -24793.41521 (0:0.255454,1:0.244208,((2:0.254802,((4:0.272141,5:0.631922):0.169785,((6:0.554097,7:0.912198):0.109638,(((((8:0.000002,9:0.015118):0.26932,10:0.401816):0.465254,11:0.538965):0.302987,(12:0.000001,13:0.000001):0.987485):0.33328,((((14:2.467376,(((35:2.726866,(47:2.573039,48:1.821684):0.777169):0.761474,((44:1.392049,46:2.576126):0.465047,45:0.575468):1.158):1.07152,(((((36:0.031031,(37:0.255528,38:0.120446):0.197327):0.950589,((41:0.360177,43:0.000002):0.0955123,42:0.071614):1.23296):0.40599,39:0.685149):1.18994,40:1.393866):0.410242,(((49:0.000002,50:0.016354):0.0155015,51:0.187949):2.17324,52:1.021154):0.680499):0.314929):1.39082):0.629338,((21:1.047181,22:0.486512):1.00547,23:0.615596):0.622833):1.3207,(((((16:0.000001,17:0.007096):0.308577,18:0.110891):0.388378,19:0.434453):0.316367,((((((24:0.056244,25:0.202957):0.368764,26:0.535903):0.0845238,27:0.331839):0.40509,28:1.329563):0.219781,29:0.862249):0.222203,(((30:0.686654,31:0.244475):0.439294,32:1.141342):0.154438,(33:0.378112,34:0.361019):0.1141):0.200374):0.971307):0.221288,20:0.871450):2.95681e-06):0.668945,15:1.046921):0.837624):0.242175):0.217854):0.171333):0.116002,3:0.449622):0.0514648);
 782: 1 -23211.84212 -24784.79388 (0:0.231556,(1:0.265208,((2:0.196852,((((8:0.009168,9:0.020795):0.380558,10:0.345711):0.426024,11:0.674574):0.477977,((12:0.000001,13:0.000001):0.63585,((((14:2.159622,(((16:0.000001,17:0.000003):0.251824,18:0.151011):0.322637,19:0.327575):0.423961):0.208095,20:0.719021):0.298273,((((21:0.827000,22:0.816029):0.776505,23:0.531097):0.667934,(((((35:2.745962,(44:1.060852,(45:0.761320,46:2.066573):0.351297):0.857618):0.479371,48:1.562745):0.290846,47:1.807444):0.842927,(((36:0.053576,(37:0.223755,38:0.098029):0.11719):0.703614,(39:1.152824,((41:0.391278,43:0.000002):0.0901449,42:0.015588):1.2617):0.40522):1.08316,40:0.864660):0.710431):0.399873,(((49:0.000002,50:0.006445):0.0496713,51:0.133895):0.995638,52:1.175093):0.845506):0.672461):0.627125,(((((((24:0.074415,25:0.124559):0.557654,26:0.553033):0.177147,27:0.188337):0.200823,28:1.836649):0.0965579,29:0.713087):0.384894,((30:0.543482,31:0.144885):0.433945,32:0.814383):0.112936):0.142388,(33:0.335276,34:0.301326):0.135921):0.74854):0.288283):0.276067,15:0.843991):0.883168):0.535339):0.241973):0.072103,((4:0.295995,5:0.699649):0.176861,(6:0.442503,7:0.847216):0.481048):0.261223):0.116303):0.0850227,3:0.530691);
 783: 2 -22849.54555 -24783.05539 (0:0.245825,(1:0.194001,((2:0.226340,(((8:0.014542,9:0.009317):0.372463,10:0.333281):0.291406,11:0.698444):0.811288):0.0297958,((4:0.489907,5:0.605322):0.161023,((6:0.792360,7:0.952784):0.198248,((12:0.000001,13:0.000001):0.992758,((((14:2.679085,((21:0.815491,22:0.876342):0.537905,(23:0.318745,(((35:3.207446,(((44:1.105148,46:2.943470):0.313823,45:0.919680):1.84417,(47:2.240953,48:1.222719):0.488211):0.0436729):1.12089,((((36:0.187909,(37:0.258393,38:0.097522):0.0523862):1.10887,39:1.014614):0.160329,((41:0.408310,43:0.000002):0.134816,42:0.019218):1.52426):0.616327,40:1.666031):0.278348):0.600534,(((49:0.000002,50:0.012285):0.0387556,51:0.201722):1.1172,52:1.557474):0.521207):1.07067):1.03664):1.13585):0.250025,(((((24:0.035825,25:0.209990):0.522463,27:0.250533):0.162317,26:0.735269):0.230951,(28:1.399366,29:0.937816):0.241422):0.269019,(((30:0.628780,31:0.323097):0.422237,32:0.938576):0.188958,(33:0.279489,34:0.368462):0.17682):0.381773):0.957235):0.03447,((((16:0.000001,17:0.015154):0.292365,18:0.141499):0.357091,19:0.442958):0.520693,20:0.775168):0.188139):0.488637,15:0.788562):0.572169):0.552754):0.219477):0.172496):0.112236):0.116252,3:0.543883);
 784: 2 -26305.1583 -24778.26684 (0:0.265267,(1:0.132953,((4:0.371621,5:0.451328):0.648151,((6:0.990553,7:0.830566):0.18833,((((8:0.016949,9:0.007865):0.396054,10:0.227006):0.733476,11:0.823801):0.373352,((12:0.000001,13:0.000001):0.738391,((((14:2.363017,(((16:0.000001,17:0.000003):0.251237,18:0.154417):0.427245,19:0.308663):0.421459):0.612061,20:0.507862):0.10319,((((21:0.822539,22:0.738190):0.985523,23:0.290287):0.829661,(((35:4.522541,(((44:1.387056,46:2.018332):0.177951,45:0.626710):1.18088,(47:1.041368,48:1.715220):0.920876):2.5157e-06):0.571838,(((36:0.100926,(37:0.193432,38:0.089429):0.116612):0.830097,(39:1.117403,((41:0.415403,43:0.001308):0.149335,42:0.007902):1.29257):0.283775):0.499052,40:1.325774):1.08657):0.176564,(((49:0.000002,50:0.000002):2.77805e-06,51:0.199811):1.03706,52:1.487375):0.312474):0.674986):0.759132,(((((24:0.138926,25:0.057587):0.378403,27:0.197115):0.126019,26:0.440354):0.480928,(28:1.350858,29:0.541385):0.23371):0.138702,((((30:0.533010,31:0.207561):0.25975,32:0.808281):0.298081,33:0.372705):0.208176,34:0.250148):0.444573):0.64429):0.327916):0.504341,15:1.131863):0.627912):0.367295):0.39558):0.0849227):0.199471):0.171764,(2:0.315105,3:0.774788):0.0989611);
 785: 1 -22818.4029 -24781.832 (0:0.255513,(1:0.143862,(((4:0.383097,5:0.463302):0.203956,((((8:0.007762,9:0.000003):0.262226,10:0.373998):0.343715,11:0.530541):0.419947,((12:0.000001,13:0.000001):0.70323,(((((((14:2.307832,(21:0.811801,22:0.862046):0.964778):1.16691,23:0.475333):0.964081,(((((35:2.589903,(47:1.926403,48:1.081258):0.854165):0.620839,((44:1.473143,45:1.119273):0.31267,46:1.862441):0.563015):1.75288,52:1.124184):0.343442,((49:0.000002,51:0.237579):0.000748845,50:0.002682):1.83572):0.451663,(((36:0.198066,(37:0.279699,38:0.154271):0.00535253):0.971507,(39:1.439966,((41:0.402128,43:0.003394):0.0716236,42:0.053063):2.05377):0.24541):1.17625,40:1.932992):1.28697):0.814291):0.473703,(((((24:0.091928,25:0.191263):0.321967,27:0.321969):0.0952423,26:0.486957):0.220966,(((30:0.962188,31:0.291407):0.325341,32:0.961978):0.253837,(33:0.236726,34:0.519336):0.141688):0.586811):0.0111846,(28:1.319393,29:0.887385):0.359166):0.602618):0.865774,(((16:0.000001,17:0.007856):0.254472,18:0.270823):0.405288,19:0.544234):0.425873):0.185883,20:1.222684):0.76104,15:1.039983):0.532883):0.472886):0.260728):0.248243,(6:0.745858,7:0.724564):0.115989):0.161336):0.165423,(2:0.286726,3:0.422368):0.150971);
 786: 1 -23811.63793 -24782.41207 (0:0.268675,(1:0.180602,3:0.633306):0.110988,(2:0.312971,((4:0.403193,5:0.560289):0.361436,((6:0.906835,7:0.880570):0.0613754,((((8:0.000002,9:0.014443):0.343484,10:0.379769):0.356384,11:0.788149):0.674113,((12:0.000001,13:0.000001):0.856612,((((14:2.842466,(((16:0.000001,17:0.000003):0.261431,18:0.221522):0.230004,19:0.444006):0.073819):0.292775,20:0.692672):0.595618,((((21:0.295762,22:1.181377):0.879433,((((35:2.878677,((44:1.367333,45:0.726233):0.285478,46:1.695939):0.538899):0.992504,(47:1.629694,48:1.402025):0.927518):0.762985,((((36:0.073229,(37:0.285691,38:0.113361):0.1527):0.86946,((41:0.431388,43:0.000002):0.0768581,42:0.069555):1.52219):0.0946196,39:0.985144):1.03153,40:1.106332):0.430006):0.603688,(((49:0.000002,50:0.003049):0.0414465,51:0.124351):1.16591,52:1.469213):0.388412):0.664133):0.457679,23:0.387830):0.473462,((((24:0.072450,25:0.208262):0.406632,26:0.602582):0.0401834,27:0.294384):0.284576,(28:1.215122,(29:0.860727,((((30:0.408642,31:0.417749):0.483497,32:1.037302):0.157203,33:0.115655):0.286614,34:0.339242):0.425795):0.150524):0.229624):0.497124):0.686011):0.266062,15:0.845416):0.690607):0.457394):0.145869):0.219125):0.204614):0.129386);
 787: 1 -24857.19338 -24783.21332 (0:0.344352,((1:0.284195,(((4:0.426348,5:0.700064):0.333586,(6:0.864520,7:0.864750):0.311936):0.287142,((((8:0.007158,9:0.023210):0.403797,10:0.418062):0.30915,11:0.828194):0.456234,((12:0.000001,13:0.000001):0.982918,((((14:4.480560,(((16:0.000001,17:0.000003):0.249402,18:0.170043):0.435877,19:0.263020):0.379988):0.407734,(20:0.482601,((21:1.090750,22:0.652986):0.441601,23:1.142798):1.14712):0.308984):0.269778,(((((24:0.043193,25:0.311977):0.366312,26:0.615120):0.0334143,27:0.238302):0.442922,(28:1.364370,29:0.598151):0.288475):0.0968902,(((30:0.619251,31:0.299508):0.215864,32:1.370703):0.155496,(33:0.234656,34:0.469059):0.304189):0.536402):0.761228):0.576271,(15:1.074672,((((35:3.818127,((44:0.928326,45:1.068749):0.295841,46:2.852618):0.259502):0.104833,(47:1.758647,48:1.032913):0.90246):1.20949,(((49:0.000002,50:0.017916):0.0511777,51:0.140382):1.51967,52:1.550206):0.58857):0.194929,(((((36:0.168568,38:0.152402):0.12248,37:0.132112):0.813077,((41:0.434713,43:0.009719):0.109228,42:0.010891):1.57078):0.521,39:0.921081):0.968225,40:1.118048):0.610046):1.07827):0.49251):0.841822):0.503893):0.273009):0.2068):0.123029,2:0.365721):0.1318,3:0.708311);
 788: 3 -24365.64077 -24780.12167 (0:0.235467,(1:0.178248,((4:0.252610,5:0.732585):0.383726,(((6:0.651629,(((8:0.000002,9:0.006407):0.440929,10:0.355028):0.528865,11:0.820748):0.828132):0.0560411,7:0.797150):0.158304,((12:0.000001,13:0.000001):0.643777,((((14:3.100919,(((16:0.000001,17:0.000003):0.163192,18:0.257503):0.137079,19:0.621192):0.274435):0.409979,20:0.843345):0.400441,(((21:0.971661,22:0.927333):1.24595,23:0.610705):1.18217,((((((24:0.028430,25:0.167576):0.32164,26:0.587204):0.134271,27:0.144094):0.248777,(28:1.079964,29:0.665551):0.466408):0.165832,(((30:0.560191,31:0.204126):0.321758,32:0.970928):0.262832,(33:0.224924,34:0.369480):0.116344):0.517022):0.57808,((((((35:4.594316,45:0.484740):0.242767,44:1.214694):0.348698,46:2.133337):0.12481,(47:1.385581,48:1.347654):1.12082):1.23819,(((36:0.044193,(37:0.193838,38:0.145887):0.163485):1.18853,(39:1.378048,((41:0.421644,43:0.035401):0.101426,42:0.013307):0.910495):0.343701):0.556927,40:1.860233):0.666682):0.0553938,(((49:0.000002,50:0.003057):0.0112557,51:0.185906):1.85305,52:1.452985):0.784979):1.0427):0.100034):0.558846):0.387319,15:1.504112):0.195444):0.524002):0.222549):0.133392):0.0818732,(2:0.323643,3:0.635788):0.102021);
 789: 2 -25772.01011 -24784.04869 (0:0.294184,1:0.181326,(((2:0.224219,(((6:0.846399,7:1.107673):0.0997716,((12:0.000001,13:0.000001):1.01947,((((((14:3.561364,((21:1.162111,22:0.375744):1.85615,23:0.149455):0.360933):1.0609,((((35:3.372371,(46:1.828233,(47:2.098562,48:1.049365):1.42158):0.0710814):0.168798,(44:1.488079,45:1.150574):0.381105):1.32662,(((36:0.123693,(37:0.313153,38:0.133465):0.0876644):0.934704,(39:1.144331,((41:0.357369,43:0.001928):0.0886232,42:0.013492):1.89061):0.603086):0.916655,40:1.000074):0.406454):0.0502687,(((49:0.000002,50:0.011879):0.0385133,51:0.177548):2.25272,52:1.406889):0.465877):1.07116):0.537355,((((24:0.000002,25:0.241715):0.372269,26:0.506835):0.0350164,27:0.234522):0.337653,((28:1.099437,29:0.734163):0.291509,((((30:0.896794,31:0.156560):0.538509,32:1.039234):0.361667,33:0.269364):0.187188,34:0.228313):0.49955):0.140345):0.425224):0.995599,(((16:0.000001,17:0.019472):0.265035,18:0.133923):0.287708,19:0.594779):0.450685):0.0482357,20:1.129897):0.692165,15:1.461925):0.259552):0.42583):0.155762,(((8:0.000002,9:0.026825):0.238799,10:0.343523):0.308715,11:0.721681):0.87424):0.123563):0.0858824,3:0.535441):0.0809732,(4:0.143993,5:0.717637):0.633735):0.0987536);
 790: 3 -24846.14136 -24788.16151 (0:0.367501,1:0.223812,((2:0.374331,((6:0.809920,7:1.070694):0.384759,(((((8:0.000002,9:0.035721):0.275065,10:0.353583):0.249788,11:0.714501):0.547803,(12:0.000001,13:0.000001):1.46686):0.209523,(((((((14:1.876772,23:0.445290):0.506838,(((35:3.410731,(((44:1.697436,45:1.004036):0.333331,46:2.408925):0.741325,(47:2.128229,48:0.936542):0.801061):0.0482936):0.772461,(((36:0.139246,(37:0.309268,38:0.093720):0.0615951):0.695623,(39:1.154058,((41:0.439559,43:0.000002):0.0237612,42:0.114112):1.51358):0.395978):0.632068,40:1.222646):0.470146):0.324413,(((49:0.000002,50:0.005850):0.0362995,51:0.157467):1.33508,52:1.377118):0.306376):0.945873):0.527624,21:0.778016):0.48343,22:0.931363):0.922637,20:0.494040):0.651066,((((16:0.000001,17:0.000003):0.287277,18:0.193827):0.305635,19:0.450113):0.285566,((((((24:0.077416,25:0.290552):0.370891,26:0.638553):0.0410723,27:0.201496):0.463245,28:1.145741):0.201722,29:0.658715):0.0738454,((((30:0.536883,31:0.270027):0.382578,32:0.845909):0.280688,33:0.069234):0.317304,34:0.302681):0.772688):0.866575):2.09174e-06):0.520583,15:1.311897):0.604416):0.0855356):0.131415):0.172731,(3:0.533562,(4:0.186163,5:0.750667):0.465379):0.180571):0.0502055);
 791: 1 -26842.92276 -24781.832 (0:0.306502,1:0.185658,((2:0.204384,3:0.594304):0.112708,((4:0.255051,5:0.739086):0.337384,((6:0.747292,7:0.958059):0.148223,((((8:0.012652,9:0.019356):0.54752,10:0.174373):0.376898,11:0.849690):0.463908,((12:0.000001,13:0.000001):0.739277,(((((((14:2.628516,(21:1.209833,22:0.538012):0.338128):1.44587,23:0.223512):1.12699,((35:2.521995,(((44:0.980227,46:3.013383):0.150716,45:1.110870):0.695435,(47:1.463491,48:1.443343):1.54802):0.421712):0.755471,((((36:0.173733,(37:0.327425,38:0.162091):0.0722718):0.842038,(39:1.104960,((41:0.384451,43:0.000002):0.110062,42:0.025246):1.46702):0.446978):1.73034,40:1.257096):0.655428,(((49:0.000002,50:0.011189):0.0425287,51:0.160371):1.1563,52:1.896495):0.736238):0.0343622):0.829523):0.402188,(((((24:0.070871,25:0.188907):0.451315,27:0.157368):0.170611,26:0.598001):0.230077,(28:1.277566,29:0.604711):0.581023):0.29273,(((30:0.767035,31:0.279717):0.334124,32:0.967798):0.289037,(33:0.492890,34:0.306731):0.16427):0.366932):0.732421):0.802786,20:0.664509):0.423812,(((16:0.000001,17:0.012505):0.231722,18:0.230083):0.408753,19:0.284943):0.841248):0.674519,15:1.055063):0.405834):0.652364):0.135518):0.246733):0.198063):0.109727);
 792: 1 -25141.06671 -24780.63328 (0:0.377350,1:0.240841,((2:0.397730,3:0.679820):0.0564231,(((4:0.521792,5:0.782455):0.347237,(6:0.819069,7:0.711660):0.261144):0.152076,((((8:0.000002,9:0.050032):0.452032,10:0.431575):0.487689,11:0.636904):0.704691,((12:0.000001,13:0.000001):0.991679,(((((14:2.722023,((21:0.753317,22:1.302275):1.22186,23:0.720956):0.744529):0.390297,(((35:3.577012,(((44:1.267024,45:1.037192):0.169714,46:1.857557):0.730025,(47:1.824237,48:1.638515):0.316466):0.185856):0.915085,(((((36:0.185223,38:0.110399):0.0843641,37:0.164982):1.09541,((41:0.431883,43:0.003929):0.0307802,42:0.074233):1.04142):0.280746,39:0.973842):1.27007,40:1.409507):0.531979):0.553878,(((49:0.000002,50:0.009296):0.0487085,51:0.168639):1.27909,52:1.322155):0.415681):0.854919):0.187973,((((24:0.049722,25:0.212701):0.418041,26:0.567107):0.0376653,27:0.132516):0.392059,((28:1.322899,29:0.591551):0.217516,(((30:0.760257,31:0.174407):0.25252,32:0.968849):0.20519,(33:0.299367,34:0.330052):0.154941):0.640363):0.138174):0.746751):0.545236,((((16:0.000001,17:0.006427):0.179866,18:0.290227):0.162988,19:0.561404):0.507251,20:1.166533):0.342824):0.11972,15:1.181233):0.433855):0.592101):0.144318):0.16806):0.130522);
 793: 3 -23639.93821 -24778.49408 (0:0.250688,(1:0.236345,((4:0.247606,5:0.624771):0.370628,((6:0.626096,7:0.696862):0.356435,((((8:0.001392,9:0.034590):0.357288,10:0.363406):0.246939,11:0.658995):0.561894,((12:0.000001,13:0.000001):0.945321,((((14:4.233682,(((16:0.000001,17:0.014342):0.22612,18:0.212374):0.221709,19:0.365998):0.191068):0.206617,20:1.167215):0.270457,((((21:0.927831,22:0.999349):1.51442,23:0.408221):0.725571,((((35:2.688828,(47:1.717811,48:1.569961):0.356414):0.0703898,((44:1.459326,45:0.853491):0.75213,46:1.931560):0.353076):0.942696,((((36:0.214485,38:0.113768):0.143653,37:0.138423):0.943358,(39:1.354073,((41:0.440533,43:0.000002):0.0999432,42:0.008961):1.39619):0.272648):0.755598,40:1.061232):1.12183):0.426311,(((49:0.000002,50:0.016546):0.0460554,51:0.175373):1.41104,52:1.865939):0.466872):0.739535):1.19898,((((24:0.043243,25:0.177258):0.450956,26:0.622137):0.0842722,27:0.233892):0.167629,((28:1.615207,29:0.793448):0.17901,(((30:0.654690,31:0.141344):0.291603,32:1.026063):0.143381,(33:0.284462,34:0.399898):0.324881):0.558069):0.165279):0.469953):0.401156):0.471562,15:1.161263):0.547707):0.45936):0.238096):0.17044):0.0804117):0.0615768,(2:0.323074,3:0.586387):0.0929074);
 794: 1 -24867.93064 -24780.31633 (0:0.287995,(1:0.117981,(2:0.359630,3:0.593741):0.139116):0.10061,((4:0.330554,5:0.486132):0.413796,((6:0.755379,7:0.803221):0.208727,((((8:0.007903,9:0.010267):0.334789,10:0.505051):0.391401,11:0.563628):0.74694,((12:0.000001,13:0.000001):0.663967,(((((14:3.168060,((16:0.000001,17:0.013092):0.228199,18:0.171113):0.145286):0.328424,19:0.349942):0.520427,20:0.639799):0.365871,((((21:0.633387,22:0.874105):0.753304,23:0.656342):0.494867,((((35:4.120263,(44:1.028142,(45:1.169839,46:1.883764):0.300396):0.646934):0.38303,(47:1.519448,48:1.281447):0.469453):1.25851,(((36:0.102195,(37:0.230403,38:0.113793):0.0476945):1.00785,(39:1.176460,((41:0.341327,43:0.000002):0.0893309,42:0.039910):1.27289):0.257777):0.582226,40:1.806529):0.574668):0.252556,(((49:0.000002,50:0.009047):0.00350143,51:0.189969):1.45175,52:1.340387):0.55329):0.395202):0.542829,((((24:0.101860,25:0.085437):0.324975,26:0.609140):0.103109,27:0.255603):0.276925,((28:1.452073,29:1.122990):0.216016,(((30:0.435300,31:0.363171):0.272279,32:0.741239):0.255733,(33:0.251901,34:0.394398):0.140389):0.339061):0.13175):0.639191):0.377194):0.596363,15:0.922740):0.464436):0.697046):0.121396):0.193383):0.147691);
 795: 1 -25771.60508 -24787.15952 (0:0.311132,(1:0.249207,(((4:0.517737,5:0.520999):0.193689,(6:0.775974,7:0.850898):0.24681):0.105177,((((8:0.010694,9:0.021155):0.301544,10:0.284008):0.593229,11:0.722997):0.44886,((12:0.000001,13:0.000001):0.653386,((((((14:2.611752,(21:1.253904,22:0.649285):0.459692):1.17698,23:0.432810):1.06239,((((35:3.431994,((44:1.475393,46:2.520859):0.448018,45:0.633883):1.02112):0.391681,(47:1.756279,48:1.358888):1.67675):0.709595,((((36:0.126404,(37:0.262369,38:0.076420):0.119873):0.767009,((41:0.366720,43:0.000002):0.109204,42:0.046795):1.48683):0.268198,39:0.923634):0.788219,40:1.328041):0.481717):0.145767,(((49:0.000002,50:0.024410):0.0522045,51:0.157771):1.55525,52:1.569879):0.617227):0.919549):0.371841,(((((((((24:0.049214,25:0.178417):0.293009,26:0.689791):0.0677234,27:0.197058):0.361864,28:1.503963):0.197295,29:0.803630):0.384899,(30:0.594122,31:0.256413):0.62597):0.0979243,32:1.188908):0.132917,33:0.327174):0.0829429,34:0.312538):0.691113):0.640501,((((16:0.000001,17:0.012358):0.36403,18:0.089808):0.284929,19:0.337853):0.622654,20:0.791546):0.0878528):0.550518,15:1.107183):0.435144):0.587836):0.300959):0.227496):0.0922085,(2:0.266662,3:0.540342):0.111568);
 796: 2 -23988.04773 -24785.91661 (0:0.187935,(1:0.131451,((4:0.303018,5:0.742063):0.426687,((6:0.772953,7:0.933022):0.203562,((((8:0.000002,9:0.033751):0.432857,10:0.278248):0.68197,11:0.733609):0.287345,((12:0.000002,13:0.000001):0.396907,((((((14:4.609746,18:0.131416):0.0284191,(16:0.000001,17:0.000003):0.305901):0.152825,19:0.428675):0.649899,20:0.885072):0.592669,(((21:0.240391,22:1.475972):0.611781,(23:0.693045,(((((((((35:3.508689,45:0.000003):0.689348,44:1.587512):0.424806,46:1.688945):1.10192,(47:2.012584,48:1.326762):0.166455):1.17881,((41:0.332744,43:0.007573):0.0901614,42:0.000003):0.79511):0.843412,39:1.209486):0.312491,((36:0.146420,38:0.126874):0.0749143,37:0.201500):0.630506):0.399257,40:1.435891):1.43538,(((49:0.000002,50:0.009460):2.25633e-06,51:0.208433):1.71111,52:1.276416):0.462146):1.52868):0.810982):0.763169,(((24:0.078182,25:0.139381):0.362276,(26:0.591303,27:0.279664):0.0962051):0.259646,((28:1.351900,29:0.685153):0.433641,(((30:0.612935,31:0.270643):0.439369,32:0.993864):0.158916,(33:0.248398,34:0.426036):0.112217):0.431283):0.0594762):0.529191):0.315934):0.186024,15:0.843751):0.594911):0.83695):0.272202):0.139845):0.285092):0.17587,(2:0.418449,3:0.497199):0.116547);
 797: 1 -25256.8134 -24782.95764 (0:0.171946,(1:0.231311,(2:0.583626,3:0.696365):0.179):0.109464,((4:0.363135,5:0.532482):0.209182,((6:0.767071,(((8:0.000002,9:0.006476):0.463834,10:0.407254):0.261066,(11:0.696726,((12:0.000001,13:0.000001):0.587681,(((((14:2.867282,((21:0.994883,22:0.659375):1.04045,23:0.477459):0.304292):0.192313,(((((35:3.023362,(47:1.460147,48:1.496472):0.899175):0.0569787,((44:1.349693,46:2.130935):0.257441,45:0.778282):1.25993):1.4317,((((36:0.185504,38:0.121552):0.041994,37:0.188782):0.942102,((41:0.432151,43:0.000002):0.0928699,42:0.041480):1.17729):0.108503,39:1.063818):0.814338):0.148008,40:1.219521):0.89114,(((49:0.000002,50:0.025973):0.0335122,51:0.152761):1.59891,52:1.881686):0.407557):1.29149):0.70867,((((((24:0.091009,25:0.258046):0.441411,26:0.559154):0.0868134,27:0.286430):0.403527,29:0.660617):0.186898,28:1.511474):2.76543e-06,(((30:0.574183,31:0.323624):0.131716,32:1.141712):0.187624,(33:0.306548,34:0.438805):0.211641):0.278164):0.571622):0.33143,((((16:0.000001,17:0.000003):0.271991,18:0.190816):0.236765,19:0.511647):0.598609,20:0.657894):0.38052):0.428475,15:1.378497):1.12804):0.744573):0.407089):0.691211):0.16839,7:1.032103):0.187543):0.380048);
```
