## Supplementary material for "Tertiary-interaction characters enable fast, model-based structural phylogenetics beyond the twilight zone": 53fer.fasta.ckp (part 2 of 2)

```
 798: 1 -25529.77284 -24778.43581 (0:0.308653,(1:0.142946,((4:0.188121,5:0.499044):0.522872,((6:0.599519,7:0.771014):0.16788,((((8:0.000002,9:0.025022):0.375634,10:0.250192):0.232095,11:0.887027):0.518447,((12:0.000001,13:0.000001):0.60724,(((((14:4.101447,((16:0.000001,17:0.013138):0.167232,18:0.224138):0.189851):0.014456,19:0.430602):0.389014,20:0.810608):0.38826,(((((21:0.565331,22:1.094622):0.694563,23:0.846978):0.909245,((49:0.000002,50:0.000002):2.02096e-06,51:0.199543):1.05973):0.451602,((((35:4.153654,((44:1.041639,(45:0.653599,46:2.246953):0.64089):0.425326,(47:1.491164,48:1.361679):1.15613):0.273085):0.913331,((((36:0.184589,38:0.124759):0.183199,37:0.140564):0.963801,39:1.259633):0.208779,((41:0.395776,43:0.000006):0.153193,42:0.000003):1.30911):0.766872):0.0768564,40:1.916598):0.385425,52:1.444170):0.275802):1.37768,((((24:0.048032,25:0.207721):0.278462,26:0.441733):0.0715344,27:0.326073):0.289427,((28:1.456200,29:0.804616):0.47315,((((30:0.422741,31:0.419228):0.633439,33:0.395189):0.119993,34:0.215237):0.279615,32:0.924649):0.249387):0.177686):0.47187):0.49575):0.335554,15:0.980430):0.63307):0.150863):0.248895):0.136312):0.0465528):0.106121,(2:0.201256,3:0.570524):0.106561);
 799: 1 -23014.92634 -24791.8159 (0:0.245850,((1:0.176871,((4:0.451913,5:0.759983):0.38424,((6:0.700736,((((8:0.000003,9:0.022428):0.478204,10:0.165968):0.387697,11:0.874443):0.629144,((12:0.000001,13:0.000001):1.01363,((((14:2.759123,(((16:0.000001,17:0.000003):0.277297,18:0.168558):0.192271,19:0.569174):0.161122):0.192833,(((((((21:0.618951,22:1.123740):1.49354,23:0.414160):0.870665,(((35:3.027589,(((44:0.813850,(45:1.071343,46:2.230407):0.392279):0.928481,48:1.110063):0.323154,47:1.850885):0.371882):1.49199,40:1.722321):0.500671,(((36:0.106722,(37:0.318012,38:0.161301):0.0597247):1.15345,((41:0.349469,43:0.007538):0.0783946,42:0.070735):1.13452):0.19572,39:1.215329):0.875362):1.27492):0.0757141,(((49:0.000002,50:0.013376):0.0126706,51:0.154499):1.00628,52:1.358376):0.698004):1.12649,(((24:0.119783,25:0.130426):0.364567,26:0.518833):0.183864,27:0.242054):0.232659):0.501578,(28:1.219905,29:0.464331):0.424926):0.087867,((((30:0.731095,31:0.319079):0.296764,32:1.145730):0.391975,33:0.260450):0.226834,34:0.184212):0.528723):0.760574):0.217562,20:0.779018):0.723869,15:0.881461):0.590684):0.41891):0.147865):0.0107944,7:0.916385):0.186654):0.220985):0.117439,2:0.396377):0.05905,3:0.516706);
 800: 1 -24032.93253 -24781.66128 (0:0.300520,(1:0.200838,((4:0.308223,5:0.779099):0.290239,((6:0.587777,7:0.952622):0.264787,((((8:0.010053,9:0.010896):0.43443,10:0.259655):0.23056,11:0.857185):0.532478,((12:0.000001,13:0.000001):0.693929,((((14:3.161716,(((16:0.000001,17:0.007191):0.236736,18:0.231551):0.388982,19:0.336970):0.164767):0.509652,20:0.795359):0.628078,(((21:0.762413,22:0.737374):1.29152,23:0.498609):0.820274,((((((24:0.080640,25:0.133277):0.401883,26:0.641190):0.111652,27:0.171550):0.44129,(28:1.190538,29:0.904487):0.250331):0.245518,((((30:0.402373,31:0.361625):0.2914,32:0.970666):0.298619,33:0.337013):0.367964,34:0.092445):0.74225):0.259983,(((35:2.570661,((44:0.551811,(45:0.988541,46:2.611905):0.752736):0.984684,(47:1.919307,48:1.287564):0.625885):0.44384):1.49414,((((36:0.208254,38:0.144611):0.130775,37:0.128175):1.03954,(39:1.138016,((41:0.420623,43:0.009596):0.054657,42:0.058294):1.45748):0.325566):1.22283,40:1.100186):0.110038):0.711595,(((49:0.000002,51:0.232662):0.00650673,50:0.000002):1.34962,52:1.117796):0.469411):1.5028):0.0977974):1.07941):0.325563,15:1.426142):0.35897):0.664693):0.1572):0.204751):0.171316):0.105761,(2:0.341679,3:0.559637):0.0959601);
 801: 2 -24405.73184 -24781.43671 (0:0.235809,1:0.225290,((2:0.196131,3:0.583825):0.157233,((4:0.373428,5:0.647681):0.42463,((6:0.685856,7:0.706735):0.219034,((((8:0.002912,9:0.010480):0.35574,10:0.268663):0.437973,11:0.816068):0.411458,((12:0.000001,13:0.000001):0.834147,((((((14:2.886496,((21:0.949236,22:1.006579):1.25896,23:0.563509):0.226425):0.828873,(((((35:3.590567,45:0.617857):0.714131,(44:1.231747,46:2.529379):0.275754):0.536352,(47:1.786354,48:1.459521):0.595151):0.846471,((((36:0.157647,(37:0.206899,38:0.137296):0.0987149):0.927602,((41:0.372261,43:0.000002):0.0401289,42:0.056881):1.34639):0.166316,39:1.051283):0.699453,40:1.369053):1.06225):0.433397,(((49:0.000002,50:0.005930):0.0344313,51:0.183846):1.62416,52:1.147022):0.188046):1.17441):0.578404,(((((24:0.085116,25:0.181508):0.272699,26:0.484971):0.0581368,27:0.289320):0.330677,(((30:0.697075,31:0.267106):0.507785,(33:0.350913,34:0.323494):0.332124):0.211497,32:0.979800):0.216701):2.53699e-06,(28:1.402331,29:0.770224):0.366406):0.878857):0.712578,20:0.689627):0.257585,(((16:0.000001,17:0.006703):0.104843,18:0.246454):0.250362,19:0.496757):0.389056):0.674443,15:0.872901):0.462125):0.24659):0.250172):0.129393):0.104103):0.062521);
 802: 5 -23312.01294 -24784.79388 (0:0.158426,(1:0.250073,(2:0.187808,((((4:0.351202,5:0.651904):0.221807,6:0.819145):0.156793,7:1.118587):0.115349,((((8:0.000002,9:0.006816):0.298309,10:0.252030):0.617002,11:0.833470):0.302177,((12:0.000001,13:0.000001):0.688842,(((((14:2.969719,20:0.354832):0.175039,(((16:0.000001,17:0.006782):0.280369,18:0.214960):0.175518,19:0.528700):0.675827):0.286566,((((((24:0.076429,25:0.101765):0.391994,26:0.543974):2.48633e-06,27:0.324246):0.400671,(28:1.121196,29:1.169456):0.455997):0.533162,((30:0.404677,31:0.286840):0.481178,32:0.933317):0.180158):2.27207e-06,(33:0.254821,34:0.395333):0.195146):1.58043):0.381237,(((21:0.728085,22:0.957927):1.23584,23:0.510619):0.428829,(((((35:4.176386,(47:1.794421,48:1.360930):1.08004):0.0824197,((44:1.533728,45:0.725541):1.10197,46:1.805747):0.657267):0.761227,52:1.448394):0.216036,((((36:0.095075,(37:0.218814,38:0.125767):0.0924574):0.541375,40:2.121683):0.602617,39:0.971178):0.449367,((41:0.358600,43:0.001475):0.136854,42:0.018018):0.875148):0.541154):0.809326,((49:0.000002,50:0.005952):0.0374466,51:0.179181):1.32058):0.615749):1.82393):0.220388,15:1.059216):0.441053):0.414615):0.340971):0.115452):0.187155):0.106797,3:0.591975);
 803: 3 -23884.70731 -24780.47898 (0:0.289835,(1:0.205995,3:0.543727):0.0663008,(2:0.278940,((4:0.336699,5:0.420174):0.409877,((6:0.726189,7:1.032408):0.190199,((((8:0.007966,9:0.011529):0.436396,10:0.267327):0.241355,11:0.939101):0.37512,((12:0.000001,13:0.000001):0.80851,(((((14:3.675927,(((21:0.876703,22:0.886091):1.77007,23:1.001224):0.427531,((((((35:2.361139,47:1.693794):0.207691,48:2.212098):0.702855,((44:1.543574,45:0.943864):0.258764,46:2.010828):0.244368):1.52858,((((36:0.092421,(37:0.263254,38:0.116648):0.0785372):0.798625,((41:0.438661,43:0.000002):0.0128141,42:0.078417):1.57144):0.315452,39:1.652238):0.486886,40:1.669518):0.594873):0.636966,52:1.170798):0.161259,((49:0.000002,50:0.012755):0.0167525,51:0.194313):2.01165):1.05138):0.269223):0.330803,((((24:0.110519,25:0.196575):0.308494,(26:0.543229,27:0.245732):0.0597912):0.447268,(28:1.205103,29:0.951800):0.177294):0.174907,(((30:0.642161,31:0.293252):0.3352,32:0.936211):0.176913,(33:0.302417,34:0.312449):0.162476):0.270632):0.31957):0.30458,(((16:0.000001,17:0.013701):0.263347,18:0.150641):0.219307,19:0.332460):0.659222):0.203952,20:0.644608):0.778116,15:0.794595):0.572397):0.682389):0.19964):0.113023):0.151915):0.168372);
 804: 1 -25637.82013 -24790.05953 (0:0.191615,(1:0.229761,(2:0.408353,3:0.584425):0.11708):0.143133,((4:0.399312,5:0.454611):0.33553,((6:0.777632,(7:0.573207,((12:0.000001,13:0.000001):0.855349,(((((14:3.944986,(((16:0.000001,17:0.006166):0.294477,18:0.232658):0.557798,19:0.262107):0.327604):0.257057,20:0.552862):0.54771,(((((24:0.122989,25:0.135597):0.283368,26:0.551953):0.139379,27:0.266927):0.115214,(28:1.476703,29:0.948737):0.53617):0.338903,(((30:0.514021,31:0.464730):0.225672,32:0.771778):0.260974,(33:0.195098,34:0.527676):0.179173):0.469449):0.586456):0.464162,(((21:0.645814,22:1.048310):0.624448,23:1.034273):0.661547,((((35:2.252937,(((44:0.945340,45:1.120359):0.713609,46:1.682270):0.753152,(47:1.862784,48:1.478014):0.702872):0.350083):0.947748,((((36:0.236624,38:0.114935):0.186983,37:0.084244):0.946288,(39:1.191792,((41:0.434373,43:0.006773):0.0817252,42:0.026122):1.36278):0.435742):0.515534,40:1.723663):0.695667):0.749872,52:1.415292):0.000838692,((49:0.000002,50:0.009286):0.0362431,51:0.136355):1.68514):1.29604):0.472841):0.141364,15:1.054218):0.602806):0.646443):0.0756442):0.205592,(((8:0.014783,9:0.010561):0.333065,11:0.990703):0.202865,10:0.351430):0.784984):0.143758):0.201033);
 805: 6 -23685.398 -24780.22953 (0:0.360934,(1:0.176008,((4:0.499572,5:0.616270):0.278731,((6:0.726401,7:0.666978):0.2255,((((8:0.000002,9:0.019202):0.404586,10:0.196804):0.749964,11:0.826219):0.216055,((12:0.000001,13:0.000001):0.471929,(((((((14:3.372899,((((36:0.064401,(37:0.234965,38:0.113425):0.104915):0.930488,39:1.025265):0.16253,((41:0.352773,43:0.000002):0.11618,42:0.023403):1.43428):0.887392,40:1.211714):0.451932):0.287789,(((35:3.089570,(44:1.541286,45:0.922637):0.297713):0.163271,46:1.744602):0.630254,(47:1.481926,48:1.448129):1.26525):0.811889):0.187324,(((49:0.000002,50:0.009650):0.024111,51:0.159893):1.33246,52:1.213638):0.725622):1.00893,((21:0.969710,22:0.666207):0.664478,23:0.639212):0.799051):0.600856,(((((24:0.082888,25:0.071422):0.297521,(26:0.523481,27:0.240826):0.0429509):0.266881,28:1.395757):0.151522,29:0.856902):0.260746,((((30:0.512458,31:0.280789):0.477889,32:0.738916):0.259185,33:0.280559):0.260278,34:0.116559):0.164968):0.934709):0.288124,((((16:0.000001,17:0.000003):0.169824,18:0.150246):0.408396,19:0.311963):0.682936,20:0.446363):0.362446):0.452069,15:0.867562):0.715093):0.547312):0.302954):0.18868):0.2837):0.20899,(2:0.266034,3:0.462710):0.0960227);
 806: 1 -26121.80563 -24787.1471 (0:0.285485,(1:0.192296,((4:0.381200,5:0.686949):0.318727,((6:0.939093,7:0.857048):0.134754,((((8:0.000002,9:0.006295):0.335424,10:0.321748):0.249552,11:0.685054):0.735346,((12:0.000001,13:0.000001):0.737676,((((14:4.139321,(((16:0.000001,17:0.000003):0.299382,18:0.188365):0.315751,19:0.327698):0.0926633):0.528218,20:0.881038):0.297232,(((((21:1.028185,22:0.562668):1.16615,23:0.403810):1.20535,((35:5.641107,((((36:0.126651,(37:0.198939,38:0.083955):0.11232):1.10783,(39:1.215772,((41:0.393855,43:0.005703):0.135234,42:0.000002):1.39503):0.40337):0.696092,40:1.372987):0.548747,(((44:1.207293,46:2.783588):0.358428,45:0.906434):0.952065,(47:1.730036,48:1.545316):0.368125):1.111):0.0830288):0.0518739,(((49:0.000002,50:0.005833):0.04355,51:0.194509):1.08077,52:1.945496):0.409786):0.721181):0.668437,((((24:0.035297,25:0.196476):0.341087,26:0.523346):0.112149,27:0.236567):0.369919,(28:1.044762,29:0.807800):0.475606):0.153165):0.305117,((((30:0.496593,31:0.307725):0.35911,32:0.932036):0.345654,33:0.210922):0.156607,34:0.289970):0.325208):0.899954):0.421379,15:1.219644):0.592221):0.570725):0.164186):0.213749):0.218161):0.0675299,(2:0.288912,3:0.496709):0.0935936);
 807: 1 -24270.1583 -24781.41943 (0:0.346662,(1:0.182125,((4:0.396284,5:0.563768):0.531423,((6:0.687961,7:0.843877):0.230239,((((8:0.006053,9:0.000002):0.373093,10:0.325464):0.504049,11:0.704944):0.399202,((12:0.000001,13:0.000001):0.646558,((((14:2.946768,(((16:0.000001,17:0.000003):0.162609,18:0.267333):0.475971,19:0.201768):0.228245):0.361611,20:0.579238):0.607687,((((21:1.384471,22:0.591264):1.0226,23:0.506360):0.710909,((35:4.214476,(((((36:0.138766,(37:0.219520,38:0.067302):0.0702386):1.07062,((41:0.431831,43:0.000102):0.0855776,42:0.057826):1.44192):0.280512,39:0.822146):1.04884,40:1.246856):1.04868,(((49:0.000002,51:0.180426):0.000679912,50:0.008754):1.30082,52:0.985554):0.563504):0.12938):0.152724,((44:1.137781,(45:1.189535,46:2.118275):0.200849):0.735528,(47:1.349769,48:1.718632):0.456955):1.38534):0.940143):0.129586,(((((24:0.091879,25:0.039287):0.263056,26:0.621647):0.154491,27:0.312044):0.501807,(((30:0.493659,31:0.336835):0.294992,32:0.939300):0.207981,(33:0.405916,34:0.132550):0.148749):0.522381):0.0624845,(28:1.102733,29:0.784816):0.196857):0.790685):0.386298):0.409353,15:0.935158):0.516896):0.222482):0.382438):0.264512):0.155851):0.135819,(2:0.426114,3:0.586779):0.0488492);
 808: 4 -23908.72844 -24783.25055 (0:0.296900,(1:0.255115,((2:0.181690,((((8:0.012864,9:0.008971):0.30055,10:0.430144):0.430266,11:0.622835):0.627612,((12:0.000001,13:0.000001):0.647447,((((14:3.743116,(((16:0.000001,17:0.000003):0.242028,18:0.275751):0.256526,19:0.516225):0.248478):0.490044,20:0.890586):0.104039,((((21:0.915780,22:0.769425):1.078,23:0.470799):1.24047,(((35:3.852940,((44:1.219591,46:2.378163):0.227688,45:0.930114):1.02687):0.0620248,(47:1.526896,48:1.934564):1.28013):0.73193,(((((36:0.099908,(37:0.209387,38:0.118930):0.126039):0.932252,((41:0.473161,43:0.014392):0.0669887,42:0.037537):1.60922):0.201592,39:0.850711):0.763192,40:1.579458):0.386566,(((49:0.000002,50:0.009199):0.0306657,51:0.190851):1.83471,52:1.468525):0.400352):0.172016):1.06888):0.592759,((((24:0.040498,25:0.271190):0.380014,(26:0.756453,27:0.199153):0.0677355):0.46576,(28:1.361746,29:0.727014):0.308595):0.0935771,(((30:0.556862,31:0.290094):0.358716,32:1.042442):0.0981396,(33:0.223023,34:0.349238):0.255737):0.675869):0.587001):0.498121):0.184252,15:1.347605):0.466131):0.50909):0.203236):0.139049,((4:0.337810,5:0.619672):0.120332,(6:0.633985,7:0.714673):0.365216):0.268766):0.0473464):0.127464,3:0.578537);
 809: 1 -26192.31281 -24791.24327 (0:0.302767,(1:0.301183,(2:0.431000,(4:0.528235,(5:0.619840,((6:0.688035,7:0.912671):0.194801,((((8:0.002367,9:0.010141):0.265845,10:0.391061):0.484713,11:0.566208):0.252961,((12:0.000001,13:0.000001):0.663895,(((((14:3.436753,((21:1.069153,22:0.672235):1.3409,23:0.835338):1.13814):0.342478,(((((35:3.727004,(47:1.772726,48:1.880914):1.11134):0.404278,(44:1.252720,(45:1.198576,46:2.660341):0.220787):0.267951):1.58572,40:1.503139):0.362192,((36:0.136995,(37:0.282467,38:0.086193):0.145125):0.822468,(39:0.952056,((41:0.397123,43:0.009803):0.0297862,42:0.081802):1.80229):0.232154):1.16961):0.72164,(((49:0.000002,50:0.011730):0.0432591,51:0.169260):1.71388,52:1.357854):0.409521):0.65489):0.546938,((((((24:0.088234,25:0.202278):0.305082,(26:0.584139,27:0.343414):0.0425591):0.0817258,(28:1.207629,29:0.831968):0.618304):0.368737,32:0.996311):0.293205,(33:0.305982,34:0.410860):0.0985398):0.195466,(30:0.625725,31:0.503506):0.426006):0.882921):0.696102,((((16:0.000001,17:0.012124):0.268062,18:0.181382):0.216879,19:0.537604):0.90826,20:0.445124):0.220933):0.727742,15:1.254514):0.603101):0.622521):0.422958):0.0731269):0.181701):0.201455):0.128508):0.132677,3:0.557092);
 810: 2 -23222.77029 -24782.47033 (0:0.313427,(1:0.163445,((2:0.299115,((((8:0.000002,9:0.000002):0.225439,10:0.303298):0.403489,11:0.952936):0.606086,((12:0.000001,13:0.000001):0.611978,((((14:3.037378,(((16:0.000001,17:0.007026):0.286557,18:0.072985):0.252992,19:0.383311):0.127677):0.285673,20:0.438333):0.392537,((((21:0.603835,22:0.940970):0.825839,(((35:3.606262,((44:1.300417,(45:0.631498,46:2.642597):0.424789):0.986488,(47:1.219049,48:1.486141):1.39579):0.393843):0.595589,(((36:0.015855,(37:0.254781,38:0.178097):0.158758):1.19679,(39:1.098086,((41:0.297240,43:0.000002):0.077785,42:0.012711):1.20041):0.17002):0.461305,40:1.624420):0.579796):0.29599,(((49:0.000002,50:0.012483):0.0553747,51:0.164912):1.14976,52:1.066358):0.493524):0.44809):0.405897,23:0.726169):0.876993,(((((24:0.057162,25:0.140695):0.354875,26:0.550260):0.139594,27:0.092328):0.355207,(28:1.260375,29:0.795092):0.217445):0.275484,(((30:0.381837,31:0.252462):0.298657,32:0.965002):0.205191,(33:0.199742,34:0.328116):0.168323):0.280078):0.756438):0.29003):0.403469,15:0.645732):0.681873):0.809013):0.136236):0.133327,((4:0.437868,5:0.822301):0.161437,(6:0.765732,7:0.635099):0.553288):0.310925):0.0830959):0.0526166,3:0.705588);
 811: 1 -25369.3486 -24782.75836 (0:0.265016,(1:0.173980,((4:0.360831,5:0.842876):0.369488,(((6:0.563325,7:0.964421):0.183402,(((8:0.000002,9:0.027585):0.396651,10:0.284592):0.329709,11:0.786848):0.580833):0.138094,((12:0.000001,13:0.000001):0.637848,((((14:3.268054,(((16:0.000001,17:0.000003):0.17489,18:0.216132):0.198253,19:0.664131):0.264971):0.324969,20:0.949616):0.395207,((((21:1.034653,22:0.765963):0.945052,23:0.673642):0.850335,(((35:3.022575,(((44:0.945794,(47:2.099819,48:1.151904):1.02906):0.301454,46:2.707426):0.643454,45:0.547707):1.20807):1.67265,(((36:0.060898,(37:0.266180,38:0.085916):0.118883):1.05312,40:2.701265):0.5305,(39:1.200569,((41:0.393082,43:0.011402):0.0615872,42:0.025504):1.55962):0.134514):1.24292):0.00972982,(((49:0.000002,50:0.003017):0.0256971,51:0.167503):1.27976,52:1.443881):0.547354):0.89063):0.608289,((((24:0.080109,25:0.170163):0.27801,26:0.531714):0.156551,27:0.183550):0.449319,((28:1.611968,29:0.477656):0.248153,((((30:0.478501,31:0.492490):0.278849,32:1.058338):0.334021,33:0.229210):0.250288,34:0.235664):0.619675):0.0697286):0.535028):0.402755):0.315381,15:0.956802):0.388824):0.669058):0.101259):0.168418):0.124857,(2:0.278895,3:0.559761):0.133921);
 812: 2 -23719.9284 -24782.27515 (0:0.218791,((1:0.167827,(2:0.204692,((6:0.914409,7:1.059679):0.234205,((((8:0.007501,9:0.000003):0.335968,10:0.396653):0.283704,11:0.670464):0.571354,((12:0.000001,13:0.000001):0.608615,(((((14:2.778088,((35:3.581806,(((44:1.905655,45:0.625183):0.839653,46:2.045135):1.18258,(47:1.362318,48:1.512431):0.530293):0.144129):0.87764,((((((36:0.187938,38:0.105295):0.0210786,37:0.222599):1.2249,((41:0.347315,43:0.000002):0.0988897,42:0.034345):1.56122):0.099669,39:1.289813):0.508637,40:1.906910):0.798406,(((49:0.000002,50:0.000002):0.0575672,51:0.172567):1.35142,52:2.168857):0.230201):0.159471):0.467613):0.618875,((21:0.846292,22:0.741450):1.06538,23:0.402983):0.248488):0.944276,((((24:0.036168,25:0.295483):0.396525,(26:0.768789,27:0.367818):0.0535283):0.159249,(((30:0.350664,31:0.370540):0.181278,32:0.876089):0.183342,(33:0.308642,34:0.423726):0.21527):0.527868):0.0617381,(28:1.359982,29:0.785784):0.329768):0.504542):0.520973,((((16:0.000001,17:0.007257):0.349882,18:0.102295):0.557957,19:0.136661):0.514819,20:0.757295):0.330601):0.581398,15:1.470989):0.604261):0.751304):0.360311):0.105632):0.221383):0.0186746,(4:0.189411,5:0.686843):0.406962):0.101396,3:0.464496);
 813: 1 -23958.54506 -24792.03993 (0:0.238117,(1:0.235512,(4:0.506052,(5:0.510896,((6:0.725143,((((8:0.000002,9:0.020667):0.435521,10:0.275784):0.234043,11:1.178170):0.600188,((12:0.000002,13:0.000002):1.06911,((((14:3.559698,(((16:0.000001,17:0.006645):0.277847,18:0.202742):0.459508,19:0.112135):0.417563):0.194948,20:0.778651):0.231881,((((21:0.993928,22:0.911314):1.06936,23:0.529489):0.710298,(((35:3.162767,40:1.045678):0.0913999,(((((36:0.189779,38:0.139034):0.163659,37:0.071092):0.447149,39:1.490845):0.441453,((41:0.398664,43:0.000002):0.167739,42:0.000002):1.06662):0.387613,((44:1.448656,(45:0.615320,46:2.752263):0.298741):0.515797,(47:1.779958,48:1.276219):1.04476):0.512937):0.553169):0.86896,(((49:0.000002,50:0.010108):0.00760837,51:0.190948):1.46075,52:1.284285):0.383884):1.08475):0.250316,((((24:0.020885,25:0.210255):0.511237,27:0.226632):0.0697233,26:0.635850):0.0640574,((28:1.269077,29:0.803271):0.416696,(((30:0.594480,31:0.176384):0.206076,32:0.866226):0.16984,(33:0.312593,34:0.333744):0.219101):0.57609):0.161977):0.639955):0.674838):0.360144,15:0.920098):0.611497):0.302053):0.0139822):0.21203,7:0.871714):0.111355):0.234221):0.30856):0.0701157,(2:0.376613,3:0.738770):0.0390256);
 814: 2 -24842.32922 -24777.75707 (0:0.163557,((1:0.181758,((4:0.387974,5:0.786244):0.313395,((6:0.787690,7:1.135564):0.177573,((((8:0.000002,9:0.026682):0.459876,10:0.319159):0.369925,11:1.056587):0.687688,((12:0.000001,13:0.000001):1.0146,(((((14:3.340749,((16:0.000002,17:0.000003):0.197955,18:0.185996):0.207549):0.156669,19:0.455980):0.867051,20:0.512655):0.439645,((((21:0.903916,22:0.769168):0.743751,23:0.559023):0.59511,((((35:3.927872,(47:1.529322,48:1.609173):0.669288):0.00185063,(44:0.699031,(45:0.862741,46:2.531261):0.364511):0.877925):1.5856,((((36:0.086961,(37:0.325475,38:0.115496):0.136011):1.08985,((41:0.396677,43:0.000002):0.116427,42:0.035041):1.38443):0.155267,39:1.564087):1.08551,40:1.313000):0.554389):0.361091,(((49:0.000002,51:0.206249):0.000710719,50:0.002535):1.24488,52:1.720405):0.296478):0.763148):0.465645,(((((24:0.046396,25:0.185391):0.250451,26:0.640834):0.152874,27:0.174733):0.426356,(28:1.275653,29:0.824255):0.161742):0.0998364,((((30:0.489981,31:0.290870):0.240474,32:0.710406):0.34214,33:0.203178):0.171665,34:0.279092):0.455462):1.00981):0.434701):0.382057,15:0.729408):0.45897):0.680457):0.169407):0.213):0.206899):0.0814312,2:0.426938):0.0983506,3:0.670593);
 815: 1 -26334.1807 -24783.93459 (0:0.346719,1:0.244604,((2:0.400790,3:0.580187):0.133128,((4:0.442536,(5:0.337351,(((8:0.000002,9:0.020357):0.323936,10:0.284767):0.558555,11:0.842996):0.62231):0.169931):0.252341,((6:0.728814,7:1.311870):0.00152901,((12:0.000001,13:0.000001):1.51802,(((((14:2.948461,(((((35:2.822415,((44:1.301683,45:0.905187):0.515929,46:1.941700):0.747012):0.178952,(47:2.004220,48:0.949596):0.915609):0.639233,((36:0.181945,(37:0.261133,38:0.143304):0.0354292):0.903178,(39:1.272646,((41:0.464077,43:0.000769):0.0630989,42:0.056685):1.43111):0.287742):0.913598):0.235132,40:1.106485):0.412008,(((49:0.000002,50:0.008279):0.0234413,51:0.212339):2.24037,52:1.188103):1.13735):0.73206):0.596633,((21:1.115571,22:0.418361):1.82759,23:0.212419):0.482777):0.640566,(((((24:0.050039,25:0.261373):0.370868,26:0.785967):0.0654678,27:0.241270):0.335432,(28:1.048456,29:0.749942):0.207537):0.145842,((((30:0.538595,31:0.297189):0.284112,32:1.060065):0.330198,33:0.252233):0.186134,34:0.350781):0.486443):0.55735):0.789629,((((16:0.000001,17:0.005937):0.356803,18:0.187549):0.434967,19:0.524854):0.884678,20:0.614535):0.216223):0.518448,15:0.821235):0.317902):0.800339):0.22773):0.345122):0.15474);
 816: 5 -24773.99799 -24782.13744 (0:0.278184,(1:0.152620,(((4:0.400220,5:0.564775):0.244723,(((8:0.000002,9:0.020318):0.205276,10:0.442304):0.316545,11:0.636463):0.620909):0.136412,((6:0.792878,7:0.833380):0.196726,((12:0.000001,13:0.000001):0.713858,((((((((14:2.856627,((35:4.087874,((44:1.405417,45:0.814510):0.592924,46:1.489674):0.336384):0.0272503,(47:1.409844,48:1.203525):1.1804):0.356967):0.099837,(((36:0.151173,(37:0.253714,38:0.152250):0.0781033):1.20623,(39:1.239197,((41:0.345107,43:0.000002):0.100481,42:0.038864):1.38161):0.462715):0.41656,40:1.378234):0.692551):0.184859,52:1.426219):0.820866,((49:0.000002,50:0.005809):0.0658972,51:0.157865):1.58062):0.285576,((21:0.763029,22:0.520583):0.808466,23:0.770012):0.589021):0.443872,((((((24:0.024151,25:0.095669):0.387074,26:0.599722):0.0917478,27:0.103196):0.275072,28:1.526805):0.111279,(((30:0.658664,31:0.174533):0.383005,32:0.767911):0.156385,(33:0.369229,34:0.277899):0.172314):0.684372):0.219584,29:0.589037):0.561851):0.543267,((((16:0.000001,17:0.006388):0.235591,18:0.204624):0.384771,19:0.337278):0.496092,20:0.821670):0.00429556):0.684351,15:0.787381):0.446081):0.379489):0.155064):0.221821):0.0980042,(2:0.276174,3:0.644120):0.0731075);
 817: 1 -23656.48632 -24780.39144 (0:0.273888,((1:0.193163,((4:0.424068,5:0.560027):0.484678,((6:0.674118,7:0.788895):0.0705097,(((((8:0.003209,9:0.009728):0.369778,10:0.308701):0.613636,11:0.646722):0.596477,(12:0.000001,13:0.000001):0.672951):0.257695,((((((14:2.837765,19:0.290636):2.147e-06,((16:0.000001,17:0.000003):0.210063,18:0.131099):0.267295):0.326492,((((((24:0.000002,25:0.219346):0.386396,26:0.374319):0.074235,27:0.319560):0.471071,29:0.781215):0.250866,(((30:0.633132,31:0.290825):0.432006,(33:0.291324,34:0.454240):0.202898):0.070509,32:1.126676):0.361566):8.83353e-05,28:1.338681):1.04212):0.268233,20:0.915798):0.675663,15:0.756800):0.303239,(((21:1.236684,22:0.868424):1.21239,23:0.649838):0.554018,(((35:2.798037,(47:1.415570,48:1.351988):0.466296):0.896775,(44:0.683050,(45:0.898900,46:2.317905):0.4118):1.12936):1.09748,(((((36:0.177614,(37:0.288609,38:0.114370):0.0318486):0.898439,((41:0.383410,43:0.004234):0.0316386,42:0.116720):1.31736):0.535296,39:0.604089):0.634645,40:1.912172):0.424926,(((49:0.000002,50:0.008922):0.0763255,51:0.118130):1.64984,52:1.414915):0.93821):2.68412e-06):1.46645):0.842434):0.235371):0.368853):0.190519):0.131442):0.0553583,2:0.312607):0.0424682,3:0.442933);
 818: 2 -25415.63459 -24781.0099 (0:0.275635,(1:0.124132,((2:0.259987,((((8:0.000002,9:0.012126):0.336638,10:0.314498):0.333178,11:0.754737):0.441552,((12:0.000001,13:0.000001):0.573621,((14:3.140328,(((((16:0.000001,17:0.011818):0.189246,18:0.272015):0.297634,19:0.242914):0.349425,(((((24:0.050981,25:0.208389):0.426471,26:0.463616):0.0761154,27:0.185515):0.357207,(28:1.254711,29:0.713317):0.258643):0.180035,(((30:0.487189,31:0.285462):0.437041,32:0.815276):0.266647,(33:0.336496,34:0.253160):0.138758):0.241036):1.03987):0.0983172,(20:0.413919,(((21:0.979661,22:0.551685):0.567105,23:1.373257):0.428058,((((35:3.678545,((44:0.695388,45:1.246133):0.837513,(47:2.202892,48:0.986034):1.13999):0.291453):0.253996,46:1.766907):1.09059,(((36:0.113133,(37:0.304029,38:0.135526):0.104617):0.775608,40:2.739362):0.283783,(39:1.340248,((41:0.367951,43:0.000002):0.0479838,42:0.047947):1.56308):0.177282):0.431223):0.785521,(((49:0.000002,50:0.009115):0.0392865,51:0.143915):1.60406,52:1.224477):0.5355):0.878524):1.11057):0.546457):0.352902):0.284469,15:1.237509):0.633877):0.475769):0.232205):0.200041,(((4:0.400265,5:0.408880):0.193583,7:0.921502):0.152774,6:1.017032):0.208892):0.11833):0.0651995,3:0.660158);
 819: 4 -22894.3712 -24781.76852 (0:0.186405,(1:0.162866,(((4:0.383563,5:0.558044):0.28028,((((8:0.000002,9:0.000002):0.380473,10:0.253666):0.485759,11:0.558084):0.444875,((12:0.000001,13:0.000001):0.944222,((((14:2.499648,(((16:0.000001,17:0.022407):0.319069,18:0.173162):0.315746,19:0.542023):0.202341):0.156155,20:0.945596):0.144681,((((21:0.574919,22:0.753071):1.18316,23:0.577036):0.471935,(((35:2.894249,(((44:1.118720,45:0.884807):0.438611,46:2.020864):1.04301,(47:1.641107,48:1.432928):0.813975):0.324008):0.803916,(((36:0.195891,(37:0.262555,38:0.126761):0.0488507):0.67529,(39:1.100456,((41:0.422019,43:0.001062):0.0898796,42:0.055069):1.3608):0.346883):0.863495,40:1.373735):0.501223):0.46957,(((49:0.000002,50:0.009507):0.0183137,51:0.243085):1.51106,52:1.476432):0.241987):0.525812):0.819627,(((((24:0.079985,25:0.273856):0.323213,26:0.674292):0.0635599,27:0.287406):0.435497,(((30:0.559988,31:0.226673):0.540836,32:0.978659):0.221193,(33:0.356160,34:0.200463):0.144977):0.511503):2.94663e-06,(28:1.281181,29:0.971149):0.161364):0.67934):0.549319):0.677319,15:1.112392):0.274741):0.426301):0.181951):0.136895,(6:0.837596,7:0.989880):0.364789):0.0641732):0.040685,(2:0.231567,3:0.499132):0.127294);
 820: 1 -25343.12669 -24779.9576 (0:0.159472,((1:0.265121,((4:0.204241,5:0.658795):0.469293,((6:0.620411,7:0.833789):0.184315,((((8:0.000002,9:0.019924):0.5124,10:0.146254):0.452317,11:0.944203):0.368273,((12:0.000001,13:0.000001):0.5556,((((((14:2.674602,(21:1.170199,22:0.662593):0.337992):1.10408,23:0.509807):1.15172,(((((((35:4.162648,45:0.000003):1.13849,46:2.453918):0.382529,44:0.858670):0.599892,(47:1.908062,48:1.378283):0.568934):1.48948,((((36:0.270181,38:0.130444):0.109265,37:0.180850):1.1326,((41:0.416766,43:0.003807):0.0456396,42:0.085734):1.46618):0.241284,39:1.102475):0.828363):0.355237,40:1.661483):0.470396,(((49:0.000002,50:0.002866):0.00545707,51:0.169472):1.36462,52:1.629024):0.162328):1.49825):0.215005,((((24:0.065411,25:0.246847):0.50975,(26:0.629728,27:0.168058):0.0213536):0.31048,(28:1.155715,29:0.602867):0.349134):0.293648,((30:0.509615,31:0.307108):0.40428,((32:1.374439,33:0.149514):0.0783823,34:0.345033):0.179578):0.356836):0.316221):1.25879,((((16:0.000001,17:0.013135):0.372579,18:0.205512):0.331906,19:0.185042):1.02259,20:0.489953):0.14775):0.35863,15:0.943742):0.621802):0.73754):0.346629):0.250556):0.0760473):0.0761402,2:0.520018):0.117425,3:0.675783);
 821: 1 -25437.1618 -24786.63514 (0:0.242960,((1:0.172373,((4:0.492722,(5:0.684038,(6:0.793462,7:0.482275):0.306218):0.297407):0.384143,((((8:0.004961,9:0.021726):0.496093,10:0.166134):0.57641,11:0.682679):0.482616,((12:0.000002,13:0.000001):0.528932,(((((14:4.328240,((16:0.000001,17:0.026105):0.22326,18:0.127051):0.0645788):0.269515,19:0.404467):0.879002,(20:0.411963,((((21:0.719845,22:0.907965):0.844078,23:1.282876):0.394204,(((49:0.000002,50:0.006226):0.0629519,51:0.185570):0.816891,52:2.236159):0.812056):0.271091,((((((((35:4.492190,45:0.135165):0.50817,46:2.581641):0.29548,44:1.209820):1.21203,(47:1.443110,48:1.520369):1.18606):1.19206,((41:0.432874,43:0.000002):0.0908292,42:0.042982):0.930291):0.68421,(36:0.165046,(37:0.179011,38:0.117259):0.00561163):1.06689):0.225926,39:1.144945):0.248167,40:1.992757):1.05845):0.91543):0.234739):0.367506,(((((24:0.061006,25:0.183592):0.309508,(26:0.551878,27:0.206589):0.0995377):0.476896,28:1.240061):0.28242,29:0.808236):0.204866,((30:0.591362,31:0.211914):0.623655,(32:1.528752,(33:0.348703,34:0.308684):0.102724):0.107539):0.18223):1.13047):0.49336,15:1.033129):0.500399):1.01517):0.743231):0.0350295):0.0720647,2:0.336184):0.125915,3:0.584096);
 822: 1 -23940.8096 -24788.50594 (0:0.346947,((1:0.140368,(((4:0.520945,5:0.590385):0.221312,(6:0.904022,7:0.746914):0.358783):0.17648,((((8:0.000002,9:0.000002):0.404521,10:0.349983):0.539471,11:0.829943):0.62568,((12:0.000001,13:0.000001):0.391843,((((14:3.941582,(((16:0.000001,17:0.007005):0.339776,18:0.126639):0.373897,19:0.335179):0.505315):0.449509,20:0.616467):0.128982,((((21:0.907621,22:0.898263):1.02306,23:0.457812):0.511153,(((((35:3.965457,(47:2.142280,48:1.289002):0.578134):0.178116,((44:1.525449,46:2.380579):0.256589,45:0.892941):0.82824):0.926831,((41:0.432688,43:0.000002):0.120606,42:0.013111):0.500098):0.951086,(((36:0.116888,(37:0.252667,38:0.084865):0.136739):0.852866,40:2.286989):0.287397,39:1.041144):0.20855):1.28308,(((49:0.000002,51:0.240344):0.000157521,50:0.008920):1.24095,52:1.776018):0.642187):1.3438):0.558396,(((((24:0.082800,25:0.262353):0.369201,26:0.646787):0.0978171,27:0.291217):0.346943,(28:1.087105,29:0.690074):0.612233):0.25866,((30:0.660509,31:0.303645):0.447304,((32:1.138633,33:0.279163):0.0910479,34:0.203683):0.184333):0.223316):1.05329):0.390162):0.605475,15:1.194406):0.517147):0.499491):0.24776):0.269252):0.0682802,2:0.310361):0.0481225,3:0.433591);
 823: 2 -25253.39034 -24784.49008 (0:0.289414,((1:0.226875,((4:0.270278,5:0.844640):0.337859,((6:0.596386,7:0.819524):0.340205,((((8:0.000002,9:0.027597):0.262965,10:0.370676):0.416886,11:0.540716):0.58728,((12:0.000001,13:0.000001):0.697946,((((14:3.128111,(((16:0.000001,17:0.000003):0.184081,18:0.203825):0.0730706,19:0.630635):0.0623663):0.608575,20:1.031395):0.128839,((((21:0.779883,22:1.023449):0.961713,23:0.876135):0.96664,((((35:3.787674,(47:1.542582,48:1.490093):0.62573):0.0114385,((44:0.951015,45:1.309060):0.327988,46:2.022628):0.368311):0.595718,(((36:0.000003,(37:0.301091,38:0.106672):0.196065):0.832129,40:2.224703):0.420225,(39:0.911579,((41:0.342507,43:0.003765):0.0701724,42:0.061773):1.31524):0.47959):1.02763):0.43414,(((49:0.000002,50:0.008672):0.0255362,51:0.210673):1.75401,52:0.889631):0.555488):0.643293):0.547596,((((((24:0.098855,25:0.163479):0.268058,26:0.509656):2.32895e-06,27:0.341725):0.195982,28:1.240768):0.189674,29:0.808989):0.305292,(((30:0.688664,31:0.271595):0.398409,32:0.988050):0.212269,(33:0.431288,34:0.274236):0.139164):0.279867):0.820102):0.389532):0.326925,15:1.162788):0.274335):0.496365):0.301094):0.217893):0.151463):0.129799,2:0.410222):0.093922,3:0.565087);
 824: 1 -24785.81057 -24785.69688 (0:0.242178,(1:0.171619,((2:0.326264,((6:0.557253,7:0.878013):0.350036,((((8:0.000002,9:0.019114):0.357193,10:0.342470):0.304194,11:0.767043):0.661666,((12:0.000001,13:0.000001):0.725441,(((((14:2.020608,(((((35:2.765414,(47:2.135879,48:0.911282):1.49383):0.535523,((44:1.781637,45:0.705140):0.363526,46:2.411070):0.820183):1.07086,(((36:0.248301,38:0.109369):0.0714033,37:0.249271):0.847919,(39:1.122252,((41:0.447515,43:0.000002):0.0735413,42:0.070227):1.41365):0.248673):0.285561):0.471944,40:1.653200):0.0305809,(((49:0.000002,50:0.005825):0.0404423,51:0.157443):1.52957,52:1.327644):1.32646):0.523151):0.361574,((21:0.453481,22:1.013903):0.694645,23:0.994207):0.71039):0.602564,20:0.456783):0.457895,((((16:0.000001,17:0.006491):0.339296,18:0.204493):0.275442,19:0.408766):0.653964,(((((24:0.103336,25:0.117440):0.499181,(26:0.706558,27:0.130064):0.0804832):0.344229,28:1.152194):0.371383,(((30:0.629053,31:0.211315):0.300658,32:0.966352):0.113908,(33:0.255809,34:0.390476):0.212278):0.517658):0.228828,29:0.721283):0.773299):0.0252351):0.74892,15:0.857738):0.949592):0.594139):0.30481):0.140775):0.136434,(4:0.284640,5:0.923285):0.523661):0.0810902):0.116931,3:0.548467);
 825: 1 -24814.17455 -24793.56122 (0:0.258499,((1:0.237400,((4:0.356616,5:0.425057):0.336021,((6:0.621908,7:0.736908):0.193812,((((8:0.000002,9:0.000002):0.293183,10:0.338367):0.424371,11:0.884564):0.531147,((12:0.000001,13:0.000001):0.71124,(((14:2.184921,15:0.497262):0.397658,((((((21:0.791433,22:0.821692):0.926662,23:0.526205):0.827813,(((49:0.000002,50:0.014647):0.0136071,51:0.200064):1.21411,52:1.802083):1.10533):0.393933,(((35:3.450643,(((44:1.110719,46:2.088355):0.418288,45:0.956472):0.805079,(47:2.327449,48:0.772143):0.695919):0.0265134):1.4236,((((36:0.200959,38:0.107511):0.0810167,37:0.186948):0.887085,39:1.482206):0.183296,((41:0.412035,43:0.000002):0.106744,42:0.031200):1.40538):0.37369):0.515443,40:1.219627):1.04053):0.592624,((((24:0.054917,25:0.175185):0.416241,26:0.616717):0.0735661,27:0.220271):0.343453,(28:1.450749,29:0.526791):0.291559):0.155084):0.363657,(((30:0.393168,31:0.320599):0.277564,32:0.982205):0.141419,(33:0.262795,34:0.261096):0.0854572):0.269515):0.983526):0.277028,((((16:0.000001,17:0.013594):0.24809,18:0.105662):0.380934,19:0.170983):0.777753,20:0.467343):0.416534):0.59013):0.572988):0.36588):0.0989134):0.210502):0.0789234,2:0.368155):0.0946176,3:0.784257);
 826: 1 -24235.39812 -24793.29269 (0:0.273294,(1:0.140216,(((4:0.432104,5:0.481733):0.36645,((((8:0.000002,9:0.015295):0.227239,11:1.226277):0.22465,10:0.312087):0.595998,((12:0.000001,13:0.000001):0.582959,((((14:4.084934,(((16:0.000002,17:0.006858):0.360877,18:0.190040):0.36447,19:0.485201):0.186476):0.439184,20:0.622430):0.312656,(((21:0.811142,22:1.209276):1.03574,(23:0.854612,(((((35:4.258635,(47:2.009134,48:1.192391):0.5785):0.0762533,((44:1.253566,45:0.926989):0.66724,46:1.445397):0.767191):0.922544,(((((36:0.090586,(37:0.241511,38:0.154870):0.108251):0.397052,40:2.822591):0.597195,39:1.508367):1.39553,(41:0.426014,43:0.000002):0.048702):0.0492444,42:0.000003):1.15052):1.52257,52:0.655320):0.717481,((49:0.000002,50:0.006110):0.00914131,51:0.177143):1.22406):0.935359):0.675635):0.879751,((((24:0.095907,25:0.278059):0.372162,26:0.740412):0.0960409,27:0.338277):0.364331,((28:1.473488,(((30:0.803150,31:0.337898):0.336018,32:1.002862):0.125702,(33:0.369962,34:0.317947):0.0793165):0.442586):0.0891002,29:0.744116):0.129387):0.953732):0.0750205):0.617326,15:1.120745):0.36055):0.575141):0.272751):0.139162,(6:0.731082,7:0.665839):0.302815):0.254637):0.147131,(2:0.340789,3:0.774010):0.125964);
 827: 1 -23858.43039 -24779.75206 (0:0.304286,(((1:0.135792,((6:0.631664,7:0.570514):0.396816,((((8:0.000002,9:0.015559):0.393449,10:0.273188):0.364103,11:0.732863):0.701432,((12:0.000001,13:0.000001):0.72338,((((14:3.058342,(((16:0.000001,17:0.007158):0.28929,18:0.136027):0.41383,19:0.397172):0.394484):0.339886,20:0.645298):0.549073,((((21:1.025741,22:0.889787):1.18676,23:0.361683):0.672865,((((35:3.570900,(47:1.540527,48:1.961352):0.641475):0.0799963,((44:1.646880,45:0.885392):0.273651,46:2.413240):0.834401):0.593252,((((36:0.185380,(37:0.275191,38:0.134641):0.0575404):1.03446,(41:0.286599,(42:0.138822,43:0.000002):0.158659):1.25045):0.285236,39:1.107161):0.367425,40:1.751459):0.736392):0.351072,(((49:0.000002,50:0.003101):0.0431279,51:0.159554):1.11088,52:1.502665):0.943899):1.30488):0.0906063,((((((24:0.034531,25:0.278089):0.342553,26:0.625961):0.139447,27:0.215274):0.474782,29:0.954997):0.162502,28:1.128660):0.285908,((((30:0.439899,31:0.276621):0.419149,32:1.189079):0.22967,33:0.146545):0.237348,34:0.320800):0.57759):0.501114):0.502606):0.767188,15:1.118214):0.242515):0.449221):0.257963):0.303366):0.0886534,(4:0.250359,5:0.891479):0.491528):0.0679029,2:0.430040):0.0650789,3:0.548556);
 828: 1 -26326.23231 -24784.16736 (0:0.313146,((1:0.209204,(((4:0.238178,5:0.592228):0.30942,(6:0.710769,7:0.900933):0.438837):0.0908726,(((((8:0.000002,9:0.026394):0.454746,10:0.251859):0.721444,11:0.704455):0.239501,(12:0.000001,13:0.000001):0.803053):0.174121,((((14:3.287697,(((16:0.000001,17:0.006463):0.28685,18:0.142052):0.349382,19:0.408647):0.237554):0.487873,20:0.839079):0.105686,((((21:0.977113,22:0.712239):1.22882,23:0.725000):0.439619,((((35:7.324778,(47:1.252408,48:1.773275):0.815031):0.0558057,((44:1.180443,46:2.872355):0.168575,45:0.609220):1.45217):0.518998,((((36:0.081625,(37:0.303886,38:0.070967):0.127787):1.13783,39:0.939592):0.16366,((41:0.350181,43:0.000002):0.152946,42:0.027433):1.15349):1.05886,40:1.552990):0.293595):0.421498,(((49:0.000002,50:0.002736):0.011212,51:0.205897):1.24912,52:1.428967):0.275658):1.49834):0.869734,(((24:0.035515,25:0.210512):0.339393,(26:0.856369,27:0.221557):0.0483042):0.52244,((28:1.408625,29:0.717898):0.226851,((((30:0.410195,31:0.415242):0.543962,33:0.269625):0.18005,32:1.091799):0.3463,34:0.012824):0.585309):0.26887):1.07909):0.636339):0.451132,15:0.975877):0.653514):0.353074):0.138001):0.0927321,2:0.417762):0.125418,3:0.635138);
 829: 1 -24879.15924 -24779.17457 (0:0.247839,1:0.181699,((2:0.237375,3:0.410961):0.0656121,((4:0.300181,5:0.611766):0.286797,((6:0.629019,7:0.592368):0.173979,((((8:0.016777,9:0.012064):0.360969,10:0.414603):0.55578,11:0.699301):0.382606,((12:0.000001,13:0.000001):1.13387,((((14:3.469898,(((16:0.000001,17:0.021783):0.308899,18:0.119715):0.362676,19:0.378186):0.172943):0.337927,20:0.798387):0.220604,((((21:0.734618,22:0.846697):1.15637,23:0.384975):1.07896,(((35:2.634158,(((44:1.091240,45:0.740934):0.476232,46:2.320678):0.565757,(47:2.127018,48:0.639717):1.58524):0.550264):0.563299,(((36:0.114916,(37:0.284572,38:0.072075):0.101927):0.641643,(39:1.032716,(41:0.218131,(42:0.102732,43:0.006311):0.2551):1.17032):0.381528):0.646608,40:2.024853):0.434447):0.298668,(((49:0.000002,50:0.014964):0.0226616,51:0.174251):2.32851,52:1.163588):1.38544):0.741615):0.668503,(((((24:0.080564,25:0.240598):0.426208,26:0.785410):0.0551018,27:0.345449):0.172743,(28:1.492142,29:0.827044):0.421762):0.264563,((((30:0.479701,31:0.384833):0.395857,32:1.189765):0.231214,33:0.227604):0.347663,34:0.259250):0.572456):0.424335):0.348036):0.547387,15:1.164399):0.197538):0.577117):0.230049):0.116879):0.141912):0.0396584);
 830: 6 -25868.39825 -24784.63841 (0:0.159458,((1:0.262095,2:0.459310):0.0211137,3:0.554763):0.117438,((4:0.293667,5:0.886537):0.337933,((6:0.721075,7:0.676953):0.143323,((((8:0.000002,9:0.006646):0.245835,11:1.066024):0.140637,10:0.243831):0.705894,((12:0.000001,13:0.000001):0.973409,(((((((14:1.682125,((35:2.716943,(47:1.368747,48:1.759408):0.501103):0.400659,((44:1.424460,46:2.627439):0.767341,45:0.317152):1.04563):0.914643):0.172994,(((((36:0.205130,38:0.152207):0.105296,37:0.125872):0.917371,40:1.609278):0.25832,39:1.292214):0.123055,((41:0.345531,43:0.009239):0.0700935,42:0.019375):1.32264):0.695704):0.773918,(((49:0.000002,50:0.011676):0.0105781,51:0.185599):1.61251,52:1.315431):0.485766):1.02938,((21:0.780221,22:0.934447):1.14979,23:0.751224):0.708573):0.376732,(((((24:0.089369,25:0.205057):0.2668,26:0.645927):0.157427,27:0.159912):0.26577,(28:1.311142,29:0.757373):0.206553):0.155779,(((30:0.508848,31:0.276248):0.341127,32:1.037959):0.244338,(33:0.247271,34:0.518768):0.169268):0.472606):0.629103):0.411222,((((16:0.000001,17:0.019174):0.313799,18:0.185350):0.0803033,19:0.562339):0.458186,20:1.041787):0.172221):0.583416,15:1.279381):0.324937):0.516143):0.335164):0.263185):0.147594);
 831: 3 -25757.00104 -24783.0501 (0:0.321479,(1:0.112632,(2:0.335645,(((4:0.292614,5:0.706939):0.11477,(((8:0.014092,9:0.000002):0.321347,10:0.596536):0.32245,11:0.658695):0.704959):0.331576,((6:0.821563,7:0.706862):0.0828621,((12:0.000001,13:0.000001):0.6442,((((((14:3.558085,23:0.374224):0.28513,(21:0.824590,22:0.968152):1.15241):0.414213,((((((35:4.021111,(45:0.489129,46:2.904086):0.156163):0.362917,44:1.480820):0.452067,(47:1.553557,48:1.478580):0.729467):1.22269,(((36:0.143589,(37:0.314945,38:0.134505):0.0769774):1.22333,(39:1.011848,((41:0.385709,43:0.002451):0.0817513,42:0.047407):1.46114):0.511135):0.585604,40:1.505690):0.618671):0.326959,52:1.405622):0.504381,((49:0.000002,50:0.006005):0.0486325,51:0.203580):1.23801):1.52878):0.629554,((((24:0.133060,25:0.222602):0.393336,(26:0.776559,27:0.284008):0.0147874):0.213114,(28:1.229454,29:0.957948):0.29015):0.335041,((((30:0.579231,31:0.409208):0.0883705,32:0.997728):0.401377,33:0.192424):0.161173,34:0.336033):0.244429):0.400654):0.505643,((((16:0.000001,17:0.000003):0.342026,18:0.168348):0.542336,19:0.452731):0.694497,20:0.859811):0.0806872):0.88371,15:1.312929):0.396164):0.901856):0.227634):0.173498):0.1935):0.126308,3:0.661741);
 832: 3 -24681.85213 -24784.93783 (0:0.205633,(1:0.292880,((4:0.494348,5:0.536168):0.400589,((6:0.866677,((((8:0.004213,9:0.023733):0.3956,10:0.284445):0.412474,11:0.616504):0.434108,((12:0.000001,13:0.000001):0.779044,((((14:4.572333,(((16:0.000001,17:0.006540):0.296577,18:0.156046):0.55613,19:0.095753):0.172332):0.671796,20:0.970679):0.128313,(((21:1.008095,22:0.694423):0.970696,23:0.485866):1.05183,((((24:0.040487,25:0.271907):0.530338,(26:0.643891,27:0.366845):0.0275886):0.217647,((28:1.200935,29:1.071980):0.263003,((((30:0.727121,31:0.276018):0.476156,32:0.846613):0.383507,33:0.165992):0.282494,34:0.383777):0.38008):0.116578):0.572116,(((35:3.073397,((((44:1.211744,46:2.399419):0.258017,45:0.864875):2.07332,48:1.432721):0.26778,47:1.702865):0.619407):1.31023,(((36:0.072636,(37:0.288781,38:0.122886):0.137884):0.927444,(39:1.122767,((41:0.344556,43:0.000002):0.0593435,42:0.053427):1.80468):0.311731):0.775923,40:1.819673):0.50078):0.310701,(((49:0.000002,50:0.002982):0.00135962,51:0.195452):1.4739,52:0.974974):0.878318):0.577857):0.200084):0.679758):0.523629,15:1.072660):0.82389):0.437616):0.111197):0.0478155,7:1.031261):0.169019):0.0608728):0.0748394,(2:0.276995,3:0.471408):0.130873);
 833: 1 -24016.49133 -24780.56678 (0:0.244841,(1:0.132939,((2:0.264366,(4:0.381825,(5:0.738479,(6:0.743297,7:1.203969):0.467025):0.161289):0.378821):0.0151525,((((8:0.000003,9:0.022435):0.470699,10:0.361106):0.515856,11:0.696824):0.471556,((12:0.000001,13:0.000001):0.486053,((((14:3.297942,(((16:0.000001,17:0.006796):0.287316,18:0.047226):0.439145,19:0.267437):0.600029):0.43921,20:0.493958):0.207137,(((21:0.874244,22:0.846642):0.529374,23:1.421259):0.475063,((((((24:0.054035,25:0.291059):0.265283,27:0.322822):0.142522,26:0.500783):0.282511,(28:1.462999,29:0.530204):0.370125):2.17154e-06,(((30:0.798875,31:0.239565):0.282841,32:0.951946):0.150394,(33:0.381317,34:0.316859):0.29234):0.339786):0.795102,((((35:2.538636,((44:1.295801,45:0.762936):0.765979,46:1.841700):0.177247):0.350262,(47:1.712062,48:1.570714):0.913445):0.937888,(((36:0.084520,(37:0.249822,38:0.054355):0.118073):0.964862,(39:0.909883,((41:0.293584,43:0.010601):0.0853368,42:0.001379):1.37964):0.482837):0.701021,40:1.821066):0.449293):0.105011,(((49:0.000002,50:0.013233):0.0310075,51:0.174002):1.91041,52:1.203529):0.581078):1.6152):0.0214546):0.314489):0.611719,15:1.129148):0.737303):0.751448):0.321516):0.164825):0.172023,3:0.576898);
 834: 2 -24414.43339 -24782.79569 (0:0.358423,(1:0.221253,((2:0.266083,(((6:0.449753,7:1.030291):0.185196,(((8:0.000002,9:0.006718):0.280374,11:1.255681):0.0795702,10:0.165052):0.854757):0.407499,((12:0.000001,13:0.000001):0.794994,(((((14:3.217359,((21:1.097722,22:0.632878):0.712792,23:0.747940):1.11529):0.359416,((((35:4.141110,((44:1.205818,45:1.164451):0.536341,46:1.626235):0.459555):2.78155e-06,(47:2.239785,48:1.224543):0.575292):0.740391,(((36:0.120816,(37:0.250231,38:0.112165):0.0691909):1.08236,(39:1.363020,((41:0.373118,43:0.000002):0.0555316,42:0.066190):1.2929):0.380419):0.466654,40:1.648183):1.29161):0.358584,(((49:0.000002,51:0.149040):2.0107e-06,50:0.009055):2.01389,52:0.952313):0.654501):0.987219):0.188502,(((((24:0.101143,25:0.229997):0.3158,26:0.652828):0.124809,27:0.190905):0.39584,(28:1.154321,29:0.784890):0.188415):0.106341,((((30:0.398995,31:0.308437):0.378069,32:0.900156):0.256654,33:0.193020):0.172305,34:0.155037):0.548247):0.498916):0.347083,((((16:0.000001,17:0.006729):0.23456,18:0.088969):0.45247,19:0.287167):0.685018,20:0.621967):0.382498):0.379509,15:0.961682):0.548159):0.682528):0.00460179):0.10821,3:0.602834):0.199146):0.00212734,(4:0.345646,5:0.639220):0.459206);
 835: 1 -24571.59257 -24787.06566 (0:0.298236,(1:0.211799,(((4:0.491606,5:0.542017):0.201491,6:0.947950):0.160136,7:0.748235):0.392594):0.10819,(2:0.362876,(3:0.491115,((((8:0.005592,9:0.021399):0.470577,10:0.231087):0.426947,11:0.885749):0.690394,((12:0.000001,13:0.000001):0.728418,((((14:3.349565,(((16:0.000001,17:0.006243):0.256963,18:0.089858):0.382548,19:0.170660):0.258472):0.458548,20:0.493383):0.372575,((((21:0.922433,22:0.929344):0.727658,23:0.932084):0.607825,((35:4.831711,(((44:1.313952,46:3.004947):0.318332,45:0.474553):1.24676,(47:1.410756,48:1.570583):0.482522):0.247797):0.862113,(((((36:0.103805,(37:0.232342,38:0.121057):0.104059):0.904961,((41:0.367562,43:0.001736):0.0769076,42:0.059191):1.26376):0.305383,39:1.169671):0.623903,40:1.411721):0.913553,(((49:0.000002,51:0.201081):0.00166616,50:0.001527):1.4637,52:1.327659):0.634947):0.153307):1.00796):0.309088,((((24:0.043415,25:0.173376):0.321872,(26:0.477401,27:0.273824):0.0965473):0.414901,(28:1.118885,29:0.464617):0.415697):0.128054,((((30:0.408892,31:0.311299):0.445396,32:0.891822):0.170996,33:0.185282):0.212846,34:0.192967):0.402041):0.666653):0.29995):0.530098,15:0.603480):0.479514):0.556971):0.0638638):0.211092):0.0917686);
 836: 4 -26269.35318 -24780.09404 (0:0.303950,(1:0.098894,((((4:0.314374,5:0.553839):0.139583,(((8:0.017533,9:0.019066):0.385314,10:0.364782):0.430607,11:0.611142):0.510479):0.250876,(6:0.658219,7:0.690374):0.367775):0.118313,((12:0.000001,13:0.000001):0.87882,(((((((14:2.612339,(((36:0.062156,(37:0.205775,38:0.108279):0.0975511):0.616788,(39:1.096352,((41:0.369095,43:0.022732):0.0984484,42:0.000003):1.41359):0.477541):0.876361,40:1.123148):0.656313):0.0285725,((35:2.270053,((44:0.995757,46:2.371841):0.631371,45:0.535966):1.63519):0.16734,(47:1.685959,48:1.069077):1.23748):0.8418):0.301081,(((49:0.000002,50:0.017442):0.0275874,51:0.119342):1.53518,52:1.217184):0.916747):0.536618,((21:0.812883,22:1.036406):1.06609,23:0.698220):0.462993):0.683064,((24:0.081731,25:0.226699):0.35745,(((26:0.697301,27:0.279413):0.0293206,(28:1.337793,29:0.664657):0.477598):0.116513,(((30:0.624130,31:0.175423):0.372075,32:0.885109):0.197301,(33:0.318636,34:0.263600):0.240871):0.568003):0.0843769):0.745304):0.40306,((((16:0.000001,17:0.012162):0.221303,18:0.237282):0.252412,19:0.448182):0.638322,20:0.911407):0.105581):0.463398,15:1.013744):0.57403):0.575755):0.11473):0.100019,(2:0.300978,3:0.582707):0.0650285);
 837: 1 -24062.93856 -24787.51763 (0:0.288113,(1:0.148421,((4:0.294285,5:0.808145):0.487226,((6:0.915144,7:0.769093):0.134428,((((8:0.002501,9:0.011042):0.542253,10:0.132935):0.573226,11:1.091102):0.61407,((12:0.000001,13:0.000001):0.795549,((((14:2.303875,(((16:0.000001,17:0.000003):0.205782,18:0.137531):0.26436,19:0.448683):0.173219):0.547176,20:0.833849):0.236144,((((((((21:0.743000,22:0.887001):0.667455,23:0.957424):0.975312,((49:0.000002,50:0.012440):0.0522623,51:0.150427):1.08255):0.683308,52:1.499097):0.601244,(((36:0.069845,(37:0.236503,38:0.104381):0.161542):1.08743,((41:0.370779,43:0.000002):0.108436,42:0.003363):1.16989):0.55674,39:1.157002):0.501587):0.4023,40:0.993848):0.358739,(35:3.385733,(((44:1.145822,45:1.262004):0.288422,46:2.549093):0.77518,(47:1.759713,48:1.167627):0.83112):0.302391):0.599176):1.12852,((((((24:0.000003,25:0.250348):0.445377,26:0.508352):0.0829282,27:0.176054):0.325626,28:1.378139):0.14878,29:0.721066):0.53654,((((30:0.464350,31:0.383210):0.418491,32:0.899095):0.246024,33:0.096366):0.31044,34:0.164287):0.31052):0.813787):0.0342914):0.515124,15:0.873534):0.802056):0.676244):0.197879):0.17435):0.136075):0.160136,(2:0.284176,3:0.589610):0.115936);
 838: 2 -22944.56785 -24783.4021 (0:0.154641,(1:0.206131,(((4:0.395011,5:0.416209):0.193661,((((8:0.008649,9:0.022136):0.247523,10:0.363044):0.486418,11:0.547977):0.358718,((12:0.000001,13:0.000001):0.729946,((((14:3.466056,(((16:0.000001,17:0.015007):0.145805,18:0.223492):0.308756,19:0.303652):0.07121):0.334442,20:0.659309):0.276668,((((((21:1.005802,22:0.766312):1.23664,23:0.190032):0.995283,(35:2.476149,(((44:1.156528,46:2.065565):0.36837,45:0.860862):1.97775,(47:2.079391,48:1.430535):0.93414):0.284551):0.744586):0.00807796,(((49:0.000002,50:0.015653):0.0175077,51:0.181870):1.32345,52:1.305122):0.66283):0.0439046,(((36:0.075891,(37:0.231910,38:0.074751):0.188262):0.75565,(39:0.892294,((41:0.376567,43:0.000002):0.0693617,42:0.046647):1.32708):0.31089):1.02377,40:1.461750):0.644339):1.29295,((((((24:0.069951,25:0.223846):0.39558,26:0.662500):0.177196,27:0.200765):0.372687,29:0.687664):0.252626,28:1.396692):0.190317,((((30:0.451601,31:0.292169):0.417105,32:1.022078):0.22288,33:0.160328):0.249246,34:0.310839):0.178488):0.804067):0.594347):0.194427,15:0.809802):0.759899):0.373409):0.397821):0.167726,(6:0.642873,7:0.705589):0.218438):0.173161):0.0939127,(2:0.341308,3:0.514453):0.122096);
 839: 1 -24010.89421 -24779.55668 (0:0.322477,(1:0.210613,((4:0.407759,5:0.708646):0.331786,(((6:0.689590,7:0.633387):0.263896,((12:0.000001,13:0.000001):0.731943,(((((14:3.063270,(((16:0.000001,17:0.000003):0.257724,18:0.229828):0.251102,19:0.353269):0.114996):0.421118,20:1.134361):0.429162,(((((24:0.013094,25:0.161009):0.318598,26:0.640563):0.0603011,27:0.218916):0.465807,(28:1.109206,29:0.695263):0.280339):0.168111,((30:0.558176,31:0.398516):0.363032,(32:1.115707,(33:0.385245,34:0.251676):0.136149):0.0869965):0.583236):0.539418):0.214306,(((21:0.764105,22:0.852484):0.70181,23:0.597876):0.510566,(((((35:4.276388,(47:1.397858,48:1.693413):0.910123):0.186713,((44:1.161526,46:2.072070):0.412707,45:1.139057):0.796579):0.760077,((((36:0.069978,(37:0.224125,38:0.129220):0.113267):0.82067,((41:0.411327,43:0.000002):0.0785191,42:0.035782):1.33643):0.32485,39:0.957394):0.418383,40:1.683982):0.741926):0.292479,52:1.190755):0.463202,((49:0.000002,51:0.176479):2.40829e-06,50:0.015527):1.29485):1.03949):0.810874):0.27745,15:0.942385):0.432008):0.404423):0.12507,(((8:0.000002,9:0.000002):0.348712,10:0.241656):0.319937,11:0.845519):0.598748):0.25321):0.148947):0.0104341,(2:0.295987,3:0.577863):0.108118);
 840: 1 -24818.69452 -24783.38194 (0:0.245756,1:0.208424,(((2:0.288490,((6:0.693902,(7:0.783522,(((8:0.011901,9:0.020364):0.359076,11:1.172076):0.188577,10:0.117238):0.953756):0.0563882):0.195189,((12:0.000001,13:0.000001):1.30292,((((14:2.405756,(((21:0.846956,22:0.979711):0.904808,((((35:3.384520,(47:1.448792,48:1.516310):0.635793):0.345809,((44:1.036603,46:2.504129):0.382964,45:0.551049):1.07578):0.733656,(((36:0.060908,(37:0.250008,38:0.169151):0.162799):0.799848,(39:1.416476,((41:0.457377,43:0.000003):0.170108,42:0.000924):1.39343):0.189078):0.638391,40:1.330064):0.508896):1.03132,(((49:0.000002,50:0.011676):2.06219e-06,51:0.162946):1.34378,52:1.386943):0.63737):0.390774):0.525161,23:0.775050):0.450056):0.423264,((((24:0.072693,25:0.230270):0.340611,26:0.692852):0.0289706,27:0.355028):0.316698,((28:1.006524,29:0.874206):0.301325,((((30:0.290758,31:0.449565):0.443904,32:0.847735):0.258921,33:0.219589):0.178209,34:0.215214):0.603596):0.0694129):0.283323):0.305064,((((16:0.000001,17:0.000003):0.341835,18:0.171078):0.230836,19:0.535505):0.343108,20:0.888585):0.393144):0.60487,15:0.756621):0.555257):0.44807):0.16026):0.0649805,3:0.701795):0.0297533,(4:0.184800,5:0.528427):0.512429):0.0839554);
 841: 1 -24349.55089 -24779.47713 (0:0.257555,(1:0.176763,((2:0.241986,((((8:0.001889,9:0.011464):0.375667,10:0.285466):0.351248,11:0.822368):0.524187,((12:0.000001,13:0.000001):0.507414,((((14:3.904687,(((16:0.000001,17:0.026514):0.329904,18:0.195991):0.433659,19:0.191452):0.650299):0.26349,20:0.310765):0.286634,((((21:0.753552,22:0.728281):2.08776,23:0.249138):0.800526,((((35:2.610871,((44:1.445679,45:0.776999):0.759554,(47:1.750978,48:1.657004):0.655896):0.331781):0.157682,46:1.810802):0.66862,(((36:0.138208,(37:0.171884,38:0.131595):0.109677):0.690028,(39:1.215347,((41:0.443565,43:0.000002):0.0967991,42:0.008900):1.31255):0.248879):0.78301,40:1.506880):0.302793):0.693757,(((49:0.000002,50:0.024183):0.0455636,51:0.166238):1.67899,52:1.299562):0.137025):1.21168):0.36862,(((24:0.137760,25:0.157300):0.474296,(26:0.667653,27:0.255633):0.0636962):0.172013,((28:1.527714,29:1.147099):0.152933,((((30:0.601798,31:0.407794):0.348288,32:1.101021):0.264121,33:0.446945):0.0629237,34:0.197733):0.588211):0.225137):0.540385):0.980745):0.802574,15:1.323164):0.485703):1.05609):0.261898):0.0970462,((4:0.445109,5:0.526611):0.22207,(6:0.830318,7:1.136406):0.215379):0.389817):0.145141):0.128035,3:0.595629);
 842: 2 -25067.63615 -24782.35525 (0:0.277330,(1:0.123804,(2:0.327206,3:0.604671):0.143281):0.135498,(((4:0.303778,5:0.712368):0.306251,(((8:0.000002,9:0.013571):0.379781,10:0.436012):0.38309,11:0.592696):0.912925):0.138666,((6:0.869723,7:0.691164):0.274817,((12:0.000001,13:0.000001):0.955472,((((14:2.738199,(((16:0.000001,17:0.000003):0.40824,18:0.228320):0.401857,19:0.372557):2.06564e-06):0.392149,20:0.831416):0.14411,((((21:0.677446,22:0.876551):0.488898,23:0.846152):0.470358,((((35:3.425573,((44:1.392207,46:2.635780):0.589506,45:0.563197):1.04536):0.831846,((((36:0.113070,(37:0.296276,38:0.144868):0.0648609):0.846601,(39:0.820466,((41:0.443700,43:0.000002):0.0817537,42:0.036123):1.56462):0.494898):0.692826,40:1.305701):0.640226,(47:1.453472,48:1.518327):1.11137):0.202471):0.758151,52:1.543182):0.324241,((49:0.000002,50:0.008510):0.0713946,51:0.120359):1.34696):0.778277):0.701464,(((((24:0.051997,25:0.258460):0.520115,(26:0.855614,27:0.126125):0.0460963):0.335608,28:1.360187):0.122779,29:0.841445):0.23268,((((30:0.469007,31:0.266144):0.247248,32:0.768645):0.259898,33:0.147919):0.196207,34:0.266479):0.373401):0.758413):0.298679):0.665387,15:0.944657):0.459718):0.564804):0.147374):0.0948145);
 843: 1 -23235.15705 -24788.01984 (0:0.326999,1:0.212674,(2:0.330883,((3:0.356051,((((8:0.000860,9:0.037602):0.412686,10:0.339730):0.614127,11:0.565824):0.406431,((12:0.000001,13:0.000001):0.33645,(((14:2.627248,(((21:1.036894,22:0.852357):0.741249,(23:0.434868,((((((35:3.037844,(47:1.573984,48:1.382366):0.754312):0.529979,46:1.702965):0.301171,(44:1.891579,45:0.490725):0.534617):1.9757,((36:0.025497,(37:0.264111,38:0.110949):0.104789):1.08394,(39:1.427336,((41:0.315997,43:0.000002):0.137747,42:0.021269):1.45847):0.383864):0.256159):0.220603,40:1.829070):0.753908,(((49:0.000002,51:0.191752):0.0049349,50:0.008766):1.09951,52:1.182928):1.14051):1.08524):0.757821):0.421216,((((24:0.113737,25:0.145818):0.313951,(26:0.544303,27:0.209253):0.0650279):0.42122,(28:1.266220,29:0.697388):0.202489):0.362175,((((30:0.464091,31:0.440900):0.320527,32:1.199041):0.241577,33:0.303672):0.219486,34:0.232460):0.196793):0.819893):0.180726):0.539237,((((16:0.000001,17:0.007102):0.240327,18:0.214100):0.371695,19:0.286362):0.877756,20:0.541137):0.197288):0.436093,15:0.960109):0.622537):0.776059):0.429846):0.100116,(4:0.336919,(5:0.547098,(6:0.534919,7:0.562215):0.256705):0.323995):0.335805):0.0856702):0.0796564);
 844: 3 -24791.36005 -24783.10053 (0:0.394110,(1:0.118664,((4:0.362872,5:0.643458):0.433877,((6:0.946816,7:0.883597):0.196756,((((8:0.000002,9:0.013904):0.395632,10:0.231186):0.71364,11:0.654912):0.391623,((12:0.000001,13:0.000001):0.511373,(((((14:4.138167,((16:0.000002,17:0.000003):0.476681,18:0.126200):0.261617):0.32027,19:0.240827):0.770954,20:0.566687):0.488403,(((21:0.683707,22:1.505561):0.81622,(23:0.733353,(((((35:2.601032,(47:2.303551,48:0.945993):0.602784):0.0240136,(44:1.142564,(45:0.817443,46:2.810538):0.29172):1.03754):1.15547,((((36:0.140924,(37:0.276406,38:0.155436):0.0599704):1.06768,((41:0.393144,43:0.000002):0.0715891,42:0.054167):1.55):0.0588723,39:0.870417):1.09824,40:1.189101):0.49574):0.712208,52:1.734721):0.187467,((49:0.000002,50:0.006069):0.0727056,51:0.123682):1.08955):1.04418):0.635855):0.678756,((((24:0.069376,25:0.245796):0.425771,27:0.310294):0.0692378,26:0.739642):0.338031,((28:1.626020,29:0.864471):0.152919,((((30:0.442677,31:0.340617):0.25252,32:0.923640):0.226142,33:0.251909):0.180569,34:0.291976):0.447419):0.112474):0.653786):0.194233):0.530599,15:1.375933):0.364547):0.520596):0.294836):0.103809):0.168273):0.125555,(2:0.298894,3:0.624474):0.115958);
 845: 2 -24178.74945 -24779.91044 (0:0.207342,(1:0.168202,((2:0.210947,((((8:0.000002,9:0.020579):0.470351,10:0.231937):0.347002,11:0.908092):0.375261,((12:0.000001,13:0.000001):0.874954,((((14:2.744800,(((16:0.000001,17:0.006922):0.2766,18:0.191247):0.365171,19:0.346230):0.176133):0.376848,20:0.740032):0.42534,(((21:0.450359,22:0.773825):1.06279,(23:0.814610,(((((35:2.696282,((44:1.660048,45:0.608301):0.249351,46:1.933070):1.29):0.118727,(47:1.156292,48:1.749706):1.081):0.437307,(((36:0.075156,(37:0.313582,38:0.188644):0.107061):0.703598,(39:1.069670,((41:0.377200,43:0.000002):0.137484,42:0.025046):1.32044):0.27413):1.08035,40:1.377872):0.838336):0.543527,52:1.631445):0.443543,((49:0.000002,50:0.005855):0.027995,51:0.194531):1.28521):0.902795):0.34022):0.583976,((((24:0.038026,25:0.204209):0.408913,27:0.159003):0.122367,26:0.432222):0.318837,((28:1.172078,29:0.620473):0.343611,((30:0.702047,31:0.236775):0.356958,(32:1.078663,(33:0.320061,34:0.275035):0.13721):0.10666):0.667809):0.0855003):0.628285):0.111315):0.704491,15:0.856800):0.525989):0.438641):0.329019):0.0753829,(4:0.408987,(5:0.504762,(6:0.704090,7:0.810528):0.421897):0.143047):0.355518):0.194358):0.123304,3:0.741482);
 846: 1 -24962.82112 -24784.81523 (0:0.202483,(1:0.242563,((4:0.406950,(5:0.430585,(((8:0.000002,9:0.013506):0.219727,10:0.386791):0.344866,11:0.975441):0.562929):0.242269):0.320698,((6:0.680380,7:0.837991):0.237755,((12:0.000001,13:0.000001):1.06053,(((((14:2.292956,((((35:2.681560,((44:1.215124,46:2.163293):0.425041,45:0.797107):0.965922):0.0499348,(47:1.789090,48:1.404426):0.630368):1.13414,((((36:0.126027,(37:0.295000,38:0.098766):0.0857792):1.03652,39:1.111219):0.271952,((41:0.375551,43:0.000002):0.0714235,42:0.046196):1.01987):0.739408,40:1.526421):0.288404):0.259559,(((49:0.000002,50:0.012516):0.0125416,51:0.220718):1.12642,52:1.240349):0.849615):0.412359):0.649086,((21:0.643262,22:0.934268):0.994739,23:0.602734):0.399256):0.598349,((((((24:0.091191,25:0.170702):0.265771,26:0.522969):0.128204,27:0.203958):0.202887,28:1.398380):0.104577,29:0.918449):0.109582,(((30:0.733650,31:0.202339):0.296775,32:0.926189):0.173567,(33:0.310772,34:0.459167):0.161376):0.380962):0.384607):0.378393,((((16:0.000001,17:0.012459):0.279008,18:0.108990):0.262845,19:0.474886):0.441894,20:0.726512):0.401743):0.485121,15:0.939173):0.208715):0.908408):0.0609058):0.263599):0.10557,(2:0.339689,3:0.642209):0.109648);
 847: 1 -24956.56023 -24786.13697 (0:0.279469,(1:0.235794,(2:0.259110,3:0.598515):0.118918):0.0962624,(((4:0.346687,5:0.669684):0.125066,(6:0.840028,7:0.663241):0.207119):0.134216,((((8:0.000002,9:0.014247):0.28732,10:0.293967):0.707104,11:0.478219):0.526998,(((12:0.000001,13:0.000001):0.733808,15:1.108140):0.258979,(((14:3.648288,(((16:0.000001,17:0.006195):0.272952,18:0.233059):0.363011,19:0.424520):0.183404):0.31606,20:0.982811):0.382291,((((21:1.159598,22:0.786823):1.43018,23:0.657070):0.952762,((((35:2.983007,47:0.882438):0.511505,((44:1.165247,(45:0.839444,46:3.092872):0.292229):1.52155,48:1.486338):0.188574):1.0983,(((36:0.085418,(37:0.240012,38:0.113968):0.07731):0.968476,(39:1.232530,(41:0.376878,(42:0.101243,43:0.000002):0.040607):1.40749):0.194679):1.08377,40:1.444892):0.648987):0.826542,(((49:0.000002,50:0.011637):0.00903892,51:0.201211):1.35156,52:1.951526):0.277956):0.614177):1.27482,((((24:0.062119,25:0.249794):0.523115,(26:0.686990,27:0.210031):0.0750717):0.388043,(28:1.571026,29:0.789060):0.160345):0.127633,(((30:0.520192,31:0.337965):0.243409,32:1.376270):0.18487,(33:0.339819,34:0.465721):0.226133):0.546473):0.705476):0.562407):0.441652):0.385913):0.361574):0.0511382);
 848: 1 -23798.54883 -24790.03031 (0:0.188871,(1:0.284680,(2:0.344046,3:0.556661):0.171292):0.130553,((4:0.245801,5:0.586332):0.391719,((6:0.801616,7:0.584915):0.177103,((((8:0.001240,9:0.013395):0.533795,10:0.130027):0.568112,11:0.600156):0.363542,((12:0.000001,13:0.000001):0.690947,((((14:3.623335,(((16:0.000001,17:0.007125):0.296697,18:0.222125):0.1571,19:0.374443):2.13748e-06):0.680325,20:0.735338):0.145818,(((((21:0.662991,22:1.058356):0.472892,23:0.943561):1.52829,((35:3.691488,(((44:1.230145,46:2.237665):0.141025,45:1.211906):0.832384,(47:1.826523,48:1.015662):1.06021):0.027273):1.47269,(((36:0.037915,(37:0.233492,38:0.085709):0.132378):0.978419,(39:1.047812,((41:0.348178,43:0.000002):0.0838637,42:0.025478):1.43501):0.415634):0.108269,40:1.680287):0.809904):0.41828):0.13398,(((49:0.000002,50:0.030936):0.000708681,51:0.224299):2.11326,52:1.055781):0.910226):1.18435,((((((24:0.131162,25:0.173231):0.336559,26:0.570849):0.122166,27:0.179184):0.394342,29:1.045000):0.215677,28:1.343165):0.34482,((((30:0.513356,31:0.291495):0.381332,32:1.173676):0.31491,33:0.141282):0.229146,34:0.264287):0.0961802):0.831985):0.452064):0.296824,15:0.900216):0.64513):0.511152):0.30178):0.258632):0.172776);
 849: 1 -23266.2356 -24784.14385 (0:0.255697,1:0.143099,((2:0.317439,3:0.396133):0.148092,((4:0.234997,5:0.761819):0.236844,((6:0.599847,7:1.018643):0.354653,((((8:0.000002,9:0.029359):0.17027,10:0.372473):0.609966,11:0.665697):0.486794,((12:0.000001,13:0.000001):0.53163,(((((14:2.837096,((16:0.000001,17:0.007502):0.357559,18:0.098522):0.010806):0.168342,19:0.540371):0.430042,20:1.070261):0.368093,(((((21:1.243861,22:0.080772):1.55586,23:0.648325):1.11322,(((49:0.000002,50:0.006373):0.0121525,51:0.156954):1.4919,52:1.931862):1.16873):0.443728,((((35:4.077583,45:0.000002):1.27302,44:1.251815):0.46917,(46:1.969692,(47:1.416406,48:1.751534):0.996705):0.433504):0.841506,(((36:0.123171,(37:0.231207,38:0.191037):0.0704469):0.33963,(39:1.397891,((41:0.439890,43:0.000002):0.0725329,42:0.018375):1.77078):0.452003):1.00052,40:1.820242):0.725557):0.72033):1.00032,((((24:0.062735,25:0.203130):0.279637,(26:0.565615,27:0.259092):0.0940814):0.136475,(((30:0.417548,31:0.334905):0.456656,(33:0.237187,34:0.470483):0.112666):0.189914,32:0.988790):0.222917):0.0106223,(28:1.454264,29:0.842845):0.216673):0.497251):0.419351):0.666174,15:1.090853):0.549636):0.570216):0.4454):0.276024):0.125316):0.106266);
 850: 1 -24329.17329 -24781.84856 (0:0.274823,(1:0.078693,((4:0.385342,5:0.426216):0.514979,((6:0.819658,7:0.822065):0.14161,((((8:0.000002,9:0.000002):0.227369,10:0.313019):0.572102,11:0.760356):0.790135,((12:0.000001,13:0.000001):0.637717,(((((14:2.164963,(21:0.604171,22:0.666559):0.78174):0.242351,23:0.724266):1.02418,(((((24:0.078567,25:0.129414):0.368378,26:0.626436):0.143733,27:0.154731):0.36966,(28:1.188881,29:0.716016):0.289743):0.0902023,(((30:0.552824,31:0.260483):0.483373,32:1.025269):0.121466,(33:0.361730,34:0.174158):0.109378):0.47562):1.0367):0.659254,(((((16:0.000001,17:0.026833):0.29265,18:0.151287):0.244446,19:0.437438):0.431183,(((((35:4.243158,((44:1.173771,46:2.049421):0.731442,45:0.389045):0.798039):0.863849,(47:1.297449,48:2.060839):1.52298):1.42787,(((36:0.162425,38:0.179239):0.0854523,37:0.166798):0.541981,(39:1.316499,((41:0.425506,43:0.000002):0.108491,42:0.016142):1.40864):0.361001):0.514969):0.379533,40:1.565950):0.722871,(((49:0.000002,50:0.006270):0.000380113,51:0.187878):1.99775,52:0.647378):0.594413):1.39909):0.120416,20:0.604646):0.479498):0.333349,15:0.986143):0.409715):0.350904):0.198157):0.163063):0.252839):0.212355,(2:0.357345,3:0.486321):0.0892401);
 851: 1 -25284.91988 -24781.5522 (0:0.214981,(1:0.213083,((2:0.211826,((((8:0.000002,9:0.000002):0.40461,10:0.378479):0.294,11:0.842285):0.599737,((12:0.000001,13:0.000001):0.965012,((((14:3.055185,(((16:0.000001,17:0.000003):0.279038,18:0.264300):0.193732,19:0.462231):0.314468):0.146159,20:0.979399):0.485786,((((21:0.897256,22:0.622320):1.23818,23:0.682273):0.821195,((((35:4.010956,(47:1.646733,48:1.304774):0.767842):0.168629,(44:1.224828,(45:0.764199,46:2.520381):0.207028):0.792919):0.540011,(((((36:0.169432,38:0.158820):0.0308678,37:0.206947):1.1312,39:1.162538):0.139972,((41:0.397329,43:0.000002):0.0762349,42:0.056754):1.25232):0.579441,40:1.236614):0.132029):0.888856,(((49:0.000002,50:0.002706):0.0568228,51:0.151775):1.29196,52:1.485960):0.200575):1.18998):0.151159,(((((24:0.042232,25:0.186311):0.442845,27:0.153809):0.0120578,26:0.692701):0.212396,(28:1.473517,29:0.606433):0.301848):0.0378237,((30:0.550593,31:0.281922):0.305279,(32:0.868442,(33:0.274646,34:0.226914):0.144045):0.197764):0.665856):0.405882):0.469414):0.416618,15:1.155243):0.518956):0.485478):0.218678):0.0639686,((4:0.384372,5:0.717902):0.26703,(6:0.788776,7:0.785602):0.346688):0.177544):0.161133):0.156064,3:0.627434);
 852: 1 -26975.02996 -24779.47713 (0:0.275040,(1:0.260637,((2:0.270832,((((8:0.000002,9:0.023144):0.370444,10:0.285534):0.472199,11:0.837777):0.679444,((12:0.000001,13:0.000001):0.857109,((((14:2.927284,(((16:0.000001,17:0.005855):0.22227,18:0.192551):0.258504,19:0.447763):0.51046):0.202154,20:0.685709):0.486242,((((21:0.854742,22:0.758427):1.51476,23:0.100818):0.88387,((((35:2.936064,((44:1.722412,45:0.532196):0.997628,46:1.926099):0.801593):0.190312,(47:1.440532,48:1.862515):0.363803):1.07432,(((36:0.048068,(37:0.321451,38:0.075764):0.123453):0.796543,(39:1.302232,((41:0.351034,43:0.000002):0.0513037,42:0.082379):1.18877):0.250751):0.847335,40:1.186197):0.981115):0.417751,(((49:0.000002,50:0.008283):2.50285e-06,51:0.164308):1.16147,52:1.465629):0.430671):0.880474):0.772514,((((((24:0.054027,25:0.208938):0.293659,26:0.577757):0.0841926,27:0.171440):0.358379,28:1.355951):0.263334,((((30:0.553708,31:0.305352):0.459065,32:1.031329):0.215305,33:0.242947):0.212625,34:0.276692):0.656253):0.143103,29:0.819404):0.725547):0.712373):0.101857,15:1.219380):0.214101):0.721813):0.250294):0.164334,((4:0.389022,5:0.587421):0.200904,(6:0.812310,7:1.027360):0.245651):0.389124):0.0552366):0.123047,3:0.725201);
 853: 4 -26189.51492 -24788.68664 (0:0.411466,(1:0.154190,((4:0.399827,5:0.717929):0.378042,((6:1.071661,7:1.099336):0.345429,((((8:0.002216,9:0.011037):0.488878,10:0.351414):0.384287,11:0.964126):0.500808,((12:0.000001,13:0.000001):1.16748,((((((((((14:3.928289,((((36:0.167074,(37:0.276448,38:0.107438):0.0766348):1.29491,((41:0.485647,43:0.006642):0.0581847,42:0.044851):1.54661):0.252345,39:1.002908):0.710058,40:1.848930):0.403497):0.111582,(((35:4.896551,45:0.000003):0.734976,(44:1.380219,46:3.398979):0.485862):0.850049,(47:1.407468,48:1.991296):1.34458):0.987329):0.35203,(((49:0.000002,51:0.203244):0.000771518,50:0.005890):1.96748,52:1.498943):0.144289):2.01996,((21:0.968615,22:0.894674):1.14368,23:0.990482):0.422597):0.794837,(28:1.162808,29:1.014595):0.212429):0.0709367,((24:0.065402,25:0.273617):0.26114,(26:0.461242,27:0.247137):0.0614427):0.360693):0.330929,(((30:0.612676,31:0.306468):0.294467,32:1.022713):0.261427,(33:0.344339,34:0.328844):0.184913):0.285818):0.680904,(((16:0.000001,17:0.000003):0.319116,18:0.215767):0.26146,19:0.538309):0.419562):0.10135,20:0.730931):0.787698,15:0.954562):0.301129):0.531922):0.019613):0.119001):0.354991):0.0486531,(2:0.424663,3:0.515258):0.109458);
 854: 4 -27024.15715 -24779.74945 (0:0.215297,(1:0.090585,((4:0.317318,5:0.658367):0.417951,((6:1.039330,7:0.681785):0.245607,((((8:0.000002,9:0.017047):0.354991,10:0.273245):0.616945,11:0.488588):0.403063,((12:0.000001,13:0.000001):0.586222,((((14:4.109679,(((16:0.000001,17:0.000003):0.312767,18:0.187299):0.399016,19:0.205055):0.0827577):0.522962,20:0.492655):0.174715,((((21:0.839379,22:0.646248):0.873858,23:0.828159):0.753833,((35:4.843304,((((((36:0.214653,38:0.108246):0.0960921,37:0.132016):0.480569,((41:0.465670,43:0.000002):0.116064,42:0.022417):1.6593):0.149789,39:1.101373):0.66697,40:1.333621):0.319849,(((44:1.424279,46:2.660699):0.565397,45:0.468811):0.978809,(47:1.760303,48:1.132028):0.837567):1.40966):0.61064):0.0922772,(((49:0.000002,50:0.011971):0.0206307,51:0.128206):1.44426,52:1.266592):0.250317):0.774047):0.467112,(((((24:0.111179,25:0.217182):0.337121,26:0.661667):0.0778149,27:0.247654):0.391679,(28:1.322012,29:0.661090):0.264014):0.0932609,(((30:0.454756,31:0.281373):0.228522,32:0.910415):0.185288,(33:0.187804,34:0.424131):0.149614):0.404797):0.707213):0.471089):0.69727,15:0.761194):0.925095):0.467644):0.527429):0.102284):0.214589):0.0909821,(2:0.379296,3:0.754593):0.154951);
 855: 2 -26121.51441 -24790.19672 (0:0.312193,(1:0.119643,((4:0.236901,5:0.615348):0.445638,((6:0.798547,7:0.801085):0.385736,((((8:0.012298,9:0.000003):0.516408,10:0.245533):0.332447,11:0.996121):0.573059,((12:0.000001,13:0.000001):0.74766,((((14:3.418617,(((16:0.000001,17:0.000003):0.217354,18:0.157746):0.299376,19:0.393415):0.483462):0.206,20:1.181858):0.235084,((((21:1.425430,22:0.350183):1.66089,23:0.542773):1.10315,(35:4.151448,((((((36:0.198274,(37:0.280522,38:0.123938):0.0415078):0.891379,(41:0.138584,(42:0.120992,43:0.000002):0.189079):1.48327):0.188251,40:2.541010):0.181711,39:0.859200):1.398,(((44:1.206270,46:2.805551):0.430261,45:0.946172):2.11647,(47:1.277161,48:2.072401):0.612086):1.06105):0.516488,(((49:0.000002,50:0.008917):2.34556e-06,51:0.183696):1.41427,52:1.766322):0.42984):0.9786):0.165468):1.36023,((((((24:0.122617,25:0.201535):0.368802,26:0.654169):0.0333543,27:0.319558):0.243868,(((30:0.408067,31:0.312205):0.284553,32:1.105441):0.255583,(33:0.209757,34:0.382780):0.165455):0.54487):0.287222,28:1.146816):0.391898,29:0.645320):0.26437):0.526869):0.537601,15:1.064936):0.347065):0.353519):0.33507):0.0975793):0.124576):0.062427,(2:0.307982,3:0.550192):0.0589875);
 856: 1 -25834.55107 -24786.62896 (0:0.327351,(1:0.238091,(2:0.374668,((4:0.375687,5:0.713217):0.329084,((6:0.855779,7:0.864232):0.23398,((((8:0.000002,9:0.018733):0.454911,10:0.251544):0.390254,11:1.097924):0.462975,((12:0.000001,13:0.000001):1.13494,((((((14:2.059015,((((35:4.096884,(47:1.987367,48:1.041875):1.19277):0.242541,(44:1.535288,(45:1.183715,46:2.213713):0.297804):0.247815):0.642533,(((36:0.142003,(37:0.309416,38:0.094006):0.0978655):0.974811,(39:1.101415,((41:0.428039,43:0.000002):0.0901375,42:0.056488):1.29784):0.264532):0.452773,40:1.419458):0.303487):0.10221,(((49:0.000002,50:0.019361):0.0114954,51:0.205217):2.14798,52:1.375510):0.951592):1.03504):0.8989,23:0.903747):0.406425,(21:0.780159,22:0.923232):0.530271):1.65041,20:0.869736):0.225672,((((16:0.000001,17:0.006539):0.246176,18:0.169464):0.289461,19:0.373128):0.393121,((((((24:0.041219,25:0.250026):0.316275,26:0.517105):0.0421923,27:0.284596):0.348992,28:1.361568):0.263534,29:0.942597):0.181501,((((30:0.355521,31:0.428619):0.651489,33:0.270069):0.108509,32:1.336253):0.11319,34:0.202648):0.278026):0.844148):0.000475396):0.889393,15:1.013204):0.605667):0.52343):0.300349):0.24486):0.255665):0.149664):0.101343,3:0.706484);
 857: 1 -25480.04962 -24783.94452 (0:0.274240,(1:0.157404,((2:0.263353,((((8:0.000002,9:0.006202):0.301327,10:0.363285):0.409669,11:0.699683):0.485157,((12:0.000001,13:0.000001):0.685308,((((14:2.869492,(((16:0.000001,17:0.000003):0.232813,18:0.222398):0.350775,19:0.418888):0.28044):0.334309,20:0.590147):0.389775,((((21:0.917852,22:1.045194):0.988361,23:0.796941):0.603592,((((35:3.743976,(((44:1.213843,45:0.848541):0.455559,46:2.371550):0.74491,(47:1.439076,48:1.269115):0.49841):0.135588):1.32737,(((36:0.085844,(37:0.229417,38:0.126918):0.0769162):0.704006,(39:1.149492,((41:0.332218,43:0.000002):0.0970497,42:0.052247):1.27035):0.432837):0.801235,40:1.779976):0.637526):0.655499,52:1.705185):0.590859,((49:0.000002,51:0.237929):0.000238692,50:0.011119):0.801954):0.362367):1.13123,(((((24:0.082899,25:0.128229):0.275429,27:0.262700):0.139324,26:0.494549):0.376289,(28:1.239888,29:0.789910):0.102633):0.259997,((((30:0.469512,31:0.455336):0.288682,32:0.933086):0.240264,33:0.365943):0.167052,34:0.256932):0.393968):0.60402):0.242044):0.489206,15:0.933580):0.39209):0.483495):0.252314):0.0647541,((4:0.441594,5:0.508305):0.168627,(6:0.864433,7:0.699703):0.298019):0.25189):0.138001):0.0875093,3:0.654327);
 858: 2 -25426.99813 -24781.83897 (0:0.338643,(1:0.259362,(2:0.356285,3:0.604632):0.222643):0.0895377,(((4:0.328828,5:0.572001):0.240734,((6:0.889080,7:1.167525):0.0666413,(((8:0.003235,9:0.010465):0.230433,10:0.420217):0.460563,11:0.579937):0.608801):0.174199):0.105672,((12:0.000001,13:0.000001):0.615072,((((14:3.042849,((16:0.000001,17:0.006365):0.191242,18:0.306458):0.18498):0.0666401,19:0.443013):0.425698,20:0.749343):0.302384,(15:0.950637,((((21:0.794452,22:0.611599):1.11399,23:0.463675):1.01928,((((((((35:3.373287,45:0.000002):1.36232,44:1.235128):0.730802,46:2.064526):0.610003,48:1.091389):0.204956,47:1.585542):1.51238,(((36:0.103435,(37:0.273439,38:0.069666):0.11966):1.22492,(39:0.773291,((41:0.395663,43:0.000529):0.0513942,42:0.059801):1.23118):0.427343):0.747316,40:1.336978):0.304671):0.812622,52:1.080047):0.114429,((49:0.000002,50:0.012196):0.0244627,51:0.175022):1.40522):1.03209):1.06312,((((((24:0.078931,25:0.143849):0.303325,26:0.615247):0.142723,27:0.114286):0.201087,28:1.529183):0.275357,29:0.803828):0.429576,(((30:0.530638,31:0.343130):0.275369,32:0.916437):0.274814,(33:0.278295,34:0.333931):0.025133):0.276008):0.502416):0.373804):0.46728):0.365686):0.800335):0.21053);
 859: 1 -25385.84781 -24782.57894 (0:0.251934,((1:0.190471,((4:0.282700,5:0.786487):0.357435,((6:0.654225,7:0.817790):0.153609,((((8:0.000002,9:0.032598):0.325548,10:0.320250):0.188197,11:0.791719):0.415673,((12:0.000001,13:0.000001):0.539341,(((((14:3.853687,((16:0.000001,17:0.000003):0.389629,18:0.188499):0.119096):0.128123,19:0.415203):0.601467,20:0.690860):0.21342,((((21:1.373419,22:0.785104):1.34532,23:0.383843):1.11936,((((35:3.267149,(47:1.557710,48:1.292145):0.757966):0.211201,(44:1.392569,(45:0.974324,46:2.431610):0.298108):0.655275):0.92097,(((((36:0.196786,38:0.115921):0.0495883,37:0.231878):0.712884,((41:0.441129,43:0.000002):0.0348891,42:0.088397):1.64719):0.333012,39:0.944147):0.879205,40:1.477771):0.133021):0.511669,(((49:0.000002,50:0.006113):0.00182609,51:0.227021):1.48245,52:1.161127):0.80277):1.23134):0.430262,((((24:0.076261,25:0.186761):0.346359,26:0.560692):0.13062,27:0.196257):0.409341,((28:1.369134,29:0.981173):0.195631,(((30:0.582691,31:0.318391):0.267792,(33:0.363687,34:0.401918):0.240897):0.226087,32:1.044508):0.301321):0.20685):0.440644):0.60678):0.787918,15:0.853841):0.405983):0.506937):0.157438):0.324321):0.0279405):0.0812195,2:0.425866):0.0372338,3:0.655603);
 860: 1 -24101.40521 -24782.75214 (0:0.230453,(1:0.310371,(((4:0.316958,5:0.649954):0.217281,(((8:0.003022,9:0.010646):0.144916,10:0.474491):0.533749,11:0.726060):0.538634):0.181745,((6:0.684035,((12:0.000001,13:0.000001):0.66588,(((((14:2.699187,((((35:4.500326,((44:1.565444,45:0.703901):0.313309,46:2.155764):1.1598):2.53721e-06,(47:2.095634,48:1.172482):1.14609):0.520734,(((36:0.124626,(37:0.240240,38:0.138068):0.10278):0.893246,(39:1.038472,((41:0.553290,43:0.000002):0.0254349,42:0.081727):1.67122):0.387431):0.949943,40:1.857064):0.628959):0.138931,(((49:0.000002,51:0.216911):2.59271e-06,50:0.003244):1.44143,52:1.041317):1.04561):0.757339):0.446971,((21:1.070410,22:0.704587):1.29768,23:0.493251):0.82504):0.506199,((((24:0.036750,25:0.192915):0.327404,(26:0.499019,27:0.170423):0.108291):0.416475,(28:1.572199,29:1.008124):0.132552):0.191099,((30:0.593311,31:0.334059):0.434177,(32:1.137624,(33:0.296018,34:0.434952):0.195916):0.138106):0.397488):0.798429):0.471295,((((16:0.000001,17:0.013504):0.265368,18:0.173515):0.321405,19:0.285714):0.567754,20:0.680567):0.268094):0.793118,15:0.944783):0.192673):0.542307):0.153201,7:0.878410):0.362918):0.189003):0.0434532,(2:0.333510,3:0.490289):0.182324);
 861: 1 -25688.2229 -24787.74952 (0:0.158898,(1:0.375129,((2:0.300497,(((6:0.604079,7:1.018055):0.114464,((12:0.000001,13:0.000001):1.01325,((((((14:3.163752,((16:0.000001,17:0.000003):0.326208,18:0.192509):0.0916612):0.191912,19:0.345217):0.584191,20:0.599217):0.266238,((((((24:0.088226,25:0.148137):0.423163,26:0.676344):0.0607248,27:0.159864):0.329388,29:0.913946):0.216195,28:1.561003):0.329674,(((30:0.428199,31:0.248273):0.41264,32:1.033844):0.0871878,(33:0.261389,34:0.427567):0.204558):0.0292083):0.627147):0.329169,(((21:0.770391,22:0.806042):0.936221,23:0.285924):0.574697,(((35:2.771402,(44:1.664703,(45:0.895686,46:2.256405):0.787577):1.00821):2.55477e-06,(47:1.354613,48:1.628816):0.784053):0.48952,((((36:0.092041,(37:0.224303,38:0.101890):0.0960342):0.549155,(39:1.019921,((41:0.364828,43:0.000002):0.0482965,42:0.084585):1.13576):0.409457):0.871223,40:1.244645):0.618555,(((49:0.000002,50:0.011808):0.0327384,51:0.158103):1.26793,52:1.051903):0.646613):0.36567):0.550344):0.43566):0.379123,15:0.782743):0.559467):0.253094):0.133382,(((8:0.000002,9:0.006253):0.226952,10:0.374932):0.272894,11:0.720609):0.418117):0.248365):0.200577,(4:0.250369,5:0.819108):0.544758):0.11945):0.0915202,3:0.736807);
 862: 2 -24351.6804 -24790.19568 (0:0.303333,(1:0.308783,3:0.662752):0.060104,(2:0.301644,((4:0.349028,5:0.506594):0.328071,((6:0.704678,7:0.720227):0.24216,((((8:0.000003,9:0.022279):0.326545,10:0.381195):0.330733,11:0.710620):0.704681,((12:0.000001,13:0.000001):0.742288,((((14:3.661183,(((16:0.000001,17:0.020057):0.244995,18:0.273022):0.490483,19:0.553029):0.364026):0.278187,20:0.559813):0.750068,(((((((((21:0.979008,22:0.516328):2.31797,23:0.249090):0.885952,((((35:3.582367,(((44:1.471296,45:1.047842):0.687303,46:1.584294):0.79629,(47:1.830525,48:1.160091):0.116779):0.920982):0.439547,((((36:0.197851,38:0.147415):0.0676062,37:0.174389):1.01717,(39:1.453917,((41:0.368514,43:0.000002):0.0262836,42:0.055137):1.14217):0.112717):0.896086,40:1.200393):0.426409):0.621548,52:0.871318):0.75969,((49:0.000002,50:0.002910):0.00851902,51:0.168282):1.36305):1.40615):0.86419,(28:1.182359,29:0.741972):0.359028):0.23778,(24:0.086176,25:0.201144):0.350991):0.042902,26:0.584762):0.135381,27:0.181346):0.433665,32:1.114216):0.12738,(((30:0.344613,31:0.449249):0.650939,33:0.195084):0.173234,34:0.188551):0.382478):0.752945):0.408299,15:1.125100):0.463067):0.609057):0.0978528):0.168295):0.171394):0.142045);
 863: 1 -25991.64787 -24785.69688 (0:0.174799,(1:0.165479,((2:0.304489,((6:0.609795,7:0.915316):0.224708,((((8:0.000002,9:0.011617):0.350568,10:0.393526):0.42737,11:0.801379):0.608467,((12:0.000001,13:0.000001):0.765892,(((((((14:2.522321,((((36:0.133944,(37:0.325487,38:0.120867):0.0102016):1.07902,39:0.988591):0.157099,((41:0.353502,43:0.000002):0.108197,42:0.004374):1.36766):0.474933,40:1.535230):0.37779):0.219424,(((49:0.000002,50:0.014009):0.0543104,51:0.129034):1.7265,52:1.173035):0.868929):0.0631017,((35:3.677231,(47:2.247342,48:1.029241):1.18163):0.26559,((44:1.438352,45:0.973336):0.197092,46:1.832406):0.328759):1.81825):0.888882,((21:0.975371,22:1.046547):0.763068,23:1.016934):0.627333):0.671197,20:0.821268):0.182159,((((16:0.000001,17:0.012450):0.266349,18:0.146817):0.221123,19:0.512620):0.420303,(((((24:0.059808,25:0.176717):0.263035,26:0.595646):0.0841709,27:0.195618):0.549879,(28:1.375893,29:1.015152):0.256701):0.274527,(((30:0.640363,31:0.274576):0.642521,32:1.051193):0.131988,(33:0.237794,34:0.285251):0.126709):0.377971):0.727663):0.123963):0.62589,15:1.053033):0.237362):0.476068):0.203217):0.131785):0.114406,(4:0.334801,5:0.541451):0.445406):0.0897804):0.0910298,3:0.678026);
 864: 1 -24619.45982 -24779.75206 (0:0.209795,(1:0.227032,(2:0.304938,3:0.607184):0.111828):0.082544,(((4:0.376609,5:0.588439):0.357842,(6:0.681104,7:0.765378):0.307453):0.124055,((((8:0.008587,9:0.011427):0.385445,10:0.401802):0.372328,11:0.665179):0.528076,((12:0.000001,13:0.000001):0.877215,(((((14:2.983075,(((16:0.000001,17:0.000003):0.19264,18:0.192493):0.178542,19:0.548576):0.168491):0.358093,20:1.000764):0.346806,(((((24:0.079776,25:0.191763):0.29368,26:0.772020):0.179539,27:0.225492):0.364512,(28:0.828624,29:0.690535):0.271367):0.69541,((((30:0.427734,31:0.589606):0.434043,32:0.925249):0.273541,33:0.176179):0.458976,34:0.241028):0.165793):0.834024):0.266764,(((21:0.972144,22:1.006365):1.27941,23:0.383084):0.70052,((((35:2.949661,(47:1.413714,48:1.398308):0.296485):0.0646746,((44:1.273896,45:0.683786):0.914234,46:2.206725):0.547015):1.4024,((((36:0.057950,(37:0.278077,38:0.115854):0.129332):0.965802,(41:0.161305,(42:0.174742,43:0.000002):0.175639):1.28472):0.340918,39:1.002232):0.491273,40:1.458656):0.716983):0.507804,(((49:0.000002,50:0.012229):0.0128268,51:0.212267):1.33321,52:1.921656):0.57437):0.93316):0.918631):0.261737,15:1.352829):0.969514):0.819064):0.42211):0.191797);
 865: 5 -24804.48863 -24781.85772 (0:0.293730,(1:0.147389,(2:0.330789,(((4:0.334282,5:0.623882):0.373382,(((8:0.000002,9:0.007001):0.459515,10:0.477801):0.16613,11:0.728043):0.565615):0.132051,((6:0.828904,7:0.979208):0.170951,((12:0.000001,13:0.000001):0.678617,(((((14:2.604560,((21:1.019825,22:0.733084):0.765515,23:0.897844):0.792234):0.604342,((((35:2.725880,(47:1.593425,48:2.072323):0.447164):0.30845,((44:1.339190,46:1.992858):0.349773,45:0.776712):1.05605):0.72262,(((36:0.129781,(37:0.309792,38:0.116101):0.0688828):0.505333,(39:0.804536,((41:0.400191,43:0.000002):0.0454054,42:0.075611):1.24132):0.77434):0.693594,40:1.612598):0.736162):0.219946,(((49:0.000002,50:0.012834):0.010966,51:0.176029):2.03791,52:1.084154):0.347836):0.885017):0.408561,((((24:0.050057,25:0.205313):0.383682,27:0.313197):0.143132,26:0.598969):0.342435,((28:1.462687,29:1.018677):0.21273,(((30:0.585060,31:0.290853):0.336496,32:1.048034):0.146296,(33:0.356456,34:0.342168):0.103904):0.692461):0.052672):0.435391):0.375995,((((16:0.000001,17:0.006513):0.272003,18:0.214396):0.341039,19:0.387957):0.495352,20:0.682499):0.164827):0.7173,15:0.961583):0.297636):0.614371):0.277452):0.192446):0.0513979):0.171406,3:0.555253);
 866: 1 -24811.12716 -24788.334 (0:0.266515,(1:0.243037,(4:0.292646,5:0.850344):0.592727):0.0238004,((2:0.286758,((6:0.774396,7:0.993211):0.328127,(((((8:0.007527,9:0.010647):0.478701,10:0.306928):0.373806,11:0.875877):0.137344,(12:0.000001,13:0.000001):1.2058):0.601377,((((14:3.006638,(((21:0.430306,22:0.982875):0.926459,23:0.541820):0.600273,((((35:2.721998,((44:1.297601,45:0.796845):0.438889,46:1.310530):0.681672):0.0178437,(47:1.441098,48:1.300485):0.444251):1.25843,(((36:0.067316,(37:0.267481,38:0.123147):0.138338):0.706227,(39:1.285797,((41:0.374290,43:0.011905):0.0705364,42:0.043727):1.21853):0.438647):0.882792,40:1.031574):0.990061):0.167157,(((49:0.000002,50:0.012258):0.0589442,51:0.114146):1.33578,52:1.176004):0.338101):0.911334):0.0447822):0.187274,(((((24:0.059740,25:0.205713):0.331049,26:0.530241):0.0834328,27:0.290733):0.340819,((((30:0.624184,31:0.335579):0.416302,32:0.877978):0.361402,33:0.166057):0.249022,34:0.281530):0.495935):0.127961,(28:1.260597,29:0.527959):0.186661):0.51727):0.447116,((((16:0.000001,17:0.000003):0.303969,18:0.152967):0.238295,19:0.501273):0.64186,20:0.533594):0.206102):0.748014,15:1.093662):0.763349):0.105932):0.0900076):0.0634868,3:0.546090):0.0545815);
 867: 1 -24418.91173 -24783.70007 (0:0.232970,(1:0.142358,((4:0.275109,5:0.676746):0.49696,((6:0.824430,7:1.080757):0.248135,((((8:0.000002,9:0.000002):0.381632,10:0.325499):0.68256,11:0.656589):0.403224,((12:0.000001,13:0.000001):0.691753,((((14:4.405967,(((16:0.000001,17:0.013559):0.250818,18:0.223826):0.301843,19:0.495995):0.670148):0.321499,20:0.678383):0.415693,(((21:0.925694,22:0.783692):1.05105,(23:0.621308,(((35:3.090407,(47:1.758525,48:1.486052):1.17711):2.27144e-06,((44:1.098798,45:1.227329):0.420191,46:2.319147):0.39706):0.722169,((((36:0.218889,(37:0.231334,38:0.139077):0.0142413):1.10936,(39:0.917871,((41:0.345499,43:0.011532):0.0808369,42:0.027030):1.40329):0.435944):0.622517,40:1.675824):0.483349,(((49:0.000002,50:0.012226):2.49606e-06,51:0.203837):1.73721,52:1.337850):1.27376):2.20984e-06):1.94518):0.514234):0.602538,((((24:0.083012,25:0.231147):0.405244,(26:0.811738,27:0.213705):0.127691):0.27489,(28:0.996466,29:1.025070):0.448623):0.332593,(((30:0.534706,31:0.465737):0.471382,32:1.035867):0.1896,(33:0.211683,34:0.398365):0.0773503):0.211963):0.932903):0.307078):0.578372,15:0.909511):0.284899):0.574791):0.318974):0.198822):0.142565):0.125542,(2:0.315882,3:0.497689):0.0690698);
 868: 1 -23558.813 -24790.39923 (0:0.245070,(1:0.218599,((2:0.336530,(6:0.965769,((((8:0.003997,9:0.011505):0.419398,10:0.327759):0.438971,11:0.755049):0.389563,((12:0.000001,13:0.000001):0.507656,(((((((14:3.462700,23:0.630703):0.292878,((((35:2.928126,(47:1.723194,48:1.819923):0.774817):0.463488,((44:1.360862,45:0.709822):0.280811,46:2.353593):0.543539):1.56252,((((36:0.151684,(37:0.292050,38:0.164156):0.0475558):1.13297,(41:0.363985,(42:0.118829,43:0.002829):0.142211):1.04199):0.450727,39:1.167922):0.412257,40:1.749358):0.746232):0.363731,(((49:0.000002,50:0.003205):0.00641601,51:0.160764):1.66367,52:1.167813):0.451933):1.28187):1.04231,(((((24:0.082815,25:0.203875):0.274814,26:0.703359):0.0945011,27:0.264322):0.594437,(28:1.523942,29:0.693419):0.369097):0.169195,(((30:0.661378,31:0.319368):0.28623,32:0.853466):0.24312,(33:0.391491,34:0.532053):0.117538):0.24305):0.594889):0.193095,(21:1.463545,22:0.961493):1.78757):0.238817,(((16:0.000001,17:0.014643):0.27842,18:0.172965):0.336352,19:0.522068):0.661154):0.0631266,20:0.759648):0.970059,15:1.104950):0.296473):0.732896):0.339934):0.213972):0.0963553,(4:0.420324,(5:0.544255,7:0.941425):0.124759):0.563748):0.0845734):0.107432,3:0.617969);
 869: 1 -24341.06839 -24782.51043 (0:0.372216,1:0.300488,((2:0.367794,(((4:0.378626,5:0.642834):0.273304,(6:0.753636,7:0.905020):0.182118):0.248251,((((8:0.000002,9:0.046444):0.270213,10:0.369394):0.617641,11:0.596587):0.659615,((12:0.000001,13:0.000001):0.91111,((((14:3.359769,(((16:0.000001,17:0.006765):0.316264,18:0.147793):0.150772,19:0.634613):0.130406):0.274561,20:1.011901):0.152688,((((21:0.998569,22:0.637783):1.47523,23:0.590525):0.648577,(((35:3.122263,(((44:1.432237,46:2.049737):0.281376,45:0.574604):1.29227,(47:1.437739,48:1.247605):0.916937):0.381131):0.534475,((((36:0.110924,(37:0.258500,38:0.099076):0.0602009):0.733156,((41:0.448453,43:0.000933):0.0776203,42:0.045731):1.70638):0.328217,39:1.451905):0.688106,40:1.324617):0.322374):0.635846,(((49:0.000002,50:0.015134):0.0599204,51:0.185846):1.48502,52:1.019020):0.821662):0.905816):1.11111,((((24:0.083556,25:0.256298):0.352078,27:0.162604):0.0742322,26:0.640254):0.228387,((28:1.142004,29:0.865131):0.250396,(((30:0.545758,31:0.139037):0.391381,32:0.825756):0.261492,(33:0.317648,34:0.434565):0.074667):0.340488):0.139652):0.407174):0.481797):0.159456,15:1.641879):0.584045):0.472683):0.220104):0.110252):0.0694391,3:0.498597):0.154524);
 870: 5 -26312.04974 -24780.61255 (0:0.378110,(1:0.190789,(((4:0.261433,5:0.585998):0.126048,(((8:0.000002,9:0.012947):0.246756,10:0.528955):0.405647,11:0.853364):0.726981):0.167713,((6:0.751516,7:0.764256):0.187709,((12:0.000001,13:0.000001):0.980545,(((((((14:1.691628,((((36:0.128944,(37:0.289247,38:0.076587):0.0657899):1.03163,39:1.058715):0.235583,((41:0.352151,43:0.000002):0.098411,42:0.045691):1.36472):0.381206,40:1.540977):0.43491):0.149756,((35:2.790933,(47:1.534444,48:1.152656):1.44855):2.04234e-06,((44:1.539753,46:2.847412):0.226889,45:0.573530):0.914748):0.989987):0.759812,(((49:0.000002,50:0.012326):2.38814e-06,51:0.225263):1.40067,52:1.487283):0.533106):0.335902,((21:0.572855,22:0.901860):0.915209,23:0.597617):0.6803):0.7818,((((((24:0.074901,25:0.203081):0.371029,26:0.709909):0.112391,27:0.197276):0.201924,28:1.183793):0.171475,29:0.889506):0.104839,(((30:0.541434,31:0.299410):0.244676,32:0.939347):0.221515,(33:0.403427,34:0.422585):0.0739496):0.298129):0.668648):0.311813,((((16:0.000001,17:0.011664):0.359598,18:0.132182):0.207524,19:0.650878):0.455365,20:0.807099):0.140955):0.343771,15:1.288300):0.348361):0.870743):0.263652):0.299193):0.10737,(2:0.282080,3:0.782309):0.138876);
 871: 1 -24428.6689 -24778.82686 (0:0.145878,(1:0.207577,((4:0.298250,5:0.590484):0.342923,((6:0.879468,7:0.759151):0.194712,((((8:0.005343,9:0.021019):0.366774,10:0.328124):0.534098,11:0.816594):0.277148,((12:0.000001,13:0.000001):0.494236,((((((14:3.865681,(16:0.000001,17:0.019463):0.274931):0.00503833,18:0.218517):0.26068,19:0.398592):0.630921,20:0.774727):0.582634,((((21:0.690161,22:1.091156):1.32145,23:0.590023):0.976836,(((35:3.038856,((44:1.320044,(45:0.865087,46:1.941217):0.137425):0.637949,(47:1.854632,48:1.443596):0.751804):0.775146):0.969313,((((36:0.237458,38:0.184744):0.10624,37:0.124142):0.804805,(39:1.100867,((41:0.444462,43:0.002571):0.0551586,42:0.020329):1.8867):0.0507285):1.01819,40:1.345464):0.506134):0.483498,(((49:0.000002,51:0.158786):0.00291386,50:0.000015):1.90088,52:1.320888):0.100533):1.04035):0.637418,(((24:0.085457,25:0.183677):0.239075,(26:0.555343,27:0.358760):0.0234039):0.305278,((28:1.572748,29:0.654309):0.506687,(((30:0.444040,31:0.438165):0.304112,32:0.833039):0.16682,(33:0.277927,34:0.425821):0.12214):0.375241):0.10294):0.493179):0.397328):0.694351,15:1.005691):0.783219):0.942311):0.283133):0.167778):0.158467):0.177511,(2:0.363874,3:0.584382):0.183671);
 872: 1 -23862.88831 -24782.23949 (0:0.274199,((1:0.173719,((4:0.393157,5:0.470813):0.383922,(6:0.763105,7:0.927025):0.382012):0.190004):0.0694278,(((((8:0.000002,9:0.022347):0.330139,10:0.319896):0.449525,11:0.970724):0.733372,(12:0.000001,13:0.000001):0.73008):0.354796,((((((14:2.267696,(21:0.908096,22:0.698244):0.0997266):0.517059,23:0.819916):0.692151,((((35:3.992011,(47:1.693848,48:1.140844):0.61463):2.10796e-06,((44:1.456448,45:1.002184):0.361941,46:1.746397):1.72433):1.15138,((((36:0.120965,(37:0.234264,38:0.113650):0.0516747):0.860396,((41:0.369677,43:0.000002):0.0588305,42:0.071909):1.13256):0.336216,39:0.763258):0.712087,40:1.704539):0.347165):0.313378,(((49:0.000002,50:0.000002):2.39521e-06,51:0.232739):1.2756,52:0.871320):0.742926):0.636245):1.27758,((((24:0.130194,25:0.187837):0.358084,26:0.804254):0.13367,27:0.207063):0.134115,((28:1.604139,29:0.700650):0.27282,((30:0.417914,31:0.316359):0.52964,(32:1.124166,(33:0.239543,34:0.335444):0.0455318):0.144696):0.219185):0.225424):0.419642):0.254589,((((16:0.000001,17:0.000003):0.210571,18:0.231351):0.143791,19:0.540968):0.397848,20:0.828785):0.319772):0.195921,15:0.662477):0.78958):0.340137):0.0586741,(2:0.445695,3:0.628147):0.0508093);
 873: 2 -25736.9849 -24780.24168 (0:0.373173,(1:0.173629,((4:0.351892,5:0.802889):0.611029,((6:0.986159,7:1.111363):0.26,((((8:0.000002,9:0.042220):0.535733,10:0.136123):0.516479,11:1.092910):0.333065,((12:0.000001,13:0.000001):0.784172,(((((14:3.689647,19:0.443503):0.0459014,((16:0.000001,17:0.000003):0.353392,18:0.162795):0.124616):0.789388,20:0.908474):0.46653,((((21:1.198577,22:1.108720):0.674553,23:0.725519):0.61016,((((((35:4.727130,45:0.058996):1.09814,44:1.155834):0.635084,46:2.877251):0.525253,(47:1.535352,48:1.598726):0.560925):1.03986,((((36:0.128138,(37:0.275093,38:0.063378):0.0753782):0.951692,((41:0.422658,43:0.000002):0.0736396,42:0.045403):1.73703):0.113092,39:0.870666):0.657034,40:1.770551):0.769513):0.117949,(((49:0.000002,50:0.009178):0.0294455,51:0.188637):1.89561,52:1.444298):0.272969):1.0854):0.728741,(((24:0.076083,25:0.192244):0.241744,(26:0.693252,27:0.270117):0.0363669):0.400818,((28:1.231525,29:0.961667):0.381152,(((30:0.564220,31:0.352079):0.336843,32:1.066328):0.323796,(33:0.359487,34:0.404458):0.0938354):0.535906):0.159596):0.528822):0.237172):0.737317,15:0.877158):0.590373):0.496991):0.0941015):0.200527):0.223524):0.0925761,(2:0.333439,3:0.595172):0.108164);
 874: 1 -26635.06149 -24780.53098 (0:0.192874,(1:0.187255,(2:0.323521,((4:0.219875,5:0.784274):0.354071,((6:0.628917,7:0.978826):0.344513,((((8:0.000002,9:0.018263):0.307709,10:0.406967):0.353835,11:0.872104):0.51457,((12:0.000001,13:0.000001):0.702832,((((14:4.348152,(((16:0.000001,17:0.006212):0.286856,18:0.176686):0.257284,19:0.400766):0.376726):0.495379,20:0.573251):0.356893,((((21:1.092269,22:0.456360):1.07192,23:0.928949):1.01479,(((((35:2.839277,(47:1.144478,48:2.253779):1.2301):0.160288,(44:1.433350,(45:0.952207,46:2.304325):0.289542):0.361819):1.4199,(((36:0.079754,(37:0.242380,38:0.147014):0.115898):0.643277,(39:1.196150,((41:0.381035,43:0.000002):0.134993,42:0.051697):1.25343):0.452324):1.29745,40:0.881299):0.771883):0.0923344,52:1.626884):0.554414,((49:0.000002,50:0.011922):0.080105,51:0.108103):1.37145):1.65201):0.0334931,(((((24:0.068837,25:0.169227):0.238839,(26:0.521500,27:0.286771):0.0542517):0.427541,32:1.034605):0.240435,(28:1.232729,29:0.818835):0.418089):0.0613289,((30:0.498601,31:0.536424):0.419027,(33:0.441629,34:0.331265):0.153465):0.262232):0.907454):0.31229):0.6266,15:1.520206):0.45353):0.734512):0.260462):0.0927282):0.15411):0.152494):0.0841429,3:0.437219);
 875: 1 -24884.50336 -24783.02224 (0:0.192603,(1:0.206489,((4:0.354844,5:0.479841):0.410191,((6:0.621526,7:0.707490):0.261193,((((8:0.000608,9:0.032011):0.343906,10:0.364843):0.220765,11:0.770372):0.579126,((12:0.000001,13:0.000001):0.989318,((((14:3.384563,(((16:0.000001,17:0.000003):0.245302,18:0.191282):0.111381,19:0.456259):0.361298):0.101131,20:1.137589):0.267646,(((((24:0.073743,25:0.179816):0.503108,26:0.452179):0.103828,27:0.147880):0.376027,(28:1.335486,29:0.783228):0.504548):0.144535,((30:0.664410,31:0.331090):0.347533,(32:1.077717,(33:0.304365,34:0.362092):0.163672):0.360202):0.393587):0.534788):0.577229,(15:0.615718,(((21:0.699744,22:1.324292):0.7165,((((35:3.437233,(40:1.669638,(47:1.447823,48:1.236643):1.18977):0.310753):0.123929,(((36:0.137761,(37:0.283912,38:0.149302):0.120101):1.04363,39:1.342866):0.585821,((41:0.439215,43:0.000002):0.101403,42:0.000002):1.36198):0.487304):0.184086,((44:1.351508,46:2.321743):0.174828,45:0.723530):0.968829):0.611855,(((49:0.000002,50:0.012269):0.0484089,51:0.145438):1.96785,52:1.564000):0.336111):0.579139):0.370239,23:1.071124):0.783739):0.278739):0.372631):0.376829):0.0894808):0.0828378):0.156427):0.074823,(2:0.193246,3:0.542683):0.114292);
 876: 1 -22407.90816 -24782.32619 (0:0.308109,(1:0.207029,(2:0.314139,((4:0.432221,5:0.577600):0.227487,((6:0.594959,7:0.906837):0.309578,((((8:0.007179,9:0.000003):0.192515,10:0.514143):0.556595,11:0.812643):0.725664,((12:0.000001,13:0.000001):0.825992,((((14:2.764822,(((16:0.000001,17:0.008259):0.251647,18:0.148938):0.258524,19:0.451338):0.0650627):0.348438,20:0.841093):0.395271,((((21:1.039161,22:0.573799):1.11354,23:0.508696):1.11385,((((((35:3.764280,47:1.600299):0.296092,48:1.796898):0.0698172,((44:1.108949,46:1.885841):0.67909,45:0.520515):1.31743):1.30724,(((36:0.073448,(37:0.346830,38:0.146451):0.0662858):0.843604,(39:1.170662,((41:0.382432,43:0.000002):0.0899802,42:0.006294):1.34086):0.188052):0.453508,40:1.624802):0.846744):0.639877,52:1.248522):0.116131,((49:0.000002,51:0.209422):2.02607e-06,50:0.006177):1.36954):0.579898):0.456468,((((24:0.045003,25:0.160996):0.342721,(26:0.515748,27:0.185176):0.0469298):0.294881,(28:1.187637,29:0.606604):0.270656):0.096846,(((30:0.589077,31:0.188271):0.275674,32:0.848318):0.168314,(33:0.244112,34:0.332810):0.0822339):0.467595):0.33901):0.622217):0.310413,15:0.896548):0.294662):0.272792):0.232969):0.112328):0.123724):0.102572):0.071563,3:0.659934);
 877: 2 -23853.59419 -24787.3813 (0:0.154201,(((1:0.115973,((6:0.753441,7:0.850418):0.156416,((((8:0.014674,9:0.000002):0.410048,10:0.256886):0.323722,11:0.714174):0.327528,((12:0.000001,13:0.000001):0.547538,(((((14:2.803710,(23:0.548623,(((((35:3.396075,45:0.557062):0.417438,(44:0.945907,(47:1.455628,48:1.781252):1.14209):0.439844):0.530728,46:1.824435):1.02418,(((36:0.164299,(37:0.254815,38:0.107686):0.0109477):0.672398,(39:1.080719,(41:0.209507,(42:0.122725,43:0.013193):0.189046):1.31332):0.412313):0.468802,40:1.692236):0.60117):2.34508e-06,(((49:0.000002,50:0.006218):2.53703e-06,51:0.233643):1.98035,52:0.743102):1.01523):2.27516):0.94422):0.224483,(21:1.070510,22:0.420351):1.01058):1.39072,20:0.840718):0.302898,((((16:0.000001,17:0.006906):0.300295,18:0.205447):0.116918,19:0.565596):0.688127,(((((24:0.119519,25:0.224070):0.190966,28:1.374241):0.255464,(26:0.800929,27:0.142860):0.0867123):0.458127,29:0.945504):0.139116,(((30:0.437548,31:0.259117):0.242049,32:0.946859):0.231921,(33:0.211605,34:0.419871):0.112233):0.449939):0.879393):0.177063):0.731546,15:0.701281):0.511923):1.04991):0.187443):0.318012):0.132358,(4:0.020483,5:1.116184):0.6875):0.0210538,2:0.305775):0.088778,3:0.468435);
 878: 1 -25870.18309 -24791.54779 (0:0.246120,((1:0.158476,((4:0.543138,(5:0.634051,(((8:0.000002,9:0.006456):0.406916,10:0.309575):0.414358,11:0.839524):0.290215):0.393851):0.344834,((6:0.747411,7:0.937357):0.190315,((12:0.000001,13:0.000001):0.640038,((((14:2.641243,(((35:3.410819,(47:1.890411,48:1.254555):0.988055):0.168274,((44:1.936421,46:2.694437):0.250822,45:0.735724):1.02274):0.842367,(((36:0.119022,(37:0.311689,38:0.143598):0.0448027):0.523672,(39:0.928053,((41:0.388424,43:0.000002):0.0752573,42:0.071512):1.042):0.602597):0.958033,40:1.497576):0.526454):2.91152e-06):1.04752,((((16:0.000001,17:0.006024):0.424057,18:0.183023):0.256355,19:0.500837):0.662984,20:0.649736):0.0858006):0.283534,((((21:0.864825,22:0.813494):1.03561,23:0.578627):1.072,(((49:0.000002,51:0.222437):2.02274e-06,50:0.005627):1.33124,52:1.261361):0.531086):0.251622,((((((24:0.063282,25:0.211090):0.548152,27:0.208800):0.0590747,26:0.609356):0.210389,29:1.134798):0.0807461,28:1.238584):0.21984,(((30:0.719438,31:0.253478):0.330198,32:0.693115):0.0870776,(33:0.268379,34:0.361015):0.218197):0.297945):0.869133):0.425395):0.536683,15:0.734846):0.389808):0.480639):0.346279):0.0940288):0.0758558,2:0.252764):0.113171,3:0.499125);
 879: 2 -24585.15154 -24793.58938 (0:0.241832,(1:0.162334,((2:0.205568,(((6:0.828216,7:1.062851):0.202756,((12:0.000001,13:0.000001):0.960239,(((((14:3.315043,((21:0.686170,22:0.631581):1.28929,23:0.291879):0.31453):0.455104,(((35:3.812848,(((44:1.267356,46:1.979852):0.30202,45:1.001439):0.732967,(47:1.821726,48:1.040884):0.835615):0.201289):1.40897,(((36:0.130103,(37:0.311213,38:0.089217):0.0959725):0.575326,(39:1.132560,(41:0.328943,(42:0.122261,43:0.000002):0.0327597):1.41072):0.216396):0.801764,40:1.769284):0.57205):0.250774,(((49:0.000002,50:0.000002):2.80139e-06,51:0.212026):1.50122,52:1.128049):0.83545):0.763042):0.562548,((((24:0.069629,25:0.173540):0.388674,26:0.591671):0.0436085,27:0.181356):0.395337,((28:1.169500,29:0.794884):0.210859,((((30:0.590317,31:0.126022):0.345977,32:0.985558):0.294195,33:0.211016):0.27986,34:0.202099):0.576462):0.0255294):0.382712):0.332662,((((16:0.000001,17:0.013625):0.276917,18:0.181873):2.04543e-06,19:0.465233):0.365824,20:1.327697):0.42491):0.587485,15:0.815281):0.848639):0.184716):0.21731,(((8:0.000002,9:0.006683):0.276517,10:0.329508):0.20821,11:0.880978):0.668132):0.302521):0.181644,3:0.505206):0.147692):0.0824743,(4:0.237776,5:0.881637):0.564227);
 880: 1 -24304.28741 -24787.79361 (0:0.114682,((1:0.184991,(((4:0.234473,5:0.561749):0.26996,(6:0.503091,7:0.671762):0.376817):0.139935,((((8:0.000002,9:0.022856):0.41746,10:0.281357):0.388003,11:0.519456):0.278407,((12:0.000001,13:0.000001):0.739554,((((14:3.517288,(((16:0.000001,17:0.006960):0.316358,18:0.189558):0.337328,19:0.349363):0.484818):0.314801,20:0.471239):0.152424,((((((21:0.603820,22:1.022177):0.382808,23:0.893482):0.905257,((((35:3.498077,(((44:1.485378,46:2.716045):0.218893,45:0.650324):0.692449,(47:1.784357,48:1.357639):0.825904):0.887815):0.357338,(((((36:0.222713,38:0.118186):0.120975,37:0.121545):0.972561,39:1.273680):0.157319,((41:0.343161,43:0.001285):0.110891,42:0.015871):1.22496):0.998134,40:1.195446):0.453327):0.250919,52:1.533862):0.348959,((49:0.000002,50:0.014789):0.0568066,51:0.175641):1.3913):0.912922):0.172619,(((24:0.087224,25:0.218530):0.368509,27:0.389825):0.0972371,26:0.741839):0.247058):0.135562,(28:1.502709,29:0.319948):0.322382):0.364614,((30:0.486902,31:0.361776):0.335878,((32:1.343110,34:0.254474):0.0919341,33:0.271446):0.248853):0.265815):0.731656):0.233316,15:0.979335):0.73489):0.611018):0.391505):0.176177):0.102778,2:0.389747):0.136371,3:0.651768);
 881: 1 -24125.45006 -24778.49408 (0:0.211454,((1:0.123027,((4:0.262900,5:0.788511):0.331318,((6:0.680330,7:0.716155):0.410921,((((8:0.000002,9:0.019554):0.496172,10:0.277999):0.287355,11:0.885846):0.491222,((12:0.000001,13:0.000001):0.752991,((((14:2.462277,(((16:0.000001,17:0.000003):0.396314,18:0.063803):0.398651,19:0.308760):0.471016):0.204965,20:0.741250):0.186278,(((21:0.727367,22:1.150023):0.611076,(23:0.950508,((((35:3.338855,(47:1.620531,48:1.366829):0.337688):0.169054,((44:1.597804,45:0.607738):0.639445,46:1.698140):0.553638):0.538264,((((36:0.208117,38:0.094815):0.118544,37:0.111319):0.465479,(39:0.952044,((41:0.366245,43:0.004360):0.092966,42:0.018003):1.46018):0.464154):0.437684,40:1.826151):0.292957):0.692755,(((49:0.000002,50:0.012223):2.62346e-06,51:0.185613):1.31979,52:1.194793):0.253745):0.470119):0.549279):0.473565,((((24:0.052881,25:0.257525):0.45739,27:0.299734):0.0357937,26:0.607678):0.124735,((28:1.392093,29:0.668845):0.333699,(((30:0.680760,31:0.325035):0.291018,32:0.946188):0.134082,(33:0.255506,34:0.278870):0.230412):0.445203):0.195475):0.876838):0.13501):0.748712,15:1.058772):0.494967):0.448815):0.225222):0.11961):0.171993):0.070353,2:0.227119):0.0365216,3:0.612185);
 882: 1 -23815.77082 -24789.67623 (0:0.195805,(1:0.332788,((2:0.142640,((6:0.479163,7:0.991905):0.330546,((((8:0.007216,9:0.000003):0.362925,10:0.199916):0.34893,11:0.957639):0.581683,((12:0.000001,13:0.000001):1.01156,((((14:2.310924,(((16:0.000001,17:0.014089):0.267638,18:0.166804):0.253255,19:0.333755):0.675616):0.522877,20:0.889469):0.232748,(((21:1.299224,22:0.591881):1.29379,23:0.364831):0.973358,(((((24:0.116821,25:0.170941):0.355359,(26:0.758394,27:0.164334):0.0732234):0.393227,(28:0.963166,29:0.699494):0.216002):0.356674,((30:0.477678,31:0.267807):0.282087,((32:0.884080,33:0.378366):0.044841,34:0.274077):0.1715):0.263172):0.476606,((((35:2.980184,(47:1.608757,48:1.242816):0.284564):0.531822,(44:1.296593,(45:0.564402,46:2.496856):0.272127):0.591188):0.344756,(((36:0.104789,(37:0.295477,38:0.113102):0.107441):1.10261,((41:0.414273,43:0.000002):0.0709921,42:0.054563):0.955259):0.638762,39:1.263822):1.0312):0.297914,(40:1.160588,(((49:0.000002,50:0.000002):0.0355747,51:0.178225):2.00226,52:1.203728):0.356678):0.119424):1.02712):0.302044):0.515506):0.595671,15:0.892130):0.301875):0.65624):0.235787):0.513801):0.162947,(4:0.167932,5:0.871689):0.494162):0.0259747):0.139469,3:0.640296);
 883: 1 -23408.77319 -24790.51737 (0:0.256962,(1:0.175121,3:0.590743):0.0907345,((2:0.268209,((6:0.754212,(7:0.896204,((12:0.000001,13:0.000001):0.864502,(((14:3.128596,((((16:0.000002,17:0.000003):0.307653,18:0.127125):0.184577,19:0.539905):0.137834,20:0.991783):0.315718):0.157208,((((((21:0.627495,22:1.067826):1.31709,23:0.581806):0.535334,(((35:2.477645,(((44:1.306589,46:1.805459):0.643138,45:0.461920):1.46838,(47:1.863977,48:1.110018):0.68281):0.553762):1.16251,((((36:0.173848,(37:0.197280,38:0.120360):0.0203258):1.18057,((41:0.318559,43:0.003505):0.0352146,42:0.057013):1.47524):0.369259,39:0.887178):1.13178,40:0.978520):0.258533):0.599963,(((49:0.000002,50:0.002927):0.0672891,51:0.133649):1.28817,52:1.463324):0.300147):1.1296):1.03285,((24:0.026452,25:0.171408):0.221638,(26:0.461576,27:0.255463):0.132278):0.1744):0.249745,(28:1.183435,29:0.759423):0.310641):0.105768,(((30:0.458500,31:0.339272):0.309335,32:0.946460):0.243725,(33:0.340113,34:0.307491):0.176714):0.345187):0.777682):0.569307,15:1.059919):0.714565):0.30144):0.0293098):0.261484,(((8:0.000003,9:0.027672):0.292018,10:0.334667):0.409505,11:0.495290):0.76019):0.327711):0.136363,(4:0.307634,5:0.815793):0.473334):0.0617142);
 884: 2 -23471.22493 -24784.23547 (0:0.180532,(1:0.260215,((2:0.332751,(((6:0.783950,((12:0.000001,13:0.000001):0.920828,(((((14:2.588326,((21:0.589883,22:1.026317):1.06912,23:0.868874):0.256023):0.464884,(((((35:4.495099,((44:1.271527,46:2.294548):0.391621,45:0.717251):0.393878):0.0577545,(47:1.922180,48:1.467923):0.770126):1.24202,(((36:0.106087,(37:0.236524,38:0.108185):0.0643241):0.961976,(39:1.137841,((41:0.502822,43:0.004242):0.0339655,42:0.058472):1.22863):0.233556):0.582519,40:1.904519):0.626):0.950511,52:0.795501):0.410558,((49:0.000002,50:0.003133):0.0174583,51:0.190137):1.50649):1.31872):0.574883,(((((24:0.069954,25:0.160789):0.347841,26:0.543983):0.0907931,27:0.226796):0.326495,(28:1.189863,29:0.960374):0.234791):0.302002,((((30:0.469827,31:0.394387):0.162978,32:1.272106):0.387422,33:0.151478):0.182928,34:0.306980):0.415865):0.302254):0.557859,((((16:0.000001,17:0.000003):0.331673,18:0.175406):0.435102,19:0.279052):0.307573,20:0.852646):0.402436):0.398812,15:0.959935):0.344569):0.912182):0.0819089,7:0.938267):0.169581,(((8:0.001451,9:0.012607):0.416367,10:0.286325):0.207368,11:0.813644):0.739048):0.154743):0.135314,3:0.529155):0.0753577):0.0478082,(4:0.321401,5:0.784864):0.302753);
 885: 2 -21850.2184 -24785.61204 (0:0.178332,((1:0.247343,((4:0.269384,5:0.684015):0.4854,(6:0.809062,7:0.835189):0.451215):0.162864):0.0372665,(((8:0.000002,9:0.016794):0.436832,10:0.244769):0.531792,(11:0.749480,((12:0.000001,13:0.000001):0.369713,((((14:3.923615,(((16:0.000001,17:0.000003):0.266248,18:0.169628):0.254897,19:0.300345):0.297706):0.325403,20:0.616300):0.621616,((((21:0.625918,22:0.957277):0.8219,(((((35:3.071857,(47:1.751949,48:0.991663):0.716966):0.405829,((44:1.117682,45:1.233944):0.336191,46:1.995764):0.448018):0.685209,(((36:0.102328,(37:0.340191,38:0.145448):0.0984715):0.801632,(39:1.282607,((41:0.409465,43:0.000002):0.101114,42:0.000002):1.52709):0.263161):0.602402,40:1.579388):0.608803):0.734542,52:1.261198):0.523417,((49:0.000002,50:0.006537):2.27091e-06,51:0.180070):1.47548):1.04395):0.922234,23:0.533098):1.18648,((((24:0.032768,25:0.287934):0.399685,26:0.511359):0.125451,27:0.190323):0.139403,((28:1.302565,29:0.711959):0.183713,(((30:0.781031,31:0.288358):0.308993,32:0.979107):0.33495,(33:0.393776,34:0.214440):0.161561):0.368164):0.273414):0.565649):0.360152):0.664484,15:0.749411):0.925701):0.530826):0.389107):0.484038):0.0878754,(2:0.341426,3:0.637740):0.142473);
 886: 1 -26138.18311 -24784.54749 (0:0.324965,(1:0.179540,((2:0.400151,((((8:0.001838,9:0.009917):0.274382,10:0.280081):0.399342,11:0.796370):0.410226,((12:0.000001,13:0.000001):0.66709,(((((14:4.144832,(((16:0.000001,17:0.011865):0.345819,18:0.132251):0.332479,19:0.309925):0.527947):0.240005,20:0.525664):0.12004,(((21:0.996289,22:0.637984):0.905787,23:0.798315):0.846238,((((((24:0.035923,25:0.162579):0.306119,26:0.695176):0.0812137,27:0.174321):0.466302,29:1.118227):0.17811,28:1.344026):0.132721,(((30:0.514252,31:0.233951):0.414397,32:1.005207):0.220184,(33:0.397664,34:0.335539):0.0911004):0.292178):0.811437):0.145205):0.658374,(((35:2.465310,(((44:1.223354,45:1.242603):0.42782,46:1.684124):0.82267,(47:2.271631,48:0.962136):1.33792):0.263306):0.98807,(((36:0.088682,(37:0.286093,38:0.152812):0.0848572):0.902899,(39:1.339890,((41:0.380067,43:0.009109):0.0648735,42:0.061404):1.43386):0.138732):0.586995,40:2.000352):0.404637):0.193494,(((49:0.000002,50:0.003018):0.0331623,51:0.182333):1.47477,52:0.873171):1.04785):0.807975):0.155309,15:0.964263):0.381976):0.457826):0.172432):0.0627205,((4:0.498107,5:0.503031):0.209758,(6:0.832561,7:0.792567):0.314521):0.329675):0.144371):0.190126,3:0.550947);
 887: 3 -23304.29269 -24780.45124 (0:0.353819,((1:0.177453,(4:0.241986,5:0.834786):0.390623):0.0491207,((6:0.646168,7:0.747913):0.394604,((((8:0.000002,9:0.013465):0.324426,10:0.337063):0.631842,11:0.516478):0.454246,((12:0.000001,13:0.000001):0.466137,((((14:3.633269,(((16:0.000001,17:0.007398):0.256191,18:0.158668):0.313322,19:0.353254):0.539438):0.401565,20:0.449446):0.131576,((((21:0.695071,22:0.658919):1.24295,23:0.728280):1.06221,((((((((35:2.298664,46:2.167886):0.32502,45:0.719226):0.874506,44:1.156497):0.214276,(47:1.861981,48:1.322228):0.895588):1.24194,(((36:0.214581,38:0.124690):0.0958417,37:0.208669):0.875326,(39:1.209539,((41:0.375601,43:0.000002):0.0854901,42:0.063559):2.07927):0.252005):0.51923):0.366373,40:1.241010):1.04093,52:1.688756):0.318552,((49:0.000002,50:0.006404):0.032724,51:0.183489):1.37173):0.880802):0.153153,((((24:0.025752,25:0.181367):0.357655,27:0.231324):0.0515888,26:0.376425):0.195259,((28:1.329248,29:0.817349):0.137998,(((30:0.654839,31:0.224171):0.336503,32:1.089596):0.226825,(33:0.447820,34:0.217784):0.283594):0.215499):0.158395):0.312423):0.821746):0.998554,15:1.417568):0.73004):0.682924):0.263405):0.114666):0.0292711,(2:0.365855,3:0.499177):0.117312);
 888: 1 -25477.23473 -24783.79012 (0:0.390134,1:0.238229,((2:0.298271,(((4:0.514580,5:0.513603):0.216507,(6:0.733762,7:0.980254):0.399448):0.12484,((((8:0.000002,9:0.028351):0.336796,10:0.396102):0.298598,11:0.994563):0.752262,((12:0.000001,13:0.000001):0.968231,((((14:3.353825,(((16:0.000001,17:0.012522):0.28602,18:0.239525):0.310876,19:0.363895):2.65518e-06):0.190221,20:1.092103):0.510271,((((21:1.081787,22:0.887040):1.58099,23:0.421187):0.527888,(((35:2.704025,((44:1.214777,(45:0.892418,46:2.353825):0.361473):1.01074,(47:1.818114,48:1.111342):0.727708):0.259021):0.777234,((((36:0.096237,(37:0.307631,38:0.150800):0.0791088):1.03015,((41:0.367470,43:0.002344):0.0314346,42:0.054311):1.61041):0.224165,39:1.129383):0.582344,40:1.392814):0.479698):0.448567,(((49:0.000002,50:0.003073):2.78883e-06,51:0.190285):1.92022,52:0.933465):0.516617):1.1167):0.488779,(((((24:0.033300,25:0.227939):0.317757,26:0.595728):0.0775199,27:0.251008):0.343175,(28:1.308742,29:0.666105):0.46062):0.0845895,((((30:0.614503,31:0.252391):0.681937,33:0.171706):0.168427,34:0.420123):0.173155,32:1.051485):0.476601):0.500125):0.0573413):0.662415,15:1.082934):0.187522):0.649964):0.199784):0.196426):0.187293,3:0.567963):0.0474521);
 889: 2 -26303.48418 -24788.08981 (0:0.351673,1:0.158379,((2:0.198127,((6:0.932681,(7:0.805641,((12:0.000001,13:0.000001):0.697843,((((14:3.195074,(((21:0.641444,22:1.188884):0.911667,23:0.860435):0.770687,(((((35:2.744303,(47:1.573686,48:1.555436):0.388781):2.71989e-06,(44:0.987998,(45:0.858895,46:2.678863):0.354713):0.90038):1.40971,(((36:0.131338,(37:0.242953,38:0.161367):0.067602):0.871997,(39:1.215940,((41:0.397523,43:0.001464):0.0628265,42:0.070902):1.3595):0.246932):1.27398,40:1.701185):0.516813):0.355344,((49:0.000002,50:0.008364):0.0477913,51:0.173229):1.4604):0.101063,52:1.690819):0.830945):0.234431):0.314155,((((24:0.092678,25:0.270349):0.439076,(26:0.667680,27:0.179921):0.0444656):0.582142,(28:1.357616,29:0.687109):0.340834):0.188012,((((30:0.288551,31:0.579210):0.409661,32:0.914332):0.272122,33:0.277920):0.140057,34:0.238470):0.564705):0.526878):0.231387,((((16:0.000001,17:0.000003):0.210469,18:0.139575):0.254451,19:0.451579):0.542088,20:0.750671):0.637982):0.159693,15:1.139938):0.579919):0.441707):0.116008):0.218547,(((8:0.000003,9:0.047168):0.252214,10:0.396970):0.152357,11:1.025244):0.801484):0.0724044):0.166493,(3:0.535485,(4:0.351470,5:0.782118):0.502043):0.117838):0.0722831);
 890: 1 -25594.52372 -24780.42294 (0:0.238634,((1:0.168837,((4:0.482752,5:0.702115):0.243951,((6:0.953405,((((8:0.000002,9:0.006493):0.295014,10:0.308530):0.433018,11:0.736040):0.392538,((12:0.000001,13:0.000001):0.878188,(((((14:3.353371,(((16:0.000001,17:0.019849):0.331331,18:0.279230):0.543431,19:0.271509):0.326464):0.557285,20:0.453619):0.880457,(((21:0.635656,22:0.982173):1.1111,23:0.902567):0.395393,(((((24:0.059764,25:0.172010):0.407023,26:0.661256):0.15137,27:0.236940):0.291346,(28:1.429643,29:0.796935):0.278429):0.281082,((((30:0.508521,31:0.427400):0.405724,32:0.796047):0.395477,33:0.247434):0.307856,34:0.146922):0.840979):0.853645):0.807324):0.220634,15:1.541746):0.259374,(((((35:3.325817,48:2.015219):0.748452,47:1.487427):0.897299,((44:1.434135,46:2.405006):0.250928,45:0.835489):0.541189):1.14571,(((36:0.148064,(37:0.260967,38:0.167670):0.0946352):1.06605,(39:1.513183,((41:0.387369,43:0.000002):0.0347673,42:0.066156):1.53701):0.0678129):0.690232,40:1.552587):0.485327):0.55642,(((49:0.000002,50:0.011727):0.0274532,51:0.189105):1.709,52:0.536519):0.363023):1.39083):0.123943):0.480192):0.22631):0.0468386,7:0.809080):0.150272):0.236323):0.231367,2:0.299079):0.0875671,3:0.470251);
 891: 1 -25796.92081 -24787.9276 (0:0.277285,(1:0.207371,((4:0.277656,5:0.860920):0.295478,((6:0.598069,7:0.665552):0.152747,((((8:0.000002,9:0.019398):0.255608,11:0.967679):0.338556,10:0.178531):0.603737,((12:0.000001,13:0.000001):0.870689,(((14:1.894718,(((21:0.813813,22:0.756051):0.548092,23:1.032632):1.01011,(((((35:2.527441,((44:1.310216,45:1.072402):0.286293,46:2.347450):0.727647):0.164349,(47:2.065727,48:0.918004):0.732396):1.13784,((36:0.155295,(37:0.290745,38:0.097257):0.156156):1.18042,(39:1.161022,((41:0.415730,43:0.006015):0.0657201,42:0.046424):1.80975):0.353833):0.868548):0.302467,40:1.379903):0.379955,(((49:0.000002,50:0.003028):0.0353212,51:0.167076):1.63838,52:1.716589):0.924043):0.810422):0.458291):0.559403,(((((16:0.000001,17:0.006695):0.361512,18:0.125651):0.327108,19:0.459702):0.887421,20:0.883301):0.30589,(((((24:0.070801,25:0.199822):0.372134,26:0.651327):0.0537961,27:0.149804):0.375905,(28:0.955057,29:1.074275):0.266652):0.456829,((((30:0.565176,31:0.547844):0.470742,32:1.277281):0.231026,33:0.287927):0.140376,34:0.289052):0.487963):1.10347):0.156123):0.402231,15:1.061823):0.587805):0.385069):0.336752):0.37814):0.142641):0.066989,(2:0.401077,3:0.569585):0.121975);
 892: 2 -24317.20515 -24784.23547 (0:0.347089,1:0.133710,(((2:0.113003,(((6:0.718565,((12:0.000001,13:0.000001):0.978155,(((((14:2.698330,((21:0.808712,22:0.767430):1.79,23:0.558242):0.540825):0.361743,((((35:2.760301,(44:1.011039,(45:0.696225,46:2.593023):0.180239):0.81828):2.85046e-06,(47:1.738608,48:0.798763):0.631764):1.51692,((((36:0.136459,(37:0.237919,38:0.128936):0.141076):0.934807,((41:0.392245,43:0.005445):0.0559022,42:0.040434):1.7641):0.303265,39:1.088274):1.26843,40:1.331914):2.61751e-06):0.202741,(((49:0.000002,50:0.003183):0.0350856,51:0.206632):1.98834,52:1.693757):0.53721):1.00935):0.658173,(((24:0.063815,25:0.117261):0.386772,(26:0.667307,27:0.205665):0.119796):0.528604,((28:1.252759,29:0.617313):0.303149,((((30:0.593125,31:0.198386):0.270568,32:0.951025):0.294021,33:0.261198):0.379462,34:0.162389):0.651688):0.0427433):0.640893):0.567887,((((16:0.000001,17:0.020382):0.326737,18:0.112311):0.392263,19:0.223969):0.465171,20:1.033093):0.12027):0.62194,15:1.439417):0.43108):0.606059):0.106201,7:1.098556):0.25404,(((8:0.006236,9:0.020424):0.238636,10:0.323852):0.23466,11:0.992894):0.861022):0.0534933):0.228843,3:0.640197):0.0698209,(4:0.183733,5:0.846605):0.428786):0.128157);
 893: 1 -25184.5378 -24800.55429 (0:0.333722,(1:0.201577,3:0.551740):0.0442145,((2:0.249565,((((8:0.000002,9:0.006646):0.300185,10:0.456961):0.268019,11:0.672928):0.620406,((12:0.000001,13:0.000001):0.56427,((((((14:1.802974,((((35:3.071712,(47:1.658876,48:1.583714):0.7056):2.85023e-06,(44:1.156011,(45:0.778898,46:2.076387):0.36954):0.6637):1.13446,(((36:0.106769,(37:0.242927,38:0.128183):0.0810444):1.05431,39:1.104193):0.522843,((41:0.394746,43:0.000002):0.117647,42:0.000002):0.856366):0.559485):0.560245,(((49:0.000002,50:0.011691):2.50705e-06,51:0.199268):1.93817,52:1.010561):0.887549):0.352841):2.13754e-06,40:1.415877):0.899462,((21:0.630349,22:0.952126):0.600306,23:1.036034):0.670412):1.02993,20:0.570523):0.289744,((((16:0.000001,17:0.000003):0.296739,((((24:0.027017,25:0.255080):0.357981,26:0.429764):0.106461,27:0.182680):0.372422,((28:1.586706,29:0.795248):0.308725,(((30:0.854401,31:0.283189):0.387781,(33:0.274495,34:0.402364):0.258717):0.16887,32:1.022307):0.250267):0.0905765):0.986416):0.00480199,18:0.223050):0.214397,19:0.393493):0.440166):0.654226,15:0.978924):0.646898):0.365733):0.140143):0.0466291,((4:0.351862,5:0.715066):0.212462,(6:0.700927,7:0.891797):0.525475):0.18924):0.169085);
 894: 1 -26656.11306 -24794.88488 (0:0.252595,(1:0.259407,(((4:0.323359,5:0.711436):0.279157,(6:0.585391,7:0.942556):0.237464):0.152637,((((8:0.000002,9:0.018656):0.375424,10:0.367850):0.38734,11:0.790540):0.590544,((12:0.000001,13:0.000001):0.553674,((((14:2.807121,((21:0.891789,22:0.647454):1.3542,23:0.741845):0.470367):0.78133,((((((24:0.076395,25:0.195060):0.389905,26:0.585807):0.0540511,27:0.244069):0.342889,(28:1.376918,29:0.618470):0.423116):0.0428768,(((30:0.556981,31:0.337287):0.472683,(33:0.381445,34:0.259823):0.124458):0.240394,32:1.320215):0.142262):0.73308,((35:2.432904,(((44:1.525947,46:1.830544):0.340694,45:0.628609):0.931102,(47:1.102412,48:1.641687):1.50236):0.340567):0.918561,(((((36:0.125997,(37:0.238204,38:0.095224):0.103952):0.753339,39:1.251703):0.251175,((41:0.350042,43:0.000002):0.0896718,42:0.033936):1.24325):1.21265,40:1.675046):0.514003,(((49:0.000002,50:0.002777):2.04816e-06,51:0.213299):1.32454,52:1.161290):0.710777):0.172106):1.11657):0.230241):0.718352,((((16:0.000001,17:0.000003):0.325566,18:0.197812):0.277651,19:0.383803):0.705455,20:0.508044):0.173144):0.655133,15:1.169551):0.406312):0.883324):0.248609):0.196402):0.121302,(2:0.410508,3:0.627869):0.0535781);
 895: 3 -25008.32449 -24782.92764 (0:0.097965,(1:0.207656,(2:0.333624,(((4:0.276581,5:0.675695):0.193957,(((8:0.000002,9:0.025625):0.205254,10:0.449894):0.114592,11:0.738362):0.839312):0.226296,((6:0.698008,7:0.971592):0.306181,((12:0.000001,13:0.000001):0.757687,((((14:3.200212,((21:0.812568,22:0.703242):1.37073,23:0.342070):0.437168):0.693945,((((((24:0.085351,25:0.127306):0.37728,26:0.545018):0.128694,27:0.140500):0.552606,(((30:0.603593,31:0.278053):0.340111,32:0.826005):0.200267,(33:0.213846,34:0.342224):0.148346):0.566451):0.21367,(28:1.384819,29:0.691915):0.0528167):0.990989,((((((35:4.429215,45:0.035035):0.9519,46:2.243769):0.378616,44:1.417170):0.920579,(47:1.857932,48:1.240490):0.356917):0.205891,(((36:0.162810,(37:0.354409,38:0.127139):0.0517157):0.796279,(39:1.281903,((41:0.427017,43:0.000002):0.0579979,42:0.048527):1.26321):0.170202):0.65114,40:1.594578):0.425127):0.381518,(((49:0.000002,50:0.003124):2.09559e-06,51:0.242175):1.64109,52:1.072543):0.648522):0.716):2.27592e-06):0.740845,15:0.769496):0.240228,((((16:0.000001,17:0.000003):0.177285,18:0.203587):0.408724,19:0.259812):0.639174,20:0.722192):0.369325):0.295169):0.671263):0.0521648):0.132843):0.0460739):0.162213,3:0.541049);
 896: 1 -23010.69917 -24783.68756 (0:0.142143,((1:0.093937,((4:0.387568,5:0.708439):0.349774,((6:0.656607,7:0.662076):0.153264,((((8:0.006127,9:0.026478):0.459094,10:0.291854):0.427399,11:0.752085):0.442362,((12:0.000001,13:0.000001):0.614114,((((((14:2.706448,((16:0.000001,17:0.007567):0.250101,18:0.129687):0.205149):0.103157,19:0.485136):0.538145,20:0.869466):0.32303,((((24:0.043641,25:0.248242):0.381265,26:0.688494):0.0442874,27:0.265663):0.183551,((28:1.140028,29:0.970302):0.434454,(((30:0.544712,31:0.288795):0.472799,(33:0.237592,34:0.445431):0.167123):0.209226,32:0.868527):0.365784):0.161173):1.13745):0.427999,(((21:0.903935,22:0.969713):0.748227,23:0.561548):0.902662,(((35:2.778673,(((44:1.347639,45:0.904205):0.260863,46:1.895647):0.649781,(47:1.390671,48:1.126845):1.22079):0.0967863):0.782434,((((36:0.237184,38:0.113650):0.0940003,37:0.176699):0.556413,(39:1.332174,((41:0.403792,43:0.000002):0.117304,42:0.011900):1.71965):0.339662):0.501683,40:1.863856):0.317057):0.8075,(((49:0.000002,51:0.209931):0.00210738,50:0.000923):2.07333,52:1.453415):0.811847):0.47461):0.157864):0.643517,15:0.956933):0.247875):0.457646):0.538091):0.141238):0.164365):0.126768,2:0.249568):0.0499422,3:0.674143);
 897: 1 -23554.74987 -24783.10053 (0:0.332585,(1:0.211007,((4:0.392552,5:0.441754):0.298798,((6:0.751722,7:0.852839):0.159577,((((8:0.000002,9:0.036072):0.420085,10:0.240522):0.480181,11:0.770218):0.289404,((12:0.000001,13:0.000001):0.725519,(((((14:3.598728,((16:0.000002,17:0.007170):0.133941,18:0.220841):0.312127):0.0515123,19:0.308793):0.650166,20:0.829981):0.445847,(((21:0.646294,22:1.046092):1.38282,(23:0.374499,((35:3.215586,(((44:1.414052,45:0.863495):0.134954,46:2.533680):0.618537,(47:1.630863,48:1.431771):1.31023):0.369708):0.429254,((((36:0.054293,(37:0.291575,38:0.141829):0.133098):1.02734,(39:1.169641,((41:0.388637,43:0.007624):0.105319,42:0.003602):1.77057):0.139649):1.31133,40:1.676733):0.281512,(((49:0.000002,50:0.009433):0.032173,51:0.216300):1.31777,52:1.528163):1.02297):0.161553):1.48152):0.779789):0.687697,((((24:0.124141,25:0.094694):0.389223,26:0.494165):0.0790208,27:0.152513):0.339375,((28:1.236692,29:1.015850):0.367792,((((30:0.762130,31:0.190392):0.426171,32:1.337472):0.491972,33:0.196099):0.220538,34:0.284253):0.268588):0.389589):0.600325):0.764181):0.403986,15:1.037900):0.388174):0.611588):0.233603):0.190592):0.295045):0.108857,(2:0.195146,3:0.536826):0.0703105);
 898: 1 -23410.53819 -24785.39873 (0:0.197442,((1:0.227500,((4:0.211881,5:0.556039):0.477218,((6:0.633449,((((8:0.002485,9:0.010734):0.306614,10:0.289527):0.441605,11:0.651922):0.304299,((12:0.000001,13:0.000001):0.536948,(((((14:3.985017,19:0.456923):0.022443,((16:0.000001,17:0.014302):0.232075,18:0.148747):0.140641):0.556513,20:0.848469):0.537993,((((((21:0.935222,22:1.116971):1.1907,23:0.397391):0.665601,((((35:3.248883,(((44:1.409039,46:1.998157):0.299527,45:0.872932):0.391019,(47:2.111737,48:0.978249):0.656476):0.360638):1.86908,(((((36:0.170469,38:0.137053):0.147104,37:0.104303):1.06183,39:1.092025):0.212138,((41:0.378977,43:0.000002):0.101756,42:0.054755):1.35759):0.773896,40:1.351705):0.701506):0.274641,52:1.221548):0.348292,((49:0.000002,50:0.009429):2.24194e-06,51:0.200579):1.04275):0.730346):1.03942,(28:0.963021,29:1.018028):0.184372):0.0788752,(((24:0.103676,25:0.140392):0.241702,27:0.358490):2.50801e-06,26:0.618208):0.210357):0.51321,(((30:0.388114,31:0.409418):0.330524,32:1.024933):0.220706,(33:0.279313,34:0.264944):0.153962):0.301502):0.545387):0.17732,15:1.204054):0.727548):0.579071):0.306981):0.0740811,7:0.632354):0.172454):0.109369):0.0716562,2:0.383775):0.085625,3:0.704643);
 899: 2 -24703.23568 -24792.55424 (0:0.299513,(1:0.202619,(2:0.404372,(((4:0.634976,5:0.514916):0.269941,(6:0.954927,7:0.869047):0.171942):0.219483,((((8:0.000003,9:0.013052):0.446444,10:0.364982):0.787522,11:1.006118):0.573758,((12:0.000001,13:0.000001):0.770486,((((14:2.331659,(((((35:3.573574,47:1.122002):0.357703,48:2.018845):1.08291,((44:1.539427,45:0.782211):0.477496,46:1.614717):0.47711):0.538747,(((36:0.109898,(37:0.257192,38:0.147790):0.0589386):0.880542,(39:1.414961,((41:0.395998,43:0.000002):0.11845,42:0.026345):1.25592):0.189622):0.34584,40:1.724397):0.2934):0.0977051,(((49:0.000002,50:0.006318):2.38812e-06,51:0.188701):2.06555,52:0.912680):0.710754):0.707231):0.680126,((21:0.517362,22:1.087323):0.793986,23:1.267494):0.843534):0.570404,(((((16:0.000001,17:0.007091):0.249568,18:0.190146):0.299313,19:0.510008):0.244729,20:0.980587):0.209485,((((((24:0.059379,25:0.192077):0.390106,26:0.542087):2.86464e-06,27:0.253946):0.250732,28:1.797496):0.286697,29:1.132535):2.28045e-06,((((30:0.701349,31:0.319990):0.277319,32:1.125046):0.262996,33:0.236290):0.173852,34:0.357608):0.299888):0.922485):0.549416):0.0972511,15:0.747532):0.745632):0.552813):0.291373):0.181577):0.16998):0.0536114,3:0.759017);
 900: 4 -24008.82932 -24781.59535 (0:0.271970,(1:0.105893,((4:0.206073,5:0.587180):0.396313,((6:0.700670,7:0.725643):0.349798,((((8:0.000002,9:0.018902):0.386151,10:0.364736):0.326496,11:0.668511):0.490029,((12:0.000001,13:0.000001):0.581567,(((((14:4.100964,((16:0.000001,17:0.007157):0.292189,18:0.181658):0.228612):0.0502181,19:0.294140):0.269497,20:0.891845):0.317267,((((21:0.639722,22:1.016676):1.05192,(((35:3.054486,(((44:1.201260,46:2.341886):0.501738,45:0.431034):0.506564,(47:2.139633,48:1.534157):1.86853):0.661275):1.24017,(((36:0.110319,(37:0.254530,38:0.171306):0.135736):0.850974,(39:1.373101,((41:0.347470,43:0.007970):0.0427485,42:0.041451):1.46598):0.158516):1.07041,40:1.219604):0.762033):0.47696,(((49:0.000002,50:0.009412):0.0295724,51:0.144057):1.28353,52:2.049857):0.768198):0.404998):0.448272,23:0.685784):1.11559,(((24:0.049062,25:0.167448):0.349514,(26:0.582569,27:0.185138):0.069639):0.269317,((28:1.039217,29:0.614109):0.343117,(((30:0.674403,31:0.143067):0.369845,32:1.027992):0.16069,(33:0.412096,34:0.222837):0.191363):0.47275):0.115228):0.674058):0.332737):0.846527,15:1.024732):0.699581):0.52168):0.312993):0.0463241):0.210097):0.101138,(2:0.412857,3:0.568902):0.0820435);
 901: 7 -24725.69373 -24780.17023 (0:0.198963,(1:0.164574,((4:0.377870,5:0.534187):0.299832,((6:0.685289,7:0.900442):0.11338,((((8:0.000002,9:0.018550):0.322357,10:0.298236):0.285848,11:0.952327):0.302852,((12:0.000001,13:0.000001):0.857351,((((((((14:2.598402,(((36:0.184580,(37:0.258372,38:0.131912):0.00785517):0.711022,((41:0.374380,43:0.000002):0.0827789,42:0.041278):1.3874):0.25358,39:1.100555):0.524633):0.436755,40:1.118856):0.677532,((35:2.502854,52:0.915645):0.0882409,(((44:1.604180,45:1.139842):0.51699,46:1.111609):0.572688,(47:1.512504,48:1.697801):0.734676):1.19188):0.687201):0.187932,((49:0.000002,50:0.008966):0.0831149,51:0.109178):1.67892):0.895365,((21:0.590293,22:0.781816):1.40203,23:0.794220):0.598857):0.613798,(((((24:0.044328,25:0.149870):0.367252,27:0.310564):0.0578761,26:0.314018):0.434335,(28:1.446560,29:0.551858):0.353567):0.215514,((((30:0.610621,31:0.225482):0.454612,32:0.687947):0.189358,33:0.239520):0.30759,34:0.046221):0.459905):0.430352):0.331416,((((16:0.000001,17:0.006653):0.21187,18:0.172305):0.210289,19:0.480237):0.466059,20:0.798607):0.365748):0.385137,15:1.138262):0.762707):0.414848):0.200799):0.134311):0.160112):0.158774,(2:0.329262,3:0.447352):0.067214);
 902: 1 -23658.32545 -24781.71773 (0:0.293987,(1:0.204293,((((4:0.591094,5:0.506387):0.326059,7:0.769295):0.0471554,6:0.737060):0.193084,((((8:0.000002,9:0.054400):0.442809,10:0.451642):0.439165,11:0.627802):0.607626,((12:0.000001,13:0.000001):0.594852,((((14:4.359992,(((16:0.000001,17:0.014561):0.248634,18:0.296360):0.526166,19:0.444512):0.244414):0.290344,20:0.765706):0.205761,((((21:0.861429,22:0.682880):1.19989,23:0.535847):0.55568,(((((((35:2.325166,46:1.339130):1.0387,45:0.840665):0.489208,44:1.114958):0.37158,(47:1.559556,48:1.490089):0.885973):1.64389,(((((36:0.145174,38:0.149495):0.0964811,37:0.120884):0.77002,((41:0.390798,43:0.000002):0.164239,42:0.008600):1.94105):0.169226,39:1.534409):0.657016,40:1.337182):0.500982):0.429013,52:1.776204):0.36987,((49:0.000002,50:0.008978):0.0293237,51:0.165165):1.42438):1.0379):0.439218,((((24:0.076760,25:0.119009):0.362785,27:0.178082):0.102044,26:0.634638):0.122091,(28:1.324244,(29:0.723945,(((30:0.682198,31:0.116565):0.573057,32:0.785512):0.135035,(33:0.488641,34:0.171937):0.13773):0.503211):0.0609127):0.230396):0.9233):0.648142):0.408388,15:1.302799):0.560575):0.488991):0.220384):0.158307):0.130874,(2:0.419422,3:0.700951):0.0579426);
 903: 1 -24601.85408 -24790.46636 (0:0.166869,((1:0.159030,(((4:0.510498,5:0.573262):0.30245,(6:0.819556,7:0.691796):0.31611):0.176018,((((8:0.008533,9:0.011282):0.324405,10:0.338916):0.352544,11:0.765863):0.373929,((12:0.000001,13:0.000001):0.798936,((((14:3.889088,(((16:0.000001,17:0.000003):0.261755,18:0.204888):0.253495,19:0.286971):0.165588):0.1647,20:0.856796):0.320858,((((21:0.796358,22:0.784857):0.664439,23:0.903261):0.483357,((((35:5.159003,((44:1.165565,(45:0.983184,46:2.491420):0.254498):0.860293,(47:1.764581,48:1.612432):1.62544):0.341115):0.265792,((((36:0.094267,(39:1.207840,((41:0.382591,43:0.000002):0.110926,42:0.037971):1.28991):1.00003):0.084313,38:0.128596):0.0574134,37:0.158241):1.48907,40:1.507636):0.598436):0.576138,52:1.269208):0.483347,((49:0.000002,50:0.005897):2.68189e-06,51:0.176080):1.1934):0.928307):0.804554,(((((24:0.037376,25:0.212221):0.419353,26:0.887605):0.130466,27:0.152402):0.401293,(28:1.422280,29:0.619029):0.539562):0.119579,((30:0.467646,31:0.278206):0.419538,((32:0.921554,33:0.300546):0.0899956,34:0.266451):0.271592):0.408904):0.406446):0.311626):0.456213,15:0.983246):0.659193):0.473473):0.205532):0.172188):0.15636,2:0.390737):0.131026,3:0.634144);
 904: 1 -24744.63044 -24783.68074 (0:0.262008,(1:0.209150,(((4:0.359034,5:0.750718):0.167922,(((8:0.000002,9:0.006698):0.341987,10:0.371474):0.632601,11:0.708871):0.484804):0.18021,((6:0.900613,((12:0.000001,13:0.000001):0.892525,((((((((14:2.170781,(((36:0.204056,(37:0.238944,38:0.100376):0.0107728):0.956759,(39:0.749967,((41:0.400477,43:0.010355):0.0368685,42:0.051379):1.73971):0.542252):0.658146,40:1.447712):0.46889):2.08295e-06,(35:2.695266,(((44:1.235797,46:2.117997):0.671392,45:0.605777):0.720771,(47:1.271917,48:1.466076):0.996978):0.0749756):0.428686):0.879466,(((49:0.000002,50:0.006120):2.05884e-06,51:0.212951):1.55024,52:1.406515):0.763608):1.70556,23:0.706375):0.577189,(21:1.488163,22:0.449198):1.33242):0.609863,((((((24:0.077547,25:0.256280):0.297988,26:0.710614):0.158344,27:0.215060):0.216897,29:1.144482):0.421437,28:1.622126):2.77386e-06,(((30:0.644404,31:0.254217):0.322848,32:1.021773):0.274508,(33:0.215509,34:0.434329):0.174482):0.25166):0.792912):0.225339,((((16:0.000001,17:0.000003):0.366656,18:0.266378):0.369245,19:0.317567):0.717249,20:0.869036):0.174726):0.93446,15:1.072212):0.22919):0.695935):0.162419,7:0.940252):0.399624):0.195424):0.0801744,(2:0.370238,3:0.493211):0.117229);
 905: 3 -25794.24371 -24781.40515 (0:0.309302,(1:0.234408,((2:0.208778,(((6:0.631008,7:0.918121):0.269907,((12:0.000001,13:0.000001):0.785077,((((((14:2.946151,((16:0.000001,17:0.000003):0.306481,18:0.175648):0.264175):0.224537,19:0.312367):0.711097,20:0.386180):0.464604,((21:0.983833,22:0.883150):1.25388,(23:1.112215,((((35:3.900638,(47:1.828965,48:1.096325):0.643244):0.066848,(44:1.227795,(45:0.846089,46:2.663935):0.259202):0.553504):0.671026,(40:1.331556,(((49:0.000002,50:0.002796):0.0475568,51:0.176260):1.84903,52:1.279911):0.554366):0.361581):0.141594,(((36:0.087685,(37:0.294522,38:0.111194):0.0832502):0.82725,((41:0.406877,43:0.000002):0.0481649,42:0.047016):1.31772):0.190188,39:1.036350):0.785601):1.50793):0.341893):0.593913):0.123367,((((((24:0.078764,25:0.141551):0.393918,27:0.181959):0.104342,26:0.480374):0.144094,29:1.056321):0.287764,28:1.687394):0.0745678,(((30:0.798787,31:0.251480):0.0872331,32:1.043182):0.152687,(33:0.336585,34:0.321414):0.241107):0.211706):0.696777):0.754166,15:0.756489):0.245093):0.687267):0.311317,(((8:0.000002,9:0.027075):0.365448,10:0.367223):0.390103,11:1.042402):0.428136):0.240689):0.186354,(4:0.312035,5:0.676601):0.501629):0.10489):0.149534,3:0.680640);
 906: 1 -24776.62333 -24778.22616 (0:0.345477,(1:0.092481,((4:0.272465,5:0.633708):0.409636,((6:0.664461,7:0.962793):0.104522,((((8:0.000002,9:0.019577):0.43004,10:0.232922):0.443369,11:0.825089):0.464564,((12:0.000001,13:0.000001):0.69081,((((14:2.722373,(((16:0.000001,17:0.006425):0.416766,18:0.109704):0.383833,19:0.460985):0.149524):0.28127,20:0.856385):0.696445,((((21:0.682917,22:0.809663):1.13295,23:0.405142):0.573467,((((35:3.106475,(47:1.587194,48:1.174088):0.442661):0.129218,((44:1.165757,45:0.881676):0.456261,46:2.160808):1.00435):0.952081,(((((36:0.250235,38:0.099185):0.174198,37:0.137813):0.899431,((41:0.461031,43:0.000002):0.119991,42:0.007247):1.42463):0.227854,39:1.001098):0.383035,40:1.646857):0.380867):0.51998,(((49:0.000002,50:0.005992):0.025672,51:0.156690):1.47584,52:1.779697):0.512405):0.637205):0.742129,((((24:0.055747,25:0.166646):0.583599,26:0.737601):0.0599593,27:0.207325):0.519757,((28:1.413503,29:0.707124):0.281443,((((30:0.355340,31:0.405428):0.477715,32:1.155825):0.0878897,33:0.200145):0.329781,34:0.199245):0.662045):0.197465):0.470986):0.143202):0.506331,15:0.986989):0.547189):0.392811):0.307151):0.16909):0.22706):0.159495,(2:0.261502,3:0.651006):0.105297);
 907: 3 -27340.48072 -24784.63279 (0:0.363598,1:0.303055,((2:0.418970,3:0.586883):0.103742,((4:0.364640,5:0.476378):0.4162,(((6:0.755049,7:0.818138):0.192349,((12:0.000001,13:0.000001):0.81661,((((14:3.153926,(((16:0.000001,17:0.000003):0.3717,18:0.203219):0.418587,19:0.521020):0.242449):0.300912,20:0.638050):0.247174,(((((((21:0.729014,22:1.225980):1.08601,23:0.261287):0.892483,((((35:2.817002,((44:1.266965,45:0.984784):0.511493,46:2.407552):0.617274):0.0175016,(47:1.886453,48:1.466438):1.0615):0.561778,((((36:0.132348,(37:0.257369,38:0.126934):0.109901):0.811084,((41:0.423022,43:0.000002):0.0922247,42:0.053204):1.72031):0.402504,39:1.450522):0.59514,40:1.576478):0.666637):0.621558,(((49:0.000002,51:0.204548):0.00090279,50:0.010428):1.65018,52:1.156156):0.44577):0.366547):1.22666,(((24:0.049079,25:0.211165):0.33875,26:0.653323):0.0882268,27:0.166994):0.183167):0.112706,28:1.298261):0.252047,29:0.678812):0.498148,((((30:0.400255,31:0.382608):0.516005,32:0.907067):0.231843,33:0.310175):0.205685,34:0.262445):0.13249):0.984099):0.436129,15:0.732570):0.761046):0.554132):0.209836,(((8:0.005999,9:0.000002):0.473946,10:0.180611):0.275447,11:0.764441):0.65936):0.143815):0.229345):0.0657512);
 908: 1 -25002.30835 -24784.7499 (0:0.309046,(1:0.136170,((4:0.389311,5:0.585078):0.289287,((6:0.896589,7:0.846644):0.408095,((((8:0.000002,9:0.027355):0.374952,10:0.340590):0.560734,11:0.772408):0.359672,((12:0.000001,13:0.000001):0.738275,(((((14:2.719074,((21:0.978754,22:0.425474):0.91297,23:0.951530):0.369427):1.09028,(((((24:0.093784,25:0.239753):0.31613,26:0.596129):0.114419,27:0.212158):0.480029,(28:1.088011,29:0.701505):0.418887):0.152283,((((30:0.530457,31:0.400530):0.209398,32:1.225553):0.231618,33:0.307337):0.203197,34:0.225634):0.173909):0.813638):0.216194,((((16:0.000001,17:0.000003):0.225544,18:0.225524):0.225839,19:0.533976):0.582968,20:0.944794):0.0575249):0.632464,15:0.772969):0.0854558,(((35:3.688363,(((44:0.818040,46:2.747748):0.22542,45:0.932463):0.919603,(47:1.886079,48:0.589168):1.12282):0.164067):0.600014,((((36:0.245893,38:0.127580):0.0737832,37:0.217136):0.542051,(39:1.500257,((41:0.411308,43:0.019940):0.0428514,42:0.092684):1.38613):0.536085):1.05169,40:1.681056):0.353769):1.0761,(((49:0.000002,50:0.002834):2.29213e-06,51:0.142994):2.11797,52:1.258975):0.592364):2.14694):0.527243):0.260872):0.244031):0.118337):0.3013):0.0703705,(2:0.438493,3:0.535162):0.12101);
 909: 1 -25656.45543 -24781.9897 (0:0.317500,(1:0.139232,((4:0.356912,5:0.793481):0.361395,((6:0.736572,7:0.969738):0.404211,((((8:0.000002,9:0.006343):0.285136,10:0.421196):0.508756,11:0.525035):0.717669,((12:0.000001,13:0.000001):0.854762,((((((((14:3.008776,(((36:0.048624,(37:0.209586,38:0.111574):0.137007):0.962108,(39:0.999629,((41:0.354170,43:0.000002):0.0768038,42:0.000003):1.36586):0.383912):0.766582,40:1.351676):0.289795):0.0780174,((35:2.927075,(44:0.658034,(45:1.132358,46:2.735170):0.313695):0.397387):0.0897583,(47:1.942337,48:1.112707):1.26977):1.31681):0.310411,52:1.489060):0.82865,((49:0.000002,50:0.005846):0.0300076,51:0.168830):1.38313):0.429286,((21:0.654446,22:0.737964):1.06988,23:0.825533):0.541364):0.718689,((((((24:0.070121,25:0.107631):0.243267,26:0.671291):0.235391,27:0.145318):0.33348,29:0.880664):0.186873,28:1.450431):0.199097,((((30:0.512672,31:0.274079):0.480157,32:1.021122):0.248655,33:0.157632):0.325279,34:0.182935):0.414645):0.910569):0.300612,((((16:0.000001,17:0.006648):0.267773,18:0.237098):0.330591,19:0.332753):0.548183,20:0.749290):0.207106):0.587019,15:1.218716):0.607303):0.30492):0.31296):0.154748):0.244662):0.110385,(2:0.364141,3:0.669896):0.119396);
 910: 2 -25713.05417 -24783.63226 (0:0.267905,(1:0.153122,((2:0.167187,((((8:0.000490,9:0.033153):0.427589,10:0.354568):0.22757,11:0.789794):0.520981,((12:0.000001,13:0.000001):0.93432,((((14:3.059000,(((16:0.000001,17:0.000003):0.249192,18:0.178716):0.297827,19:0.568852):0.237551):0.227357,20:1.231198):0.345066,((((24:0.050576,25:0.292165):0.332512,26:0.778930):0.127422,27:0.102426):0.526723,((28:1.053344,29:0.758628):0.229414,(((30:0.439760,31:0.301505):0.314986,32:1.176045):0.246323,(33:0.270476,34:0.440268):0.128124):0.843288):0.159334):0.723995):0.110823,(15:1.101046,(((21:0.731502,22:1.186291):0.666133,23:1.157357):0.504801,(((35:3.146108,(((44:1.482233,45:0.502379):0.773259,46:1.904467):0.602038,(47:2.084168,48:1.330169):0.889054):2.91395e-06):0.998837,(((36:0.117141,(37:0.229168,38:0.112097):0.0809338):1.14681,(39:1.109941,((41:0.468188,43:0.000002):0.0653457,42:0.056070):1.47958):0.198089):0.422276,40:1.883409):0.771085):0.283519,(((49:0.000002,50:0.011594):0.0477406,51:0.153950):1.70179,52:1.234273):0.595165):0.435904):0.997184):0.392604):0.566709):0.624313):0.536509):0.186632,((4:0.373515,5:0.653592):0.277182,(6:0.989330,7:0.704993):0.495523):0.313996):0.0809266):0.145045,3:0.694296);
 911: 1 -26011.70008 -24785.48221 (0:0.435334,(1:0.197292,(((4:0.435927,5:0.606635):0.354863,(6:0.803302,7:0.582444):0.166964):0.160923,(((((8:0.000002,9:0.011575):0.406765,10:0.193656):0.596995,11:0.770141):0.415966,(12:0.000001,13:0.000001):0.660827):0.236793,(((((14:2.743109,((21:1.151300,22:0.866760):0.643763,23:0.808048):0.264909):0.715481,(((35:3.459394,(((44:1.163499,45:0.756603):0.556409,46:1.780772):0.970905,(47:1.416721,48:1.756083):0.560969):0.0708935):0.885464,((((36:0.144223,(37:0.200303,38:0.126287):0.0702206):0.809915,39:1.095289):0.157554,((41:0.346999,43:0.013201):0.0713969,42:0.045535):1.39405):0.859864,40:1.409485):0.502829):0.0718747,(((49:0.000002,50:0.008838):0.0214513,51:0.167253):1.41636,52:1.176113):0.393411):0.816477):0.6132,((((24:0.090176,25:0.194161):0.27572,(26:0.692392,27:0.231701):0.0109341):0.280844,(28:1.275891,29:0.885211):0.322649):0.264626,((30:0.531939,31:0.333823):0.441371,(32:1.114012,(33:0.322708,34:0.387689):0.101303):0.0899965):0.296193):0.545145):0.259097,((((16:0.000001,17:0.000003):0.330221,18:0.195867):0.134418,19:0.387791):0.475671,20:0.750414):0.231944):0.395791,15:1.008355):0.574637):0.24927):0.0980684):0.0978543,(2:0.242093,3:0.636224):0.104357);
 912: 1 -24863.01798 -24781.75375 (0:0.168527,(1:0.077851,((2:0.107777,((((8:0.020921,9:0.007224):0.426797,10:0.379369):0.483737,11:0.787221):0.25481,((12:0.000001,13:0.000001):0.661116,((((14:3.232323,(((16:0.000001,17:0.000003):0.304506,18:0.084163):0.359632,19:0.434548):0.322241):0.566737,20:0.957977):0.273805,(((21:0.529022,22:1.372644):0.643197,(23:0.619589,(((35:2.125356,(((44:1.228678,45:0.850819):0.312732,46:2.507272):0.612434,(47:1.245055,48:1.478634):0.927256):0.587223):1.07679,((((36:0.100281,(37:0.268222,38:0.081220):0.100128):0.835559,((41:0.366211,43:0.007677):0.0695364,42:0.036020):2.01123):0.220977,39:1.045579):0.818895,40:1.662761):0.769644):0.590957,(((49:0.000002,50:0.018537):0.0202913,51:0.190080):1.16834,52:1.553374):0.697392):0.787656):1.08407):0.722405,(((24:0.120656,25:0.330269):0.408816,(26:0.742477,27:0.308178):0.0679598):0.254673,((28:1.404231,29:0.817582):0.281531,(((30:0.455162,31:0.374791):0.161024,32:1.111385):0.222803,(33:0.227578,34:0.428740):0.183176):0.398752):0.0364786):0.640283):0.130969):0.518857,15:1.034172):0.67488):0.724011):0.36442):0.176584,((4:0.297620,5:0.727966):0.291621,(6:0.938258,7:0.675854):0.332626):0.203739):0.0666701):0.111826,3:0.519429);
 913: 3 -24132.30614 -24780.68254 (0:0.229593,(1:0.154943,((4:0.390357,5:0.835912):0.351126,((6:0.672693,7:0.920086):0.36874,((((8:0.000003,9:0.041998):0.461853,10:0.230771):0.577667,11:0.854479):0.299112,((12:0.000001,13:0.000001):0.681708,((((14:3.057294,(((16:0.000001,17:0.000003):0.252077,18:0.171464):0.277718,19:0.384190):0.423206):0.078483,20:0.573974):0.388195,(((21:0.612387,22:1.126100):0.418679,(23:0.627559,((((35:4.142091,(44:1.066148,(45:1.117284,46:2.579339):0.422599):0.848635):2.27144e-06,(47:1.388508,48:1.048877):0.967546):0.596787,(((((36:0.213339,38:0.112419):0.0787884,37:0.158385):0.827769,39:1.144316):0.221359,((41:0.378656,43:0.000002):0.0921224,42:0.061143):1.37677):0.31195,40:2.403023):0.756765):0.440989,(((49:0.000002,51:0.145374):0.000784782,50:0.005266):1.01306,52:1.688099):0.559433):0.80789):0.47826):1.06513,(((((24:0.132030,25:0.104157):0.471367,26:0.424800):0.107179,27:0.095783):0.416407,(28:1.453023,29:0.772994):0.158801):0.153215,(((30:0.655434,31:0.191840):0.176241,32:0.965047):0.247428,(33:0.383462,34:0.258513):0.260897):0.163537):0.851369):0.333203):0.238793,15:1.008297):0.472262):0.5792):0.320954):0.114579):0.233577):0.0890393,(2:0.449726,3:0.679713):0.134713);
 914: 1 -24888.91691 -24784.36356 (0:0.359341,((1:0.231512,((4:0.524358,(5:0.499679,(((8:0.002324,9:0.011012):0.267913,10:0.351169):0.318472,11:1.146069):0.747924):0.363822):0.310566,((6:0.831181,7:1.156365):0.237002,((12:0.000001,13:0.000001):0.973003,((((((14:1.936896,(((((35:2.597930,((44:1.648179,46:2.141637):0.463727,45:0.158014):1.34424):0.407245,48:1.756067):0.714775,47:1.731494):1.47859,((((36:0.109327,(37:0.293018,38:0.166567):0.0475377):0.664825,(41:0.303065,(42:0.109846,43:0.000002):0.148655):1.34291):0.324093,39:1.147219):1.39077,40:0.959029):0.403707):0.245496,(((49:0.000002,50:0.005803):0.0526701,51:0.150679):1.10211,52:1.247472):0.653548):0.812948):0.461202,23:0.723790):0.360724,(21:0.492172,22:1.260944):1.00372):0.584845,(((24:0.065912,25:0.176200):0.255548,(26:0.685630,27:0.309919):0.0919141):0.237019,((28:1.451879,29:0.553718):0.421088,(((30:0.528703,31:0.433390):0.4015,(33:0.359515,34:0.288357):0.0349018):0.178885,32:0.706278):0.370618):0.14509):0.830106):0.528066,((((16:0.000001,17:0.000003):0.231644,18:0.213225):0.123643,19:0.407806):0.58621,20:0.510888):0.477324):0.36001,15:0.828702):0.433918):0.689607):0.148627):0.214405):0.114702,2:0.540722):0.0986164,3:0.745770);
 915: 3 -25863.61749 -24778.83373 (0:0.382532,1:0.175636,((2:0.200394,3:0.538701):0.133655,((4:0.458149,5:0.458243):0.197797,((6:0.697724,7:0.827091):0.0906473,((((8:0.007603,9:0.009899):0.309859,10:0.327800):0.69306,11:0.719392):0.286561,((12:0.000001,13:0.000001):0.799472,(((((14:3.311266,((16:0.000001,17:0.018427):0.29695,18:0.164068):0.279253):0.0104819,19:0.264059):0.695063,20:0.552374):0.27218,((((21:0.895652,22:0.712732):1.32552,23:0.236819):1.13488,((((35:2.814199,(44:1.847365,(45:0.787468,46:2.928734):0.125258):0.692454):0.0610985,(47:1.466129,48:1.736784):1.41002):0.746307,(((36:0.163356,(37:0.299249,38:0.109409):0.119381):0.815864,(39:1.044908,((41:0.408201,43:0.000002):0.116264,42:0.062475):1.44517):0.347508):0.641421,40:1.433214):0.463455):0.680512,(((49:0.000002,50:0.026490):0.0247861,51:0.194787):1.85696,52:1.221625):0.535864):0.583544):0.141828,((((24:0.086847,25:0.146193):0.413698,(26:0.595488,27:0.127095):0.0599751):0.462964,(28:1.483804,29:1.026442):0.318201):0.18595,(((30:0.652148,31:0.236089):0.240324,32:1.060997):0.266803,(33:0.306303,34:0.434900):0.116868):0.165891):0.64592):0.583728):0.572408,15:1.004261):0.300825):0.621005):0.313312):0.227995):0.289158):0.0511503);
 916: 2 -26623.47065 -24803.74928 (0:0.277969,(1:0.220246,(((4:0.419674,5:0.418998):0.133338,(((8:0.000002,9:0.025123):0.232938,10:0.363216):0.458644,11:0.541108):0.526304):0.2462,(((6:0.436948,7:0.715119):0.237828,(12:0.000001,13:0.000001):1.19716):0.0795921,(((((14:2.425534,(21:0.847544,22:0.869525):0.405181):0.312113,23:0.811280):1.26025,((((24:0.100294,25:0.214080):0.3605,26:0.692516):0.113912,27:0.221589):0.259769,((28:1.756526,29:0.529548):0.180533,((30:0.460050,31:0.317939):0.411082,((32:1.020152,33:0.193661):0.119373,34:0.351156):0.139249):0.528306):0.159256):0.845209):0.143869,((((16:0.000001,17:0.005468):0.293406,18:0.273246):0.201845,19:0.415386):0.350564,20:0.790154):0.27019):0.291834,(15:1.026689,(((35:3.777006,((44:1.108376,(45:0.716022,46:2.375329):0.387144):1.14979,(47:1.550581,48:1.519028):0.498276):0.49699):0.319709,(((49:0.000002,50:0.017262):0.0599679,51:0.148958):1.62532,52:1.240659):0.441641):0.047618,(((36:0.160235,(37:0.216476,38:0.143555):0.0258605):0.680522,(39:1.220178,((41:0.382712,43:0.009634):0.086386,42:0.088641):1.15116):0.411371):1.29341,40:1.042596):1.03694):0.936964):0.324328):0.699169):0.166391):0.122888):0.0952178,(2:0.256359,3:0.561255):0.147359);
 917: 2 -24891.34842 -24782.2282 (0:0.316296,(1:0.146900,((4:0.333259,5:0.533525):0.332244,((6:0.701990,7:0.920167):0.330791,((((8:0.000002,9:0.018043):0.45536,10:0.087100):0.606281,11:0.870425):0.38485,((12:0.000001,13:0.000001):0.686632,((((((14:2.697606,23:0.854872):0.139616,(21:1.171698,22:0.418622):0.907563):0.744315,((((((35:4.426047,(44:1.209508,(45:1.070780,46:2.461274):0.194179):0.970693):0.213823,(47:1.555880,48:1.786599):0.874024):0.876922,((36:0.133716,(37:0.239176,38:0.085505):0.0283014):0.649076,(39:1.133932,((41:0.369329,43:0.000002):0.0272544,42:0.066631):1.41927):0.176318):0.649157):0.506715,40:1.308198):0.527142,52:1.491625):0.071425,((49:0.000002,50:0.008772):0.0373941,51:0.145829):1.65428):0.915085):0.509128,((((((24:0.090255,25:0.145149):0.273281,26:0.467520):0.0471982,27:0.250228):0.376514,32:1.006383):0.116058,(28:1.516827,29:0.750268):0.274176):0.169018,(((30:0.484037,31:0.280342):0.487683,33:0.290886):0.166629,34:0.272125):0.215227):0.372966):0.600594,((((16:0.000001,17:0.000003):0.42099,18:0.078719):0.328353,19:0.253545):0.644974,20:0.740682):0.160615):0.718379,15:0.707306):0.617379):0.482503):0.13055):0.195522):0.0998281):0.0912258,(2:0.338869,3:0.518642):0.0998458);
 918: 2 -24589.89821 -24796.20184 (0:0.268347,(1:0.282112,((4:0.346482,5:0.638235):0.452106,(((6:0.668089,(((8:0.000002,9:0.006245):0.346957,10:0.294481):0.330025,11:1.019807):0.750133):0.0408343,7:1.067109):0.247443,((12:0.000001,13:0.000001):0.984043,((((14:3.436054,(((16:0.000001,17:0.000003):0.310478,18:0.207389):0.190219,19:0.442686):0.415554):0.39711,20:0.583000):0.552422,(((((21:0.933641,22:0.997245):1.32083,23:0.276762):0.95346,(35:3.365856,((44:0.945246,(45:0.870647,46:1.924087):0.539218):0.975117,(47:2.101609,48:1.908387):0.519193):0.636416):0.475242):0.20672,((((((36:0.227405,38:0.127906):0.0520585,37:0.178440):1.2034,((41:0.442617,43:0.000002):0.0539922,42:0.032927):1.13276):0.225034,39:0.881007):0.641622,40:1.969721):0.235683,(((49:0.000002,50:0.009421):0.0202359,51:0.183224):1.69651,52:1.139338):1.28536):0.447978):0.836584,(((((24:0.079970,25:0.160048):0.242197,26:0.694053):0.149545,27:0.208807):0.326132,(28:1.505476,29:0.966639):0.337334):0.763199,((((30:0.723311,31:0.280700):0.494389,32:1.181744):0.176783,33:0.219839):0.0889072,34:0.374388):0.11689):0.766029):0.18915):0.407147,15:0.577883):0.474385):0.633691):0.228606):0.101009):0.0610143,(2:0.430157,3:0.736829):0.147288);
 919: 1 -24808.73929 -24782.27515 (0:0.231217,(1:0.272635,(4:0.184914,5:0.604676):0.487479):0.0465628,((2:0.169468,((6:0.570714,7:0.972581):0.21747,((((8:0.019546,9:0.000002):0.379261,10:0.173292):0.412778,11:0.855082):0.262582,((12:0.000001,13:0.000001):0.720991,(((((((14:3.048158,(35:3.111465,(((44:1.158542,45:1.154047):0.620682,46:2.065283):0.465336,(47:2.088616,48:0.967854):1.10573):0.287818):0.763678):2.23122e-06,(((36:0.125868,(37:0.188671,38:0.107778):0.102873):0.558392,(39:1.123967,((41:0.369290,43:0.000399):0.0933779,42:0.031921):1.53823):0.389393):0.932176,40:1.470605):0.420061):0.386886,(((49:0.000002,50:0.009078):0.00823189,51:0.201998):2.06704,52:1.326133):0.552471):0.745837,((21:0.824010,22:0.796427):1.33968,23:0.525471):1.12734):0.962292,((((24:0.067784,25:0.219002):0.257727,(26:0.573051,27:0.309950):0.0867047):0.365244,(28:1.399087,29:0.639072):0.634694):0.0862017,(((30:0.487491,31:0.399079):0.333491,(33:0.502250,34:0.295280):0.256782):0.182456,32:0.876967):0.176702):0.735344):0.500412,((((16:0.000001,17:0.006935):0.228315,18:0.106845):0.343474,19:0.256309):0.949388,20:0.829116):0.092719):0.330977,15:1.297547):0.834141):0.561648):0.251653):0.208395):0.220435,3:0.495213):0.169863);
 920: 2 -24659.50057 -24783.65328 (0:0.163343,((1:0.107810,((4:0.370877,5:0.611803):0.339553,(((6:0.579893,7:0.688127):0.14355,((12:0.000001,13:0.000001):0.705583,(((((14:4.301580,((16:0.000001,17:0.006591):0.314786,18:0.106670):0.0251023):0.407683,19:0.400565):0.526997,20:0.876145):0.439174,((((21:0.766391,22:0.848928):1.12014,23:0.354992):0.851965,((35:3.327284,(((49:0.000002,51:0.237687):0.000699466,50:0.009215):1.33286,52:1.515804):0.794261):0.0111169,(((((36:0.128014,(37:0.257540,38:0.109755):0.0818537):0.789483,39:1.276910):0.385008,((41:0.335710,43:0.000002):0.120044,42:0.020953):1.11155):0.673302,40:1.630026):0.614998,(((44:1.283547,46:1.997073):0.539508,45:0.684256):0.582209,(47:2.069218,48:1.377461):0.853905):0.75965):0.363186):0.489478):0.89602,((24:0.095229,25:0.068363):0.373619,(26:0.580925,(27:0.156769,((28:1.519528,29:0.627201):0.197333,((((30:0.466271,31:0.254483):0.356232,32:0.965125):0.177314,33:0.196122):0.23075,34:0.252708):0.574786):0.409558):0.0791028):0.0234501):0.701007):0.513143):0.175974,15:0.999396):0.540728):0.429741):0.0912321,(((8:0.000002,9:0.039693):0.319825,10:0.291511):0.297566,11:0.904571):0.799364):0.220104):0.213711):0.136239,2:0.418191):0.0794041,3:0.611737);
 921: 2 -25866.10135 -24781.48573 (0:0.251262,(1:0.152033,((4:0.389580,5:0.703269):0.304696,((6:0.834755,7:1.102301):0.0673068,((((8:0.000002,9:0.031579):0.422958,10:0.186578):0.410956,11:0.765646):0.37502,((12:0.000001,13:0.000001):0.774893,((((((((((14:2.475286,((44:1.431478,46:2.260051):0.384286,45:0.304466):0.683444):0.290356,35:3.037909):2.29319e-06,(47:2.383046,48:1.281529):0.598027):0.740208,((((36:0.178260,38:0.114416):0.103829,37:0.159261):0.85515,(39:1.126543,((41:0.382341,43:0.000002):0.0732706,42:0.039176):1.63412):0.333551):0.789126,40:1.580058):0.227775):0.497191,(((49:0.000002,50:0.008907):0.0591471,51:0.126033):1.14524,52:1.596692):0.880829):0.97458,23:0.564180):0.708359,(21:1.117398,22:0.818392):1.08455):0.718173,(((((24:0.064051,25:0.172793):0.392912,26:0.586832):0.097906,27:0.195523):0.394572,(28:1.197528,29:0.749734):0.215235):0.315289,((((30:0.390999,31:0.293623):0.428937,32:0.830551):0.34746,33:0.278758):0.234059,34:0.273596):0.383587):0.851405):0.406947,((((16:0.000001,17:0.024943):0.372731,18:0.087457):0.328927,19:0.310999):0.593468,20:0.420088):0.211302):0.679677,15:1.275358):0.616499):0.878111):0.112213):0.276183):0.116559):0.141382,(2:0.346401,3:0.609389):0.0762992);
 922: 1 -25193.624 -24788.51345 (0:0.210115,(1:0.180646,(2:0.270386,((4:0.158313,5:0.796144):0.286712,((6:0.736356,7:1.040730):0.310958,((((8:0.000002,9:0.013060):0.330931,10:0.380823):0.513283,11:0.663668):0.386493,((12:0.000001,13:0.000001):0.77099,((((14:3.738884,(((16:0.000001,17:0.006885):0.36678,18:0.223292):0.150279,19:0.590744):2.28787e-06):0.531559,20:0.998948):0.322295,((((((21:0.942705,22:0.759903):1.37399,23:0.474619):1.06026,(((((((35:4.058849,45:0.930429):0.149506,46:2.542831):0.452811,44:1.334725):0.433008,(47:1.999546,48:1.257945):1.30425):1.45607,((36:0.066389,(37:0.234036,38:0.128522):0.0787107):0.858632,(39:1.207018,((41:0.368681,43:0.000002):0.0396926,42:0.080745):1.41249):0.303252):0.918252):0.23703,40:1.048537):0.485324,(((49:0.000002,50:0.014928):2.08754e-06,51:0.182911):2.02661,52:1.258204):0.488905):1.4194):0.75134,(((24:0.069865,25:0.166326):0.266575,(26:0.652699,27:0.219383):0.106684):0.176116,28:1.400124):0.0651675):0.164375,29:0.831591):0.30489,((30:0.408791,31:0.249019):0.475818,(32:1.043877,(33:0.374070,34:0.267491):0.0625217):0.163367):0.154023):0.765412):0.652523,15:1.209736):0.169073):0.677014):0.331879):0.186137):0.103953):0.206618):0.0345391,3:0.659200);
 923: 1 -24861.77254 -24785.02282 (0:0.188401,(1:0.238324,((4:0.343198,5:0.450346):0.375088,((6:0.603486,7:0.743747):0.252593,((((8:0.000002,9:0.036370):0.412561,10:0.202035):0.548932,11:0.647558):0.266978,((12:0.000001,13:0.000001):0.688951,((((14:3.499060,(((16:0.000001,17:0.000003):0.128282,18:0.208485):0.196993,19:0.470703):0.126813):0.470244,20:0.929427):0.0921613,((((21:0.675679,22:0.729923):1.08027,23:0.587442):0.678414,(35:4.172361,(((((((36:0.133746,38:0.119235):0.0168663,37:0.212493):0.67944,40:2.017034):0.141631,39:1.302939):0.498563,((41:0.342690,43:0.017034):0.191814,42:0.002820):1.13235):0.570082,(((44:1.237987,45:0.801379):0.290052,46:1.809873):0.4509,(47:1.567048,48:0.883009):0.636823):0.57969):0.440583,(((49:0.000002,50:0.006028):0.00708154,51:0.179172):1.64303,52:1.149317):0.629614):0.235027):0.706792):1.03069,((((24:0.114432,25:0.138695):0.306168,26:0.502892):0.0306415,27:0.138714):0.267044,((28:1.171987,29:0.811042):0.412163,(((30:0.439441,31:0.284229):0.48233,32:1.124516):0.156322,(33:0.370179,34:0.229928):0.167772):0.295035):0.207089):0.815289):0.226932):0.292814,15:0.935349):0.567659):0.27578):0.311136):0.0874118):0.215178):0.0371544,(2:0.264138,3:0.420906):0.0505122);
 924: 2 -28818.06015 -24786.3643 (0:0.292856,1:0.236234,((2:0.282678,(((4:0.434479,5:0.903669):0.130915,(6:0.989723,7:0.880401):0.245916):0.146605,((((8:0.005065,9:0.000002):0.346742,10:0.427051):0.579872,11:1.060320):0.479475,((12:0.000001,13:0.000001):0.836993,((((((14:2.751752,(21:0.691851,22:0.672645):0.361895):0.608963,23:1.032602):0.886115,((((((35:4.202331,45:0.037935):0.80723,46:2.638339):0.351112,44:1.382915):0.688587,(47:1.432778,48:2.172852):0.654886):1.12724,(((36:0.056851,(37:0.282544,38:0.113251):0.129025):1.1838,(39:0.927590,((41:0.447581,43:0.000002):0.0795835,42:0.006696):1.22583):0.223471):0.352714,40:2.140089):0.611552):0.758797,(((49:0.000002,51:0.213151):2.21562e-06,50:0.018470):1.4142,52:1.550541):0.605227):0.664023):0.493812,((((24:0.020331,25:0.165246):0.269172,(26:0.552110,27:0.167436):0.103441):0.388554,(28:1.346644,29:0.603808):0.304284):0.250569,((((30:0.492620,31:0.222089):0.359075,32:1.006857):0.300202,33:0.283777):0.148349,34:0.204897):0.390623):0.57287):0.586577,((((16:0.000001,17:0.005461):0.335215,18:0.141293):0.172553,19:0.388645):0.806669,20:0.698322):0.396432):0.362229,15:1.017050):0.0764107):1.02695):0.289113):0.230878):0.088834,3:0.620932):0.0916872);
 925: 1 -27000.68281 -24782.82864 (0:0.284732,((1:0.210289,(((4:0.430477,5:0.497743):0.164524,(((8:0.009556,9:0.019747):0.314669,10:0.329832):0.383897,11:0.933142):0.838956):0.165702,((6:0.460624,7:0.629022):0.145924,((12:0.000001,13:0.000001):1.18688,((((14:2.559183,(((21:0.641546,22:1.318508):0.644976,(((35:3.300601,(((44:1.043806,46:2.707604):0.161409,45:1.249214):0.83654,(47:2.272694,48:1.091847):0.54427):0.210453):1.3728,((((36:0.110099,(37:0.296320,38:0.189509):0.10067):1.00627,39:1.140763):0.155612,((41:0.391650,43:0.000002):0.0831202,42:0.059339):1.51902):0.501708,40:1.927737):0.672417):0.598537,(((49:0.000002,50:0.011925):0.0282423,51:0.192208):1.18344,52:1.816719):0.623983):0.772289):0.2731,23:0.772246):0.592455):0.777251,((((((24:0.115755,25:0.172990):0.354493,26:0.617928):0.040255,27:0.336866):0.408713,28:1.084780):0.225815,29:0.884084):0.192951,(((30:0.746236,31:0.386883):0.333948,32:1.082317):0.112435,(33:0.298154,34:0.327956):0.207992):0.274357):0.649089):0.369409,((((16:0.000001,17:0.005367):0.176553,18:0.175549):0.120686,19:0.459188):0.523628,20:0.691403):0.222941):0.308722,15:0.895415):0.419473):0.517254):0.282362):0.151823):0.0372044,2:0.360093):0.0974652,3:0.647068);
 926: 1 -24173.31754 -24783.34612 (0:0.219066,(1:0.172695,((2:0.152263,(((6:0.570950,7:0.647972):0.125825,((12:0.000001,13:0.000001):0.53046,((((14:4.548562,(((16:0.000001,17:0.006865):0.272543,18:0.063109):0.405335,19:0.648999):0.000711179):0.526889,20:0.704344):0.378097,(((((21:0.994962,22:0.805282):0.960704,23:0.482842):0.965042,(((49:0.000002,50:0.002897):0.0581403,51:0.161442):0.794678,52:2.498681):0.629613):0.305588,(((35:3.124877,(((44:1.209817,45:0.862765):0.532897,46:2.384523):0.59992,(47:1.936875,48:1.248810):0.621735):0.544249):0.729289,((36:0.111880,(37:0.254010,38:0.097727):0.0822534):1.02058,(39:0.897640,((41:0.403983,43:0.000942):0.0312052,42:0.039895):1.43628):0.264812):0.51403):0.661072,40:1.387930):1.53184):0.587404,((((24:0.042697,25:0.193001):0.310269,26:0.506349):0.0779903,27:0.201074):0.199665,(28:1.354647,(29:0.833504,((((30:0.445051,31:0.431341):0.326874,32:0.803311):0.269112,33:0.223684):0.285484,34:0.200080):0.49733):0.18496):0.22511):0.361274):0.791656):0.791175,15:1.496516):0.270317):0.796661):0.17242,(((8:0.000002,9:0.052031):0.228302,10:0.340208):0.186881,11:0.793015):0.799704):0.200918):0.0706698,(4:0.295475,5:0.674128):0.28739):0.18983):0.063368,3:0.554045);
 927: 1 -23240.54199 -24789.01512 (0:0.203460,(1:0.276979,(2:0.372267,((4:0.466430,5:0.814539):0.217378,((6:0.764766,7:0.961826):0.174044,(((8:0.000002,9:0.007545):0.334128,10:0.136136):0.419217,(11:0.801134,((12:0.000001,13:0.000001):0.710639,(((((14:3.198379,(((16:0.000001,17:0.031046):0.169893,18:0.286751):0.210476,19:0.497363):0.496019):0.45413,20:0.717237):0.299806,(((21:0.805302,22:0.805959):1.28571,23:0.408090):0.958359,((((35:3.244259,(47:1.758544,48:1.642387):0.378096):2.41206e-06,((44:1.286188,45:0.793887):0.702822,46:1.987107):0.479064):1.01321,(((36:0.105671,(37:0.256184,38:0.135034):0.109854):0.982538,(39:1.123797,(41:0.255609,(42:0.094356,43:0.000002):0.162346):1.58047):0.197104):0.4012,40:1.306164):0.848131):0.173477,(((49:0.000002,50:0.006447):0.0471241,51:0.114969):1.7951,52:1.253098):0.368864):1.2448):0.4021):0.206165,(((((24:0.099852,25:0.137812):0.315716,26:0.667959):0.176346,27:0.188500):0.378096,(28:1.548714,29:0.618273):0.309407):0.457285,((30:0.540192,31:0.393134):0.554116,((32:1.081381,33:0.542178):0.179235,34:0.126275):0.233972):0.179047):0.939241):0.34898,15:1.037633):0.2763):0.828986):0.249886):0.381198):0.342246):0.214061):0.0455407):0.180002,3:0.639621);
 928: 2 -24709.89995 -24778.73561 (0:0.308714,(1:0.163435,3:0.566683):0.0974559,(2:0.258786,(((4:0.433795,5:0.767450):0.298983,(6:0.817811,7:0.959512):0.278072):0.191205,((((8:0.000002,9:0.020190):0.227153,10:0.406056):0.281857,11:0.669590):0.732386,((12:0.000001,13:0.000001):1.0203,((((14:2.779542,(((16:0.000001,17:0.000003):0.271257,18:0.177871):0.313613,19:0.381495):0.643509):0.179645,20:0.421258):0.441643,(((((21:0.716775,22:0.736229):1.22329,23:0.301080):0.730432,(((((36:0.151870,(37:0.230668,38:0.124314):0.0495291):0.859568,((41:0.399634,43:0.000002):0.119685,42:0.004269):1.15853):0.382441,39:1.037822):0.574294,40:1.287400):0.599585,(((49:0.000002,50:0.012532):0.0257792,51:0.145284):1.16026,52:2.048529):0.311218):0.467582):0.288428,(((((24:0.073129,25:0.124729):0.60842,26:0.502239):0.156671,27:0.052305):0.474708,(28:1.613680,29:0.488284):0.253583):0.402775,((((30:0.739327,31:0.150908):0.281379,32:0.714244):0.382276,33:0.217794):0.272213,34:0.198809):0.296682):0.926686):2.63081e-06,((35:2.240826,((44:1.283126,45:1.160041):0.323091,46:2.653444):0.514065):0.558199,(47:1.239557,48:1.886875):0.443347):0.777598):0.634907):0.171368,15:1.345027):0.669015):0.585537):0.0887672):0.239184):0.126983);
 929: 1 -23852.92439 -24784.46548 (0:0.179776,((1:0.235043,((4:0.285836,5:0.633555):0.21281,(((6:0.494975,((((14:3.419876,(((16:0.000001,17:0.014414):0.370542,18:0.131790):0.288906,19:0.409679):0.120381):0.434076,20:0.599215):0.39548,((((21:0.795761,22:0.624633):0.801299,23:0.665174):1.25568,((((35:5.769095,((44:1.461383,46:2.438068):0.277216,45:0.513974):0.778207):0.0545329,(47:1.540791,48:1.753011):0.695298):0.746506,((((36:0.117103,(37:0.259177,38:0.115118):0.100219):0.930983,((41:0.356600,43:0.000003):0.131378,42:0.005138):1.3056):0.30612,39:1.135206):0.653528,40:1.467217):0.62923):0.727743,(((49:0.000002,50:0.030671):0.0454345,51:0.167871):1.47066,52:1.436785):0.303869):0.652868):0.336097,((((((24:0.124446,25:0.154113):0.201101,26:0.889489):0.0703457,27:0.266162):0.110173,(28:1.226642,29:0.943469):0.416898):0.33803,32:1.052027):0.157033,((30:0.416815,31:0.423533):0.40964,(33:0.273976,34:0.427942):0.213157):0.202005):0.640074):0.451503):0.435107,15:0.902810):0.742803):0.152099,(((8:0.000002,9:0.021200):0.438645,10:0.271306):0.230134,(11:0.563848,(12:0.000002,13:0.000002):1.00407):0.474679):0.517958):0.0885584,7:0.567746):0.272305):0.244123):0.0448391,2:0.363824):0.12811,3:0.625867);
 930: 2 -25128.19895 -24779.95608 (0:0.313712,1:0.188070,((2:0.350169,3:0.666504):0.113545,((4:0.309450,5:0.737748):0.545163,((6:0.774873,7:0.887088):0.299801,((((8:0.010639,9:0.009878):0.370175,10:0.325532):0.63699,11:0.712393):0.4474,((12:0.000001,13:0.000001):0.614761,(((((14:2.427994,((21:0.888798,22:0.809325):1.66274,23:1.007330):0.393705):0.328635,(((((((35:2.979674,45:0.705229):0.126528,44:1.504716):1.16124,46:1.345751):0.984367,(47:1.619488,48:1.320792):0.292724):1.60836,((36:0.108889,(37:0.294046,38:0.074152):0.119836):0.764073,(39:1.359901,((41:0.386078,43:0.000002):0.0537685,42:0.031445):1.54455):0.284038):0.672265):0.205399,40:1.687882):0.839302,(((49:0.000002,50:0.008609):0.0579726,51:0.159662):1.2857,52:1.350123):0.188073):1.36534):0.586668,((((24:0.064100,25:0.270452):0.380409,(26:0.506301,27:0.263617):0.060945):0.326604,(28:1.370657,29:0.777409):0.225802):0.0989161,(((30:0.472758,31:0.460406):0.232662,32:1.060496):0.20853,(33:0.311086,34:0.261835):0.100844):0.297511):0.67247):0.140825,((((16:0.000001,17:0.013352):0.40577,18:0.117628):0.512155,19:0.332212):0.722933,20:0.484135):0.362422):0.796774,15:0.957622):0.776021):0.570942):0.454516):0.091742):0.14751):0.0400999);
 931: 1 -24877.39306 -24785.39873 (0:0.288641,1:0.196240,(((2:0.196193,((6:0.689903,7:0.858633):0.220939,((((8:0.033314,9:0.011384):0.58694,10:0.183041):0.189589,11:0.897131):0.524296,((12:0.000001,13:0.000001):0.550895,(((((14:3.065700,((16:0.000001,17:0.000003):0.236663,18:0.157944):0.23071):2.58115e-06,19:0.246340):0.728503,20:0.668805):0.446022,((((((21:0.727868,22:0.934911):1.55878,23:0.555448):0.836871,(((((35:3.459300,(47:1.768872,48:1.477122):0.375214):0.431039,(44:1.262428,(45:0.578098,46:2.355191):0.329422):0.244154):1.44848,((((36:0.144613,38:0.104706):0.170276,37:0.104003):0.826444,(39:1.231038,((41:0.416283,43:0.000002):0.0830313,42:0.061775):1.25003):0.380258):0.518414,40:1.636761):1.05287):0.503326,52:0.673625):0.837685,((49:0.000002,50:0.014864):2.23174e-06,51:0.187059):1.15115):0.758202):0.516123,(((24:0.046428,25:0.224690):0.351811,27:0.247707):0.101957,26:0.574459):0.189647):0.0757631,(28:1.206054,29:0.692486):0.430188):0.436868,(((30:0.473875,31:0.388567):0.137203,32:1.029564):0.299501,(33:0.342193,34:0.344538):0.167222):0.143987):0.512885):0.625327,15:1.016417):0.882411):0.833144):0.110569):0.277031):0.0862141,3:0.718363):0.0957017,(4:0.115784,5:0.778321):0.575537):0.0490517);
 932: 1 -23828.913 -24780.63328 (0:0.230612,(1:0.148069,((4:0.472878,5:0.444379):0.297078,((6:0.661769,7:0.742100):0.292671,((((8:0.000002,9:0.022511):0.142304,10:0.296470):0.372063,11:0.663513):0.594118,((12:0.000001,13:0.000001):1.02852,(((((14:2.857397,((21:1.060208,22:0.630026):1.21345,23:0.099197):0.484115):0.339358,(((35:3.004712,(((44:1.194521,45:0.983205):0.527564,46:1.748280):0.939479,(47:1.810344,48:1.299095):0.481407):0.0203446):0.715161,(((((36:0.193669,38:0.122247):0.096218,37:0.239226):0.980265,39:1.184023):0.117832,((41:0.417401,43:0.000002):0.0697152,42:0.087174):1.34253):0.416989,40:2.002288):0.436434):0.489091,(((49:0.000002,50:0.009268):0.0443261,51:0.163067):1.55716,52:1.173748):0.346248):0.719213):0.584284,((((24:0.070266,25:0.132511):0.39613,26:0.463858):0.0272515,27:0.258789):0.261126,((28:1.445242,(((30:0.458074,31:0.324879):0.493712,32:0.738108):0.186909,(33:0.365676,34:0.257903):0.0762319):0.334479):0.0190666,29:1.019613):0.135665):0.609947):0.655806,((((16:0.000001,17:0.013685):0.206784,18:0.156975):0.141088,19:0.429096):0.35486,20:0.846505):0.167681):0.223858,15:1.368629):0.71772):0.148335):0.153616):0.0852073):0.241391):0.1222,(2:0.228103,3:0.367571):0.133145);
 933: 1 -24415.36431 -24787.39755 (0:0.166830,(1:0.238027,(2:0.277199,3:0.403343):0.0787126):0.0459554,((4:0.261617,5:0.813251):0.572681,((6:0.704599,7:0.750728):0.169458,((((8:0.001912,9:0.010911):0.377255,10:0.288805):0.37179,11:0.633811):0.540209,((12:0.000001,13:0.000001):0.88751,((((14:3.286168,(((16:0.000001,17:0.006855):0.286839,18:0.185582):0.154465,19:0.416697):0.311234):0.260442,20:1.068832):0.204653,((((21:0.768472,22:1.156061):0.96189,23:0.591116):1.36334,((((35:2.578971,46:1.318930):0.280019,((44:1.321484,45:1.235793):0.453215,(47:1.955862,48:1.319536):0.685673):0.699205):1.35338,52:0.657814):0.588861,((((36:0.134350,(37:0.299876,38:0.120433):0.0429738):0.852925,(39:1.006089,(41:0.262543,(42:0.088291,43:0.000002):0.104929):1.3509):0.28917):0.786173,40:1.417501):1.09414,((49:0.000002,50:0.009060):0.0157688,51:0.171851):1.87059):2.13051e-06):0.865698):0.510712,((((((24:0.035481,25:0.146175):0.423362,26:0.438262):0.0445043,27:0.288529):0.326182,28:1.332178):0.183818,((30:0.596455,31:0.228347):0.229328,(32:0.839554,(33:0.233330,34:0.405004):0.229194):0.152299):0.416933):0.182476,29:0.925356):0.167493):0.298503):0.524108,15:0.750735):0.635238):0.297468):0.382477):0.205721):0.0949035);
 934: 4 -25220.45737 -24782.98655 (0:0.214507,((1:0.137036,((4:0.345991,5:0.735932):0.335746,((6:0.595272,7:0.789154):0.0844365,((((8:0.001590,9:0.010577):0.432587,10:0.242398):0.619395,11:0.742737):0.324946,((12:0.000001,13:0.000001):0.458102,((((14:3.152148,(((16:0.000001,17:0.006395):0.203776,18:0.214753):0.159867,19:0.381393):0.431689):0.367964,20:0.614474):0.562078,((((21:0.700273,22:0.950119):1.19889,23:0.417275):0.98854,(((35:3.466292,(45:0.483955,46:2.453952):0.253987):0.178501,(44:1.031372,(47:2.057433,48:1.265955):1.48788):0.448439):1.7929,((((36:0.102918,(37:0.297857,38:0.112933):0.100082):0.813439,(39:1.112142,((41:0.394615,43:0.000002):0.0672627,42:0.013989):1.28375):0.378296):0.562353,40:1.571004):0.56148,(((49:0.000002,50:0.005940):0.0265505,51:0.141395):1.38077,52:1.593642):0.974027):0.178813):0.942137):0.149965,(((((24:0.097341,25:0.189299):0.296805,26:0.609575):0.11205,27:0.299163):0.48742,(28:1.314767,29:0.747154):0.260978):0.364832,((((30:0.481730,31:0.327483):0.404248,32:1.063855):0.139673,33:0.266725):0.202257,34:0.350313):0.634454):0.501599):0.536573):0.43298,15:0.798315):0.45955):0.379822):0.448546):0.270932):0.346663):0.0861171,2:0.345755):0.0344649,3:0.509816);
 935: 1 -24222.01421 -24780.19999 (0:0.369828,(1:0.206385,(((4:0.346097,5:0.726187):0.320079,((6:0.846305,7:0.963985):0.310569,(((8:0.000002,9:0.021676):0.349792,10:0.359084):0.401984,11:0.779115):0.432062):0.178769):0.359179,((12:0.000001,13:0.000001):1.23251,((((((((14:2.039767,23:0.667429):0.883608,21:0.731963):0.214145,22:0.714984):1.0109,(((((35:3.006902,((44:1.297824,45:0.879004):0.24917,46:2.279044):0.344027):0.540286,(47:1.831500,48:1.153678):0.820033):1.60619,40:1.231629):0.409352,((((36:0.262484,38:0.104318):0.172902,37:0.192182):1.14854,((41:0.470464,43:0.004311):0.0861934,42:0.004167):1.69557):0.204464,39:1.030204):0.744436):0.513516,(((49:0.000002,50:0.006088):0.0459225,51:0.161831):1.32492,52:1.701791):0.652249):1.14464):0.52327,20:0.475255):0.27932,(((16:0.000001,17:0.000003):0.253058,18:0.294950):0.50249,19:0.362122):0.598259):0.190357,(((((24:0.093740,25:0.210120):0.367381,26:0.560882):0.107909,27:0.219841):0.659766,(28:1.595179,29:0.781547):0.177722):0.216582,(((30:0.605390,31:0.371060):0.264204,32:1.189433):0.170949,(33:0.199898,34:0.439942):0.0956636):0.264632):0.730903):0.216834,15:1.325515):0.675784):0.266989):2.51796e-06):0.0496047,(2:0.233838,3:0.613213):0.156676);
 936: 1 -24256.21598 -24781.10111 (0:0.293672,(1:0.154350,((4:0.400226,5:0.785621):0.32269,((6:0.907171,((((8:0.000002,9:0.006857):0.379752,10:0.339076):0.503869,11:0.605430):0.373303,((12:0.000001,13:0.000001):0.506185,((((14:4.639830,(((16:0.000001,17:0.000003):0.343802,18:0.196536):0.331208,19:0.365573):0.385944):0.269985,20:0.656360):0.471936,((((21:1.017820,22:0.651009):1.51969,23:0.151810):0.783878,((((35:3.682791,(47:1.775069,48:1.238658):0.352636):0.155776,((44:1.474472,45:0.901548):0.500715,46:1.771231):1.00213):0.455595,(((36:0.166071,(37:0.286871,38:0.145428):0.0640117):0.837698,(39:1.446079,(41:0.240814,(42:0.137428,43:0.000002):0.159061):1.0687):0.0961989):0.674408,40:1.785047):0.869015):0.379926,(((49:0.000002,51:0.226678):0.000782245,50:0.018014):1.4033,52:1.350996):1.01436):0.408653):0.560649,(((((24:0.050607,25:0.193825):0.397648,26:0.605944):0.0568326,27:0.291779):0.267755,(28:1.300861,29:1.071501):0.283766):0.145602,(((30:0.725931,31:0.320318):0.283536,32:0.874919):0.356671,(33:0.229061,34:0.407957):0.162413):0.398063):0.595794):0.922618):1.03349,15:1.080892):0.660072):0.815162):0.285102):0.138235,7:0.848452):0.107713):0.270541):0.115483,(2:0.324267,3:0.599703):0.127748);
 937: 6 -25287.74235 -24783.70061 (0:0.196807,(1:0.209049,(((4:0.372890,5:0.562081):0.231686,(((8:0.000002,9:0.020158):0.385547,10:0.287066):0.412555,11:1.140814):0.69666):0.137876,((6:0.823404,7:0.554278):0.135285,((12:0.000001,13:0.000001):0.666002,(((((14:3.182430,((((36:0.092545,(37:0.206011,38:0.090500):0.129651):0.836133,((41:0.404866,43:0.000002):0.0803262,42:0.044773):1.57859):0.296241,39:1.239207):1.36117,40:1.273708):0.261109):0.0449661,(((49:0.000002,50:0.002976):0.00271129,51:0.178072):1.60212,52:1.105740):0.713921):0.540703,(((21:0.605887,22:1.221272):1.35406,23:0.186732):1.54695,(35:4.345911,(((44:1.451056,46:2.432154):0.289802,45:0.548191):1.2041,(47:1.267359,48:1.568766):0.887579):0.0922989):0.473357):0.0218768):1.01118,15:0.557423):0.277193,(((((16:0.000001,17:0.000003):0.191215,18:0.192148):0.156173,19:0.555512):0.555617,((((24:0.120112,25:0.160444):0.359114,(26:0.639289,27:0.206873):0.0561474):0.350354,(28:1.494523,29:0.784297):0.277749):0.25605,((30:0.561407,31:0.315930):0.33482,(32:1.193060,(33:0.234336,34:0.522393):0.111795):0.0841238):0.479073):0.928749):0.251236,20:0.957967):0.550845):0.276314):0.754053):0.174112):0.127021):0.158729,(2:0.396528,3:0.556116):0.0980102);
 938: 2 -24136.84201 -24781.40515 (0:0.231663,1:0.268508,(((2:0.320486,((((8:0.018554,9:0.021120):0.481445,10:0.278550):0.38456,11:0.857098):0.379738,((12:0.000001,13:0.000001):0.409576,(((((14:3.910700,((16:0.000001,17:0.006864):0.298329,18:0.133274):0.0421633):0.301887,19:0.316368):0.76852,20:0.549928):0.605369,((((21:0.685909,22:1.129752):1.72318,23:0.594948):0.658292,((((35:2.877751,((44:1.252527,46:2.707267):0.432833,45:0.522041):1.388):0.339744,(47:1.995048,48:1.363352):0.45732):0.875698,((((36:0.146776,(37:0.247501,38:0.112691):0.0581868):1.19321,((41:0.288598,43:0.000002):0.0454611,42:0.038595):1.49564):0.162331,39:1.038401):0.588041,40:1.669897):0.483877):0.794254,(((49:0.000002,50:0.000002):2.21641e-06,51:0.174072):1.21738,52:1.323505):0.695246):0.869941):0.803808,(((24:0.090074,25:0.177216):0.26183,(26:0.593955,27:0.241070):0.0802318):0.183754,((28:1.172756,29:0.907833):0.280268,(((30:0.604870,31:0.362223):0.349012,32:1.058652):0.240544,(33:0.338200,34:0.374309):0.199967):0.340661):0.0945455):0.465067):0.28694):0.641943,15:0.616581):0.947665):0.600852):0.387419):0.137444,(6:0.678549,7:0.848120):0.415653):0.167918,(3:0.549038,(4:0.212698,5:0.700358):0.56924):0.119413):0.0895499);
 939: 1 -23111.59815 -24784.81523 (0:0.290864,(1:0.329873,((4:0.280756,(5:0.355839,(((8:0.001932,9:0.013153):0.37731,10:0.221209):0.438353,11:0.733934):0.636629):0.38372):0.373109,((6:0.515450,7:0.810723):0.150911,((12:0.000001,13:0.000001):1.36562,(((((14:3.101819,((((35:4.248249,(47:1.763234,48:1.496235):0.364761):0.402658,((44:1.438979,45:0.942632):0.292669,46:2.007475):0.798914):0.645419,(((49:0.000002,50:0.008909):0.0383432,51:0.150332):1.5439,52:1.235654):1.38604):0.10774,(((36:0.188709,(37:0.285285,38:0.111830):0.0216704):0.784546,(39:1.499638,((41:0.425754,43:0.000002):0.0818687,42:0.030847):1.5453):0.27567):0.648171,40:1.364134):0.427543):0.805049):0.895309,((21:0.978304,22:0.676812):1.64734,23:0.327368):0.323414):1.37872,((((24:0.054763,25:0.226447):0.330946,(26:0.741902,27:0.347174):0.0547148):0.311641,(28:1.086329,29:1.066265):0.415289):0.225981,((30:0.555762,31:0.452435):0.764114,((32:1.576050,34:0.216654):0.137857,33:0.207162):0.172509):0.250465):0.676752):0.306726,((((16:0.000001,17:0.007965):0.235463,18:0.244648):0.356598,19:0.271757):1.00278,20:0.877873):0.0473216):0.591072,15:0.812224):0.391977):0.681833):0.286804):0.141672):0.104397,(2:0.481014,3:0.544308):0.172964);
 940: 1 -25705.85584 -24787.42151 (0:0.321402,((1:0.153731,(((4:0.604131,5:0.743220):0.197093,(6:0.870103,7:0.976149):0.221369):0.0983478,((((8:0.005548,9:0.022234):0.431548,10:0.327894):0.261736,11:1.117143):0.767603,((12:0.000001,13:0.000001):0.735537,(((((14:3.365058,(((16:0.000001,17:0.012149):0.342343,18:0.142494):0.398135,19:0.279353):0.259141):0.191157,20:0.553315):0.212946,(((((24:0.019534,25:0.277832):0.332595,26:0.602258):0.10724,27:0.221107):0.272098,(28:1.574490,29:0.299189):0.588415):0.261738,((30:0.587277,31:0.290449):0.265093,(32:0.906443,(33:0.302349,34:0.390035):0.141154):0.132795):0.413879):0.975853):0.310788,(((((21:0.507210,22:0.869676):0.676343,23:1.455782):0.543372,((49:0.000002,50:0.005844):0.0180264,51:0.161125):1.27487):1.00197,52:1.016836):0.272485,((35:2.996271,(((44:0.909353,46:2.576495):0.142965,45:0.849657):1.61035,(47:1.493899,48:1.309628):0.898958):0.423751):0.984419,((((36:0.224301,38:0.128732):0.113261,37:0.199802):0.721237,(39:1.129259,((41:0.412589,43:0.011079):0.0585361,42:0.039523):1.44106):0.294854):0.717668,40:1.763636):0.780015):0.720919):0.942645):0.431581,15:0.930662):0.594909):0.580756):0.252288):0.16502):0.14812,2:0.420538):0.130819,3:0.871731);
 941: 1 -24304.63506 -24784.45697 (0:0.272739,(1:0.142321,(2:0.427640,3:0.642296):0.0771347):0.0285823,((4:0.405770,5:0.641558):0.655137,((6:0.916168,7:0.761704):0.382595,((((8:0.001888,9:0.011575):0.349644,10:0.391007):0.529911,11:0.525593):0.524751,((12:0.000002,13:0.000001):0.970488,((((((14:2.839574,((16:0.000001,17:0.000003):0.209344,18:0.246640):0.0107941):0.374141,19:0.519901):0.607517,20:0.792608):0.0737817,(((((24:0.106039,25:0.193567):0.427665,26:0.549291):0.0521917,27:0.131397):0.366442,(28:1.508708,29:0.855968):0.256479):0.563508,(((30:0.422441,31:0.361697):0.244744,32:0.824867):0.321177,(33:0.173550,34:0.440146):0.0544676):0.282066):0.592034):0.0848171,(((21:0.643445,22:0.880491):0.433876,(((((((((35:5.214648,45:0.096335):0.521995,44:1.217555):0.690134,46:1.778061):1.37324,(47:1.744491,48:0.939236):0.391808):1.49558,((41:0.402370,43:0.012262):0.0781733,42:0.018075):0.746706):0.535135,(((36:0.195347,38:0.136786):0.000160317,37:0.218072):0.882135,39:1.201417):0.285055):0.657368,40:1.511515):1.00159,52:1.199777):0.101815,((49:0.000002,50:0.008628):0.0117505,51:0.191664):1.15893):1.10567):0.339872,23:1.025298):0.803618):0.622655,15:0.894347):0.691823):0.336744):0.0429377):0.090634):0.155352);
 942: 1 -24117.30589 -24783.32382 (0:0.271052,(1:0.236115,((4:0.244077,5:0.571368):0.388971,((6:0.859625,7:1.100987):0.179988,(((((8:0.000002,9:0.038021):0.26129,10:0.308235):0.412469,11:0.809795):0.545829,(12:0.000001,13:0.000001):0.902084):0.225727,((((((14:2.948618,((16:0.000001,17:0.000003):0.224782,18:0.245934):0.132644):0.0971454,19:0.644692):0.556833,20:0.970610):0.433685,(((21:0.947470,22:0.474048):1.3701,23:0.427164):0.977706,((((((35:5.314899,45:0.103688):0.623465,44:1.608321):0.803718,46:1.613506):0.422505,(47:1.535597,48:1.598936):0.847954):0.617235,(((36:0.129221,(37:0.215582,38:0.131087):0.0924684):0.820524,(39:1.195088,((41:0.452281,43:0.000002):0.130006,42:0.032889):1.46985):0.308079):0.760938,40:1.459106):0.700532):0.185176,(((49:0.000002,50:0.006173):0.032077,51:0.173753):1.66017,52:1.545620):0.311699):1.22728):0.816819):0.0207277,((((24:0.022724,25:0.246192):0.351211,(26:0.574098,27:0.221617):0.0368525):0.307411,(28:1.524840,29:0.651231):0.364311):0.111765,((30:0.503039,31:0.362467):0.415614,(32:1.070915,(33:0.398854,34:0.357544):0.177918):0.0624902):0.281184):0.772141):0.493212,15:1.113926):0.695196):0.132629):0.263261):0.230169):0.0726563,(2:0.244464,3:0.520591):0.143972);
 943: 3 -23590.88964 -24779.78873 (0:0.217404,((1:0.088625,((4:0.340133,5:0.716411):0.282782,((6:0.608177,7:0.747019):0.458944,((((8:0.000002,9:0.047708):0.371551,10:0.339223):0.405712,11:0.619539):0.497283,((12:0.000001,13:0.000001):0.537748,((((14:3.483334,(((16:0.000001,17:0.014090):0.198244,18:0.211191):0.173122,19:0.381107):0.512997):0.188777,20:0.863818):0.253617,((((21:0.857614,22:1.117094):1.05803,23:0.606509):0.776572,((((35:4.789362,(47:1.547088,48:1.345840):0.515987):0.166422,(44:1.345097,(45:0.797946,46:2.067168):0.246995):0.525517):1.1957,(((36:0.108171,(37:0.235418,38:0.079956):0.107191):0.766842,(39:1.068247,((41:0.406633,43:0.016943):0.0810625,42:0.016138):1.25601):0.277878):0.998266,40:1.574366):0.241927):0.393119,(((49:0.000002,50:0.015110):0.000563369,51:0.160365):1.63423,52:1.165998):0.848911):0.385833):0.240169,((((24:0.076482,25:0.226543):0.325625,26:0.555793):0.0625121,27:0.304057):0.137411,((28:1.423002,29:0.539526):0.266114,(((30:0.756338,31:0.187816):0.385381,(33:0.374609,34:0.211001):0.259882):0.306393,32:1.083102):0.315526):0.297678):0.866276):0.923361):0.200178,15:0.890829):0.588669):0.483689):0.273393):0.121529):0.287742):0.0790838,2:0.352237):0.0836625,3:0.519410);
 944: 3 -23248.69035 -24779.86926 (0:0.245082,(1:0.208283,(2:0.428556,((4:0.357026,5:0.714333):0.225584,((6:0.674713,7:1.105941):0.21538,((((8:0.000002,9:0.020237):0.267902,10:0.396869):0.52775,11:0.560134):0.469527,((12:0.000001,13:0.000001):0.847278,(((((14:4.270211,((16:0.000001,17:0.014186):0.282174,18:0.227438):2.13656e-06):0.224713,19:0.555577):0.539018,20:1.150785):0.389579,((((21:0.673679,22:0.628566):1.22304,23:0.157227):0.497271,((((35:3.593037,((44:1.166630,46:2.419816):0.486757,45:0.932059):0.968726):0.119821,(47:1.616215,48:1.470691):0.841912):1.23841,((((36:0.144630,(37:0.247899,38:0.082406):0.130399):0.813669,(39:1.006940,((41:0.390044,43:0.000002):0.109751,42:0.029348):1.2936):0.302413):0.73085,40:0.811847):0.707679,52:1.611867):0.0806535):0.165634,((49:0.000002,50:0.006276):0.0554598,51:0.216790):1.3378):0.859161):1.06729,((((24:0.019943,25:0.146429):0.30758,(26:0.665591,27:0.155740):0.114066):0.369299,28:1.401643):0.165765,(29:0.720231,((((30:0.375474,31:0.324593):0.338508,32:0.854570):0.270518,33:0.186186):0.377824,34:0.076756):0.574285):0.12281):0.547149):0.115242):0.162385,15:1.386344):0.427893):0.259094):0.279511):0.107843):0.201918):0.0982749):0.159464,3:0.509985);
 945: 2 -24178.90092 -24781.75375 (0:0.286474,((1:0.149360,((4:0.147754,5:0.775995):0.27976,(6:0.646904,7:0.896857):0.496828):0.442367):0.0671383,(2:0.143063,((((8:0.006516,9:0.022249):0.375582,10:0.277652):0.383146,11:0.620103):0.301882,((12:0.000001,13:0.000001):0.442892,((((14:2.628956,(((16:0.000001,17:0.006879):0.239957,18:0.151429):0.560385,19:0.091815):0.207659):0.909823,20:0.153923):0.322188,(((21:0.948277,22:0.728282):0.601529,(23:0.706111,((((((35:3.603155,48:1.351108):0.283814,((44:1.413376,45:0.614272):0.721893,46:2.109357):1.21364):0.631733,47:1.651820):1.38024,(((36:0.032474,(37:0.270359,38:0.143427):0.136416):0.847743,(39:0.945209,((41:0.368610,43:0.000002):0.103885,42:0.022345):1.23385):0.125163):0.699149,40:1.668251):0.37017):0.148933,52:1.598792):0.22834,((49:0.000002,50:0.006161):0.0470332,51:0.125978):1.0602):0.930639):0.616622):0.479014,(((((24:0.080042,25:0.215382):0.41834,(26:0.845698,27:0.200289):0.0612171):0.766911,29:0.591504):0.168403,28:1.137375):0.141949,(((30:0.433253,31:0.272139):0.341919,32:1.178721):0.119601,(33:0.357578,34:0.238864):0.208403):0.324039):0.857099):0.336182):0.322968,15:0.956891):1.17901):0.88188):0.378255):0.263993):0.0471015,3:0.695231);
 946: 1 -25424.76642 -24782.27515 (0:0.251354,(1:0.228481,((2:0.255373,((6:0.382256,7:0.902082):0.469192,((((8:0.009985,9:0.007602):0.326951,10:0.405769):0.420773,11:0.585576):0.622066,((12:0.000001,13:0.000001):0.877245,(((((14:2.222324,(((35:2.358603,(((44:1.309668,45:0.934652):0.267882,46:1.943834):0.896428,(47:1.350216,48:1.641217):0.203362):0.288008):1.91926,(((49:0.000002,50:0.002908):2.44457e-06,51:0.191035):2.21264,52:0.869273):0.651738):0.318239,((((36:0.074413,(37:0.254804,38:0.090189):0.0972641):0.948104,(41:0.249448,(42:0.096935,43:0.000002):0.198619):0.872462):0.45034,39:0.874422):0.701068,40:1.196646):0.316665):0.334462):0.865338,((21:0.976220,22:0.705038):0.871083,23:0.701720):1.25837):0.228206,(((((24:0.031501,25:0.136425):0.310852,(26:0.496855,27:0.365030):0.149545):0.143339,32:1.179535):0.357205,(28:1.191942,29:0.869276):0.274069):0.0353102,((30:0.469049,31:0.461248):0.463232,(33:0.389913,34:0.223707):0.0874303):0.392792):0.672317):0.0928321,((((16:0.000001,17:0.018663):0.203099,18:0.102400):0.2748,19:0.361850):0.314549,20:0.739893):0.245579):0.543431,15:1.129110):0.759315):0.152341):0.368814):0.162388):0.149654,(4:0.169524,5:0.680191):0.539699):0.0518628):0.0672045,3:0.557033);
 947: 2 -23638.5149 -24783.46322 (0:0.244039,(1:0.211900,((4:0.386251,5:0.621757):0.337675,((6:0.599681,((((8:0.000002,9:0.006994):0.339236,10:0.188017):0.162447,11:1.134892):0.394821,((12:0.000002,13:0.000002):0.962304,((((14:3.670235,(((16:0.000001,17:0.013775):0.211697,18:0.225852):0.154598,19:0.349089):0.27291):0.550781,20:0.712666):0.58938,((((21:1.029378,22:0.631714):1.51533,23:0.691655):0.897626,((((35:3.276356,45:0.571921):0.0792004,((44:1.029242,(47:1.522980,48:1.949732):0.978066):0.26687,46:2.006011):0.399191):1.6141,(((((36:0.196501,38:0.132449):0.117893,37:0.163702):1.23716,((41:0.370655,43:0.000379):0.0573139,42:0.031033):1.40213):0.33363,39:1.016098):0.861887,40:1.169839):0.764894):0.831741,(((49:0.000002,50:0.012280):0.000861482,51:0.144609):1.54608,52:1.340203):0.355094):0.819915):0.7671,((((24:0.099526,25:0.189578):0.310739,(26:0.603400,27:0.208544):0.0321049):0.242138,(28:1.413239,29:0.848579):0.196502):0.222077,((30:0.671043,31:0.344830):0.303849,(32:1.194711,(33:0.247510,34:0.423632):0.118483):0.0529191):0.196022):0.66623):0.167785):0.268459,15:0.716509):0.86862):0.470496):0.291017):0.194259,7:0.930950):0.243309):0.175858):0.125663,(2:0.340845,3:0.550495):0.118189);
 948: 1 -24544.98013 -24782.22874 (0:0.273908,(1:0.239214,(2:0.347127,(((4:0.425610,5:0.489197):0.207448,(((8:0.004386,9:0.009726):0.313203,10:0.455743):0.386085,11:0.596739):0.576725):0.230683,((6:0.612940,7:1.051245):0.384347,((12:0.000001,13:0.000001):0.933832,(((((((14:2.529531,(21:0.998497,22:0.702633):0.329625):0.682337,23:0.409259):1.28159,((((35:5.005098,(47:1.316925,48:1.995071):0.912625):2.22171e-06,((44:0.950911,46:2.700919):0.645559,45:0.742362):0.928774):0.560135,(((36:0.068717,(37:0.295324,38:0.073548):0.154243):1.10774,(39:0.832684,((41:0.362734,43:0.000002):0.0667464,42:0.053807):1.45013):0.299934):0.494137,40:1.770447):0.662058):0.202258,(((49:0.000002,50:0.009264):0.0172262,51:0.221340):1.21174,52:1.215747):0.450124):0.979298):0.428394,(((((24:0.065385,25:0.152023):0.311808,26:0.826790):0.124761,27:0.211607):0.342227,(28:1.159953,29:0.730272):0.291746):0.684843,((((30:0.613401,31:0.268044):0.536611,32:1.040303):0.202044,33:0.323685):0.169128,34:0.249501):0.146358):0.549283):0.819134,20:0.549569):0.275213,(((16:0.000001,17:0.006846):0.202946,18:0.241168):0.140753,19:0.518129):0.664745):0.420101,15:1.116528):0.0392064):0.385841):0.238054):0.120105):0.153308):0.0664724,3:0.685137);
 949: 3 -24961.86844 -24789.93723 (0:0.415850,(1:0.148348,((4:0.279224,5:0.879311):0.398505,((6:0.747558,7:0.846386):0.533282,((((8:0.000002,9:0.006756):0.666772,10:0.412956):0.398478,11:0.713496):0.31786,(((12:0.000001,13:0.000001):0.570132,15:1.410841):0.128248,(((14:3.904961,(((16:0.000002,17:0.000003):0.284545,18:0.254505):0.271629,19:0.445188):0.226009):0.38205,20:0.747017):0.442882,((((21:0.848251,22:1.295542):1.14078,23:0.371966):0.860976,((((24:0.052298,25:0.173449):0.3039,27:0.174695):0.0542651,26:0.546803):0.264189,(28:1.148677,(29:0.728304,(((30:0.660671,31:0.263121):0.216661,32:0.836809):0.311351,(33:0.325725,34:0.307709):0.0353326):0.624593):0.251967):0.0595606):0.339475):0.235702,(((((35:2.475577,46:0.690245):1.36931,((44:1.383203,45:1.063264):0.445342,(47:1.329738,48:1.707501):0.488837):0.107586):0.471789,(((((36:0.157945,(37:0.266330,38:0.099613):0.0732043):1.34319,40:1.698236):0.871249,39:0.797718):1.50133,(41:0.387676,43:0.000002):0.0942293):0.0589275,42:0.000002):2.47376):0.549051,((49:0.000002,51:0.198876):2.87912e-06,50:0.014877):1.90025):0.268903,52:1.306628):1.19023):0.720801):0.36093):0.787747):0.356391):0.228064):0.243684):0.0532646,(2:0.412607,3:0.711882):0.0879123);
 950: 1 -23569.40159 -24783.63226 (0:0.250477,(1:0.156090,((2:0.248157,((((8:0.003690,9:0.011008):0.384455,10:0.278861):0.535291,11:0.619391):0.543048,((12:0.000001,13:0.000001):0.621249,((((14:3.439081,(((16:0.000001,17:0.000003):0.323471,18:0.190444):0.378667,19:0.453120):0.356188):0.109422,20:0.948341):0.295135,((((((24:0.018308,25:0.239817):0.419727,26:0.661182):0.113603,27:0.169176):0.522558,29:1.020971):0.221458,28:1.552391):0.113002,(((30:0.771039,31:0.299443):0.0996621,32:1.225667):0.230438,(33:0.364461,34:0.527886):0.15485):0.258612):1.11843):0.74438,(15:0.761613,(((21:1.015929,22:0.777401):0.995301,23:0.623862):1.28973,((((35:3.932118,((44:1.227688,46:2.780235):0.26248,45:0.670313):1.34257):0.241867,(47:1.137257,48:1.857516):1.17544):0.839909,((((36:0.052264,(37:0.342615,38:0.120929):0.115104):0.889052,((41:0.434204,43:0.000002):0.105364,42:0.043601):1.50096):0.147696,39:1.039418):0.951335,40:1.362004):0.563021):0.451108,(((49:0.000002,50:0.003111):0.0278996,51:0.164171):1.535,52:0.938532):0.22282):0.510717):1.17171):0.189149):0.818416):0.433783):0.499106):0.0474834,((4:0.451877,5:0.837067):0.311014,(6:0.825514,7:0.730508):0.244921):0.185539):0.0331862):0.158926,3:0.756306);
 951: 1 -24579.30896 -24782.79569 (0:0.246920,(1:0.330934,((2:0.105851,(((6:0.719872,7:0.919444):0.191236,(((8:0.000002,9:0.006082):0.344084,10:0.230457):0.236269,11:1.170106):0.47576):0.184157,((12:0.000001,13:0.000001):1.00467,(((((14:2.402460,((21:0.805244,22:0.754503):1.19077,23:0.563098):0.89481):0.69,((((35:2.707102,((44:0.897521,46:2.327046):0.382831,45:0.962262):0.865071):0.0752122,(47:1.701964,48:1.483309):0.677362):1.30019,((((36:0.112599,(37:0.268038,38:0.108956):0.105609):1.00463,((41:0.349892,43:0.000002):0.0732248,42:0.044083):1.54699):0.28123,39:1.134514):0.92977,40:1.511624):0.282841):1.05794,(((49:0.000002,50:0.008987):0.00147375,51:0.227840):1.57396,52:1.091524):0.402674):0.948392):0.248718,(((((24:0.027928,25:0.195954):0.335437,26:0.549747):0.160042,27:0.155861):0.321133,(28:1.348508,29:0.705742):0.245878):0.227798,((((30:0.581829,31:0.215754):0.357176,32:1.054666):0.321011,33:0.126025):0.197449,34:0.229271):0.385065):0.496851):0.328848,((((16:0.000001,17:0.000003):0.241404,18:0.263163):0.177351,19:0.477214):0.381251,20:0.911135):0.28407):0.421803,15:0.981019):0.576941):0.292578):0.228434):0.196553,3:0.516083):0.154929):0.0518321,(4:0.211347,5:0.639271):0.588767);
 952: 1 -24279.28751 -24800.02833 (0:0.331480,(1:0.133180,(((4:0.476701,5:0.564331):0.284235,(6:1.091503,7:0.631092):0.329177):0.0807496,((((8:0.000002,9:0.000002):0.252308,10:0.410201):0.830943,11:0.356740):0.444014,((12:0.000002,13:0.000001):0.212844,(((((14:4.314516,((16:0.000001,17:0.000003):0.17472,18:0.189640):0.151535):0.0986908,19:0.610706):0.270862,20:1.086224):0.145939,((((21:0.851996,22:0.913489):0.998572,23:0.670141):1.39834,((((((((35:3.984613,45:0.621538):0.609616,44:1.108837):0.583502,46:1.865560):0.51605,(47:1.810726,48:1.464817):0.772415):2.10714,((41:0.434955,43:0.000002):0.0682754,42:0.042667):1.1098):0.65748,39:0.902044):0.321101,((36:0.085652,(37:0.187275,38:0.128304):0.131542):1.06179,40:1.639809):0.154989):1.2024,(((49:0.000002,50:0.006042):0.0266586,51:0.163391):2.08917,52:1.427770):0.0285113):0.500208):0.859991,((((((24:0.086065,25:0.147881):0.428513,26:0.665674):0.0381267,27:0.131692):0.214208,28:1.229310):0.404611,29:0.881682):0.211947,((((30:0.478844,31:0.288341):0.30528,32:0.965792):0.206606,33:0.191337):0.30491,34:0.272776):0.178434):0.208548):0.443549):0.427149,15:0.897994):0.992146):0.910428):0.498153):0.392419):0.0646857,(2:0.431948,3:0.574054):0.101209);
 953: 1 -25253.72003 -24782.06959 (0:0.252914,(1:0.265094,((((4:0.524720,5:0.746949):0.206167,(((8:0.000002,9:0.012556):0.306447,10:0.302834):0.728313,11:0.925647):0.46221):0.259372,(6:0.805263,7:1.230487):0.124103):0.248086,((12:0.000001,13:0.000001):0.663511,(((((((14:2.020556,((36:0.131865,(37:0.207779,38:0.142162):0.0577976):0.867037,(39:1.101777,((41:0.395984,43:0.000002):0.0775115,42:0.090837):1.00132):0.26097):1.12111):0.264675,((((((35:3.594807,45:0.175736):0.919293,46:1.868661):0.44915,44:1.094509):1.31015,48:1.104423):0.0746022,47:2.026562):2.47154,40:0.844837):0.314435):0.915372,(((49:0.000002,50:0.000002):2.79145e-06,51:0.203691):1.27372,52:1.320321):0.533782):0.755522,((21:0.840753,22:0.932237):1.42221,23:0.535934):0.748819):0.828976,(((((24:0.034004,25:0.148095):0.33277,26:0.439151):0.0973284,27:0.258591):0.239539,(28:1.154166,29:0.820894):0.171292):0.30328,(((30:0.482864,31:0.374037):0.36773,32:0.902116):0.233157,(33:0.197988,34:0.332191):0.0663777):0.426413):0.417586):0.467832,((((16:0.000001,17:0.000003):0.322313,18:0.098870):0.332112,19:0.559462):0.509533,20:0.609744):0.415272):0.397944,15:0.862936):0.676571):0.988884):0.0997095):0.0779893,(2:0.445263,3:0.657954):0.131331);
 954: 1 -24487.31226 -24782.08603 (0:0.290968,(1:0.258115,(2:0.275921,3:0.525431):0.149363):0.100963,((4:0.345243,5:0.821725):0.345544,((6:0.843438,7:0.778766):0.0488593,((((8:0.000002,9:0.020941):0.295057,10:0.241563):0.606009,11:0.667462):0.546697,((12:0.000002,13:0.000002):0.479636,((((14:3.431741,(((16:0.000001,17:0.013427):0.284564,18:0.181975):0.379028,19:0.287965):0.128146):0.410419,20:1.013980):0.346156,((((21:0.685780,22:0.863671):1.20296,23:0.364052):0.466462,((((35:3.106255,((44:1.792489,46:2.017427):0.370078,45:0.627736):0.86806):0.399424,(47:1.566704,48:1.017018):1.05309):1.03295,((((36:0.203237,38:0.140598):0.0971187,37:0.201468):0.724312,(39:1.253611,((41:0.423294,43:0.000002):0.127704,42:0.040978):1.95872):0.149066):0.472595,40:1.514847):0.514719):0.301099,(((49:0.000002,50:0.016025):0.0105614,51:0.228136):1.66644,52:0.972844):0.927999):1.07551):0.746653,(((24:0.038155,25:0.166886):0.311166,(26:0.637246,27:0.195045):0.107477):0.348847,((28:1.197385,29:0.861836):0.16292,((((30:0.714173,31:0.166564):0.359429,32:0.841916):0.365876,33:0.164731):0.125503,34:0.370498):0.424081):0.14444):0.429255):0.401434):0.256033,15:1.351185):0.600773):0.550369):0.486961):0.216957):0.072399);
 955: 1 -24856.01674 -24786.71821 (0:0.328061,1:0.277776,((2:0.378043,3:0.539980):0.0943927,((4:0.289006,5:0.692909):0.339181,((6:0.665243,7:0.802835):0.18569,(((((8:0.000002,9:0.039232):0.29097,10:0.377187):0.259688,11:0.751470):0.414423,(12:0.000001,13:0.000001):0.921928):0.290526,(((((14:3.920936,((16:0.000001,17:0.000003):0.348538,18:0.228510):0.241338):0.142571,19:0.332690):0.69574,20:0.439373):0.400162,((((((((21:0.799367,22:1.267556):1.2586,23:0.483433):1.77477,((((((35:3.405788,45:0.738675):0.190276,46:1.970917):0.293576,44:1.272685):0.480961,(47:1.958930,48:1.358539):1.1624):1.03958,(((((36:0.210028,38:0.138541):0.118697,37:0.088355):0.821412,39:1.224452):0.150765,((41:0.421188,43:0.001238):0.0581592,42:0.065623):1.48133):0.638645,40:1.557676):0.678593):0.820443,(((49:0.000002,51:0.180337):0.00229607,50:0.016374):1.49656,52:1.565454):0.312091):0.529135):1.15326,(24:0.089766,25:0.194056):0.361972):0.0605214,26:0.436940):0.0469053,27:0.320827):0.356166,(28:1.705221,29:0.958949):0.223924):0.480105,(((30:0.748055,31:0.374269):0.218722,32:1.066883):0.211555,(33:0.362164,34:0.361109):0.179563):2.43486e-06):0.864614):0.622271,15:0.892309):1.03651):0.11793):0.278239):0.16152):0.0621129);
 956: 1 -26414.31555 -24784.04869 (0:0.316150,1:0.254220,(((2:0.344197,(((6:0.763125,7:1.224730):0.176027,(((8:0.000002,9:0.032109):0.307854,10:0.324530):0.21924,11:0.891874):0.518675):0.221053,((12:0.000001,13:0.000001):0.951121,((((((14:3.156982,((21:0.726619,22:0.735691):1.17748,23:0.210790):0.583403):0.660685,((((35:3.328302,(((44:1.067062,45:1.059588):0.385938,46:2.020691):0.797612,(47:2.024754,48:0.821348):0.673869):0.392609):0.752599,((36:0.050540,(37:0.278052,38:0.121343):0.130058):0.974214,(39:1.088517,((41:0.366401,43:0.000002):0.094139,42:0.054370):1.37395):0.248915):0.781765):0.270231,40:1.506534):0.450118,(((49:0.000002,50:0.011759):0.00938109,51:0.207118):1.67382,52:1.272638):0.43397):0.899771):0.486774,((((((24:0.066747,25:0.162637):0.301786,26:0.602109):0.10126,27:0.183866):0.437957,28:1.173875):0.207071,29:0.623359):0.229805,((((30:0.528800,31:0.325851):0.619355,33:0.213760):0.163385,32:1.206039):0.328383,34:0.069786):0.518909):0.320515):0.495966,(((16:0.000001,17:0.011317):0.273317,18:0.188827):0.277307,19:0.541080):0.451582):0.0136271,20:1.032888):0.45097,15:1.183773):0.501225):0.405273):0.21554):0.15128,3:0.479983):0.0625847,(4:0.317681,5:0.783998):0.460557):0.172784);
 957: 1 -22718.59002 -24794.16446 (0:0.424923,(1:0.089172,(4:0.468288,((5:0.690438,((((8:0.000002,9:0.007569):0.0970446,10:0.552548):0.638689,11:0.711496):0.712704,((12:0.000001,13:0.000001):0.83089,(((((14:2.659228,(((21:0.769202,22:0.404075):0.731989,(((((35:4.109891,((44:1.346071,46:2.180151):0.466335,45:0.647096):1.06044):0.808927,(47:1.356353,48:1.582916):1.1814):1.10326,(((((36:0.189858,38:0.107043):0.0752732,37:0.207437):0.887197,39:0.832501):0.148301,((41:0.384203,43:0.000002):0.0947862,42:0.000002):1.1603):0.565288,40:1.111898):0.458947):0.314453,52:1.694514):0.324354,((49:0.000002,50:0.007133):0.0959757,51:0.069027):1.00085):0.529703):0.497299,23:0.395295):0.304874):0.658673,(((((24:0.075149,25:0.244441):0.332254,(26:0.628954,27:0.238465):0.103696):0.237907,28:1.439270):0.161965,29:0.789226):0.0533125,((((30:0.526054,31:0.343882):0.403374,33:0.296453):0.180342,34:0.250078):0.231368,32:0.915990):0.429077):0.632375):0.198241,(((16:0.000001,17:0.014116):0.323296,18:0.128545):0.276012,19:0.345037):0.317511):0.282647,20:0.465925):0.754431,15:0.867957):0.728034):0.916096):0.132851):0.158272,(6:0.878543,7:0.961930):0.251414):0.123265):0.297448):0.0676111,(2:0.325475,3:0.584766):0.136415);
 958: 1 -24959.36923 -24781.59771 (0:0.138232,(1:0.370075,((2:0.268194,((6:0.553716,7:0.723964):0.397702,((((8:0.000002,9:0.034560):0.31638,10:0.306445):0.269434,11:0.759399):0.592234,((12:0.000001,13:0.000001):1.00275,((((14:2.912977,(((16:0.000001,17:0.019508):0.205576,18:0.202136):0.275693,19:0.503890):0.39332):0.128622,20:0.611311):0.387107,((((21:0.833732,22:1.015630):1.56838,23:0.238211):0.60328,(((35:3.760654,((44:1.402799,(45:1.019446,46:2.033277):0.448221):0.968812,(47:1.590587,48:1.358646):0.278185):0.420274):0.700355,((((36:0.101480,(37:0.307446,38:0.114153):0.108566):0.775679,39:1.387800):0.164954,((41:0.392723,43:0.000002):0.0642574,42:0.038229):1.19898):1.02544,40:1.045169):0.229091):0.620624,(((49:0.000002,50:0.008997):0.00981709,51:0.161843):1.66439,52:1.508055):0.495954):0.843581):1.0771,((((((24:0.117216,25:0.183924):0.351424,26:0.785966):0.0350834,27:0.382330):0.375713,28:1.443690):0.108039,29:0.795027):0.283138,((((30:0.321006,31:0.578408):0.510389,32:1.081223):0.197877,33:0.213865):0.258025,34:0.149087):0.358351):0.605345):0.537132):0.204559,15:0.757558):0.617552):0.446858):0.201337):0.0787324):0.146477,(4:0.394197,5:0.470368):0.438194):0.125201):0.0987193,3:0.693593);
 959: 4 -23766.24532 -24784.63618 (0:0.273515,(1:0.235517,(2:0.235411,((4:0.300678,5:0.806632):0.287841,((6:0.667728,7:0.831416):0.49546,((((8:0.000002,9:0.008515):0.327994,10:0.436114):0.467059,11:0.633704):0.541648,((12:0.000001,13:0.000001):0.66676,(((((14:3.059754,((16:0.000001,17:0.000003):0.140692,18:0.340230):0.334511):0.136759,19:0.391746):0.605504,20:0.686123):0.596393,((((21:0.526838,22:1.152783):1.16517,23:0.353512):0.721179,(((35:2.427636,((44:1.504373,45:1.312722):0.602994,46:1.889738):0.711658):0.390219,((((36:0.059950,(37:0.249101,38:0.162410):0.142039):0.955836,(39:0.845174,((41:0.341230,43:0.000002):0.075957,42:0.027315):1.66347):0.677146):0.731666,40:1.771419):0.532806,(47:1.942527,48:1.353846):2.16085):0.507862):0.758246,(((49:0.000002,50:0.009621):2.26298e-06,51:0.199902):1.7603,52:1.067674):1.10405):0.731501):0.201615,(((((24:0.143157,25:0.233128):0.339019,26:0.711427):0.242233,27:0.200311):0.418419,(29:0.835700,((((30:0.498073,31:0.382163):0.420793,32:1.259571):0.277856,33:0.284317):0.316366,34:0.238038):0.599132):0.311286):0.224897,28:1.350027):0.815417):0.727288):0.443506,15:1.148427):0.346473):0.614721):0.23591):0.344847):0.201804):0.182728):0.122444,3:0.742395);
 960: 1 -24437.33405 -24781.70654 (0:0.395247,(1:0.205566,(2:0.380707,(((4:0.635731,5:0.471331):0.31162,(6:0.835826,7:0.724744):0.177095):0.102514,((((8:0.000002,9:0.014793):0.454719,10:0.269835):0.628009,11:0.768255):0.654066,((12:0.000001,13:0.000001):0.792745,(((((14:3.532618,((16:0.000001,17:0.007069):0.23811,18:0.279779):0.268981):0.123964,19:0.507418):0.616538,20:0.809408):0.113485,((((21:0.918019,22:0.912772):1.26411,23:0.793558):0.486066,(((((((35:4.355654,48:1.539017):0.0745614,((44:1.026606,45:1.043112):0.512337,46:1.872905):0.952596):0.230714,47:2.181938):0.965344,((41:0.418749,43:0.000002):0.0831143,42:0.035947):0.502172):0.64335,((36:0.094823,(37:0.281262,38:0.158083):0.0926496):1.47775,39:1.063494):0.515629):1.1035,40:1.794084):0.948464,(((49:0.000002,50:0.009146):0.0635242,51:0.196710):1.15968,52:2.006317):0.343771):0.537425):1.31857,((((24:0.142656,25:0.234546):0.269756,26:0.702080):0.0830211,27:0.290245):0.273046,((28:1.301170,29:0.614651):0.383725,((((30:0.425458,31:0.399078):0.329527,32:1.194416):0.292523,33:0.212366):0.29253,34:0.149820):0.577586):0.105448):0.581237):0.522849):0.627225,15:1.143710):0.406436):0.516626):0.1959):0.0680465):0.110979):0.090979,3:0.646867);
 961: 1 -25790.27681 -24780.46361 (0:0.349321,(1:0.143726,(((4:0.338825,5:0.750218):0.230499,(((8:0.000002,9:0.019563):0.36089,10:0.285481):0.332796,11:0.749011):0.661261):0.203006,((6:0.945367,7:0.642250):0.291689,((12:0.000001,13:0.000001):0.905434,(((((14:2.682378,((21:0.996770,22:1.007340):0.737647,23:0.715229):0.179123):0.490549,((((35:3.406141,((44:1.386761,45:0.979544):0.446897,46:2.119882):0.543314):0.301451,(47:1.264151,48:1.523142):0.806954):0.631863,(((36:0.131726,(37:0.252882,38:0.092186):0.0310377):0.817222,(39:1.068207,((41:0.322177,43:0.000002):0.0463168,42:0.091054):1.51696):0.396591):0.760024,40:1.722624):0.584066):2.25786e-06,(((49:0.000002,50:0.011968):0.0105716,51:0.201307):1.31351,52:1.496088):0.947043):0.63926):0.386133,(((24:0.135509,25:0.168496):0.316275,(26:0.675301,27:0.329860):0.0987494):0.161123,((28:1.485915,29:0.727490):0.237069,(((30:0.549150,31:0.349187):0.298673,32:0.932373):0.24556,(33:0.340311,34:0.373764):0.146524):0.320394):0.216841):0.963966):0.724128,((((16:0.000001,17:0.005924):0.197522,18:0.162721):0.227176,19:0.379974):0.94085,20:0.707525):0.211948):0.387098,15:1.100277):0.344814):0.909281):0.209739):0.107781):0.126625,(2:0.281643,3:0.659653):0.113073);
 962: 2 -22959.95001 -24781.66012 (0:0.135833,((1:0.125828,((6:0.835652,7:0.642802):0.12513,((12:0.000001,13:0.000001):0.719302,((((14:2.727009,(((21:0.653536,22:1.072144):0.517811,23:1.016185):0.520856,(((((35:3.119925,(47:1.422168,48:1.319710):0.322564):0.454985,((44:1.192295,45:1.020132):2.43645e-06,46:2.432120):1.04947):0.714746,(((36:0.052088,(37:0.228597,38:0.140349):0.155552):0.742077,(39:1.287230,((41:0.477359,43:0.000002):0.0603326,42:0.036335):1.25551):0.290851):0.804869,40:2.042345):0.362019):0.982903,52:1.604637):0.569444,((49:0.000002,50:0.008764):0.0461698,51:0.100473):1.11362):0.656403):0.603605):0.316135,(((24:0.136978,25:0.155148):0.426577,(26:0.622226,27:0.217832):0.0836869):0.142435,((28:1.260173,29:0.820698):0.314986,((30:0.513234,31:0.429310):0.31596,(32:1.048053,(33:0.261933,34:0.386538):0.206296):0.131108):0.362303):0.311026):1.02074):0.315272,((((16:0.000001,17:0.000003):0.293906,18:0.192238):0.371418,19:0.492987):0.722989,20:0.675289):0.191379):0.526269,15:1.053660):0.253213):0.463876):0.270467):0.130103,(2:0.254338,((4:0.280130,5:0.609277):0.242565,(((8:0.000002,9:0.059319):0.328983,10:0.431766):0.389494,11:0.690705):0.48376):0.150613):0.175259):0.141627,3:0.709720);
 963: 1 -23434.00981 -24780.68779 (0:0.216743,(1:0.136746,(((4:0.288422,5:0.716611):0.242554,(6:0.623058,7:0.685225):0.394251):0.171682,((((8:0.001650,9:0.011788):0.362868,10:0.256020):0.621907,11:0.680800):0.36622,((12:0.000001,13:0.000001):0.668293,(((((14:2.392284,((21:0.636012,22:0.779704):0.518827,23:0.814151):0.304386):0.120061,(((((35:3.471240,((44:1.528412,45:0.810637):0.645521,46:2.063225):0.651482):0.0264281,(47:1.591716,48:1.629454):0.692908):0.582759,((((36:0.180917,38:0.140700):0.112936,37:0.137590):0.519026,(39:0.953050,((41:0.384275,43:0.012791):0.0938425,42:0.004187):1.04245):0.630941):0.393386,40:1.559996):0.872179):0.543278,52:1.273801):0.270375,((49:0.000002,51:0.173002):0.000381735,50:0.002770):1.42071):0.654785):0.435388,(((((24:0.102207,25:0.130047):0.40377,26:0.424516):0.139879,27:0.186033):0.31576,(28:1.485914,29:0.563159):0.314448):0.206878,(((30:0.552502,31:0.257725):0.163166,32:0.899431):0.15351,(33:0.186544,34:0.352877):0.191858):0.296003):0.739113):0.147526,((((16:0.000001,17:0.006678):0.264059,18:0.145510):0.290311,19:0.283064):0.620037,20:0.355659):0.178664):0.552578,15:0.734576):0.782826):0.295781):0.388512):0.0867979):0.13403,(2:0.232568,3:0.651202):0.0858752);
 964: 1 -23928.45436 -24780.29602 (0:0.342112,(1:0.209871,(((4:0.344976,5:0.687076):0.138551,(((8:0.000002,9:0.007172):0.280973,10:0.644263):0.421336,11:1.250628):1.0538):0.283682,((6:0.717694,7:0.809161):0.345104,((12:0.000001,13:0.000001):1.01239,(((((((14:2.085079,((35:3.952115,((44:1.720601,45:0.457020):0.564344,46:2.153576):1.35922):0.032874,(47:1.827640,48:1.338102):0.477458):0.742083):0.192259,((((36:0.083438,(37:0.252609,38:0.145382):0.0732932):0.988575,((41:0.449356,43:0.000002):0.075846,42:0.013556):1.46953):0.158583,39:1.125483):0.579745,40:1.640319):0.236161):0.72814,(((49:0.000002,50:0.005867):0.051352,51:0.139214):1.1793,52:1.427036):0.519875):1.00269,((21:0.692035,22:0.939364):0.918688,23:0.717251):0.333268):0.801843,(((((24:0.063828,25:0.245829):0.401195,26:0.449683):0.104107,27:0.228297):0.286899,(28:1.524824,29:0.797379):0.313637):0.234765,(((30:0.609778,31:0.385110):0.187374,32:0.931468):0.213702,(33:0.257787,34:0.451739):0.169997):0.506009):0.907038):0.20006,((((16:0.000001,17:0.007048):0.243101,18:0.240049):0.32666,19:0.435257):0.618317,20:0.563397):0.50037):0.828474,15:0.797617):0.255471):0.657293):0.326208):0.199468):0.0522858,(2:0.242692,3:0.764312):0.218174);
 965: 1 -24179.88403 -24785.17939 (0:0.296150,(1:0.165797,((4:0.378605,5:0.699376):0.334272,((6:0.876060,((((8:0.000002,9:0.007436):0.40187,10:0.323766):0.364932,11:0.771575):0.212428,((12:0.000001,13:0.000001):0.609807,(((((14:3.768520,((16:0.000001,17:0.006981):0.253229,18:0.265438):0.180706):0.0124251,19:0.527980):0.468799,20:0.893390):0.314162,((((21:0.937002,22:1.006892):0.796793,23:0.586457):0.896062,(((35:4.037163,(((44:1.255262,45:1.121246):0.20298,46:2.144405):0.554981,(47:1.241198,48:1.595116):0.973512):0.19863):1.13151,((((36:0.085223,(37:0.276892,38:0.129399):0.106417):1.32989,39:0.937656):0.171757,((41:0.391379,43:0.000002):0.0615441,42:0.042556):1.5005):0.695339,40:1.584236):0.878248):0.354748,(((49:0.000002,50:0.009109):0.0166536,51:0.195686):1.72678,52:1.330234):0.151901):0.865494):0.667775,((((((24:0.126702,25:0.209058):0.307996,26:0.792290):0.0906705,27:0.166210):0.32548,28:1.418911):0.257696,((((30:0.461148,31:0.404656):0.359491,32:0.947641):0.361609,33:0.200315):0.226547,34:0.302257):0.616995):0.150092,29:0.726390):0.605114):0.389735):0.321976,15:1.235175):0.461775):0.63989):0.234557):0.171284,7:0.778573):0.131184):0.165332):0.135302,(2:0.470759,3:0.414300):0.0518221);
 966: 2 -24411.63297 -24781.40788 (0:0.180971,(1:0.251398,3:0.554914):0.103343,((2:0.261325,((6:0.490181,7:0.914374):0.176972,(((8:0.000002,9:0.018890):0.344273,10:0.239306):0.498473,(11:0.904940,((12:0.000002,13:0.000002):0.582732,((((14:3.547244,(((16:0.000001,17:0.000003):0.339821,18:0.170744):0.232323,19:0.387758):0.244015):0.56511,20:0.617976):0.361666,((((((21:0.889848,22:1.118222):1.34489,23:0.845714):1.07257,(((((35:2.740041,(47:2.031582,48:1.451879):1.51405):0.131932,((44:1.403119,46:1.950182):0.419908,45:0.822389):0.656034):1.24579,((36:0.077165,(37:0.278254,38:0.099619):0.153539):1.01186,(39:1.374405,((41:0.431588,43:0.000002):0.10672,42:0.024222):1.39242):0.340249):0.882737):0.528743,40:1.513506):0.604961,(((49:0.000002,51:0.184472):0.0023673,50:0.007759):0.988315,52:1.611524):0.490403):0.475893):0.929376,(28:1.467199,29:0.944639):0.245383):0.0508428,(((24:0.080436,25:0.184545):0.34721,27:0.192379):0.0576564,26:0.463115):0.236999):0.416052,(((30:0.399930,31:0.376070):0.211795,32:1.280737):0.257574,(33:0.275054,34:0.406853):0.213147):0.238192):0.81065):0.426802,15:1.067769):0.412702):0.567925):0.18818):0.326543):0.158055):0.151297,(4:0.293943,5:0.586877):0.360473):0.14266);
 967: 1 -22093.88874 -24788.20436 (0:0.335246,(1:0.094246,(2:0.293968,(((4:0.257447,5:0.675710):0.31497,(6:0.831026,7:0.882329):0.465381):0.171923,((((8:0.000002,9:0.025348):0.412704,10:0.417218):0.337339,11:0.544883):0.666013,((12:0.000001,13:0.000001):0.624622,(((((((14:2.032226,((((35:3.231115,(44:0.994658,(45:1.028773,46:2.421545):0.12616):0.781228):0.217023,(47:1.795528,48:1.630491):0.502785):1.16501,((36:0.146198,(37:0.299143,38:0.106794):0.0710938):1.08739,(39:1.384968,((41:0.364104,43:0.014540):0.105321,42:0.000187):1.3454):0.348584):0.289544):0.584665,40:1.060072):0.51875):0.389375,52:1.525651):0.443651,((49:0.000002,50:0.019351):0.08335,51:0.138674):1.70195):0.390271,((21:0.723213,22:0.685813):0.313833,23:1.268889):0.993123):0.352663,20:0.266957):0.601009,((((16:0.000001,17:0.000003):0.29615,18:0.271536):0.546695,19:0.222333):0.663135,(((((24:0.072790,25:0.205762):0.421148,26:0.852410):0.0947566,27:0.225478):0.532285,(28:1.409437,29:0.738170):0.301832):0.349107,((((30:0.550552,31:0.413710):0.419632,33:0.275434):0.24986,34:0.255187):0.229709,32:1.124441):0.346502):1.09684):0.24564):0.51815,15:1.287062):0.660494):0.417656):0.328246):0.129599):0.142272):0.204764,3:0.647089);
 968: 1 -25880.26765 -24783.33955 (0:0.236281,(1:0.163818,((4:0.314999,5:0.608304):0.25666,((6:0.764600,7:0.726308):0.12856,((((8:0.000002,9:0.044486):0.330613,10:0.380821):0.361405,11:0.535142):0.420347,((12:0.000001,13:0.000001):0.564256,(((14:3.611033,(((16:0.000001,17:0.006002):0.211036,18:0.190943):0.323957,19:0.488287):0.204432):0.4121,(20:0.791198,((((21:0.958063,22:0.714699):1.04063,23:0.559940):0.540205,(((35:3.136291,(((44:1.453809,45:0.615851):0.827125,46:1.986982):0.614796,(47:1.991509,48:0.932346):0.739679):0.658362):0.623127,((((36:0.186941,38:0.141334):0.104521,37:0.184206):0.750927,(39:1.056564,((41:0.406980,43:0.000002):0.116107,42:0.015665):1.61841):0.364046):0.732055,40:1.131999):0.464815):0.15349,(((49:0.000002,50:0.008755):0.0662553,51:0.153966):1.7351,52:1.490642):0.857423):0.451401):0.795966,(((((((24:0.076570,25:0.187999):0.25555,26:0.509795):0.150956,27:0.171331):0.472671,(28:1.258661,29:0.693871):0.0977369):0.671593,((30:0.574768,31:0.314784):0.374668,32:0.938198):0.13305):0.225506,33:0.282365):0.0942467,34:0.296868):1.07332):0.525576):0.262972):0.47099,15:1.576019):0.447507):0.419257):0.389612):0.152123):0.334193):0.0657476,(2:0.425226,3:0.511878):0.0503185);
 969: 1 -24559.51227 -24784.81523 (0:0.458510,(1:0.210538,((4:0.454587,(5:0.419912,(((8:0.000002,9:0.000002):0.280742,10:0.463678):0.498732,11:0.989150):0.544194):0.270202):0.321773,(6:0.870506,(7:0.728515,((12:0.000001,13:0.000001):1.15499,((((((((14:2.209476,40:1.577513):0.346634,(((36:0.170946,(37:0.223031,38:0.109832):0.0641081):1.41135,39:1.308958):0.323776,((41:0.469830,43:0.000003):0.0857536,42:0.026821):1.6645):0.646723):0.263407,(35:4.563824,((44:1.040344,(45:0.601785,46:2.928305):0.312258):0.913796,(47:1.783007,48:1.147353):0.915889):0.238313):1.0288):0.245513,(((49:0.000002,50:0.006562):0.0947505,51:0.103346):1.27865,52:1.337040):0.402382):0.823443,((21:0.567854,22:0.943906):1.10271,23:0.634569):0.757717):1.0891,(((24:0.056530,25:0.241038):0.363681,((26:0.723323,27:0.166509):0.107265,(28:1.411061,29:0.491470):0.589281):0.102614):0.576532,(((30:0.599750,31:0.304968):0.312257,32:1.293410):0.241631,(33:0.521639,34:0.300205):0.208981):0.24765):0.516648):0.503324,((((16:0.000001,17:0.006913):0.295013,18:0.285970):0.324999,19:0.511400):0.639064,20:0.887686):0.174691):0.46327,15:1.348889):0.193754):0.509962):0.133675):0.365326):0.220055):0.0935474,(2:0.301892,3:0.445417):0.14629);
 970: 1 -23859.08576 -24784.36356 (0:0.341670,((1:0.162804,((4:0.360582,(5:0.684581,(((8:0.006238,9:0.024676):0.271474,10:0.496854):0.446616,11:0.830414):0.656303):0.134398):0.556376,((6:0.789069,7:0.845534):0.109356,((12:0.000001,13:0.000001):1.06541,(((((14:2.603821,((((35:3.359862,(47:1.459745,48:1.684562):0.527138):2.33119e-06,((44:1.232997,45:1.007647):0.316614,46:2.595981):0.666914):1.33768,((((36:0.148032,(37:0.247573,38:0.147471):0.0655832):1.18781,(41:0.264458,(42:0.138313,43:0.003614):0.196477):1.41055):0.389248,39:0.758183):0.646502,40:1.658933):0.709047):2.27445e-06,(((49:0.000002,50:0.012331):0.0386514,51:0.170930):1.55054,52:1.659807):0.457905):0.777504):0.323393,((21:0.530906,22:0.988608):0.840284,23:0.904694):0.607156):1.12248,((((24:0.066344,25:0.248111):0.420814,(26:0.714587,27:0.162806):0.0498297):0.407957,(28:1.223569,29:0.848979):0.230642):0.2209,(((30:0.686628,31:0.322573):0.470334,32:1.106757):0.175126,(33:0.351143,34:0.284424):0.13162):0.404965):0.441992):0.141436,((((16:0.000001,17:0.000003):0.223493,18:0.216934):0.104156,19:0.644686):0.434986,20:1.348864):0.386466):0.335847,15:1.170300):0.452831):0.835005):0.269084):0.16191):0.106045,2:0.384194):0.105023,3:0.533813);
 971: 2 -23383.94338 -24779.78719 (0:0.226335,(1:0.269858,((4:0.225509,5:0.649098):0.396351,((6:0.417980,7:0.933066):0.228757,((((8:0.000002,9:0.045326):0.526578,10:0.239842):0.256213,11:0.761201):0.382735,((12:0.000001,13:0.000001):0.532216,((((14:3.327221,(((16:0.000002,17:0.014563):0.250717,18:0.168589):0.129316,19:0.369807):0.128725):0.534291,20:0.653210):0.47858,((((21:0.987103,22:0.799997):1.32974,23:0.743798):0.651815,((((((35:3.473759,45:0.014591):0.748729,46:2.687961):0.33985,44:1.049963):0.480983,(47:2.096521,48:1.366247):0.392477):0.806142,(((49:0.000002,50:0.006153):0.0137727,51:0.197298):2.00749,52:1.078561):0.554532):0.343752,((((36:0.124386,38:0.107709):0.0734873,37:0.178616):1.15742,(39:1.087226,((41:0.389144,43:0.000002):0.0662368,42:0.074814):1.30605):0.234504):0.539538,40:1.456947):0.879607):1.00514):0.75042,(((((24:0.039378,25:0.134080):0.287894,26:0.615350):0.133199,27:0.110963):0.431834,(28:1.633753,29:0.754745):0.327773):0.582437,((((30:0.645017,31:0.306829):0.367491,32:1.006042):0.225064,33:0.307338):0.176508,34:0.310332):0.230065):0.600515):0.240114):0.513067,15:0.851256):0.393684):0.783993):0.209154):0.24779):0.113921):0.0784522,(2:0.288399,3:0.529201):0.0732134);
 972: 1 -23841.7474 -24780.8414 (0:0.270384,(1:0.114699,((4:0.476819,5:0.400846):0.253911,(((6:0.492762,7:0.803389):0.165831,(((8:0.000002,9:0.019979):0.209981,11:0.967272):0.348018,10:0.305814):0.632555):0.129576,((12:0.000001,13:0.000001):0.9659,(((((((((14:2.179741,((35:3.210981,(47:1.495277,48:1.559657):0.551235):0.108345,((44:1.376509,45:0.492283):0.640213,46:1.803884):1.21917):0.40556):0.48448,(((36:0.091266,(37:0.290223,38:0.090762):0.131221):0.903821,((41:0.409603,43:0.000003):0.089344,42:0.039861):1.24129):0.347614,39:0.879907):0.582634):0.517645,40:1.012461):0.905939,((49:0.000002,50:0.000002):0.0466744,51:0.117107):0.809857):0.199821,52:1.614913):1.10197,((21:0.797329,22:0.586837):0.874486,23:0.799758):0.393304):0.242443,(((24:0.043454,25:0.236691):0.500916,(26:0.612644,27:0.253389):0.0334463):0.314737,((28:1.222162,29:0.571590):0.313697,((((30:0.474937,31:0.382899):0.248743,32:0.738428):0.209312,33:0.200966):0.195556,34:0.240472):0.663545):0.164687):0.623709):0.248725,((((16:0.000001,17:0.000003):0.273303,18:0.156741):0.243599,19:0.248199):0.403143,20:0.701894):0.298759):0.616643,15:0.841977):0.472183):0.50403):0.0860262):0.260444):0.046659,(2:0.302429,3:0.518382):0.0327517);
 973: 2 -25692.30533 -24792.52046 (0:0.303948,(1:0.188116,((4:0.293418,5:0.779165):0.455618,((6:0.689768,7:0.975617):0.36922,((((8:0.011421,9:0.010528):0.633073,10:0.300759):0.566667,11:0.888289):0.242745,((12:0.000001,13:0.000001):0.659794,(((((((((((14:2.612095,40:0.901885):0.730769,((((36:0.246747,38:0.152158):0.078904,37:0.150072):0.80142,39:1.385894):0.32412,((41:0.390111,43:0.000002):0.0919088,42:0.031922):1.05966):0.480866):1.0482,(((49:0.000002,50:0.002925):0.0537085,51:0.156865):2.58847,52:1.144730):0.963947):0.25938,(35:4.620771,(47:1.685486,48:1.130788):0.685282):0.523376):0.203286,((44:1.415205,45:0.932870):0.498067,46:2.233229):0.586328):1.92928,((((24:0.128658,25:0.167874):0.366954,26:0.664850):0.0622866,27:0.184284):0.448029,(28:0.880631,29:0.722804):0.413908):0.123177):0.360134,(((30:0.709922,31:0.363335):0.387981,32:1.224150):0.153437,(33:0.427665,34:0.330998):0.0940212):0.378286):0.599682,((21:0.978019,22:0.798022):0.918032,23:1.352273):1.37685):0.28177,(((16:0.000001,17:0.000003):0.274897,18:0.208299):0.165256,19:0.514078):0.572619):0.16534,20:0.941476):0.631248,15:1.245643):0.596912):0.732887):0.378266):0.0750247):0.150963):0.159536,(2:0.454034,3:0.671660):0.0884237);
 974: 7 -24564.45338 -24784.18464 (0:0.146700,(1:0.119594,(((4:0.353139,5:0.573845):0.24158,(((8:0.000002,9:0.006289):0.260683,10:0.341949):0.492557,11:0.533764):0.461048):0.222349,((6:0.705752,7:0.787987):0.186086,((12:0.000001,13:0.000001):0.696912,((((((14:2.735714,(((35:3.424310,(47:1.812872,48:1.274854):0.61717):0.118672,((44:1.551104,45:0.905664):0.0143187,46:2.510664):0.622305):1.0076,((((36:0.202775,38:0.118279):0.0976329,37:0.230382):1.05094,(39:1.149924,((41:0.355407,43:0.000002):0.077501,42:0.057788):1.27373):0.198728):0.499322,40:2.076254):0.431541):0.0299787):0.741197,(((49:0.000002,50:0.015202):0.0163681,51:0.199635):1.60565,52:1.467364):0.735795):0.298507,((21:1.038219,22:0.909159):1.05288,23:0.605628):0.885759):0.679254,((((((24:0.048902,25:0.078761):0.367507,26:0.438379):0.0405819,27:0.243895):0.21559,28:1.248505):0.221823,29:1.273949):0.162726,(((30:0.587687,31:0.268460):0.37711,32:0.771131):0.275016,(33:0.200168,34:0.453135):0.109833):0.359901):0.438259):0.422351,((((16:0.000001,17:0.006556):0.302237,18:0.129108):0.244267,19:0.425304):0.560923,20:0.911341):0.133695):0.303692,15:0.954279):0.484234):0.597754):0.27756):0.142043):0.181773,(2:0.357398,3:0.496689):0.162869);
 975: 2 -22283.30279 -24781.06737 (0:0.193402,(1:0.319348,(2:0.482832,3:0.609011):0.147274):0.0607947,((4:0.415751,5:0.514349):0.358743,((6:0.642308,((((8:0.000002,9:0.047520):0.439645,10:0.152762):0.281359,11:0.829567):0.184945,((12:0.000001,13:0.000001):0.358477,(((((14:2.551984,(((((35:2.322095,((44:1.852729,45:0.483041):0.234695,46:1.963726):0.69273):0.707421,(47:1.405065,48:1.465666):0.755539):1.06029,((((36:0.202058,38:0.144443):0.118708,37:0.150052):0.690057,39:1.541613):0.174912,(41:0.172799,(42:0.101909,43:0.004313):0.211959):1.5425):0.61164):0.327019,40:0.980746):0.325806,(((49:0.000002,50:0.012068):0.0531867,51:0.140402):1.24437,52:1.191072):1.27434):0.54053):0.479461,23:0.583922):0.431699,(21:0.725858,22:0.980255):0.567586):0.600599,(15:0.711754,((((24:0.027452,25:0.265280):0.366284,(26:0.768079,27:0.173273):0.0913113):0.280207,((30:0.244625,31:0.520523):0.366849,(32:0.706333,(33:0.332858,34:0.365094):0.0887618):0.280608):0.371886):0.216571,(28:1.638558,29:0.436182):0.247547):0.873111):0.193169):0.298971,((((16:0.000001,17:0.014969):0.279579,18:0.221081):0.380108,19:0.348355):0.604514,20:0.782038):0.413344):0.83302):0.915257):0.320195):0.140269,7:0.797926):0.158245):0.186802);
 976: 1 -25181.03605 -24786.56297 (0:0.304491,(1:0.242916,3:0.712103):0.0298669,(2:0.261133,(((4:0.411145,5:0.548788):0.340227,(6:0.497099,7:1.087135):0.356639):0.0595541,(((((8:0.000002,9:0.019449):0.308964,10:0.249644):0.55167,11:0.724080):0.622909,(12:0.000001,13:0.000001):1.04888):0.314214,(((((((14:1.647738,((35:2.361533,((44:1.165569,45:1.049527):0.397894,46:1.743597):0.824185):0.191599,(47:1.650120,48:1.530156):0.637876):1.39053):0.327409,((((36:0.094542,(37:0.278097,38:0.133215):0.111248):0.973507,((41:0.385065,43:0.000002):0.0596668,42:0.057213):1.38344):0.43459,39:0.815618):0.920283,40:0.840787):0.442979):0.463106,(((49:0.000002,50:0.005883):0.0487106,51:0.160364):1.60046,52:1.540630):0.568124):0.924405,((21:0.866342,22:0.816049):1.14379,23:0.606078):0.860507):0.0767778,(((24:0.037292,25:0.169363):0.37232,(26:0.535475,27:0.279099):0.0452671):0.374183,((28:1.295635,29:0.702356):0.263733,(((30:0.434179,31:0.297577):0.350139,32:0.858719):0.208891,(33:0.285406,34:0.386046):0.117315):0.437824):0.0563522):0.463609):0.395295,((((16:0.000001,17:0.012844):0.274898,18:0.142045):0.257262,19:0.387776):0.454991,20:0.645981):0.426767):0.532218,15:0.904443):0.599663):0.228938):0.113492):0.200162);
 977: 1 -24246.69541 -24799.15369 (0:0.202954,((1:0.226584,2:0.416612):0.0786148,((4:0.332641,5:0.591002):0.342702,((6:0.869623,7:0.966485):0.149816,((((8:0.000002,9:0.006931):0.46343,10:0.118038):0.349191,11:1.128096):0.30369,((12:0.000001,13:0.000001):0.856968,(((14:2.709291,15:0.334711):0.177413,((((21:0.896327,22:1.011195):1.20014,23:0.501381):1.46853,((35:2.592197,((36:0.023435,((37:0.299889,38:0.094336):0.113185,(39:1.471624,((41:0.425053,43:0.000002):0.0851396,42:0.029785):1.82648):0.651869):0.109536):3.19388,40:0.195723):1.03986):1.16481,(((49:0.000002,50:0.000002):0.0086793,51:0.183919):2.4767,52:1.136685):0.613561):0.383429):0.36891,(((44:1.543393,45:0.789867):0.336145,46:1.618548):0.341442,(47:1.703663,48:1.435368):1.37883):1.4054):1.38983):0.833866,(((((16:0.000001,17:0.013452):0.24122,18:0.229597):0.344219,19:0.363671):0.336895,20:1.168832):0.217835,(((((24:0.000003,25:0.266324):0.376679,26:0.658060):0.0515938,27:0.222031):0.249298,(28:0.834462,29:0.683429):0.3948):0.297501,((30:0.344754,31:0.417412):0.528807,(32:1.223098,(33:0.534729,34:0.221262):0.0335689):0.256079):0.355811):0.908709):0.681205):0.410648):0.449274):0.414126):0.207372):0.211083):0.111508,3:0.632818);
 978: 2 -24412.98476 -24783.2514 (0:0.166060,((1:0.144290,((4:0.286578,(5:0.436218,(((8:0.005907,9:0.021132):0.327264,10:0.349440):0.317303,11:0.712038):0.638009):0.108744):0.276541,((6:0.621918,7:0.570489):0.144302,((12:0.000001,13:0.000001):0.700251,(((((((14:3.183968,(((35:4.316821,48:1.103115):0.623476,47:1.170007):1.03582,((44:1.325433,46:2.465032):0.228411,45:0.707673):0.799617):0.572561):0.0735075,(((36:0.128582,(37:0.213157,38:0.131329):0.0505771):0.5705,(39:1.400914,((41:0.416851,43:0.000002):0.129127,42:0.051219):1.36781):0.277063):0.963566,40:1.374383):0.887907):0.895549,(((49:0.000002,50:0.011991):2.96464e-06,51:0.166258):1.92431,52:1.549849):0.378342):0.800182,((21:1.133197,22:0.706746):0.531728,23:1.577914):0.645621):0.345994,(((((24:0.097663,25:0.223806):0.476384,26:0.594590):0.0344268,27:0.307487):0.411488,(28:1.310061,29:0.781215):0.0769729):0.327306,(((30:0.574690,31:0.261090):0.300369,32:0.959295):0.112945,(33:0.291248,34:0.383782):0.151523):0.338342):1.10079):0.245093,((((16:0.000001,17:0.026542):0.279771,18:0.224211):0.496099,19:0.249171):0.802193,20:0.540299):0.162962):0.591435,15:1.365726):0.356086):0.736267):0.298627):0.150795):0.109098,2:0.369882):0.094887,3:0.534468);
 979: 1 -23732.07265 -24785.39148 (0:0.307106,(1:0.211665,(((4:0.579032,5:0.662479):0.302757,(6:0.733451,7:0.600416):0.180167):0.306209,((((8:0.001483,9:0.012116):0.499708,10:0.270500):0.528774,11:0.842982):0.415741,((12:0.000001,13:0.000001):1.09815,((((((14:2.362196,(((16:0.000001,17:0.000003):0.157196,18:0.320106):0.418422,19:0.216346):1.0275):0.238431,20:0.396378):0.171951,((((((24:0.043640,25:0.213412):0.375428,27:0.237789):0.224533,26:0.383710):0.2562,29:0.923178):0.0751847,(((30:0.756362,31:0.278895):0.297973,32:0.955404):0.0893969,(33:0.189387,34:0.259581):0.204101):0.400834):0.0123634,28:1.429108):1.06798):0.313667,((21:1.066264,22:0.545548):1.08697,23:0.658396):0.849094):0.382203,((((35:2.562948,(47:0.867267,48:1.717376):0.976681):0.255378,((44:1.420233,45:1.150234):0.307483,46:2.349374):0.968562):0.566565,((((36:0.191647,38:0.093780):0.0784207,37:0.203809):1.11636,(39:1.285845,((41:0.320285,43:0.000002):0.105216,42:0.000002):1.1773):0.289268):0.718104,40:1.012955):0.753417):2.97684e-06,(((49:0.000002,50:0.015218):0.0549134,51:0.154577):1.33986,52:1.148483):0.883039):1.21176):0.317561,15:1.173354):0.32985):0.690314):0.413367):0.0798093):0.147291,(2:0.359283,3:0.642381):0.0749924);
 980: 2 -24951.52925 -24785.66813 (0:0.329161,(1:0.112042,(2:0.264970,((((4:0.410235,5:0.484182):0.301747,(((8:0.012708,9:0.000003):0.314603,10:0.325329):0.222522,11:0.885618):0.716895):0.201356,(6:0.535213,7:0.626642):0.254108):0.153622,((12:0.000001,13:0.000001):0.831195,((((((14:2.248966,((21:0.931519,22:0.711979):0.868498,23:0.751816):0.350578):0.129361,(((35:3.099236,((((44:1.557160,46:1.905641):0.196873,45:0.847319):2.65026,48:2.260372):0.391814,47:1.347273):0.732072):0.631509,(((36:0.115317,(37:0.269804,38:0.096402):0.112472):1.19812,(39:1.020116,((41:0.364786,43:0.000002):0.0937785,42:0.039798):1.6266):0.264752):0.844056,40:1.156074):0.493717):0.593163,(((49:0.000002,50:0.012527):0.0567744,51:0.139083):1.00807,52:1.544521):0.327047):0.776529):0.64073,(((((24:0.110217,25:0.223905):0.224843,26:0.770636):0.0868355,27:0.355264):0.467334,(((30:0.595962,31:0.305726):0.339346,(33:0.298841,34:0.312424):0.201713):0.204561,32:0.657994):0.683554):0.0746759,(28:1.282017,29:0.513092):0.301399):0.974732):0.464844,20:0.838362):2.29768e-06,(((16:0.000001,17:0.012343):0.117212,18:0.244961):0.287672,19:0.438607):0.330813):0.627073,15:1.284382):0.378704):0.557146):0.103498):0.142354):0.133591,3:0.696970);
 981: 2 -24271.1701 -24787.51092 (0:0.236052,(1:0.229384,((4:0.305382,5:0.582870):0.360193,((6:0.523496,(7:0.882564,((12:0.000001,13:0.000001):0.741241,(((((14:3.628437,((21:1.451773,22:0.614975):1.5603,23:0.622046):0.235775):0.329529,(((35:2.311144,(47:1.241037,48:1.791819):0.497165):0.579833,((44:1.515382,45:1.103388):0.558926,46:1.226538):0.489906):1.72223,(((((36:0.123049,(37:0.226573,38:0.114443):0.115175):0.844805,(41:0.215342,(42:0.080249,43:0.000002):0.200378):1.31882):0.726636,39:0.620051):1.08261,40:1.509473):0.824329,(((49:0.000002,50:0.020505):0.0310543,51:0.148281):0.99417,52:1.627170):0.81282):0.0901037):1.11677):1.38672,20:0.624110):0.0577419,((((16:0.000001,17:0.006702):0.225613,18:0.158086):0.416178,19:0.167902):0.572694,(((((24:0.033494,25:0.149771):0.378988,26:0.537914):0.0951577,27:0.184988):0.36859,(28:1.530206,29:0.777018):0.276057):0.443466,(((30:0.585119,31:0.436671):0.286269,32:1.137637):0.138266,(33:0.427429,34:0.336685):0.121271):0.13122):1.1365):0.0947051):1.05645,15:1.019065):0.186529):0.443199):0.109415):0.235343,(((8:0.000002,9:0.020285):0.458943,10:0.288239):0.305552,11:0.789746):0.612573):0.179523):0.182346):0.0763164,(2:0.264349,3:0.527341):0.171571);
 982: 1 -24584.61869 -24779.55252 (0:0.265209,(1:0.166910,(2:0.330336,((4:0.401876,5:0.678849):0.335003,((6:0.775405,7:0.568869):0.348344,((((8:0.000002,9:0.025585):0.539035,10:0.244223):0.393338,11:0.897748):0.601707,((12:0.000001,13:0.000001):0.70695,((((14:4.327411,(((16:0.000001,17:0.000003):0.374632,18:0.104696):0.381461,19:0.368384):0.337641):0.153833,20:0.813107):0.381654,((((21:0.402778,22:1.128053):0.737039,23:0.803406):0.517398,((((35:3.503784,(((44:1.264392,46:2.224336):0.563965,45:0.544728):1.13669,(47:2.120629,48:0.797545):0.871437):0.443296):0.531986,(((36:0.075451,(37:0.248715,38:0.108872):0.0952271):1.00191,39:1.164747):0.254574,((41:0.293765,43:0.000002):0.143841,42:0.009786):1.07478):0.672329):0.207782,40:1.699707):0.769795,(((49:0.000002,50:0.003048):0.0154145,51:0.170938):0.966051,52:1.714149):0.361024):0.780658):0.609889,(((24:0.062203,25:0.162141):0.364549,(26:0.600430,27:0.225867):0.0828327):0.106668,((28:1.268372,29:0.814205):0.16849,((((30:0.356441,31:0.401277):0.311017,32:1.204951):0.195015,33:0.148871):0.304543,34:0.186419):0.535649):0.340386):0.481278):0.579707):0.332446,15:0.962946):0.598864):0.553452):0.27078):0.161496):0.233726):0.113265):0.128577,3:0.590878);
 983: 1 -24255.67001 -24782.79569 (0:0.140159,(1:0.202988,((2:0.283173,((6:0.657528,(7:0.976420,(((8:0.000003,9:0.035357):0.251009,11:1.022663):0.174645,10:0.291447):0.967608):2.68988e-06):0.213833,((12:0.000001,13:0.000001):0.900893,(((((14:2.755306,(((21:0.853246,22:0.727636):1.24134,23:0.421337):1.06838,((((((35:2.738020,47:2.000383):0.406062,48:1.451593):0.124999,((44:0.890004,46:2.469554):0.273141,45:0.993080):1.41208):1.04455,(((36:0.148921,(37:0.279986,38:0.080923):0.0734009):1.22345,((41:0.439905,43:0.000002):0.0717429,42:0.033542):1.4071):0.446566,39:1.152094):0.679164):0.233299,40:1.257194):1.28006,(((49:0.000002,50:0.006291):2.29637e-06,51:0.162191):1.60054,52:1.588203):0.273937):0.532746):0.647425):0.950575,((((((24:0.067171,25:0.240235):0.330956,26:0.520030):0.140233,27:0.231091):0.511608,28:1.375706):0.128474,29:0.685484):0.252174,((((30:0.281109,31:0.603881):0.347228,32:1.041890):0.330485,33:0.119451):0.385908,34:0.150530):0.521026):0.332173):0.730814,(((16:0.000001,17:0.006746):0.251474,18:0.184290):0.220379,19:0.481764):0.34416):0.244845,20:0.726025):0.647309,15:1.059738):0.336583):0.652897):0.156159):0.1377,3:0.547956):0.0790783):0.112116,(4:0.127912,5:1.050128):0.641839);
 984: 2 -25084.27175 -24785.93776 (0:0.193060,(1:0.166130,((4:0.353715,5:0.762546):0.216591,((6:0.682961,7:1.087150):0.0273155,((((8:0.000002,9:0.028508):0.202888,10:0.463389):0.166332,11:1.077036):0.559515,((12:0.000001,13:0.000001):1.0397,(((((((14:1.959862,40:1.408676):0.198083,((((35:3.504680,45:0.000003):0.895859,(44:0.986956,46:1.928341):0.240921):0.557183,(47:1.903141,48:1.093689):0.603485):1.36757,((((36:0.229799,38:0.182891):0.0414848,37:0.213691):1.07529,((41:0.431096,43:0.000002):0.0350928,42:0.060914):1.49486):0.214884,39:0.869764):0.508479):0.239416):0.384729,(((49:0.000002,50:0.012106):0.0216605,51:0.167330):1.81826,52:1.083832):0.719844):1.30101,((21:0.844409,22:0.456384):1.36048,23:0.778457):0.663375):0.66436,(((((24:0.008727,25:0.178661):0.446231,(26:0.606362,27:0.280184):0.0804371):0.336686,(28:1.397915,29:0.890741):0.255748):0.416038,((30:0.567994,31:0.329709):0.416387,32:0.804698):0.122074):0.16577,(33:0.294974,34:0.329340):0.0335189):0.655478):0.219663,((((16:0.000001,17:0.018918):0.343379,18:0.103212):0.307939,19:0.410661):0.484325,20:0.755444):0.647482):0.527311,15:0.844305):0.074043):0.902268):0.0559127):0.275678):0.179656):0.0958286,(2:0.229163,3:0.527292):0.165852);
 985: 1 -22296.82132 -24785.58075 (0:0.228472,(1:0.282726,(2:0.235032,((4:0.399915,5:0.671778):0.268949,((6:0.586084,7:0.700091):0.303769,((((8:0.001573,9:0.013198):0.404895,10:0.184429):0.297163,11:0.832886):0.580148,((12:0.000001,13:0.000001):0.682656,((((14:2.807875,(((16:0.000001,17:0.015448):0.182596,18:0.271052):0.132956,19:0.596484):0.409112):0.263099,20:0.798696):0.176319,((((21:0.494541,22:1.052058):0.937065,23:0.458630):0.924336,((((35:2.098958,((44:1.363055,46:2.336227):0.366435,45:0.827554):1.16319):0.209659,(47:1.668405,48:2.014379):0.445971):0.889374,((((36:0.073403,(37:0.304953,38:0.088619):0.138389):1.12675,((41:0.400993,43:0.000002):0.101951,42:0.029405):1.54856):0.22648,39:0.932606):0.694294,40:1.109302):0.539965):0.367536,(((49:0.000002,50:0.006592):0.0216289,51:0.222642):1.73155,52:1.541659):0.315313):0.444415):0.24227,(((24:0.040247,25:0.154925):0.31101,(26:0.590820,27:0.256333):0.0902135):0.507325,((28:1.410832,29:0.610968):0.314706,(((30:0.456726,31:0.386090):0.498069,(32:1.180812,33:0.145979):0.220765):0.148215,34:0.194082):0.618612):0.0770604):0.923691):0.230599):0.193578,15:1.152816):0.410178):0.297297):0.252776):0.0874495):0.192489):0.17383):0.0831118,3:0.627638);
 986: 1 -25422.96767 -24783.83989 (0:0.241520,1:0.286586,((2:0.355245,((3:0.448963,((12:0.000001,13:0.000001):1.04708,((((14:2.557187,(((16:0.000001,17:0.006768):0.360607,18:0.126797):0.23175,19:0.514492):0.155239):0.560536,20:0.679834):0.433541,((((21:0.919351,22:0.868519):0.898047,23:0.635063):1.06161,(((35:3.910518,((44:0.807828,(45:0.960324,46:2.832796):0.404383):1.36019,(47:2.009742,48:1.483352):0.7996):0.239166):0.337992,((((36:0.123246,(37:0.162608,38:0.136040):0.0748665):0.886412,((41:0.443194,43:0.000002):0.0384022,42:0.104147):1.43914):0.200035,39:1.088768):0.983434,40:2.091755):0.570549):0.703045,(((49:0.000002,50:0.002875):2.30711e-06,51:0.172195):1.4456,52:1.390441):0.37595):0.284546):1.26199,(((((24:0.048711,25:0.206271):0.401076,26:0.695585):0.0630315,27:0.231854):0.244944,(28:1.489462,29:0.937959):0.159183):0.357132,((30:0.385388,31:0.427460):0.328975,(32:1.018808,(33:0.361879,34:0.416375):0.131153):0.112281):0.372725):0.373236):0.399324):0.433896,15:0.901650):0.816169):0.503165):0.0910011,(((8:0.012189,9:0.028906):0.364093,10:0.293404):0.322422,11:0.667865):0.838019):0.214603):0.101898,((4:0.257843,5:0.734411):0.309663,(6:0.792131,7:0.965036):0.465214):0.14357):0.0956782);
 987: 2 -25445.90428 -24781.90199 (0:0.375235,(1:0.169223,((4:0.590955,5:0.611602):0.261887,((6:0.935478,7:0.990808):0.0662889,((((8:0.000002,9:0.033087):0.526854,10:0.134957):0.390269,11:0.842224):0.308127,((12:0.000001,13:0.000001):0.755009,(((14:3.087819,(((16:0.000001,17:0.000003):0.320595,18:0.123108):0.377174,19:0.341512):0.396897):0.0417016,20:0.936588):0.203455,(15:1.104232,((((21:0.632983,22:0.810065):0.66839,((((35:2.801780,((44:1.480236,45:0.894280):0.87716,46:1.709747):0.41658):0.168379,(47:2.461986,48:1.154206):0.757955):1.0174,(((((36:0.189627,38:0.099371):0.037928,37:0.222500):0.692224,((41:0.373221,43:0.000002):0.064895,42:0.049376):1.72111):0.498172,39:1.190450):0.933917,40:1.520244):0.332037):0.36538,(((49:0.000002,50:0.009202):0.0700137,51:0.148178):0.799287,52:1.758348):0.69216):0.300477):0.389628,23:0.706325):0.964228,((((((24:0.045806,25:0.198888):0.319748,26:0.519338):0.198515,27:0.128817):0.518986,29:0.691401):0.0808867,28:1.518831):0.159461,((((30:0.527564,31:0.329734):0.421311,32:0.993714):0.286656,33:0.320123):0.105651,34:0.231025):0.230451):0.519789):0.175469):0.199075):0.785492):0.633023):0.302689):0.0486688):0.26011):0.0746856,(2:0.337623,3:0.583457):0.101145);
 988: 5 -25012.23308 -24782.57046 (0:0.244134,(1:0.125237,(2:0.219887,((4:0.460250,5:0.600338):0.214252,((6:0.770082,((((8:0.000002,9:0.026463):0.348678,10:0.398637):0.476924,11:0.575989):0.456343,((12:0.000001,13:0.000001):0.781469,(((((((14:2.608522,(((36:0.052793,(37:0.320026,38:0.108786):0.160835):0.633943,(39:1.170060,((41:0.421404,43:0.000002):0.0445792,42:0.074406):1.3141):0.464903):0.752433,40:1.571960):0.466245):0.287138,((35:2.830759,((44:0.994695,45:0.910102):0.579064,46:1.564681):0.965104):0.174218,(47:1.900339,48:1.183231):0.557502):2.19447):0.225022,(((49:0.000002,51:0.235766):0.00352298,50:0.011845):1.48415,52:1.444370):0.332758):0.57861,((21:1.235370,22:0.770601):1.01487,23:0.515277):1.15313):0.397764,(((((24:0.066982,25:0.143553):0.398427,26:0.748669):0.108984,27:0.230250):0.300391,(28:1.523406,29:0.697010):0.296535):0.195535,(((30:0.650659,31:0.193700):0.459718,32:0.748559):0.0708791,(33:0.396939,34:0.318758):0.225561):0.469788):0.605913):0.863221,((((16:0.000001,17:0.006391):0.209349,18:0.237978):0.231488,19:0.339820):0.657694,20:1.120393):0.179626):0.276362,15:0.915191):0.319222):0.604183):0.187276):0.10876,7:0.904619):0.145909):0.246063):0.16699):0.134194,3:0.671267);
 989: 1 -23366.14522 -24788.01984 (0:0.307827,(1:0.112705,((4:0.295198,(5:0.531499,(6:0.936442,7:0.831637):0.59417):0.28596):0.234016,((((8:0.000002,9:0.007648):0.340583,10:0.474337):0.368517,11:0.792144):0.427099,((12:0.000001,13:0.000001):0.558052,((((((14:2.710999,(21:0.503491,22:0.886957):0.78618):0.146134,23:0.778587):0.415479,(((((35:3.559108,((44:1.536549,45:0.669187):1.074,46:1.604925):0.465004):0.0596201,(47:2.456677,48:0.830290):0.973985):0.903275,(((49:0.000002,50:0.006247):0.0315359,51:0.164149):1.91336,52:1.421930):0.367746):0.125913,40:1.576983):0.128842,((36:0.099055,(37:0.309741,38:0.081878):0.13456):0.78976,(39:0.931428,((41:0.395643,43:0.000002):0.0861648,42:0.050693):1.80889):0.689464):1.11453):1.66215):0.79537,((((24:0.031790,25:0.296671):0.362909,(26:0.617142,27:0.273075):0.0665292):0.0294805,(28:1.553247,29:0.973576):0.358244):0.305415,((((30:0.514568,31:0.456616):0.441006,33:0.199738):0.172138,34:0.297086):0.296794,32:0.833288):0.474769):0.605224):0.31855,((((16:0.000001,17:0.000003):0.244049,18:0.271494):0.544037,19:0.157590):0.702413,20:0.850060):0.532152):0.478872,15:0.829582):0.528844):0.69055):0.363082):0.199064):0.084278,(2:0.316101,3:0.524336):0.119341);
 990: 2 -22760.43515 -24783.10373 (0:0.325550,(1:0.124429,((2:0.237103,((6:0.577713,7:0.787807):0.192957,((((8:0.009559,9:0.013226):0.399739,10:0.406234):0.216923,11:0.674981):0.564449,((12:0.000001,13:0.000001):0.461862,((((((14:1.932735,(((((((35:3.572903,45:0.000003):1.03821,46:2.301654):0.222185,44:0.689882):0.753476,(47:1.703356,48:1.624871):0.729618):1.51498,((36:0.135077,(37:0.339716,38:0.102618):0.114429):1.06437,(39:1.076091,((41:0.386142,43:0.002569):0.0696969,42:0.031154):1.73093):0.393078):0.262133):0.640288,40:1.243201):1.05211,(((49:0.000002,50:0.003135):0.0267415,51:0.151398):2.08913,52:0.945067):0.469563):0.736316):0.36327,((21:0.677190,22:1.006567):0.889829,23:0.817901):0.681534):0.700455,((((24:0.025801,25:0.326689):0.418016,(26:0.743201,27:0.238167):0.0211247):0.222225,(28:1.265808,29:0.528865):0.460851):0.0890408,((30:0.546733,31:0.292197):0.434399,(32:1.036210,(33:0.383278,34:0.232648):0.220392):0.19776):0.457145):0.806883):0.29841,(((16:0.000001,17:0.000003):0.234987,18:0.093069):0.45411,19:0.317704):0.404611):0.24538,20:0.974891):0.642404,15:1.080493):0.726506):0.692308):0.232567):0.136888):0.0777573,(4:0.203303,5:0.664288):0.444598):0.0869555):0.157286,3:0.510382);
 991: 1 -24137.32172 -24778.67111 (0:0.320976,(1:0.306262,(2:0.332240,(((4:0.373820,5:0.513509):0.212955,(6:0.603292,7:0.961000):0.542085):0.119275,((((8:0.001588,9:0.011966):0.368669,10:0.175764):0.653085,11:0.992148):0.534167,((12:0.000001,13:0.000001):0.827726,((((14:3.056175,(((16:0.000001,17:0.006640):0.245885,18:0.187095):0.0706276,19:0.440659):0.248138):0.456054,20:0.656726):0.199936,((((21:1.023614,22:0.884202):1.15021,23:0.584753):1.2371,((((35:3.873811,((44:1.540343,45:0.981586):0.205992,46:2.335598):0.6416):0.549301,(47:1.482277,48:1.757866):1.13486):0.822322,(((36:0.122102,(37:0.316925,38:0.145265):0.116397):1.06799,(39:1.117082,((41:0.442962,43:0.000002):0.0863755,42:0.050996):1.61032):0.206877):0.7802,40:1.764579):0.330694):0.78977,(((49:0.000002,51:0.222938):0.00182079,50:0.004973):1.31869,52:1.734378):0.500279):0.501899):0.497932,((((24:0.098061,25:0.101871):0.274625,26:0.510576):0.0632696,27:0.210152):0.397125,((28:1.327990,29:0.906867):0.152355,((((30:0.569817,31:0.271219):0.466952,33:0.392710):0.122248,32:0.967887):0.164751,34:0.168840):0.651192):0.0795796):0.609056):0.447565):0.584427,15:1.036888):0.144789):0.340037):0.312887):0.105148):0.119753):0.149733,3:0.571765);
 992: 2 -26616.54628 -24779.78719 (0:0.237221,((1:0.185326,(4:0.226312,5:0.836619):0.480662):0.040322,((6:0.729139,7:0.827789):0.301784,((((8:0.000002,9:0.005584):0.440842,10:0.263894):0.340538,11:0.890495):0.660664,((12:0.000001,13:0.000001):0.677718,((((14:2.574642,(((16:0.000002,17:0.011393):0.321864,18:0.129802):0.28225,19:0.425403):0.468062):0.418734,20:0.702412):0.518318,((((21:0.718300,22:0.820549):0.90895,23:0.793829):0.704653,(((((35:3.909529,45:0.287058):0.429784,46:2.837562):0.537779,44:0.956405):1.22662,(47:1.423661,48:1.628378):0.303593):1.33948,((((((36:0.206428,38:0.162914):0.12205,37:0.163758):0.756393,39:1.242201):0.287778,((41:0.408110,43:0.008777):0.112321,42:0.000003):1.28301):0.718073,40:1.714517):0.437838,(((49:0.000002,51:0.131485):2.29799e-06,50:0.005914):0.882731,52:1.333839):0.630381):0.269576):0.827194):0.321252,(((((24:0.085099,25:0.177852):0.4185,26:0.450419):0.10456,27:0.229424):0.270078,(28:1.092716,29:0.971887):0.380592):0.153994,((((30:0.393323,31:0.427316):0.545684,33:0.216501):0.113355,34:0.258885):0.344677,32:1.236325):0.309376):0.778966):0.13982):0.416479,15:1.188494):0.376998):0.413275):0.247054):0.272104):0.0822747,(2:0.271185,3:0.579579):0.126363);
 993: 2 -26439.56323 -24785.18354 (0:0.329932,(1:0.115513,((4:0.392710,5:0.604465):0.18312,((6:1.019373,((((8:0.002103,9:0.009043):0.412028,10:0.286351):0.461239,11:0.925005):0.216031,((12:0.000001,13:0.000001):0.694009,(((((14:2.599924,(21:0.677719,22:0.640378):0.203216):0.682348,23:1.127013):0.493896,(((((35:4.050624,45:0.069371):0.808832,(44:0.886029,46:1.857001):0.376977):0.750695,(47:1.581759,48:1.018283):0.946314):0.689811,(((36:0.074939,(37:0.275959,38:0.065505):0.117143):0.557965,(39:1.524149,((41:0.430717,43:0.003140):0.0810913,42:0.048551):1.3521):0.551718):0.488468,40:1.589738):0.906666):0.421563,(((49:0.000002,50:0.008708):0.00786953,51:0.172072):2.12326,52:1.026774):0.452511):1.55061):0.82049,(((((16:0.000001,17:0.025757):0.287165,18:0.145455):0.315219,19:0.345247):0.679887,20:0.811754):0.0916342,((((24:0.044003,25:0.198005):0.339718,(26:0.561052,27:0.262170):0.129756):0.197934,(28:1.246087,29:0.712373):0.467036):0.353413,(((30:0.585216,31:0.319369):0.211997,32:1.078120):0.326113,(33:0.425595,34:0.207694):0.069893):0.272628):0.811914):0.22964):0.28299,15:1.051973):0.312294):0.696715):0.270376):0.163192,7:0.863617):0.227325):0.304458):0.079527,(2:0.381438,3:0.468976):0.0981527);
 994: 10 -24531.81596 -24785.41447 (0:0.256942,1:0.199694,((2:0.287156,3:0.642181):0.0705269,(((4:0.287888,5:0.574718):0.232952,(6:0.637086,7:0.790350):0.20558):0.172887,((((8:0.000003,9:0.041458):0.301788,10:0.420690):0.340826,11:0.788396):0.813087,((12:0.000001,13:0.000001):0.992218,((((14:3.890082,(((16:0.000001,17:0.012362):0.339952,18:0.201219):0.323586,19:0.355844):0.0775433):0.537677,20:0.790641):0.328526,((((21:0.877025,22:0.787208):1.64387,23:0.333591):0.824074,((((35:3.741722,((((44:1.303755,46:2.381320):0.228669,45:0.589698):1.14172,47:1.776747):0.256234,48:1.333791):0.356377):1.16422,(((((36:0.159976,38:0.158242):0.0589827,37:0.189273):0.968825,((41:0.451806,43:0.006866):0.0537577,42:0.108500):1.36245):0.240248,39:0.896496):1.41777,40:1.186253):0.503847):0.409683,52:1.490893):0.310917,((49:0.000002,50:0.019497):0.00514265,51:0.197940):1.71094):0.650147):0.583472,(((((24:0.105294,25:0.191232):0.480528,26:0.892126):0.0428319,27:0.213012):0.246859,(28:1.108449,29:0.610055):0.521922):0.232286,(((30:0.596940,31:0.373893):0.203024,32:1.000825):0.380688,(33:0.369562,34:0.269013):0.0378728):0.248034):0.549964):0.779552):0.501799,15:1.468224):0.485473):0.264256):0.0941035):0.0350366):0.144421);
 995: 1 -24616.94533 -24792.08497 (0:0.296546,(1:0.239155,(2:0.265972,(((4:0.444292,5:0.478710):0.339149,(6:0.786358,7:0.779449):0.235824):0.300679,(((((8:0.000002,9:0.025852):0.538256,10:0.196461):0.498544,11:0.863212):0.463853,(12:0.000001,13:0.000001):0.963924):0.188211,(((((((14:2.258803,40:0.951503):0.174939,((36:0.146441,(37:0.302456,38:0.121306):0.0491872):0.556495,(39:1.197150,((41:0.372867,43:0.000002):0.100909,42:0.002096):1.41999):0.229325):1.00477):0.0907492,((((35:3.052005,45:0.427917):0.624842,46:2.282535):0.369813,44:0.864520):0.831462,(47:1.837382,48:1.147657):0.453994):1.12107):0.657052,(((49:0.000002,50:0.012174):0.0102999,51:0.158274):1.29425,52:1.671843):0.560128):0.482404,((21:0.736391,22:0.941618):0.792535,23:0.587180):0.6015):0.553112,(((((16:0.000001,17:0.000003):0.24382,18:0.233260):0.23165,19:0.534135):0.949328,20:0.500372):0.455218,((((24:0.113394,25:0.150907):0.404418,(26:0.659763,27:0.300493):0.00608866):0.260044,(28:1.397827,29:1.117259):0.283263):0.224275,((((30:0.558373,31:0.421979):0.399252,32:0.975715):0.222118,33:0.272138):0.143289,34:0.269930):0.426635):0.886937):0.304606):0.308251,15:0.776541):0.96259):0.148241):0.110576):0.20888):0.0882727,3:0.698899);
 996: 1 -24521.73619 -24779.21272 (0:0.254981,((1:0.207373,((4:0.278989,(5:0.398033,(6:0.790823,7:0.633516):0.434233):0.180514):0.277776,((((8:0.000002,9:0.000002):0.315618,11:0.787097):0.151001,10:0.184469):0.389551,((12:0.000002,13:0.000002):0.534794,((((14:4.323987,(((16:0.000001,17:0.000003):0.394469,18:0.256095):0.595215,19:0.179024):0.249923):0.318871,20:0.915116):0.164699,((((21:0.866558,22:0.766331):1.14724,23:1.177515):0.602919,(((((35:4.041865,(47:1.343164,48:1.777946):1.19023):0.268786,((44:1.148836,46:2.656063):0.36846,45:0.876385):0.578111):0.874766,((((36:0.138080,(37:0.294377,38:0.185754):0.0691845):0.870522,((41:0.454796,43:0.007739):0.0764115,42:0.065268):1.57389):0.22357,39:0.958945):1.08361,40:1.610396):0.764015):0.534603,52:1.386810):0.133007,((49:0.000002,50:0.003023):0.023806,51:0.191111):1.35544):1.62047):0.276226,(((((24:0.110946,25:0.187795):0.386196,26:0.705335):0.0274098,27:0.268678):0.403761,(28:1.145325,29:0.754902):0.493876):0.0652497,(((30:0.641929,31:0.303745):0.216605,32:1.145546):0.24747,(33:0.334064,34:0.343428):0.0468293):0.3991):0.938031):0.398905):0.617494,15:1.507784):0.914113):0.801677):0.501574):0.159816):0.0895911,2:0.507127):0.199852,3:0.464181);
 997: 1 -25133.97398 -24781.40788 (0:0.259003,(1:0.311934,((2:0.269111,((6:0.710682,7:0.843681):0.198281,((((8:0.000002,9:0.006219):0.424595,10:0.318483):0.489788,11:0.643648):0.333462,((12:0.000002,13:0.000002):0.618869,((((14:3.437061,(((16:0.000001,17:0.006592):0.481227,18:0.207566):0.274811,19:0.419212):0.0611511):0.370727,20:1.059858):0.277,((((21:0.861941,22:0.978759):1.38102,(((35:3.624862,(((44:1.453546,46:2.045994):0.508879,45:0.635982):0.819387,(47:1.748252,48:1.095348):0.790983):0.570363):0.582685,(((36:0.197607,(37:0.191203,38:0.069515):0.0308358):0.910545,(39:1.148821,((41:0.425384,43:0.000002):0.135407,42:0.070982):1.30248):0.263595):1.07889,40:1.224701):0.407985):0.689217,(((49:0.000002,50:0.011957):0.00585171,51:0.246710):1.20941,52:1.366331):0.509595):0.404221):0.295865,23:0.754262):0.812152,((((((24:0.065294,25:0.243264):0.290765,27:0.236730):0.0786361,26:0.613985):0.248652,(((30:0.391809,31:0.336563):0.387262,32:0.855727):0.220652,(33:0.214363,34:0.478709):0.13313):0.611448):0.181948,28:1.392231):0.266506,29:0.679418):0.523832):0.548097):0.723987,15:1.274958):0.721083):0.30294):0.392048):0.197582):0.166179,(4:0.230805,5:0.805698):0.53677):0.0369952):0.0856292,3:0.564595);
 998: 5 -24830.35326 -24782.16707 (0:0.385906,(1:0.190285,(((4:0.516425,5:0.522054):0.178597,(((8:0.024360,9:0.012706):0.294406,10:0.367381):0.282006,11:0.712912):0.487871):0.120161,((6:0.973468,((12:0.000001,13:0.000001):1.11748,((((((((14:4.035280,((((36:0.110527,(37:0.275259,38:0.115687):0.07574):0.861578,((41:0.415111,43:0.000002):0.0196566,42:0.069328):2.01217):0.217527,39:1.235525):0.348675,40:2.086164):0.452987):0.241964,(((44:1.767167,45:0.819265):0.54214,(47:1.598778,48:1.319619):1.44267):0.416092,46:1.722702):1.19631):1.10509,(35:3.561380,52:0.697403):0.296133):0.370376,((49:0.000002,50:0.019266):0.0748305,51:0.173604):1.74309):1.03432,((21:0.676448,22:0.885781):0.769411,23:1.016344):0.948514):0.503356,(((((24:0.075311,25:0.220153):0.400088,27:0.249473):0.109809,26:0.612012):0.18573,(28:1.321516,29:0.825976):0.206802):0.32109,(((30:0.578896,31:0.490363):0.402289,32:1.033951):0.265245,(33:0.468092,34:0.352547):0.0901031):0.376526):0.262989):0.399841,((((16:0.000001,17:0.013049):0.175221,18:0.236125):0.32116,19:0.440791):0.518994,20:0.903346):0.22709):0.290036,15:1.206019):0.440592):0.831965):0.0316144,7:0.902810):0.140347):0.323641):0.0465995,(2:0.287678,3:0.522009):0.16158);
 999: 2 -26653.35106 -24787.42363 (0:0.273566,((1:0.274717,((4:0.546525,5:0.848333):0.276174,((6:0.814758,7:0.925204):0.25367,((((8:0.000002,9:0.027840):0.282772,11:1.064871):0.150123,10:0.335259):0.959926,((12:0.000001,13:0.000001):0.895695,((((14:4.063078,(((16:0.000001,17:0.011568):0.341866,18:0.144072):0.380901,19:0.475863):0.406025):0.395109,20:0.898908):0.272079,(((21:0.947073,22:0.859278):1.65231,23:0.808206):1.03006,(((((24:0.072111,25:0.265845):0.37832,26:0.665876):0.069891,27:0.261114):0.11912,(28:1.233014,(29:0.791164,(((30:0.729514,31:0.169883):0.41464,32:0.982597):0.12326,(33:0.345514,34:0.377822):0.229711):0.624256):0.209443):0.217084):0.632079,((((((35:3.741007,(44:1.566433,45:0.458951):0.300473):0.520515,46:1.779916):0.462871,(47:2.153950,48:1.408068):0.683445):1.18181,((((36:0.215335,38:0.128250):0.197849,37:0.071053):0.98077,(39:1.565945,((41:0.402669,43:0.000002):0.0841067,42:0.019284):1.28097):0.175334):0.59527,40:1.416451):0.219031):1.01634,52:1.638558):0.0870027,((49:0.000002,51:0.189819):2.83456e-06,50:0.002926):1.42035):1.17649):0.177595):0.735892):0.278143,15:1.618453):0.694664):0.803542):0.152709):0.236921):0.341431):0.145328,2:0.411898):0.184811,3:0.566698);
 boot_splits_size: 1
 logl_cutoff: -24811.85965
 refined_samples: 999
UFBootSplit0:
 000: 1 21 22 23 35 36 37 38 39 40 41 42 43 49 50 51 52
 001: 1 37 38 39 41 42 43
 002: 1 14 24 25 26 27 28 29 35 36 37 38 39 40 41 42 43 44 45 46 47 48 49 50 51 52
 003: 1 14 35 36 37 38 39 40 41 42 43 47 48 49 50 51 52
 004: 875 6 7
 005: 1 0 2 3 4 5 8 9 10 11
 006: 1 14 21 23
 007: 1000 8 9
 008: 1 21 22 23 24 25 26 27 28 29 30 31 32 33 34 36 37 38 39 40 41 42 43 49 50 51 52
 009: 953 8 9 10
 010: 1 14 35 44 45 46
 011: 973 8 9 10 11
 012: 1 14 44 45 46
 013: 1 6 7 12 13
 014: 1000 12 13
 015: 39 8 9 10 11 12 13
 016: 1 16 17 18 24 25 26 27 28 29 30 31 32 33 34
 017: 1 16 17 24 25 26 27 28 29 30 31 32 33 34
 018: 1 14 35 36 37 38 39 41 42 43 44 45 46 47 48 49 50 51 52
 019: 1 21 22 23 24 25 26 27 28 29 30 31 32 33 34 49 50 51 52
 020: 361 44 46
 021: 1 14 16 17 18 19 20 35 36 37 38 39 40 41 42 43 44 45 46 47 48
 022: 803 44 45 46
 023: 1 40 47 48
 024: 1 0 1 3 4 5 7
 025: 939 47 48
 026: 330 44 45 46 47 48
 027: 922 35 44 45 46 47 48
 028: 1 0 1 2 3 4 5 6 7 8 9 10 11 12 13 15 16 17 18 19 20 21 22
 029: 1 21 22 23 24 25 26 28 29 35 36 37 38 39 40 41 42 43 44 45 46 47 48 49 50 51 52
 030: 1 21 22 23 24 25 28 29 35 36 37 38 39 40 41 42 43 44 45 46 47 48 49 50 51 52
 031: 799 37 38
 032: 994 36 37 38
 033: 1 16 17 18 19 20 35 36 37 38 39 40 41 42 43 44 45 46 47 48 49 50 51 52
 034: 1 16 17 18 19 35 36 37 38 39 40 41 42 43 44 45 46 47 48 49 50 51 52
 035: 944 41 43
 036: 1 21 22 23 36 37 38 39 41 42 43 49 50 51 52
 037: 986 41 42 43
 038: 300 36 37 38 41 42 43
 039: 1 14 21 23 35 36 37 38 39 40 41 42 43 44 45 46 47 48 49 50 51 52
 040: 910 36 37 38 39 41 42 43
 041: 139 35 36 37 38 39 41 42 43 44 45 46 47 48
 042: 4 0 1 2 4 5 6 7
 043: 1 1 2 4 5 6 7
 044: 1 14 35 41 42 43 44 45 46 47 48
 045: 836 49 50
 046: 1 35 44
 047: 995 49 50 51
 048: 1 14 24 25 26 27 28 29 30 31 32 33 34
 049: 822 49 50 51 52
 050: 16 40 49 50 51 52
 051: 853 35 36 37 38 39 40 41 42 43 44 45 46 47 48 49 50 51 52
 052: 153 14 35 36 37 38 39 40 41 42 43 44 45 46 47 48 49 50 51 52
 053: 1 0 1 2 3 4 5 6 7 8 9 10 11 14 16 17 18 19 20
 054: 1 0 1 2 3 4 5 6 7 8 9 10 11 14 15 16 17 18 19 20
 055: 994 21 22
 056: 2 14 35 36 37 38 39 40 41 42 43 44 45 46 47 48 49 50 51
 057: 794 21 22 23
 058: 376 14 21 22 23 35 36 37 38 39 40 41 42 43 44 45 46 47 48 49 50 51 52
 059: 1 14 39
 060: 1 35 41 42 43
 061: 1000 24 25
 062: 1 24 25 26 28
 063: 1 36 37 38 39 40 41 42 43 44 45 46
 064: 318 26 27
 065: 967 24 25 26 27
 066: 1 14 36 37 38 41 42 43
 067: 1 14 36 37 38
 068: 756 28 29
 069: 563 24 25 26 27 28 29
 070: 1 35 36 37 38 40 41 42 43
 071: 1 35 36 37 38 40
 072: 999 30 31
 073: 1 15 16 17 18 19 20 24 25 26 27 28 29 30 31 32 33 34
 074: 701 30 31 32
 075: 1 3 4 5 6 7
 076: 1 0 3 4 5 6 7
 077: 597 33 34
 078: 948 30 31 32 33 34
 079: 933 24 25 26 27 28 29 30 31 32 33 34
 080: 347 0 1 2 3 4 5 6 7 8 9 10 11 12 13 15 16 17 18 19 20
 081: 1 14 36 37 38 39
 082: 1 24 25 26 27 28 32
 083: 997 16 17
 084: 2 14 36 37 38 39 40 41 42 43 44 45 46 47 48
 085: 980 16 17 18
 086: 1 23 49 50 51
 087: 852 16 17 18 19
 088: 1 15 16 17 18 19 20 21 22 23 24 25 26 27 28 29 30 31 32 33 34
 089: 329 16 17 18 19 20
 090: 936 0 1 2 3 4 5 6 7 8 9 10 11 12 13 15
 091: 2 20 21 22 23
 092: 989 0 1 2 3 4 5 6 7 8 9 10 11 12 13
 093: 712 0 1 2 3 4 5 6 7
 094: 569 0 1 2 3 4 5
 095: 109 0 1 3 4 5
 096: 3 35 46 47 48
 097: 5 24 25 26 27 28 29 30 31 32 33
 098: 921 4 5
 099: 301 0 1 3
 100: 370 0 3
 101: 3 35 36 37 38 39 40 41 42 43 49 50 51 52
 102: 1 28 29 30 31 33 34
 103: 15 14 19
 104: 541 14 16 17 18 19
 105: 517 14 16 17 18 19 20
 106: 162 49 51
 107: 5 35 49 50 51 52
 108: 504 39 41 42 43
 109: 8 36 37 38 39 41 42 43 44 45 46 47 48
 110: 28 36 37 38 39 40 41 42 43 44 45 46 47 48
 111: 25 0 1 2 3 4 5 6 7 8 9 10 11 12 13 14 15 16 17 18 19 20 21 22 23
 112: 528 0 1 2 3 4 5 6 7 8 9 10 11 12 13 14 15 16 17 18 19 20
 113: 958 0 1 2 3 4 5 6 7 8 9 10 11
 114: 767 0 1 2 3
 115: 486 0 2 3
 116: 477 2 3
 117: 43 5 8 9 10 11
 118: 138 4 5 8 9 10 11
 119: 22 4 5 6 7 8 9 10 11
 120: 2 1 4 5 6 7 8 9 10 11
 121: 128 14 16 17 18
 122: 120 35 45
 123: 50 35 44 45
 124: 369 35 44 45 46
 125: 31 35 41 42 43 44 45 46 47 48
 126: 7 35 39 41 42 43 44 45 46 47 48
 127: 751 35 36 37 38 39 40 41 42 43 44 45 46 47 48
 128: 619 21 22 23 35 36 37 38 39 40 41 42 43 44 45 46 47 48 49 50 51 52
 129: 538 24 25 26
 130: 2 0 1 2 4 5 6 7 8 9 10 11
 131: 2 0 1 4 5 6 7 8 9 10 11
 132: 777 36 37 38 39 40 41 42 43
 133: 317 30 31 32 33
 134: 53 24 25 26 27 30 31 32 33 34
 135: 204 45 46
 136: 54 42 43
 137: 83 23 35 36 37 38 39 40 41 42 43 44 45 46 47 48 49 50 51 52
 138: 49 24 25 26 27 29
 139: 208 0 1 2 3 4 5 8 9 10 11
 140: 141 36 37 38 39
 141: 6 21 22 23 35 36 37 38 39 40 41 42 43 44 45 46 47 48
 142: 125 24 25 27
 143: 272 28 29 30 31 32 33 34
 144: 46 0 1 2 3 4 5 7
 145: 130 0 1
 146: 164 14 21 22 23
 147: 246 35 47 48
 148: 29 0 1 2 3 4 5 6 7 8 9 10 11 12 13 15 16 17 18 19
 149: 38 0 1 4 5
 150: 10 14 20
 151: 302 44 45
 152: 134 35 36 37 38 39 40 41 42 43 44 45 46 47 48 52
 153: 59 0 1 3 4 5 6 7
 154: 17 5 6 7
 155: 221 4 5 6 7
 156: 18 14 23
 157: 75 35 45 46
 158: 47 8 9 11
 159: 12 6 8 9 10 11
 160: 58 6 7 8 9 10 11
 161: 131 24 25 26 27 28
 162: 159 32 33 34
 163: 44 24 25 26 27 28 30 31 32 33 34
 164: 30 16 17 18 19 24 25 26 27 28 29 30 31 32 33 34
 165: 73 0 1 2 3 4 5 6 7 8 9 10 11 12 13 15 20
 166: 11 0 1 2
 167: 18 0 1 2 3 4
 168: 32 16 17 18 19 20 24 25 26 27 28 29 30 31 32 33 34
 169: 57 14 21 22
 170: 16 35 40
 171: 21 35 36 37 38 39 40 41 42 43
 172: 10 46 47 48
 173: 11 44 46 47 48
 174: 107 30 31 33 34
 175: 20 35 40 44 45 46 47 48
 176: 32 21 22 35 36 37 38 39 40 41 42 43 44 45 46 47 48 49 50 51 52
 177: 49 30 31 33
 178: 41 1 2 3
 179: 30 29 30 31 32 33 34
 180: 44 1 3
 181: 18 0 1 2 3 4 5 6 7 8 9 10 11 12 13 14 15 16 17 18 19
 182: 9 4 5 6
 183: 194 36 38
 184: 7 14 40
 185: 45 14 36 37 38 39 40 41 42 43
 186: 19 35 47
 187: 94 14 35 36 37 38 39 40 41 42 43 44 45 46 47 48
 188: 20 14 35 36 37 38 39 40 41 42 43 44 45 46 47 48 52
 189: 18 28 30 31 32 33 34
 190: 1 14 47 48
 191: 44 36 37 38 39 40
 192: 1 14 36 37 38 39 40 41 42 43 47 48
 193: 5 35 52
 194: 1 35 44 45 46 52
 195: 39 35 44 45 46 47 48 49 50 51 52
 196: 14 0 1 3 4 5 8 9 10 11
 197: 11 36 37 38 39 40 41 42 43 47 48
 198: 3 36 37 38 39 40 41 42 43 52
 199: 36 14 16 17 18 19 20 24 25 26 27 28 29 30 31 32 33 34
 200: 5 14 15 16 17 18 19 20 24 25 26 27 28 29 30 31 32 33 34
 201: 11 0 2 3 4 5
 202: 14 14 36 37 38 39 41 42 43
 203: 28 0 1 2 3 4 5 7 8 9 10 11
 204: 5 0 1 2 3 8 9 10 11
 205: 46 36 37 38 40
 206: 33 0 1 2 3 6 7
 207: 10 0 1 2 3 4 5 6 7 8 9 10 11 12 13 16 17 18 19 20
 208: 12 36 37 38 39 40 41 43
 209: 1 36 37 38 39 40 41 42 43 45 47 48
 210: 1 36 37 38 39 40 41 42 43 44 45 47 48
 211: 37 32 33
 212: 58 36 37 38 39 40 41 42 43 49 50 51 52
 213: 15 35 44 45 46 47 48 52
 214: 4 21 22 23 28 35 36 37 38 39 40 41 42 43 44 45 46 47 48 49 50 51 52
 215: 23 21 22 23 28 29 35 36 37 38 39 40 41 42 43 44 45 46 47 48 49 50 51 52
 216: 55 0 1 2 3 4 5 6 7 8 9 10 11 12 13 14 15 16 17 18 19 20 30 31 32 33 34
 217: 8 0 1 2 3 4 5 6 7 8 9 10 11 12 13 14 15 16 17 18 19 20 30 31 33 34
 218: 3 0 1 2 3 4 5 6 7 8 9 10 11 12 13 14 15 16 17 18 19 20 33 34
 219: 13 0 1 2 3 4 5 6 8 9 10 11
 220: 17 1 4 5 6 7
 221: 2 35 36 37 38 39 40 41 42 43 44 45 46
 222: 33 35 46
 223: 16 44 47 48
 224: 17 21 22 23 49 50 51
 225: 16 35 44 45 47 48
 226: 27 21 22 23 24 25 26 27 35 36 37 38 39 40 41 42 43 44 45 46 47 48 49 50 51 52
 227: 1 0 2 3 4 5 6 7
 228: 4 0 4 5 6 7
 229: 11 14 21 22 23 24 25 26 27 28 29 30 31 32 33 34
 230: 14 14 16 17 18 19 20 21 22 23 24 25 26 27 28 29 30 31 32 33 34
 231: 4 14 15 16 17 18 19 20 21 22 23 24 25 26 27 28 29 30 31 32 33 34
 232: 6 14 36 37 38 39 40 41 42 43 49 50 51 52
 233: 1 21 22 23 27 35 36 37 38 39 40 41 42 43 44 45 46 47 48 49 50 51 52
 234: 2 21 22 23 26 27 35 36 37 38 39 40 41 42 43 44 45 46 47 48 49 50 51 52
 235: 3 0 1 2 3 4 5 6 7 8 9 10 11 12 13 14 15 16 17 18 19 20 30 31
 236: 5 0 1 2 3 4 5 6 7 8 9 10 11 12 13 14 15 20
 237: 10 0 2
 238: 18 4 5 7
 239: 23 14 23 35 36 37 38 39 40 41 42 43 44 45 46 47 48 49 50 51 52
 240: 25 14 20 21 22 23 35 36 37 38 39 40 41 42 43 44 45 46 47 48 49 50 51 52
 241: 2 35 40 47 48
 242: 4 35 36 37 38 39 40 41 42 43 47 48
 243: 10 36 37 38 39 40 41 42 43 44 45 46 47 48 49 50 51 52
 244: 2 14 16 17 18 19 20 21 22 23
 245: 14 0 4 5
 246: 5 26 27 28 29 30 31 32 33 34
 247: 12 1 4 5
 248: 5 35 44 46
 249: 26 0 1 2 3 4 5 6 7 8 9 10
 250: 19 3 4 5
 251: 1 35 40 49 50 51 52
 252: 6 35 40 44 45 46 47 48 49 50 51 52
 253: 6 14 21 22 35 36 37 38 39 40 41 42 43 44 45 46 47 48 49 50 51 52
 254: 3 14 44 45 46 47 48
 255: 10 35 36 37 38 41 42 43 44 45 46 47 48
 256: 1 14 21 22 23 24 25 26 27 35 36 37 38 39 40 41 42 43 44 45 46 47 48 49 50 51 52
 257: 1 0 1 2 3 4 5 6 7 8 9 10 11 12 13 15 16 17 18 19 20 29 30 31 32 33 34
 258: 6 0 1 2 3 4 5 6 7 8 9 10 11 12 13 15 16 17 18 19 20 30 31 32 33 34
 259: 11 20 21 22 23 35 36 37 38 39 40 41 42 43 44 45 46 47 48 49 50 51 52
 260: 20 0 1 2 3 4 5 6 7 8 9 10 11 12 13 15 24 25 26 27 28 29 30 31 32 33 34
 261: 1 47 48 49 50 51
 262: 3 47 48 49 50 51 52
 263: 2 36 37 38 39 40 41 42 43 47 48 49 50 51 52
 264: 2 22 23
 265: 19 14 35 36 37 38 39 41 42 43 44 45 46 47 48
 266: 1 16 17 18 20
 267: 13 0 1 2 3 4 5 6 7 8 9 10 11 12 13 14 16 17 18 19 20
 268: 17 24 25 26 27 28 29 32
 269: 1 0 4 5 6 7 8 9 10 11
 270: 4 0 6 7
 271: 4 36 37
 272: 11 32 34
 273: 18 35 44 45 46 48
 274: 6 5 7
 275: 3 14 17
 276: 10 14 16 17
 277: 6 12 13 15
 278: 1 0 1 2 3 4 5 6 7 8 9 10 11 12 13 15 16 17 18
 279: 1 21 22 23 28 29
 280: 12 44 45 47 48
 281: 8 27 28 29 30 31 32 33 34
 282: 19 24 25 26 27 28 29 30 31 32
 283: 3 36 39 41 42 43
 284: 3 36 38 39 41 42 43
 285: 30 14 35 44 45 46 47 48
 286: 2 37 38 40
 287: 7 0 1 4 5 6 7
 288: 3 2 4 5 6 7
 289: 4 24 25 26 27 28 29 30 31
 290: 6 0 1 2 3 4 5 6 7 8 9 10 11 12 13 14 15
 291: 9 14 15 21 22 23 35 36 37 38 39 40 41 42 43 44 45 46 47 48 49 50 51 52
 292: 7 1 2
 293: 8 14 18
 294: 1 50 52
 295: 4 49 50 52
 296: 1 36 37 38 39 40 41
 297: 1 14 40 49 50 51 52
 298: 3 27 28 29
 299: 4 26 27 28 29
 300: 1 0 1 2 3 4 5 6 7 8 9 10 11 12 13 14 15 16 17 19 20
 301: 1 0 1 2 3 4 5 6 7 8 9 10 11 12 13 14 15 19 20
 302: 3 0 1 6 7
 303: 9 21 22 23 24 25 26 27 28 35 36 37 38 39 40 41 42 43 44 45 46 47 48 49 50 51 52
 304: 5 14 16 17 18 19 24 25 26 27 28 29 30 31 32 33 34
 305: 1 15 23 35 36 37 38 39 40 41 42 43 44 45 46 47 48 49 50 51 52
 306: 8 15 21 22 23 35 36 37 38 39 40 41 42 43 44 45 46 47 48 49 50 51 52
 307: 3 35 44 47 48
 308: 8 24 25 26 27 28 29 32 33 34
 309: 4 24 25 28
 310: 1 21 22 23 26 27 28 29 35 36 37 38 39 40 41 42 43 44 45 46 47 48 49 50 51 52
 311: 4 14 15 16 17 18 19 20
 312: 6 24 25 27 28 29 30 31 32 33 34
 313: 8 21 22 23 24 25 26 27 28 29 30 31 32 33 34
 314: 1 35 36 37 38 39 40 41 42 43 44 45 46 47 48 51 52
 315: 1 35 36 37 38 39 40 41 42 43 44 45 46 47 48 49 51 52
 316: 7 0 3 4 5
 317: 1 19 20
 318: 1 14 19 20
 319: 5 21 22 23 29 35 36 37 38 39 40 41 42 43 44 45 46 47 48 49 50 51 52
 320: 3 21 22 23 24 25 26 27 29 35 36 37 38 39 40 41 42 43 44 45 46 47 48 49 50 51 52
 321: 3 45 47 48
 322: 13 35 48
 323: 2 35 44 45 46 47 48 49 50 51
 324: 3 35 36 37 38 39 41 42 43 44 45 46 47 48 49 50 51 52
 325: 1 24 25 26 27 28 29 31 32 33 34
 326: 3 2 8 9 10 11
 327: 1 35 36 37 38 39 41 42 43
 328: 1 14 35 36 37 38 39 41 42 43
 329: 2 14 35 36 37 38 39 40 41 42 43
 330: 1 14 21
 331: 5 7 8 9 10 11
 332: 2 0 1 2 3 4 5 6 7 8 9 10 11 12 13 15 16 17 18 19 20 30 31 33 34
 333: 2 0 1 2 3 4 5 6 7 8 9 10 11 12 13 15 16 17 18 19 20 34
 334: 5 15 35 36 37 38 39 40 41 42 43 44 45 46 47 48 49 50 51 52
 335: 4 21 22 23 36 37 38 39 40 41 42 43 49 50 51 52
 336: 6 15 24 25 26 27 28 29 30 31 32 33 34
 337: 4 21 22 23 24 25 35 36 37 38 39 40 41 42 43 44 45 46 47 48 49 50 51 52
 338: 6 21 22 23 24 25 26 35 36 37 38 39 40 41 42 43 44 45 46 47 48 49 50 51 52
 339: 1 41 42 43 47 48
 340: 1 14 21 22 23 49 50 51
 341: 2 14 21 22 23 35 36 37 38 39 40 41 42 43 44 45 46 47 48 49 50 51
 342: 2 0 1 2 3 4 5 8 9 10 11 12 13
 343: 2 2 4 5 8 9 10 11
 344: 7 21 22 23 35 44 45 46 47 48
 345: 1 24 25 28 29 30 31 32 33 34
 346: 5 0 1 2 3 4 6 7
 347: 1 39 40 41 42 43
 348: 1 24 25 26 27 28 29 32 33
 349: 2 35 44 46 47 48
 350: 4 44 45 46 47
 351: 4 14 15
 352: 1 14 15 35 36 37 38 39 40 41 42 43 44 45 46 47 48 49 50 51 52
 353: 4 16 17 18 19 20 21 22 23 24 25 26 27 28 29 30 31 32 33 34
 354: 4 24 25 26 27 32
 355: 1 14 36 37 38 39 40 41 42 43 52
 356: 16 21 22 23 49 50 51 52
 357: 3 1 4 5 8 9 10 11
 358: 7 0 1 2 3 4 5 6 7 8 9 10 11 12 13 15 16 17 18 19 20 21 22 23
 359: 1 0 2 3 4 5 6 7 8 9 10 11
 360: 6 35 36 37 38 39 40 41 42 43 44 45 46 47 48 49 50 51
 361: 2 14 21 22 23 29 35 36 37 38 39 40 41 42 43 44 45 46 47 48 49 50 51 52
 362: 4 14 21 22 23 28 29 35 36 37 38 39 40 41 42 43 44 45 46 47 48 49 50 51 52
 363: 9 2 4 5
 364: 2 1 2 4 5
 365: 5 0 1 2 4 5
 366: 2 44 45 46 47 48 49 50 51 52
 367: 1 41 42
 368: 5 35 44 45 46 47
 369: 1 0 3 4 5 8 9 10 11
 370: 3 21 22 23 26 35 36 37 38 39 40 41 42 43 44 45 46 47 48 49 50 51 52
 371: 1 35 40 41 42 43 44 45 46 47 48 49 50 51 52
 372: 1 35 39 40 41 42 43 44 45 46 47 48 49 50 51 52
 373: 2 14 36 37 38 39 41 42 43 44 45 46 47 48
 374: 5 24 25 26 27 29 30 31 32 33 34
 375: 1 14 21 22 23 49 50 51 52
 376: 2 21 22 23 35 36 37 38 39 40 41 42 43 44 45 46 47 48 49 50 51
 377: 1 0 1 2 3 4 8 9 10 11
 378: 5 21 22 23 35 44 45 46 47 48 49 50 51 52
 379: 14 44 45 46 48
 380: 2 0 1 4 5 8 9 10 11
 381: 2 11 12 13
 382: 1 0 1 2 3 4 5 6 7 8 9 10 11 12 13 14 15 16 17 18 19 20 21 22
 383: 1 2 3 4 5
 384: 3 14 21 22 23 35 36 37 38 39 40 41 42 43 44 45 46 47 48
 385: 1 6 7 8 9 10
 386: 1 24 25 27 28
 387: 1 36 37 38 39 40 41 42 43 44 45 46 49 50 51 52
 388: 2 0 1 2 3 4 5 7 8 9 10 11 12 13
 389: 1 14 16 17 18 19 20 21 22 23 24 25 26 27 28 29 30 31 32 33 34 49 50 51
 390: 2 36 37 38 39 40 41 42 43 49 50 51
 391: 1 24 25 30 31 32 33 34
 392: 1 2 6 7 8 9 10 11
 393: 1 21 35 36 37 38 39 40 41 42 43 44 45 46 47 48 49 50 51 52
 394: 4 0 1 2 3 4 5 6 7 8 9 10 11 15
 395: 1 21 22 24 25 26 27 28 29 30 31 32 33 34
 396: 1 2 6 7
 397: 1 14 41 42 43
 398: 1 21 22 23 24 25 26 27 28 29 30 31 32 33 34 35 44 45 46 47 48 49 50 51 52
 399: 1 36 37 38 39 40 41 42 43 44 45 46 47 48 49 50 51
 400: 2 36 37 38 40 41 42 43
 401: 2 35 42 44 45 46 47 48
 402: 1 0 1 2 3 4 5 6 7 8 9 10 11 12 13 15 21 22 23
 nsplits: 403
 ntax: 53
boot_consense_logl: -24776.73535
contree: (0:0.2994357090,(1:0.2061408926,((4:0.3527635875,5:0.6460995083)92:0.3692688295,((6:0.7440939562,7:0.8311261058)88:0.2348795211,((((8:0.0000029962,9:0.0202643521)100:0.375734406,10:0.3187449269)95:0.4276497887,11:0.7669685361)97:0.5158655702,((12:0.0000022346,13:0.0000022346)100:0.7609202178,((((14:3.3800589476,(((16:0.0000022346,17:0.0065726088)100:0.2734929633,18:0.1839753418)98:0.2895035333,19:0.4159009385)85:0.2790078738)54:0.3293384049,20:0.7697758949)52:0.275846927,((((21:0.8402066160,22:0.8384638952)99:1.059313659,23:0.6810268598)79:0.6992915265,((((35:3.4806188596,((44:1.3151787509,46:2.4083559144)36:0.1725405486,45:0.8599617850)80:0.935205044)37:0.04625730395,(47:1.6414168907,48:1.4431117252)94:0.9001430681)92:1.060717313,(((36:0.1087029016,(37:0.2632031045,38:0.1192375030)80:0.09789592143)99:0.9039760086,(39:1.1715025779,((41:0.3988865103,43:0.0000024276)94:0.08471690917,42:0.0402555054)99:1.452782432)50:0.2183205702)91:0.7689362004,40:1.5243767176)78:0.4837565599)75:0.4461574432,(((49:0.0000022346,50:0.0090833030)84:0.04216492333,51:0.1573322525)100:1.464160541,52:1.4038701095)82:0.473974579)85:0.9093210661)62:0.6037000724,(((((24:0.0724897344,25:0.1937613558)100:0.3653835718,26:0.6207748954)54:0.05658669491,27:0.2382618017)97:0.3734211662,(28:1.3196685819,29:0.7534347428)76:0.2696867898)56:0.1754402859,(((30:0.5622231144,31:0.2975665894)100:0.3627483722,32:1.0159769473)70:0.1709597106,(33:0.3194230989,34:0.3483301637)60:0.1302282632)95:0.405130235)93:0.6275279462)53:0.3962984554)94:0.4845542095,15:1.0088586821)99:0.4997747885)96:0.5171444411)71:0.2354500926)57:0.1446355274)77:0.2050645983)49:0.06931764591,(2:0.3582182579,3:0.5945664815)48:0.0846199579);
contree_rfdist: 0
finished: true
finishedCandidateSet: true
finishedModelFinal: true
finishedModelInit: true
iqtree:
 command:  -s 53fer.fasta -madd 3DI -mdef 3DI.nexus --ufboot 1000 -alrt 1000 -bnni --redo
 seed: 742779
 start_time: 1699489408
 version: 2.2.2.6
```
