## Supplementary material for "Tertiary-interaction characters enable fast, model-based structural phylogenetics beyond the twilight zone": 53fer.fasta.contree

```
(1ji5_A.pdb:0.2994357090,(1jig_A.pdb:0.2061408926,((1qgh_A.pdb:0.3527635875,2ux1_A.pdb:0.6460995083)92:0.3692688295,((1ji4_A.pdb:0.7440939562,2fjc_A.pdb:0.8311261058)88:0.2348795211,((((1dps_A.pdb:0.0000029962,1jts_A.pdb:0.0202643521)100:0.3757344060,1o9r_A.pdb:0.3187449269)95:0.4276497887,1uvh_A.pdb:0.7669685361)97:0.5158655702,((1tjo_A.pdb:0.0000022346,1tk6_A.pdb:0.0000022346)100:0.7609202178,((((2fzf_A.pdb:3.3800589476,(((1bcf_A.pdb:0.0000022346,3e1q_A.pdb:0.0065726088)100:0.2734929633,2fkz_A.pdb:0.1839753418)98:0.2895035333,1jgc_A.pdb:0.4159009385)85:0.2790078738)54:0.3293384049,1nfv_A.pdb:0.7697758949)52:0.2758469270,((((1lko_A.pdb:0.8402066160,1yuz_A.pdb:0.8384638952)99:1.0593136590,3qhb_A.pdb:0.6810268598)79:0.6992915265,((((1otk_A.pdb:3.4806188596,((2inc_B.pdb:1.3151787509,1mty_B.pdb:2.4083559144)36:0.1725405486,2inp_C.pdb:0.8599617850)80:0.9352050440)37:0.0462573040,(1mty_D.pdb:1.6414168907,3dhg_A.pdb:1.4431117252)94:0.9001430681)92:1.0607173127,(((1oqu_A.pdb:0.1087029016,(1r2f_A.pdb:0.2632031045,1uzr_A.pdb:0.1192375030)80:0.0978959214)99:0.9039760086,(1mxr_A.pdb:1.1715025779,((1jk0_A.pdb:0.3988865103,1w68_A.pdb:0.0000024276)94:0.0847169092,2uw2_A.pdb:0.0402555054)99:1.4527824318)50:0.2183205702)91:0.7689362004,3ee4_A.pdb:1.5243767176)78:0.4837565599)75:0.4461574432,(((2uw1_A.pdb:0.0000022346,2uw1_B.pdb:0.0090833030)84:0.0421649233,1afr_A.pdb:0.1573322525)100:1.4641605406,1za0_A.pdb:1.4038701095)82:0.4739745790)85:0.9093210661)62:0.6037000724,(((((1lb3_A.pdb:0.0724897344,2za7_A.pdb:0.1937613558)100:0.3653835718,1bg7_A.pdb:0.6207748954)54:0.0565866949,1r03_A.pdb:0.2382618017)97:0.3734211662,(1z6o_A.pdb:1.3196685819,1z6o_M.pdb:0.7534347428)76:0.2696867898)56:0.1754402859,(((1eum_A.pdb:0.5622231144,1krq_A.pdb:0.2975665894)100:0.3627483722,3e6s_A.pdb:1.0159769473)70:0.1709597106,(2jd7_A.pdb:0.3194230989,1vlg_A.pdb:0.3483301637)60:0.1302282632)95:0.4051302350)93:0.6275279462)53:0.3962984554)94:0.4845542095,2vzb_A.pdb:1.0088586821)99:0.4997747885)96:0.5171444411)71:0.2354500926)57:0.1446355274)77:0.2050645983)49:0.0693176459,(1n1q_A.pdb:0.3582182579,2chp_A.pdb:0.5945664815)48:0.0846199579);
```
