## Supplementary material for "Tertiary-interaction characters enable fast, model-based structural phylogenetics beyond the twilight zone": 53fer.fasta.iqtree

```
IQ-TREE 2.2.2.6 COVID-edition built May 27 2023

Input file name: 53fer.fasta
Type of analysis: ModelFinder + tree reconstruction + ultrafast bootstrap (1000 replicates)
Random seed number: 742779

REFERENCES
----------

To cite IQ-TREE please use:

Bui Quang Minh, Heiko A. Schmidt, Olga Chernomor, Dominik Schrempf,
Michael D. Woodhams, Arndt von Haeseler, and Robert Lanfear (2020)
IQ-TREE 2: New models and efficient methods for phylogenetic inference
in the genomic era. Mol. Biol. Evol., in press.
https://doi.org/10.1093/molbev/msaa015

To cite ModelFinder please use: 

Subha Kalyaanamoorthy, Bui Quang Minh, Thomas KF Wong, Arndt von Haeseler,
and Lars S Jermiin (2017) ModelFinder: Fast model selection for
accurate phylogenetic estimates. Nature Methods, 14:587–589.
https://doi.org/10.1038/nmeth.4285

Since you used ultrafast bootstrap (UFBoot) please also cite: 

Diep Thi Hoang, Olga Chernomor, Arndt von Haeseler, Bui Quang Minh,
and Le Sy Vinh (2018) UFBoot2: Improving the ultrafast bootstrap
approximation. Mol. Biol. Evol., 35:518–522.
https://doi.org/10.1093/molbev/msx281

SEQUENCE ALIGNMENT
------------------

Input data: 53 sequences with 791 amino-acid sites
Number of constant sites: 212 (= 26.8015% of all sites)
Number of invariant (constant or ambiguous constant) sites: 212 (= 26.8015% of all sites)
Number of parsimony informative sites: 307
Number of distinct site patterns: 709

ModelFinder
-----------

Best-fit model according to BIC: VT+F+G4

List of models sorted by BIC scores: 

Model                  LogL         AIC      w-AIC        AICc     w-AICc         BIC      w-BIC
VT+F+G4          -24777.703   49801.406 -  0.00135   49847.139 -   0.0046   50376.222 +    0.587
VT+F+R3          -24768.095   49788.190 +    0.998   49836.389 +    0.994   50377.026 +    0.393
VT+F+I+G4        -24777.728   49803.457 - 0.000483   49850.003 -   0.0011   50382.946 -   0.0203
Blosum62+F+G4    -24789.418   49824.836 -  1.1e-08   49870.569 - 3.76e-08   50399.651 -  4.8e-06
PMB+F+G4         -24791.256   49828.512 - 1.75e-09   49874.245 - 5.99e-09   50403.328 - 7.63e-07
Blosum62+F+R3    -24781.995   49815.991 - 9.17e-07   49864.189 - 9.14e-07   50404.826 - 3.61e-07
Blosum62+F+I+G4  -24789.438   49826.876 - 3.97e-09   49873.422 - 9.03e-09   50406.365 - 1.67e-07
PMB+F+I+G4       -24791.280   49830.560 - 6.29e-10   49877.106 - 1.43e-09   50410.049 - 2.65e-08
PMB+F+R3         -24787.174   49826.348 - 5.17e-09   49874.547 - 5.15e-09   50415.183 - 2.03e-09
Q.pfam+F+G4      -24799.870   49845.739 - 3.18e-13   49891.473 - 1.09e-12   50420.555 - 1.39e-10
Q.pfam+F+R3      -24792.017   49836.033 - 4.08e-11   49884.232 - 4.06e-11   50424.869 -  1.6e-11
Q.pfam+G4        -24866.495   49940.990 - 6.59e-34   49972.826 - 2.35e-30   50427.013 - 5.49e-12
Q.pfam+F+I+G4    -24799.926   49847.853 - 1.11e-13   49894.399 - 2.52e-13   50427.342 - 4.66e-12
Q.pfam+R3        -24856.850   49927.701 - 5.07e-31   49961.540 - 6.63e-28   50427.744 - 3.81e-12
Q.pfam+I+G4      -24866.556   49943.113 - 2.28e-34   49975.609 - 5.84e-31   50433.809 - 1.84e-13
LG+F+G4          -24812.051   49870.101 - 1.63e-18   49915.834 - 5.57e-18   50444.917 - 7.11e-16
LG+G4            -24878.323   49964.645 - 4.81e-39   49996.482 - 1.71e-35   50450.668 - 4.01e-17
LG+F+I+G4        -24812.104   49872.207 - 5.69e-19   49918.754 - 1.29e-18   50451.696 -  2.4e-17
LG+F+R3          -24806.483   49864.966 - 2.13e-17   49913.165 - 2.12e-17   50453.801 - 8.36e-18
LG+R3            -24871.337   49956.674 - 2.59e-37   49990.513 - 3.39e-34   50456.717 - 1.95e-18
LG+I+G4          -24878.386   49966.772 - 1.66e-39   49999.269 - 4.25e-36   50457.468 - 1.34e-18
LG+R4            -24867.806   49953.612 -  1.2e-36   49988.825 - 7.88e-34   50463.001 - 8.41e-20
LG+I+R3          -24871.572   49959.145 - 7.53e-38   49993.667 -    7e-35   50463.861 - 5.47e-20
VT+G4            -24885.669   49979.337 - 3.11e-42   50011.174 - 1.11e-38   50465.360 - 2.59e-20
VT+R3            -24876.141   49966.283 - 2.12e-39   50000.122 - 2.78e-36   50466.326 -  1.6e-20
LG+I+R4          -24867.617   49955.235 - 5.32e-37   49991.146 - 2.47e-34   50469.297 - 3.61e-21
VT+I+G4          -24885.693   49981.385 - 1.12e-42   50013.882 - 2.85e-39   50472.082 - 8.97e-22
LG+R2            -24886.509   49983.018 - 4.93e-43   50015.514 - 1.26e-39   50473.714 - 3.97e-22
WAG+F+G4         -24826.953   49899.905 -  5.5e-25   49945.638 - 1.88e-24   50474.721 -  2.4e-22
WAG+F+R3         -24817.544   49887.088 - 3.34e-22   49935.287 - 3.33e-22   50475.924 - 1.31e-22
LG+I+R2          -24886.536   49985.072 - 1.77e-43   50018.236 - 3.24e-40   50480.441 - 1.37e-23
WAG+F+I+G4       -24826.981   49901.962 - 1.97e-25   49948.508 - 4.48e-25   50481.451 - 8.29e-24
Blosum62+G4      -24902.982   50013.963 -  9.4e-50   50045.800 - 3.35e-46   50499.986 - 7.83e-28
Blosum62+I+G4    -24903.005   50016.009 - 3.38e-50   50048.506 - 8.65e-47   50506.706 - 2.72e-29
Blosum62+R3      -24897.867   50009.734 - 7.79e-49   50043.573 - 1.02e-45   50509.777 - 5.85e-30
rtREV+F+G4       -24846.739   49939.478 -  1.4e-33   49985.211 -  4.8e-33   50514.293 - 6.12e-31
Q.yeast+F+G4     -24848.783   49943.566 - 1.82e-34   49989.299 - 6.21e-34   50518.382 - 7.92e-32
Q.yeast+F+R3     -24839.645   49931.291 - 8.42e-32   49979.489 - 8.39e-32   50520.126 - 3.31e-32
rtREV+F+I+G4     -24846.798   49941.596 - 4.87e-34   49988.143 - 1.11e-33   50521.085 - 2.05e-32
rtREV+F+R3       -24841.926   49935.851 - 8.61e-33   49984.050 - 8.58e-33   50524.687 - 3.39e-33
Q.yeast+F+I+G4   -24848.846   49945.693 - 6.28e-35   49992.239 - 1.43e-34   50525.182 - 2.64e-33
PMB+G4           -24919.058   50046.116 -  9.8e-57   50077.953 - 3.49e-53   50532.139 - 8.16e-35
PMB+I+G4         -24919.081   50048.162 - 3.52e-57   50080.658 - 9.02e-54   50538.858 - 2.84e-36
PMB+R3           -24915.994   50045.989 - 1.04e-56   50079.828 - 1.37e-53   50546.031 - 7.85e-38
Q.insect+F+G4    -24875.115   49996.229 - 6.67e-46   50041.962 - 2.28e-45   50571.045 - 2.91e-43
Q.insect+F+R3    -24865.870   49983.741 - 3.43e-43   50031.940 - 3.42e-43   50572.576 - 1.35e-43
Q.insect+F+I+G4  -24875.178   49998.357 -  2.3e-46   50044.903 - 5.24e-46   50577.846 - 9.69e-45
WAG+G4           -24949.583   50107.166 - 5.43e-70   50139.002 - 1.93e-66   50593.189 - 4.52e-48
WAG+R3           -24941.089   50096.177 - 1.32e-67   50130.016 - 1.73e-64   50596.220 - 9.92e-49
WAG+I+G4         -24949.611   50109.223 - 1.94e-70   50141.719 - 4.96e-67   50599.919 - 1.56e-49
JTT+F+G4         -24907.081   50060.163 - 8.73e-60   50105.896 - 2.98e-59   50634.978 -  3.8e-57
JTTDCMut+F+G4    -24907.162   50060.323 - 8.06e-60   50106.056 - 2.75e-59   50635.139 - 3.51e-57
JTTDCMut+F+R3    -24898.895   50049.790 - 1.56e-57   50097.989 - 1.55e-57   50638.626 - 6.14e-58
JTT+F+R3         -24899.248   50050.496 -  1.1e-57   50098.695 - 1.09e-57   50639.332 - 4.32e-58
JTT+F+I+G4       -24907.147   50062.293 - 3.01e-60   50108.840 - 6.85e-60   50641.782 - 1.27e-58
JTTDCMut+F+I+G4  -24907.219   50062.439 -  2.8e-60   50108.985 - 6.37e-60   50641.928 - 1.18e-58
cpREV+F+G4       -24927.018   50100.037 - 1.92e-68   50145.770 - 6.55e-68   50674.852 - 8.35e-66
cpREV+F+I+G4     -24927.039   50102.079 -  6.9e-69   50148.625 - 1.57e-68   50681.568 - 2.91e-67
LG               -24997.882   50201.763 - 1.56e-90   50232.948 - 7.69e-87   50683.113 - 1.34e-67
cpREV+F+R3       -24921.452   50094.904 -  2.5e-67   50143.103 - 2.49e-67   50683.739 - 9.82e-68
LG+I             -24997.845   50203.690 - 5.95e-91   50235.526 - 2.12e-87   50689.713 - 4.95e-69
JTTDCMut+R3      -25058.060   50330.119 - 2.09e-118   50363.958 - 2.74e-115   50830.162 - 1.57e-99
JTTDCMut+G4      -25068.567   50345.135 - 1.15e-121   50376.972 - 4.09e-118   50831.158 - 9.56e-100
JTT+R3           -25059.011   50332.023 - 8.08e-119   50365.862 - 1.06e-115   50832.066 - 6.07e-100
JTT+G4           -25069.082   50346.165 - 6.86e-122   50378.002 - 2.44e-118   50832.188 - 5.71e-100
JTTDCMut+I+G4    -25068.614   50347.227 - 4.03e-122   50379.724 - 1.03e-118   50837.924 - 3.25e-101
JTT+I+G4         -25069.149   50348.298 - 2.36e-122   50380.795 - 6.04e-119   50838.995 - 1.9e-101
Q.plant+F+G4     -25013.605   50273.210 - 4.77e-106   50318.943 - 1.63e-105   50848.026 - 2.08e-103
Q.plant+F+R3     -25006.600   50265.200 - 2.62e-104   50313.399 - 2.61e-104   50854.036 - 1.03e-104
Q.plant+F+I+G4   -25013.621   50275.241 - 1.73e-106   50321.788 - 3.93e-106   50854.730 - 7.27e-105
mtInv+F+G4       -25022.538   50291.077 - 6.29e-110   50336.810 - 2.15e-109   50865.892 - 2.74e-107
mtInv+F+I+G4     -25022.572   50293.144 - 2.24e-110   50339.690 - 5.09e-110   50872.633 - 9.43e-109
mtInv+F+R3       -25021.785   50295.570 - 6.65e-111   50343.769 - 6.63e-111   50884.405 - 2.62e-111
cpREV+G4         -25096.151   50400.303 - 1.2e-133   50432.140 - 4.28e-130   50886.326 -   1e-111
DCMut+F+G4       -25033.753   50313.506 - 8.48e-115   50359.239 - 2.9e-114   50888.321 - 3.69e-112
Dayhoff+F+G4     -25035.001   50316.002 - 2.43e-115   50361.735 - 8.32e-115   50890.818 - 1.06e-112
cpREV+I+G4       -25096.141   50402.282 - 4.48e-134   50434.778 - 1.15e-130   50892.978 - 3.6e-113
cpREV+R3         -25089.825   50393.650 - 3.35e-132   50427.489 - 4.38e-129   50893.693 - 2.52e-113
DCMut+F+I+G4     -25033.779   50315.558 - 3.04e-115   50362.105 - 6.92e-115   50895.047 - 1.28e-113
Dayhoff+F+I+G4   -25035.032   50318.064 - 8.68e-116   50364.610 - 1.98e-115   50897.553 - 3.66e-114
DCMut+F+R3       -25029.247   50310.495 - 3.82e-114   50358.694 - 3.81e-114   50899.331 - 1.5e-114
Dayhoff+F+R3     -25030.086   50312.172 - 1.65e-114   50360.371 - 1.65e-114   50901.008 - 6.5e-115
Q.insect+R3      -25096.312   50406.625 - 5.1e-135   50440.464 - 6.67e-132   50906.668 - 3.83e-116
Q.insect+G4      -25106.981   50421.961 - 2.39e-138   50453.798 - 8.49e-135   50907.984 - 1.99e-116
Q.insect+I+G4    -25107.048   50424.097 - 8.2e-139   50456.593 - 2.1e-135   50914.793 - 6.6e-118
rtREV+G4         -25112.352   50432.705 - 1.11e-140   50464.541 - 3.94e-137   50918.728 - 9.23e-119
Q.mammal+F+G4    -25049.624   50345.248 - 1.09e-121   50390.981 - 3.71e-121   50920.064 - 4.73e-119
rtREV+I+G4       -25112.416   50434.832 - 3.83e-141   50467.328 - 9.79e-138   50925.528 - 3.08e-120
Q.mammal+F+I+G4  -25049.690   50347.381 - 3.74e-122   50393.927 - 8.5e-122   50926.869 - 1.57e-120
rtREV+R3         -25106.506   50427.012 - 1.91e-139   50460.850 - 2.5e-136   50927.054 - 1.43e-120
Q.mammal+F+R3    -25048.813   50349.626 - 1.22e-122   50397.825 - 1.21e-122   50938.462 - 4.78e-123
FLU+F+G4         -25085.968   50417.935 - 1.79e-137   50463.669 - 6.1e-137   50992.751 - 7.78e-135
FLU+F+I+G4       -25086.006   50420.012 - 6.32e-138   50466.559 - 1.44e-137   50999.501 - 2.66e-136
FLU+F+R3         -25081.376   50414.751 - 8.77e-137   50462.950 - 8.74e-137   51003.587 - 3.45e-137
Q.yeast+R3       -25145.464   50504.928 - 2.3e-156   50538.767 - 3.01e-153   51004.971 - 1.73e-137
Q.yeast+G4       -25157.491   50522.982 - 2.76e-160   50554.818 - 9.83e-157   51009.005 - 2.3e-138
Q.yeast+I+G4     -25157.520   50525.040 - 9.87e-161   50557.537 - 2.52e-157   51015.737 - 7.94e-140
mtZOA+F+G4       -25102.933   50451.866 - 7.65e-145   50497.599 - 2.62e-144   51026.682 - 3.33e-142
mtZOA+F+I+G4     -25102.952   50453.903 - 2.76e-145   50500.450 - 6.29e-145   51033.392 - 1.16e-143
mtZOA+F+R3       -25102.765   50457.530 - 4.51e-146   50505.729 - 4.49e-146   51046.365 - 1.77e-146
Q.plant+G4       -25184.931   50577.862 - 3.34e-172   50609.699 - 1.19e-168   51063.885 - 2.78e-150
Q.plant+R3       -25176.481   50566.962 - 7.78e-170   50600.801 - 1.02e-166   51067.005 - 5.85e-151
Q.plant+I+G4     -25184.948   50579.895 - 1.21e-172   50612.392 - 3.09e-169   51070.592 - 9.73e-152
mtMet+F+G4       -25136.757   50519.514 - 1.56e-159   50565.247 - 5.34e-159   51094.330 - 6.81e-157
mtMet+F+I+G4     -25136.791   50521.582 - 5.56e-160   50568.129 - 1.27e-159   51101.071 - 2.34e-158
mtMet+F+R3       -25136.450   50524.900 - 1.06e-160   50573.099 - 1.05e-160   51113.735 - 4.16e-161
mtREV+F+G4       -25157.325   50560.649 - 1.83e-168   50606.383 - 6.24e-168   51135.465 - 7.96e-166
mtREV+F+R3       -25149.841   50551.683 - 1.62e-166   50599.882 - 1.61e-166   51140.518 - 6.36e-167
mtREV+F+I+G4     -25157.366   50562.731 - 6.45e-169   50609.278 - 1.47e-168   51142.220 - 2.72e-167
Q.bird+F+G4      -25163.219   50572.438 - 5.03e-171   50618.171 - 1.72e-170   51147.254 - 2.19e-168
Q.bird+F+I+G4    -25163.237   50574.474 - 1.82e-171   50621.021 - 4.14e-171   51153.963 - 7.66e-170
Q.bird+F+R3      -25163.123   50578.247 - 2.76e-172   50626.446 - 2.75e-172   51167.082 - 1.09e-172
HIVb+F+G4        -25174.352   50594.704 - 7.36e-176   50640.437 - 2.52e-175   51169.520 - 3.21e-173
HIVb+F+I+G4      -25174.396   50596.793 - 2.59e-176   50643.340 - 5.89e-176   51176.282 - 1.09e-174
HIVb+F+R3        -25172.765   50597.531 - 1.79e-176   50645.730 - 1.78e-176   51186.367 - 7.05e-177
mtART+F+G4       -25271.842   50789.685 - 3.37e-218   50835.418 - 1.15e-217   51364.501 - 1.47e-215
mtART+F+I+G4     -25271.853   50791.706 - 1.23e-218   50838.252 - 2.79e-218   51371.194 - 5.16e-217
mtART+F+R3       -25271.182   50794.364 - 3.25e-219   50842.563 - 3.23e-219   51383.200 - 1.28e-219
DCMut+G4         -25360.986   50929.972 - 1.16e-248   50961.809 - 4.13e-245   51415.995 - 9.65e-227
Dayhoff+G4       -25362.701   50933.401 - 2.09e-249   50965.238 - 7.43e-246   51419.424 - 1.74e-227
Q.mammal+G4      -25364.188   50936.376 - 4.72e-250   50968.213 - 1.68e-246   51422.399 - 3.93e-228
DCMut+I+G4       -25361.004   50932.008 - 4.19e-249   50964.505 - 1.07e-245   51422.705 - 3.37e-228
DCMut+R3         -25354.332   50922.664 - 4.48e-247   50956.503 - 5.86e-244   51422.707 - 3.37e-228
Dayhoff+R3       -25355.726   50925.452 - 1.11e-247   50959.291 - 1.45e-244   51425.495 - 8.35e-229
Dayhoff+I+G4     -25362.744   50935.489 - 7.35e-250   50967.985 - 1.88e-246   51426.185 - 5.92e-229
Q.mammal+I+G4    -25364.260   50938.520 - 1.61e-250   50971.017 - 4.13e-247   51429.217 - 1.3e-229
Q.mammal+R3      -25362.599   50939.199 - 1.15e-250   50973.038 - 1.5e-247   51439.242 - 8.64e-232
HIVb+G4          -25388.506   50985.013 - 1.3e-260   51016.850 - 4.61e-257   51471.036 - 1.08e-238
HIVb+I+G4        -25388.599   50987.197 - 4.35e-261   51019.694 - 1.11e-257   51477.894 - 3.5e-240
HIVb+R3          -25385.344   50984.687 - 1.52e-260   51018.526 - 1.99e-257   51484.730 - 1.15e-241
mtVer+F+G4       -25359.670   50965.340 - 2.42e-256   51011.073 - 8.28e-256   51540.155 - 1.06e-253
mtVer+F+I+G4     -25359.704   50967.407 - 8.62e-257   51013.954 - 1.96e-256   51546.896 - 3.63e-255
mtVer+F+R3       -25354.598   50961.196 - 1.92e-255   51009.395 - 1.92e-255   51550.032 - 7.57e-256
Q.bird+G4        -25443.129   51094.259 - 2.45e-284   51126.095 - 8.74e-281   51580.282 - 2.04e-262
Q.bird+I+G4      -25443.157   51096.314 - 8.78e-285   51128.811 - 2.25e-281   51587.010 - 7.07e-264
Q.bird+R3        -25442.328   51098.655 - 2.72e-285   51132.494 - 3.56e-282   51598.698 - 2.05e-266
FLAVI+F+G4       -25460.722   51167.445 - 3.15e-300   51213.178 - 1.08e-299   51742.260 - 1.37e-297
FLAVI+F+I+G4     -25460.756   51169.512 - 1.12e-300   51216.059 - 2.55e-300   51749.001 - 4.71e-299
FLAVI+F+R3       -25460.939   51173.878 - 1.26e-301   51222.077 - 1.26e-301   51762.714 - 4.96e-302
FLU+G4           -25549.510   51307.020 -        0   51338.857 -        0   51793.043 - 1.29e-308
FLU+R3           -25542.007   51298.014 -        0   51331.853 -        0   51798.057 - 1.05e-309
FLU+I+G4         -25549.556   51309.113 -        0   51341.609 -        0   51799.809 - 4.37e-310
HIVw+F+G4        -25506.061   51258.121 - 6.42e-320   51303.855 - 2.19e-319   51832.937 - 2.8e-317
HIVw+F+I+G4      -25506.122   51260.244 - 2.22e-320   51306.791 - 5.06e-320   51839.733 - 9.36e-319
HIVw+F+R3        -25500.759   51253.518 - 6.42e-319   51301.717 - 6.39e-319   51842.354 - 2.52e-319
mtMAM+F+G4       -25537.791   51321.582 -        0   51367.315 -        0   51896.398 -        0
mtMAM+F+I+G4     -25537.803   51323.606 -        0   51370.153 -        0   51903.095 -        0
mtMAM+F+R3       -25533.012   51318.023 -        0   51366.222 -        0   51906.859 -        0
FLAVI+G4         -25744.731   51697.462 -        0   51729.298 -        0   52183.485 -        0
FLAVI+I+G4       -25744.763   51699.526 -        0   51732.023 -        0   52190.222 -        0
FLAVI+R3         -25741.291   51696.582 -        0   51730.421 -        0   52196.625 -        0
mtZOA+G4         -26023.544   52255.087 -        0   52286.924 -        0   52741.110 -        0
mtZOA+I+G4       -26023.565   52257.131 -        0   52289.627 -        0   52747.827 -        0
mtZOA+R3         -26017.583   52249.167 -        0   52283.006 -        0   52749.210 -        0
mtREV+G4         -26182.399   52572.798 -        0   52604.635 -        0   53058.821 -        0
mtREV+I+G4       -26182.434   52574.868 -        0   52607.365 -        0   53065.565 -        0
mtREV+R3         -26177.817   52569.633 -        0   52603.472 -        0   53069.676 -        0
HIVw+R3          -26423.833   53061.665 -        0   53095.504 -        0   53561.708 -        0
HIVw+G4          -26434.243   53076.485 -        0   53108.322 -        0   53562.508 -        0
HIVw+I+G4        -26434.283   53078.566 -        0   53111.062 -        0   53569.262 -        0
mtMet+R3         -26442.282   53098.565 -        0   53132.404 -        0   53598.608 -        0
mtMet+G4         -26455.741   53119.482 -        0   53151.319 -        0   53605.505 -        0
mtMet+I+G4       -26455.771   53121.543 -        0   53154.039 -        0   53612.239 -        0
mtVer+R3         -26475.412   53164.823 -        0   53198.662 -        0   53664.866 -        0
mtVer+G4         -26487.090   53182.180 -        0   53214.016 -        0   53668.203 -        0
mtVer+I+G4       -26487.163   53184.326 -        0   53216.822 -        0   53675.022 -        0
mtART+G4         -26541.894   53291.789 -        0   53323.626 -        0   53777.812 -        0
mtART+R3         -26534.818   53283.637 -        0   53317.476 -        0   53783.680 -        0
mtART+I+G4       -26541.922   53293.844 -        0   53326.340 -        0   53784.540 -        0
mtMAM+G4         -26620.444   53448.887 -        0   53480.724 -        0   53934.910 -        0
mtMAM+R3         -26612.921   53439.841 -        0   53473.680 -        0   53939.884 -        0
mtMAM+I+G4       -26620.470   53450.940 -        0   53483.436 -        0   53941.636 -        0
mtInv+R3         -26713.563   53641.126 -        0   53674.965 -        0   54141.169 -        0
mtInv+G4         -26726.177   53660.354 -        0   53692.191 -        0   54146.377 -        0
mtInv+I+G4       -26726.254   53662.508 -        0   53695.004 -        0   54153.204 -        0

AIC, w-AIC   : Akaike information criterion scores and weights.
AICc, w-AICc : Corrected AIC scores and weights.
BIC, w-BIC   : Bayesian information criterion scores and weights.

Plus signs denote the 95% confidence sets.
Minus signs denote significant exclusion.

SUBSTITUTION PROCESS
--------------------

Model of substitution: VT+F+G4

State frequencies: (empirical counts from alignment)

  pi(A) = 0.0904
  pi(R) = 0.0501
  pi(N) = 0.0415
  pi(D) = 0.0641
  pi(C) = 0.0116
  pi(Q) = 0.0405
  pi(E) = 0.0929
  pi(G) = 0.0511
  pi(H) = 0.0315
  pi(I) = 0.0535
  pi(L) = 0.0999
  pi(K) = 0.0560
  pi(M) = 0.0289
  pi(F) = 0.0444
  pi(P) = 0.0308
  pi(S) = 0.0494
  pi(T) = 0.0483
  pi(W) = 0.0226
  pi(Y) = 0.0404
  pi(V) = 0.0520

Model of rate heterogeneity: Gamma with 4 categories
Gamma shape alpha: 7.5476

 Category  Relative_rate  Proportion
  1         0.5825         0.2500
  2         0.8473         0.2500
  3         1.0777         0.2500
  4         1.4925         0.2500
Relative rates are computed as MEAN of the portion of the Gamma distribution falling in the category.

MAXIMUM LIKELIHOOD TREE
-----------------------

Log-likelihood of the tree: -24776.7365 (s.e. 1079.5500)
Unconstrained log-likelihood (without tree): -5149.4607
Number of free parameters (#branches + #model parameters): 123
Akaike information criterion (AIC) score: 49799.4730
Corrected Akaike information criterion (AICc) score: 49845.2061
Bayesian information criterion (BIC) score: 50374.2886

Total tree length (sum of branch lengths): 57.8789
Sum of internal branch lengths: 21.7641 (37.6027% of tree length)

NOTE: Tree is UNROOTED although outgroup taxon '1ji5_A.pdb' is drawn at root
Numbers in parentheses are SH-aLRT support (%) / ultrafast bootstrap support (%)

+--1ji5_A.pdb
|
|  +--1jig_A.pdb
+--| (54.2/49)
|  |     +--1qgh_A.pdb
|  |  +--| (97.1/92)
|  |  |  +---2ux1_A.pdb
|  +--| (93.6/77)
|     |     +---1ji4_A.pdb
|     |  +--| (86.3/88)
|     |  |  +----2fjc_A.pdb
|     +--| (58.3/57)
|        |           +**1dps_A.pdb
|        |        +--| (99.2/100)
|        |        |  +--1jts_A.pdb
|        |     +--| (93.8/95)
|        |     |  +--1o9r_A.pdb
|        |  +--| (96.2/97)
|        |  |  +----1uvh_A.pdb
|        +--| (74.7/71)
|           |       +**1tjo_A.pdb
|           |  +----| (97.8/100)
|           |  |    +**1tk6_A.pdb
|           +--| (93.1/96)
|              |           +---------------------2fzf_A.pdb
|              |        +--| (57.2/54)
|              |        |  |        +**1bcf_A.pdb
|              |        |  |     +--| (99.4/100)
|              |        |  |     |  +--3e1q_A.pdb
|              |        |  |  +--| (94.2/98)
|              |        |  |  |  +--2fkz_A.pdb
|              |        |  +--| (73.1/85)
|              |        |     +--1jgc_A.pdb
|              |     +--| (83.7/52)
|              |     |  +----1nfv_A.pdb
|              |  +--| (92.2/94)
|              |  |  |               +----1lko_A.pdb
|              |  |  |         +-----| (97.7/99)
|              |  |  |         |     +----1yuz_A.pdb
|              |  |  |     +---| (83.6/79)
|              |  |  |     |   +---3qhb_A.pdb
|              |  |  |  +--| (85/62)
|              |  |  |  |  |                +---------------------1otk_A.pdb
|              |  |  |  |  |             +--| (0/37)
|              |  |  |  |  |             |  |        +-------2inc_B.pdb
|              |  |  |  |  |             |  |     +--| (4.8/36)
|              |  |  |  |  |             |  |     |  +--------------1mty_B.pdb
|              |  |  |  |  |             |  +-----| (61.9/80)
|              |  |  |  |  |             |        +----2inp_C.pdb
|              |  |  |  |  |       +-----| (93.4/92)
|              |  |  |  |  |       |     |    +---------1mty_D.pdb
|              |  |  |  |  |       |     +----| (91.6/94)
|              |  |  |  |  |       |          +--------3dhg_A.pdb
|              |  |  |  |  |    +--| (76.2/75)
|              |  |  |  |  |    |  |            +--1oqu_A.pdb
|              |  |  |  |  |    |  |       +----| (98.3/99)
|              |  |  |  |  |    |  |       |    |  +--1r2f_A.pdb
|              |  |  |  |  |    |  |       |    +--| (53.6/80)
|              |  |  |  |  |    |  |       |       +--1uzr_A.pdb
|              |  |  |  |  |    |  |  +----| (91.6/91)
|              |  |  |  |  |    |  |  |    |  +------1mxr_A.pdb
|              |  |  |  |  |    |  |  |    +--| (32.5/50)
|              |  |  |  |  |    |  |  |       |           +--1jk0_A.pdb
|              |  |  |  |  |    |  |  |       |        +--| (83.1/94)
|              |  |  |  |  |    |  |  |       |        |  +**1w68_A.pdb
|              |  |  |  |  |    |  |  |       +--------| (100/99)
|              |  |  |  |  |    |  |  |                +--2uw2_A.pdb
|              |  |  |  |  |    |  +--| (83.5/78)
|              |  |  |  |  |    |     +---------3ee4_A.pdb
|              |  |  |  |  +----| (93.2/85)
|              |  |  |  |       |              +**2uw1_A.pdb
|              |  |  |  |       |           +--| (21.1/84)
|              |  |  |  |       |           |  +--2uw1_B.pdb
|              |  |  |  |       |  +--------| (99.1/100)
|              |  |  |  |       |  |        +--1afr_A.pdb
|              |  |  |  |       +--| (77.9/82)
|              |  |  |  |          +--------1za0_A.pdb
|              |  |  +--| (86.2/53)
|              |  |     |               +--1lb3_A.pdb
|              |  |     |            +--| (99.9/100)
|              |  |     |            |  +--2za7_A.pdb
|              |  |     |         +--| (31.2/54)
|              |  |     |         |  +---1bg7_A.pdb
|              |  |     |      +--| (96.8/97)
|              |  |     |      |  +--1r03_A.pdb
|              |  |     |   +--| (29.4/56)
|              |  |     |   |  |  +-------1z6o_A.pdb
|              |  |     |   |  +--| (74.7/76)
|              |  |     |   |     +---1z6o_M.pdb
|              |  |     +---| (93.7/93)
|              |  |         |        +--1eum_A.pdb
|              |  |         |     +--| (98.4/100)
|              |  |         |     |  +--1krq_A.pdb
|              |  |         |  +--| (57.2/70)
|              |  |         |  |  +-----3e6s_A.pdb
|              |  |         +--| (93.3/95)
|              |  |            |  +--2jd7_A.pdb
|              |  |            +--| (44.9/60)
|              |  |               +--1vlg_A.pdb
|              +--| (93.6/99)
|                 +-----2vzb_A.pdb
|
|  +--1n1q_A.pdb
+--| (40/48)
   +--2chp_A.pdb

Tree in newick format:

(1ji5_A.pdb:0.2994688210,(1jig_A.pdb:0.2061662609,((1qgh_A.pdb:0.3527838466,2ux1_A.pdb:0.6461789986)97.1/92:0.3694120002,((1ji4_A.pdb:0.7441164259,2fjc_A.pdb:0.8311067450)86.3/88:0.2349568630,((((1dps_A.pdb:0.0000024547,1jts_A.pdb:0.0202668141)99.2/100:0.3757629416,1o9r_A.pdb:0.3187734020)93.8/95:0.4276308634,1uvh_A.pdb:0.7670958253)96.2/97:0.5159439539,((1tjo_A.pdb:0.0000011531,1tk6_A.pdb:0.0000011531)97.8/100:0.7608442327,((((2fzf_A.pdb:3.3758352390,(((1bcf_A.pdb:0.0000011531,3e1q_A.pdb:0.0065734700)99.4/100:0.2735064114,2fkz_A.pdb:0.1839704707)94.2/98:0.2893569933,1jgc_A.pdb:0.4160828493)73.1/85:0.2860252205)57.2/54:0.3209114188,1nfv_A.pdb:0.7705676896)83.7/52:0.2773300986,((((1lko_A.pdb:0.8400771529,1yuz_A.pdb:0.8386211011)97.7/99:1.0619941840,3qhb_A.pdb:0.6783386174)83.6/79:0.6998435023,((((1otk_A.pdb:3.4815937009,((2inc_B.pdb:1.3147868308,1mty_B.pdb:2.4073987735)4.8/36:0.1719256496,2inp_C.pdb:0.8619603663)61.9/80:0.9345825641)0/37:0.0423295925,(1mty_D.pdb:1.6432986932,3dhg_A.pdb:1.4417339972)91.6/94:0.9018354094)93.4/92:1.0595993410,(((1oqu_A.pdb:0.1104915423,(1r2f_A.pdb:0.2631702035,1uzr_A.pdb:0.1192592705)53.6/80:0.0962848558)98.3/99:0.9021207426,(1mxr_A.pdb:1.1718233450,((1jk0_A.pdb:0.3988595940,1w68_A.pdb:0.0000021794)83.1/94:0.0834183826,2uw2_A.pdb:0.0413561314)100/99:1.4521792720)32.5/50:0.2194563583)91.6/91:0.7703939563,3ee4_A.pdb:1.5238203831)83.5/78:0.4878796592)76.2/75:0.4475211176,(((2uw1_A.pdb:0.0000025775,2uw1_B.pdb:0.0090844749)21.1/84:0.0312475238,1afr_A.pdb:0.1693361127)99.1/100:1.4679996580,1za0_A.pdb:1.3960965742)77.9/82:0.4800305620)93.2/85:0.9050607748)85/62:0.6040728433,(((((1lb3_A.pdb:0.0724892236,2za7_A.pdb:0.1937667394)99.9/100:0.3653742971,1bg7_A.pdb:0.6207704062)31.2/54:0.0565603651,1r03_A.pdb:0.2383242007)96.8/97:0.3734552032,(1z6o_A.pdb:1.3194826612,1z6o_M.pdb:0.7535674290)74.7/76:0.2695794614)29.4/56:0.1738769149,(((1eum_A.pdb:0.5622756308,1krq_A.pdb:0.2974813312)98.4/100:0.3626691677,3e6s_A.pdb:1.0159614863)57.2/70:0.1709519439,(2jd7_A.pdb:0.3193342878,1vlg_A.pdb:0.3484156237)44.9/60:0.1303399057)93.3/95:0.4068503288)93.7/93:0.6267979443)86.2/53:0.3970078517)92.2/94:0.4838833791,2vzb_A.pdb:1.0092103683)93.6/99:0.4996536522)93.1/96:0.5171975301)74.7/71:0.2354946939)58.3/57:0.1447004446)93.6/77:0.2050407664)54.2/49:0.0693429300,(1n1q_A.pdb:0.3582399633,2chp_A.pdb:0.5945997157)40/48:0.0846633757);

CONSENSUS TREE
--------------

Consensus tree is constructed from 1000 bootstrap trees
Log-likelihood of consensus tree: -24776.735355
Robinson-Foulds distance between ML tree and consensus tree: 0

Branches with support >0.000000% are kept (extended consensus)
Branch lengths are optimized by maximum likelihood on original alignment
Numbers in parentheses are bootstrap supports (%)

+--1ji5_A.pdb
|
|  +--1jig_A.pdb
+--| (49)
|  |     +--1qgh_A.pdb
|  |  +--| (92)
|  |  |  +---2ux1_A.pdb
|  +--| (77)
|     |     +---1ji4_A.pdb
|     |  +--| (88)
|     |  |  +----2fjc_A.pdb
|     +--| (57)
|        |           +--1dps_A.pdb
|        |        +--| (100)
|        |        |  +--1jts_A.pdb
|        |     +--| (95)
|        |     |  +--1o9r_A.pdb
|        |  +--| (97)
|        |  |  +----1uvh_A.pdb
|        +--| (71)
|           |      +--1tjo_A.pdb
|           |  +---| (100)
|           |  |   +--1tk6_A.pdb
|           +--| (96)
|              |           +---------------------2fzf_A.pdb
|              |        +--| (54)
|              |        |  |        +--1bcf_A.pdb
|              |        |  |     +--| (100)
|              |        |  |     |  +--3e1q_A.pdb
|              |        |  |  +--| (98)
|              |        |  |  |  +--2fkz_A.pdb
|              |        |  +--| (85)
|              |        |     +--1jgc_A.pdb
|              |     +--| (52)
|              |     |  +----1nfv_A.pdb
|              |  +--| (94)
|              |  |  |               +----1lko_A.pdb
|              |  |  |         +-----| (99)
|              |  |  |         |     +----1yuz_A.pdb
|              |  |  |     +---| (79)
|              |  |  |     |   +---3qhb_A.pdb
|              |  |  |  +--| (62)
|              |  |  |  |  |                +---------------------1otk_A.pdb
|              |  |  |  |  |             +--| (37)
|              |  |  |  |  |             |  |        +-------2inc_B.pdb
|              |  |  |  |  |             |  |     +--| (36)
|              |  |  |  |  |             |  |     |  +--------------1mty_B.pdb
|              |  |  |  |  |             |  +-----| (80)
|              |  |  |  |  |             |        +----2inp_C.pdb
|              |  |  |  |  |       +-----| (92)
|              |  |  |  |  |       |     |    +---------1mty_D.pdb
|              |  |  |  |  |       |     +----| (94)
|              |  |  |  |  |       |          +--------3dhg_A.pdb
|              |  |  |  |  |    +--| (75)
|              |  |  |  |  |    |  |            +--1oqu_A.pdb
|              |  |  |  |  |    |  |       +----| (99)
|              |  |  |  |  |    |  |       |    |  +--1r2f_A.pdb
|              |  |  |  |  |    |  |       |    +--| (80)
|              |  |  |  |  |    |  |       |       +--1uzr_A.pdb
|              |  |  |  |  |    |  |  +----| (91)
|              |  |  |  |  |    |  |  |    |  +------1mxr_A.pdb
|              |  |  |  |  |    |  |  |    +--| (50)
|              |  |  |  |  |    |  |  |       |           +--1jk0_A.pdb
|              |  |  |  |  |    |  |  |       |        +--| (94)
|              |  |  |  |  |    |  |  |       |        |  +--1w68_A.pdb
|              |  |  |  |  |    |  |  |       +--------| (99)
|              |  |  |  |  |    |  |  |                +--2uw2_A.pdb
|              |  |  |  |  |    |  +--| (78)
|              |  |  |  |  |    |     +---------3ee4_A.pdb
|              |  |  |  |  +----| (85)
|              |  |  |  |       |              +--2uw1_A.pdb
|              |  |  |  |       |           +--| (84)
|              |  |  |  |       |           |  +--2uw1_B.pdb
|              |  |  |  |       |  +--------| (100)
|              |  |  |  |       |  |        +--1afr_A.pdb
|              |  |  |  |       +--| (82)
|              |  |  |  |          +--------1za0_A.pdb
|              |  |  +--| (53)
|              |  |     |               +--1lb3_A.pdb
|              |  |     |            +--| (100)
|              |  |     |            |  +--2za7_A.pdb
|              |  |     |         +--| (54)
|              |  |     |         |  +---1bg7_A.pdb
|              |  |     |      +--| (97)
|              |  |     |      |  +--1r03_A.pdb
|              |  |     |   +--| (56)
|              |  |     |   |  |  +-------1z6o_A.pdb
|              |  |     |   |  +--| (76)
|              |  |     |   |     +---1z6o_M.pdb
|              |  |     +---| (93)
|              |  |         |        +--1eum_A.pdb
|              |  |         |     +--| (100)
|              |  |         |     |  +--1krq_A.pdb
|              |  |         |  +--| (70)
|              |  |         |  |  +-----3e6s_A.pdb
|              |  |         +--| (95)
|              |  |            |  +--2jd7_A.pdb
|              |  |            +--| (60)
|              |  |               +--1vlg_A.pdb
|              +--| (99)
|                 +-----2vzb_A.pdb
|
|  +--1n1q_A.pdb
+--| (48)
   +--2chp_A.pdb


Consensus tree in newick format: 

(1ji5_A.pdb:0.2994357090,(1jig_A.pdb:0.2061408926,((1qgh_A.pdb:0.3527635875,2ux1_A.pdb:0.6460995083)92:0.3692688295,((1ji4_A.pdb:0.7440939562,2fjc_A.pdb:0.8311261058)88:0.2348795211,((((1dps_A.pdb:0.0000029962,1jts_A.pdb:0.0202643521)100:0.3757344060,1o9r_A.pdb:0.3187449269)95:0.4276497887,1uvh_A.pdb:0.7669685361)97:0.5158655702,((1tjo_A.pdb:0.0000022346,1tk6_A.pdb:0.0000022346)100:0.7609202178,((((2fzf_A.pdb:3.3800589476,(((1bcf_A.pdb:0.0000022346,3e1q_A.pdb:0.0065726088)100:0.2734929633,2fkz_A.pdb:0.1839753418)98:0.2895035333,1jgc_A.pdb:0.4159009385)85:0.2790078738)54:0.3293384049,1nfv_A.pdb:0.7697758949)52:0.2758469270,((((1lko_A.pdb:0.8402066160,1yuz_A.pdb:0.8384638952)99:1.0593136590,3qhb_A.pdb:0.6810268598)79:0.6992915265,((((1otk_A.pdb:3.4806188596,((2inc_B.pdb:1.3151787509,1mty_B.pdb:2.4083559144)36:0.1725405486,2inp_C.pdb:0.8599617850)80:0.9352050440)37:0.0462573040,(1mty_D.pdb:1.6414168907,3dhg_A.pdb:1.4431117252)94:0.9001430681)92:1.0607173127,(((1oqu_A.pdb:0.1087029016,(1r2f_A.pdb:0.2632031045,1uzr_A.pdb:0.1192375030)80:0.0978959214)99:0.9039760086,(1mxr_A.pdb:1.1715025779,((1jk0_A.pdb:0.3988865103,1w68_A.pdb:0.0000024276)94:0.0847169092,2uw2_A.pdb:0.0402555054)99:1.4527824318)50:0.2183205702)91:0.7689362004,3ee4_A.pdb:1.5243767176)78:0.4837565599)75:0.4461574432,(((2uw1_A.pdb:0.0000022346,2uw1_B.pdb:0.0090833030)84:0.0421649233,1afr_A.pdb:0.1573322525)100:1.4641605406,1za0_A.pdb:1.4038701095)82:0.4739745790)85:0.9093210661)62:0.6037000724,(((((1lb3_A.pdb:0.0724897344,2za7_A.pdb:0.1937613558)100:0.3653835718,1bg7_A.pdb:0.6207748954)54:0.0565866949,1r03_A.pdb:0.2382618017)97:0.3734211662,(1z6o_A.pdb:1.3196685819,1z6o_M.pdb:0.7534347428)76:0.2696867898)56:0.1754402859,(((1eum_A.pdb:0.5622231144,1krq_A.pdb:0.2975665894)100:0.3627483722,3e6s_A.pdb:1.0159769473)70:0.1709597106,(2jd7_A.pdb:0.3194230989,1vlg_A.pdb:0.3483301637)60:0.1302282632)95:0.4051302350)93:0.6275279462)53:0.3962984554)94:0.4845542095,2vzb_A.pdb:1.0088586821)99:0.4997747885)96:0.5171444411)71:0.2354500926)57:0.1446355274)77:0.2050645983)49:0.0693176459,(1n1q_A.pdb:0.3582182579,2chp_A.pdb:0.5945664815)48:0.0846199579);

ALISIM COMMAND
--------------
To simulate an alignment of the same length as the original alignment, using the tree and model parameters estimated from this analysis, you can use the following command:

--alisim simulated_MSA -t 53fer.fasta.treefile -m "VT+F+G4{7.54763}" --length 791

To mimic the alignment used to produce this analysis, i.e. simulate an alignment of the same length as the original alignment, using the tree and model parameters estimated from this analysis *and* copying the same gap positions as the original alignment, you can use the following command:

iqtree -s 53fer.fasta --alisim mimicked_MSA

To simulate any number of alignments in either of the two commandlines above, use the --num-alignments options, for example mimic 100 alignments you would use the command line:

iqtree -s 53fer.fasta --alisim mimicked_MSA --num-alignments 100

For more information on using AliSim, please visit: www.iqtree.org/doc/AliSim

TIME STAMP
----------

Date and time: Thu Nov  9 13:46:19 2023
Total CPU time used: 834.081824 seconds (0h:13m:54s)
Total wall-clock time used: 837.4491231 seconds (0h:13m:57s)
```
