## Supplementary material for "Tertiary-interaction characters enable fast, model-based structural phylogenetics beyond the twilight zone": 53fer.fasta.log

```
IQ-TREE multicore version 2.2.2.6 COVID-edition for Mac OS X 64-bit built May 27 2023
Developed by Bui Quang Minh, James Barbetti, Nguyen Lam Tung,
Olga Chernomor, Heiko Schmidt, Dominik Schrempf, Michael Woodhams, Ly Trong Nhan.

Host:    rsb0001362.local (AVX, 64 GB RAM)
Command: iqtree -s 53fer.fasta -madd 3DI -mdef 3DI.nexus --ufboot 1000 -alrt 1000 -bnni --redo
Seed:    742779 (Using SPRNG - Scalable Parallel Random Number Generator)
Time:    Thu Nov  9 13:23:28 2023
Kernel:  AVX - 1 threads (24 CPU cores detected)

HINT: Use -nt option to specify number of threads because your CPU has 24 cores!
HINT: -nt AUTO will automatically determine the best number of threads to use.

Reading alignment file 53fer.fasta ... Fasta format detected
Reading fasta file: done in 0.00113702 secs using 89.53% CPU
Alignment most likely contains protein sequences
Constructing alignment: done in 0.00154996 secs using 64.2% CPU
Alignment has 53 sequences with 791 columns, 709 distinct patterns
307 parsimony-informative, 272 singleton sites, 212 constant sites
            Gap/Ambiguity  Composition  p-value
Analyzing sequences: done in 0.000112057 secs using 96.38% CPU
   1  1ji5_A.pdb   82.05%    passed     62.37%
   2  1jig_A.pdb   81.54%    passed     19.77%
   3  1n1q_A.pdb   81.16%    passed     19.80%
   4  2chp_A.pdb   81.29%    passed     57.42%
   5  1qgh_A.pdb   81.04%    passed     70.65%
   6  2ux1_A.pdb   80.91%    passed     96.61%
   7  1ji4_A.pdb   81.80%    failed      4.86%
   8  2fjc_A.pdb   80.91%    passed     41.25%
   9  1dps_A.pdb   79.90%    passed     53.06%
  10  1jts_A.pdb   80.40%    passed     69.60%
  11  1o9r_A.pdb   79.52%    passed     22.58%
  12  1uvh_A.pdb   80.15%    passed     41.43%
  13  1tjo_A.pdb   77.24%    failed      0.32%
  14  1tk6_A.pdb   77.24%    failed      0.32%
  15  2fzf_A.pdb   80.03%    failed      0.01%
  16  2vzb_A.pdb   78.76%    passed     93.74%
  17  1bcf_A.pdb   80.15%    passed      6.23%
  18  3e1q_A.pdb   80.15%    passed      6.00%
  19  2fkz_A.pdb   80.40%    failed      0.29%
  20  1jgc_A.pdb   79.77%    passed     93.18%
  21  1nfv_A.pdb   78.63%    passed     74.90%
  22  1lko_A.pdb   75.98%    failed      2.13%
  23  1yuz_A.pdb   74.72%    failed      4.38%
  24  3qhb_A.pdb   77.37%    passed     55.99%
  25  1lb3_A.pdb   79.01%    passed     30.42%
  26  2za7_A.pdb   78.51%    passed     62.54%
  27  1bg7_A.pdb   80.66%    passed     68.47%
  28  1r03_A.pdb   78.38%    passed     59.22%
  29  1z6o_A.pdb   73.20%    passed     15.27%
  30  1z6o_M.pdb   75.85%    passed     93.98%
  31  1eum_A.pdb   79.65%    passed     25.30%
  32  1krq_A.pdb   79.27%    passed     16.09%
  33  3e6s_A.pdb   79.90%    passed     34.81%
  34  2jd7_A.pdb   78.89%    failed      3.78%
  35  1vlg_A.pdb   79.27%    passed     72.93%
  36  1otk_A.pdb   69.15%    passed     13.99%
  37  1oqu_A.pdb   62.58%    failed      4.70%
  38  1r2f_A.pdb   64.22%    passed     20.60%
  39  1uzr_A.pdb   64.35%    passed     63.93%
  40  1mxr_A.pdb   57.14%    passed     71.35%
  41  3ee4_A.pdb   63.46%    passed     13.75%
  42  1jk0_A.pdb   57.77%    passed      9.83%
  43  2uw2_A.pdb   65.23%    passed      9.73%
  44  1w68_A.pdb   64.48%    passed     29.94%
  45  2inc_B.pdb   59.29%    passed     29.86%
  46  2inp_C.pdb   59.80%    passed     62.88%
  47  1mty_B.pdb   51.45%    failed      0.14%
  48  1mty_D.pdb   35.27%    passed     15.42%
  49  3dhg_A.pdb   37.93%    passed      5.53%
  50  2uw1_A.pdb   58.66%    passed     97.58%
  51  2uw1_B.pdb   57.27%    passed     96.78%
  52  1afr_A.pdb   56.38%    passed     45.25%
  53  1za0_A.pdb   69.41%    passed      8.31%
WARNING: 51 sequences contain more than 50% gaps/ambiguity
****  TOTAL        72.22%  10 sequences failed composition chi2 test (p-value<5%; df=19)
NOTE: 1tk6_A.pdb is identical to 1tjo_A.pdb but kept for subsequent analysis
Checking for duplicate sequences: done in 0.000268936 secs using 61.35% CPU

Reading model definition file 3DI.nexus ... 85 models and 214 frequency vectors loaded

Create initial parsimony tree by phylogenetic likelihood library (PLL)... 0.012 seconds
Perform fast likelihood tree search using LG+I+G model...
Estimate model parameters (epsilon = 5.000)
Perform nearest neighbor interchange...
Optimizing NNI: done in 1.83835 secs using 99.77% CPU
Estimate model parameters (epsilon = 1.000)
1. Initial log-likelihood: -24881.099
2. Current log-likelihood: -24879.631
Optimal log-likelihood: -24878.924
Proportion of invariable sites: 0.001
Gamma shape alpha: 4.730
Parameters optimization took 2 rounds (0.591 sec)
Time for fast ML tree search: 4.212 seconds

NOTE: ModelFinder requires 62 MB RAM!
ModelFinder will test up to 1233 protein models (sample size: 791) ...
 No. Model         -LnL         df  AIC          AICc         BIC
  1  LG            24997.882    103 50201.763    50232.948    50683.113
  2  LG+I          24997.845    104 50203.690    50235.526    50689.713
  3  LG+G4         24878.323    104 49964.645    49996.482    50450.668
  4  LG+I+G4       24878.386    105 49966.772    49999.269    50457.468
  5  LG+R2         24886.509    105 49983.018    50015.514    50473.714
  6  LG+R3         24871.337    107 49956.674    49990.513    50456.717
  7  LG+R4         24867.806    109 49953.612    49988.825    50463.001
 14  LG+I+R2       24886.536    106 49985.072    50018.236    50480.441
 15  LG+I+R3       24871.572    108 49959.145    49993.667    50463.861
 16  LG+I+R4       24867.617    110 49955.235    49991.146    50469.297
 25  LG+F+G4       24812.051    123 49870.101    49915.834    50444.917
 26  LG+F+I+G4     24812.104    124 49872.208    49918.754    50451.696
 28  LG+F+R3       24806.483    126 49864.966    49913.165    50453.801
 47  WAG+G4        24949.583    104 50107.166    50139.002    50593.189
 48  WAG+I+G4      24949.611    105 50109.223    50141.719    50599.919
 50  WAG+R3        24941.089    107 50096.177    50130.016    50596.220
 69  WAG+F+G4      24826.953    123 49899.905    49945.638    50474.721
 70  WAG+F+I+G4    24826.981    124 49901.962    49948.508    50481.451
 72  WAG+F+R3      24817.544    126 49887.088    49935.287    50475.924
 91  JTT+G4        25069.082    104 50346.165    50378.002    50832.188
 92  JTT+I+G4      25069.149    105 50348.298    50380.795    50838.995
 94  JTT+R3        25059.011    107 50332.023    50365.862    50832.066
113  JTT+F+G4      24907.081    123 50060.163    50105.896    50634.978
114  JTT+F+I+G4    24907.147    124 50062.293    50108.840    50641.782
116  JTT+F+R3      24899.248    126 50050.496    50098.695    50639.332
WARNING: Normalizing state frequencies so that sum of them equals to 1
135  Q.pfam+G4     24866.495    104 49940.990    49972.826    50427.013
WARNING: Normalizing state frequencies so that sum of them equals to 1
136  Q.pfam+I+G4   24866.556    105 49943.113    49975.609    50433.809
WARNING: Normalizing state frequencies so that sum of them equals to 1
138  Q.pfam+R3     24856.850    107 49927.701    49961.540    50427.744
WARNING: Normalizing state frequencies so that sum of them equals to 1
157  Q.pfam+F+G4   24799.870    123 49845.739    49891.473    50420.555
WARNING: Normalizing state frequencies so that sum of them equals to 1
158  Q.pfam+F+I+G4 24799.926    124 49847.853    49894.399    50427.342
WARNING: Normalizing state frequencies so that sum of them equals to 1
160  Q.pfam+F+R3   24792.017    126 49836.033    49884.232    50424.869
WARNING: Normalizing state frequencies so that sum of them equals to 1
179  Q.bird+G4     25443.129    104 51094.259    51126.095    51580.282
WARNING: Normalizing state frequencies so that sum of them equals to 1
180  Q.bird+I+G4   25443.157    105 51096.314    51128.811    51587.010
WARNING: Normalizing state frequencies so that sum of them equals to 1
182  Q.bird+R3     25442.328    107 51098.655    51132.494    51598.698
WARNING: Normalizing state frequencies so that sum of them equals to 1
201  Q.bird+F+G4   25163.219    123 50572.438    50618.171    51147.254
WARNING: Normalizing state frequencies so that sum of them equals to 1
202  Q.bird+F+I+G4 25163.237    124 50574.474    50621.021    51153.963
WARNING: Normalizing state frequencies so that sum of them equals to 1
204  Q.bird+F+R3   25163.123    126 50578.247    50626.446    51167.082
WARNING: Normalizing state frequencies so that sum of them equals to 1
223  Q.mammal+G4   25364.188    104 50936.376    50968.213    51422.399
WARNING: Normalizing state frequencies so that sum of them equals to 1
224  Q.mammal+I+G4 25364.260    105 50938.520    50971.017    51429.217
WARNING: Normalizing state frequencies so that sum of them equals to 1
226  Q.mammal+R3   25362.599    107 50939.199    50973.038    51439.242
WARNING: Normalizing state frequencies so that sum of them equals to 1
245  Q.mammal+F+G4 25049.624    123 50345.248    50390.981    50920.064
WARNING: Normalizing state frequencies so that sum of them equals to 1
246  Q.mammal+F+I+G4 25049.690    124 50347.381    50393.927    50926.869
WARNING: Normalizing state frequencies so that sum of them equals to 1
248  Q.mammal+F+R3 25048.813    126 50349.626    50397.825    50938.462
267  Q.insect+G4   25106.981    104 50421.961    50453.798    50907.984
268  Q.insect+I+G4 25107.048    105 50424.097    50456.593    50914.793
270  Q.insect+R3   25096.312    107 50406.625    50440.464    50906.668
289  Q.insect+F+G4 24875.115    123 49996.229    50041.962    50571.045
290  Q.insect+F+I+G4 24875.178    124 49998.357    50044.903    50577.846
292  Q.insect+F+R3 24865.870    126 49983.741    50031.940    50572.576
WARNING: Normalizing state frequencies so that sum of them equals to 1
311  Q.plant+G4    25184.931    104 50577.862    50609.699    51063.885
WARNING: Normalizing state frequencies so that sum of them equals to 1
312  Q.plant+I+G4  25184.948    105 50579.895    50612.392    51070.592
WARNING: Normalizing state frequencies so that sum of them equals to 1
314  Q.plant+R3    25176.481    107 50566.962    50600.801    51067.005
WARNING: Normalizing state frequencies so that sum of them equals to 1
333  Q.plant+F+G4  25013.605    123 50273.210    50318.943    50848.026
WARNING: Normalizing state frequencies so that sum of them equals to 1
334  Q.plant+F+I+G4 25013.621    124 50275.241    50321.788    50854.730
WARNING: Normalizing state frequencies so that sum of them equals to 1
336  Q.plant+F+R3  25006.600    126 50265.200    50313.399    50854.036
WARNING: Normalizing state frequencies so that sum of them equals to 1
355  Q.yeast+G4    25157.491    104 50522.982    50554.818    51009.005
WARNING: Normalizing state frequencies so that sum of them equals to 1
356  Q.yeast+I+G4  25157.520    105 50525.040    50557.537    51015.737
WARNING: Normalizing state frequencies so that sum of them equals to 1
358  Q.yeast+R3    25145.464    107 50504.928    50538.767    51004.971
WARNING: Normalizing state frequencies so that sum of them equals to 1
377  Q.yeast+F+G4  24848.783    123 49943.566    49989.299    50518.382
WARNING: Normalizing state frequencies so that sum of them equals to 1
378  Q.yeast+F+I+G4 24848.846    124 49945.693    49992.239    50525.182
WARNING: Normalizing state frequencies so that sum of them equals to 1
380  Q.yeast+F+R3  24839.645    126 49931.291    49979.490    50520.126
399  JTTDCMut+G4   25068.567    104 50345.135    50376.972    50831.158
400  JTTDCMut+I+G4 25068.614    105 50347.227    50379.724    50837.924
402  JTTDCMut+R3   25058.060    107 50330.119    50363.958    50830.162
421  JTTDCMut+F+G4 24907.162    123 50060.323    50106.056    50635.139
422  JTTDCMut+F+I+G4 24907.219    124 50062.439    50108.985    50641.928
424  JTTDCMut+F+R3 24898.895    126 50049.790    50097.989    50638.626
443  DCMut+G4      25360.986    104 50929.972    50961.809    51415.995
444  DCMut+I+G4    25361.004    105 50932.008    50964.505    51422.705
446  DCMut+R3      25354.332    107 50922.664    50956.503    51422.707
465  DCMut+F+G4    25033.753    123 50313.506    50359.239    50888.321
466  DCMut+F+I+G4  25033.779    124 50315.558    50362.105    50895.047
468  DCMut+F+R3    25029.247    126 50310.495    50358.694    50899.331
487  VT+G4         24885.669    104 49979.337    50011.174    50465.360
488  VT+I+G4       24885.693    105 49981.385    50013.882    50472.082
490  VT+R3         24876.141    107 49966.283    50000.122    50466.326
509  VT+F+G4       24777.703    123 49801.406    49847.139    50376.222
510  VT+F+I+G4     24777.728    124 49803.457    49850.003    50382.946
512  VT+F+R3       24768.095    126 49788.190    49836.389    50377.026
531  PMB+G4        24919.058    104 50046.116    50077.953    50532.139
532  PMB+I+G4      24919.081    105 50048.162    50080.658    50538.858
534  PMB+R3        24915.994    107 50045.989    50079.828    50546.031
553  PMB+F+G4      24791.256    123 49828.512    49874.245    50403.328
554  PMB+F+I+G4    24791.280    124 49830.560    49877.106    50410.049
556  PMB+F+R3      24787.174    126 49826.348    49874.547    50415.183
575  Blosum62+G4   24902.982    104 50013.963    50045.800    50499.986
576  Blosum62+I+G4 24903.005    105 50016.009    50048.506    50506.706
578  Blosum62+R3   24897.867    107 50009.734    50043.573    50509.777
597  Blosum62+F+G4 24789.418    123 49824.835    49870.569    50399.651
598  Blosum62+F+I+G4 24789.438    124 49826.876    49873.422    50406.365
600  Blosum62+F+R3 24781.995    126 49815.991    49864.189    50404.826
619  Dayhoff+G4    25362.701    104 50933.401    50965.238    51419.424
620  Dayhoff+I+G4  25362.744    105 50935.489    50967.985    51426.185
622  Dayhoff+R3    25355.726    107 50925.452    50959.291    51425.495
641  Dayhoff+F+G4  25035.001    123 50316.002    50361.735    50890.818
642  Dayhoff+F+I+G4 25035.032    124 50318.064    50364.610    50897.553
644  Dayhoff+F+R3  25030.086    126 50312.172    50360.371    50901.008
663  mtREV+G4      26182.399    104 52572.798    52604.635    53058.821
664  mtREV+I+G4    26182.434    105 52574.868    52607.365    53065.565
666  mtREV+R3      26177.817    107 52569.633    52603.472    53069.676
685  mtREV+F+G4    25157.325    123 50560.649    50606.383    51135.465
686  mtREV+F+I+G4  25157.366    124 50562.731    50609.278    51142.220
688  mtREV+F+R3    25149.841    126 50551.683    50599.882    51140.518
707  mtART+G4      26541.894    104 53291.789    53323.626    53777.812
708  mtART+I+G4    26541.922    105 53293.844    53326.340    53784.540
710  mtART+R3      26534.818    107 53283.637    53317.476    53783.680
729  mtART+F+G4    25271.842    123 50789.685    50835.418    51364.501
730  mtART+F+I+G4  25271.853    124 50791.706    50838.252    51371.194
732  mtART+F+R3    25271.182    126 50794.364    50842.563    51383.200
751  mtZOA+G4      26023.544    104 52255.087    52286.924    52741.110
752  mtZOA+I+G4    26023.565    105 52257.131    52289.627    52747.827
754  mtZOA+R3      26017.583    107 52249.167    52283.006    52749.210
773  mtZOA+F+G4    25102.933    123 50451.866    50497.599    51026.682
774  mtZOA+F+I+G4  25102.952    124 50453.903    50500.450    51033.392
776  mtZOA+F+R3    25102.765    126 50457.530    50505.729    51046.365
795  mtMet+G4      26455.741    104 53119.482    53151.319    53605.505
796  mtMet+I+G4    26455.771    105 53121.543    53154.039    53612.239
798  mtMet+R3      26442.282    107 53098.565    53132.404    53598.608
817  mtMet+F+G4    25136.757    123 50519.514    50565.247    51094.330
818  mtMet+F+I+G4  25136.791    124 50521.582    50568.129    51101.071
820  mtMet+F+R3    25136.450    126 50524.900    50573.099    51113.735
839  mtVer+G4      26487.090    104 53182.180    53214.016    53668.203
840  mtVer+I+G4    26487.163    105 53184.326    53216.822    53675.022
842  mtVer+R3      26475.412    107 53164.823    53198.662    53664.866
861  mtVer+F+G4    25359.670    123 50965.340    51011.073    51540.155
862  mtVer+F+I+G4  25359.704    124 50967.407    51013.954    51546.896
864  mtVer+F+R3    25354.598    126 50961.196    51009.395    51550.032
883  mtInv+G4      26726.177    104 53660.354    53692.191    54146.377
884  mtInv+I+G4    26726.254    105 53662.508    53695.004    54153.204
886  mtInv+R3      26713.563    107 53641.126    53674.965    54141.169
905  mtInv+F+G4    25022.538    123 50291.077    50336.810    50865.892
906  mtInv+F+I+G4  25022.572    124 50293.144    50339.690    50872.633
908  mtInv+F+R3    25021.785    126 50295.570    50343.769    50884.405
927  mtMAM+G4      26620.444    104 53448.887    53480.724    53934.910
928  mtMAM+I+G4    26620.470    105 53450.939    53483.436    53941.636
930  mtMAM+R3      26612.921    107 53439.841    53473.680    53939.884
949  mtMAM+F+G4    25537.791    123 51321.582    51367.315    51896.398
950  mtMAM+F+I+G4  25537.803    124 51323.606    51370.153    51903.095
952  mtMAM+F+R3    25533.012    126 51318.023    51366.222    51906.859
WARNING: Normalizing state frequencies so that sum of them equals to 1
971  FLAVI+G4      25744.731    104 51697.462    51729.298    52183.485
WARNING: Normalizing state frequencies so that sum of them equals to 1
972  FLAVI+I+G4    25744.763    105 51699.526    51732.023    52190.222
WARNING: Normalizing state frequencies so that sum of them equals to 1
974  FLAVI+R3      25741.291    107 51696.582    51730.421    52196.625
WARNING: Normalizing state frequencies so that sum of them equals to 1
993  FLAVI+F+G4    25460.722    123 51167.445    51213.178    51742.260
WARNING: Normalizing state frequencies so that sum of them equals to 1
994  FLAVI+F+I+G4  25460.756    124 51169.512    51216.059    51749.001
WARNING: Normalizing state frequencies so that sum of them equals to 1
996  FLAVI+F+R3    25460.939    126 51173.878    51222.077    51762.714
1015  HIVb+G4       25388.506    104 50985.013    51016.850    51471.036
1016  HIVb+I+G4     25388.599    105 50987.197    51019.694    51477.894
1018  HIVb+R3       25385.344    107 50984.687    51018.526    51484.730
1037  HIVb+F+G4     25174.352    123 50594.704    50640.437    51169.520
1038  HIVb+F+I+G4   25174.396    124 50596.793    50643.340    51176.282
1040  HIVb+F+R3     25172.765    126 50597.531    50645.730    51186.366
1059  HIVw+G4       26434.243    104 53076.485    53108.322    53562.508
1060  HIVw+I+G4     26434.283    105 53078.566    53111.062    53569.262
1062  HIVw+R3       26423.833    107 53061.665    53095.504    53561.708
1081  HIVw+F+G4     25506.061    123 51258.121    51303.855    51832.937
1082  HIVw+F+I+G4   25506.122    124 51260.244    51306.791    51839.733
1084  HIVw+F+R3     25500.759    126 51253.518    51301.717    51842.354
1103  FLU+G4        25549.510    104 51307.020    51338.857    51793.043
1104  FLU+I+G4      25549.556    105 51309.113    51341.609    51799.809
1106  FLU+R3        25542.007    107 51298.014    51331.853    51798.057
1125  FLU+F+G4      25085.968    123 50417.935    50463.669    50992.751
1126  FLU+F+I+G4    25086.006    124 50420.012    50466.559    50999.501
1128  FLU+F+R3      25081.376    126 50414.751    50462.950    51003.587
1147  rtREV+G4      25112.352    104 50432.705    50464.541    50918.728
1148  rtREV+I+G4    25112.416    105 50434.832    50467.328    50925.528
1150  rtREV+R3      25106.506    107 50427.011    50460.850    50927.054
1169  rtREV+F+G4    24846.739    123 49939.478    49985.211    50514.293
1170  rtREV+F+I+G4  24846.798    124 49941.596    49988.143    50521.085
1172  rtREV+F+R3    24841.926    126 49935.851    49984.050    50524.687
1191  cpREV+G4      25096.151    104 50400.303    50432.140    50886.326
1192  cpREV+I+G4    25096.141    105 50402.282    50434.778    50892.978
1194  cpREV+R3      25089.825    107 50393.650    50427.489    50893.693
1213  cpREV+F+G4    24927.018    123 50100.037    50145.770    50674.852
1214  cpREV+F+I+G4  24927.039    124 50102.079    50148.625    50681.568
1216  cpREV+F+R3    24921.452    126 50094.904    50143.103    50683.739
Akaike Information Criterion:           VT+F+R3
Corrected Akaike Information Criterion: VT+F+R3
Bayesian Information Criterion:         VT+F+G4
Best-fit model: VT+F+G4 chosen according to BIC

All model information printed to 53fer.fasta.model.gz
CPU time for ModelFinder: 531.217 seconds (0h:8m:51s)
Wall-clock time for ModelFinder: 533.336 seconds (0h:8m:53s)
Reading model definition file 3DI.nexus ... 85 models and 214 frequency vectors loaded
Generating 1000 samples for ultrafast bootstrap (seed: 742779)...

NOTE: 26 MB RAM (0 GB) is required!
Estimate model parameters (epsilon = 0.100)
1. Initial log-likelihood: -24777.703
Optimal log-likelihood: -24777.700
Gamma shape alpha: 7.666
Parameters optimization took 1 rounds (0.353 sec)
Wrote distance file to... 
Computing ML distances based on estimated model parameters...
Calculating distance matrix: done in 0.488064 secs using 99.93% CPU
Computing ML distances took 0.488380 sec (of wall-clock time) 0.487994 sec (of CPU time)
WARNING: Some pairwise ML distances are too long (saturated)
Setting up auxiliary I and S matrices: done in 0.000124931 secs using 72.04% CPU
Constructing RapidNJ tree: done in 0.000287056 secs using 87.44% CPU
Computing RapidNJ tree took 0.000516 sec (of wall-clock time) 0.000393 sec (of CPU time)
Log-likelihood of RapidNJ tree: -24797.792
--------------------------------------------------------------------
|             INITIALIZING CANDIDATE TREE SET                      |
--------------------------------------------------------------------
Generating 98 parsimony trees... 1.588 second
Computing log-likelihood of 98 initial trees ... 12.523 seconds
Current best score: -24777.700

Do NNI search on 20 best initial trees
Optimizing NNI: done in 0.7311 secs using 99.42% CPU
Estimate model parameters (epsilon = 0.100)
BETTER TREE FOUND at iteration 1: -24777.694
Optimizing NNI: done in 1.43133 secs using 99.8% CPU
Optimizing NNI: done in 2.7413 secs using 99.94% CPU
Optimizing NNI: done in 3.55932 secs using 99.82% CPU
Optimizing NNI: done in 2.46174 secs using 99.79% CPU
Optimizing NNI: done in 2.48572 secs using 99.79% CPU
Optimizing NNI: done in 3.16194 secs using 99.83% CPU
Optimizing NNI: done in 3.26778 secs using 99.78% CPU
Estimate model parameters (epsilon = 0.100)
UPDATE BEST LOG-LIKELIHOOD: -24777.642
Optimizing NNI: done in 2.31555 secs using 99.94% CPU
Optimizing NNI: done in 2.02116 secs using 99.91% CPU
Iteration 10 / LogL: -24779.697 / Time: 0h:0m:41s
Optimizing NNI: done in 3.14263 secs using 99.92% CPU
Optimizing NNI: done in 2.4521 secs using 99.9% CPU
Optimizing NNI: done in 2.55893 secs using 99.68% CPU
Optimizing NNI: done in 2.57304 secs using 99.83% CPU
Optimizing NNI: done in 3.1887 secs using 99.9% CPU
Optimizing NNI: done in 2.01433 secs using 99.77% CPU
Optimizing NNI: done in 2.37111 secs using 99.88% CPU
Optimizing NNI: done in 2.15796 secs using 99.83% CPU
Optimizing NNI: done in 2.88532 secs using 99.89% CPU
Optimizing NNI: done in 2.23172 secs using 99.89% CPU
Iteration 20 / LogL: -24780.111 / Time: 0h:1m:7s
Finish initializing candidate tree set (15)
Current best tree score: -24777.642 / CPU time: 65.001
Number of iterations: 20
--------------------------------------------------------------------
|               OPTIMIZING CANDIDATE TREE SET                      |
--------------------------------------------------------------------
Optimizing NNI: done in 3.01345 secs using 99.84% CPU
Optimizing NNI: done in 4.28237 secs using 99.92% CPU
Optimizing NNI: done in 2.53196 secs using 99.88% CPU
Optimizing NNI: done in 2.91401 secs using 99.74% CPU
Estimate model parameters (epsilon = 0.100)
UPDATE BEST LOG-LIKELIHOOD: -24777.618
Optimizing NNI: done in 2.57663 secs using 99.86% CPU
Optimizing NNI: done in 6.29577 secs using 99.85% CPU
Optimizing NNI: done in 2.95075 secs using 99.87% CPU
Optimizing NNI: done in 2.80429 secs using 99.89% CPU
Estimate model parameters (epsilon = 0.100)
BETTER TREE FOUND at iteration 28: -24776.782
Optimizing NNI: done in 3.32271 secs using 99.75% CPU
Optimizing NNI: done in 3.21488 secs using 99.85% CPU
Iteration 30 / LogL: -24777.670 / Time: 0h:1m:41s (0h:5m:44s left)
Optimizing NNI: done in 2.11262 secs using 99.82% CPU
Optimizing NNI: done in 2.52833 secs using 99.94% CPU
Optimizing NNI: done in 2.22326 secs using 99.8% CPU
Optimizing NNI: done in 3.07706 secs using 99.87% CPU
Optimizing NNI: done in 3.18394 secs using 99.73% CPU
Optimizing NNI: done in 3.33201 secs using 99.85% CPU
Optimizing NNI: done in 2.83413 secs using 99.67% CPU
Optimizing NNI: done in 3.16232 secs using 99.91% CPU
Optimizing NNI: done in 2.56953 secs using 99.88% CPU
Optimizing NNI: done in 1.81248 secs using 99.94% CPU
Iteration 40 / LogL: -24778.291 / Time: 0h:2m:9s (0h:4m:51s left)
Optimizing NNI: done in 2.69621 secs using 99.82% CPU
Optimizing NNI: done in 2.62964 secs using 99.9% CPU
Optimizing NNI: done in 2.49418 secs using 99.86% CPU
Optimizing NNI: done in 2.64436 secs using 99.94% CPU
Optimizing NNI: done in 2.77945 secs using 99.95% CPU
Optimizing NNI: done in 2.20734 secs using 99.85% CPU
Optimizing NNI: done in 2.40083 secs using 99.84% CPU
Optimizing NNI: done in 3.06731 secs using 99.89% CPU
Optimizing NNI: done in 2.67213 secs using 99.89% CPU
Optimizing NNI: done in 2.05815 secs using 99.9% CPU
Iteration 50 / LogL: -24777.051 / Time: 0h:2m:35s (0h:4m:6s left)
Optimizing NNI: done in 2.57153 secs using 99.79% CPU
Optimizing NNI: done in 2.2873 secs using 99.95% CPU
Optimizing NNI: done in 3.04085 secs using 99.91% CPU
Optimizing NNI: done in 3.39861 secs using 99.91% CPU
Optimizing NNI: done in 2.40094 secs using 99.44% CPU
Optimizing NNI: done in 3.51549 secs using 99.83% CPU
Optimizing NNI: done in 2.25504 secs using 99.87% CPU
Optimizing NNI: done in 2.79884 secs using 99.83% CPU
Optimizing NNI: done in 2.57229 secs using 99.81% CPU
Optimizing NNI: done in 3.07965 secs using 99.78% CPU
Iteration 60 / LogL: -24777.064 / Time: 0h:3m:3s (0h:3m:31s left)
Optimizing NNI: done in 2.86513 secs using 99.82% CPU
Optimizing NNI: done in 2.78753 secs using 99.94% CPU
Optimizing NNI: done in 2.55005 secs using 99.93% CPU
Optimizing NNI: done in 3.36436 secs using 99.95% CPU
Optimizing NNI: done in 2.55182 secs using 99.93% CPU
Optimizing NNI: done in 2.53399 secs using 99.87% CPU
Optimizing NNI: done in 2.23299 secs using 99.9% CPU
Optimizing NNI: done in 2.1326 secs using 99.9% CPU
Optimizing NNI: done in 1.7718 secs using 99.93% CPU
Optimizing NNI: done in 2.46453 secs using 99.89% CPU
Iteration 70 / LogL: -24779.389 / Time: 0h:3m:28s (0h:2m:55s left)
Optimizing NNI: done in 2.71393 secs using 99.93% CPU
Optimizing NNI: done in 2.15071 secs using 99.93% CPU
Optimizing NNI: done in 2.55089 secs using 99.11% CPU
Optimizing NNI: done in 3.01791 secs using 99.93% CPU
Optimizing NNI: done in 2.13928 secs using 99.92% CPU
Optimizing NNI: done in 2.78552 secs using 99.81% CPU
Optimizing NNI: done in 2.41902 secs using 99.95% CPU
Optimizing NNI: done in 2.7013 secs using 99.92% CPU
Optimizing NNI: done in 2.32524 secs using 99.89% CPU
Optimizing NNI: done in 2.48958 secs using 99.65% CPU
Iteration 80 / LogL: -24776.986 / Time: 0h:3m:54s (0h:2m:22s left)
Optimizing NNI: done in 2.29815 secs using 99.92% CPU
Optimizing NNI: done in 3.21839 secs using 99.77% CPU
Optimizing NNI: done in 2.25705 secs using 99.87% CPU
Optimizing NNI: done in 2.5859 secs using 99.93% CPU
Optimizing NNI: done in 2.70683 secs using 99.74% CPU
Optimizing NNI: done in 3.54392 secs using 99.91% CPU
Optimizing NNI: done in 1.57553 secs using 99.95% CPU
Optimizing NNI: done in 2.19 secs using 99.94% CPU
Optimizing NNI: done in 2.77119 secs using 99.94% CPU
Optimizing NNI: done in 2.90779 secs using 99.77% CPU
Iteration 90 / LogL: -24777.024 / Time: 0h:4m:20s (0h:1m:51s left)
Optimizing NNI: done in 2.9971 secs using 99.81% CPU
Optimizing NNI: done in 1.83683 secs using 99.55% CPU
Optimizing NNI: done in 2.38101 secs using 99.73% CPU
Optimizing NNI: done in 2.63231 secs using 99.8% CPU
Optimizing NNI: done in 2.51219 secs using 99.92% CPU
Optimizing NNI: done in 2.23731 secs using 99.89% CPU
Optimizing NNI: done in 2.71121 secs using 99.82% CPU
Optimizing NNI: done in 1.99954 secs using 99.71% CPU
Optimizing NNI: done in 2.73587 secs using 99.7% CPU
Optimizing NNI: done in 2.91249 secs using 99.8% CPU
Iteration 100 / LogL: -24777.310 / Time: 0h:4m:46s (0h:1m:20s left)
Optimizing NNI: done in 2.02754 secs using 99.93% CPU
Optimizing NNI: done in 2.44177 secs using 99.67% CPU
Optimizing NNI: done in 3.22969 secs using 99.89% CPU
Optimizing NNI: done in 2.14949 secs using 99.59% CPU
Optimizing NNI: done in 2.97662 secs using 99.78% CPU
Optimizing NNI: done in 2.64189 secs using 99.9% CPU
Optimizing NNI: done in 2.73068 secs using 99.89% CPU
Optimizing NNI: done in 2.0833 secs using 99.86% CPU
Optimizing NNI: done in 2.7976 secs using 99.77% CPU
Estimate model parameters (epsilon = 0.100)
UPDATE BEST LOG-LIKELIHOOD: -24776.742
Optimizing NNI: done in 2.24234 secs using 99.8% CPU
Iteration 110 / LogL: -24777.408 / Time: 0h:5m:11s (0h:0m:51s left)
Optimizing NNI: done in 2.30945 secs using 99.49% CPU
Optimizing NNI: done in 2.94699 secs using 99.5% CPU
Optimizing NNI: done in 3.02664 secs using 99.77% CPU
Optimizing NNI: done in 3.3171 secs using 99.9% CPU
Optimizing NNI: done in 2.87149 secs using 99.85% CPU
Optimizing NNI: done in 2.34172 secs using 99.79% CPU
Optimizing NNI: done in 2.56388 secs using 99.82% CPU
Optimizing NNI: done in 2.27027 secs using 99.39% CPU
Optimizing NNI: done in 2.03417 secs using 99.85% CPU
Optimizing NNI: done in 2.8845 secs using 99.7% CPU
Iteration 120 / LogL: -24779.016 / Time: 0h:5m:38s (0h:0m:22s left)
Optimizing NNI: done in 2.64528 secs using 99.9% CPU
Optimizing NNI: done in 3.52769 secs using 99.81% CPU
Optimizing NNI: done in 2.73049 secs using 99.64% CPU
Optimizing NNI: done in 2.4535 secs using 99.95% CPU
Optimizing NNI: done in 2.81296 secs using 99.94% CPU
Optimizing NNI: done in 2.9803 secs using 99.87% CPU
Optimizing NNI: done in 3.87449 secs using 99.63% CPU
Optimizing NNI: done in 2.99633 secs using 99.89% CPU
Optimizing NNI: done in 3.19085 secs using 99.84% CPU
Refining ufboot trees with NNI 1 branch...
Reading model definition file 3DI.nexus ... 85 models and 214 frequency vectors loaded
Optimizing NNI: done in 0.269223 secs using 99.65% CPU
Optimizing NNI: done in 0.336134 secs using 99.95% CPU
Optimizing NNI: done in 0.580549 secs using 99.61% CPU
Optimizing NNI: done in 0.351843 secs using 99.91% CPU
Optimizing NNI: done in 0.37083 secs using 99.89% CPU
Optimizing NNI: done in 0.354413 secs using 99.95% CPU
Optimizing NNI: done in 0.256898 secs using 98.8% CPU
Optimizing NNI: done in 0.267149 secs using 99.95% CPU
Optimizing NNI: done in 0.210693 secs using 99.95% CPU
Optimizing NNI: done in 0.342157 secs using 99.96% CPU
Optimizing NNI: done in 0.340016 secs using 99.96% CPU
Optimizing NNI: done in 0.195467 secs using 99.95% CPU
Optimizing NNI: done in 0.256849 secs using 99.95% CPU
Optimizing NNI: done in 0.302524 secs using 99.8% CPU
Optimizing NNI: done in 0.275259 secs using 99.88% CPU
Optimizing NNI: done in 0.258771 secs using 99.91% CPU
Optimizing NNI: done in 0.26072 secs using 99.81% CPU
Optimizing NNI: done in 0.336061 secs using 99.83% CPU
Optimizing NNI: done in 0.239898 secs using 99.95% CPU
Optimizing NNI: done in 0.303475 secs using 99.94% CPU
Optimizing NNI: done in 0.303991 secs using 99.85% CPU
Optimizing NNI: done in 0.341443 secs using 99.95% CPU
Optimizing NNI: done in 0.352419 secs using 99.94% CPU
Optimizing NNI: done in 0.222203 secs using 99.37% CPU
Optimizing NNI: done in 0.19116 secs using 99.95% CPU
Optimizing NNI: done in 0.620177 secs using 99.46% CPU
Optimizing NNI: done in 0.231881 secs using 99.69% CPU
Optimizing NNI: done in 0.342156 secs using 99.95% CPU
Optimizing NNI: done in 0.350113 secs using 99.86% CPU
Optimizing NNI: done in 0.208754 secs using 99.81% CPU
Optimizing NNI: done in 0.209825 secs using 99.96% CPU
Optimizing NNI: done in 0.442791 secs using 99.78% CPU
Optimizing NNI: done in 0.397478 secs using 99.79% CPU
Optimizing NNI: done in 0.348765 secs using 99.95% CPU
Optimizing NNI: done in 0.193888 secs using 99.59% CPU
Optimizing NNI: done in 0.33029 secs using 99.83% CPU
Optimizing NNI: done in 0.178962 secs using 99.94% CPU
Optimizing NNI: done in 0.31828 secs using 99.59% CPU
Optimizing NNI: done in 0.346225 secs using 99.78% CPU
Optimizing NNI: done in 0.358527 secs using 99.93% CPU
Optimizing NNI: done in 0.471383 secs using 99.95% CPU
Optimizing NNI: done in 0.224284 secs using 99.95% CPU
Optimizing NNI: done in 0.475694 secs using 99.84% CPU
Optimizing NNI: done in 0.397833 secs using 99.95% CPU
Optimizing NNI: done in 0.319829 secs using 99.94% CPU
Optimizing NNI: done in 0.207219 secs using 99.95% CPU
Optimizing NNI: done in 0.235347 secs using 99.94% CPU
Optimizing NNI: done in 0.313618 secs using 99.82% CPU
Optimizing NNI: done in 0.211482 secs using 99.95% CPU
Optimizing NNI: done in 0.403578 secs using 99.74% CPU
Optimizing NNI: done in 0.353156 secs using 99.94% CPU
Optimizing NNI: done in 0.333045 secs using 99.95% CPU
Optimizing NNI: done in 0.243732 secs using 99.92% CPU
Optimizing NNI: done in 0.256474 secs using 99.95% CPU
Optimizing NNI: done in 0.485573 secs using 99.95% CPU
Optimizing NNI: done in 0.21126 secs using 99.95% CPU
Optimizing NNI: done in 0.333556 secs using 99.33% CPU
Optimizing NNI: done in 0.320325 secs using 99.95% CPU
Optimizing NNI: done in 0.399847 secs using 99.94% CPU
Optimizing NNI: done in 0.420506 secs using 99.95% CPU
Optimizing NNI: done in 0.211287 secs using 99.95% CPU
Optimizing NNI: done in 0.240469 secs using 99.55% CPU
Optimizing NNI: done in 0.279979 secs using 99.95% CPU
Optimizing NNI: done in 0.309963 secs using 99.64% CPU
Optimizing NNI: done in 0.219377 secs using 99.93% CPU
Optimizing NNI: done in 0.330526 secs using 99.95% CPU
Optimizing NNI: done in 0.267025 secs using 99.95% CPU
Optimizing NNI: done in 0.305695 secs using 99.96% CPU
Optimizing NNI: done in 0.301748 secs using 99.95% CPU
Optimizing NNI: done in 0.397424 secs using 99.95% CPU
Optimizing NNI: done in 0.576461 secs using 99.91% CPU
Optimizing NNI: done in 0.365652 secs using 99.95% CPU
Optimizing NNI: done in 0.246319 secs using 99.89% CPU
Optimizing NNI: done in 0.233768 secs using 99.86% CPU
Optimizing NNI: done in 0.589838 secs using 99.93% CPU
Optimizing NNI: done in 0.30191 secs using 99.95% CPU
Optimizing NNI: done in 0.588975 secs using 99.77% CPU
Optimizing NNI: done in 0.33527 secs using 99.94% CPU
Optimizing NNI: done in 0.208601 secs using 99.95% CPU
Optimizing NNI: done in 0.268134 secs using 99.82% CPU
Optimizing NNI: done in 0.340206 secs using 99.94% CPU
Optimizing NNI: done in 0.228551 secs using 99.8% CPU
Optimizing NNI: done in 0.330427 secs using 99.48% CPU
Optimizing NNI: done in 0.459357 secs using 99.95% CPU
Optimizing NNI: done in 0.46907 secs using 99.94% CPU
Optimizing NNI: done in 0.223578 secs using 99.9% CPU
Optimizing NNI: done in 0.326724 secs using 99.9% CPU
Optimizing NNI: done in 0.370944 secs using 99.77% CPU
Optimizing NNI: done in 0.429886 secs using 99.59% CPU
Optimizing NNI: done in 0.213588 secs using 99.95% CPU
Optimizing NNI: done in 0.432848 secs using 99.88% CPU
Optimizing NNI: done in 0.331765 secs using 99.4% CPU
Optimizing NNI: done in 0.405865 secs using 99.23% CPU
Optimizing NNI: done in 0.260934 secs using 99.07% CPU
Optimizing NNI: done in 0.338322 secs using 99.86% CPU
Optimizing NNI: done in 0.414032 secs using 99.91% CPU
Optimizing NNI: done in 0.236712 secs using 99.63% CPU
Optimizing NNI: done in 0.322183 secs using 99.92% CPU
Optimizing NNI: done in 0.221328 secs using 99.67% CPU
Optimizing NNI: done in 0.196402 secs using 99.93% CPU
100 samples done
Optimizing NNI: done in 0.448122 secs using 99.82% CPU
Optimizing NNI: done in 0.29914 secs using 99.95% CPU
Optimizing NNI: done in 0.319355 secs using 99.81% CPU
Optimizing NNI: done in 0.613103 secs using 99.93% CPU
Optimizing NNI: done in 0.233081 secs using 99.83% CPU
Optimizing NNI: done in 0.252498 secs using 99.95% CPU
Optimizing NNI: done in 0.473706 secs using 99.89% CPU
Optimizing NNI: done in 0.301909 secs using 99.92% CPU
Optimizing NNI: done in 0.327582 secs using 99.83% CPU
Optimizing NNI: done in 0.43458 secs using 99.95% CPU
Optimizing NNI: done in 0.35401 secs using 99.91% CPU
Optimizing NNI: done in 0.428955 secs using 99.95% CPU
Optimizing NNI: done in 0.298569 secs using 99.96% CPU
Optimizing NNI: done in 0.251996 secs using 99.9% CPU
Optimizing NNI: done in 0.283214 secs using 99.92% CPU
Optimizing NNI: done in 0.234042 secs using 99.95% CPU
Optimizing NNI: done in 0.27011 secs using 99.95% CPU
Optimizing NNI: done in 0.33944 secs using 99.95% CPU
Optimizing NNI: done in 0.540374 secs using 99.95% CPU
Optimizing NNI: done in 0.30778 secs using 99.95% CPU
Optimizing NNI: done in 0.22056 secs using 99.87% CPU
Optimizing NNI: done in 0.356163 secs using 99.9% CPU
Optimizing NNI: done in 0.370916 secs using 99.85% CPU
Optimizing NNI: done in 0.404723 secs using 99.94% CPU
Optimizing NNI: done in 0.261195 secs using 99.95% CPU
Optimizing NNI: done in 0.322654 secs using 99.92% CPU
Optimizing NNI: done in 0.343205 secs using 99.95% CPU
Optimizing NNI: done in 0.238596 secs using 99.92% CPU
Optimizing NNI: done in 0.441095 secs using 99.95% CPU
Optimizing NNI: done in 0.42726 secs using 99.74% CPU
Optimizing NNI: done in 0.374322 secs using 99.94% CPU
Optimizing NNI: done in 0.241026 secs using 99.86% CPU
Optimizing NNI: done in 0.358173 secs using 99.94% CPU
Optimizing NNI: done in 0.371284 secs using 99.48% CPU
Optimizing NNI: done in 0.246089 secs using 99.9% CPU
Optimizing NNI: done in 0.362668 secs using 99.78% CPU
Optimizing NNI: done in 0.554849 secs using 99.91% CPU
Optimizing NNI: done in 0.379 secs using 99.74% CPU
Optimizing NNI: done in 0.503504 secs using 99.8% CPU
Optimizing NNI: done in 0.241849 secs using 99.95% CPU
Optimizing NNI: done in 0.220662 secs using 99.96% CPU
Optimizing NNI: done in 0.32781 secs using 99.95% CPU
Optimizing NNI: done in 0.306074 secs using 99.95% CPU
Optimizing NNI: done in 0.346069 secs using 99.95% CPU
Optimizing NNI: done in 0.514786 secs using 99.63% CPU
Optimizing NNI: done in 0.338107 secs using 99.75% CPU
Optimizing NNI: done in 0.267323 secs using 99.92% CPU
Optimizing NNI: done in 0.337332 secs using 99.95% CPU
Optimizing NNI: done in 0.428908 secs using 99.91% CPU
Optimizing NNI: done in 0.300486 secs using 99.92% CPU
Optimizing NNI: done in 0.552567 secs using 99.06% CPU
Optimizing NNI: done in 0.205288 secs using 99.92% CPU
Optimizing NNI: done in 0.236039 secs using 99.87% CPU
Optimizing NNI: done in 0.278478 secs using 99.9% CPU
Optimizing NNI: done in 0.213467 secs using 99.95% CPU
Optimizing NNI: done in 0.305544 secs using 99.95% CPU
Optimizing NNI: done in 0.214823 secs using 99.95% CPU
Optimizing NNI: done in 0.283228 secs using 99.74% CPU
Optimizing NNI: done in 0.233716 secs using 99.95% CPU
Optimizing NNI: done in 0.202454 secs using 99.86% CPU
Optimizing NNI: done in 0.288524 secs using 99.96% CPU
Optimizing NNI: done in 0.247674 secs using 99.95% CPU
Optimizing NNI: done in 0.410018 secs using 99.88% CPU
Optimizing NNI: done in 0.190886 secs using 99.95% CPU
Optimizing NNI: done in 0.304555 secs using 99.89% CPU
Optimizing NNI: done in 0.390199 secs using 99.4% CPU
Optimizing NNI: done in 0.311556 secs using 99.82% CPU
Optimizing NNI: done in 0.390219 secs using 99.94% CPU
Optimizing NNI: done in 0.198094 secs using 99.94% CPU
Optimizing NNI: done in 0.335044 secs using 99.35% CPU
Optimizing NNI: done in 0.22707 secs using 99.95% CPU
Optimizing NNI: done in 0.225544 secs using 99.9% CPU
Optimizing NNI: done in 0.200655 secs using 99.94% CPU
Optimizing NNI: done in 0.378156 secs using 99.56% CPU
Optimizing NNI: done in 0.231143 secs using 99.95% CPU
Optimizing NNI: done in 0.394795 secs using 99.95% CPU
Optimizing NNI: done in 0.239128 secs using 99.95% CPU
Optimizing NNI: done in 0.288441 secs using 99.95% CPU
Optimizing NNI: done in 0.22016 secs using 99.48% CPU
Optimizing NNI: done in 0.304358 secs using 99.91% CPU
Optimizing NNI: done in 0.356126 secs using 99.69% CPU
Optimizing NNI: done in 0.264408 secs using 99.95% CPU
Optimizing NNI: done in 0.494043 secs using 99.94% CPU
Optimizing NNI: done in 0.317434 secs using 99.74% CPU
Optimizing NNI: done in 0.443523 secs using 99.92% CPU
Optimizing NNI: done in 0.259235 secs using 99.93% CPU
Optimizing NNI: done in 0.338763 secs using 98.95% CPU
Optimizing NNI: done in 0.123562 secs using 221.3% CPU
Optimizing NNI: done in 0.424152 secs using 99.83% CPU
Optimizing NNI: done in 0.602607 secs using 99.16% CPU
Optimizing NNI: done in 0.389944 secs using 99.96% CPU
Optimizing NNI: done in 0.268517 secs using 99.87% CPU
Optimizing NNI: done in 0.320006 secs using 99.96% CPU
Optimizing NNI: done in 0.311274 secs using 99.93% CPU
Optimizing NNI: done in 0.380721 secs using 99.96% CPU
Optimizing NNI: done in 0.377739 secs using 99.78% CPU
Optimizing NNI: done in 0.325695 secs using 99.92% CPU
Optimizing NNI: done in 0.295951 secs using 99.83% CPU
Optimizing NNI: done in 0.370799 secs using 99.86% CPU
Optimizing NNI: done in 0.400067 secs using 99.96% CPU
200 samples done
Optimizing NNI: done in 0.206523 secs using 99.95% CPU
Optimizing NNI: done in 0.381358 secs using 99.6% CPU
Optimizing NNI: done in 0.344748 secs using 99.95% CPU
Optimizing NNI: done in 0.217958 secs using 99.95% CPU
Optimizing NNI: done in 0.253311 secs using 99.51% CPU
Optimizing NNI: done in 0.262829 secs using 99.93% CPU
Optimizing NNI: done in 0.248903 secs using 99.73% CPU
Optimizing NNI: done in 0.465942 secs using 99.96% CPU
Optimizing NNI: done in 0.322128 secs using 99.95% CPU
Optimizing NNI: done in 0.22548 secs using 99.96% CPU
Optimizing NNI: done in 0.226246 secs using 99.96% CPU
Optimizing NNI: done in 0.21712 secs using 99.95% CPU
Optimizing NNI: done in 0.333501 secs using 99.54% CPU
Optimizing NNI: done in 0.239226 secs using 99.42% CPU
Optimizing NNI: done in 0.325069 secs using 99.95% CPU
Optimizing NNI: done in 0.24186 secs using 99.96% CPU
Optimizing NNI: done in 0.408442 secs using 99.7% CPU
Optimizing NNI: done in 0.555823 secs using 99.96% CPU
Optimizing NNI: done in 0.368746 secs using 99.96% CPU
Optimizing NNI: done in 0.217794 secs using 99.96% CPU
Optimizing NNI: done in 0.47221 secs using 99.92% CPU
Optimizing NNI: done in 0.353611 secs using 99.96% CPU
Optimizing NNI: done in 0.322136 secs using 99.91% CPU
Optimizing NNI: done in 0.245927 secs using 99.83% CPU
Optimizing NNI: done in 0.321775 secs using 99.89% CPU
Optimizing NNI: done in 0.35722 secs using 99.95% CPU
Optimizing NNI: done in 0.4372 secs using 99.96% CPU
Optimizing NNI: done in 0.236825 secs using 99.96% CPU
Optimizing NNI: done in 0.262336 secs using 99.92% CPU
Optimizing NNI: done in 0.32612 secs using 99.96% CPU
Optimizing NNI: done in 0.219314 secs using 99.96% CPU
Optimizing NNI: done in 0.440399 secs using 99.67% CPU
Optimizing NNI: done in 0.250952 secs using 99.85% CPU
Optimizing NNI: done in 0.236849 secs using 99.96% CPU
Optimizing NNI: done in 0.196056 secs using 99.96% CPU
Optimizing NNI: done in 0.303039 secs using 99.92% CPU
Optimizing NNI: done in 0.113917 secs using 99.95% CPU
Optimizing NNI: done in 0.405663 secs using 99.94% CPU
Optimizing NNI: done in 0.315622 secs using 99.96% CPU
Optimizing NNI: done in 0.422888 secs using 99.95% CPU
Optimizing NNI: done in 0.276515 secs using 99.88% CPU
Optimizing NNI: done in 0.377968 secs using 99.96% CPU
Optimizing NNI: done in 0.211827 secs using 99.96% CPU
Optimizing NNI: done in 0.262055 secs using 99.96% CPU
Optimizing NNI: done in 0.236874 secs using 99.96% CPU
Optimizing NNI: done in 0.251604 secs using 99.96% CPU
Optimizing NNI: done in 0.251798 secs using 99.96% CPU
Optimizing NNI: done in 0.331001 secs using 99.74% CPU
Optimizing NNI: done in 0.194347 secs using 99.96% CPU
Optimizing NNI: done in 0.259026 secs using 99.96% CPU
Optimizing NNI: done in 0.318953 secs using 99.96% CPU
Optimizing NNI: done in 0.191114 secs using 99.95% CPU
Optimizing NNI: done in 0.340234 secs using 99.9% CPU
Optimizing NNI: done in 0.403118 secs using 99.96% CPU
Optimizing NNI: done in 0.480642 secs using 99.96% CPU
Optimizing NNI: done in 0.202325 secs using 99.96% CPU
Optimizing NNI: done in 0.343536 secs using 99.74% CPU
Optimizing NNI: done in 0.214992 secs using 99.96% CPU
Optimizing NNI: done in 0.321129 secs using 99.96% CPU
Optimizing NNI: done in 0.246382 secs using 99.96% CPU
Optimizing NNI: done in 0.315329 secs using 99.96% CPU
Optimizing NNI: done in 0.387332 secs using 99.96% CPU
Optimizing NNI: done in 0.357079 secs using 99.96% CPU
Optimizing NNI: done in 0.262649 secs using 99.96% CPU
Optimizing NNI: done in 0.328543 secs using 99.95% CPU
Optimizing NNI: done in 0.336933 secs using 99.96% CPU
Optimizing NNI: done in 0.408401 secs using 99.95% CPU
Optimizing NNI: done in 0.463092 secs using 99.96% CPU
Optimizing NNI: done in 0.252689 secs using 99.9% CPU
Optimizing NNI: done in 0.274803 secs using 99.56% CPU
Optimizing NNI: done in 0.336254 secs using 99.84% CPU
Optimizing NNI: done in 0.33501 secs using 99.64% CPU
Optimizing NNI: done in 0.222716 secs using 99.96% CPU
Optimizing NNI: done in 0.436858 secs using 99.85% CPU
Optimizing NNI: done in 0.330567 secs using 99.84% CPU
Optimizing NNI: done in 0.274947 secs using 99.9% CPU
Optimizing NNI: done in 0.236391 secs using 99.96% CPU
Optimizing NNI: done in 0.432927 secs using 99.65% CPU
Optimizing NNI: done in 0.39363 secs using 99.96% CPU
Optimizing NNI: done in 0.359237 secs using 99.8% CPU
Optimizing NNI: done in 0.335187 secs using 99.95% CPU
Optimizing NNI: done in 0.225612 secs using 99.93% CPU
Optimizing NNI: done in 0.285915 secs using 99.88% CPU
Optimizing NNI: done in 0.248198 secs using 99.87% CPU
Optimizing NNI: done in 0.228381 secs using 99.96% CPU
Optimizing NNI: done in 0.322564 secs using 99.96% CPU
Optimizing NNI: done in 0.451061 secs using 99.95% CPU
Optimizing NNI: done in 0.252493 secs using 99.93% CPU
Optimizing NNI: done in 0.485503 secs using 98.74% CPU
Optimizing NNI: done in 0.225312 secs using 99.91% CPU
Optimizing NNI: done in 0.379765 secs using 99.46% CPU
Optimizing NNI: done in 0.334277 secs using 99.94% CPU
Optimizing NNI: done in 0.227314 secs using 99.96% CPU
Optimizing NNI: done in 0.230699 secs using 99.93% CPU
Optimizing NNI: done in 0.623637 secs using 98.93% CPU
Optimizing NNI: done in 0.342157 secs using 99.87% CPU
Optimizing NNI: done in 0.329749 secs using 99.78% CPU
Optimizing NNI: done in 0.794792 secs using 99.82% CPU
Optimizing NNI: done in 0.695918 secs using 99.84% CPU
Optimizing NNI: done in 0.227471 secs using 99.76% CPU
300 samples done
Optimizing NNI: done in 0.488073 secs using 99.76% CPU
Optimizing NNI: done in 0.345478 secs using 99.96% CPU
Optimizing NNI: done in 0.248452 secs using 99.96% CPU
Optimizing NNI: done in 0.375284 secs using 99.88% CPU
Optimizing NNI: done in 0.282691 secs using 99.94% CPU
Optimizing NNI: done in 0.590754 secs using 99.94% CPU
Optimizing NNI: done in 0.408718 secs using 99.95% CPU
Optimizing NNI: done in 0.35225 secs using 99.76% CPU
Optimizing NNI: done in 0.374555 secs using 99.87% CPU
Optimizing NNI: done in 0.37611 secs using 99.17% CPU
Optimizing NNI: done in 0.275673 secs using 99.93% CPU
Optimizing NNI: done in 0.316521 secs using 99.94% CPU
Optimizing NNI: done in 0.26951 secs using 99.9% CPU
Optimizing NNI: done in 0.203871 secs using 99.9% CPU
Optimizing NNI: done in 0.302199 secs using 99.72% CPU
Optimizing NNI: done in 0.513575 secs using 99.76% CPU
Optimizing NNI: done in 0.578099 secs using 99.95% CPU
Optimizing NNI: done in 0.272604 secs using 99.96% CPU
Optimizing NNI: done in 0.238243 secs using 99.77% CPU
Optimizing NNI: done in 0.479938 secs using 99.68% CPU
Optimizing NNI: done in 0.24654 secs using 99.7% CPU
Optimizing NNI: done in 0.439407 secs using 99.64% CPU
Optimizing NNI: done in 0.299368 secs using 99.8% CPU
Optimizing NNI: done in 0.471955 secs using 99.79% CPU
Optimizing NNI: done in 0.288468 secs using 99.95% CPU
Optimizing NNI: done in 0.320531 secs using 99.95% CPU
Optimizing NNI: done in 0.220636 secs using 99.96% CPU
Optimizing NNI: done in 0.198083 secs using 99.96% CPU
Optimizing NNI: done in 0.264775 secs using 99.91% CPU
Optimizing NNI: done in 0.376743 secs using 99.94% CPU
Optimizing NNI: done in 0.327726 secs using 99.96% CPU
Optimizing NNI: done in 0.344471 secs using 99.96% CPU
Optimizing NNI: done in 0.226964 secs using 99.94% CPU
Optimizing NNI: done in 0.207542 secs using 99.95% CPU
Optimizing NNI: done in 0.283171 secs using 99.53% CPU
Optimizing NNI: done in 0.248143 secs using 99.17% CPU
Optimizing NNI: done in 0.253914 secs using 99.76% CPU
Optimizing NNI: done in 0.327271 secs using 99.9% CPU
Optimizing NNI: done in 0.375091 secs using 99.51% CPU
Optimizing NNI: done in 0.369676 secs using 99.6% CPU
Optimizing NNI: done in 0.371678 secs using 99.14% CPU
Optimizing NNI: done in 0.461611 secs using 99.29% CPU
Optimizing NNI: done in 0.371209 secs using 99.93% CPU
Optimizing NNI: done in 0.339274 secs using 99.96% CPU
Optimizing NNI: done in 0.298317 secs using 99.96% CPU
Optimizing NNI: done in 0.246777 secs using 99.62% CPU
Optimizing NNI: done in 0.63716 secs using 99.9% CPU
Optimizing NNI: done in 0.312817 secs using 99.86% CPU
Optimizing NNI: done in 0.483766 secs using 99.82% CPU
Optimizing NNI: done in 0.410015 secs using 99.81% CPU
Optimizing NNI: done in 0.309285 secs using 99.96% CPU
Optimizing NNI: done in 0.385545 secs using 99.89% CPU
Optimizing NNI: done in 0.338582 secs using 99.95% CPU
Optimizing NNI: done in 0.186479 secs using 99.95% CPU
Optimizing NNI: done in 0.500742 secs using 99.96% CPU
Optimizing NNI: done in 0.424245 secs using 99.96% CPU
Optimizing NNI: done in 0.211959 secs using 99.79% CPU
Optimizing NNI: done in 0.22451 secs using 99.96% CPU
Optimizing NNI: done in 0.210761 secs using 99.94% CPU
Optimizing NNI: done in 0.328392 secs using 99.89% CPU
Optimizing NNI: done in 0.374642 secs using 99.57% CPU
Optimizing NNI: done in 0.324623 secs using 99.74% CPU
Optimizing NNI: done in 0.342623 secs using 99.96% CPU
Optimizing NNI: done in 0.217716 secs using 99.96% CPU
Optimizing NNI: done in 0.264441 secs using 99.71% CPU
Optimizing NNI: done in 0.504993 secs using 99.95% CPU
Optimizing NNI: done in 0.445924 secs using 99.76% CPU
Optimizing NNI: done in 0.466264 secs using 99.9% CPU
Optimizing NNI: done in 0.339607 secs using 99.95% CPU
Optimizing NNI: done in 0.451681 secs using 99.87% CPU
Optimizing NNI: done in 0.330917 secs using 99.61% CPU
Optimizing NNI: done in 0.268538 secs using 99.8% CPU
Optimizing NNI: done in 0.219202 secs using 99.79% CPU
Optimizing NNI: done in 0.234427 secs using 99.92% CPU
Optimizing NNI: done in 0.252988 secs using 99.96% CPU
Optimizing NNI: done in 0.335352 secs using 99.9% CPU
Optimizing NNI: done in 0.243627 secs using 99.83% CPU
Optimizing NNI: done in 0.323355 secs using 99.91% CPU
Optimizing NNI: done in 0.384248 secs using 99.95% CPU
Optimizing NNI: done in 0.484935 secs using 99.67% CPU
Optimizing NNI: done in 0.375621 secs using 99.85% CPU
Optimizing NNI: done in 0.220957 secs using 99.96% CPU
Optimizing NNI: done in 0.220939 secs using 99.96% CPU
Optimizing NNI: done in 0.33607 secs using 99.95% CPU
Optimizing NNI: done in 0.332513 secs using 99.51% CPU
Optimizing NNI: done in 0.347177 secs using 99.93% CPU
Optimizing NNI: done in 0.361382 secs using 99.95% CPU
Optimizing NNI: done in 0.436527 secs using 99.52% CPU
Optimizing NNI: done in 0.385705 secs using 99.87% CPU
Optimizing NNI: done in 0.321938 secs using 99.9% CPU
Optimizing NNI: done in 0.397477 secs using 99.96% CPU
Optimizing NNI: done in 0.400293 secs using 99.79% CPU
Optimizing NNI: done in 0.322748 secs using 99.91% CPU
Optimizing NNI: done in 0.39984 secs using 99.94% CPU
Optimizing NNI: done in 0.310291 secs using 99.91% CPU
Optimizing NNI: done in 0.438558 secs using 99.94% CPU
Optimizing NNI: done in 0.328883 secs using 99.95% CPU
Optimizing NNI: done in 0.244515 secs using 99.79% CPU
Optimizing NNI: done in 0.429465 secs using 99.89% CPU
Optimizing NNI: done in 0.328427 secs using 99.96% CPU
400 samples done
Optimizing NNI: done in 0.276477 secs using 99.87% CPU
Optimizing NNI: done in 0.257974 secs using 99.96% CPU
Optimizing NNI: done in 0.337969 secs using 99.94% CPU
Optimizing NNI: done in 0.385346 secs using 99.92% CPU
Optimizing NNI: done in 0.431823 secs using 99.96% CPU
Optimizing NNI: done in 0.229238 secs using 99.8% CPU
Optimizing NNI: done in 0.224498 secs using 99.9% CPU
Optimizing NNI: done in 0.2686 secs using 99.96% CPU
Optimizing NNI: done in 0.423632 secs using 99.83% CPU
Optimizing NNI: done in 0.302347 secs using 99.88% CPU
Optimizing NNI: done in 0.430473 secs using 99.95% CPU
Optimizing NNI: done in 0.361352 secs using 99.93% CPU
Optimizing NNI: done in 0.360649 secs using 99.78% CPU
Optimizing NNI: done in 0.357851 secs using 99.79% CPU
Optimizing NNI: done in 0.240169 secs using 99.84% CPU
Optimizing NNI: done in 0.397507 secs using 99.95% CPU
Optimizing NNI: done in 0.201501 secs using 99.48% CPU
Optimizing NNI: done in 0.51735 secs using 99.88% CPU
Optimizing NNI: done in 0.225353 secs using 99.54% CPU
Optimizing NNI: done in 0.324756 secs using 99.96% CPU
Optimizing NNI: done in 0.339567 secs using 99.96% CPU
Optimizing NNI: done in 0.402473 secs using 99.95% CPU
Optimizing NNI: done in 0.387254 secs using 99.96% CPU
Optimizing NNI: done in 0.423116 secs using 99.93% CPU
Optimizing NNI: done in 0.237459 secs using 99.65% CPU
Optimizing NNI: done in 0.373327 secs using 99.89% CPU
Optimizing NNI: done in 0.218758 secs using 99.95% CPU
Optimizing NNI: done in 0.361633 secs using 98.19% CPU
Optimizing NNI: done in 0.274836 secs using 99.93% CPU
Optimizing NNI: done in 0.422596 secs using 99.94% CPU
Optimizing NNI: done in 0.341617 secs using 99.93% CPU
Optimizing NNI: done in 0.221075 secs using 99.91% CPU
Optimizing NNI: done in 0.227359 secs using 99.94% CPU
Optimizing NNI: done in 0.218414 secs using 99.86% CPU
Optimizing NNI: done in 0.3221 secs using 99.96% CPU
Optimizing NNI: done in 0.503901 secs using 99.96% CPU
Optimizing NNI: done in 0.433091 secs using 99.94% CPU
Optimizing NNI: done in 0.221073 secs using 99.96% CPU
Optimizing NNI: done in 0.128296 secs using 99.89% CPU
Optimizing NNI: done in 0.349124 secs using 99.91% CPU
Optimizing NNI: done in 0.321311 secs using 99.95% CPU
Optimizing NNI: done in 0.29246 secs using 99.94% CPU
Optimizing NNI: done in 0.204224 secs using 99.34% CPU
Optimizing NNI: done in 0.476706 secs using 99.81% CPU
Optimizing NNI: done in 0.337977 secs using 99.68% CPU
Optimizing NNI: done in 0.206129 secs using 99.96% CPU
Optimizing NNI: done in 0.330841 secs using 99.96% CPU
Optimizing NNI: done in 0.315906 secs using 99.72% CPU
Optimizing NNI: done in 0.390374 secs using 99.87% CPU
Optimizing NNI: done in 0.390483 secs using 99.94% CPU
Optimizing NNI: done in 0.347086 secs using 99.95% CPU
Optimizing NNI: done in 0.257486 secs using 99.96% CPU
Optimizing NNI: done in 0.327815 secs using 99.96% CPU
Optimizing NNI: done in 0.219357 secs using 99.96% CPU
Optimizing NNI: done in 0.263301 secs using 99.95% CPU
Optimizing NNI: done in 0.373541 secs using 99.96% CPU
Optimizing NNI: done in 0.429575 secs using 99.56% CPU
Optimizing NNI: done in 0.606194 secs using 99.72% CPU
Optimizing NNI: done in 0.321256 secs using 99.96% CPU
Optimizing NNI: done in 0.204546 secs using 99.86% CPU
Optimizing NNI: done in 0.23851 secs using 99.94% CPU
Optimizing NNI: done in 0.4166 secs using 99.95% CPU
Optimizing NNI: done in 0.345752 secs using 99.65% CPU
Optimizing NNI: done in 0.204242 secs using 99.96% CPU
Optimizing NNI: done in 0.231191 secs using 99.49% CPU
Optimizing NNI: done in 0.404262 secs using 99.88% CPU
Optimizing NNI: done in 0.33303 secs using 99.96% CPU
Optimizing NNI: done in 0.4139 secs using 99.96% CPU
Optimizing NNI: done in 0.277324 secs using 99.93% CPU
Optimizing NNI: done in 0.222246 secs using 99.93% CPU
Optimizing NNI: done in 0.32934 secs using 99.57% CPU
Optimizing NNI: done in 0.237894 secs using 99.93% CPU
Optimizing NNI: done in 0.235714 secs using 99.62% CPU
Optimizing NNI: done in 0.273105 secs using 99.82% CPU
Optimizing NNI: done in 0.279505 secs using 99.96% CPU
Optimizing NNI: done in 0.383974 secs using 99.26% CPU
Optimizing NNI: done in 0.475803 secs using 99.33% CPU
Optimizing NNI: done in 0.437698 secs using 99.87% CPU
Optimizing NNI: done in 0.399119 secs using 99.61% CPU
Optimizing NNI: done in 0.395135 secs using 99.83% CPU
Optimizing NNI: done in 0.221412 secs using 99.96% CPU
Optimizing NNI: done in 0.304758 secs using 99.79% CPU
Optimizing NNI: done in 0.263882 secs using 99.88% CPU
Optimizing NNI: done in 0.247912 secs using 99.96% CPU
Optimizing NNI: done in 0.242073 secs using 99.96% CPU
Optimizing NNI: done in 0.293233 secs using 99.95% CPU
Optimizing NNI: done in 0.206691 secs using 99.74% CPU
Optimizing NNI: done in 0.245845 secs using 99.59% CPU
Optimizing NNI: done in 0.25654 secs using 99.95% CPU
Optimizing NNI: done in 0.496573 secs using 99.87% CPU
Optimizing NNI: done in 0.253676 secs using 99.89% CPU
Optimizing NNI: done in 0.449478 secs using 99.48% CPU
Optimizing NNI: done in 0.230892 secs using 99.87% CPU
Optimizing NNI: done in 0.332992 secs using 99.83% CPU
Optimizing NNI: done in 0.315382 secs using 99.91% CPU
Optimizing NNI: done in 0.313148 secs using 98.52% CPU
Optimizing NNI: done in 0.245488 secs using 99.96% CPU
Optimizing NNI: done in 0.564447 secs using 99.93% CPU
Optimizing NNI: done in 0.405291 secs using 99.91% CPU
Optimizing NNI: done in 0.375587 secs using 99.95% CPU
500 samples done
Optimizing NNI: done in 0.284301 secs using 99.93% CPU
Optimizing NNI: done in 0.252944 secs using 99.81% CPU
Optimizing NNI: done in 0.341617 secs using 99.94% CPU
Optimizing NNI: done in 0.330874 secs using 99.93% CPU
Optimizing NNI: done in 0.350056 secs using 99.96% CPU
Optimizing NNI: done in 0.288273 secs using 99.9% CPU
Optimizing NNI: done in 0.393722 secs using 99.82% CPU
Optimizing NNI: done in 0.360942 secs using 99.94% CPU
Optimizing NNI: done in 0.24901 secs using 99.96% CPU
Optimizing NNI: done in 0.238685 secs using 99.79% CPU
Optimizing NNI: done in 0.367543 secs using 99.52% CPU
Optimizing NNI: done in 0.234877 secs using 99.73% CPU
Optimizing NNI: done in 0.26533 secs using 99.96% CPU
Optimizing NNI: done in 0.534328 secs using 99.91% CPU
Optimizing NNI: done in 0.25908 secs using 99.96% CPU
Optimizing NNI: done in 0.327575 secs using 99.85% CPU
Optimizing NNI: done in 0.18709 secs using 99.95% CPU
Optimizing NNI: done in 0.317114 secs using 99.89% CPU
Optimizing NNI: done in 0.392368 secs using 99.91% CPU
Optimizing NNI: done in 0.431614 secs using 99.96% CPU
Optimizing NNI: done in 0.347124 secs using 99.95% CPU
Optimizing NNI: done in 0.422089 secs using 99.8% CPU
Optimizing NNI: done in 0.367011 secs using 99.96% CPU
Optimizing NNI: done in 0.210855 secs using 99.28% CPU
Optimizing NNI: done in 0.203637 secs using 99.91% CPU
Optimizing NNI: done in 0.327497 secs using 99.77% CPU
Optimizing NNI: done in 0.394853 secs using 99.73% CPU
Optimizing NNI: done in 0.255555 secs using 99.95% CPU
Optimizing NNI: done in 0.395317 secs using 99.93% CPU
Optimizing NNI: done in 0.558421 secs using 99.58% CPU
Optimizing NNI: done in 0.493838 secs using 99.49% CPU
Optimizing NNI: done in 0.364204 secs using 99.96% CPU
Optimizing NNI: done in 0.660864 secs using 99.95% CPU
Optimizing NNI: done in 0.221556 secs using 99.53% CPU
Optimizing NNI: done in 0.305398 secs using 99.95% CPU
Optimizing NNI: done in 0.361328 secs using 96.07% CPU
Optimizing NNI: done in 0.315159 secs using 99.95% CPU
Optimizing NNI: done in 0.257163 secs using 99.96% CPU
Optimizing NNI: done in 0.234448 secs using 99.96% CPU
Optimizing NNI: done in 0.240664 secs using 99.96% CPU
Optimizing NNI: done in 0.232544 secs using 99.88% CPU
Optimizing NNI: done in 0.259167 secs using 99.95% CPU
Optimizing NNI: done in 0.202455 secs using 99.79% CPU
Optimizing NNI: done in 0.226817 secs using 99.8% CPU
Optimizing NNI: done in 0.310248 secs using 99.96% CPU
Optimizing NNI: done in 0.207492 secs using 99.95% CPU
Optimizing NNI: done in 0.219595 secs using 99.96% CPU
Optimizing NNI: done in 0.275313 secs using 99.22% CPU
Optimizing NNI: done in 0.249727 secs using 99.93% CPU
Optimizing NNI: done in 0.264694 secs using 99.94% CPU
Optimizing NNI: done in 0.230202 secs using 99.95% CPU
Optimizing NNI: done in 0.182155 secs using 99.95% CPU
Optimizing NNI: done in 0.255493 secs using 99.94% CPU
Optimizing NNI: done in 0.245374 secs using 99.96% CPU
Optimizing NNI: done in 0.318596 secs using 99.96% CPU
Optimizing NNI: done in 0.304017 secs using 99.96% CPU
Optimizing NNI: done in 0.268891 secs using 99.95% CPU
Optimizing NNI: done in 0.401896 secs using 99.95% CPU
Optimizing NNI: done in 0.300109 secs using 99.93% CPU
Optimizing NNI: done in 0.272892 secs using 99.94% CPU
Optimizing NNI: done in 0.340372 secs using 99.96% CPU
Optimizing NNI: done in 0.359818 secs using 99.92% CPU
Optimizing NNI: done in 0.329881 secs using 99.94% CPU
Optimizing NNI: done in 0.212122 secs using 99.96% CPU
Optimizing NNI: done in 0.366474 secs using 99.72% CPU
Optimizing NNI: done in 0.316751 secs using 99.94% CPU
Optimizing NNI: done in 0.229551 secs using 99.73% CPU
Optimizing NNI: done in 0.22647 secs using 99.92% CPU
Optimizing NNI: done in 0.230553 secs using 99.72% CPU
Optimizing NNI: done in 0.236726 secs using 99.92% CPU
Optimizing NNI: done in 0.340521 secs using 99.96% CPU
Optimizing NNI: done in 0.121591 secs using 99.29% CPU
Optimizing NNI: done in 0.355244 secs using 99.63% CPU
Optimizing NNI: done in 0.482818 secs using 99.36% CPU
Optimizing NNI: done in 0.396652 secs using 99.56% CPU
Optimizing NNI: done in 0.250159 secs using 99.94% CPU
Optimizing NNI: done in 0.217479 secs using 99.82% CPU
Optimizing NNI: done in 0.229578 secs using 99.84% CPU
Optimizing NNI: done in 0.384555 secs using 99.89% CPU
Optimizing NNI: done in 0.331766 secs using 99.95% CPU
Optimizing NNI: done in 0.20958 secs using 99.95% CPU
Optimizing NNI: done in 0.220828 secs using 99.93% CPU
Optimizing NNI: done in 0.338209 secs using 99.7% CPU
Optimizing NNI: done in 0.29034 secs using 99.95% CPU
Optimizing NNI: done in 0.263981 secs using 99.43% CPU
Optimizing NNI: done in 0.305386 secs using 99.92% CPU
Optimizing NNI: done in 0.277345 secs using 99.95% CPU
Optimizing NNI: done in 0.198976 secs using 99.96% CPU
Optimizing NNI: done in 0.264271 secs using 99.96% CPU
Optimizing NNI: done in 0.490425 secs using 99.96% CPU
Optimizing NNI: done in 0.247923 secs using 99.76% CPU
Optimizing NNI: done in 0.210504 secs using 99.8% CPU
Optimizing NNI: done in 0.11189 secs using 99.95% CPU
Optimizing NNI: done in 0.218992 secs using 99.69% CPU
Optimizing NNI: done in 0.334852 secs using 99.93% CPU
Optimizing NNI: done in 0.239672 secs using 99.96% CPU
Optimizing NNI: done in 0.288234 secs using 99.84% CPU
Optimizing NNI: done in 0.210046 secs using 99.9% CPU
Optimizing NNI: done in 0.283934 secs using 99.95% CPU
Optimizing NNI: done in 0.305953 secs using 99.95% CPU
600 samples done
Optimizing NNI: done in 0.295642 secs using 99.96% CPU
Optimizing NNI: done in 0.211637 secs using 99.96% CPU
Optimizing NNI: done in 0.569608 secs using 99.95% CPU
Optimizing NNI: done in 0.386772 secs using 99.86% CPU
Optimizing NNI: done in 0.325267 secs using 99.92% CPU
Optimizing NNI: done in 0.247239 secs using 99.96% CPU
Optimizing NNI: done in 0.191677 secs using 99.96% CPU
Optimizing NNI: done in 0.444259 secs using 99.96% CPU
Optimizing NNI: done in 0.372226 secs using 99.96% CPU
Optimizing NNI: done in 0.31508 secs using 99.96% CPU
Optimizing NNI: done in 0.234575 secs using 99.95% CPU
Optimizing NNI: done in 0.289459 secs using 99.74% CPU
Optimizing NNI: done in 0.323623 secs using 99.96% CPU
Optimizing NNI: done in 0.30568 secs using 99.95% CPU
Optimizing NNI: done in 0.423562 secs using 99.96% CPU
Optimizing NNI: done in 0.277417 secs using 99.78% CPU
Optimizing NNI: done in 0.328556 secs using 99.93% CPU
Optimizing NNI: done in 0.236975 secs using 99.96% CPU
Optimizing NNI: done in 0.215365 secs using 99.96% CPU
Optimizing NNI: done in 0.347526 secs using 99.84% CPU
Optimizing NNI: done in 0.325571 secs using 99.93% CPU
Optimizing NNI: done in 0.368506 secs using 99.53% CPU
Optimizing NNI: done in 0.339413 secs using 99.96% CPU
Optimizing NNI: done in 0.264106 secs using 99.96% CPU
Optimizing NNI: done in 0.319841 secs using 99.89% CPU
Optimizing NNI: done in 0.23853 secs using 99.95% CPU
Optimizing NNI: done in 0.240675 secs using 99.95% CPU
Optimizing NNI: done in 0.343459 secs using 99.96% CPU
Optimizing NNI: done in 0.306516 secs using 99.96% CPU
Optimizing NNI: done in 0.434658 secs using 99.96% CPU
Optimizing NNI: done in 0.422921 secs using 99.96% CPU
Optimizing NNI: done in 0.261702 secs using 99.92% CPU
Optimizing NNI: done in 0.190124 secs using 99.96% CPU
Optimizing NNI: done in 0.198008 secs using 99.95% CPU
Optimizing NNI: done in 0.462374 secs using 99.94% CPU
Optimizing NNI: done in 0.411416 secs using 99.94% CPU
Optimizing NNI: done in 0.215852 secs using 99.95% CPU
Optimizing NNI: done in 0.363753 secs using 99.96% CPU
Optimizing NNI: done in 0.328676 secs using 99.96% CPU
Optimizing NNI: done in 0.241854 secs using 99.96% CPU
Optimizing NNI: done in 0.188476 secs using 99.96% CPU
Optimizing NNI: done in 0.387051 secs using 99.57% CPU
Optimizing NNI: done in 0.292472 secs using 99.93% CPU
Optimizing NNI: done in 0.374207 secs using 99.59% CPU
Optimizing NNI: done in 0.53441 secs using 99.22% CPU
Optimizing NNI: done in 0.336706 secs using 99.87% CPU
Optimizing NNI: done in 0.312605 secs using 99.95% CPU
Optimizing NNI: done in 0.372827 secs using 99.96% CPU
Optimizing NNI: done in 0.243045 secs using 99.66% CPU
Optimizing NNI: done in 0.451972 secs using 99.96% CPU
Optimizing NNI: done in 0.359626 secs using 99.74% CPU
Optimizing NNI: done in 0.320073 secs using 99.96% CPU
Optimizing NNI: done in 0.371823 secs using 99.9% CPU
Optimizing NNI: done in 0.318832 secs using 99.91% CPU
Optimizing NNI: done in 0.506094 secs using 99.96% CPU
Optimizing NNI: done in 0.267993 secs using 99.96% CPU
Optimizing NNI: done in 0.347735 secs using 99.96% CPU
Optimizing NNI: done in 0.225548 secs using 99.67% CPU
Optimizing NNI: done in 0.235891 secs using 99.48% CPU
Optimizing NNI: done in 0.334808 secs using 99.91% CPU
Optimizing NNI: done in 0.326873 secs using 99.95% CPU
Optimizing NNI: done in 0.512739 secs using 99.87% CPU
Optimizing NNI: done in 0.221439 secs using 99.63% CPU
Optimizing NNI: done in 0.217494 secs using 99.94% CPU
Optimizing NNI: done in 0.335102 secs using 99.68% CPU
Optimizing NNI: done in 0.325178 secs using 99.92% CPU
Optimizing NNI: done in 0.326992 secs using 99.96% CPU
Optimizing NNI: done in 0.250309 secs using 99.96% CPU
Optimizing NNI: done in 0.368384 secs using 99.56% CPU
Optimizing NNI: done in 0.418009 secs using 99.74% CPU
Optimizing NNI: done in 0.505461 secs using 99.92% CPU
Optimizing NNI: done in 0.328947 secs using 99.96% CPU
Optimizing NNI: done in 0.371835 secs using 99.96% CPU
Optimizing NNI: done in 0.23101 secs using 99.96% CPU
Optimizing NNI: done in 0.352265 secs using 99.75% CPU
Optimizing NNI: done in 0.324223 secs using 99.95% CPU
Optimizing NNI: done in 0.251176 secs using 99.96% CPU
Optimizing NNI: done in 0.471879 secs using 99.84% CPU
Optimizing NNI: done in 0.299702 secs using 99.69% CPU
Optimizing NNI: done in 0.320603 secs using 99.95% CPU
Optimizing NNI: done in 0.359425 secs using 99.95% CPU
Optimizing NNI: done in 0.329824 secs using 99.92% CPU
Optimizing NNI: done in 0.234969 secs using 99.45% CPU
Optimizing NNI: done in 0.251879 secs using 99.53% CPU
Optimizing NNI: done in 0.331963 secs using 99.96% CPU
Optimizing NNI: done in 0.330099 secs using 99.94% CPU
Optimizing NNI: done in 0.507979 secs using 99.7% CPU
Optimizing NNI: done in 0.23104 secs using 99.95% CPU
Optimizing NNI: done in 0.507296 secs using 99.89% CPU
Optimizing NNI: done in 0.654864 secs using 99.94% CPU
Optimizing NNI: done in 0.259767 secs using 99.95% CPU
Optimizing NNI: done in 0.208321 secs using 99.95% CPU
Optimizing NNI: done in 0.299988 secs using 99.95% CPU
Optimizing NNI: done in 0.409419 secs using 99.93% CPU
Optimizing NNI: done in 0.348107 secs using 99.96% CPU
Optimizing NNI: done in 0.430103 secs using 99.96% CPU
Optimizing NNI: done in 0.297329 secs using 99.96% CPU
Optimizing NNI: done in 0.32068 secs using 99.96% CPU
Optimizing NNI: done in 0.337266 secs using 99.95% CPU
Optimizing NNI: done in 0.358095 secs using 99.96% CPU
700 samples done
Optimizing NNI: done in 0.214445 secs using 99.96% CPU
Optimizing NNI: done in 0.217161 secs using 99.94% CPU
Optimizing NNI: done in 0.247182 secs using 99.96% CPU
Optimizing NNI: done in 0.332896 secs using 99.95% CPU
Optimizing NNI: done in 0.316631 secs using 99.89% CPU
Optimizing NNI: done in 0.40936 secs using 99.94% CPU
Optimizing NNI: done in 0.532301 secs using 99.96% CPU
Optimizing NNI: done in 0.398696 secs using 99.93% CPU
Optimizing NNI: done in 0.233161 secs using 99.33% CPU
Optimizing NNI: done in 0.347708 secs using 99.92% CPU
Optimizing NNI: done in 0.345369 secs using 99.7% CPU
Optimizing NNI: done in 0.285029 secs using 99.96% CPU
Optimizing NNI: done in 0.325317 secs using 99.94% CPU
Optimizing NNI: done in 0.286472 secs using 99.95% CPU
Optimizing NNI: done in 0.233642 secs using 99.86% CPU
Optimizing NNI: done in 0.295067 secs using 99.4% CPU
Optimizing NNI: done in 0.228973 secs using 99.95% CPU
Optimizing NNI: done in 0.315168 secs using 99.96% CPU
Optimizing NNI: done in 0.416693 secs using 99.96% CPU
Optimizing NNI: done in 0.322534 secs using 99.91% CPU
Optimizing NNI: done in 0.311157 secs using 99.93% CPU
Optimizing NNI: done in 0.213349 secs using 99.96% CPU
Optimizing NNI: done in 0.361139 secs using 99.96% CPU
Optimizing NNI: done in 0.354563 secs using 99.82% CPU
Optimizing NNI: done in 0.579927 secs using 99.69% CPU
Optimizing NNI: done in 0.288771 secs using 99.75% CPU
Optimizing NNI: done in 0.24208 secs using 99.75% CPU
Optimizing NNI: done in 0.210821 secs using 99.95% CPU
Optimizing NNI: done in 0.328575 secs using 99.93% CPU
Optimizing NNI: done in 0.225772 secs using 98.18% CPU
Optimizing NNI: done in 0.509598 secs using 99.87% CPU
Optimizing NNI: done in 0.304279 secs using 99.96% CPU
Optimizing NNI: done in 0.311827 secs using 99.96% CPU
Optimizing NNI: done in 0.366147 secs using 99.96% CPU
Optimizing NNI: done in 0.231528 secs using 99.96% CPU
Optimizing NNI: done in 0.222282 secs using 99.9% CPU
Optimizing NNI: done in 0.245849 secs using 99.78% CPU
Optimizing NNI: done in 0.256706 secs using 99.94% CPU
Optimizing NNI: done in 0.285737 secs using 99.96% CPU
Optimizing NNI: done in 0.307141 secs using 99.93% CPU
Optimizing NNI: done in 0.245169 secs using 98.41% CPU
Optimizing NNI: done in 0.375806 secs using 99.53% CPU
Optimizing NNI: done in 0.586638 secs using 99.9% CPU
Optimizing NNI: done in 0.417258 secs using 99.95% CPU
Optimizing NNI: done in 0.313274 secs using 99.68% CPU
Optimizing NNI: done in 0.258902 secs using 99.95% CPU
Optimizing NNI: done in 0.58289 secs using 99.96% CPU
Optimizing NNI: done in 0.217871 secs using 99.96% CPU
Optimizing NNI: done in 0.197986 secs using 99.96% CPU
Optimizing NNI: done in 0.275165 secs using 99.96% CPU
Optimizing NNI: done in 0.449607 secs using 99.92% CPU
Optimizing NNI: done in 0.21303 secs using 99.96% CPU
Optimizing NNI: done in 0.249306 secs using 99.96% CPU
Optimizing NNI: done in 0.264186 secs using 99.91% CPU
Optimizing NNI: done in 0.234524 secs using 99.92% CPU
Optimizing NNI: done in 0.248783 secs using 99.96% CPU
Optimizing NNI: done in 0.231971 secs using 99.96% CPU
Optimizing NNI: done in 0.213427 secs using 99.93% CPU
Optimizing NNI: done in 0.23728 secs using 99.95% CPU
Optimizing NNI: done in 0.27207 secs using 99.77% CPU
Optimizing NNI: done in 0.425193 secs using 99.76% CPU
Optimizing NNI: done in 0.246515 secs using 99.96% CPU
Optimizing NNI: done in 0.323729 secs using 99.94% CPU
Optimizing NNI: done in 0.347491 secs using 99.92% CPU
Optimizing NNI: done in 0.296916 secs using 99.95% CPU
Optimizing NNI: done in 0.230605 secs using 99.96% CPU
Optimizing NNI: done in 0.218582 secs using 99.96% CPU
Optimizing NNI: done in 0.299814 secs using 99.95% CPU
Optimizing NNI: done in 0.302422 secs using 99.96% CPU
Optimizing NNI: done in 0.435547 secs using 99.89% CPU
Optimizing NNI: done in 0.402586 secs using 99.96% CPU
Optimizing NNI: done in 0.545733 secs using 99.95% CPU
Optimizing NNI: done in 0.423096 secs using 99.96% CPU
Optimizing NNI: done in 0.211885 secs using 99.96% CPU
Optimizing NNI: done in 0.40657 secs using 99.56% CPU
Optimizing NNI: done in 0.284322 secs using 99.92% CPU
Optimizing NNI: done in 0.264409 secs using 99.81% CPU
Optimizing NNI: done in 0.366273 secs using 99.95% CPU
Optimizing NNI: done in 0.450612 secs using 99.72% CPU
Optimizing NNI: done in 0.321744 secs using 99.21% CPU
Optimizing NNI: done in 0.263155 secs using 99.95% CPU
Optimizing NNI: done in 0.329858 secs using 99.96% CPU
Optimizing NNI: done in 0.286691 secs using 99.95% CPU
Optimizing NNI: done in 0.315235 secs using 99.95% CPU
Optimizing NNI: done in 0.751113 secs using 99.95% CPU
Optimizing NNI: done in 0.357261 secs using 99.96% CPU
Optimizing NNI: done in 0.213076 secs using 99.95% CPU
Optimizing NNI: done in 0.375956 secs using 99.79% CPU
Optimizing NNI: done in 0.292972 secs using 99.96% CPU
Optimizing NNI: done in 0.374917 secs using 99.64% CPU
Optimizing NNI: done in 0.441386 secs using 99.95% CPU
Optimizing NNI: done in 0.31374 secs using 99.41% CPU
Optimizing NNI: done in 0.222789 secs using 99.96% CPU
Optimizing NNI: done in 0.190007 secs using 99.91% CPU
Optimizing NNI: done in 0.20264 secs using 99.93% CPU
Optimizing NNI: done in 0.345378 secs using 99.87% CPU
Optimizing NNI: done in 0.317943 secs using 99.75% CPU
Optimizing NNI: done in 0.253122 secs using 99.74% CPU
Optimizing NNI: done in 0.313477 secs using 99.96% CPU
Optimizing NNI: done in 0.295627 secs using 99.96% CPU
800 samples done
Optimizing NNI: done in 0.2005 secs using 99.96% CPU
Optimizing NNI: done in 0.463334 secs using 99.96% CPU
Optimizing NNI: done in 0.434 secs using 99.95% CPU
Optimizing NNI: done in 0.352696 secs using 99.96% CPU
Optimizing NNI: done in 0.331784 secs using 99.96% CPU
Optimizing NNI: done in 0.225026 secs using 99.5% CPU
Optimizing NNI: done in 0.233274 secs using 99.94% CPU
Optimizing NNI: done in 0.30075 secs using 99.95% CPU
Optimizing NNI: done in 0.24515 secs using 99.96% CPU
Optimizing NNI: done in 0.401707 secs using 99.82% CPU
Optimizing NNI: done in 0.185029 secs using 99.55% CPU
Optimizing NNI: done in 0.250686 secs using 99.95% CPU
Optimizing NNI: done in 0.339397 secs using 99.94% CPU
Optimizing NNI: done in 0.473469 secs using 99.95% CPU
Optimizing NNI: done in 0.206249 secs using 99.69% CPU
Optimizing NNI: done in 0.338106 secs using 99.96% CPU
Optimizing NNI: done in 0.42329 secs using 99.95% CPU
Optimizing NNI: done in 0.789901 secs using 99.74% CPU
Optimizing NNI: done in 0.446764 secs using 99.93% CPU
Optimizing NNI: done in 0.21453 secs using 99.95% CPU
Optimizing NNI: done in 0.331375 secs using 99.93% CPU
Optimizing NNI: done in 0.522047 secs using 99.95% CPU
Optimizing NNI: done in 0.326052 secs using 99.96% CPU
Optimizing NNI: done in 0.386136 secs using 99.96% CPU
Optimizing NNI: done in 0.414 secs using 99.96% CPU
Optimizing NNI: done in 0.34979 secs using 99.96% CPU
Optimizing NNI: done in 0.257737 secs using 99.95% CPU
Optimizing NNI: done in 0.231423 secs using 99.91% CPU
Optimizing NNI: done in 0.253658 secs using 99.94% CPU
Optimizing NNI: done in 0.216019 secs using 99.96% CPU
Optimizing NNI: done in 0.29681 secs using 99.96% CPU
Optimizing NNI: done in 0.237651 secs using 99.96% CPU
Optimizing NNI: done in 0.236934 secs using 99.96% CPU
Optimizing NNI: done in 0.328896 secs using 99.95% CPU
Optimizing NNI: done in 0.375873 secs using 99.96% CPU
Optimizing NNI: done in 0.467489 secs using 99.91% CPU
Optimizing NNI: done in 0.399217 secs using 99.96% CPU
Optimizing NNI: done in 0.299848 secs using 99.9% CPU
Optimizing NNI: done in 0.303753 secs using 99.89% CPU
Optimizing NNI: done in 0.263715 secs using 99.61% CPU
Optimizing NNI: done in 0.441307 secs using 99.92% CPU
Optimizing NNI: done in 0.309556 secs using 99.96% CPU
Optimizing NNI: done in 0.339694 secs using 99.96% CPU
Optimizing NNI: done in 0.464899 secs using 99.96% CPU
Optimizing NNI: done in 0.299489 secs using 99.96% CPU
Optimizing NNI: done in 0.263323 secs using 99.57% CPU
Optimizing NNI: done in 0.235011 secs using 99.96% CPU
Optimizing NNI: done in 0.30508 secs using 99.96% CPU
Optimizing NNI: done in 0.5577 secs using 99.92% CPU
Optimizing NNI: done in 0.31779 secs using 99.94% CPU
Optimizing NNI: done in 0.277883 secs using 99.96% CPU
Optimizing NNI: done in 0.306021 secs using 99.93% CPU
Optimizing NNI: done in 0.369512 secs using 99.95% CPU
Optimizing NNI: done in 0.270292 secs using 99.71% CPU
Optimizing NNI: done in 0.195551 secs using 99.49% CPU
Optimizing NNI: done in 0.398424 secs using 99.96% CPU
Optimizing NNI: done in 0.295499 secs using 99.92% CPU
Optimizing NNI: done in 0.217163 secs using 99.96% CPU
Optimizing NNI: done in 0.340764 secs using 99.96% CPU
Optimizing NNI: done in 0.223116 secs using 99.96% CPU
Optimizing NNI: done in 0.240867 secs using 99.92% CPU
Optimizing NNI: done in 0.238524 secs using 99.96% CPU
Optimizing NNI: done in 0.393168 secs using 99.95% CPU
Optimizing NNI: done in 0.406652 secs using 99.95% CPU
Optimizing NNI: done in 0.25321 secs using 99% CPU
Optimizing NNI: done in 0.300374 secs using 99.57% CPU
Optimizing NNI: done in 0.396287 secs using 99.68% CPU
Optimizing NNI: done in 0.21851 secs using 99.79% CPU
Optimizing NNI: done in 0.450058 secs using 99.94% CPU
Optimizing NNI: done in 0.187058 secs using 99.95% CPU
Optimizing NNI: done in 0.237043 secs using 99.94% CPU
Optimizing NNI: done in 0.21171 secs using 99.96% CPU
Optimizing NNI: done in 0.303755 secs using 99.88% CPU
Optimizing NNI: done in 0.235644 secs using 99.96% CPU
Optimizing NNI: done in 0.37012 secs using 99.4% CPU
Optimizing NNI: done in 0.503288 secs using 99.94% CPU
Optimizing NNI: done in 0.30441 secs using 99.94% CPU
Optimizing NNI: done in 0.484657 secs using 99.9% CPU
Optimizing NNI: done in 0.363866 secs using 99.93% CPU
Optimizing NNI: done in 0.257172 secs using 99.96% CPU
Optimizing NNI: done in 0.337506 secs using 99.96% CPU
Optimizing NNI: done in 0.231846 secs using 99.96% CPU
Optimizing NNI: done in 0.369134 secs using 99.77% CPU
Optimizing NNI: done in 0.412487 secs using 99.96% CPU
Optimizing NNI: done in 0.217964 secs using 99.95% CPU
Optimizing NNI: done in 0.313145 secs using 99.65% CPU
Optimizing NNI: done in 0.215293 secs using 99.95% CPU
Optimizing NNI: done in 0.232156 secs using 99.93% CPU
Optimizing NNI: done in 0.372874 secs using 99.93% CPU
Optimizing NNI: done in 0.279996 secs using 99.95% CPU
Optimizing NNI: done in 0.387034 secs using 99.95% CPU
Optimizing NNI: done in 0.233891 secs using 99.95% CPU
Optimizing NNI: done in 0.312182 secs using 99.95% CPU
Optimizing NNI: done in 0.624731 secs using 99.9% CPU
Optimizing NNI: done in 0.418945 secs using 99.96% CPU
Optimizing NNI: done in 0.516846 secs using 99.93% CPU
Optimizing NNI: done in 0.30888 secs using 99.9% CPU
Optimizing NNI: done in 0.212156 secs using 99.96% CPU
Optimizing NNI: done in 0.286815 secs using 99.96% CPU
Optimizing NNI: done in 0.343442 secs using 99.58% CPU
900 samples done
Optimizing NNI: done in 0.200664 secs using 99.96% CPU
Optimizing NNI: done in 0.390932 secs using 99.96% CPU
Optimizing NNI: done in 0.241019 secs using 99.88% CPU
Optimizing NNI: done in 0.223248 secs using 99.95% CPU
Optimizing NNI: done in 0.392822 secs using 99.84% CPU
Optimizing NNI: done in 0.435632 secs using 99.77% CPU
Optimizing NNI: done in 0.221177 secs using 99.45% CPU
Optimizing NNI: done in 0.258471 secs using 99.96% CPU
Optimizing NNI: done in 0.240762 secs using 99.62% CPU
Optimizing NNI: done in 0.330349 secs using 99.82% CPU
Optimizing NNI: done in 0.251473 secs using 99.07% CPU
Optimizing NNI: done in 0.260584 secs using 99.8% CPU
Optimizing NNI: done in 0.224634 secs using 99.92% CPU
Optimizing NNI: done in 0.308753 secs using 99.95% CPU
Optimizing NNI: done in 0.369928 secs using 99.94% CPU
Optimizing NNI: done in 0.218221 secs using 99.96% CPU
Optimizing NNI: done in 0.352623 secs using 99.86% CPU
Optimizing NNI: done in 0.336044 secs using 99.8% CPU
Optimizing NNI: done in 0.469889 secs using 99.94% CPU
Optimizing NNI: done in 0.365029 secs using 99.87% CPU
Optimizing NNI: done in 0.366185 secs using 99.93% CPU
Optimizing NNI: done in 0.294422 secs using 99.87% CPU
Optimizing NNI: done in 0.396361 secs using 99.94% CPU
Optimizing NNI: done in 0.225658 secs using 99.89% CPU
Optimizing NNI: done in 0.342261 secs using 99.91% CPU
Optimizing NNI: done in 0.224314 secs using 99.91% CPU
Optimizing NNI: done in 0.231422 secs using 99.47% CPU
Optimizing NNI: done in 0.326522 secs using 99.44% CPU
Optimizing NNI: done in 0.441514 secs using 99.9% CPU
Optimizing NNI: done in 0.352794 secs using 99.91% CPU
Optimizing NNI: done in 0.230657 secs using 99.95% CPU
Optimizing NNI: done in 0.433604 secs using 99.94% CPU
Optimizing NNI: done in 0.229181 secs using 99.96% CPU
Optimizing NNI: done in 0.737167 secs using 99.9% CPU
Optimizing NNI: done in 0.288855 secs using 99.96% CPU
Optimizing NNI: done in 0.509291 secs using 99.96% CPU
Optimizing NNI: done in 0.227692 secs using 99.95% CPU
Optimizing NNI: done in 0.481968 secs using 99.86% CPU
Optimizing NNI: done in 0.325554 secs using 99.71% CPU
Optimizing NNI: done in 0.293805 secs using 99.95% CPU
Optimizing NNI: done in 0.222499 secs using 99.96% CPU
Optimizing NNI: done in 0.239014 secs using 99.96% CPU
Optimizing NNI: done in 0.2661 secs using 99.96% CPU
Optimizing NNI: done in 0.215334 secs using 99.95% CPU
Optimizing NNI: done in 0.320275 secs using 99.94% CPU
Optimizing NNI: done in 0.412847 secs using 99.79% CPU
Optimizing NNI: done in 0.508702 secs using 99.93% CPU
Optimizing NNI: done in 0.381329 secs using 99.72% CPU
Optimizing NNI: done in 0.406733 secs using 99.79% CPU
Optimizing NNI: done in 0.421566 secs using 99.96% CPU
Optimizing NNI: done in 0.244033 secs using 99.93% CPU
Optimizing NNI: done in 0.215442 secs using 99.65% CPU
Optimizing NNI: done in 0.192588 secs using 99.77% CPU
Optimizing NNI: done in 0.492049 secs using 99.74% CPU
Optimizing NNI: done in 0.229957 secs using 99.55% CPU
Optimizing NNI: done in 0.403874 secs using 99.94% CPU
Optimizing NNI: done in 0.354683 secs using 99.96% CPU
Optimizing NNI: done in 0.338712 secs using 99.7% CPU
Optimizing NNI: done in 0.219814 secs using 99.96% CPU
Optimizing NNI: done in 0.274876 secs using 99.91% CPU
Optimizing NNI: done in 0.328288 secs using 99.95% CPU
Optimizing NNI: done in 0.526383 secs using 99.94% CPU
Optimizing NNI: done in 0.471144 secs using 99.95% CPU
Optimizing NNI: done in 0.200402 secs using 99.96% CPU
Optimizing NNI: done in 0.225374 secs using 99.61% CPU
Optimizing NNI: done in 0.20348 secs using 99.96% CPU
Optimizing NNI: done in 0.374772 secs using 99.95% CPU
Optimizing NNI: done in 0.410111 secs using 99.94% CPU
Optimizing NNI: done in 0.2022 secs using 99.94% CPU
Optimizing NNI: done in 0.349823 secs using 99.95% CPU
Optimizing NNI: done in 0.262056 secs using 99.96% CPU
Optimizing NNI: done in 0.185921 secs using 99.96% CPU
Optimizing NNI: done in 0.356784 secs using 99.48% CPU
Optimizing NNI: done in 0.458823 secs using 99.59% CPU
Optimizing NNI: done in 0.246535 secs using 99.25% CPU
Optimizing NNI: done in 0.46174 secs using 99.62% CPU
Optimizing NNI: done in 0.383261 secs using 99.83% CPU
Optimizing NNI: done in 0.435757 secs using 99.92% CPU
Optimizing NNI: done in 0.226266 secs using 99.9% CPU
Optimizing NNI: done in 0.294559 secs using 99.96% CPU
Optimizing NNI: done in 0.255226 secs using 99.96% CPU
Optimizing NNI: done in 0.32675 secs using 99.87% CPU
Optimizing NNI: done in 0.21201 secs using 99.81% CPU
Optimizing NNI: done in 0.376795 secs using 99.41% CPU
Optimizing NNI: done in 0.286113 secs using 99.94% CPU
Optimizing NNI: done in 0.22077 secs using 99.95% CPU
Optimizing NNI: done in 0.346633 secs using 99.9% CPU
Optimizing NNI: done in 0.237722 secs using 99.91% CPU
Optimizing NNI: done in 0.308848 secs using 99.96% CPU
Optimizing NNI: done in 0.34708 secs using 99.96% CPU
Optimizing NNI: done in 0.250994 secs using 99.94% CPU
Optimizing NNI: done in 0.202549 secs using 99.19% CPU
Optimizing NNI: done in 0.312711 secs using 99.93% CPU
Optimizing NNI: done in 0.290563 secs using 99.83% CPU
Optimizing NNI: done in 0.197847 secs using 99.15% CPU
Optimizing NNI: done in 0.39934 secs using 99.74% CPU
Optimizing NNI: done in 0.238016 secs using 99.75% CPU
Optimizing NNI: done in 0.324217 secs using 99.57% CPU
Optimizing NNI: done in 0.542464 secs using 99.95% CPU
Optimizing NNI: done in 0.324998 secs using 99.95% CPU
1000 samples done
Total 996 ufboot trees refined
TREE SEARCH COMPLETED AFTER 129 ITERATIONS / Time: 0h:13m:54s

--------------------------------------------------------------------
|                    FINALIZING TREE SEARCH                        |
--------------------------------------------------------------------
Performs final model parameters optimization
Estimate model parameters (epsilon = 0.010)
1. Initial log-likelihood: -24776.742
Optimal log-likelihood: -24776.736
Gamma shape alpha: 7.548
Parameters optimization took 1 rounds (0.336 sec)
BEST SCORE FOUND : -24776.736

Testing tree branches by SH-like aLRT with 1000 replicates...
1.052 sec.
Creating bootstrap support values...
Split supports printed to NEXUS file 53fer.fasta.splits.nex
Total tree length: 57.879

Total number of iterations: 129
CPU time used for tree search: 830.313 sec (0h:13m:50s)
Wall-clock time used for tree search: 832.213 sec (0h:13m:52s)
Total CPU time used: 834.082 sec (0h:13m:54s)
Total wall-clock time used: 835.833 sec (0h:13m:55s)
UFBoot trees printed to 53fer.fasta.ufboot

Computing bootstrap consensus tree...
Reading input file 53fer.fasta.splits.nex...
53 taxa and 456 splits.
Consensus tree written to 53fer.fasta.contree
Reading input trees file 53fer.fasta.contree
Log-likelihood of consensus tree: -24776.735

Analysis results written to: 
  IQ-TREE report:                53fer.fasta.iqtree
  Maximum-likelihood tree:       53fer.fasta.treefile
  Likelihood distances:          53fer.fasta.mldist

Ultrafast bootstrap approximation results written to:
  Split support values:          53fer.fasta.splits.nex
  Consensus tree:                53fer.fasta.contree
  UFBoot trees:                  53fer.fasta.ufboot
  Screen log file:               53fer.fasta.log

Date and Time: Thu Nov  9 13:46:19 2023
```
