## Supplementary material for "Tertiary-interaction characters enable fast, model-based structural phylogenetics beyond the twilight zone": 53fer.fasta.mldist

```
53
1ji5_A.pdb 0.0000000 0.5015044 0.6428107 0.7705275 0.8945792 1.3203818 1.2816470 1.2693999 1.8068648 1.8374144 1.7485283 1.6590521 1.7796467 1.7796467 4.3141278 2.3119911 2.7068071 2.6933218 2.5362617 2.9024947 2.8902729 4.1837425 6.1134650 3.8050954 3.6965409 3.6853038 3.8304218 3.5868864 4.2009628 3.7178769 3.4017859 3.8406382 5.1831690 3.5922498 2.7158391 5.8671128 5.0907538 6.7961885 7.1674347 5.4418637 8.9469452 7.3660451 5.2340490 7.2988442 6.8376369 5.4490669 9.0000000 5.1184638 8.9999987 4.9120154 4.9731565 6.3813345 5.4620917 
1jig_A.pdb 0.5015044 0.0000000 0.5927322 0.8050102 0.9147023 1.3162298 1.3644664 1.2455193 1.7720178 1.8020158 1.6334237 1.6482972 1.6506305 1.6506305 4.5078403 2.3990036 2.4572288 2.4462654 2.4149092 2.6367031 3.0836227 3.7031794 4.8236659 3.2537866 3.6980756 3.7187518 3.8271636 3.6593165 4.2620757 3.8948656 3.8307002 4.8078763 5.2829799 4.3564221 3.3302947 6.1409365 5.5898202 6.1145124 7.6643260 4.6515944 8.9999986 7.3786406 5.2543804 7.2234475 8.6340331 7.5728868 8.9999980 6.0173022 8.9999981 6.0203300 6.0214986 6.7616823 5.4017435 
1n1q_A.pdb 0.6428107 0.5927322 0.0000000 0.8231225 0.9737412 1.2842102 1.2924389 1.4414505 1.5557001 1.5860019 1.5532705 1.7084631 1.6888149 1.6888149 3.8772217 2.4812504 2.3844636 2.3745526 2.6103823 2.5637074 2.9027318 4.6367622 5.6811329 3.8100710 3.3461784 3.3796057 3.6612359 3.5249233 3.6534056 3.3790487 3.8584237 4.5865393 4.8105125 3.6520102 3.2289712 4.6397883 5.5756982 6.0496933 7.1111469 4.1349040 7.7811570 7.6530987 5.6355105 6.5297029 7.6729819 5.7804960 8.9999982 7.7618535 8.9999980 4.9545827 4.9652980 5.4434422 4.6746630 
2chp_A.pdb 0.7705275 0.8050102 0.8231225 0.0000000 1.1191072 1.5528219 1.5405458 1.5826888 1.9238729 1.9592956 1.8235132 1.8758898 1.7989140 1.7989140 4.3172631 2.4856247 3.0972585 3.0792921 3.1993646 3.2721792 3.0930837 4.4769610 7.1575028 4.1161406 3.0091638 2.9779816 3.2947953 3.2723785 3.0041334 3.2155901 3.2387376 4.0417668 5.4223918 3.2048573 2.8947996 5.5774562 6.1559164 7.4482853 8.0882628 5.7165751 9.0000000 7.4516060 6.7238697 7.4623165 8.9999982 7.5115721 8.9999986 5.7202727 8.9999982 5.7487037 5.8519624 7.5217958 6.0969302 
1qgh_A.pdb 0.8945792 0.9147023 0.9737412 1.1191072 0.0000000 0.9124756 1.4387329 1.5892536 1.6933231 1.7512156 1.8746984 1.8230483 2.1537334 2.1537334 5.0675667 3.2395258 3.0650044 3.0477727 3.2335222 3.5304548 2.9996925 4.7251207 5.1220352 4.4395344 4.3362905 4.3113374 5.3851793 4.7530946 4.2016716 4.3199046 3.3265913 3.9842577 6.7320475 4.6614730 3.7986608 6.7991022 7.1745426 8.9999985 9.0000000 6.1288710 8.9999980 8.9999986 6.4155203 9.0000000 6.6478295 8.0451561 9.0000000 5.8751423 9.0000000 6.6721314 6.7552712 8.0993578 7.5068154 
2ux1_A.pdb 1.3203818 1.3162298 1.2842102 1.5528219 0.9124756 0.0000000 1.5836639 1.4716179 1.7060001 1.7404807 1.4960079 1.8922182 2.3269348 2.3269348 4.9258607 2.7298875 3.2308657 3.2095680 3.2804566 2.7694716 3.1878819 5.1331259 3.9620732 4.2486978 4.3631338 4.1380434 6.1815175 4.4303386 5.4876690 4.8596458 4.2696536 5.5153605 8.6171796 4.5065767 3.7007576 5.2919844 4.9995152 7.7939113 7.2559340 5.3264354 6.2222561 8.9999984 7.1494828 8.9999987 7.3762136 7.5382021 9.0000000 8.9999989 8.9999986 5.0590416 5.0983098 5.2495695 4.9858741 
1ji4_A.pdb 1.2816470 1.3644664 1.2924389 1.5405458 1.4387329 1.5836639 0.0000000 1.3630706 1.8656776 1.9656055 1.6948203 2.2572463 2.0297395 2.0297395 5.5204929 2.4436246 3.5926350 3.5642710 3.1246202 3.5124686 3.5018550 7.0989863 7.8894955 4.7453569 3.2138247 3.1859981 3.7222797 3.3715215 2.9828102 3.5168878 3.4831165 4.1331634 5.2696566 3.8022614 3.4882362 5.5084013 5.6980815 6.3395579 8.4162659 7.1264666 8.9999988 8.9999989 8.0454411 9.0000000 4.7947365 5.1910843 8.9999984 7.3071215 9.0000000 6.4932503 6.6030455 8.0905907 6.5138020 
2fjc_A.pdb 1.2693999 1.2455193 1.4414505 1.5826888 1.5892536 1.4716179 1.3630706 0.0000000 2.1155601 2.1958694 1.9359310 2.4301610 1.9841877 1.9841877 6.5164540 3.1175877 3.3851418 3.3625721 3.7973965 3.2702430 3.3907046 5.1506193 5.3675424 3.7480227 3.7628252 3.6711322 4.5185030 3.3789364 3.7045842 4.3939396 4.5450020 4.5686625 6.2339592 4.1048705 3.8388022 5.8170830 5.1246762 5.1551383 5.4416419 4.2865248 5.8211299 6.6107328 5.6194002 7.0761168 6.0023660 6.5394458 8.9999981 7.4606664 8.9999985 6.0113819 6.0645953 7.4632636 3.9180820 
1dps_A.pdb 1.8068648 1.7720178 1.5557001 1.9238729 1.6933231 1.7060001 1.8656776 2.1155601 0.0000000 0.0193590 0.6556982 1.2856707 2.2674204 2.2674204 5.4743640 3.5387776 3.0032435 2.9147835 3.8750770 4.6778642 3.8985913 5.7664285 3.9358463 3.8930316 4.2241132 3.9994423 4.4735780 4.8000476 4.2719056 3.5945175 3.5008855 4.2550002 8.9999984 4.2971327 3.3228720 5.4166991 4.2091762 4.8870877 4.3876671 5.1858572 7.9319194 8.9999981 8.3776673 8.9999987 4.9994435 5.7864442 8.9999983 7.1580262 8.9999985 5.8531199 5.9688310 5.6791454 5.3310901 
1jts_A.pdb 1.8374144 1.8020158 1.5860019 1.9592956 1.7512156 1.7404807 1.9656055 2.1958694 0.0193590 0.0000000 0.6669625 1.3103789 2.3425675 2.3425675 5.3743675 3.5109604 3.0956881 3.0019869 4.0199643 4.8497470 3.9829103 6.0370394 3.7549749 3.7460864 4.3985721 4.1572967 4.7380309 5.0588645 4.0103711 3.5898627 3.4111296 4.5140282 8.9999988 4.1971682 3.2387114 5.3530407 4.2023854 4.8112418 4.4158100 5.1240055 8.8539301 8.9999982 8.8302464 8.9999987 4.5856093 5.6521068 8.9999989 7.2122941 9.0000000 5.8337020 5.9486304 5.6424888 4.6134405 
1o9r_A.pdb 1.7485283 1.6334237 1.5532705 1.8235132 1.8746984 1.4960079 1.6948203 1.9359310 0.6556982 0.6669625 0.0000000 1.4497734 1.9732171 1.9732171 5.3117672 3.1296202 3.1650887 3.0675556 3.7868389 3.2506346 3.4981318 4.0318078 4.0322988 3.5552579 3.7021556 3.7317794 3.7670711 3.7264888 3.9921979 3.3894790 3.8169896 4.3071193 6.6742143 5.0434035 3.7760857 5.9017187 5.1790016 5.9859764 5.9762693 4.8378042 6.5700457 7.9242785 5.1803612 8.4089459 5.2233608 5.0197107 8.9999988 7.4147081 8.9999989 4.1298380 4.1215916 4.3345665 5.6223636 
1uvh_A.pdb 1.6590521 1.6482972 1.7084631 1.8758898 1.8230483 1.8922182 2.2572463 2.4301610 1.2856707 1.3103789 1.4497734 0.0000000 1.8434977 1.8434977 5.4099474 3.6774170 3.1782864 3.0805047 3.7655957 3.6050305 3.9008853 6.2741966 6.2099017 5.1829702 4.9687575 4.9283627 4.7973385 5.8984531 4.3651549 4.4482864 4.0982503 4.5474579 6.2428725 4.2486794 3.7869740 5.9485911 5.5696294 6.4150445 6.4183512 6.0966862 7.8561088 5.5773979 5.0238508 6.4272534 6.4477275 7.1398317 8.9999982 8.9999985 8.9999987 8.0527233 8.0869855 7.0940660 5.9100421 
1tjo_A.pdb 1.7796467 1.6506305 1.6888149 1.7989140 2.1537334 2.3269348 2.0297395 1.9841877 2.2674204 2.3425675 1.9732171 1.8434977 0.0000000 0.0000010 6.5509572 2.1440535 2.7875002 2.7729225 2.9989125 2.8664969 2.7288051 4.6989281 5.7921567 4.0205347 3.5064197 3.8011208 3.9232194 3.4610947 4.2806414 4.1136076 3.3151717 3.9508926 5.0818341 3.6171522 3.0272791 4.3847872 6.2077766 6.8730080 6.7290022 5.5264648 5.5468271 5.5537410 5.3191944 5.8182604 8.9999985 6.6172935 6.8944054 8.9999985 9.0000000 4.5851690 4.5844952 5.9090368 5.0635804 
1tk6_A.pdb 1.7796467 1.6506305 1.6888149 1.7989140 2.1537334 2.3269348 2.0297395 1.9841877 2.2674204 2.3425675 1.9732171 1.8434977 0.0000010 0.0000000 6.5509572 2.1440535 2.7875002 2.7729225 2.9989125 2.8664969 2.7288051 4.6989281 5.7921567 4.0205347 3.5064197 3.8011208 3.9232194 3.4610947 4.2806414 4.1136076 3.3151717 3.9508926 5.0818341 3.6171522 3.0272791 4.3847872 6.2077766 6.8730080 6.7290022 5.5264648 5.5468271 5.5537410 5.3191944 5.8182604 8.9999985 6.6172935 6.8944054 8.9999985 9.0000000 4.5851690 4.5844952 5.9090368 5.0635804 
2fzf_A.pdb 4.3141278 4.5078403 3.8772217 4.3172631 5.0675667 4.9258607 5.5204929 6.5164540 5.4743640 5.3743675 5.3117672 5.4099474 6.5509572 6.5509572 0.0000000 3.7146184 3.9975554 3.9765692 3.8776233 4.3283873 4.2317942 4.5810155 5.3270759 4.0901998 5.2122678 5.1660117 5.6198602 5.5282283 5.4380745 5.3995115 5.2429179 4.5458633 8.5609410 5.0365447 4.7964497 7.1265303 4.8684358 3.7336489 4.1970614 5.2291343 4.8411340 4.9744931 4.9479820 4.4555678 8.9999982 6.3581705 7.3024514 8.9999985 8.5354147 8.9999988 8.9999989 8.9999988 5.6311881 
2vzb_A.pdb 2.3119911 2.3990036 2.4812504 2.4856247 3.2395258 2.7298875 2.4436246 3.1175877 3.5387776 3.5109604 3.1296202 3.6774170 2.1440535 2.1440535 3.7146184 0.0000000 2.5730103 2.5747132 2.7449250 2.5216262 2.3620982 3.0959651 4.3546163 3.1678222 3.1894441 3.0229175 3.5825903 3.1898615 3.6616083 3.0923221 2.6962915 3.0837518 4.6939160 2.6114217 2.7300591 7.8391327 4.2474457 4.1341068 4.4272347 4.2236341 4.7187013 8.9999989 8.9999981 8.9999981 8.9999989 5.0306984 5.4881469 5.3728836 6.5084842 5.1330977 5.1312362 5.0854856 3.3201054 
1bcf_A.pdb 2.7068071 2.4572288 2.3844636 3.0972585 3.0650044 3.2308657 3.5926350 3.3851418 3.0032435 3.0956881 3.1650887 3.1782864 2.7875002 2.7875002 3.9975554 2.5730103 0.0000000 0.0064029 0.4385132 0.9223632 1.9330433 4.4176402 4.1488305 3.8869550 2.8564706 2.9181911 2.9655009 2.6038561 4.1502153 2.8114835 3.3123873 2.9842457 3.1194000 2.7574391 2.5374130 8.8950084 4.0854057 4.4254541 4.2547960 5.0122302 8.9999981 8.9999987 6.0327591 8.9999984 8.4683531 4.9324562 6.3713201 5.7987396 8.9999988 8.9999980 8.9999981 8.9999981 3.8526837 
3e1q_A.pdb 2.6933218 2.4462654 2.3745526 3.0792921 3.0477727 3.2095680 3.5642710 3.3625721 2.9147835 3.0019869 3.0675556 3.0805047 2.7729225 2.7729225 3.9765692 2.5747132 0.0064029 0.0000000 0.4482044 0.9052999 1.9233612 4.4700370 4.1910147 4.0813398 2.8647500 2.9265130 2.9534672 2.6094417 4.1268810 2.8129727 3.2812735 2.9584865 3.1287258 2.7504764 2.5457180 8.8949138 4.0342727 4.3613287 4.1951933 5.0630321 8.9999989 8.8398294 5.6539365 8.9999984 8.3643177 4.9100439 6.3627526 5.7512148 8.9999987 8.9999990 8.9999980 8.9999981 3.6867957 
2fkz_A.pdb 2.5362617 2.4149092 2.6103823 3.1993646 3.2335222 3.2804566 3.1246202 3.7973965 3.8750770 4.0199643 3.7868389 3.7655957 2.9989125 2.9989125 3.8776233 2.7449250 0.4385132 0.4482044 0.0000000 0.8275498 1.7239043 4.5121957 3.8595125 3.2503818 2.7425261 2.8729851 2.7364572 2.3501378 3.7864545 2.9038854 3.2039782 2.4882509 3.2329891 2.6124281 2.5459036 7.3977832 4.9163991 4.5548655 5.0742304 5.6354706 7.0184879 8.9999984 6.8355579 8.9999983 7.7770983 4.6958223 7.3368306 6.2517786 8.9999982 7.1656369 7.2267046 7.1113530 3.6715436 
1jgc_A.pdb 2.9024947 2.6367031 2.5637074 3.2721792 3.5304548 2.7694716 3.5124686 3.2702430 4.6778642 4.8497470 3.2506346 3.6050305 2.8664969 2.8664969 4.3283873 2.5216262 0.9223632 0.9052999 0.8275498 0.0000000 1.5401596 3.8839954 3.3124362 3.3815325 3.1144381 3.6567095 3.2010325 2.8256682 4.0067132 3.4862179 3.5310143 3.1125800 3.6525725 2.9108514 2.8090759 7.4509357 4.9797647 4.5649976 5.3962978 5.6768784 6.7781116 8.9999988 8.9999987 8.9999988 8.9999987 5.8250430 7.4562899 5.0436458 8.9999982 4.9131235 4.9473169 4.5510596 3.3858164 
1nfv_A.pdb 2.8902729 3.0836227 2.9027318 3.0930837 2.9996925 3.1878819 3.5018550 3.3907046 3.8985913 3.9829103 3.4981318 3.9008853 2.7288051 2.7288051 4.2317942 2.3620982 1.9330433 1.9233612 1.7239043 1.5401596 0.0000000 2.9919414 3.0364728 2.8435913 2.9582548 2.8408819 2.5077077 3.0066952 3.7705743 3.3467906 2.7339047 2.7959776 2.9883043 2.4952055 2.4109884 6.4762587 6.4088582 6.3746652 6.7402168 4.1800429 4.2960152 6.5435660 4.7599749 6.6499251 4.7715613 6.0615511 8.9999983 6.8293523 8.9999990 3.2612381 3.2757748 3.0580492 4.4369033 
1lko_A.pdb 4.1837425 3.7031794 4.6367622 4.4769610 4.7251207 5.1331259 7.0989863 5.1506193 5.7664285 6.0370394 4.0318078 6.2741966 4.6989281 4.6989281 4.5810155 3.0959651 4.4176402 4.4700370 4.5121957 3.8839954 2.9919414 0.0000000 1.6126458 2.2977487 3.2579134 3.5022355 3.6900728 4.1069224 4.8762279 4.2072669 4.9311539 4.2699567 4.5680053 4.2454843 3.9968785 8.9999985 4.7303221 4.5377594 4.8218706 6.8934047 4.5840150 8.9999989 5.8463494 7.8690052 6.1468969 4.9384176 9.0000000 8.8443913 5.9359415 3.9168770 3.9454221 3.9021534 5.5983974 
1yuz_A.pdb 6.1134650 4.8236659 5.6811329 7.1575028 5.1220352 3.9620732 7.8894955 5.3675424 3.9358463 3.7549749 4.0322988 6.2099017 5.7921567 5.7921567 5.3270759 4.3546163 4.1488305 4.1910147 3.8595125 3.3124362 3.0364728 1.6126458 0.0000000 2.3646235 6.1626476 6.7347183 7.1152715 5.3861772 5.7398890 4.0052300 4.1092340 4.4687957 3.9663119 4.1833529 3.7222198 8.9999983 5.0483098 4.6638863 5.0186092 8.3127804 8.8275803 8.9999985 5.7789862 8.0426701 6.9445212 7.2887483 8.7107228 6.2569920 6.1330205 4.3266504 4.5409863 4.1441542 5.9043999 
3qhb_A.pdb 3.8050954 3.2537866 3.8100710 4.1161406 4.4395344 4.2486978 4.7453569 3.7480227 3.8930316 3.7460864 3.5552579 5.1829702 4.0205347 4.0205347 4.0901998 3.1678222 3.8869550 4.0813398 3.2503818 3.3815325 2.8435913 2.2977487 2.3646235 0.0000000 2.8675097 3.1057514 3.1041202 2.6527430 3.0651090 3.4059260 3.4863403 3.1574897 3.7346413 2.8997079 2.9224266 4.6957089 3.7018119 3.8678843 3.5885133 4.0748835 4.2460778 4.8127813 4.5777158 5.5870102 5.2379983 5.1563388 8.5432533 5.1125316 4.5934154 3.0512306 3.0678140 3.4758547 4.3396965 
1lb3_A.pdb 3.6965409 3.6980756 3.3461784 3.0091638 4.3362905 4.3631338 3.2138247 3.7628252 4.2241132 4.3985721 3.7021556 4.9687575 3.5064197 3.5064197 5.2122678 3.1894441 2.8564706 2.8647500 2.7425261 3.1144381 2.9582548 3.2579134 6.1626476 2.8675097 0.0000000 0.2540214 1.0082097 0.6964805 2.0534479 1.8412810 2.1904863 2.0889980 1.9256418 1.7444421 1.6700011 6.9136332 5.2748046 6.0641129 5.1199753 7.2774138 5.1691729 7.8840006 5.3514502 6.7841130 7.7007374 4.6919556 7.8168671 5.3894345 7.2156906 4.8490202 4.8026593 5.5970146 4.4652396 
2za7_A.pdb 3.6853038 3.7187518 3.3796057 2.9779816 4.3113374 4.1380434 3.1859981 3.6711322 3.9994423 4.1572967 3.7317794 4.9283627 3.8011208 3.8011208 5.1660117 3.0229175 2.9181911 2.9265130 2.8729851 3.6567095 2.8408819 3.5022355 6.7347183 3.1057514 0.2540214 0.0000000 1.0662556 0.8015445 2.1681208 2.1865974 2.5818890 2.5731085 1.9926969 1.7835226 1.7266065 6.5081959 4.5818423 5.3505734 4.5631299 8.7663795 4.3028855 7.0910880 6.1184543 7.3549553 6.5266224 4.0666911 9.0000000 6.1246782 7.5266513 5.0930560 5.0915871 5.5312293 4.6830107 
1bg7_A.pdb 3.8304218 3.8271636 3.6612359 3.2947953 5.3851793 6.1815175 3.7222797 4.5185030 4.4735780 4.7380309 3.7670711 4.7973385 3.9232194 3.9232194 5.6198602 3.5825903 2.9655009 2.9534672 2.7364572 3.2010325 2.5077077 3.6900728 7.1152715 3.1041202 1.0082097 1.0662556 0.0000000 0.8745538 2.5549137 2.2081456 2.6756059 2.2375718 2.2893578 1.9069092 1.9525473 7.4339264 5.1929120 7.4054714 7.2468423 7.2397192 5.9639429 8.9999986 6.5784738 8.9999986 4.3922054 5.9520392 8.9494900 6.2213281 8.4819588 4.1052677 4.0489356 4.2020621 6.4827497 
1r03_A.pdb 3.5868864 3.6593165 3.5249233 3.2723785 4.7530946 4.4303386 3.3715215 3.3789364 4.8000476 5.0588645 3.7264888 5.8984531 3.4610947 3.4610947 5.5282283 3.1898615 2.6038561 2.6094417 2.3501378 2.8256682 3.0066952 4.1069224 5.3861772 2.6527430 0.6964805 0.8015445 0.8745538 0.0000000 1.9890622 1.5066272 1.9982418 1.6950663 1.8553965 1.4628719 1.4733140 8.4706438 4.3087495 4.5156353 4.3930563 5.6941338 4.9993353 7.0375752 4.6821589 5.9679135 6.0538215 4.2534565 5.0014327 4.8451074 5.6453048 4.0679008 4.0508173 4.3959776 4.0933432 
1z6o_A.pdb 4.2009628 4.2620757 3.6534056 3.0041334 4.2016716 5.4876690 2.9828102 3.7045842 4.2719056 4.0103711 3.9921979 4.3651549 4.2806414 4.2806414 5.4380745 3.6616083 4.1502153 4.1268810 3.7864545 4.0067132 3.7705743 4.8762279 5.7398890 3.0651090 2.0534479 2.1681208 2.5549137 1.9890622 0.0000000 1.9749146 2.9622242 2.8921650 3.3892596 2.4111712 2.2232150 4.9058840 8.6721905 8.9999982 8.9999990 8.9999985 6.5498001 9.0000000 9.0000000 9.0000000 8.9999981 8.4775920 8.9999984 6.5087283 6.6517158 8.4025196 8.6359725 8.9999988 4.7539238 
1z6o_M.pdb 3.7178769 3.8948656 3.3790487 3.2155901 4.3199046 4.8596458 3.5168878 4.3939396 3.5945175 3.5898627 3.3894790 4.4482864 4.1136076 4.1136076 5.3995115 3.0923221 2.8114835 2.8129727 2.9038854 3.4862179 3.3467906 4.2072669 4.0052300 3.4059260 1.8412810 2.1865974 2.2081456 1.5066272 1.9749146 0.0000000 2.0996737 1.9110934 2.5019548 1.9262325 1.5878486 5.7677888 8.4965452 6.9688031 7.2846612 8.9999981 5.6432110 8.9999986 7.4887448 8.9999981 8.9999980 5.7631295 8.9999988 4.6449913 5.9813826 3.9056529 3.9105474 4.0918619 3.7625047 
1eum_A.pdb 3.4017859 3.8307002 3.8584237 3.2387376 3.3265913 4.2696536 3.4831165 4.5450020 3.5008855 3.4111296 3.8169896 4.0982503 3.3151717 3.3151717 5.2429179 2.6962915 3.3123873 3.2812735 3.2039782 3.5310143 2.7339047 4.9311539 4.1092340 3.4863403 2.1904863 2.5818890 2.6756059 1.9982418 2.9622242 2.0996737 0.0000000 0.8480520 1.6901567 1.1589631 1.3445756 5.4061543 5.7004441 8.5838750 6.1516339 4.3555634 7.0567482 7.2940177 5.7708088 5.9129834 5.4674950 7.3443912 7.8778350 8.9999984 6.9850251 4.7792847 4.8688411 5.0867463 4.0258562 
1krq_A.pdb 3.8406382 4.8078763 4.5865393 4.0417668 3.9842577 5.5153605 4.1331634 4.5686625 4.2550002 4.5140282 4.3071193 4.5474579 3.9508926 3.9508926 4.5458633 3.0837518 2.9842457 2.9584865 2.4882509 3.1125800 2.7959776 4.2699567 4.4687957 3.1574897 2.0889980 2.5731085 2.2375718 1.6950663 2.8921650 1.9110934 0.8480520 0.0000000 1.5463670 1.0939868 1.2153805 6.4745837 5.6649925 5.4865739 4.4742394 4.3821532 6.8863987 7.9927881 6.7730105 6.4511436 6.5316260 7.2756860 7.1156361 6.1304669 6.9131702 4.7990675 4.9119187 5.4401590 3.9849529 
3e6s_A.pdb 5.1831690 5.2829799 4.8105125 5.4223918 6.7320475 8.6171796 5.2696566 6.2339592 8.9999984 8.9999988 6.6742143 6.2428725 5.0818341 5.0818341 8.5609410 4.6939160 3.1194000 3.1287258 3.2329891 3.6525725 2.9883043 4.5680053 3.9663119 3.7346413 1.9256418 1.9926969 2.2893578 1.8553965 3.3892596 2.5019548 1.6901567 1.5463670 0.0000000 1.4911312 1.4796273 8.9999987 6.8243496 6.9289191 5.6712021 6.3482691 8.9185457 8.9999983 8.9999985 9.0000000 7.5905535 6.8625379 9.0000000 8.9999985 4.6255160 4.9011638 4.9134889 4.7117443 4.1794967 
2jd7_A.pdb 3.5922498 4.3564221 3.6520102 3.2048573 4.6614730 4.5065767 3.8022614 4.1048705 4.2971327 4.1971682 5.0434035 4.2486794 3.6171522 3.6171522 5.0365447 2.6114217 2.7574391 2.7504764 2.6124281 2.9108514 2.4952055 4.2454843 4.1833529 2.8997079 1.7444421 1.7835226 1.9069092 1.4628719 2.4111712 1.9262325 1.1589631 1.0939868 1.4911312 0.0000000 0.6490705 5.8710725 4.8079659 4.7920693 4.4304061 4.3975869 6.8188784 8.9999981 7.5532781 8.9999983 4.8139757 5.2260056 8.9999986 5.2730801 5.5160513 4.2188882 4.2051939 4.0276677 4.0275792 
1vlg_A.pdb 2.7158391 3.3302947 3.2289712 2.8947996 3.7986608 3.7007576 3.4882362 3.8388022 3.3228720 3.2387114 3.7760857 3.7869740 3.0272791 3.0272791 4.7964497 2.7300591 2.5374130 2.5457180 2.5459036 2.8090759 2.4109884 3.9968785 3.7222198 2.9224266 1.6700011 1.7266065 1.9525473 1.4733140 2.2232150 1.5878486 1.3445756 1.2153805 1.4796273 0.6490705 0.0000000 5.6256133 6.0250684 5.2952474 5.5509535 4.6327606 4.8679025 8.9999989 6.7218577 8.9999983 5.4690047 6.2354267 8.9999989 6.6389571 6.6228957 4.2130500 4.2315325 4.1008306 3.5489946 
1otk_A.pdb 5.8671128 6.1409365 4.6397883 5.5774562 6.7991022 5.2919844 5.5084013 5.8170830 5.4166991 5.3530407 5.9017187 5.9485911 4.3847872 4.3847872 7.1265303 7.8391327 8.8950084 8.8949138 7.3977832 7.4509357 6.4762587 8.9999985 8.9999983 4.6957089 6.9136332 6.5081959 7.4339264 8.4706438 4.9058840 5.7677888 5.4061543 6.4745837 8.9999987 5.8710725 5.6256133 0.0000000 6.1368636 5.7797155 5.9231982 7.4815103 4.9186308 6.6573910 8.4893255 8.0148518 8.0774134 4.8544076 7.1529088 6.1249914 5.8434526 8.9999984 8.9999985 8.9999989 7.0786627 
1oqu_A.pdb 5.0907538 5.5898202 5.5756982 6.1559164 7.1745426 4.9995152 5.6980815 5.1246762 4.2091762 4.2023854 5.1790016 5.5696294 6.2077766 6.2077766 4.8684358 4.2474457 4.0854057 4.0342727 4.9163991 4.9797647 6.4088582 4.7303221 5.0483098 3.7018119 5.2748046 4.5818423 5.1929120 4.3087495 8.6721905 8.4965452 5.7004441 5.6649925 6.8243496 4.8079659 6.0250684 6.1368636 0.0000000 0.4412372 0.3131293 2.3249659 3.1111416 2.7404771 2.5413325 2.5281451 8.9999988 4.5943031 6.8299311 8.1580899 5.8660232 4.8544523 4.8495131 4.7672737 4.1784857 
1r2f_A.pdb 6.7961885 6.1145124 6.0496933 7.4482853 8.9999985 7.7939113 6.3395579 5.1551383 4.8870877 4.8112418 5.9859764 6.4150445 6.8730080 6.8730080 3.7336489 4.1341068 4.4254541 4.3613287 4.5548655 4.5649976 6.3746652 4.5377594 4.6638863 3.8678843 6.0641129 5.3505734 7.4054714 4.5156353 8.9999982 6.9688031 8.5838750 5.4865739 6.9289191 4.7920693 5.2952474 5.7797155 0.4412372 0.0000000 0.3596702 2.3957925 3.1787894 2.8933917 2.6084019 2.6674088 8.9999982 4.6469032 6.3614633 8.9999989 5.1785692 4.8951831 4.8401131 4.7729926 4.0376644 
1uzr_A.pdb 7.1674347 7.6643260 7.1111469 8.0882628 9.0000000 7.2559340 8.4162659 5.4416419 4.3876671 4.4158100 5.9762693 6.4183512 6.7290022 6.7290022 4.1970614 4.4272347 4.2547960 4.1951933 5.0742304 5.3962978 6.7402168 4.8218706 5.0186092 3.5885133 5.1199753 4.5631299 7.2468423 4.3930563 8.9999990 7.2846612 6.1516339 4.4742394 5.6712021 4.4304061 5.5509535 5.9231982 0.3131293 0.3596702 0.0000000 2.3543344 3.1531258 2.7676185 2.7971183 2.6141862 8.9999981 4.5163930 6.7191959 8.1203361 5.0068163 5.4879837 5.4224261 4.9965712 4.6956272 
1mxr_A.pdb 5.4418637 4.6515944 4.1349040 5.7165751 6.1288710 5.3264354 7.1264666 4.2865248 5.1858572 5.1240055 4.8378042 6.0966862 5.5264648 5.5264648 5.2291343 4.2236341 5.0122302 5.0630321 5.6354706 5.6768784 4.1800429 6.8934047 8.3127804 4.0748835 7.2774138 8.7663795 7.2397192 5.6941338 8.9999985 8.9999981 4.3555634 4.3821532 6.3482691 4.3975869 4.6327606 7.4815103 2.3249659 2.3957925 2.3543344 0.0000000 3.5071462 2.6175029 2.5951679 2.6451758 6.8255102 6.1926884 9.0000000 6.7683296 6.2193595 4.4923630 4.2400587 4.0398562 4.4712270 
3ee4_A.pdb 8.9469452 8.9999986 7.7811570 9.0000000 8.9999980 6.2222561 8.9999988 5.8211299 7.9319194 8.8539301 6.5700457 7.8561088 5.5468271 5.5468271 4.8411340 4.7187013 8.9999981 8.9999989 7.0184879 6.7781116 4.2960152 4.5840150 8.8275803 4.2460778 5.1691729 4.3028855 5.9639429 4.9993353 6.5498001 5.6432110 7.0567482 6.8863987 8.9185457 6.8188784 4.8679025 4.9186308 3.1111416 3.1787894 3.1531258 3.5071462 0.0000000 4.2123450 4.1142238 4.3956028 5.3826494 4.7354445 7.7399541 7.1721974 5.3286177 4.0924560 4.2326498 4.1567826 3.8913187 
1jk0_A.pdb 7.3660451 7.3786406 7.6530987 7.4516060 8.9999986 8.9999984 8.9999989 6.6107328 8.9999981 8.9999982 7.9242785 5.5773979 5.5537410 5.5537410 4.9744931 8.9999989 8.9999987 8.8398294 8.9999984 8.9999988 6.5435660 8.9999989 8.9999985 4.8127813 7.8840006 7.0910880 8.9999986 7.0375752 9.0000000 8.9999986 7.2940177 7.9927881 8.9999983 8.9999981 8.9999989 6.6573910 2.7404771 2.8933917 2.7676185 2.6175029 4.2123450 0.0000000 0.5123651 0.3939864 6.6662807 6.5776307 6.7522754 6.1159602 5.6084148 5.5520165 5.3176332 5.5945262 4.4656261 
2uw2_A.pdb 5.2340490 5.2543804 5.6355105 6.7238697 6.4155203 7.1494828 8.0454411 5.6194002 8.3776673 8.8302464 5.1803612 5.0238508 5.3191944 5.3191944 4.9479820 8.9999981 6.0327591 5.6539365 6.8355579 8.9999987 4.7599749 5.8463494 5.7789862 4.5777158 5.3514502 6.1184543 6.5784738 4.6821589 9.0000000 7.4887448 5.7708088 6.7730105 8.9999985 7.5532781 6.7218577 8.4893255 2.5413325 2.6084019 2.7971183 2.5951679 4.1142238 0.5123651 0.0000000 0.1241108 4.8754045 5.0913639 5.4555948 5.2782749 4.3759091 4.6546099 4.4681202 4.6170088 4.5005037 
1w68_A.pdb 7.2988442 7.2234475 6.5297029 7.4623165 9.0000000 8.9999987 9.0000000 7.0761168 8.9999987 8.9999987 8.4089459 6.4272534 5.8182604 5.8182604 4.4555678 8.9999981 8.9999984 8.9999984 8.9999983 8.9999988 6.6499251 7.8690052 8.0426701 5.5870102 6.7841130 7.3549553 8.9999986 5.9679135 9.0000000 8.9999981 5.9129834 6.4511436 9.0000000 8.9999983 8.9999983 8.0148518 2.5281451 2.6674088 2.6141862 2.6451758 4.3956028 0.3939864 0.1241108 0.0000000 5.1868712 6.4129011 5.8739445 6.3036809 5.1830469 5.4902077 5.2681326 5.4500745 4.7485270 
2inc_B.pdb 6.8376369 8.6340331 7.6729819 8.9999982 6.6478295 7.3762136 4.7947365 6.0023660 4.9994435 4.5856093 5.2233608 6.4477275 8.9999985 8.9999985 8.9999982 8.9999989 8.4683531 8.3643177 7.7770983 8.9999987 4.7715613 6.1468969 6.9445212 5.2379983 7.7007374 6.5266224 4.3922054 6.0538215 8.9999981 8.9999980 5.4674950 6.5316260 7.5905535 4.8139757 5.4690047 8.0774134 8.9999988 8.9999982 8.9999981 6.8255102 5.3826494 6.6662807 4.8754045 5.1868712 0.0000000 2.3087778 3.9926651 5.2278083 4.0708650 5.4173709 5.7813812 6.2588426 6.8847339 
2inp_C.pdb 5.4490669 7.5728868 5.7804960 7.5115721 8.0451561 7.5382021 5.1910843 6.5394458 5.7864442 5.6521068 5.0197107 7.1398317 6.6172935 6.6172935 6.3581705 5.0306984 4.9324562 4.9100439 4.6958223 5.8250430 6.0615511 4.9384176 7.2887483 5.1563388 4.6919556 4.0666911 5.9520392 4.2534565 8.4775920 5.7631295 7.3443912 7.2756860 6.8625379 5.2260056 6.2354267 4.8544076 4.5943031 4.6469032 4.5163930 6.1926884 4.7354445 6.5776307 5.0913639 6.4129011 2.3087778 0.0000000 3.4329574 4.4544367 4.3923578 5.2316045 5.2618417 5.4253173 5.2328939 
1mty_B.pdb 9.0000000 8.9999980 8.9999982 8.9999986 9.0000000 9.0000000 8.9999984 8.9999981 8.9999983 8.9999989 8.9999988 8.9999982 6.8944054 6.8944054 7.3024514 5.4881469 6.3713201 6.3627526 7.3368306 7.4562899 8.9999983 9.0000000 8.7107228 8.5432533 7.8168671 9.0000000 8.9494900 5.0014327 8.9999984 8.9999988 7.8778350 7.1156361 9.0000000 8.9999986 8.9999989 7.1529088 6.8299311 6.3614633 6.7191959 9.0000000 7.7399541 6.7522754 5.4555948 5.8739445 3.9926651 3.4329574 0.0000000 6.2072803 5.1609650 6.9107786 6.7439799 7.2711449 4.6603533 
1mty_D.pdb 5.1184638 6.0173022 7.7618535 5.7202727 5.8751423 8.9999989 7.3071215 7.4606664 7.1580262 7.2122941 7.4147081 8.9999985 8.9999985 8.9999985 8.9999985 5.3728836 5.7987396 5.7512148 6.2517786 5.0436458 6.8293523 8.8443913 6.2569920 5.1125316 5.3894345 6.1246782 6.2213281 4.8451074 6.5087283 4.6449913 8.9999984 6.1304669 8.9999985 5.2730801 6.6389571 6.1249914 8.1580899 8.9999989 8.1203361 6.7683296 7.1721974 6.1159602 5.2782749 6.3036809 5.2278083 4.4544367 6.2072803 0.0000000 3.0567198 4.7230244 5.0127395 5.2145489 6.0247721 
3dhg_A.pdb 8.9999987 8.9999981 8.9999980 8.9999982 9.0000000 8.9999986 9.0000000 8.9999985 8.9999985 9.0000000 8.9999989 8.9999987 9.0000000 9.0000000 8.5354147 6.5084842 8.9999988 8.9999987 8.9999982 8.9999982 8.9999990 5.9359415 6.1330205 4.5934154 7.2156906 7.5266513 8.4819588 5.6453048 6.6517158 5.9813826 6.9850251 6.9131702 4.6255160 5.5160513 6.6228957 5.8434526 5.8660232 5.1785692 5.0068163 6.2193595 5.3286177 5.6084148 4.3759091 5.1830469 4.0708650 4.3923578 5.1609650 3.0567198 0.0000000 7.6245906 8.2660589 8.9999986 6.0575774 
2uw1_A.pdb 4.9120154 6.0203300 4.9545827 5.7487037 6.6721314 5.0590416 6.4932503 6.0113819 5.8531199 5.8337020 4.1298380 8.0527233 4.5851690 4.5851690 8.9999988 5.1330977 8.9999980 8.9999990 7.1656369 4.9131235 3.2612381 3.9168770 4.3266504 3.0512306 4.8490202 5.0930560 4.1052677 4.0679008 8.4025196 3.9056529 4.7792847 4.7990675 4.9011638 4.2188882 4.2130500 8.9999984 4.8544523 4.8951831 5.4879837 4.4923630 4.0924560 5.5520165 4.6546099 5.4902077 5.4173709 5.2316045 6.9107786 4.7230244 7.6245906 0.0000000 0.0092260 0.2035963 2.8193036 
2uw1_B.pdb 4.9731565 6.0214986 4.9652980 5.8519624 6.7552712 5.0983098 6.6030455 6.0645953 5.9688310 5.9486304 4.1215916 8.0869855 4.5844952 4.5844952 8.9999989 5.1312362 8.9999981 8.9999980 7.2267046 4.9473169 3.2757748 3.9454221 4.5409863 3.0678140 4.8026593 5.0915871 4.0489356 4.0508173 8.6359725 3.9105474 4.8688411 4.9119187 4.9134889 4.2051939 4.2315325 8.9999985 4.8495131 4.8401131 5.4224261 4.2400587 4.2326498 5.3176332 4.4681202 5.2681326 5.7813812 5.2618417 6.7439799 5.0127395 8.2660589 0.0092260 0.0000000 0.2071794 2.8231076 
1afr_A.pdb 6.3813345 6.7616823 5.4434422 7.5217958 8.0993578 5.2495695 8.0905907 7.4632636 5.6791454 5.6424888 4.3345665 7.0940660 5.9090368 5.9090368 8.9999988 5.0854856 8.9999981 8.9999981 7.1113530 4.5510596 3.0580492 3.9021534 4.1441542 3.4758547 5.5970146 5.5312293 4.2020621 4.3959776 8.9999988 4.0918619 5.0867463 5.4401590 4.7117443 4.0276677 4.1008306 8.9999989 4.7672737 4.7729926 4.9965712 4.0398562 4.1567826 5.5945262 4.6170088 5.4500745 6.2588426 5.4253173 7.2711449 5.2145489 8.9999986 0.2035963 0.2071794 0.0000000 2.9976930 
1za0_A.pdb 5.4620917 5.4017435 4.6746630 6.0969302 7.5068154 4.9858741 6.5138020 3.9180820 5.3310901 4.6134405 5.6223636 5.9100421 5.0635804 5.0635804 5.6311881 3.3201054 3.8526837 3.6867957 3.6715436 3.3858164 4.4369033 5.5983974 5.9043999 4.3396965 4.4652396 4.6830107 6.4827497 4.0933432 4.7539238 3.7625047 4.0258562 3.9849529 4.1794967 4.0275792 3.5489946 7.0786627 4.1784857 4.0376644 4.6956272 4.4712270 3.8913187 4.4656261 4.5005037 4.7485270 6.8847339 5.2328939 4.6603533 6.0247721 6.0575774 2.8193036 2.8231076 2.9976930 0.0000000 
```
