## Supplementary material for "Tertiary-interaction characters enable fast, model-based structural phylogenetics beyond the twilight zone": 53fer.fasta.model

```
--- # IQ-TREE Checkpoint ver >= 1.6
Blosum62+F+G4: -24789.41775 123 56.25853285
Blosum62+F+I+G4: -24789.43791 124 56.28064945
Blosum62+F+R3: -24781.99527 126 56.52691356
Blosum62+G4: -24902.98152 104 53.14948405
Blosum62+I+G4: -24903.00472 105 53.16056745
Blosum62+R3: -24897.86704 107 53.38903249
DCMut+F+G4: -25033.75292 123 85.49150314
DCMut+F+I+G4: -25033.77899 124 85.68918206
DCMut+F+R3: -25029.24749 126 85.21841568
DCMut+G4: -25360.98607 104 73.73957882
DCMut+I+G4: -25361.0042 105 73.88427956
DCMut+R3: -25354.33191 107 74.15961275
Dayhoff+F+G4: -25035.00118 123 85.95481536
Dayhoff+F+I+G4: -25035.03182 124 86.08586463
Dayhoff+F+R3: -25030.08618 126 85.32196573
Dayhoff+G4: -25362.70053 104 74.10321957
Dayhoff+I+G4: -25362.74426 105 74.19067584
Dayhoff+R3: -25355.72609 107 74.33744042
FLAVI+F+G4: -25460.72239 123 135.7981423
FLAVI+F+I+G4: -25460.756 124 136.0896457
FLAVI+F+R3: -25460.93906 126 135.1231046
FLAVI+G4: -25744.7308 104 126.4854848
FLAVI+I+G4: -25744.76308 105 126.7533641
FLAVI+R3: -25741.29119 107 122.968591
FLU+F+G4: -25085.96771 123 93.35894301
FLU+F+I+G4: -25086.00608 124 93.52945696
FLU+F+R3: -25081.3756 126 93.09564238
FLU+G4: -25549.50999 104 86.54101043
FLU+I+G4: -25549.55627 105 86.64700037
FLU+R3: -25542.00698 107 87.2305462
HIVb+F+G4: -25174.35217 123 94.33430952
HIVb+F+I+G4: -25174.3965 124 94.47596865
HIVb+F+R3: -25172.76548 126 94.34726442
HIVb+G4: -25388.50648 104 86.90942453
HIVb+I+G4: -25388.59861 105 86.98924513
HIVb+R3: -25385.34363 107 86.84466592
HIVw+F+G4: -25506.0607 123 101.7845767
HIVw+F+I+G4: -25506.12215 124 101.8586556
HIVw+F+R3: -25500.75916 126 100.4718422
HIVw+G4: -26434.24256 104 94.46828822
HIVw+I+G4: -26434.28301 105 94.54301877
HIVw+R3: -26423.83272 107 95.12099532
JTT+F+G4: -24907.08141 123 73.11817249
JTT+F+I+G4: -24907.14656 124 73.12948978
JTT+F+R3: -24899.24799 126 72.46222598
JTT+G4: -25069.08247 104 71.63744604
JTT+I+G4: -25069.14916 105 71.64504778
JTT+R3: -25059.01139 107 71.6971557
JTTDCMut+F+G4: -24907.16159 123 73.12855201
JTTDCMut+F+I+G4: -24907.21941 124 73.11924725
JTTDCMut+F+R3: -24898.89521 126 72.53119536
JTTDCMut+G4: -25068.56743 104 71.10268513
JTTDCMut+I+G4: -25068.61362 105 71.12277697
JTTDCMut+R3: -25058.05952 107 71.22505108
LG: -24997.8816 103 65.82079785
LG+F+G4: -24812.05066 123 77.16618452
LG+F+I+G4: -24812.10375 124 77.08076965
LG+F+R3: -24806.48287 126 77.20798297
LG+G4: -24878.32264 104 78.45517846
LG+I: -24997.8448 104 65.83479773
LG+I+G4: -24878.38609 105 78.3159539
LG+I+R2: -24886.5359 106 75.33239724
LG+I+R3: -24871.57235 108 78.83766795
LG+I+R4: -24867.61729 110 80.04985401
LG+R2: -24886.50901 105 75.34438322
LG+R3: -24871.33683 107 78.7609443
LG+R4: -24867.8058 109 79.82910056
PMB+F+G4: -24791.25603 123 54.64305443
PMB+F+I+G4: -24791.27989 124 54.65003951
PMB+F+R3: -24787.17393 126 54.83238937
PMB+G4: -24919.05818 104 50.57949189
PMB+I+G4: -24919.0809 105 50.57279412
PMB+R3: -24915.99428 107 50.72592844
PhyloTree:
 newick: (0:0.2990737769,(1:0.2062291231,((4:0.3531590388,5:0.6446130066):0.3677416055,((6:0.7427012456,7:0.8305664733):0.2337209745,((((8:0.0000024909,9:0.0202722731):0.3763491771,10:0.3177049503):0.4286925421,11:0.7646224699):0.5140002871,((12:0.0000011531,13:0.0000011531):0.7577161707,((((14:3.0944831514,(((21:0.8316621996,22:0.8423449549):1.020186457,23:0.7193368399):0.671406541,(((35:3.4812414758,(((44:1.3177489991,46:2.4037835943):0.1652944616,45:0.8631998882):0.9630832007,(47:1.6469363358,48:1.4314946741):0.9059020282):2.323569621e-06):1.098680524,(((36:0.1100049638,(37:0.2634444838,38:0.1193487890):0.09658899002):0.9079123829,(39:1.1716610642,((41:0.3991284176,43:0.0000021794):0.08279776663,42:0.0422490323):1.449152129):0.2119559038):0.7738135919,40:1.5115987102):0.4673573891):0.3963965256,(((49:0.0000025775,50:0.0090857103):0.05387146224,51:0.1455483215):1.454284629,52:1.4066742941):0.5064774613):0.936748539):0.2045422943):0.4529765568,(((((24:0.0726822866,25:0.1936239467):0.3650881618,26:0.6217984005):0.05498870365,27:0.2398680116):0.3749141392,(28:1.3154318940,29:0.7568881299):0.2633915019):0.1783068553,(((30:0.5643171581,31:0.2954503839):0.3632912942,32:1.0150828259):0.1684006268,(33:0.3184760049,34:0.3492238391):0.1324858413):0.3953612979):0.659384735):0.3615706452,((((16:0.0000011531,17:0.0065779759):0.2723613911,18:0.1855282350):0.2913180005,19:0.4137233248):0.6084430314,20:0.7724016188):0.2668835076):0.4922896418,15:0.9993876775):0.5018270813):0.5171112724):0.2355780133):0.1441395643):0.2063708812):0.06937987119,(2:0.3581392267,3:0.5935110470):0.08444301344);
Q.bird+F+G4: -25163.21915 123 91.5459949
Q.bird+F+I+G4: -25163.23714 124 91.75806617
Q.bird+F+R3: -25163.12338 126 90.92422525
Q.bird+G4: -25443.12932 104 90.31959104
Q.bird+I+G4: -25443.15708 105 90.52767024
Q.bird+R3: -25442.3276 107 89.74851937
Q.insect+F+G4: -24875.11457 123 80.6740642
Q.insect+F+I+G4: -24875.17841 124 80.73665752
Q.insect+F+R3: -24865.87039 126 80.551752
Q.insect+G4: -25106.9806 104 83.68879684
Q.insect+I+G4: -25107.04845 105 83.73455856
Q.insect+R3: -25096.31241 107 84.2768979
Q.mammal+F+G4: -25049.62402 123 81.7416815
Q.mammal+F+I+G4: -25049.69027 124 81.80738562
Q.mammal+F+R3: -25048.8132 126 81.05285353
Q.mammal+G4: -25364.18819 104 80.4852489
Q.mammal+I+G4: -25364.2602 105 80.54413115
Q.mammal+R3: -25362.59947 107 80.22977381
Q.pfam+F+G4: -24799.86971 123 73.45699589
Q.pfam+F+I+G4: -24799.92634 124 73.46933642
Q.pfam+F+R3: -24792.01657 126 72.9974556
Q.pfam+G4: -24866.49486 104 74.00153628
Q.pfam+I+G4: -24866.55643 105 74.01305234
Q.pfam+R3: -24856.85042 107 74.13087217
Q.plant+F+G4: -25013.60505 123 92.32302464
Q.plant+F+I+G4: -25013.62069 124 92.54350532
Q.plant+F+R3: -25006.6002 126 90.68326314
Q.plant+G4: -25184.93124 104 94.38267042
Q.plant+I+G4: -25184.94766 105 94.61548873
Q.plant+R3: -25176.48109 107 93.8180569
Q.yeast+F+G4: -24848.78309 123 81.05677109
Q.yeast+F+I+G4: -24848.84641 124 81.11929547
Q.yeast+F+R3: -24839.64535 126 80.5475739
Q.yeast+G4: -25157.49083 104 86.06163609
Q.yeast+I+G4: -25157.52017 105 86.27240171
Q.yeast+R3: -25145.46406 107 86.70033359
RateGamma:
 gamma_shape: 7.645779902
RateGammaInvar:
 gamma_shape: 4.729721237
 p_invar: 0.001424330032
StopRule:
 curIteration: 0
 start_real_time: 1699489409
 time_vec: 
VT+F+G4: -24777.70311 123 57.56702194
VT+F+I+G4: -24777.72838 124 57.57537195
VT+F+R3: -24768.09504 126 57.65151966
VT+G4: -24885.66853 104 57.17334623
VT+I+G4: -24885.69269 105 57.09467102
VT+R3: -24876.14141 107 57.3321236
WAG+F+G4: -24826.95253 123 65.86053635
WAG+F+I+G4: -24826.98082 124 65.78968246
WAG+F+R3: -24817.54402 126 65.83567926
WAG+G4: -24949.58286 104 60.88299268
WAG+I+G4: -24949.61143 105 60.8025365
WAG+R3: -24941.0887 107 61.41416338
best_model_AIC: VT+F+R3
best_model_AICc: VT+F+R3
best_model_BIC: VT+F+G4
best_model_list_BIC: VT+F+G4 VT+F+R3 VT+F+I+G4 Blosum62+F+G4 PMB+F+G4 Blosum62+F+R3 Blosum62+F+I+G4 PMB+F+I+G4 PMB+F+R3 Q.pfam+F+G4 Q.pfam+F+R3 Q.pfam+G4 Q.pfam+F+I+G4 Q.pfam+R3 Q.pfam+I+G4 LG+F+G4 LG+G4 LG+F+I+G4 LG+F+R3 LG+R3 LG+I+G4 LG+R4 LG+I+R3 VT+G4 VT+R3 LG+I+R4 VT+I+G4 LG+R2 WAG+F+G4 WAG+F+R3 LG+I+R2 WAG+F+I+G4 Blosum62+G4 Blosum62+I+G4 Blosum62+R3 rtREV+F+G4 Q.yeast+F+G4 Q.yeast+F+R3 rtREV+F+I+G4 rtREV+F+R3 Q.yeast+F+I+G4 PMB+G4 PMB+I+G4 PMB+R3 Q.insect+F+G4 Q.insect+F+R3 Q.insect+F+I+G4 WAG+G4 WAG+R3 WAG+I+G4 JTT+F+G4 JTTDCMut+F+G4 JTTDCMut+F+R3 JTT+F+R3 JTT+F+I+G4 JTTDCMut+F+I+G4 cpREV+F+G4 cpREV+F+I+G4 LG cpREV+F+R3 LG+I JTTDCMut+R3 JTTDCMut+G4 JTT+R3 JTT+G4 JTTDCMut+I+G4 JTT+I+G4 Q.plant+F+G4 Q.plant+F+R3 Q.plant+F+I+G4 mtInv+F+G4 mtInv+F+I+G4 mtInv+F+R3 cpREV+G4 DCMut+F+G4 Dayhoff+F+G4 cpREV+I+G4 cpREV+R3 DCMut+F+I+G4 Dayhoff+F+I+G4 DCMut+F+R3 Dayhoff+F+R3 Q.insect+R3 Q.insect+G4 Q.insect+I+G4 rtREV+G4 Q.mammal+F+G4 rtREV+I+G4 Q.mammal+F+I+G4 rtREV+R3 Q.mammal+F+R3 FLU+F+G4 FLU+F+I+G4 FLU+F+R3 Q.yeast+R3 Q.yeast+G4 Q.yeast+I+G4 mtZOA+F+G4 mtZOA+F+I+G4 mtZOA+F+R3 Q.plant+G4 Q.plant+R3 Q.plant+I+G4 mtMet+F+G4 mtMet+F+I+G4 mtMet+F+R3 mtREV+F+G4 mtREV+F+R3 mtREV+F+I+G4 Q.bird+F+G4 Q.bird+F+I+G4 Q.bird+F+R3 HIVb+F+G4 HIVb+F+I+G4 HIVb+F+R3 mtART+F+G4 mtART+F+I+G4 mtART+F+R3 DCMut+G4 Dayhoff+G4 Q.mammal+G4 DCMut+I+G4 DCMut+R3 Dayhoff+R3 Dayhoff+I+G4 Q.mammal+I+G4 Q.mammal+R3 HIVb+G4 HIVb+I+G4 HIVb+R3 mtVer+F+G4 mtVer+F+I+G4 mtVer+F+R3 Q.bird+G4 Q.bird+I+G4 Q.bird+R3 FLAVI+F+G4 FLAVI+F+I+G4 FLAVI+F+R3 FLU+G4 FLU+R3 FLU+I+G4 HIVw+F+G4 HIVw+F+I+G4 HIVw+F+R3 mtMAM+F+G4 mtMAM+F+I+G4 mtMAM+F+R3 FLAVI+G4 FLAVI+I+G4 FLAVI+R3 mtZOA+G4 mtZOA+I+G4 mtZOA+R3 mtREV+G4 mtREV+I+G4 mtREV+R3 HIVw+R3 HIVw+G4 HIVw+I+G4 mtMet+R3 mtMet+G4 mtMet+I+G4 mtVer+R3 mtVer+G4 mtVer+I+G4 mtART+G4 mtART+R3 mtART+I+G4 mtMAM+G4 mtMAM+R3 mtMAM+I+G4 mtInv+R3 mtInv+G4 mtInv+I+G4
best_score_AIC: 49788.19007
best_score_AICc: 49836.38887
best_score_BIC: 50376.22186
best_tree_AIC: (0:0.2987967010,(1:0.2048473443,((4:0.3564416257,5:0.6394467827):0.3647687285,((6:0.7408491398,7:0.8228764932):0.2240937932,((((8:0.0000021872,9:0.0202853816):0.373822465,10:0.3191707276):0.425017393,11:0.7557284147):0.5089577738,((12:0.0000010125,13:0.0000010125):0.7507185113,((((14:3.1092810139,(((21:0.8416306373,22:0.8363602673):1.037954288,23:0.7098403849):0.7241450323,(((35:3.5196177621,(((44:1.3156231929,46:2.3957385173):0.1726364266,45:0.8312666787):0.9409958472,(47:1.6445370453,48:1.3979288463):0.9147631246):2.32826606e-06):1.135182107,(((36:0.1122368689,(37:0.2639637661,38:0.1199735822):0.094688481):0.8918151503,(39:1.1771122543,((41:0.4001466599,43:0.0000019623):0.07964712942,42:0.0459352354):1.434553609):0.2159147254):0.7649032061,40:1.5192017238):0.4950197692):0.3418770955,(((49:0.0000022633,50:0.0091375233):0.03844123252,51:0.1619932969):1.450311606,52:1.3953452188):0.5536174799):0.9895360739):0.1395059628):0.504844897,(((((24:0.0723195338,25:0.1952636829):0.3678915532,26:0.6184658582):0.05370673617,27:0.2414454723):0.3701809191,(28:1.3113906903,29:0.7585041637):0.2682846362):0.1938873836,(((30:0.5661262816,31:0.3013568169):0.3681067426,32:1.0195993407):0.1676826025,(33:0.3203456096,34:0.3529952701):0.1300664408):0.3922682447):0.6701969434):0.3390386394,((((16:0.0000010125,17:0.0066368558):0.2735748428,18:0.1877268455):0.2957534242,19:0.4137516183):0.6101344625,20:0.7822284735):0.2769589498):0.4925949365,15:0.9953944123):0.4998025057):0.5129695504):0.2353883644):0.1475073302):0.2079561795):0.07034440253,(2:0.3560035057,3:0.5894800881):0.08513257277);
best_tree_AICc: (0:0.2987967010,(1:0.2048473443,((4:0.3564416257,5:0.6394467827):0.3647687285,((6:0.7408491398,7:0.8228764932):0.2240937932,((((8:0.0000021872,9:0.0202853816):0.373822465,10:0.3191707276):0.425017393,11:0.7557284147):0.5089577738,((12:0.0000010125,13:0.0000010125):0.7507185113,((((14:3.1092810139,(((21:0.8416306373,22:0.8363602673):1.037954288,23:0.7098403849):0.7241450323,(((35:3.5196177621,(((44:1.3156231929,46:2.3957385173):0.1726364266,45:0.8312666787):0.9409958472,(47:1.6445370453,48:1.3979288463):0.9147631246):2.32826606e-06):1.135182107,(((36:0.1122368689,(37:0.2639637661,38:0.1199735822):0.094688481):0.8918151503,(39:1.1771122543,((41:0.4001466599,43:0.0000019623):0.07964712942,42:0.0459352354):1.434553609):0.2159147254):0.7649032061,40:1.5192017238):0.4950197692):0.3418770955,(((49:0.0000022633,50:0.0091375233):0.03844123252,51:0.1619932969):1.450311606,52:1.3953452188):0.5536174799):0.9895360739):0.1395059628):0.504844897,(((((24:0.0723195338,25:0.1952636829):0.3678915532,26:0.6184658582):0.05370673617,27:0.2414454723):0.3701809191,(28:1.3113906903,29:0.7585041637):0.2682846362):0.1938873836,(((30:0.5661262816,31:0.3013568169):0.3681067426,32:1.0195993407):0.1676826025,(33:0.3203456096,34:0.3529952701):0.1300664408):0.3922682447):0.6701969434):0.3390386394,((((16:0.0000010125,17:0.0066368558):0.2735748428,18:0.1877268455):0.2957534242,19:0.4137516183):0.6101344625,20:0.7822284735):0.2769589498):0.4925949365,15:0.9953944123):0.4998025057):0.5129695504):0.2353883644):0.1475073302):0.2079561795):0.07034440253,(2:0.3560035057,3:0.5894800881):0.08513257277);
best_tree_BIC: (0:0.2990737769,(1:0.2062291231,((4:0.3531590388,5:0.6446130066):0.3677416055,((6:0.7427012456,7:0.8305664733):0.2337209745,((((8:0.0000024909,9:0.0202722731):0.3763491771,10:0.3177049503):0.4286925421,11:0.7646224699):0.5140002871,((12:0.0000011531,13:0.0000011531):0.7577161707,((((14:3.0944831514,(((21:0.8316621996,22:0.8423449549):1.020186457,23:0.7193368399):0.671406541,(((35:3.4812414758,(((44:1.3177489991,46:2.4037835943):0.1652944616,45:0.8631998882):0.9630832007,(47:1.6469363358,48:1.4314946741):0.9059020282):2.323569621e-06):1.098680524,(((36:0.1100049638,(37:0.2634444838,38:0.1193487890):0.09658899002):0.9079123829,(39:1.1716610642,((41:0.3991284176,43:0.0000021794):0.08279776663,42:0.0422490323):1.449152129):0.2119559038):0.7738135919,40:1.5115987102):0.4673573891):0.3963965256,(((49:0.0000025775,50:0.0090857103):0.05387146224,51:0.1455483215):1.454284629,52:1.4066742941):0.5064774613):0.936748539):0.2045422943):0.4529765568,(((((24:0.0726822866,25:0.1936239467):0.3650881618,26:0.6217984005):0.05498870365,27:0.2398680116):0.3749141392,(28:1.3154318940,29:0.7568881299):0.2633915019):0.1783068553,(((30:0.5643171581,31:0.2954503839):0.3632912942,32:1.0150828259):0.1684006268,(33:0.3184760049,34:0.3492238391):0.1324858413):0.3953612979):0.659384735):0.3615706452,((((16:0.0000011531,17:0.0065779759):0.2723613911,18:0.1855282350):0.2913180005,19:0.4137233248):0.6084430314,20:0.7724016188):0.2668835076):0.4922896418,15:0.9993876775):0.5018270813):0.5171112724):0.2355780133):0.1441395643):0.2063708812):0.06937987119,(2:0.3581392267,3:0.5935110470):0.08444301344);
boot_consense_logl: 0
contree_rfdist: -1
cpREV+F+G4: -24927.01826 123 78.06511843
cpREV+F+I+G4: -24927.03937 124 78.31652409
cpREV+F+R3: -24921.45186 126 78.7093457
cpREV+G4: -25096.15147 104 67.76807782
cpREV+I+G4: -25096.14083 105 67.90315148
cpREV+R3: -25089.82493 107 68.31086685
finishedFastMLTree: true
initTree: (0:0.0505992011,(1:0.0313423603,(2:0.0436356044,(((4:0.0648233705,5:0.0478020826):0.03676826318,(((8:0.0000010000,9:0.0038078696):0.04363560443,10:0.0534120458):0.04780208261,11:0.0764972320):0.06482337053):0.0491986843,((6:0.0691698194,7:0.0576610911):0.03950377712,((12:0.0000010000,13:0.0000010000):0.0869344179,((((((14:0.1179594584,(((21:0.0750233326,22:0.0854304155):0.05766109111,23:0.1022182917):0.09147275512,40:0.1560151832):0.02597580149):0.1163641796,((((36:0.0562407499,38:0.0422545000):0.04225449997,37:0.0450205589):0.1577313989,(39:0.1681415929,(41:0.0619462754,(42:0.0367682632,43:0.0025351925):0.05482440707):0.1698956781):0.1211643784):0.09758602979,((49:0.0012659071,50:0.0025351925):0.04502055892,51:0.0340478324):0.1987287795):0.1100304403):0.08094447253,52:0.1508982959):0.1525986563,((35:0.1374819103,47:0.1292614710):0.2948818554,((44:0.1841290015,45:0.1950437084):0.166392994,(46:0.2043010753,48:0.2024376463):0.1681415929):0.2529277951):0.2099276952):0.0869344179,(((((16:0.0000010000,17:0.0012659071):0.0354061702,18:0.0326932342):0.03676826318,19:0.0562407499):0.04363560443,20:0.0854304155):0.07208819529,(((((24:0.0167242196,25:0.0286517239):0.0491986843,(26:0.0662680618,27:0.0395037771):0.0286517239):0.04225449997,(((30:0.0648233705,31:0.0505992011):0.04780208261,32:0.0869344179):0.03813412693,(33:0.0408772295,34:0.0562407499):0.03404783238):0.05908544773):0.0491986843,28:0.1195595176):0.04780208261,29:0.1006696593):0.06194627543):0.08393076979):0.0354061702,15:0.1006696593):0.05766109111):0.05908544773):0.04502055892):0.03404783238):0.02597580149):0.01934958246,3:0.0633827809);
mtART+F+G4: -25271.84249 123 157.2633726
mtART+F+I+G4: -25271.85276 124 157.3512988
mtART+F+R3: -25271.18204 126 161.4350442
mtART+G4: -26541.8944 104 160.1091117
mtART+I+G4: -26541.92195 105 160.2275831
mtART+R3: -26534.81842 107 167.2982686
mtInv+F+G4: -25022.53842 123 94.6407434
mtInv+F+I+G4: -25022.57181 124 94.77332584
mtInv+F+R3: -25021.78489 126 94.17089404
mtInv+G4: -26726.17715 104 88.42859936
mtInv+I+G4: -26726.2538 105 88.46150593
mtInv+R3: -26713.56321 107 90.72757487
mtMAM+F+G4: -25537.79117 123 174.7516262
mtMAM+F+I+G4: -25537.80299 124 174.7738937
mtMAM+F+R3: -25533.01155 126 188.8272631
mtMAM+G4: -26620.44358 104 175.287226
mtMAM+I+G4: -26620.46975 105 175.3721679
mtMAM+R3: -26612.92061 107 181.625466
mtMet+F+G4: -25136.75702 123 107.8342728
mtMet+F+I+G4: -25136.79113 124 107.9781138
mtMet+F+R3: -25136.44987 126 106.5466458
mtMet+G4: -26455.74102 104 101.2165094
mtMet+I+G4: -26455.7715 105 101.3174785
mtMet+R3: -26442.28248 107 103.7467169
mtREV+F+G4: -25157.32474 123 102.5594054
mtREV+F+I+G4: -25157.36573 124 102.6218346
mtREV+F+R3: -25149.84142 126 103.4532589
mtREV+G4: -26182.39911 104 106.0162498
mtREV+I+G4: -26182.43412 105 106.0758683
mtREV+R3: -26177.81662 107 107.1311065
mtVer+F+G4: -25359.66984 123 129.7955302
mtVer+F+I+G4: -25359.70373 124 130.021875
mtVer+F+R3: -25354.59817 126 123.4191011
mtVer+G4: -26487.08987 104 118.4174881
mtVer+I+G4: -26487.16293 105 118.4779352
mtVer+R3: -26475.41171 107 120.1135333
mtZOA+F+G4: -25102.93303 123 129.4605292
mtZOA+F+I+G4: -25102.9516 124 129.6498772
mtZOA+F+R3: -25102.76496 126 129.9019528
mtZOA+G4: -26023.5437 104 129.4235878
mtZOA+I+G4: -26023.56531 105 129.7487135
mtZOA+R3: -26017.58336 107 130.3522827
partition_type: 0
rtREV+F+G4: -24846.73878 123 75.29930168
rtREV+F+I+G4: -24846.79798 124 75.62817089
rtREV+F+R3: -24841.92559 126 75.77780499
rtREV+G4: -25112.35226 104 70.05868557
rtREV+I+G4: -25112.41605 105 70.37376845
rtREV+R3: -25106.50575 107 70.80730611
```
