## Supplementary material for "Tertiary-interaction characters enable fast, model-based structural phylogenetics beyond the twilight zone": 53fer.fasta.treefile

```
(1ji5_A.pdb:0.2994688210,(1jig_A.pdb:0.2061662609,((1qgh_A.pdb:0.3527838466,2ux1_A.pdb:0.6461789986)97.1/92:0.3694120002,((1ji4_A.pdb:0.7441164259,2fjc_A.pdb:0.8311067450)86.3/88:0.2349568630,((((1dps_A.pdb:0.0000024547,1jts_A.pdb:0.0202668141)99.2/100:0.3757629416,1o9r_A.pdb:0.3187734020)93.8/95:0.4276308634,1uvh_A.pdb:0.7670958253)96.2/97:0.5159439539,((1tjo_A.pdb:0.0000011531,1tk6_A.pdb:0.0000011531)97.8/100:0.7608442327,((((2fzf_A.pdb:3.3758352390,(((1bcf_A.pdb:0.0000011531,3e1q_A.pdb:0.0065734700)99.4/100:0.2735064114,2fkz_A.pdb:0.1839704707)94.2/98:0.2893569933,1jgc_A.pdb:0.4160828493)73.1/85:0.2860252205)57.2/54:0.3209114188,1nfv_A.pdb:0.7705676896)83.7/52:0.2773300986,((((1lko_A.pdb:0.8400771529,1yuz_A.pdb:0.8386211011)97.7/99:1.0619941840,3qhb_A.pdb:0.6783386174)83.6/79:0.6998435023,((((1otk_A.pdb:3.4815937009,((2inc_B.pdb:1.3147868308,1mty_B.pdb:2.4073987735)4.8/36:0.1719256496,2inp_C.pdb:0.8619603663)61.9/80:0.9345825641)0/37:0.0423295925,(1mty_D.pdb:1.6432986932,3dhg_A.pdb:1.4417339972)91.6/94:0.9018354094)93.4/92:1.0595993410,(((1oqu_A.pdb:0.1104915423,(1r2f_A.pdb:0.2631702035,1uzr_A.pdb:0.1192592705)53.6/80:0.0962848558)98.3/99:0.9021207426,(1mxr_A.pdb:1.1718233450,((1jk0_A.pdb:0.3988595940,1w68_A.pdb:0.0000021794)83.1/94:0.0834183826,2uw2_A.pdb:0.0413561314)100/99:1.4521792720)32.5/50:0.2194563583)91.6/91:0.7703939563,3ee4_A.pdb:1.5238203831)83.5/78:0.4878796592)76.2/75:0.4475211176,(((2uw1_A.pdb:0.0000025775,2uw1_B.pdb:0.0090844749)21.1/84:0.0312475238,1afr_A.pdb:0.1693361127)99.1/100:1.4679996580,1za0_A.pdb:1.3960965742)77.9/82:0.4800305620)93.2/85:0.9050607748)85/62:0.6040728433,(((((1lb3_A.pdb:0.0724892236,2za7_A.pdb:0.1937667394)99.9/100:0.3653742971,1bg7_A.pdb:0.6207704062)31.2/54:0.0565603651,1r03_A.pdb:0.2383242007)96.8/97:0.3734552032,(1z6o_A.pdb:1.3194826612,1z6o_M.pdb:0.7535674290)74.7/76:0.2695794614)29.4/56:0.1738769149,(((1eum_A.pdb:0.5622756308,1krq_A.pdb:0.2974813312)98.4/100:0.3626691677,3e6s_A.pdb:1.0159614863)57.2/70:0.1709519439,(2jd7_A.pdb:0.3193342878,1vlg_A.pdb:0.3484156237)44.9/60:0.1303399057)93.3/95:0.4068503288)93.7/93:0.6267979443)86.2/53:0.3970078517)92.2/94:0.4838833791,2vzb_A.pdb:1.0092103683)93.6/99:0.4996536522)93.1/96:0.5171975301)74.7/71:0.2354946939)58.3/57:0.1447004446)93.6/77:0.2050407664)54.2/49:0.0693429300,(1n1q_A.pdb:0.3582399633,2chp_A.pdb:0.5945997157)40/48:0.0846633757);
```
