## Supplementary material for "Tertiary-interaction characters enable fast, model-based structural phylogenetics beyond the twilight zone": 53fer.fasta.ufboot (part 1 of 3)

```
(1ji5_A.pdb:0.3188400000	(1jig_A.pdb:0.1680820000	((1n1q_A.pdb:0.3564790000	((1ji4_A.pdb:0.6300320000	2fjc_A.pdb:1.0060380000):0.2519060000	(((((1dps_A.pdb:0.0000020000	1jts_A.pdb:0.0000020000):0.2297620000	1o9r_A.pdb:0.4586490000):0.7480410000	1uvh_A.pdb:0.5859920000):0.5776660000	(1tjo_A.pdb:0.0000010000	1tk6_A.pdb:0.0000010000):0.8761220000):0.3298800000	(((((2fzf_A.pdb:2.5209800000	(((1otk_A.pdb:2.9129070000	(((2inc_B.pdb:1.3568730000	1mty_B.pdb:2.3469980000):0.2898560000	2inp_C.pdb:0.7080910000):1.1091200000	(1mty_D.pdb:2.1946440000	3dhg_A.pdb:1.1564000000):0.8378120000):0.2852130000):1.1751200000	(((1oqu_A.pdb:0.1006420000	(1r2f_A.pdb:0.2554360000	1uzr_A.pdb:0.1679490000):0.0942489000):0.8303920000	((1jk0_A.pdb:0.4437110000	1w68_A.pdb:0.0000020000):0.1036930000	2uw2_A.pdb:0.0387640000):1.3374100000):0.3298520000	1mxr_A.pdb:1.1019780000):0.5416890000):0.1250480000	(3ee4_A.pdb:1.3594570000	(((2uw1_A.pdb:0.0000020000	2uw1_B.pdb:0.0091640000):0.0429309000	1afr_A.pdb:0.1332560000):1.6677500000	1za0_A.pdb:1.1983400000):1.1656700000):0.2735170000):0.8512800000):0.7507210000	((1lko_A.pdb:0.8547890000	1yuz_A.pdb:0.5364990000):0.8990770000	3qhb_A.pdb:0.7674080000):0.7067220000):0.8233440000	((((1lb3_A.pdb:0.0447800000	2za7_A.pdb:0.1866960000):0.3498330000	(1bg7_A.pdb:0.5095710000	1r03_A.pdb:0.2842230000):0.0875532000):0.4963420000	(1z6o_A.pdb:1.2715040000	1z6o_M.pdb:0.7123600000):0.2238520000):0.2269890000	(((1eum_A.pdb:0.6682990000	1krq_A.pdb:0.2205630000):0.2896000000	3e6s_A.pdb:0.8447710000):0.1926340000	(2jd7_A.pdb:0.3060730000	1vlg_A.pdb:0.2958330000):0.1422920000):0.3034170000):0.8928070000):0.1836440000	((((1bcf_A.pdb:0.0000010000	3e1q_A.pdb:0.0065680000):0.2884270000	2fkz_A.pdb:0.1575300000):0.3071200000	1jgc_A.pdb:0.3642800000):0.4127390000	1nfv_A.pdb:0.7911030000):0.1505100000):0.5627960000	2vzb_A.pdb:0.8953700000):0.5950740000):0.3115860000):0.2025420000):0.1035720000	(1qgh_A.pdb:0.3247990000	2ux1_A.pdb:0.5964440000):0.5969400000):0.0850849000):0.0196898000	2chp_A.pdb:0.6552200000);
(1ji5_A.pdb:0.3951510000	(1jig_A.pdb:0.2485600000	((1qgh_A.pdb:0.5307870000	2ux1_A.pdb:0.5990870000):0.2609890000	((1ji4_A.pdb:0.9668000000	2fjc_A.pdb:0.9602940000):0.1831510000	((((1dps_A.pdb:0.0024600000	1jts_A.pdb:0.0119640000):0.3520480000	1o9r_A.pdb:0.4316410000):0.4289210000	1uvh_A.pdb:0.9234370000):0.2620130000	((1tjo_A.pdb:0.0000010000	1tk6_A.pdb:0.0000010000):0.4579970000	(((((2fzf_A.pdb:3.7662800000	1jgc_A.pdb:0.4688370000):0.0493740000	((1bcf_A.pdb:0.0000010000	3e1q_A.pdb:0.0066420000):0.2806760000	2fkz_A.pdb:0.1478510000):0.1259890000):0.6273670000	1nfv_A.pdb:1.0225670000):0.3918950000	(((1lko_A.pdb:0.8926710000	1yuz_A.pdb:1.0749960000):0.7656820000	3qhb_A.pdb:0.9615860000):1.0883300000	(((((1lb3_A.pdb:0.0650520000	2za7_A.pdb:0.1956480000):0.2919190000	(1bg7_A.pdb:0.7922340000	1r03_A.pdb:0.2063310000):0.0244268000):0.3353290000	(1z6o_A.pdb:1.1325630000	1z6o_M.pdb:0.6539140000):0.4418580000):0.1015510000	(((1eum_A.pdb:0.5486160000	1krq_A.pdb:0.2922080000):0.2700120000	3e6s_A.pdb:1.0230790000):0.1590430000	(2jd7_A.pdb:0.4599150000	1vlg_A.pdb:0.4538170000):0.1584380000):0.3803410000):0.5046990000	((1otk_A.pdb:3.3298180000	(((2uw1_A.pdb:0.0000020000	1afr_A.pdb:0.1890930000):0.0014874800	2uw1_B.pdb:0.0176460000):2.0732200000	1za0_A.pdb:0.8147370000):0.4575900000):0.2938130000	((((1oqu_A.pdb:0.1407450000	(1r2f_A.pdb:0.2200580000	1uzr_A.pdb:0.1203050000):0.0670391000):0.7738220000	(1mxr_A.pdb:1.2878750000	((1jk0_A.pdb:0.4036800000	1w68_A.pdb:0.0158740000):0.0427206000	2uw2_A.pdb:0.0452620000):1.4169800000):0.1998680000):0.8679840000	(((2inc_B.pdb:1.3281690000	1mty_B.pdb:2.1144870000):0.3353300000	2inp_C.pdb:1.0009070000):0.1663400000	(1mty_D.pdb:1.6102790000	3dhg_A.pdb:1.4100850000):1.1574700000):0.8689460000):0.3410300000	3ee4_A.pdb:1.7432680000):0.4109580000):1.2676900000):0.0240258000):0.4299020000):0.6558410000	2vzb_A.pdb:1.1694260000):0.4235510000):0.7736490000):0.4258390000):0.0683060000):0.2616820000):0.0885664000	(1n1q_A.pdb:0.3314500000	2chp_A.pdb:0.6267470000):0.0698477000);
(1ji5_A.pdb:0.3226160000	(1jig_A.pdb:0.1600340000	((1qgh_A.pdb:0.3958910000	(2ux1_A.pdb:0.3468110000	(((1dps_A.pdb:0.0000020000	1jts_A.pdb:0.0184900000):0.3174210000	1o9r_A.pdb:0.3027510000):0.1904180000	1uvh_A.pdb:1.1265070000):0.6625020000):0.2212450000):0.2638300000	(1ji4_A.pdb:0.7768130000	2fjc_A.pdb:0.7182720000):0.2804150000):0.2281590000):0.0607040000	(1n1q_A.pdb:0.2519790000	(2chp_A.pdb:0.3097210000	((1tjo_A.pdb:0.0000020000	1tk6_A.pdb:0.0000010000):0.7531260000	(((((2fzf_A.pdb:4.1667260000	((1bcf_A.pdb:0.0000010000	3e1q_A.pdb:0.0061710000):0.2700780000	2fkz_A.pdb:0.2199400000):0.0431502000):0.2365210000	1jgc_A.pdb:0.3900380000):0.6264500000	1nfv_A.pdb:0.7953370000):0.4685560000	((((1lko_A.pdb:0.5205240000	1yuz_A.pdb:0.8024950000):1.3929900000	3qhb_A.pdb:0.8482540000):0.5873390000	(((((((((1otk_A.pdb:4.5806000000	2inp_C.pdb:0.0178920000):0.8576440000	2inc_B.pdb:1.5900760000):0.7386910000	1mty_B.pdb:1.7634510000):0.8368340000	(1mty_D.pdb:1.7379540000	3dhg_A.pdb:1.5298570000):0.4256720000):1.5691800000	((1jk0_A.pdb:0.3645240000	1w68_A.pdb:0.0000020000):0.1055600000	2uw2_A.pdb:0.0220080000):0.6491580000):1.1444300000	1mxr_A.pdb:1.5376590000):0.2956620000	(1oqu_A.pdb:0.1463750000	(1r2f_A.pdb:0.2580240000	1uzr_A.pdb:0.1245120000):0.0903493000):0.9041760000):0.4136610000	3ee4_A.pdb:1.7162400000):1.2277800000	(((2uw1_A.pdb:0.0000020000	2uw1_B.pdb:0.0089990000):0.0244778000	1afr_A.pdb:0.1837420000):1.7750400000	1za0_A.pdb:1.0509350000):0.6836650000):1.4563300000):0.5904370000	(((((1lb3_A.pdb:0.1112320000	2za7_A.pdb:0.2305010000):0.4001670000	1bg7_A.pdb:0.5202650000):0.0614563000	1r03_A.pdb:0.2740480000):0.2325930000	(1z6o_A.pdb:1.1179190000	1z6o_M.pdb:0.7597330000):0.3859910000):0.2874790000	(((1eum_A.pdb:0.5704610000	1krq_A.pdb:0.3633870000):0.5090490000	3e6s_A.pdb:0.9122290000):0.1505810000	(2jd7_A.pdb:0.2825160000	1vlg_A.pdb:0.3613530000):0.1189670000):0.4241820000):0.4853840000):0.6246410000):0.4482280000	2vzb_A.pdb:0.8090880000):0.4859110000):0.5576600000):0.1237110000):0.1008590000);
(1ji5_A.pdb:0.1713940000	(1jig_A.pdb:0.2370680000	((1n1q_A.pdb:0.3236450000	((1ji4_A.pdb:1.0044080000	2fjc_A.pdb:1.1204130000):0.0000023235	((((1dps_A.pdb:0.0000020000	1jts_A.pdb:0.0000020000):0.4812480000	1o9r_A.pdb:0.1973980000):0.5134890000	1uvh_A.pdb:0.8164510000):0.5058860000	((1tjo_A.pdb:0.0000020000	1tk6_A.pdb:0.0000020000):0.8954350000	((((2fzf_A.pdb:3.0704130000	(((1bcf_A.pdb:0.0000010000	3e1q_A.pdb:0.0068460000):0.3239070000	2fkz_A.pdb:0.1935750000):0.1479070000	1jgc_A.pdb:0.4797820000):0.2054330000):0.5039800000	1nfv_A.pdb:0.9526140000):0.2818930000	((((1lko_A.pdb:0.7886300000	1yuz_A.pdb:0.9696690000):0.9676910000	3qhb_A.pdb:0.4173420000):0.8658580000	(((1otk_A.pdb:2.6112400000	(((2inc_B.pdb:1.4057180000	1mty_B.pdb:2.0161610000):0.4156780000	2inp_C.pdb:0.6932120000):0.3045370000	(1mty_D.pdb:1.3473100000	3dhg_A.pdb:1.8239440000):0.8049090000):0.9133910000):1.4184700000	((((1oqu_A.pdb:0.1235930000	(1r2f_A.pdb:0.2096810000	1uzr_A.pdb:0.1065960000):0.0829252000):0.7825220000	((1jk0_A.pdb:0.4659510000	1w68_A.pdb:0.0000020000):0.0861654000	2uw2_A.pdb:0.0684190000):1.4375500000):0.2123080000	1mxr_A.pdb:1.1093700000):0.8004670000	3ee4_A.pdb:1.4327680000):0.4188970000):0.4515390000	(((2uw1_A.pdb:0.0000020000	2uw1_B.pdb:0.0145770000):0.0098753200	1afr_A.pdb:0.2241430000):1.1283600000	1za0_A.pdb:1.6432700000):0.5120960000):0.7682920000):0.3480480000	((((1lb3_A.pdb:0.0989080000	2za7_A.pdb:0.1270330000):0.3309580000	(1bg7_A.pdb:0.8145980000	1r03_A.pdb:0.1770210000):0.1224560000):0.3923370000	((((1eum_A.pdb:0.3430380000	1krq_A.pdb:0.4215030000):0.4236410000	3e6s_A.pdb:0.9771610000):0.2939380000	2jd7_A.pdb:0.1985580000):0.1073070000	1vlg_A.pdb:0.3632630000):0.5694450000):0.0247519000	(1z6o_A.pdb:1.4261890000	1z6o_M.pdb:0.6244400000):0.2375100000):0.4770730000):0.4977550000):0.3356900000	2vzb_A.pdb:0.9828410000):0.7678520000):0.3138660000):0.3277950000):0.1699920000):0.1397780000	(1qgh_A.pdb:0.4211770000	2ux1_A.pdb:0.6760170000):0.7317440000):0.0517024000):0.0872262000	2chp_A.pdb:0.5686320000);
(1ji5_A.pdb:0.3383670000	(1jig_A.pdb:0.1936870000	(((1qgh_A.pdb:0.3419860000	2ux1_A.pdb:0.6048140000):0.1717700000	(((1dps_A.pdb:0.0070960000	1jts_A.pdb:0.0000030000):0.2916260000	1o9r_A.pdb:0.3726780000):0.3723880000	1uvh_A.pdb:0.9082980000):0.5641810000):0.2641390000	((1ji4_A.pdb:0.7309710000	2fjc_A.pdb:0.7721510000):0.1764320000	((1tjo_A.pdb:0.0000010000	1tk6_A.pdb:0.0000010000):0.7924060000	(((((2fzf_A.pdb:3.6818260000	((1bcf_A.pdb:0.0000020000	3e1q_A.pdb:0.0211040000):0.2715200000	2fkz_A.pdb:0.1742600000):0.2607940000):0.1393890000	1jgc_A.pdb:0.3822640000):0.5325500000	1nfv_A.pdb:0.8356440000):0.4714520000	(((1lko_A.pdb:0.7837780000	1yuz_A.pdb:0.9377800000):1.0097200000	(3qhb_A.pdb:0.6552970000	((((1otk_A.pdb:9.4176290000	((2inc_B.pdb:0.7702880000	(2inp_C.pdb:0.8818140000	1mty_B.pdb:2.8938490000):0.3139240000):1.7292500000	(1mty_D.pdb:2.1907310000	3dhg_A.pdb:1.4268020000):0.3487970000):0.0690328000):0.8155580000	(((1oqu_A.pdb:0.0863440000	(1r2f_A.pdb:0.2804420000	1uzr_A.pdb:0.1567860000):0.1088080000):0.8439400000	(1jk0_A.pdb:0.3718270000	(2uw2_A.pdb:0.1280770000	1w68_A.pdb:0.0000020000):0.0410143000):1.7273300000):0.2454090000	1mxr_A.pdb:1.2321280000):0.2353230000):0.7156080000	3ee4_A.pdb:1.3386080000):1.0584300000	(((2uw1_A.pdb:0.0000020000	1afr_A.pdb:0.1717050000):0.0015345600	2uw1_B.pdb:0.0019940000):1.1222100000	1za0_A.pdb:1.2736810000):0.3583570000):1.3609300000):0.8013910000):0.5003940000	(((((1lb3_A.pdb:0.0730540000	2za7_A.pdb:0.2922570000):0.3030240000	(1bg7_A.pdb:0.6297580000	1r03_A.pdb:0.2723720000):0.0472372000):0.4275330000	1z6o_M.pdb:1.1410410000):0.1957280000	1z6o_A.pdb:1.3344410000):0.1499490000	((((1eum_A.pdb:0.4149790000	1krq_A.pdb:0.3614060000):0.4436080000	3e6s_A.pdb:1.0258920000):0.3004010000	2jd7_A.pdb:0.1385390000):0.3801890000	1vlg_A.pdb:0.1828480000):0.3616100000):0.8712690000):0.5136910000):0.5095630000	2vzb_A.pdb:1.0718910000):0.1299190000):0.5794770000):0.1963680000):0.1513210000):0.0393233000	(1n1q_A.pdb:0.3975570000	2chp_A.pdb:0.5223570000):0.0691011000);
(1ji5_A.pdb:0.3601040000	1jig_A.pdb:0.2056440000	((1n1q_A.pdb:0.2005070000	2chp_A.pdb:0.7069600000):0.1278760000	((1qgh_A.pdb:0.4542590000	2ux1_A.pdb:0.5545600000):0.2363500000	((1ji4_A.pdb:0.6029930000	((((1dps_A.pdb:0.0000020000	1jts_A.pdb:0.0565870000):0.2604360000	1o9r_A.pdb:0.3536230000):0.3748710000	1uvh_A.pdb:0.8668260000):0.5194030000	((1tjo_A.pdb:0.0000010000	1tk6_A.pdb:0.0000010000):1.2300800000	((((2fzf_A.pdb:3.1910560000	(((1bcf_A.pdb:0.0000010000	3e1q_A.pdb:0.0000030000):0.2464070000	2fkz_A.pdb:0.2233980000):0.2037610000	1jgc_A.pdb:0.4132370000):0.0716830000):0.5472260000	1nfv_A.pdb:1.0035900000):0.3892750000	(((((1lko_A.pdb:0.9390500000	1yuz_A.pdb:0.8596930000):0.9172450000	3qhb_A.pdb:0.2978410000):0.6165190000	(((1otk_A.pdb:4.4828270000	((2inc_B.pdb:1.4840830000	(2inp_C.pdb:0.6341550000	1mty_B.pdb:2.2526340000):0.3639490000):0.6291450000	(1mty_D.pdb:1.4996580000	3dhg_A.pdb:1.3204470000):0.6732150000):0.1318030000):0.8942860000	(((1oqu_A.pdb:0.1460480000	(1r2f_A.pdb:0.2744360000	1uzr_A.pdb:0.1237810000):0.0416832000):0.8656590000	1mxr_A.pdb:1.2129320000):0.3123940000	((1jk0_A.pdb:0.4599350000	1w68_A.pdb:0.0000020000):0.0708982000	2uw2_A.pdb:0.0339720000):1.0883600000):1.0086000000):0.2059840000	3ee4_A.pdb:1.3922230000):0.9615580000):0.5143980000	(((2uw1_A.pdb:0.0000020000	2uw1_B.pdb:0.0175330000):0.0034199900	1afr_A.pdb:0.2169490000):0.7843810000	1za0_A.pdb:1.9547480000):0.8525230000):0.6208820000	((((1lb3_A.pdb:0.0499740000	2za7_A.pdb:0.2078960000):0.3390070000	1r03_A.pdb:0.2540750000):0.0000029269	1bg7_A.pdb:0.4688490000):0.4348990000	((1z6o_A.pdb:1.8036280000	1z6o_M.pdb:0.7408870000):0.1426600000	((((1eum_A.pdb:0.4753030000	1krq_A.pdb:0.5010500000):0.3267890000	3e6s_A.pdb:1.0306140000):0.4054960000	2jd7_A.pdb:0.2123280000):0.3451390000	1vlg_A.pdb:0.1194910000):0.6684090000):0.3398420000):0.2377510000):0.7297570000):0.4532000000	2vzb_A.pdb:1.3087340000):0.4697490000):0.2894250000):0.0880030000):0.0780703000	2fjc_A.pdb:1.0317750000):0.2387680000):0.2282500000):0.1489900000);
(1ji5_A.pdb:0.2193220000	1jig_A.pdb:0.2160780000	(((1n1q_A.pdb:0.2117540000	((1ji4_A.pdb:0.4094710000	2fjc_A.pdb:0.8277280000):0.2395210000	(((((1dps_A.pdb:0.0014560000	1jts_A.pdb:0.0113600000):0.3952790000	1o9r_A.pdb:0.3031250000):0.3327740000	1uvh_A.pdb:0.7500090000):0.4705290000	(1tjo_A.pdb:0.0000010000	1tk6_A.pdb:0.0000010000):0.9701830000):0.1979330000	((((((2fzf_A.pdb:1.9633940000	((1lko_A.pdb:0.8056110000	1yuz_A.pdb:0.8783130000):1.1458000000	3qhb_A.pdb:0.5047900000):0.6331130000):0.2792370000	((((1otk_A.pdb:2.6377050000	(1mty_D.pdb:1.3367100000	3dhg_A.pdb:1.5481890000):0.5321070000):0.1934030000	((2inc_B.pdb:1.0983820000	1mty_B.pdb:2.1731420000):0.2129630000	2inp_C.pdb:0.9743430000):1.1572100000):1.7636200000	(((1oqu_A.pdb:0.0803410000	(1r2f_A.pdb:0.2752690000	1uzr_A.pdb:0.1495420000):0.1689040000):0.8304320000	(1mxr_A.pdb:0.9634370000	((1jk0_A.pdb:0.4589730000	1w68_A.pdb:0.0073090000):0.0988478000	2uw2_A.pdb:0.0744180000):1.2840400000):0.3257940000):1.1366600000	3ee4_A.pdb:1.2351250000):0.1969350000):0.6146330000	(((2uw1_A.pdb:0.0000020000	2uw1_B.pdb:0.0064630000):0.0294024000	1afr_A.pdb:0.1403640000):1.4248100000	1za0_A.pdb:0.9002680000):0.4697180000):1.2177000000):0.8401190000	(((((1lb3_A.pdb:0.0360870000	2za7_A.pdb:0.1862220000):0.4635050000	1bg7_A.pdb:0.7405250000):0.0415920000	1r03_A.pdb:0.1940440000):0.4967040000	((((1eum_A.pdb:0.5046780000	1krq_A.pdb:0.2678680000):0.3500060000	3e6s_A.pdb:1.0763780000):0.2121710000	2jd7_A.pdb:0.1729680000):0.1482920000	1vlg_A.pdb:0.3069050000):0.4567580000):0.0758823000	(1z6o_A.pdb:1.1679480000	1z6o_M.pdb:0.5944530000):0.2432920000):0.6366500000):0.1922570000	1nfv_A.pdb:1.1812430000):0.0259295000	(((1bcf_A.pdb:0.0000010000	3e1q_A.pdb:0.0063090000):0.2461200000	2fkz_A.pdb:0.2350030000):0.2857400000	1jgc_A.pdb:0.4967090000):0.3402790000):0.4000180000	2vzb_A.pdb:1.0556280000):0.9185760000):0.2198570000):0.0874780000):0.0705024000	2chp_A.pdb:0.6505860000):0.0892644000	(1qgh_A.pdb:0.0817370000	2ux1_A.pdb:0.5816910000):0.5074120000):0.0954105000);
(1ji5_A.pdb:0.3312100000	(1jig_A.pdb:0.2409580000	((1n1q_A.pdb:0.2091510000	(((((1dps_A.pdb:0.0000020000	1jts_A.pdb:0.0077740000):0.3751350000	1o9r_A.pdb:0.3320340000):0.2516190000	1uvh_A.pdb:0.7748260000):0.3365240000	(1tjo_A.pdb:0.0000010000	1tk6_A.pdb:0.0000010000):1.0978100000):0.2309790000	((((2fzf_A.pdb:2.7888960000	1nfv_A.pdb:0.7752480000):0.0505326000	(((1bcf_A.pdb:0.0000010000	3e1q_A.pdb:0.0000030000):0.3289500000	2fkz_A.pdb:0.2216140000):0.3661060000	1jgc_A.pdb:0.3133700000):0.4450740000):0.2898040000	((((1lko_A.pdb:0.7695290000	1yuz_A.pdb:0.8249520000):0.9937870000	3qhb_A.pdb:0.6668900000):0.3493810000	(((((1otk_A.pdb:2.7595650000	((2inc_B.pdb:0.8440700000	2inp_C.pdb:1.4859650000):1.0160000000	1mty_B.pdb:2.0741420000):0.4789090000):0.0815436000	(1mty_D.pdb:1.4601370000	3dhg_A.pdb:1.1864860000):0.7299370000):1.4319700000	((((1oqu_A.pdb:0.0891540000	(1r2f_A.pdb:0.2972020000	1uzr_A.pdb:0.0577330000):0.1081610000):1.0463000000	1mxr_A.pdb:1.1337240000):0.2068240000	((1jk0_A.pdb:0.4147210000	1w68_A.pdb:0.0000020000):0.0970411000	2uw2_A.pdb:0.0403130000):1.6327700000):0.5225200000	3ee4_A.pdb:1.4645200000):0.2329240000):1.0068000000	1za0_A.pdb:1.4102270000):0.2896320000	((2uw1_A.pdb:0.0000020000	2uw1_B.pdb:0.0097020000):0.0510424000	1afr_A.pdb:0.1837500000):1.1005100000):1.6182000000):0.6904940000	(((((1lb3_A.pdb:0.0689220000	2za7_A.pdb:0.2059220000):0.2719630000	1bg7_A.pdb:0.5354370000):0.1220890000	1r03_A.pdb:0.2388420000):0.2289660000	(1z6o_A.pdb:1.2117720000	1z6o_M.pdb:0.8497830000):0.2217920000):0.2295880000	(((1eum_A.pdb:0.5754970000	1krq_A.pdb:0.3462620000):0.2975720000	3e6s_A.pdb:0.8543950000):0.3503460000	(2jd7_A.pdb:0.3685380000	1vlg_A.pdb:0.2794270000):0.2612190000):0.3366650000):0.3701020000):0.3556980000):0.6196860000	2vzb_A.pdb:1.2404040000):0.8746050000):0.1470930000):0.1406690000	(1qgh_A.pdb:0.3976520000	(2ux1_A.pdb:0.4302620000	(1ji4_A.pdb:0.6510740000	2fjc_A.pdb:0.9732060000):0.2225930000):0.1869430000):0.3644420000):0.0677174000):0.0991488000	2chp_A.pdb:0.4942050000);
(1ji5_A.pdb:0.2307310000	(1jig_A.pdb:0.1872530000	(1n1q_A.pdb:0.3132910000	(((1qgh_A.pdb:0.2792020000	2ux1_A.pdb:0.6452470000):0.2857310000	(((1dps_A.pdb:0.0000020000	1jts_A.pdb:0.0127950000):0.1982080000	1o9r_A.pdb:0.3726450000):0.4466900000	1uvh_A.pdb:0.5965760000):0.6197550000):0.2618020000	((1ji4_A.pdb:0.5129520000	2fjc_A.pdb:0.8515610000):0.0937853000	((1tjo_A.pdb:0.0000010000	1tk6_A.pdb:0.0000010000):0.8966360000	((((((2fzf_A.pdb:3.3704400000	3qhb_A.pdb:0.1125030000):0.5967020000	(1lko_A.pdb:0.4921650000	1yuz_A.pdb:1.0884710000):1.0023300000):0.6804290000	(((((((1otk_A.pdb:4.1973140000	2inp_C.pdb:0.5002020000):0.6476650000	1mty_B.pdb:2.2767230000):0.4176960000	2inc_B.pdb:1.2320340000):0.4675740000	(1mty_D.pdb:1.9019390000	3dhg_A.pdb:1.3476280000):0.8270720000):1.5023000000	(((1oqu_A.pdb:0.0601610000	(1r2f_A.pdb:0.2822760000	1uzr_A.pdb:0.1163460000):0.1609750000):1.2759000000	(1mxr_A.pdb:1.0359990000	((1jk0_A.pdb:0.4968020000	1w68_A.pdb:0.0114200000):0.0876267000	2uw2_A.pdb:0.0538620000):1.4061700000):0.2303320000):0.8339330000	3ee4_A.pdb:1.2607480000):0.9515770000):0.1994660000	1za0_A.pdb:1.3808950000):0.3783210000	((2uw1_A.pdb:0.0000020000	2uw1_B.pdb:0.0174430000):0.0507790000	1afr_A.pdb:0.1924050000):1.2582500000):1.4889300000):0.5508180000	(((((1lb3_A.pdb:0.0470850000	2za7_A.pdb:0.1848300000):0.3549040000	1bg7_A.pdb:0.5527580000):0.0179628000	1r03_A.pdb:0.2179930000):0.4234240000	(1z6o_A.pdb:1.2165390000	1z6o_M.pdb:0.7561690000):0.3930120000):0.2114930000	(((1eum_A.pdb:0.6909550000	1krq_A.pdb:0.1777780000):0.3437830000	3e6s_A.pdb:1.0539690000):0.0947043000	(2jd7_A.pdb:0.2701720000	1vlg_A.pdb:0.3446510000):0.0944045000):0.5454660000):0.2099830000):0.7537160000	((((1bcf_A.pdb:0.0000010000	3e1q_A.pdb:0.0061540000):0.2195770000	2fkz_A.pdb:0.2271040000):0.1970070000	1jgc_A.pdb:0.4875900000):0.4029070000	1nfv_A.pdb:0.8556340000):0.0850841000):0.5742920000	2vzb_A.pdb:1.2799180000):0.3792720000):0.4756790000):0.3183830000):0.0974672000):0.1244980000):0.1347940000	2chp_A.pdb:0.4864330000);
(1ji5_A.pdb:0.2261920000	(1jig_A.pdb:0.1809000000	((1n1q_A.pdb:0.3134130000	(((1ji4_A.pdb:0.7267180000	(((1dps_A.pdb:0.0000020000	1jts_A.pdb:0.0062140000):0.1738830000	1uvh_A.pdb:0.9966930000):0.2156760000	1o9r_A.pdb:0.2270480000):0.4247600000):0.0999681000	2fjc_A.pdb:1.0958760000):0.2001110000	((1tjo_A.pdb:0.0000010000	1tk6_A.pdb:0.0000010000):0.6548760000	(((((2fzf_A.pdb:3.0258350000	((1lko_A.pdb:0.8506150000	1yuz_A.pdb:0.8602900000):1.0378000000	3qhb_A.pdb:0.6704860000):0.5358810000):0.1625990000	((((((1otk_A.pdb:4.3117470000	2inp_C.pdb:0.1343230000):0.6440470000	(2inc_B.pdb:0.8508650000	1mty_B.pdb:2.3196630000):0.1803080000):0.7309560000	(1mty_D.pdb:1.5806340000	3dhg_A.pdb:1.4548550000):0.7394750000):1.1028500000	(((1oqu_A.pdb:0.1012880000	(1r2f_A.pdb:0.2895510000	1uzr_A.pdb:0.0931520000):0.0843779000):0.8857320000	1mxr_A.pdb:1.3269850000):0.4766170000	((1jk0_A.pdb:0.4866230000	1w68_A.pdb:0.0060180000):0.1119780000	2uw2_A.pdb:0.0104820000):1.3282100000):0.2912250000):0.3905100000	3ee4_A.pdb:1.8066500000):0.3205320000	(((2uw1_A.pdb:0.0000020000	2uw1_B.pdb:0.0120740000):0.0008442190	1afr_A.pdb:0.1838460000):1.2634500000	1za0_A.pdb:1.5238820000):0.8446280000):1.1534500000):0.6337550000	(((1lb3_A.pdb:0.0969800000	2za7_A.pdb:0.1352790000):0.3970410000	(1bg7_A.pdb:0.6021730000	1r03_A.pdb:0.2176370000):0.0928531000):0.2423900000	((1z6o_A.pdb:1.2020740000	1z6o_M.pdb:0.8471600000):0.3604450000	(((1eum_A.pdb:0.8024910000	1krq_A.pdb:0.1786150000):0.3699020000	3e6s_A.pdb:1.1931800000):0.1153600000	(2jd7_A.pdb:0.4106260000	1vlg_A.pdb:0.2337310000):0.1893590000):0.5613590000):0.0788760000):0.6410850000):0.3502750000	((((1bcf_A.pdb:0.0000010000	3e1q_A.pdb:0.0000030000):0.3358810000	2fkz_A.pdb:0.1271000000):0.3155570000	1jgc_A.pdb:0.3515350000):0.6904800000	1nfv_A.pdb:0.5952420000):0.1333130000):0.5138420000	2vzb_A.pdb:1.0193680000):0.8071910000):0.5172120000):0.2111300000):0.2549790000	(1qgh_A.pdb:0.2435450000	2ux1_A.pdb:0.6795430000):0.4082710000):0.0836276000):0.1520380000	2chp_A.pdb:0.5259240000);
(1ji5_A.pdb:0.2371020000	1jig_A.pdb:0.2576870000	(1n1q_A.pdb:0.4448540000	(2chp_A.pdb:0.4726640000	(((1qgh_A.pdb:0.3235270000	2ux1_A.pdb:0.5904160000):0.2082060000	(1ji4_A.pdb:0.7520550000	2fjc_A.pdb:0.7697610000):0.2042090000):0.0777300000	((((1dps_A.pdb:0.0000030000	1jts_A.pdb:0.0273530000):0.2704580000	1o9r_A.pdb:0.3433390000):0.3909470000	1uvh_A.pdb:0.7756190000):0.5839310000	((1tjo_A.pdb:0.0000010000	1tk6_A.pdb:0.0000010000):0.6417730000	(((((2fzf_A.pdb:2.1704010000	((((1otk_A.pdb:3.3488360000	(1mty_D.pdb:1.3759440000	3dhg_A.pdb:1.7545040000):0.5319570000):0.9866240000	((2inc_B.pdb:1.4266110000	1mty_B.pdb:3.0189330000):0.2836960000	2inp_C.pdb:0.7223270000):0.4781990000):1.2971600000	((1oqu_A.pdb:0.1437660000	(1r2f_A.pdb:0.2327990000	1uzr_A.pdb:0.1378720000):0.0726777000):0.9456970000	(1mxr_A.pdb:1.1335330000	((1jk0_A.pdb:0.3537700000	1w68_A.pdb:0.0000020000):0.0706099000	2uw2_A.pdb:0.0594220000):1.1856100000):0.1597150000):1.0088400000):0.3694330000	(3ee4_A.pdb:1.5708740000	(((2uw1_A.pdb:0.0000020000	2uw1_B.pdb:0.0082780000):0.0000021334	1afr_A.pdb:0.1672550000):2.0043700000	1za0_A.pdb:1.1446660000):0.5286750000):0.2976630000):0.3923510000):0.3178100000	((1lko_A.pdb:0.8426120000	1yuz_A.pdb:0.7236990000):1.0241600000	3qhb_A.pdb:0.7371300000):0.7649290000):1.0847700000	((((1bcf_A.pdb:0.0000010000	3e1q_A.pdb:0.0123920000):0.2196740000	2fkz_A.pdb:0.2681230000):0.1245890000	1jgc_A.pdb:0.6464290000):0.3640210000	((((((1lb3_A.pdb:0.1124770000	2za7_A.pdb:0.1066070000):0.4239220000	1bg7_A.pdb:0.6939360000):0.1023680000	1r03_A.pdb:0.2288030000):0.2728250000	1z6o_A.pdb:1.3482120000):0.3470550000	((1eum_A.pdb:0.5728700000	1krq_A.pdb:0.2897360000):0.3361820000	(3e6s_A.pdb:1.1985300000	(2jd7_A.pdb:0.3821840000	1vlg_A.pdb:0.3639010000):0.1380950000):0.1124370000):0.3346760000):0.1494760000	1z6o_M.pdb:0.7100220000):0.8566010000):0.1113640000):0.0000023171	1nfv_A.pdb:0.9263690000):0.3421960000	2vzb_A.pdb:1.1404090000):0.5189120000):0.4988650000):0.4781410000):0.1562000000):0.0891853000):0.1019560000);
(1ji5_A.pdb:0.2526200000	(1jig_A.pdb:0.1601570000	((1qgh_A.pdb:0.3526950000	2ux1_A.pdb:0.5436950000):0.3504740000	((1ji4_A.pdb:0.7863700000	2fjc_A.pdb:0.7844130000):0.0438840000	((((1dps_A.pdb:0.0000020000	1jts_A.pdb:0.0123900000):0.2102210000	1o9r_A.pdb:0.3253790000):0.4567540000	1uvh_A.pdb:0.7251260000):0.4468700000	((1tjo_A.pdb:0.0000010000	1tk6_A.pdb:0.0000010000):0.5982470000	(((((2fzf_A.pdb:2.9617680000	((1bcf_A.pdb:0.0000020000	3e1q_A.pdb:0.0000030000):0.3397090000	2fkz_A.pdb:0.1408420000):0.1227890000):0.1013440000	1jgc_A.pdb:0.4149100000):0.4620600000	1nfv_A.pdb:0.8240710000):0.2121570000	((((1lko_A.pdb:0.6854900000	1yuz_A.pdb:0.6564210000):1.2637600000	3qhb_A.pdb:0.4991070000):0.3805870000	((((1otk_A.pdb:3.2568080000	(1mty_D.pdb:1.5605650000	3dhg_A.pdb:1.0415010000):1.0620900000):0.1186610000	((2inc_B.pdb:1.1170310000	1mty_B.pdb:2.1400530000):0.0640440000	2inp_C.pdb:1.2738980000):1.0422900000):0.8385830000	((((1oqu_A.pdb:0.1377410000	(1r2f_A.pdb:0.3144520000	1uzr_A.pdb:0.1258080000):0.1185830000):0.9484180000	(1jk0_A.pdb:0.2372700000	(2uw2_A.pdb:0.1486150000	1w68_A.pdb:0.0000020000):0.1864340000):1.4666000000):0.1486620000	1mxr_A.pdb:1.2611130000):0.9568790000	3ee4_A.pdb:1.3086890000):0.7080390000):0.4861210000	(((2uw1_A.pdb:0.0000020000	2uw1_B.pdb:0.0059200000):0.0159143000	1afr_A.pdb:0.1710710000):1.4873000000	1za0_A.pdb:1.3086360000):0.4578700000):0.9381510000):1.0260600000	(((((1lb3_A.pdb:0.0067870000	2za7_A.pdb:0.1508850000):0.3656870000	1bg7_A.pdb:0.5058150000):0.0895808000	1r03_A.pdb:0.1777930000):0.4921360000	(1z6o_A.pdb:1.2944000000	1z6o_M.pdb:0.5504460000):0.2602400000):0.2148650000	((((1eum_A.pdb:0.4936060000	1krq_A.pdb:0.2872400000):0.5078680000	3e6s_A.pdb:0.8624310000):0.2159860000	2jd7_A.pdb:0.1287820000):0.2681900000	1vlg_A.pdb:0.1943110000):0.4202050000):0.5043090000):0.4105220000):0.6472290000	2vzb_A.pdb:0.8056130000):0.2525360000):0.4518100000):0.2360520000):0.1696960000):0.1874970000):0.1154500000	(1n1q_A.pdb:0.3391620000	2chp_A.pdb:0.5740110000):0.0783510000);
(1ji5_A.pdb:0.2757830000	1jig_A.pdb:0.2594310000	(1n1q_A.pdb:0.3974550000	(2chp_A.pdb:0.5609580000	(1qgh_A.pdb:0.2835260000	(2ux1_A.pdb:0.5143620000	((1ji4_A.pdb:0.8479480000	2fjc_A.pdb:0.9102990000):0.2076240000	((((1dps_A.pdb:0.0000020000	1jts_A.pdb:0.0401420000):0.2963020000	1o9r_A.pdb:0.3888000000):0.3446350000	1uvh_A.pdb:1.1113940000):0.5673330000	((1tjo_A.pdb:0.0000010000	1tk6_A.pdb:0.0000010000):1.0513200000	(((((2fzf_A.pdb:3.8764860000	((1bcf_A.pdb:0.0000010000	3e1q_A.pdb:0.0129530000):0.1958890000	2fkz_A.pdb:0.1647500000):0.1450540000):0.1281020000	1jgc_A.pdb:0.4298690000):0.6757480000	1nfv_A.pdb:0.8905560000):0.1826330000	((((1lko_A.pdb:0.7939110000	1yuz_A.pdb:0.7276440000):1.2711900000	3qhb_A.pdb:1.1147330000):0.8037680000	(((((((1otk_A.pdb:2.9808900000	2inp_C.pdb:0.1378620000):0.9319290000	2inc_B.pdb:1.2674300000):0.7857560000	1mty_B.pdb:2.0723070000):0.4727120000	(1mty_D.pdb:1.5342860000	3dhg_A.pdb:1.2567840000):1.0542700000):0.3821230000	(((1oqu_A.pdb:0.0986380000	(1r2f_A.pdb:0.2913220000	1uzr_A.pdb:0.1430140000):0.0774726000):1.1138900000	(1mxr_A.pdb:1.2712260000	((1jk0_A.pdb:0.3550090000	1w68_A.pdb:0.0079770000):0.0747332000	2uw2_A.pdb:0.0217220000):1.2709200000):0.4736450000):0.5269910000	3ee4_A.pdb:1.6736920000):0.8781460000):0.7587840000	1za0_A.pdb:1.4086270000):0.2218360000	((2uw1_A.pdb:0.0000020000	2uw1_B.pdb:0.0087610000):0.0303834000	1afr_A.pdb:0.1495400000):1.1260100000):2.4016900000):0.4914100000	(((((1lb3_A.pdb:0.0000030000	2za7_A.pdb:0.2568340000):0.3524940000	1bg7_A.pdb:0.5347570000):0.0368456000	1r03_A.pdb:0.1496130000):0.2791690000	(1z6o_A.pdb:1.6951650000	1z6o_M.pdb:0.6719650000):0.4214490000):0.1581360000	(((1eum_A.pdb:0.5430740000	1krq_A.pdb:0.2593010000):0.3471390000	3e6s_A.pdb:1.2500300000):0.1269270000	(2jd7_A.pdb:0.2512000000	1vlg_A.pdb:0.4577420000):0.1971870000):0.3089660000):0.6479710000):0.4673140000):0.5920140000	2vzb_A.pdb:0.8380860000):0.1152920000):1.2006800000):0.1585830000):0.1588030000):0.2647820000):0.1930530000):0.0776575000):0.2082970000);
(1ji5_A.pdb:0.3123800000	(1jig_A.pdb:0.1650480000	((1qgh_A.pdb:0.2466430000	2ux1_A.pdb:0.6993500000):0.4822170000	((1ji4_A.pdb:0.8095600000	2fjc_A.pdb:0.7473500000):0.2786210000	((((1dps_A.pdb:0.0061360000	1jts_A.pdb:0.0227330000):0.5291760000	1o9r_A.pdb:0.2771780000):0.5899960000	1uvh_A.pdb:0.8343030000):0.3082180000	((1tjo_A.pdb:0.0000010000	1tk6_A.pdb:0.0000010000):0.5039840000	(((2fzf_A.pdb:2.2052010000	(((1lko_A.pdb:1.3266910000	1yuz_A.pdb:0.6509440000):0.8338580000	3qhb_A.pdb:1.4540300000):0.6232460000	((((((1otk_A.pdb:3.0099540000	2inp_C.pdb:0.4542630000):0.6091930000	2inc_B.pdb:1.2159520000):0.1944620000	1mty_B.pdb:2.3488900000):0.2814270000	(1mty_D.pdb:1.4706740000	3dhg_A.pdb:1.7563600000):1.3570000000):1.7440400000	((((1oqu_A.pdb:0.1979010000	(1r2f_A.pdb:0.2885120000	1uzr_A.pdb:0.1724750000):0.0516705000):0.9847070000	(1jk0_A.pdb:0.2587390000	(2uw2_A.pdb:0.1560870000	1w68_A.pdb:0.0000020000):0.1809480000):1.7275500000):0.2558730000	1mxr_A.pdb:1.0057330000):0.7401330000	3ee4_A.pdb:1.8357540000):0.5717750000):0.2122230000	(((2uw1_A.pdb:0.0000020000	1afr_A.pdb:0.1713290000):0.0000028759	2uw1_B.pdb:0.0098160000):1.3187100000	1za0_A.pdb:1.4649820000):0.5152510000):0.9289200000):0.4586670000):0.8491730000	(((((1bcf_A.pdb:0.0000010000	3e1q_A.pdb:0.0000030000):0.3784240000	2fkz_A.pdb:0.0936700000):0.1482690000	1jgc_A.pdb:0.5442380000):0.6754880000	1nfv_A.pdb:1.1189140000):0.3284380000	(((((1lb3_A.pdb:0.0513850000	2za7_A.pdb:0.2740970000):0.2288160000	1bg7_A.pdb:0.5918360000):0.0796800000	1r03_A.pdb:0.2917110000):0.4168910000	(1z6o_A.pdb:1.0138720000	1z6o_M.pdb:0.8276840000):0.2907870000):0.1096300000	(((1eum_A.pdb:0.6293640000	1krq_A.pdb:0.3364000000):0.2332280000	3e6s_A.pdb:0.9755410000):0.1051530000	(2jd7_A.pdb:0.3651320000	1vlg_A.pdb:0.4127440000):0.2619670000):0.3216670000):1.2238900000):0.2311440000):0.7292700000	2vzb_A.pdb:1.4529340000):0.6149010000):0.6350400000):0.3655900000):0.2020660000):0.1133460000):0.0996687000	(1n1q_A.pdb:0.3567900000	2chp_A.pdb:0.5831170000):0.0736168000);
(1ji5_A.pdb:0.2406740000	(1jig_A.pdb:0.1855610000	(1n1q_A.pdb:0.2582020000	(((1qgh_A.pdb:0.3303930000	2ux1_A.pdb:0.5553440000):0.2462740000	(1ji4_A.pdb:0.6618200000	2fjc_A.pdb:0.6511890000):0.5529270000):0.1023520000	((((1dps_A.pdb:0.0000020000	1jts_A.pdb:0.0214330000):0.3021310000	1o9r_A.pdb:0.4335780000):0.3507960000	1uvh_A.pdb:0.4808480000):0.7629330000	((1tjo_A.pdb:0.0000010000	1tk6_A.pdb:0.0000010000):0.8167180000	(((((((2fzf_A.pdb:2.5231410000	(1lko_A.pdb:0.7575240000	1yuz_A.pdb:0.9895230000):0.0139005000):0.7702630000	3qhb_A.pdb:0.6613230000):0.5382990000	((((1otk_A.pdb:4.5102840000	3ee4_A.pdb:0.4986680000):1.0837300000	(((1oqu_A.pdb:0.1041390000	(1r2f_A.pdb:0.2186590000	1uzr_A.pdb:0.1247490000):0.1100550000):0.8355090000	((1jk0_A.pdb:0.4042460000	1w68_A.pdb:0.0003540000):0.0578792000	2uw2_A.pdb:0.0699710000):1.5689400000):0.4026700000	1mxr_A.pdb:1.1327310000):0.3899090000):0.6730130000	(((2inc_B.pdb:1.5901110000	2inp_C.pdb:0.6994240000):0.3110540000	1mty_B.pdb:2.3718460000):0.9696830000	(1mty_D.pdb:1.6976180000	3dhg_A.pdb:1.1571140000):0.9397230000):1.4355200000):0.1413750000	(((2uw1_A.pdb:0.0000020000	1afr_A.pdb:0.2097210000):0.0009464410	2uw1_B.pdb:0.0024950000):1.0118800000	1za0_A.pdb:1.4819850000):0.5358780000):0.8649140000):0.3017480000	(((((1lb3_A.pdb:0.1179910000	2za7_A.pdb:0.1177400000):0.4027900000	(1bg7_A.pdb:0.7190540000	1r03_A.pdb:0.2351620000):0.0153992000):0.2453720000	1z6o_A.pdb:1.2321510000):0.2485210000	1z6o_M.pdb:0.9659030000):0.2769390000	(((1eum_A.pdb:0.5229780000	1krq_A.pdb:0.1500660000):0.2850910000	3e6s_A.pdb:0.9266950000):0.2078580000	(2jd7_A.pdb:0.2124810000	1vlg_A.pdb:0.3583970000):0.1371300000):0.1616680000):0.6246600000):0.5632470000	(((1bcf_A.pdb:0.0000010000	3e1q_A.pdb:0.0249150000):0.2553180000	2fkz_A.pdb:0.1861590000):0.3294430000	1jgc_A.pdb:0.5382280000):0.5667410000):0.0000024999	1nfv_A.pdb:0.9322950000):0.3548360000	2vzb_A.pdb:1.0061970000):0.6232130000):0.3636110000):0.3991390000):0.1486470000):0.1442760000):0.0537832000	2chp_A.pdb:0.4746590000);
(1ji5_A.pdb:0.2882040000	(1jig_A.pdb:0.2010760000	(1n1q_A.pdb:0.3025870000	((1qgh_A.pdb:0.4079830000	2ux1_A.pdb:0.4700960000):0.3195900000	(((1ji4_A.pdb:0.5888170000	2fjc_A.pdb:0.8735690000):0.0000027195	((1tjo_A.pdb:0.0000010000	1tk6_A.pdb:0.0000010000):0.7490680000	(((((2fzf_A.pdb:3.4872530000	((1bcf_A.pdb:0.0000010000	3e1q_A.pdb:0.0064730000):0.2188240000	2fkz_A.pdb:0.2735500000):0.0827794000):0.1010910000	1jgc_A.pdb:0.5451360000):0.6396840000	1nfv_A.pdb:0.9207950000):0.6581990000	((((1lko_A.pdb:0.5201590000	1yuz_A.pdb:1.1500960000):1.0989500000	3qhb_A.pdb:0.7181190000):0.9931290000	((((1otk_A.pdb:4.0959180000	2inp_C.pdb:1.0453540000):0.0044631500	(2inc_B.pdb:0.9139890000	(1mty_B.pdb:1.8180550000	(1mty_D.pdb:2.2326620000	3dhg_A.pdb:0.6586840000):1.1324400000):0.4454690000):0.4774760000):1.9401300000	((((1oqu_A.pdb:0.0850490000	(1r2f_A.pdb:0.2758650000	1uzr_A.pdb:0.1314960000):0.1009800000):0.9634350000	1mxr_A.pdb:1.0859310000):0.1458640000	((1jk0_A.pdb:0.3801670000	1w68_A.pdb:0.0000020000):0.0807340000	2uw2_A.pdb:0.0710600000):1.5073900000):0.6816770000	3ee4_A.pdb:1.4958930000):0.8601880000):0.4305320000	(((2uw1_A.pdb:0.0000020000	2uw1_B.pdb:0.0211830000):0.0343963000	1afr_A.pdb:0.1734040000):1.4865200000	1za0_A.pdb:1.3623150000):0.5174810000):1.2562700000):0.2934930000	(((((1lb3_A.pdb:0.0609830000	2za7_A.pdb:0.2099030000):0.3896920000	1bg7_A.pdb:0.6329160000):0.0789596000	1r03_A.pdb:0.1691750000):0.1483180000	(1z6o_A.pdb:1.4184070000	1z6o_M.pdb:0.6596750000):0.6429770000):0.1634340000	(((1eum_A.pdb:0.5664060000	1krq_A.pdb:0.2724760000):0.3970830000	(2jd7_A.pdb:0.2084090000	1vlg_A.pdb:0.4924120000):0.2347970000):0.1909440000	3e6s_A.pdb:1.0728590000):0.4493660000):0.7385210000):0.4451240000):0.1215750000	2vzb_A.pdb:0.8496380000):0.6672980000):0.7619750000):0.1318180000	(((1dps_A.pdb:0.0049680000	1jts_A.pdb:0.0215580000):0.4506930000	1o9r_A.pdb:0.3086380000):0.4352710000	1uvh_A.pdb:0.7167620000):0.6923650000):0.1372980000):0.2864130000):0.1388260000):0.1141820000	2chp_A.pdb:0.6436750000);
(1ji5_A.pdb:0.2827290000	(1jig_A.pdb:0.2526470000	(1n1q_A.pdb:0.2834230000	((1qgh_A.pdb:0.4592170000	2ux1_A.pdb:0.5717860000):0.2290950000	(((1ji4_A.pdb:0.8286990000	2fjc_A.pdb:1.0601660000):0.1588340000	((1tjo_A.pdb:0.0000010000	1tk6_A.pdb:0.0000010000):1.0739900000	((((2fzf_A.pdb:4.3974090000	(((1bcf_A.pdb:0.0000010000	3e1q_A.pdb:0.0122660000):0.3294080000	2fkz_A.pdb:0.1860750000):0.3772440000	1jgc_A.pdb:0.3592570000):0.2268970000):0.2700450000	1nfv_A.pdb:0.9751430000):0.1161340000	((((1lko_A.pdb:1.0457080000	1yuz_A.pdb:0.6701070000):1.4256300000	3qhb_A.pdb:0.4151050000):0.9932500000	((((1otk_A.pdb:2.8395500000	(((2inc_B.pdb:1.4915630000	2inp_C.pdb:0.9105540000):0.3849130000	1mty_B.pdb:2.0739950000):0.8709710000	(1mty_D.pdb:1.9171340000	3dhg_A.pdb:1.3644180000):0.7064050000):0.2513060000):0.4329150000	3ee4_A.pdb:1.3695100000):0.0787784000	(((1oqu_A.pdb:0.1063840000	(1r2f_A.pdb:0.3270860000	1uzr_A.pdb:0.1285170000):0.0685118000):0.7261770000	((1jk0_A.pdb:0.4161410000	1w68_A.pdb:0.0019260000):0.0835096000	2uw2_A.pdb:0.0363260000):1.6809200000):0.2943620000	1mxr_A.pdb:1.2492510000):0.9151550000):0.8642350000	(((2uw1_A.pdb:0.0000020000	2uw1_B.pdb:0.0060090000):0.0296405000	1afr_A.pdb:0.1753940000):2.0772000000	1za0_A.pdb:1.0698580000):0.2196980000):1.9677200000):0.5011620000	(((1lb3_A.pdb:0.0032410000	2za7_A.pdb:0.2811590000):0.4333090000	(1bg7_A.pdb:0.4368890000	1r03_A.pdb:0.2864460000):0.0338432000):0.0726456000	((1z6o_A.pdb:1.5027920000	1z6o_M.pdb:1.1732320000):0.1600140000	((((1eum_A.pdb:0.7148230000	1krq_A.pdb:0.1874680000):0.3908560000	3e6s_A.pdb:1.0937640000):0.2812600000	2jd7_A.pdb:0.2375690000):0.1837560000	1vlg_A.pdb:0.2848100000):0.5762560000):0.2425840000):0.3499740000):0.6102790000):0.7871000000	2vzb_A.pdb:1.0924110000):0.6463940000):0.2146060000):0.1710270000	(((1dps_A.pdb:0.0000020000	1jts_A.pdb:0.0266960000):0.3548220000	1o9r_A.pdb:0.2451660000):0.2206750000	1uvh_A.pdb:0.9430840000):0.6756340000):0.2774790000):0.1830180000):0.1464650000):0.0911486000	2chp_A.pdb:0.5526670000);
(1ji5_A.pdb:0.3725840000	1jig_A.pdb:0.1886320000	((1n1q_A.pdb:0.3627130000	((1qgh_A.pdb:0.3078700000	2ux1_A.pdb:0.7068250000):0.2559140000	((1ji4_A.pdb:0.6281030000	2fjc_A.pdb:0.8857430000):0.3036430000	((((1dps_A.pdb:0.0000020000	1jts_A.pdb:0.0204480000):0.5817450000	1o9r_A.pdb:0.3299380000):0.3738290000	1uvh_A.pdb:0.8967170000):0.4832010000	((1tjo_A.pdb:0.0000010000	1tk6_A.pdb:0.0000010000):0.6963450000	((((2fzf_A.pdb:2.2217430000	(((1bcf_A.pdb:0.0000010000	3e1q_A.pdb:0.0000030000):0.3542410000	2fkz_A.pdb:0.1684580000):0.1564160000	1jgc_A.pdb:0.5776490000):0.2908880000):0.2041500000	1nfv_A.pdb:0.8985360000):0.2804850000	((((1lko_A.pdb:0.6596940000	1yuz_A.pdb:1.1308960000):0.3366300000	((((1otk_A.pdb:4.3146670000	((2inc_B.pdb:1.0742590000	2inp_C.pdb:0.8934970000):0.5882860000	1mty_B.pdb:2.7176270000):0.6507330000):0.0047805500	(1mty_D.pdb:1.6473810000	3dhg_A.pdb:1.0186120000):0.6678240000):1.0662700000	((((1oqu_A.pdb:0.1448450000	(1r2f_A.pdb:0.2944110000	1uzr_A.pdb:0.1014000000):0.1030340000):1.0019400000	1mxr_A.pdb:1.4217520000):0.3192370000	((1jk0_A.pdb:0.3784580000	1w68_A.pdb:0.0000020000):0.0772002000	2uw2_A.pdb:0.0492660000):1.3179100000):0.6346880000	3ee4_A.pdb:1.7413910000):0.3011060000):0.6925650000	(((2uw1_A.pdb:0.0000020000	2uw1_B.pdb:0.0059540000):0.0316951000	1afr_A.pdb:0.1504690000):0.8193870000	1za0_A.pdb:1.4998540000):0.4314920000):0.8872480000):0.5542420000	3qhb_A.pdb:0.7341280000):1.1329000000	((((((1lb3_A.pdb:0.0750660000	2za7_A.pdb:0.2704530000):0.2767090000	1bg7_A.pdb:0.6275330000):0.1626480000	1r03_A.pdb:0.2008420000):0.2114540000	1z6o_A.pdb:1.4896620000):0.1485370000	1z6o_M.pdb:1.0401020000):0.2438680000	((((1eum_A.pdb:0.4567820000	1krq_A.pdb:0.4478370000):0.4172260000	2jd7_A.pdb:0.1930320000):0.1139490000	1vlg_A.pdb:0.3786800000):0.2035800000	3e6s_A.pdb:0.9771050000):0.3016240000):0.5758580000):0.1873800000):0.3229020000	2vzb_A.pdb:0.9686150000):0.5806230000):0.2100400000):0.2164980000):0.1893120000):0.1163430000):0.0782392000	2chp_A.pdb:0.5532380000):0.0960335000);
(1ji5_A.pdb:0.3428360000	((1jig_A.pdb:0.2279230000	((1qgh_A.pdb:0.4298230000	2ux1_A.pdb:0.7195820000):0.4299450000	((1ji4_A.pdb:0.5867930000	2fjc_A.pdb:0.7374590000):0.3501950000	((((1dps_A.pdb:0.0154710000	1jts_A.pdb:0.0223850000):0.4497390000	1o9r_A.pdb:0.2430220000):0.1893600000	1uvh_A.pdb:0.7084660000):0.6741050000	((1tjo_A.pdb:0.0000010000	1tk6_A.pdb:0.0000010000):1.0305700000	((((2fzf_A.pdb:2.7721100000	(((1bcf_A.pdb:0.0000010000	3e1q_A.pdb:0.0129960000):0.2279000000	2fkz_A.pdb:0.2252260000):0.4741860000	1jgc_A.pdb:0.4392080000):0.1562620000):0.3670980000	1nfv_A.pdb:0.8119020000):0.4237170000	((((1lko_A.pdb:0.8329800000	1yuz_A.pdb:0.8646400000):1.4753800000	3qhb_A.pdb:0.3791870000):0.9085430000	((((1otk_A.pdb:3.1320920000	(1mty_D.pdb:1.9573630000	3dhg_A.pdb:1.4832990000):0.9658250000):0.0610459000	(2inc_B.pdb:0.7909070000	(2inp_C.pdb:1.0000750000	1mty_B.pdb:2.8478010000):0.6043020000):0.8629510000):0.7961710000	(((1oqu_A.pdb:0.0571880000	(1r2f_A.pdb:0.2644610000	1uzr_A.pdb:0.1508130000):0.1026920000):1.1554100000	(1mxr_A.pdb:1.2138080000	((1jk0_A.pdb:0.4113100000	1w68_A.pdb:0.0000020000):0.0721597000	2uw2_A.pdb:0.0292220000):1.4393400000):0.4379600000):0.9541400000	3ee4_A.pdb:1.2590570000):0.6931220000):0.1889990000	(((2uw1_A.pdb:0.0000020000	2uw1_B.pdb:0.0120280000):0.0538520000	1afr_A.pdb:0.1583830000):1.8848300000	1za0_A.pdb:1.2599820000):0.8068170000):1.1657900000):0.3761780000	((((((1lb3_A.pdb:0.0540290000	2za7_A.pdb:0.2077740000):0.4556680000	1r03_A.pdb:0.2518520000):0.1301250000	1bg7_A.pdb:0.7340260000):0.2633340000	1z6o_A.pdb:1.4981000000):0.1453660000	1z6o_M.pdb:0.6502320000):0.2410440000	((((1eum_A.pdb:0.5642170000	1krq_A.pdb:0.3331610000):0.3683090000	3e6s_A.pdb:1.0821130000):0.3382000000	2jd7_A.pdb:0.2314320000):0.1342870000	1vlg_A.pdb:0.3459180000):0.5532490000):0.5370340000):0.4949550000):0.2906840000	2vzb_A.pdb:1.0144190000):0.6362290000):0.4944070000):0.2899060000):0.1167980000):0.1191250000):0.1487770000	1n1q_A.pdb:0.3575530000):0.0816223000	2chp_A.pdb:0.6717600000);
(1ji5_A.pdb:0.3768000000	(1jig_A.pdb:0.1594520000	(1n1q_A.pdb:0.3656740000	2chp_A.pdb:0.4057930000):0.1124470000):0.1138690000	((1qgh_A.pdb:0.3446450000	2ux1_A.pdb:0.5915500000):0.2345180000	((1ji4_A.pdb:0.8470610000	2fjc_A.pdb:0.8136950000):0.2435650000	((((1dps_A.pdb:0.0000020000	1jts_A.pdb:0.0000020000):0.4312210000	1o9r_A.pdb:0.2453210000):0.2644440000	1uvh_A.pdb:0.8896970000):0.3757510000	((1tjo_A.pdb:0.0000010000	1tk6_A.pdb:0.0000010000):0.8792750000	((((2fzf_A.pdb:3.4040130000	(((1bcf_A.pdb:0.0000010000	3e1q_A.pdb:0.0127750000):0.3205160000	2fkz_A.pdb:0.2817960000):0.3703860000	1jgc_A.pdb:0.4146980000):0.4324470000):0.3789600000	1nfv_A.pdb:0.9387090000):0.2249650000	((((1lko_A.pdb:0.7811260000	1yuz_A.pdb:0.7977190000):1.3091800000	3qhb_A.pdb:0.4319610000):0.4179250000	(((1otk_A.pdb:3.8738460000	((2inc_B.pdb:1.2378220000	2inp_C.pdb:1.1445480000):0.6060060000	(1mty_B.pdb:1.6397200000	(1mty_D.pdb:1.7085550000	3dhg_A.pdb:0.9057150000):1.2587000000):0.3952280000):0.9002770000):0.6059790000	(((1oqu_A.pdb:0.1440740000	(1r2f_A.pdb:0.2436090000	1uzr_A.pdb:0.1168860000):0.1007810000):1.0504800000	(1mxr_A.pdb:1.1695280000	((1jk0_A.pdb:0.4094880000	1w68_A.pdb:0.0005240000):0.0659621000	2uw2_A.pdb:0.0384380000):1.2063600000):0.3180250000):0.8862440000	3ee4_A.pdb:1.4620530000):0.4001750000):0.1180870000	(((2uw1_A.pdb:0.0000020000	2uw1_B.pdb:0.0157110000):0.0554681000	1afr_A.pdb:0.1525330000):1.3866100000	1za0_A.pdb:1.1657390000):0.6649120000):0.9879780000):0.6261970000	(((((1lb3_A.pdb:0.1657450000	2za7_A.pdb:0.1570150000):0.4659300000	1r03_A.pdb:0.2153830000):0.0522014000	1bg7_A.pdb:0.4210560000):0.1981260000	1z6o_A.pdb:1.3393870000):0.2213120000	(1z6o_M.pdb:1.0095230000	((((1eum_A.pdb:0.6031090000	1krq_A.pdb:0.3627090000):0.1393960000	3e6s_A.pdb:1.1733920000):0.5680780000	2jd7_A.pdb:0.1632640000):0.3561500000	1vlg_A.pdb:0.1235200000):0.4422730000):0.3183740000):0.3257100000):0.4961260000):0.6009720000	2vzb_A.pdb:1.1127640000):0.3211870000):0.7579370000):0.1549730000):0.2484140000):0.2048130000);
(1ji5_A.pdb:0.2618410000	(1jig_A.pdb:0.2384650000	2chp_A.pdb:0.5264510000):0.0622783000	(1n1q_A.pdb:0.3332440000	((1qgh_A.pdb:0.4238010000	2ux1_A.pdb:0.5231420000):0.4277790000	((1ji4_A.pdb:0.7892280000	2fjc_A.pdb:0.8035170000):0.1160670000	((((1dps_A.pdb:0.0000020000	1jts_A.pdb:0.0372640000):0.2540980000	1o9r_A.pdb:0.4033730000):0.2344480000	1uvh_A.pdb:0.6817670000):0.5133460000	((1tjo_A.pdb:0.0000010000	1tk6_A.pdb:0.0000010000):0.6742640000	((((2fzf_A.pdb:3.2369600000	((1bcf_A.pdb:0.0000010000	3e1q_A.pdb:0.0000030000):0.2377520000	2fkz_A.pdb:0.2590620000):0.2903490000):0.0565322000	1jgc_A.pdb:0.4036150000):0.6023860000	(1nfv_A.pdb:0.9320580000	((((1lko_A.pdb:0.7194950000	1yuz_A.pdb:0.9813200000):0.8851500000	3qhb_A.pdb:0.6213780000):0.7876630000	(((((1otk_A.pdb:2.7355130000	2inp_C.pdb:0.3100050000):0.8036220000	(2inc_B.pdb:0.9161400000	1mty_B.pdb:3.1498890000):0.4139390000):0.6024420000	(1mty_D.pdb:2.3477510000	3dhg_A.pdb:0.9722640000):0.6025310000):0.9510450000	((((1oqu_A.pdb:0.1025570000	(1r2f_A.pdb:0.3009030000	1uzr_A.pdb:0.0944860000):0.1143020000):0.7065610000	((1jk0_A.pdb:0.3132460000	1w68_A.pdb:0.0068480000):0.0847387000	2uw2_A.pdb:0.0000020000):1.5991500000):0.1879110000	1mxr_A.pdb:1.1493210000):1.0030300000	3ee4_A.pdb:0.9449990000):0.2137780000):0.7636070000	(((2uw1_A.pdb:0.0000020000	2uw1_B.pdb:0.0032630000):0.0331922000	1afr_A.pdb:0.1261490000):1.5590900000	1za0_A.pdb:1.2776360000):0.4655100000):1.0741100000):0.1828450000	(((((1lb3_A.pdb:0.1086890000	2za7_A.pdb:0.1570100000):0.3862190000	1bg7_A.pdb:0.5406360000):0.1178380000	1r03_A.pdb:0.1961530000):0.3023320000	(1z6o_A.pdb:1.3144120000	1z6o_M.pdb:0.6520840000):0.2180390000):0.1575840000	(((1eum_A.pdb:0.5488020000	1krq_A.pdb:0.2408540000):0.4473430000	(2jd7_A.pdb:0.3641010000	1vlg_A.pdb:0.2842490000):0.1051320000):0.2529200000	3e6s_A.pdb:0.9525620000):0.2381330000):0.8962940000):0.4825020000):0.0270089000):0.2640030000	2vzb_A.pdb:1.1323790000):0.6196520000):0.5916020000):0.1262760000):0.1606360000):0.2602690000):0.1769570000);
(1ji5_A.pdb:0.2307080000	(1jig_A.pdb:0.2153420000	(1n1q_A.pdb:0.3996830000	((((1qgh_A.pdb:0.4493220000	2ux1_A.pdb:0.5682560000):0.2752020000	1ji4_A.pdb:0.7317400000):0.0394148000	2fjc_A.pdb:0.8650240000):0.0764732000	((((1dps_A.pdb:0.0000020000	1jts_A.pdb:0.0202940000):0.4031680000	1o9r_A.pdb:0.4028920000):0.3569510000	1uvh_A.pdb:0.6713750000):0.3989550000	((1tjo_A.pdb:0.0000010000	1tk6_A.pdb:0.0000010000):0.6689500000	(((((2fzf_A.pdb:3.8243530000	((1bcf_A.pdb:0.0000010000	3e1q_A.pdb:0.0128130000):0.4522610000	2fkz_A.pdb:0.1563800000):0.0000020579):0.4358460000	1jgc_A.pdb:0.3594940000):0.3509140000	1nfv_A.pdb:0.7014990000):0.4304140000	((((1lko_A.pdb:0.9615420000	1yuz_A.pdb:0.8648460000):1.1287700000	3qhb_A.pdb:0.8407440000):1.3123800000	((((1otk_A.pdb:2.8991680000	(((2inc_B.pdb:1.4763650000	2inp_C.pdb:0.6351240000):0.6962280000	1mty_B.pdb:1.7152050000):0.6195940000	(1mty_D.pdb:1.7631810000	3dhg_A.pdb:1.0562790000):0.5926180000):0.3318880000):1.6258900000	(((((1oqu_A.pdb:0.2003970000	1uzr_A.pdb:0.1239780000):0.0057025100	1r2f_A.pdb:0.2249720000):0.7915930000	(1jk0_A.pdb:0.2538480000	(2uw2_A.pdb:0.1350100000	1w68_A.pdb:0.0000020000):0.2149450000):1.3160300000):0.3207860000	1mxr_A.pdb:1.1173870000):0.9397560000	3ee4_A.pdb:1.4552900000):0.9687250000):0.7879230000	1za0_A.pdb:1.0068580000):0.2871900000	((2uw1_A.pdb:0.0000020000	1afr_A.pdb:0.2151360000):0.0008437960	2uw1_B.pdb:0.0053360000):1.4342000000):0.6881080000):0.7504260000	((((1lb3_A.pdb:0.0312360000	2za7_A.pdb:0.2789300000):0.3809010000	(1bg7_A.pdb:0.6382770000	1r03_A.pdb:0.3370890000):0.0675822000):0.1585660000	(1z6o_A.pdb:1.4500080000	1z6o_M.pdb:0.7146830000):0.2848640000):0.1446450000	(((1eum_A.pdb:0.4464360000	1krq_A.pdb:0.4367980000):0.3348010000	(2jd7_A.pdb:0.3638570000	1vlg_A.pdb:0.3810900000):0.1252750000):0.3469610000	3e6s_A.pdb:0.9407300000):0.1757340000):0.4319360000):0.4681130000):0.6564190000	2vzb_A.pdb:0.9854110000):0.7040570000):0.5538940000):0.4401200000):0.0558229000):0.1749000000):0.0637695000	2chp_A.pdb:0.5597660000);
(1ji5_A.pdb:0.3617650000	(1jig_A.pdb:0.2861720000	((1qgh_A.pdb:0.4060320000	(2ux1_A.pdb:0.4347550000	(((1dps_A.pdb:0.0000020000	1jts_A.pdb:0.0362720000):0.4381160000	1o9r_A.pdb:0.3382460000):0.4187260000	1uvh_A.pdb:0.9026000000):0.5517570000):0.1487600000):0.4229950000	((1ji4_A.pdb:0.7074190000	2fjc_A.pdb:0.9463790000):0.1056240000	((1tjo_A.pdb:0.0000010000	1tk6_A.pdb:0.0000010000):0.8145250000	(((((((((2fzf_A.pdb:1.8630710000	3ee4_A.pdb:1.2671790000):0.2122680000	((((1oqu_A.pdb:0.2274290000	1uzr_A.pdb:0.1394960000):0.0399665000	1r2f_A.pdb:0.2277480000):1.2337600000	1mxr_A.pdb:1.0959680000):0.3583280000	((1jk0_A.pdb:0.3850810000	1w68_A.pdb:0.0000020000):0.0686316000	2uw2_A.pdb:0.0738990000):1.0377800000):0.8788580000):0.5641410000	(((1otk_A.pdb:3.6777950000	1mty_D.pdb:0.8346090000):1.1403800000	3dhg_A.pdb:1.2092550000):0.3756040000	((2inc_B.pdb:1.2564080000	2inp_C.pdb:0.6842150000):0.5248470000	1mty_B.pdb:1.7742540000):1.2058100000):0.4384500000):0.6426280000	1za0_A.pdb:1.1782450000):0.0941738000	((2uw1_A.pdb:0.0000020000	1afr_A.pdb:0.2104910000):0.0024560000	2uw1_B.pdb:0.0040550000):1.5512900000):0.6343750000	((1lko_A.pdb:1.0236870000	1yuz_A.pdb:0.9898690000):1.1116800000	3qhb_A.pdb:0.3958390000):0.8392570000):0.8476130000	(((((1lb3_A.pdb:0.0013590000	2za7_A.pdb:0.1959150000):0.4832600000	(1bg7_A.pdb:0.7724490000	1r03_A.pdb:0.2423280000):0.0668578000):0.2392280000	1z6o_A.pdb:1.4363260000):0.2205960000	1z6o_M.pdb:0.8697680000):0.2917210000	((((1eum_A.pdb:0.6605000000	1krq_A.pdb:0.3816950000):0.4683040000	3e6s_A.pdb:0.9460990000):0.2687730000	2jd7_A.pdb:0.3783480000):0.1049710000	1vlg_A.pdb:0.2891700000):0.3728680000):0.4314510000):0.4825360000	((((1bcf_A.pdb:0.0000010000	3e1q_A.pdb:0.0068790000):0.2574860000	2fkz_A.pdb:0.1880810000):0.2328350000	1jgc_A.pdb:0.4960010000):0.4528750000	1nfv_A.pdb:1.0747250000):0.2708970000):0.4955370000	2vzb_A.pdb:0.8591010000):0.3617690000):0.3519530000):0.3457610000):0.1140120000):0.0378526000	(1n1q_A.pdb:0.3123030000	2chp_A.pdb:0.6671830000):0.0877783000);
(1ji5_A.pdb:0.2702030000	(1jig_A.pdb:0.2189190000	((1qgh_A.pdb:0.4372430000	2ux1_A.pdb:0.9626220000):0.2730100000	((1ji4_A.pdb:0.5467570000	2fjc_A.pdb:1.0502700000):0.2995020000	((((1dps_A.pdb:0.0071270000	1jts_A.pdb:0.0000030000):0.4058510000	1o9r_A.pdb:0.4011370000):0.4507760000	1uvh_A.pdb:0.6175700000):0.5464570000	((1tjo_A.pdb:0.0000010000	1tk6_A.pdb:0.0000010000):0.6228570000	((((2fzf_A.pdb:4.3961970000	(((1bcf_A.pdb:0.0000010000	3e1q_A.pdb:0.0000030000):0.3059520000	2fkz_A.pdb:0.1933880000):0.2867250000	1jgc_A.pdb:0.3066600000):0.1442030000):0.5214140000	1nfv_A.pdb:0.4385350000):0.3958280000	((((1lko_A.pdb:0.9685290000	1yuz_A.pdb:0.5407480000):1.2802300000	3qhb_A.pdb:0.2756380000):0.9592030000	(((1otk_A.pdb:1.8056540000	((2inc_B.pdb:1.4271780000	(2inp_C.pdb:0.7806200000	1mty_B.pdb:2.1883650000):0.2877400000):1.1576400000	(1mty_D.pdb:2.1229260000	3dhg_A.pdb:1.3318890000):1.2383800000):0.2007430000):1.2772300000	(((1oqu_A.pdb:0.0547130000	(1r2f_A.pdb:0.2758360000	1uzr_A.pdb:0.1106990000):0.1584910000):0.7041790000	(1mxr_A.pdb:1.1713260000	((1jk0_A.pdb:0.4090020000	1w68_A.pdb:0.0000020000):0.0763394000	2uw2_A.pdb:0.0384620000):1.0674200000):0.5820070000):1.1190900000	3ee4_A.pdb:0.8861270000):0.7578030000):0.6035000000	(((2uw1_A.pdb:0.0000020000	2uw1_B.pdb:0.0029970000):0.0059041500	1afr_A.pdb:0.2134230000):1.4141300000	1za0_A.pdb:1.5588160000):0.7250910000):0.6361380000):0.6320820000	(((((1lb3_A.pdb:0.0672390000	2za7_A.pdb:0.1635210000):0.3928590000	1bg7_A.pdb:0.4106530000):0.0765696000	1r03_A.pdb:0.2691930000):0.5248400000	1z6o_M.pdb:0.7483840000):0.1932640000	(1z6o_A.pdb:1.5151600000	(((1eum_A.pdb:0.7530310000	1krq_A.pdb:0.2184410000):0.3337780000	3e6s_A.pdb:1.3308980000):0.1824460000	(2jd7_A.pdb:0.5145690000	1vlg_A.pdb:0.2008870000):0.2106300000):0.2511640000):0.0780255000):0.4374080000):0.7145690000):0.2448500000	2vzb_A.pdb:1.4815490000):0.4985250000):0.5854260000):0.3918950000):0.2233180000):0.2460050000):0.0199448000	(1n1q_A.pdb:0.4751400000	2chp_A.pdb:0.5594630000):0.0994823000);
(1ji5_A.pdb:0.2510840000	(1jig_A.pdb:0.1747630000	(1n1q_A.pdb:0.3094720000	((1qgh_A.pdb:0.3877040000	2ux1_A.pdb:0.5913780000):0.3086760000	((1ji4_A.pdb:0.7255950000	2fjc_A.pdb:0.8326940000):0.2523200000	((((1dps_A.pdb:0.0024730000	1jts_A.pdb:0.0092320000):0.3345700000	1o9r_A.pdb:0.2604960000):0.5160490000	1uvh_A.pdb:0.8708940000):0.3983740000	((1tjo_A.pdb:0.0000010000	1tk6_A.pdb:0.0000010000):0.7065180000	((((2fzf_A.pdb:3.5651910000	(((1bcf_A.pdb:0.0000010000	3e1q_A.pdb:0.0123240000):0.2790140000	2fkz_A.pdb:0.0921300000):0.3247410000	1jgc_A.pdb:0.3035620000):0.0256732000):0.6784300000	1nfv_A.pdb:0.5572340000):0.1374960000	((((1lko_A.pdb:1.0852090000	1yuz_A.pdb:0.7078000000):0.7358110000	3qhb_A.pdb:0.8132210000):0.6085820000	(((1otk_A.pdb:3.0646420000	((2inc_B.pdb:1.4587350000	(2inp_C.pdb:1.2892210000	1mty_B.pdb:2.1342210000):0.2145190000):1.2321000000	(1mty_D.pdb:1.6468330000	3dhg_A.pdb:1.2413470000):0.7300060000):0.2642590000):0.7823720000	(((1oqu_A.pdb:0.1284140000	(1r2f_A.pdb:0.2538100000	1uzr_A.pdb:0.1219200000):0.0873600000):0.8189760000	(1mxr_A.pdb:0.9161010000	((1jk0_A.pdb:0.3688050000	1w68_A.pdb:0.0126810000):0.0553621000	2uw2_A.pdb:0.0815800000):1.1523300000):0.2250550000):0.9317210000	3ee4_A.pdb:1.3843620000):0.4740920000):0.7462950000	(((2uw1_A.pdb:0.0000020000	2uw1_B.pdb:0.0152310000):0.0282050000	1afr_A.pdb:0.1870230000):1.4803800000	1za0_A.pdb:1.1605280000):0.7015940000):0.7416740000):0.3650450000	(((((1lb3_A.pdb:0.0541270000	2za7_A.pdb:0.1565190000):0.2972760000	1bg7_A.pdb:0.6226720000):0.0872956000	1r03_A.pdb:0.2163060000):0.4465840000	(1z6o_A.pdb:1.3867160000	1z6o_M.pdb:0.9380550000):0.2071860000):0.3115720000	((((1eum_A.pdb:0.3333540000	1krq_A.pdb:0.3314780000):0.3911010000	3e6s_A.pdb:0.9312850000):0.1475680000	2jd7_A.pdb:0.2549240000):0.2362870000	1vlg_A.pdb:0.2735310000):0.2979740000):0.5346280000):0.4084540000):0.7089610000	2vzb_A.pdb:0.9459310000):0.4526540000):0.5136180000):0.1499480000):0.1613360000):0.2656110000):0.1096700000):0.0621288000	2chp_A.pdb:0.5262490000);
(1ji5_A.pdb:0.2689760000	(1jig_A.pdb:0.2126480000	(((1qgh_A.pdb:0.2814160000	2ux1_A.pdb:0.6927120000):0.2293370000	(1ji4_A.pdb:0.9166400000	2fjc_A.pdb:0.7956210000):0.3676560000):0.0910736000	((((1dps_A.pdb:0.0000020000	1jts_A.pdb:0.0000020000):0.3725160000	1o9r_A.pdb:0.3373400000):0.4357510000	1uvh_A.pdb:0.4758230000):0.4967200000	((1tjo_A.pdb:0.0000010000	1tk6_A.pdb:0.0000010000):0.9224190000	((((((((2fzf_A.pdb:2.8892440000	(1mty_D.pdb:1.8299710000	3dhg_A.pdb:0.9678140000):0.2794930000):0.3726210000	((((1oqu_A.pdb:0.1791310000	(1r2f_A.pdb:0.2388240000	1uzr_A.pdb:0.1143890000):0.0258914000):1.2346200000	1mxr_A.pdb:1.0413210000):0.2478880000	3ee4_A.pdb:2.4056010000):0.6686120000	((1jk0_A.pdb:0.4534220000	1w68_A.pdb:0.0000020000):0.0772215000	2uw2_A.pdb:0.0366320000):0.7048260000):0.7453110000):0.2743840000	((1otk_A.pdb:3.1540970000	1za0_A.pdb:1.7685920000):0.3167340000	((2inc_B.pdb:1.0289020000	2inp_C.pdb:1.1661340000):1.3903500000	1mty_B.pdb:1.4904420000):0.4665250000):0.2808060000):1.8246100000	((2uw1_A.pdb:0.0000020000	2uw1_B.pdb:0.0215260000):0.1032610000	1afr_A.pdb:0.1214830000):1.2959800000):0.1133000000	((1lko_A.pdb:0.8924080000	1yuz_A.pdb:0.6693070000):0.6564200000	3qhb_A.pdb:0.9130030000):0.5492900000):1.5532200000	((((((1lb3_A.pdb:0.0634860000	2za7_A.pdb:0.2670330000):0.4871960000	1bg7_A.pdb:0.7403720000):0.1405180000	1r03_A.pdb:0.0704310000):0.0902811000	1z6o_A.pdb:1.6285920000):0.3892680000	1z6o_M.pdb:0.6805390000):0.3317240000	((((1eum_A.pdb:0.3443380000	1krq_A.pdb:0.3954750000):0.2630640000	3e6s_A.pdb:0.8456320000):0.3752090000	2jd7_A.pdb:0.0285610000):0.4729460000	1vlg_A.pdb:0.2029460000):0.4400520000):0.5608330000):0.2738200000	((((1bcf_A.pdb:0.0000010000	3e1q_A.pdb:0.0070320000):0.3209100000	2fkz_A.pdb:0.2576740000):0.3134580000	1jgc_A.pdb:0.4169390000):0.4522790000	1nfv_A.pdb:0.9114910000):0.1854350000):0.7418630000	2vzb_A.pdb:1.3771800000):0.4774140000):0.4791470000):0.1953500000):0.1905610000):0.0602381000	(1n1q_A.pdb:0.1891660000	2chp_A.pdb:0.5982320000):0.1990520000);
(1ji5_A.pdb:0.2332430000	(1jig_A.pdb:0.2128880000	((1qgh_A.pdb:0.4671290000	2ux1_A.pdb:0.4843590000):0.3638730000	((1ji4_A.pdb:0.7876670000	((((1dps_A.pdb:0.0000020000	1jts_A.pdb:0.0059420000):0.4910270000	1o9r_A.pdb:0.1561560000):0.4784110000	1uvh_A.pdb:0.9348500000):0.2548180000	((1tjo_A.pdb:0.0000010000	1tk6_A.pdb:0.0000010000):0.8784080000	((((((2fzf_A.pdb:2.2680480000	3qhb_A.pdb:0.6294680000):0.2339040000	(1lko_A.pdb:0.7274010000	1yuz_A.pdb:1.0169470000):0.7290530000):0.4054940000	((((1otk_A.pdb:2.5703600000	((2inc_B.pdb:1.4307540000	1mty_B.pdb:2.3504440000):0.5175150000	2inp_C.pdb:0.6057830000):1.0588500000):0.1008450000	(1mty_D.pdb:1.7526450000	3dhg_A.pdb:1.0096640000):1.0833500000):1.4993900000	((((1oqu_A.pdb:0.1413130000	(1r2f_A.pdb:0.2772170000	1uzr_A.pdb:0.1928340000):0.0534900000):0.7093970000	(1jk0_A.pdb:0.1844040000	(2uw2_A.pdb:0.1168680000	1w68_A.pdb:0.0000020000):0.2534380000):1.2960900000):0.3542710000	1mxr_A.pdb:0.6459140000):0.8249280000	3ee4_A.pdb:1.2422070000):0.5411090000):0.3044990000	(((2uw1_A.pdb:0.0000020000	2uw1_B.pdb:0.0000020000):0.0165542000	1afr_A.pdb:0.1741460000):1.3443100000	1za0_A.pdb:1.1300030000):0.2267480000):0.5342350000):0.8943230000	(((((1lb3_A.pdb:0.0497760000	2za7_A.pdb:0.1677340000):0.2906340000	1bg7_A.pdb:0.5705410000):0.1201890000	1r03_A.pdb:0.2443200000):0.6887660000	(1z6o_A.pdb:1.1712950000	1z6o_M.pdb:0.8447540000):0.1923700000):0.0379834000	(((1eum_A.pdb:0.3654090000	1krq_A.pdb:0.4910930000):0.6126900000	3e6s_A.pdb:1.1220450000):0.2228860000	(2jd7_A.pdb:0.4270000000	1vlg_A.pdb:0.2751420000):0.1105450000):0.3057410000):0.7688230000):0.1564240000	((((1bcf_A.pdb:0.0000010000	3e1q_A.pdb:0.0120570000):0.3863380000	2fkz_A.pdb:0.0256800000):0.2515050000	1jgc_A.pdb:0.4503600000):0.3891720000	1nfv_A.pdb:0.8683490000):0.2533120000):0.4199660000	2vzb_A.pdb:0.9455240000):0.4364890000):0.3309180000):0.2314320000):0.0815779000	2fjc_A.pdb:0.9323540000):0.1338050000):0.2367690000):0.0943776000	(1n1q_A.pdb:0.2684580000	2chp_A.pdb:0.5366090000):0.1133300000);
(1ji5_A.pdb:0.1621260000	(1jig_A.pdb:0.1619650000	((1n1q_A.pdb:0.2166380000	((1ji4_A.pdb:0.6004140000	2fjc_A.pdb:1.0478400000):0.1243870000	((1tjo_A.pdb:0.0000010000	1tk6_A.pdb:0.0000010000):1.2834100000	(((((2fzf_A.pdb:2.0313050000	((((1otk_A.pdb:2.9152530000	(1mty_D.pdb:1.3668740000	3dhg_A.pdb:1.6127110000):0.3025510000):0.2718630000	((2inc_B.pdb:1.6000710000	1mty_B.pdb:2.1074170000):0.3948810000	2inp_C.pdb:0.6887510000):1.5872600000):0.7997830000	(((2uw1_A.pdb:0.0000020000	2uw1_B.pdb:0.0211990000):0.0221726000	1afr_A.pdb:0.2086860000):1.3254800000	1za0_A.pdb:1.2427850000):0.7608200000):0.0000023565	(((1oqu_A.pdb:0.1054240000	(1r2f_A.pdb:0.2625240000	1uzr_A.pdb:0.1210240000):0.0676432000):0.8654790000	(1mxr_A.pdb:0.6941070000	((1jk0_A.pdb:0.4031690000	1w68_A.pdb:0.0090080000):0.0680266000	2uw2_A.pdb:0.0566380000):1.1858500000):0.3267120000):0.8056440000	3ee4_A.pdb:1.3599560000):0.4330160000):0.5227900000):0.4314190000	((1lko_A.pdb:0.9079560000	1yuz_A.pdb:0.8458620000):0.9563770000	3qhb_A.pdb:0.3162220000):0.7005620000):0.8829740000	((((1lb3_A.pdb:0.0409760000	2za7_A.pdb:0.1914260000):0.4434390000	(1bg7_A.pdb:0.5446220000	1r03_A.pdb:0.1696270000):0.1338360000):0.3194900000	(1z6o_A.pdb:1.1326380000	1z6o_M.pdb:0.8736200000):0.2285130000):0.1403000000	((1eum_A.pdb:0.5986860000	1krq_A.pdb:0.2534750000):0.2688270000	(3e6s_A.pdb:1.1628000000	(2jd7_A.pdb:0.3147690000	1vlg_A.pdb:0.2205540000):0.1241670000):0.0926572000):0.3286480000):0.5816040000):0.5380300000	((((1bcf_A.pdb:0.0000010000	3e1q_A.pdb:0.0000030000):0.2571910000	2fkz_A.pdb:0.1347830000):0.2658640000	1jgc_A.pdb:0.3950120000):0.5857380000	1nfv_A.pdb:0.7665340000):0.3204770000):0.3329300000	2vzb_A.pdb:0.8186800000):0.4361470000):0.3704860000):0.3567510000):0.1533810000	((1qgh_A.pdb:0.1697010000	2ux1_A.pdb:0.5462230000):0.2349670000	(((1dps_A.pdb:0.0019010000	1jts_A.pdb:0.0112500000):0.3153410000	1o9r_A.pdb:0.2402370000):0.3102210000	1uvh_A.pdb:0.7036310000):0.7505930000):0.2319010000):0.0854520000):0.1431850000	2chp_A.pdb:0.6055990000);
(1ji5_A.pdb:0.2719730000	(1jig_A.pdb:0.1871660000	(1n1q_A.pdb:0.3928600000	(((1qgh_A.pdb:0.2952490000	(2ux1_A.pdb:0.4938900000	(((1dps_A.pdb:0.0018950000	1jts_A.pdb:0.0289050000):0.3174960000	1o9r_A.pdb:0.4853270000):0.3520240000	1uvh_A.pdb:0.8536770000):0.4740180000):0.2661790000):0.2489660000	(1ji4_A.pdb:0.5553510000	2fjc_A.pdb:0.9029040000):0.4000400000):0.0754436000	((1tjo_A.pdb:0.0000010000	1tk6_A.pdb:0.0000010000):0.6953360000	((((((2fzf_A.pdb:3.2293680000	(((1otk_A.pdb:3.9320070000	((2inc_B.pdb:1.5156580000	(2inp_C.pdb:0.9504410000	1mty_B.pdb:2.6198820000):0.2826990000):0.7597230000	(1mty_D.pdb:1.6372520000	3dhg_A.pdb:1.1804510000):1.1100700000):0.1876010000):1.0273500000	(((((1oqu_A.pdb:0.1795250000	1uzr_A.pdb:0.1076180000):0.0377293000	1r2f_A.pdb:0.2249120000):0.7607890000	((1jk0_A.pdb:0.3986340000	1w68_A.pdb:0.0000020000):0.1042050000	2uw2_A.pdb:0.0014350000):1.6196100000):0.2781400000	1mxr_A.pdb:1.3158990000):0.6349060000	3ee4_A.pdb:1.1791430000):0.1972480000):0.2553580000	(((2uw1_A.pdb:0.0000020000	2uw1_B.pdb:0.0181950000):0.0180775000	1afr_A.pdb:0.1851170000):1.4712000000	1za0_A.pdb:1.2666600000):0.8200370000):0.6465200000):0.2235580000	((1lko_A.pdb:0.8611540000	1yuz_A.pdb:0.6058470000):1.3524900000	3qhb_A.pdb:0.5983500000):0.7780990000):0.5489450000	(((1lb3_A.pdb:0.0839320000	2za7_A.pdb:0.2054390000):0.4025110000	(1bg7_A.pdb:0.6625470000	1r03_A.pdb:0.2000470000):0.0643467000):0.2339390000	((1z6o_A.pdb:1.5147590000	1z6o_M.pdb:0.7453610000):0.2533350000	(((1eum_A.pdb:0.6743090000	1krq_A.pdb:0.1693010000):0.3600470000	3e6s_A.pdb:1.0709710000):0.1519610000	(2jd7_A.pdb:0.2818790000	1vlg_A.pdb:0.2962800000):0.1854670000):0.3963350000):0.1059930000):0.4232900000):0.4811300000	1nfv_A.pdb:1.0426750000):0.0470016000	(((1bcf_A.pdb:0.0000010000	3e1q_A.pdb:0.0126340000):0.2817750000	2fkz_A.pdb:0.1981380000):0.1155440000	1jgc_A.pdb:0.4938000000):0.6936740000):0.7004270000	2vzb_A.pdb:0.9178060000):0.2726670000):0.9014180000):0.0740670000):0.1203130000):0.0981700000	2chp_A.pdb:0.6458350000);
(1ji5_A.pdb:0.2303800000	(1jig_A.pdb:0.2502610000	((1qgh_A.pdb:0.3177750000	2ux1_A.pdb:0.4261410000):0.3654610000	((1ji4_A.pdb:0.7505580000	2fjc_A.pdb:0.7705600000):0.0912319000	((((1dps_A.pdb:0.0000020000	1jts_A.pdb:0.0185300000):0.5028750000	1o9r_A.pdb:0.1997430000):0.4867090000	1uvh_A.pdb:1.0446640000):0.3526450000	((1tjo_A.pdb:0.0000010000	1tk6_A.pdb:0.0000010000):0.5819720000	((((2fzf_A.pdb:3.2648610000	(((1bcf_A.pdb:0.0000010000	3e1q_A.pdb:0.0062300000):0.4210290000	2fkz_A.pdb:0.1430140000):0.2841860000	1jgc_A.pdb:0.5327180000):0.2521500000):0.3383740000	1nfv_A.pdb:0.7752820000):0.5196000000	((((1lko_A.pdb:0.9254130000	1yuz_A.pdb:0.8751450000):1.2966100000	3qhb_A.pdb:0.6753030000):0.7621850000	((((((1otk_A.pdb:3.9156380000	2inp_C.pdb:0.5591940000):0.0677841000	1mty_B.pdb:2.1915730000):0.2964470000	2inc_B.pdb:1.0856520000):0.4165650000	(1mty_D.pdb:1.7797310000	3dhg_A.pdb:1.0420080000):1.0144900000):1.8663800000	((((1oqu_A.pdb:0.2060740000	1uzr_A.pdb:0.1173060000):0.1090900000	1r2f_A.pdb:0.2159310000):1.0054200000	(1mxr_A.pdb:0.7878530000	((1jk0_A.pdb:0.4472490000	1w68_A.pdb:0.0000030000):0.1416950000	2uw2_A.pdb:0.0096910000):1.6296300000):0.2480380000):0.5921960000	3ee4_A.pdb:1.6129710000):0.5097870000):0.7889450000	(((2uw1_A.pdb:0.0000020000	1afr_A.pdb:0.1892930000):0.0081114500	2uw1_B.pdb:0.0068900000):1.1535700000	1za0_A.pdb:1.3735690000):0.7936500000):0.8079280000):0.0560642000	(((1lb3_A.pdb:0.0784730000	2za7_A.pdb:0.1671520000):0.3076240000	(1bg7_A.pdb:0.5571030000	1r03_A.pdb:0.2970040000):0.0177394000):0.2266140000	((1z6o_A.pdb:1.1066440000	1z6o_M.pdb:0.8425810000):0.3721090000	(((1eum_A.pdb:0.6371710000	1krq_A.pdb:0.3275940000):0.5757980000	(2jd7_A.pdb:0.3745820000	1vlg_A.pdb:0.3275620000):0.0945338000):0.1215350000	3e6s_A.pdb:0.9679250000):0.3669250000):0.0507429000):0.8891750000):0.3744450000):0.3824010000	2vzb_A.pdb:1.0654350000):0.5765410000):0.3097220000):0.4158310000):0.2187150000):0.2118440000):0.1308150000	(1n1q_A.pdb:0.4077930000	2chp_A.pdb:0.4433480000):0.1422090000);
(1ji5_A.pdb:0.3470670000	(1jig_A.pdb:0.1229140000	((1qgh_A.pdb:0.3502430000	2ux1_A.pdb:0.4883110000):0.2631840000	((1ji4_A.pdb:0.6997040000	2fjc_A.pdb:0.6825440000):0.1087150000	((((1dps_A.pdb:0.0000020000	1jts_A.pdb:0.0276220000):0.5320650000	1o9r_A.pdb:0.2245570000):0.6225840000	1uvh_A.pdb:0.9099670000):0.4943890000	((1tjo_A.pdb:0.0000010000	1tk6_A.pdb:0.0000010000):0.7375080000	(((((2fzf_A.pdb:3.7407010000	((1bcf_A.pdb:0.0000010000	3e1q_A.pdb:0.0000030000):0.2135820000	2fkz_A.pdb:0.2299640000):0.3074590000):0.1341020000	1jgc_A.pdb:0.2335420000):0.5962960000	1nfv_A.pdb:1.0793190000):0.2958560000	((((1lko_A.pdb:0.9593840000	1yuz_A.pdb:0.6559100000):0.9697500000	3qhb_A.pdb:0.3955800000):0.8764600000	((1otk_A.pdb:3.6275410000	((((((1oqu_A.pdb:0.2654640000	1uzr_A.pdb:0.1257610000):0.1136880000	1r2f_A.pdb:0.1663570000):0.8489920000	(1mxr_A.pdb:1.0776540000	((1jk0_A.pdb:0.4180890000	1w68_A.pdb:0.0000020000):0.1001130000	2uw2_A.pdb:0.0069780000):1.4037200000):0.3439370000):0.3051660000	3ee4_A.pdb:2.0253680000):1.0901800000	(1mty_D.pdb:2.3421510000	3dhg_A.pdb:1.4015470000):0.8256800000):0.3136530000	((2inc_B.pdb:1.1576460000	1mty_B.pdb:2.2657520000):0.3566490000	2inp_C.pdb:1.0285170000):0.9942090000):0.6718150000):0.8055600000	(((2uw1_A.pdb:0.0000020000	1afr_A.pdb:0.2174940000):0.0064151900	2uw1_B.pdb:0.0168480000):1.5265800000	1za0_A.pdb:2.0742770000):1.1752900000):0.1159500000):0.7144740000	(((1lb3_A.pdb:0.0565730000	2za7_A.pdb:0.1917170000):0.3277470000	(1bg7_A.pdb:0.5586570000	1r03_A.pdb:0.2238330000):0.0451420000):0.1700850000	((1z6o_A.pdb:1.4105240000	1z6o_M.pdb:0.8271770000):0.2862260000	(((1eum_A.pdb:0.6087030000	1krq_A.pdb:0.2411400000):0.2601510000	3e6s_A.pdb:0.9576990000):0.2084720000	(2jd7_A.pdb:0.2465590000	1vlg_A.pdb:0.3424650000):0.1507840000):0.5914030000):0.1781230000):0.5236890000):0.8304290000):0.3940830000	2vzb_A.pdb:1.2001700000):0.2654260000):0.2320150000):0.2654790000):0.1095020000):0.3336860000):0.1072900000	(1n1q_A.pdb:0.1963610000	2chp_A.pdb:0.3808420000):0.1317140000);
(1ji5_A.pdb:0.2876450000	(1jig_A.pdb:0.1930380000	(1n1q_A.pdb:0.4263900000	(((1qgh_A.pdb:0.4194210000	2ux1_A.pdb:0.6766770000):0.1461770000	(((1dps_A.pdb:0.0000020000	1jts_A.pdb:0.0365090000):0.3959150000	1o9r_A.pdb:0.3431450000):0.6084100000	1uvh_A.pdb:1.0506640000):0.5878210000):0.1542790000	((1ji4_A.pdb:0.9585570000	2fjc_A.pdb:1.0885710000):0.2216690000	((1tjo_A.pdb:0.0000010000	1tk6_A.pdb:0.0000010000):0.8212710000	((((2fzf_A.pdb:2.9361990000	(((1bcf_A.pdb:0.0000010000	3e1q_A.pdb:0.0070980000):0.3246990000	2fkz_A.pdb:0.1887260000):0.3231310000	1jgc_A.pdb:0.4964880000):0.2671070000):0.7245680000	1nfv_A.pdb:0.8506680000):0.0656788000	(((1lko_A.pdb:0.3579320000	1yuz_A.pdb:0.9874790000):1.1806400000	(3qhb_A.pdb:0.8696460000	((((1otk_A.pdb:4.0291070000	(1mty_D.pdb:1.6775110000	3dhg_A.pdb:1.5230580000):0.3681050000):0.0000021200	((2inc_B.pdb:1.2066230000	2inp_C.pdb:0.9385140000):0.5510770000	1mty_B.pdb:2.2830320000):0.6806450000):1.6990800000	((((1oqu_A.pdb:0.0833120000	(1r2f_A.pdb:0.3050110000	1uzr_A.pdb:0.0789050000):0.1441190000):1.0108100000	(1mxr_A.pdb:1.0380120000	((1jk0_A.pdb:0.4133210000	1w68_A.pdb:0.0130520000):0.0730899000	2uw2_A.pdb:0.0494340000):1.6213800000):0.3645870000):1.2850300000	3ee4_A.pdb:1.3494520000):0.5640970000	1za0_A.pdb:1.4910430000):0.1110660000):0.1832390000	((2uw1_A.pdb:0.0000020000	2uw1_B.pdb:0.0063210000):0.0372461000	1afr_A.pdb:0.1399310000):1.4269400000):1.5043400000):0.4515480000):0.3398780000	((((1lb3_A.pdb:0.0071960000	2za7_A.pdb:0.1994490000):0.3882380000	1r03_A.pdb:0.2487510000):0.1172710000	1bg7_A.pdb:0.5736050000):0.2319480000	((1z6o_A.pdb:1.6568330000	1z6o_M.pdb:0.6712330000):0.2536280000	(((1eum_A.pdb:0.8829330000	1krq_A.pdb:0.0253370000):0.4934390000	3e6s_A.pdb:1.0685760000):0.1052000000	(2jd7_A.pdb:0.2845310000	1vlg_A.pdb:0.3308250000):0.0907304000):0.5922300000):0.1960900000):1.0011500000):0.4912750000):0.2608740000	2vzb_A.pdb:1.2723810000):0.3159910000):0.6115700000):0.2115580000):0.0917419000):0.1629480000):0.1366020000	2chp_A.pdb:0.5390540000);
(1ji5_A.pdb:0.2143530000	(1jig_A.pdb:0.2841830000	(((1n1q_A.pdb:0.2467720000	((((1dps_A.pdb:0.0191160000	1jts_A.pdb:0.0070900000):0.3931270000	1o9r_A.pdb:0.2508230000):0.3152120000	1uvh_A.pdb:0.8515220000):0.8738820000	((1tjo_A.pdb:0.0000010000	1tk6_A.pdb:0.0000010000):0.8461040000	(((((2fzf_A.pdb:3.0097320000	((1lko_A.pdb:0.7864170000	1yuz_A.pdb:0.7214540000):0.7989160000	3qhb_A.pdb:0.9432400000):0.1422510000):0.8847560000	((((1otk_A.pdb:4.5467000000	(((2inc_B.pdb:1.0496930000	2inp_C.pdb:1.0751340000):0.5458940000	1mty_B.pdb:1.7472300000):0.4660940000	(1mty_D.pdb:1.4861640000	3dhg_A.pdb:1.7923170000):0.5115540000):0.1024830000):1.0080400000	((((1oqu_A.pdb:0.1568660000	(1r2f_A.pdb:0.2884790000	1uzr_A.pdb:0.1509930000):0.0479326000):0.7864750000	((1jk0_A.pdb:0.4519030000	1w68_A.pdb:0.0000020000):0.0377568000	2uw2_A.pdb:0.0651640000):1.2599200000):0.2946110000	1mxr_A.pdb:1.0018620000):1.0970900000	3ee4_A.pdb:1.1166000000):1.1254900000):0.7421350000	1za0_A.pdb:0.9156370000):0.5196300000	((2uw1_A.pdb:0.0000020000	2uw1_B.pdb:0.0000020000):0.0000025527	1afr_A.pdb:0.1957110000):0.8923640000):0.7738040000):0.6002850000	(((((1lb3_A.pdb:0.0614920000	2za7_A.pdb:0.1915160000):0.3039360000	1bg7_A.pdb:0.4800610000):0.0868920000	1r03_A.pdb:0.2496620000):0.4881640000	(1z6o_A.pdb:1.7796360000	1z6o_M.pdb:0.5393590000):0.3322420000):0.1189840000	((((1eum_A.pdb:0.4966740000	1krq_A.pdb:0.4523340000):0.3151140000	3e6s_A.pdb:0.9779660000):0.2658820000	2jd7_A.pdb:0.2937800000):0.2613050000	1vlg_A.pdb:0.1696400000):0.3804410000):0.5775430000):0.2603630000	((((1bcf_A.pdb:0.0000010000	3e1q_A.pdb:0.0000030000):0.1860320000	2fkz_A.pdb:0.2455950000):0.2799360000	1jgc_A.pdb:0.3793530000):0.4641730000	1nfv_A.pdb:0.8217660000):0.2131180000):0.4137830000	2vzb_A.pdb:0.9480340000):0.4778890000):0.5498130000):0.1146840000):0.0250411000	(1ji4_A.pdb:0.5693840000	2fjc_A.pdb:1.1523920000):0.3826160000):0.0901083000	(1qgh_A.pdb:0.3979240000	2ux1_A.pdb:0.7564760000):0.3355940000):0.0521374000):0.1482960000	2chp_A.pdb:0.6416700000);
(1ji5_A.pdb:0.2396370000	(1jig_A.pdb:0.1346440000	((1qgh_A.pdb:0.3123990000	2ux1_A.pdb:0.7168170000):0.5577750000	((1ji4_A.pdb:0.8792090000	2fjc_A.pdb:0.8689980000):0.1999310000	((((1dps_A.pdb:0.0000020000	1jts_A.pdb:0.0000020000):0.3836500000	1o9r_A.pdb:0.2818780000):0.3502610000	1uvh_A.pdb:1.2347930000):0.5686820000	((1tjo_A.pdb:0.0000010000	1tk6_A.pdb:0.0000010000):1.1250000000	(((((2fzf_A.pdb:2.8423370000	(((1bcf_A.pdb:0.0000010000	3e1q_A.pdb:0.0000030000):0.2949470000	2fkz_A.pdb:0.2055560000):0.2843130000	1jgc_A.pdb:0.6223150000):0.1640590000):0.2713520000	1nfv_A.pdb:0.7397240000):0.4427860000	(((((1lb3_A.pdb:0.0651380000	2za7_A.pdb:0.1577870000):0.4118770000	1bg7_A.pdb:0.6750150000):0.0756680000	1r03_A.pdb:0.2523260000):0.4162510000	1z6o_A.pdb:1.3769780000):0.1454020000	(1z6o_M.pdb:0.9017560000	((((1eum_A.pdb:0.4955910000	1krq_A.pdb:0.3140790000):0.5650040000	3e6s_A.pdb:1.1484340000):0.2541070000	2jd7_A.pdb:0.1644520000):0.3265450000	1vlg_A.pdb:0.1559390000):0.6317240000):0.0691602000):0.7331370000):0.3869410000	2vzb_A.pdb:0.9771620000):0.3741260000	(((1lko_A.pdb:0.4881180000	1yuz_A.pdb:0.8634920000):1.3331900000	3qhb_A.pdb:0.3522600000):0.4022060000	((((1otk_A.pdb:3.5461580000	(2inc_B.pdb:1.0974260000	(2inp_C.pdb:1.2871620000	1mty_B.pdb:2.0895140000):0.3534740000):0.7039540000):0.2363890000	(1mty_D.pdb:1.3777200000	3dhg_A.pdb:1.5527550000):0.5365130000):1.1513700000	((((1oqu_A.pdb:0.0891150000	(1r2f_A.pdb:0.2305660000	1uzr_A.pdb:0.1395460000):0.0945252000):1.1634800000	((1jk0_A.pdb:0.3402730000	1w68_A.pdb:0.0000020000):0.0930722000	2uw2_A.pdb:0.0000020000):1.3782100000):0.0557153000	1mxr_A.pdb:0.8932130000):0.6194710000	3ee4_A.pdb:1.6322270000):0.2332180000):0.1386970000	(((2uw1_A.pdb:0.0000020000	2uw1_B.pdb:0.0056380000):0.0291713000	1afr_A.pdb:0.1796100000):1.0610400000	1za0_A.pdb:1.4291510000):0.6021880000):1.0059700000):0.5318250000):0.1570050000):0.3749280000):0.1367570000):0.1763580000):0.1034490000):0.1371410000	(1n1q_A.pdb:0.3087060000	2chp_A.pdb:0.6587550000):0.0671982000);
(1ji5_A.pdb:0.2475040000	(1jig_A.pdb:0.2297260000	2chp_A.pdb:0.7292580000):0.1108680000	(1n1q_A.pdb:0.2520670000	(((1qgh_A.pdb:0.4874850000	2ux1_A.pdb:0.7516680000):0.1547920000	(1ji4_A.pdb:0.6477010000	2fjc_A.pdb:1.1568450000):0.3241400000):0.1661960000	((((1dps_A.pdb:0.0000020000	1jts_A.pdb:0.0000020000):0.3114330000	1o9r_A.pdb:0.3001190000):0.6565500000	1uvh_A.pdb:0.7283860000):0.5583540000	((1tjo_A.pdb:0.0000010000	1tk6_A.pdb:0.0000010000):0.8048900000	((((2fzf_A.pdb:2.7286960000	(((1bcf_A.pdb:0.0000010000	3e1q_A.pdb:0.0066960000):0.2741100000	2fkz_A.pdb:0.1023830000):0.2756760000	1jgc_A.pdb:0.5383810000):0.4640110000):0.1612230000	1nfv_A.pdb:0.7321810000):0.4418530000	((((1lko_A.pdb:0.7919890000	1yuz_A.pdb:0.8711880000):1.8138800000	(((1otk_A.pdb:2.1376860000	(((2inc_B.pdb:1.3636510000	2inp_C.pdb:0.8728480000):0.2107360000	1mty_B.pdb:1.9619630000):0.5017030000	(1mty_D.pdb:2.2557660000	3dhg_A.pdb:1.8720550000):0.9005790000):0.9484410000):1.0019400000	(((1oqu_A.pdb:0.0509500000	(1r2f_A.pdb:0.2476220000	1uzr_A.pdb:0.1007540000):0.1554410000):0.8546850000	(1mxr_A.pdb:1.4419590000	((1jk0_A.pdb:0.4386840000	1w68_A.pdb:0.0000020000):0.0958314000	2uw2_A.pdb:0.0293320000):1.2370000000):0.5178860000):1.0188200000	3ee4_A.pdb:0.9601540000):0.1346560000):0.7089140000	(((2uw1_A.pdb:0.0000020000	2uw1_B.pdb:0.0061000000):0.0304153000	1afr_A.pdb:0.2119770000):1.1599900000	1za0_A.pdb:1.2921480000):0.7736170000):0.8242390000):0.4433900000	3qhb_A.pdb:0.4498530000):1.0943800000	(((((1lb3_A.pdb:0.0349240000	2za7_A.pdb:0.1960390000):0.3232380000	1bg7_A.pdb:0.7113800000):0.0640678000	1r03_A.pdb:0.1903770000):0.2904190000	(1z6o_A.pdb:1.1197230000	1z6o_M.pdb:0.8459650000):0.3037380000):0.1306210000	(((1eum_A.pdb:0.6810490000	1krq_A.pdb:0.1202240000):0.1537700000	3e6s_A.pdb:1.0731770000):0.3852340000	(2jd7_A.pdb:0.3467860000	1vlg_A.pdb:0.2101870000):0.2271630000):0.3216910000):0.2954110000):0.8635040000):0.4174350000	2vzb_A.pdb:0.8948070000):0.2536800000):0.6672750000):0.2443750000):0.0666233000):0.1623110000);
(1ji5_A.pdb:0.3702860000	((1jig_A.pdb:0.1364630000	((1ji4_A.pdb:0.8336730000	((((1dps_A.pdb:0.0000020000	1jts_A.pdb:0.0126270000):0.2399820000	1o9r_A.pdb:0.3044930000):0.5138600000	1uvh_A.pdb:0.8662970000):0.3781410000	((1tjo_A.pdb:0.0000010000	1tk6_A.pdb:0.0000010000):0.4842430000	(((2fzf_A.pdb:2.5738780000	(((1lko_A.pdb:1.0870900000	1yuz_A.pdb:1.0432750000):0.4081180000	(((((1otk_A.pdb:2.7446970000	(((2inc_B.pdb:1.0880490000	2inp_C.pdb:1.0855050000):0.2474860000	1mty_B.pdb:2.3288480000):0.8601250000	(1mty_D.pdb:2.1465900000	3dhg_A.pdb:1.2284490000):1.3166400000):0.1725730000):1.0345800000	((1jk0_A.pdb:0.3573850000	1w68_A.pdb:0.0008010000):0.0725990000	2uw2_A.pdb:0.0000020000):1.0613800000):0.4734670000	(((1oqu_A.pdb:0.2183660000	1uzr_A.pdb:0.1125410000):0.1196890000	1r2f_A.pdb:0.1958440000):0.9598010000	1mxr_A.pdb:1.0793970000):0.4187520000):0.1883360000	3ee4_A.pdb:2.4239300000):0.4080170000	(((2uw1_A.pdb:0.0000020000	2uw1_B.pdb:0.0057800000):0.0608925000	1afr_A.pdb:0.1478990000):1.5911600000	1za0_A.pdb:1.5367170000):0.4971750000):1.0292500000):0.3117740000	3qhb_A.pdb:1.0535830000):0.3324470000):1.6447200000	(((((1bcf_A.pdb:0.0000010000	3e1q_A.pdb:0.0000030000):0.2943330000	2fkz_A.pdb:0.1120790000):0.1346110000	1jgc_A.pdb:0.4419600000):0.3482470000	((((1lb3_A.pdb:0.0143960000	2za7_A.pdb:0.2244140000):0.2400690000	(1bg7_A.pdb:0.4998110000	1r03_A.pdb:0.2585140000):0.0517343000):0.4276230000	(1z6o_A.pdb:1.5076180000	1z6o_M.pdb:0.7812490000):0.2053790000):0.1522440000	((1eum_A.pdb:0.6472070000	1krq_A.pdb:0.3109410000):0.4499020000	(3e6s_A.pdb:1.0406670000	(2jd7_A.pdb:0.4595300000	1vlg_A.pdb:0.2969700000):0.1351920000):0.1076130000):0.1902670000):0.8278320000):0.1833790000	1nfv_A.pdb:0.9321290000):0.1234320000):0.5675150000	2vzb_A.pdb:1.1709790000):0.5182140000):0.4721060000):0.1691260000):0.0989531000	2fjc_A.pdb:1.0121710000):0.1871610000):0.1187970000	(1qgh_A.pdb:0.2833450000	2ux1_A.pdb:0.6055530000):0.4797020000):0.0424597000	(1n1q_A.pdb:0.2672500000	2chp_A.pdb:0.4322990000):0.1772280000);
(1ji5_A.pdb:0.2021240000	(1jig_A.pdb:0.1615090000	((1n1q_A.pdb:0.2687930000	((1ji4_A.pdb:0.8022340000	2fjc_A.pdb:0.9161170000):0.2064040000	((((1dps_A.pdb:0.0111420000	1jts_A.pdb:0.0098520000):0.2906460000	1o9r_A.pdb:0.2605520000):0.3957800000	1uvh_A.pdb:0.9536230000):0.6114850000	((1tjo_A.pdb:0.0000010000	1tk6_A.pdb:0.0000010000):0.7557500000	((((2fzf_A.pdb:3.6569580000	(((1bcf_A.pdb:0.0000010000	3e1q_A.pdb:0.0000030000):0.2880390000	2fkz_A.pdb:0.1418850000):0.1164450000	1jgc_A.pdb:0.4887330000):0.0886476000):0.5790040000	1nfv_A.pdb:0.4745510000):0.2152380000	((((1lko_A.pdb:0.8992220000	1yuz_A.pdb:0.9192550000):1.3601200000	3qhb_A.pdb:0.2616060000):0.7395240000	(((1otk_A.pdb:3.3904130000	((2inc_B.pdb:1.1290830000	(2inp_C.pdb:0.6829780000	1mty_B.pdb:2.6558410000):0.4951360000):0.6392960000	(1mty_D.pdb:2.1280620000	3dhg_A.pdb:1.4006480000):0.8408660000):0.3465180000):0.6969950000	(((1oqu_A.pdb:0.0816290000	(1r2f_A.pdb:0.2758580000	1uzr_A.pdb:0.1023680000):0.0797795000):0.6984700000	(1mxr_A.pdb:0.9424730000	((1jk0_A.pdb:0.4014530000	1w68_A.pdb:0.0038730000):0.0943628000	2uw2_A.pdb:0.0324340000):1.2709900000):0.2396030000):0.7871120000	3ee4_A.pdb:1.4173650000):0.1511290000):0.3171580000	(((2uw1_A.pdb:0.0000020000	2uw1_B.pdb:0.0157100000):0.0332036000	1afr_A.pdb:0.1640580000):1.4354000000	1za0_A.pdb:1.2746530000):0.6153950000):0.7002910000):0.4522580000	(((((1lb3_A.pdb:0.0774290000	2za7_A.pdb:0.1866080000):0.3134150000	1bg7_A.pdb:0.9287520000):0.0676563000	1r03_A.pdb:0.2133040000):0.2819370000	(1z6o_A.pdb:1.2652100000	1z6o_M.pdb:0.7232190000):0.6884110000):0.1861850000	(((1eum_A.pdb:0.5829840000	1krq_A.pdb:0.3018110000):0.4688570000	3e6s_A.pdb:1.1107570000):0.2047270000	(2jd7_A.pdb:0.3605730000	1vlg_A.pdb:0.4208140000):0.0882500000):0.5515950000):0.7171540000):0.3723130000):0.5147870000	2vzb_A.pdb:1.0516960000):0.4634860000):0.6028460000):0.1224720000):0.1400240000):0.1891030000	(1qgh_A.pdb:0.4152020000	2ux1_A.pdb:0.6781970000):0.3391670000):0.1341340000):0.1560380000	2chp_A.pdb:0.7601540000);
(1ji5_A.pdb:0.2399640000	(1jig_A.pdb:0.1304350000	(((1qgh_A.pdb:0.4424480000	2ux1_A.pdb:0.4498700000):0.3496600000	((1ji4_A.pdb:0.7667680000	((1tjo_A.pdb:0.0000010000	1tk6_A.pdb:0.0000010000):0.8556680000	((((((((2fzf_A.pdb:2.2743850000	(((1oqu_A.pdb:0.0991060000	(1r2f_A.pdb:0.2287840000	1uzr_A.pdb:0.1275230000):0.0924682000):1.0725200000	((1jk0_A.pdb:0.4104690000	1w68_A.pdb:0.0163630000):0.0309527000	2uw2_A.pdb:0.0571800000):1.3707100000):0.2874910000	1mxr_A.pdb:0.6810930000):0.8357800000):0.3882330000	3ee4_A.pdb:1.6331420000):0.1344910000	(1otk_A.pdb:3.6412240000	(((2inc_B.pdb:0.8907690000	1mty_B.pdb:2.1174130000):0.2034680000	2inp_C.pdb:0.8130520000):0.7585640000	(1mty_D.pdb:1.9891160000	3dhg_A.pdb:1.1723250000):0.6273100000):0.0000022404):1.8311200000):0.6661480000	(((2uw1_A.pdb:0.0000020000	2uw1_B.pdb:0.0031360000):0.0575047000	1afr_A.pdb:0.1412120000):1.6808800000	1za0_A.pdb:1.6531370000):0.6392500000):0.7134530000	((1lko_A.pdb:1.0323630000	1yuz_A.pdb:1.0213100000):1.1874400000	3qhb_A.pdb:0.7893140000):0.8253160000):1.0006600000	((((1lb3_A.pdb:0.0295160000	2za7_A.pdb:0.1775730000):0.4395870000	(1bg7_A.pdb:0.4220240000	1r03_A.pdb:0.3284410000):0.0356520000):0.2489830000	(1z6o_A.pdb:1.3501530000	1z6o_M.pdb:0.7962660000):0.3946020000):0.2225190000	(((1eum_A.pdb:0.7405950000	1krq_A.pdb:0.3423690000):0.2775530000	3e6s_A.pdb:0.9160920000):0.1885970000	(2jd7_A.pdb:0.3261610000	1vlg_A.pdb:0.4193030000):0.1107840000):0.5197060000):0.3213980000):0.5209710000	((((1bcf_A.pdb:0.0000010000	3e1q_A.pdb:0.0061860000):0.3270550000	2fkz_A.pdb:0.1443950000):0.2313410000	1jgc_A.pdb:0.4165680000):0.6028660000	1nfv_A.pdb:0.8849610000):0.0874802000):0.7195860000	2vzb_A.pdb:0.9895030000):0.2389680000):0.4365200000):0.1105530000	2fjc_A.pdb:0.9281240000):0.1774420000):0.1117160000	(((1dps_A.pdb:0.0000020000	1jts_A.pdb:0.0193900000):0.3072320000	1o9r_A.pdb:0.4387370000):0.4643370000	1uvh_A.pdb:0.6786610000):0.6767970000):0.1334660000):0.0705702000	(1n1q_A.pdb:0.2944830000	2chp_A.pdb:0.5455090000):0.2273820000);
(1ji5_A.pdb:0.2440210000	(1jig_A.pdb:0.2523080000	(1n1q_A.pdb:0.4789110000	2chp_A.pdb:0.5128560000):0.0505663000):0.0966930000	(((1qgh_A.pdb:0.3617840000	2ux1_A.pdb:0.6031010000):0.2856380000	((((1dps_A.pdb:0.0013690000	1jts_A.pdb:0.0280620000):0.3557640000	1o9r_A.pdb:0.4144030000):0.5591330000	1uvh_A.pdb:0.6547050000):0.3462820000	((1tjo_A.pdb:0.0000010000	1tk6_A.pdb:0.0000010000):0.8010840000	(((((2fzf_A.pdb:3.3437570000	((1bcf_A.pdb:0.0000010000	3e1q_A.pdb:0.0000030000):0.3680000000	2fkz_A.pdb:0.1824350000):0.1004950000):0.0862548000	1jgc_A.pdb:0.4935830000):0.4772900000	1nfv_A.pdb:0.7703760000):0.1844850000	((((1lko_A.pdb:0.5709110000	1yuz_A.pdb:1.0401720000):0.6492270000	((1otk_A.pdb:3.6608530000	(((2uw1_A.pdb:0.0000020000	1afr_A.pdb:0.2031990000):0.0000091816	2uw1_B.pdb:0.0058220000):1.7398600000	1za0_A.pdb:1.2661640000):0.4586030000):0.1719680000	(((((1oqu_A.pdb:0.0253260000	(1r2f_A.pdb:0.3162590000	1uzr_A.pdb:0.1645780000):0.1638830000):0.7688250000	3ee4_A.pdb:2.3162030000):0.3457000000	1mxr_A.pdb:1.7875890000):0.7148400000	((1jk0_A.pdb:0.3865050000	1w68_A.pdb:0.0000020000):0.0896634000	2uw2_A.pdb:0.0000020000):0.7497480000):0.9949810000	(((2inc_B.pdb:1.9520390000	2inp_C.pdb:0.6317440000):0.6267940000	1mty_B.pdb:2.2059260000):0.6971070000	(1mty_D.pdb:1.4864150000	3dhg_A.pdb:1.3423240000):0.7583510000):0.4910450000):1.2623300000):1.1893100000):0.5464670000	3qhb_A.pdb:0.7889270000):1.1770700000	(((((1lb3_A.pdb:0.0895540000	2za7_A.pdb:0.1971820000):0.2841840000	1bg7_A.pdb:0.5856790000):0.1245720000	1r03_A.pdb:0.2340260000):0.4751980000	(1z6o_A.pdb:1.4333700000	1z6o_M.pdb:0.5671000000):0.2749280000):0.2651580000	((((1eum_A.pdb:0.3003370000	1krq_A.pdb:0.5263640000):0.3787620000	3e6s_A.pdb:0.8539440000):0.2808400000	2jd7_A.pdb:0.3726620000):0.1661890000	1vlg_A.pdb:0.3243820000):0.2282190000):0.8003370000):0.3024520000):0.5155090000	2vzb_A.pdb:1.3069950000):0.4130550000):0.5563060000):0.3940330000):0.0960772000	(1ji4_A.pdb:1.0332940000	2fjc_A.pdb:0.7568570000):0.2964470000):0.3289670000);
(1ji5_A.pdb:0.2887040000	(1jig_A.pdb:0.1866050000	(1n1q_A.pdb:0.2800800000	((((1qgh_A.pdb:0.3246050000	2ux1_A.pdb:0.5775700000):0.3178320000	(1ji4_A.pdb:0.5925620000	2fjc_A.pdb:0.8333950000):0.3870750000):0.1628030000	(((1dps_A.pdb:0.0097590000	1jts_A.pdb:0.0207750000):0.3858800000	1o9r_A.pdb:0.3301430000):0.5169390000	1uvh_A.pdb:0.8227120000):0.6835890000):0.1488640000	((1tjo_A.pdb:0.0000010000	1tk6_A.pdb:0.0000010000):0.7614500000	(((((2fzf_A.pdb:2.2144360000	(1lko_A.pdb:0.6982260000	1yuz_A.pdb:0.9307150000):0.3801730000):0.2039160000	(3qhb_A.pdb:0.7316750000	((((1otk_A.pdb:4.5276870000	(1mty_D.pdb:1.5537230000	3dhg_A.pdb:1.3791110000):0.3379900000):0.0989433000	(2inc_B.pdb:1.5259390000	(2inp_C.pdb:0.5973600000	1mty_B.pdb:2.8862780000):0.2183130000):1.3830700000):0.4654180000	(((1oqu_A.pdb:0.0946470000	(1r2f_A.pdb:0.2703250000	1uzr_A.pdb:0.1381340000):0.0990185000):0.9560020000	(1mxr_A.pdb:1.2184230000	((1jk0_A.pdb:0.3820550000	1w68_A.pdb:0.0000020000):0.0856700000	2uw2_A.pdb:0.0309630000):1.3550200000):0.2377010000):0.4939380000	3ee4_A.pdb:1.6883570000):0.6579400000):0.3929670000	(((2uw1_A.pdb:0.0000020000	2uw1_B.pdb:0.0028630000):0.0000021196	1afr_A.pdb:0.1918380000):1.1734100000	1za0_A.pdb:1.5299920000):0.6372220000):0.7434080000):0.7539620000):0.6366610000	((((1lb3_A.pdb:0.0507490000	2za7_A.pdb:0.1926130000):0.4525090000	(1bg7_A.pdb:0.8304950000	1r03_A.pdb:0.1143590000):0.0403754000):0.5338930000	(1z6o_A.pdb:1.4666390000	1z6o_M.pdb:0.6887740000):0.2462430000):0.3952420000	((1eum_A.pdb:0.3574990000	1krq_A.pdb:0.3112410000):0.4157260000	(3e6s_A.pdb:0.9154960000	(2jd7_A.pdb:0.2421450000	1vlg_A.pdb:0.3151800000):0.0928062000):0.1055850000):0.2702690000):1.5293000000):0.1225800000	2vzb_A.pdb:0.6304090000):0.1154640000	((((1bcf_A.pdb:0.0000010000	3e1q_A.pdb:0.0000030000):0.2281910000	2fkz_A.pdb:0.1787800000):0.3344000000	1jgc_A.pdb:0.3615760000):0.7249090000	1nfv_A.pdb:0.7145010000):0.3305110000):0.6509800000):0.5837330000):0.0296820000):0.1612990000):0.0531397000	2chp_A.pdb:0.6422680000);
(1ji5_A.pdb:0.1779190000	((1jig_A.pdb:0.1794060000	((1qgh_A.pdb:0.3171560000	2ux1_A.pdb:0.6351990000):0.3641510000	((1ji4_A.pdb:0.5530700000	2fjc_A.pdb:0.8530260000):0.2955490000	((((1dps_A.pdb:0.0000020000	1jts_A.pdb:0.0065120000):0.4878580000	1o9r_A.pdb:0.2435180000):0.3878210000	1uvh_A.pdb:0.7699530000):0.2719620000	((1tjo_A.pdb:0.0000010000	1tk6_A.pdb:0.0000010000):0.5035220000	((((2fzf_A.pdb:4.5540590000	(((1bcf_A.pdb:0.0000020000	3e1q_A.pdb:0.0000030000):0.2149500000	2fkz_A.pdb:0.2495900000):0.1421290000	1jgc_A.pdb:0.4804330000):0.0976853000):0.3714550000	1nfv_A.pdb:0.9876770000):0.0974359000	((((1lko_A.pdb:0.8021420000	1yuz_A.pdb:1.0249260000):0.6835610000	3qhb_A.pdb:0.9384800000):0.9253730000	(((1otk_A.pdb:3.4876940000	(((((((((1oqu_A.pdb:0.0275720000	(1r2f_A.pdb:0.2544900000	1uzr_A.pdb:0.0898530000):0.2656180000):0.4718830000	3ee4_A.pdb:2.6881760000):0.6798810000	1mxr_A.pdb:0.9610340000):1.4055000000	(1jk0_A.pdb:0.3894200000	1w68_A.pdb:0.0000020000):0.0413431000):0.0866217000	2uw2_A.pdb:0.0000020000):2.5776000000	(1mty_D.pdb:1.5097680000	3dhg_A.pdb:1.0866620000):0.8601130000):0.5154860000	2inp_C.pdb:1.0326930000):0.4969750000	2inc_B.pdb:1.3344620000):0.6760110000	1mty_B.pdb:1.3799060000):0.3536370000):0.9321130000	1za0_A.pdb:1.0184230000):1.3305200000	((2uw1_A.pdb:0.0000020000	1afr_A.pdb:0.1707120000):0.0000028791	2uw1_B.pdb:0.0057780000):1.0006000000):1.2393000000):0.6793480000	(((((1lb3_A.pdb:0.0243400000	2za7_A.pdb:0.1682320000):0.2295130000	1bg7_A.pdb:0.4355710000):0.2221260000	1r03_A.pdb:0.2165930000):0.3543080000	(1z6o_A.pdb:1.2184410000	1z6o_M.pdb:0.5312690000):0.4133800000):0.1632360000	((1eum_A.pdb:0.5987700000	1krq_A.pdb:0.3930750000):0.5201800000	((3e6s_A.pdb:1.2534880000	2jd7_A.pdb:0.2728750000):0.1939190000	1vlg_A.pdb:0.2546890000):0.2238940000):0.3570230000):0.7670830000):0.1180010000):0.6252550000	2vzb_A.pdb:1.3073870000):0.3448820000):0.2023360000):0.3911700000):0.1639580000):0.1811380000):0.1011760000	1n1q_A.pdb:0.2463350000):0.1153230000	2chp_A.pdb:0.4683490000);
(1ji5_A.pdb:0.3982090000	(1jig_A.pdb:0.1500250000	((1qgh_A.pdb:0.4392770000	2ux1_A.pdb:0.4706670000):0.4037790000	((1ji4_A.pdb:0.7705740000	2fjc_A.pdb:0.8064150000):0.1424890000	((((1dps_A.pdb:0.0000020000	1jts_A.pdb:0.0130190000):0.5388040000	1o9r_A.pdb:0.1105910000):0.3078330000	1uvh_A.pdb:0.9876580000):0.3976650000	((1tjo_A.pdb:0.0000010000	1tk6_A.pdb:0.0000010000):0.7345930000	((((2fzf_A.pdb:3.3012430000	(((1bcf_A.pdb:0.0000010000	3e1q_A.pdb:0.0000030000):0.3777740000	2fkz_A.pdb:0.1354250000):0.4990180000	1jgc_A.pdb:0.2686440000):0.6246380000):0.3711970000	1nfv_A.pdb:0.6692020000):0.2365880000	((((1lko_A.pdb:1.2458980000	1yuz_A.pdb:0.5537600000):0.8808720000	3qhb_A.pdb:0.6842860000):0.9462860000	((1otk_A.pdb:3.7178910000	(((2inc_B.pdb:1.2668890000	2inp_C.pdb:0.9315480000):0.8173300000	1mty_B.pdb:1.6164150000):0.7099780000	(1mty_D.pdb:2.1191580000	3dhg_A.pdb:1.2458090000):0.9095080000):0.2136490000):0.9562960000	((((1oqu_A.pdb:0.1654990000	(1r2f_A.pdb:0.2126260000	1uzr_A.pdb:0.1599360000):0.0430828000):0.5614930000	(1mxr_A.pdb:1.1227930000	((1jk0_A.pdb:0.4830120000	1w68_A.pdb:0.0134010000):0.0896830000	2uw2_A.pdb:0.0000030000):1.6504500000):0.5860200000):0.5910310000	3ee4_A.pdb:1.4964760000):0.6748020000	(((2uw1_A.pdb:0.0000020000	2uw1_B.pdb:0.0119670000):0.0402390000	1afr_A.pdb:0.1548480000):1.4259700000	1za0_A.pdb:1.6224740000):0.4033910000):0.1764590000):0.8456130000):0.7687530000	(((((1lb3_A.pdb:0.1012410000	2za7_A.pdb:0.1973990000):0.4221410000	1bg7_A.pdb:0.4655310000):0.1888830000	1r03_A.pdb:0.1663870000):0.3201020000	(1z6o_A.pdb:1.5566820000	1z6o_M.pdb:0.7156930000):0.2582850000):0.3647570000	((((1eum_A.pdb:0.3662980000	1krq_A.pdb:0.5135120000):0.3766120000	3e6s_A.pdb:1.2350400000):0.1766230000	2jd7_A.pdb:0.1793480000):0.2815460000	1vlg_A.pdb:0.2810390000):0.4489650000):0.6922930000):0.1590420000):0.4490250000	2vzb_A.pdb:1.1660710000):0.7940740000):0.3398310000):0.2914560000):0.2069910000):0.2248910000):0.0404606000	(1n1q_A.pdb:0.2568660000	2chp_A.pdb:0.6518600000):0.1283050000);
(1ji5_A.pdb:0.2652820000	(1jig_A.pdb:0.1699480000	2chp_A.pdb:0.7099530000):0.0501274000	(1n1q_A.pdb:0.2513670000	(((1qgh_A.pdb:0.4449330000	2ux1_A.pdb:0.5311790000):0.1224030000	(((1dps_A.pdb:0.0121660000	1jts_A.pdb:0.0080590000):0.2912350000	1o9r_A.pdb:0.4840690000):0.4897350000	1uvh_A.pdb:0.6801580000):0.5872420000):0.1830090000	(1ji4_A.pdb:0.7018220000	(2fjc_A.pdb:0.7862710000	((1tjo_A.pdb:0.0000010000	1tk6_A.pdb:0.0000010000):0.7423640000	((((2fzf_A.pdb:5.1843680000	(((1bcf_A.pdb:0.0000020000	3e1q_A.pdb:0.0000030000):0.1808130000	2fkz_A.pdb:0.2615170000):0.2708210000	1jgc_A.pdb:0.5105340000):0.0004634430):0.3005630000	1nfv_A.pdb:0.9208240000):0.2798030000	(((((((((1lko_A.pdb:1.2686490000	1yuz_A.pdb:1.0830240000):3.0550000000	3qhb_A.pdb:0.3111000000):0.9978440000	(((((1otk_A.pdb:2.7395430000	((2inc_B.pdb:1.0063700000	1mty_B.pdb:2.8296960000):0.6783840000	2inp_C.pdb:0.5133220000):0.8334800000):0.5057100000	(1mty_D.pdb:0.8772500000	3dhg_A.pdb:1.9456910000):2.0799100000):1.3814500000	1za0_A.pdb:1.2497240000):0.3179200000	(((1oqu_A.pdb:0.0594650000	(1r2f_A.pdb:0.2806420000	1uzr_A.pdb:0.1495640000):0.2035150000):0.7604410000	(1mxr_A.pdb:1.1938500000	((1jk0_A.pdb:0.3760610000	1w68_A.pdb:0.0000330000):0.0671858000	2uw2_A.pdb:0.0618940000):1.6180000000):0.4228370000):1.7416400000	3ee4_A.pdb:0.9128680000):1.1790100000):0.1899030000	((2uw1_A.pdb:0.0000020000	2uw1_B.pdb:0.0093300000):0.0345731000	1afr_A.pdb:0.1479660000):1.6685100000):0.8981580000):0.9201400000	1z6o_A.pdb:0.9534740000):0.1813150000	1z6o_M.pdb:1.0869790000):0.5222370000	(((1lb3_A.pdb:0.0307480000	2za7_A.pdb:0.2016820000):0.4382300000	1bg7_A.pdb:0.5172320000):0.0231569000	1r03_A.pdb:0.2663420000):0.1372470000):0.8083810000	3e6s_A.pdb:1.0030250000):0.2647950000	(1eum_A.pdb:0.7925270000	1krq_A.pdb:0.2742890000):0.4712950000):0.1495590000	(2jd7_A.pdb:0.3571360000	1vlg_A.pdb:0.3825090000):0.1230910000):1.2274700000):0.9772670000	2vzb_A.pdb:0.9325190000):0.3877630000):0.4686680000):0.0534213000):0.2564340000):0.1966460000):0.1611480000);
(1ji5_A.pdb:0.2663710000	(1jig_A.pdb:0.2487740000	((1qgh_A.pdb:0.3131480000	(2ux1_A.pdb:0.4027620000	(((1dps_A.pdb:0.0000020000	1jts_A.pdb:0.0202020000):0.2252850000	1o9r_A.pdb:0.1881240000):0.5564790000	1uvh_A.pdb:0.6771070000):0.4224310000):0.3068600000):0.1805230000	((1ji4_A.pdb:0.5711460000	2fjc_A.pdb:0.8452000000):0.0398501000	((1tjo_A.pdb:0.0000010000	1tk6_A.pdb:0.0000010000):0.9477830000	(((((2fzf_A.pdb:2.5808830000	((1lko_A.pdb:1.1179610000	1yuz_A.pdb:0.8917150000):0.9273780000	3qhb_A.pdb:0.5085550000):0.1347190000):0.5309790000	((((((1otk_A.pdb:3.8481470000	2inp_C.pdb:0.6705210000):0.0821944000	1mty_B.pdb:1.9360600000):0.3323610000	2inc_B.pdb:1.4752780000):0.4521600000	(1mty_D.pdb:1.9156420000	3dhg_A.pdb:1.4997010000):0.9764800000):0.8077990000	((((1oqu_A.pdb:0.1471920000	(1r2f_A.pdb:0.2575220000	1uzr_A.pdb:0.0871540000):0.0822415000):1.0556300000	1mxr_A.pdb:0.8769760000):0.3730630000	((1jk0_A.pdb:0.3412820000	1w68_A.pdb:0.0000020000):0.0881950000	2uw2_A.pdb:0.0113760000):1.0180400000):0.5568070000	3ee4_A.pdb:1.6775530000):0.7762930000):0.1498560000	(((2uw1_A.pdb:0.0000020000	2uw1_B.pdb:0.0231620000):0.0418044000	1afr_A.pdb:0.2149190000):1.4176700000	1za0_A.pdb:1.2882760000):0.6954410000):0.9707880000):1.0309200000	((((1lb3_A.pdb:0.0786430000	2za7_A.pdb:0.1221210000):0.3155830000	(1bg7_A.pdb:0.6934100000	1r03_A.pdb:0.2095210000):0.1188670000):0.3455610000	(1z6o_A.pdb:1.5429840000	1z6o_M.pdb:0.7463800000):0.3085130000):0.2714380000	(((1eum_A.pdb:0.5418080000	1krq_A.pdb:0.1956850000):0.3669730000	3e6s_A.pdb:1.4109660000):0.1639230000	(2jd7_A.pdb:0.2394170000	1vlg_A.pdb:0.3861910000):0.0594712000):0.5046730000):0.4190600000):0.5120250000	((((1bcf_A.pdb:0.0000010000	3e1q_A.pdb:0.0000030000):0.3624500000	2fkz_A.pdb:0.1394660000):0.1683350000	1jgc_A.pdb:0.3518530000):0.6071720000	1nfv_A.pdb:0.8309090000):0.0951889000):0.3465930000	2vzb_A.pdb:0.7917470000):0.1391630000):0.6234680000):0.4223110000):0.2947860000):0.0814634000	(1n1q_A.pdb:0.3674050000	2chp_A.pdb:0.5172250000):0.1573530000);
(1ji5_A.pdb:0.1847690000	(((1jig_A.pdb:0.1538120000	((1qgh_A.pdb:0.2815690000	2ux1_A.pdb:0.6923870000):0.3305760000	(1ji4_A.pdb:1.0746770000	2fjc_A.pdb:0.8474460000):0.4325310000):0.2536780000):0.0818913000	((((1dps_A.pdb:0.0032320000	1jts_A.pdb:0.0090530000):0.4024470000	1o9r_A.pdb:0.4080530000):0.5422830000	1uvh_A.pdb:0.6676910000):0.3778380000	((1tjo_A.pdb:0.0000010000	1tk6_A.pdb:0.0000010000):0.5835130000	((((((2fzf_A.pdb:5.3084540000	(1lko_A.pdb:0.6466180000	1yuz_A.pdb:0.8914620000):0.5803890000):0.1435340000	3qhb_A.pdb:0.9209560000):1.3441200000	((((1otk_A.pdb:4.3011730000	((2inc_B.pdb:1.8071630000	1mty_B.pdb:2.2977610000):0.3010370000	2inp_C.pdb:0.5931410000):0.4307360000):0.1023320000	(1mty_D.pdb:2.1801380000	3dhg_A.pdb:1.6560560000):1.1145800000):1.4310000000	(((1oqu_A.pdb:0.1551120000	(1r2f_A.pdb:0.2536400000	1uzr_A.pdb:0.1030680000):0.0827498000):0.8149410000	(1mxr_A.pdb:0.8550990000	((1jk0_A.pdb:0.3238520000	1w68_A.pdb:0.0000020000):0.0945666000	2uw2_A.pdb:0.0167530000):1.3477000000):0.3575580000):0.7700310000	3ee4_A.pdb:1.2283970000):0.2616730000):0.5502910000	(((2uw1_A.pdb:0.0000020000	2uw1_B.pdb:0.0088030000):0.0845009000	1afr_A.pdb:0.0885710000):1.6714000000	1za0_A.pdb:1.5550050000):0.1566740000):0.9619280000):0.7011880000	(((((1lb3_A.pdb:0.0856090000	2za7_A.pdb:0.1942710000):0.3145110000	1bg7_A.pdb:0.6847130000):0.0546732000	1r03_A.pdb:0.2034010000):0.3416680000	(1z6o_A.pdb:1.4057340000	1z6o_M.pdb:0.7451790000):0.2795580000):0.3761200000	(((1eum_A.pdb:0.5179650000	1krq_A.pdb:0.2638860000):0.2872190000	3e6s_A.pdb:1.1574520000):0.2156350000	(2jd7_A.pdb:0.4118210000	1vlg_A.pdb:0.3103020000):0.1059910000):0.2274050000):0.6956190000):0.2754900000	((((1bcf_A.pdb:0.0000010000	3e1q_A.pdb:0.0127090000):0.2391350000	2fkz_A.pdb:0.2108870000):0.3435670000	1jgc_A.pdb:0.2269720000):0.9427440000	1nfv_A.pdb:0.5122480000):0.4581440000):0.4475470000	2vzb_A.pdb:1.0571880000):0.5252620000):0.6958860000):0.5834660000):0.0595709000	1n1q_A.pdb:0.4870350000):0.1223770000	2chp_A.pdb:0.7464670000);
(1ji5_A.pdb:0.2864050000	(1jig_A.pdb:0.2636370000	((1qgh_A.pdb:0.2935250000	2ux1_A.pdb:0.6657230000):0.4118140000	((1ji4_A.pdb:0.6439030000	2fjc_A.pdb:0.8705070000):0.4144840000	((((1dps_A.pdb:0.0000020000	1jts_A.pdb:0.0214550000):0.4151930000	1o9r_A.pdb:0.2073240000):0.4509300000	1uvh_A.pdb:0.8667850000):0.5410420000	((1tjo_A.pdb:0.0000010000	1tk6_A.pdb:0.0000010000):0.8907530000	((((2fzf_A.pdb:2.8269840000	(((1bcf_A.pdb:0.0000010000	3e1q_A.pdb:0.0000030000):0.2477520000	2fkz_A.pdb:0.2473870000):0.2466960000	1jgc_A.pdb:0.3903130000):0.2807780000):0.5302650000	1nfv_A.pdb:0.6438270000):0.4042110000	((((1lko_A.pdb:0.3894380000	1yuz_A.pdb:1.1707040000):1.2032700000	3qhb_A.pdb:0.5631150000):0.9504270000	((((1otk_A.pdb:2.8882560000	((2inc_B.pdb:1.4538060000	1mty_B.pdb:2.4574270000):0.2349200000	2inp_C.pdb:0.6488670000):0.9033600000):0.4848850000	((((1oqu_A.pdb:0.1744440000	1uzr_A.pdb:0.1135050000):0.0702921000	1r2f_A.pdb:0.1380800000):0.8613700000	(1mxr_A.pdb:0.9230850000	((1jk0_A.pdb:0.3159750000	1w68_A.pdb:0.0000020000):0.1050670000	2uw2_A.pdb:0.0242540000):1.4318000000):0.2872610000):0.9464850000	3ee4_A.pdb:1.5012200000):0.4718070000):0.2886890000	(1mty_D.pdb:1.3745230000	3dhg_A.pdb:2.0122050000):1.0594000000):0.2711470000	(((2uw1_A.pdb:0.0000020000	1afr_A.pdb:0.2157710000):0.0072976700	2uw1_B.pdb:0.0016130000):1.4043600000	1za0_A.pdb:1.1177570000):0.5641300000):0.2163400000):0.5317140000	(((1lb3_A.pdb:0.1071800000	2za7_A.pdb:0.2797250000):0.2365140000	(1bg7_A.pdb:0.6731810000	1r03_A.pdb:0.2027800000):0.1222470000):0.3574250000	((1z6o_A.pdb:1.4699210000	((((1eum_A.pdb:0.5318730000	1krq_A.pdb:0.3328530000):0.3843450000	3e6s_A.pdb:1.1470650000):0.2473800000	2jd7_A.pdb:0.2888200000):0.1178890000	1vlg_A.pdb:0.2972670000):0.4675640000):0.1769930000	1z6o_M.pdb:0.6016870000):0.1918550000):0.5473420000):0.5368700000):0.3090810000	2vzb_A.pdb:0.9734210000):0.1381570000):0.5758440000):0.3547550000):0.1434600000):0.1151040000):0.0630236000	(1n1q_A.pdb:0.3249200000	2chp_A.pdb:0.5632790000):0.1452680000);
(1ji5_A.pdb:0.2401120000	(1jig_A.pdb:0.1781190000	((1qgh_A.pdb:0.2790370000	2ux1_A.pdb:0.4247300000):0.4296540000	((1ji4_A.pdb:0.9549490000	2fjc_A.pdb:0.5224820000):0.1116050000	((((1dps_A.pdb:0.0000020000	1jts_A.pdb:0.0374740000):0.2267540000	1uvh_A.pdb:0.9086650000):0.4412990000	1o9r_A.pdb:0.1621670000):0.5671980000	((1tjo_A.pdb:0.0000010000	1tk6_A.pdb:0.0000010000):0.8188760000	((((2fzf_A.pdb:4.2607520000	(((1bcf_A.pdb:0.0000010000	3e1q_A.pdb:0.0150430000):0.4127760000	2fkz_A.pdb:0.1574880000):0.4033050000	1jgc_A.pdb:0.2891450000):0.2778330000):0.2312270000	1nfv_A.pdb:0.7073520000):0.5168310000	((((1lko_A.pdb:1.0118190000	1yuz_A.pdb:1.0109560000):1.0816600000	3qhb_A.pdb:0.5472810000):0.7178420000	(((((1otk_A.pdb:3.0052120000	1mty_B.pdb:2.3976590000):0.4607920000	2inp_C.pdb:0.4206550000):0.3722210000	(2inc_B.pdb:1.3497320000	(1mty_D.pdb:1.3541650000	3dhg_A.pdb:1.0937870000):1.0204100000):0.2160260000):1.3408700000	(((((1oqu_A.pdb:0.2189380000	1uzr_A.pdb:0.0869890000):0.1691670000	1r2f_A.pdb:0.1148380000):0.9976250000	((1jk0_A.pdb:0.3891120000	1w68_A.pdb:0.0000020000):0.1141620000	2uw2_A.pdb:0.0000030000):1.3434700000):0.1705790000	1mxr_A.pdb:1.1710760000):0.9017560000	3ee4_A.pdb:1.4411910000):0.2751710000):0.6606350000	(((2uw1_A.pdb:0.0000020000	2uw1_B.pdb:0.0120510000):0.0622817000	1afr_A.pdb:0.1436520000):1.4945200000	1za0_A.pdb:1.7705670000):0.3716160000):0.9041160000):0.3450080000	((((1lb3_A.pdb:0.0932630000	2za7_A.pdb:0.1597960000):0.3826600000	1r03_A.pdb:0.3872580000):0.0422294000	1bg7_A.pdb:0.5733400000):0.1639960000	((1z6o_A.pdb:1.0282690000	1z6o_M.pdb:0.7631000000):0.2212910000	(((1eum_A.pdb:0.5421040000	1krq_A.pdb:0.3410720000):0.2950390000	3e6s_A.pdb:1.0805850000):0.2497250000	(2jd7_A.pdb:0.3126230000	1vlg_A.pdb:0.3999640000):0.1744510000):0.4047240000):0.1742800000):0.5845270000):0.5086720000):0.2912550000	2vzb_A.pdb:1.4727930000):0.4236880000):0.4951360000):0.3277010000):0.1445830000):0.2985570000):0.1120430000	(1n1q_A.pdb:0.2963050000	2chp_A.pdb:0.5710650000):0.1012180000);
(1ji5_A.pdb:0.2502220000	(1jig_A.pdb:0.2697690000	((1qgh_A.pdb:0.2223850000	2ux1_A.pdb:0.5423460000):0.5347610000	((1ji4_A.pdb:0.7317810000	2fjc_A.pdb:1.0669530000):0.0667108000	((((1dps_A.pdb:0.0000020000	1jts_A.pdb:0.0422340000):0.3976960000	1o9r_A.pdb:0.2828240000):0.4322110000	1uvh_A.pdb:0.9227360000):0.2684850000	((1tjo_A.pdb:0.0000010000	1tk6_A.pdb:0.0000010000):0.7877470000	(((((2fzf_A.pdb:2.9753760000	((1bcf_A.pdb:0.0000010000	3e1q_A.pdb:0.0062830000):0.3154620000	2fkz_A.pdb:0.1558720000):0.2091780000):0.0533629000	1jgc_A.pdb:0.3534310000):0.6085220000	1nfv_A.pdb:0.7665110000):0.4434660000	(((((((1lko_A.pdb:0.8337620000	1yuz_A.pdb:1.0000860000):0.6660470000	3qhb_A.pdb:0.6591970000):0.9857640000	((2uw1_A.pdb:0.0000020000	2uw1_B.pdb:0.0147110000):0.0081766000	1afr_A.pdb:0.2144970000):1.5395300000):0.4409260000	(((((1otk_A.pdb:4.2816270000	(1mty_D.pdb:1.8545390000	3dhg_A.pdb:1.1177280000):0.4132150000):0.2523890000	(2inc_B.pdb:0.8210360000	2inp_C.pdb:1.4988480000):0.8132050000):0.2195850000	1mty_B.pdb:2.4465090000):0.2816880000	((((1oqu_A.pdb:0.2643560000	1uzr_A.pdb:0.1515700000):0.0947436000	1r2f_A.pdb:0.1733940000):0.9200300000	(1mxr_A.pdb:1.1693710000	((1jk0_A.pdb:0.3990600000	1w68_A.pdb:0.0000030000):0.1055030000	2uw2_A.pdb:0.0876560000):1.3791100000):0.4450350000):0.3600580000	3ee4_A.pdb:1.8491020000):0.6866680000):0.6940180000	1za0_A.pdb:1.4665970000):0.4274610000):1.1033100000	(((1lb3_A.pdb:0.0292030000	2za7_A.pdb:0.1700290000):0.4391790000	1bg7_A.pdb:0.7642000000):0.0000022472	1r03_A.pdb:0.2131480000):0.1641330000):0.1392870000	(1z6o_A.pdb:0.9353410000	1z6o_M.pdb:0.8537650000):0.4160950000):0.5293460000	((((1eum_A.pdb:0.5031900000	1krq_A.pdb:0.4070650000):0.3425770000	3e6s_A.pdb:0.8555530000):0.2783390000	2jd7_A.pdb:0.2386030000):0.1891690000	1vlg_A.pdb:0.3538520000):0.3494860000):0.5354830000):0.4333630000	2vzb_A.pdb:1.1179450000):0.5962780000):0.3156530000):0.2181980000):0.2335240000):0.1389170000):0.0865835000	(1n1q_A.pdb:0.3011730000	2chp_A.pdb:0.5726750000):0.1311960000);
(1ji5_A.pdb:0.3645760000	(1jig_A.pdb:0.1793680000	(((1qgh_A.pdb:0.5794810000	2ux1_A.pdb:0.7102490000):0.1886100000	(1ji4_A.pdb:0.9085030000	2fjc_A.pdb:1.1602120000):0.3756740000):0.1707560000	((((1dps_A.pdb:0.0023750000	1jts_A.pdb:0.0118470000):0.2819990000	1o9r_A.pdb:0.3512540000):0.6921020000	1uvh_A.pdb:0.8242930000):0.5254870000	((1tjo_A.pdb:0.0000010000	1tk6_A.pdb:0.0000010000):0.8008470000	((((2fzf_A.pdb:2.6094060000	((1lko_A.pdb:1.0279530000	1yuz_A.pdb:0.7325110000):0.9171760000	(3qhb_A.pdb:0.9464300000	(((((1otk_A.pdb:4.2268280000	(1mty_D.pdb:1.8236170000	3dhg_A.pdb:1.6887890000):0.8463530000):0.1528240000	((2inc_B.pdb:1.1709050000	1mty_B.pdb:2.2732940000):0.6119580000	2inp_C.pdb:0.7846560000):1.1748800000):0.5271820000	(((1oqu_A.pdb:0.0829610000	(1r2f_A.pdb:0.2648260000	1uzr_A.pdb:0.1096910000):0.1246800000):1.0337100000	(1mxr_A.pdb:1.0625610000	((1jk0_A.pdb:0.4805090000	1w68_A.pdb:0.0000020000):0.0610841000	2uw2_A.pdb:0.0510730000):1.5430200000):0.2872570000):0.4354050000	3ee4_A.pdb:1.8208310000):0.8481320000):0.9185550000	1za0_A.pdb:0.8600990000):0.1755920000	((2uw1_A.pdb:0.0000020000	2uw1_B.pdb:0.0000020000):0.0000027334	1afr_A.pdb:0.2185090000):1.2192300000):2.2339100000):0.4702050000):0.3386430000):1.3570100000	(((1lb3_A.pdb:0.0937120000	2za7_A.pdb:0.2658090000):0.4512880000	(1bg7_A.pdb:0.6657680000	1r03_A.pdb:0.2350240000):0.1458330000):0.4636460000	((1z6o_A.pdb:1.3541690000	1z6o_M.pdb:0.6789100000):0.1898000000	(((1eum_A.pdb:0.6105100000	1krq_A.pdb:0.2325800000):0.3897790000	3e6s_A.pdb:1.1294030000):0.1029980000	(2jd7_A.pdb:0.3885390000	1vlg_A.pdb:0.3173250000):0.1360000000):0.3313320000):0.0359803000):0.9484980000):0.2165020000	((((1bcf_A.pdb:0.0000010000	3e1q_A.pdb:0.0060080000):0.3488070000	2fkz_A.pdb:0.2318160000):0.2002630000	1jgc_A.pdb:0.4236020000):0.4396560000	1nfv_A.pdb:0.8773660000):0.1413020000):0.7024910000	2vzb_A.pdb:0.7880310000):0.4050110000):0.8408810000):0.2944180000):0.1498980000):0.1561960000	(1n1q_A.pdb:0.2653350000	2chp_A.pdb:0.6641670000):0.1393450000);
(1ji5_A.pdb:0.1556630000	((1jig_A.pdb:0.2217440000	((((1dps_A.pdb:0.0000020000	1jts_A.pdb:0.0000020000):0.3163630000	1o9r_A.pdb:0.4038270000):0.6085200000	1uvh_A.pdb:0.6366760000):0.5729800000	((1tjo_A.pdb:0.0000010000	1tk6_A.pdb:0.0000010000):0.5122270000	((((2fzf_A.pdb:3.2480600000	(((1bcf_A.pdb:0.0000010000	3e1q_A.pdb:0.0060030000):0.1966680000	2fkz_A.pdb:0.2064070000):0.3729220000	1jgc_A.pdb:0.3107790000):0.3087970000):0.4464040000	1nfv_A.pdb:0.6070750000):0.5581590000	((((1lko_A.pdb:0.7186930000	1yuz_A.pdb:1.1140750000):0.9073810000	3qhb_A.pdb:0.7792960000):0.5126600000	(((1otk_A.pdb:2.8695000000	((2inc_B.pdb:1.4943070000	(2inp_C.pdb:0.8607880000	1mty_B.pdb:2.8283010000):0.2325020000):0.5201830000	(1mty_D.pdb:1.9202280000	3dhg_A.pdb:1.0478930000):1.0004100000):0.0000023134):2.1170600000	((((1oqu_A.pdb:0.0337530000	(1r2f_A.pdb:0.3377250000	1uzr_A.pdb:0.1710520000):0.1346970000):0.9189280000	((1jk0_A.pdb:0.4147670000	1w68_A.pdb:0.0000020000):0.0494771000	2uw2_A.pdb:0.0776060000):1.7305300000):0.5521590000	1mxr_A.pdb:1.2048640000):0.7334210000	3ee4_A.pdb:1.7200010000):0.4774350000):0.1037130000	(((2uw1_A.pdb:0.0000020000	2uw1_B.pdb:0.0088240000):0.0479038000	1afr_A.pdb:0.1189950000):1.1053900000	1za0_A.pdb:1.8174480000):0.4692070000):1.1848500000):0.3474790000	(((((1lb3_A.pdb:0.1010020000	2za7_A.pdb:0.2274910000):0.4634660000	1bg7_A.pdb:0.6390100000):0.0803572000	1r03_A.pdb:0.2888520000):0.1900920000	(1z6o_A.pdb:1.5143380000	1z6o_M.pdb:0.7379160000):0.2284130000):0.1282170000	(((1eum_A.pdb:0.5033810000	1krq_A.pdb:0.3701740000):0.3624460000	(2jd7_A.pdb:0.1855960000	1vlg_A.pdb:0.4816840000):0.2002530000):0.2363640000	3e6s_A.pdb:1.0803590000):0.2700710000):0.6384520000):0.4156470000):0.2368800000	2vzb_A.pdb:0.9175240000):0.7418380000):0.4847760000):0.6129390000):0.0538009000	(1n1q_A.pdb:0.3015700000	2chp_A.pdb:0.5288460000):0.0642501000):0.1414050000	((1qgh_A.pdb:0.3560370000	2ux1_A.pdb:0.6231910000):0.2500430000	(1ji4_A.pdb:0.5968470000	2fjc_A.pdb:0.7114830000):0.4653450000):0.2259020000);
(1ji5_A.pdb:0.3766720000	1jig_A.pdb:0.2177340000	((1n1q_A.pdb:0.2519670000	2chp_A.pdb:0.6678140000):0.0984818000	(((1qgh_A.pdb:0.3785990000	2ux1_A.pdb:0.5860610000):0.2861870000	(((1dps_A.pdb:0.0000020000	1jts_A.pdb:0.0120310000):0.3814520000	1o9r_A.pdb:0.2502990000):0.3580720000	1uvh_A.pdb:1.1125020000):0.8022940000):0.1705930000	((1ji4_A.pdb:0.8115570000	2fjc_A.pdb:0.9455880000):0.1277670000	((1tjo_A.pdb:0.0000010000	1tk6_A.pdb:0.0000010000):0.8314270000	(((((2fzf_A.pdb:2.5397690000	((1lko_A.pdb:0.9247800000	1yuz_A.pdb:0.6900570000):1.1837000000	3qhb_A.pdb:0.7779050000):0.4918660000):1.2535300000	((((1lb3_A.pdb:0.0860770000	2za7_A.pdb:0.1960660000):0.2940560000	(1bg7_A.pdb:0.5328780000	1r03_A.pdb:0.2100190000):0.0782210000):0.4628010000	(1z6o_A.pdb:1.6813010000	1z6o_M.pdb:0.6669160000):0.3399710000):0.0287480000	((((1eum_A.pdb:0.5916510000	1krq_A.pdb:0.3995710000):0.4235630000	2jd7_A.pdb:0.3290570000):0.2785870000	1vlg_A.pdb:0.1862680000):0.1246680000	3e6s_A.pdb:0.9747310000):0.3144650000):0.9170430000):0.0609909000	((((1bcf_A.pdb:0.0000010000	3e1q_A.pdb:0.0062110000):0.1035680000	2fkz_A.pdb:0.2020670000):0.1623470000	1jgc_A.pdb:0.5586700000):0.3830060000	1nfv_A.pdb:0.7523530000):0.1615620000):0.7784200000	2vzb_A.pdb:0.5944370000):0.1669240000	(((1otk_A.pdb:3.4195610000	((2inc_B.pdb:1.2591080000	(2inp_C.pdb:0.7799870000	1mty_B.pdb:2.3656840000):0.3207920000):0.8979830000	(1mty_D.pdb:1.4234730000	3dhg_A.pdb:1.5244420000):0.4895810000):1.2926400000):0.4888300000	(((2uw1_A.pdb:0.0000020000	2uw1_B.pdb:0.0122230000):0.0000021080	1afr_A.pdb:0.2153220000):1.3605900000	1za0_A.pdb:0.8286740000):0.8921920000):0.1147380000	(((1oqu_A.pdb:0.0746730000	(1r2f_A.pdb:0.3562990000	1uzr_A.pdb:0.1358930000):0.1179170000):0.8736500000	(1mxr_A.pdb:1.1430700000	((1jk0_A.pdb:0.4279820000	1w68_A.pdb:0.0000020000):0.1204040000	2uw2_A.pdb:0.0000020000):1.2268100000):0.4242490000):0.6867830000	3ee4_A.pdb:1.4110070000):0.7283080000):1.2834100000):0.3057160000):0.5193130000):0.1789930000):0.1390580000):0.0507659000);
(1ji5_A.pdb:0.3405210000	(1jig_A.pdb:0.1658310000	((1qgh_A.pdb:0.5249600000	2ux1_A.pdb:0.3467060000):0.3111010000	((1ji4_A.pdb:0.8629060000	2fjc_A.pdb:0.5814980000):0.0410847000	(((((1dps_A.pdb:0.0000020000	1jts_A.pdb:0.0201510000):0.2783510000	1o9r_A.pdb:0.3357640000):0.5214640000	1uvh_A.pdb:0.5871720000):0.5616420000	(1tjo_A.pdb:0.0000010000	1tk6_A.pdb:0.0000010000):0.6919080000):0.2620970000	((((((((2fzf_A.pdb:3.8614020000	(((1oqu_A.pdb:0.1750870000	(1r2f_A.pdb:0.2314470000	1uzr_A.pdb:0.1718460000):0.1374320000):0.6181360000	(1mxr_A.pdb:1.3458340000	((1jk0_A.pdb:0.3889180000	1w68_A.pdb:0.0185130000):0.0721485000	2uw2_A.pdb:0.0321740000):1.5013900000):0.5132630000):1.5610000000	3ee4_A.pdb:1.3597250000):0.6029110000):0.5537290000	(((2uw1_A.pdb:0.0000020000	2uw1_B.pdb:0.0033120000):0.0262691000	1afr_A.pdb:0.1601180000):2.3282300000	1za0_A.pdb:1.3456740000):0.6693170000):0.2921610000	(1otk_A.pdb:3.0251310000	(((2inc_B.pdb:1.3921680000	2inp_C.pdb:0.9787820000):0.8225770000	1mty_B.pdb:2.0419700000):0.4250030000	(1mty_D.pdb:1.9510110000	3dhg_A.pdb:1.2125650000):1.2590300000):0.2238410000):1.0864800000):0.7441970000	((1lko_A.pdb:1.2025240000	1yuz_A.pdb:0.8470470000):0.8060810000	3qhb_A.pdb:0.7531440000):1.1177800000):0.0000024157	(((((1lb3_A.pdb:0.0802200000	2za7_A.pdb:0.1602010000):0.3138860000	1bg7_A.pdb:0.5747020000):0.1796150000	1r03_A.pdb:0.1663630000):0.5032820000	(1z6o_A.pdb:1.3778250000	1z6o_M.pdb:0.6232710000):0.2778590000):0.2956230000	((((1eum_A.pdb:0.6673340000	1krq_A.pdb:0.2827290000):0.3884730000	3e6s_A.pdb:0.8315100000):0.2073480000	2jd7_A.pdb:0.1910830000):0.3139720000	1vlg_A.pdb:0.2344120000):0.3642750000):0.5048800000):0.6605870000	1nfv_A.pdb:0.8427290000):0.1386520000	(((1bcf_A.pdb:0.0000010000	3e1q_A.pdb:0.0000030000):0.3012580000	2fkz_A.pdb:0.1494190000):0.4551630000	1jgc_A.pdb:0.3734640000):0.3317660000):0.6443650000	2vzb_A.pdb:1.0293770000):0.6412530000):0.0797863000):0.1432650000):0.2941310000):0.0641565000	(1n1q_A.pdb:0.3413520000	2chp_A.pdb:0.4592820000):0.0712928000);
(1ji5_A.pdb:0.4428250000	(1jig_A.pdb:0.2144430000	((1qgh_A.pdb:0.5118890000	(2ux1_A.pdb:0.4586410000	(1ji4_A.pdb:1.1362800000	2fjc_A.pdb:0.7154860000):0.2926110000):0.2463660000):0.4315660000	((((1dps_A.pdb:0.0069500000	1jts_A.pdb:0.0000030000):0.4470920000	1o9r_A.pdb:0.2900440000):0.5171510000	1uvh_A.pdb:0.6189990000):0.3000720000	((1tjo_A.pdb:0.0000010000	1tk6_A.pdb:0.0000010000):0.6999520000	((((((2fzf_A.pdb:2.8360950000	3qhb_A.pdb:0.9373500000):0.1127060000	(1lko_A.pdb:0.9141000000	1yuz_A.pdb:0.7180510000):0.9767040000):1.4227000000	(((1otk_A.pdb:2.8838510000	(((2inc_B.pdb:1.0580360000	1mty_B.pdb:3.0818630000):0.3468250000	2inp_C.pdb:0.8183940000):1.3075800000	(1mty_D.pdb:2.3091700000	3dhg_A.pdb:1.1047770000):0.7652800000):0.6801900000):1.5055700000	((((1oqu_A.pdb:0.1447800000	(1r2f_A.pdb:0.2662380000	1uzr_A.pdb:0.1025100000):0.0853248000):0.7053280000	((1jk0_A.pdb:0.3601950000	1w68_A.pdb:0.0055900000):0.0000022097	2uw2_A.pdb:0.0589970000):1.7119200000):0.6426650000	1mxr_A.pdb:1.0044740000):0.8942880000	3ee4_A.pdb:1.5604410000):0.1718140000):0.4471780000	(((2uw1_A.pdb:0.0000020000	2uw1_B.pdb:0.0222190000):0.0089814500	1afr_A.pdb:0.1911060000):1.6047200000	1za0_A.pdb:0.9178320000):0.4898370000):1.8856000000):0.0760322000	(((((1lb3_A.pdb:0.0478790000	2za7_A.pdb:0.2099910000):0.3841650000	1bg7_A.pdb:0.6128560000):0.0635117000	1r03_A.pdb:0.2091070000):0.2963870000	(1z6o_A.pdb:1.6422460000	1z6o_M.pdb:0.8458810000):0.4735570000):0.2839930000	((((1eum_A.pdb:0.4807070000	1krq_A.pdb:0.3391890000):0.3356260000	3e6s_A.pdb:1.0863730000):0.2941560000	2jd7_A.pdb:0.2445700000):0.1701070000	1vlg_A.pdb:0.2290830000):0.1409530000):0.3511790000):0.4470940000	((((1bcf_A.pdb:0.0000010000	3e1q_A.pdb:0.0073440000):0.2563510000	2fkz_A.pdb:0.2390300000):0.1450140000	1jgc_A.pdb:0.3601000000):0.6153830000	1nfv_A.pdb:0.9716830000):0.3695790000):0.3655170000	2vzb_A.pdb:0.7371620000):0.8605130000):0.5174210000):0.3903020000):0.1831000000):0.1566390000	(1n1q_A.pdb:0.4728880000	2chp_A.pdb:0.5614090000):0.0924934000);
(1ji5_A.pdb:0.2464460000	(1jig_A.pdb:0.2095050000	((1qgh_A.pdb:0.5272590000	2ux1_A.pdb:0.4035460000):0.2715420000	((1ji4_A.pdb:0.6197800000	2fjc_A.pdb:0.9216170000):0.2261550000	((((1dps_A.pdb:0.0000020000	1jts_A.pdb:0.0187110000):0.4000440000	1o9r_A.pdb:0.2851910000):0.3018420000	1uvh_A.pdb:1.0152390000):0.3137900000	((1tjo_A.pdb:0.0000010000	1tk6_A.pdb:0.0000010000):0.9536480000	((((((2fzf_A.pdb:2.4568280000	(1lko_A.pdb:0.8571890000	1yuz_A.pdb:0.8888730000):0.5569280000):0.7978440000	3qhb_A.pdb:0.7082100000):0.7439490000	(((1otk_A.pdb:3.1465080000	(((2inc_B.pdb:1.1493110000	1mty_B.pdb:2.2441300000):0.4776150000	2inp_C.pdb:1.0772170000):1.1663200000	(1mty_D.pdb:1.6328030000	3dhg_A.pdb:1.6231850000):1.2812300000):0.1728280000):0.3560660000	((((1oqu_A.pdb:0.1353960000	(1r2f_A.pdb:0.2706150000	1uzr_A.pdb:0.0908460000):0.0750711000):1.1065700000	((1jk0_A.pdb:0.4746370000	1w68_A.pdb:0.0000020000):0.0511544000	2uw2_A.pdb:0.0563540000):1.6221200000):0.1809120000	1mxr_A.pdb:1.1779010000):0.5661070000	3ee4_A.pdb:1.7718520000):0.5572070000):0.6762900000	(((2uw1_A.pdb:0.0000020000	2uw1_B.pdb:0.0124230000):0.0247787000	1afr_A.pdb:0.1699170000):1.6244300000	1za0_A.pdb:1.5974790000):0.3219370000):0.9497700000):1.5154300000	(((1lb3_A.pdb:0.0000030000	2za7_A.pdb:0.2651370000):0.4378160000	(1bg7_A.pdb:0.4330680000	1r03_A.pdb:0.2942670000):0.0730750000):0.4399210000	((1z6o_A.pdb:1.6715470000	1z6o_M.pdb:0.6991310000):0.1742540000	((1eum_A.pdb:0.5615140000	1krq_A.pdb:0.3220520000):0.3492160000	(3e6s_A.pdb:1.2652490000	(2jd7_A.pdb:0.3621900000	1vlg_A.pdb:0.2954990000):0.1732540000):0.1465560000):0.6407190000):0.0727490000):0.3938220000):0.4269690000	((((1bcf_A.pdb:0.0000010000	3e1q_A.pdb:0.0132380000):0.2182030000	2fkz_A.pdb:0.1943740000):0.2236950000	1jgc_A.pdb:0.3246540000):0.2811350000	1nfv_A.pdb:0.8195590000):0.0860431000):0.9467090000	2vzb_A.pdb:1.2397000000):0.0805547000):0.3896410000):0.2938830000):0.0481953000):0.2334430000):0.0994364000	(1n1q_A.pdb:0.4131210000	2chp_A.pdb:0.4903520000):0.1489620000);
(1ji5_A.pdb:0.2535510000	(1jig_A.pdb:0.2234330000	((1qgh_A.pdb:0.2442900000	2ux1_A.pdb:0.6259850000):0.2650510000	((1ji4_A.pdb:0.7273590000	((((1dps_A.pdb:0.0000020000	1jts_A.pdb:0.0410680000):0.2441540000	1o9r_A.pdb:0.3741760000):0.3831600000	1uvh_A.pdb:0.6503760000):0.3664210000	((1tjo_A.pdb:0.0000010000	1tk6_A.pdb:0.0000010000):0.4609000000	(((2fzf_A.pdb:4.7168210000	((((1bcf_A.pdb:0.0000010000	3e1q_A.pdb:0.0062570000):0.2331790000	2fkz_A.pdb:0.1568970000):0.2545830000	1jgc_A.pdb:0.2631810000):0.5359230000	((((((((((1lko_A.pdb:1.3171540000	1yuz_A.pdb:0.4616870000):1.9462600000	3qhb_A.pdb:0.0000020000):0.8341300000	((1otk_A.pdb:4.6625440000	((2inc_B.pdb:0.7859190000	(2inp_C.pdb:0.9716110000	1mty_B.pdb:2.4806910000):0.3114840000):0.9099170000	(1mty_D.pdb:1.7476890000	3dhg_A.pdb:1.2118350000):0.5068940000):0.1306020000):1.0974000000	((((((1oqu_A.pdb:0.1451140000	1uzr_A.pdb:0.1101680000):0.0897410000	1r2f_A.pdb:0.1411410000):1.1175600000	((1jk0_A.pdb:0.3731180000	1w68_A.pdb:0.0039470000):0.0932844000	2uw2_A.pdb:0.0488270000):1.4750300000):0.2374850000	1mxr_A.pdb:0.9869710000):1.1008700000	3ee4_A.pdb:1.6472260000):0.4677540000	(((2uw1_A.pdb:0.0000020000	1afr_A.pdb:0.2271060000):0.0002048620	2uw1_B.pdb:0.0149420000):1.4528500000	1za0_A.pdb:2.0966490000):0.5168660000):0.2338960000):1.2602500000):1.6849200000	1r03_A.pdb:0.1997620000):0.0357506000	1bg7_A.pdb:0.5005030000):0.0954396000	(1lb3_A.pdb:0.0740370000	2za7_A.pdb:0.1760650000):0.3482720000):0.2301470000	(1z6o_A.pdb:1.1079130000	1z6o_M.pdb:0.7343480000):0.4201130000):0.3897760000	3e6s_A.pdb:0.8684030000):0.2475660000	(2jd7_A.pdb:0.2713060000	1vlg_A.pdb:0.3788680000):0.4284810000):0.1573540000	(1eum_A.pdb:0.6848520000	1krq_A.pdb:0.1433990000):0.3020850000):1.3640300000):0.0828460000):0.2651620000	1nfv_A.pdb:0.6986210000):0.7245640000	2vzb_A.pdb:0.9986610000):0.4761740000):0.8169560000):0.2694300000):0.0822157000	2fjc_A.pdb:0.7664840000):0.1356740000):0.1660350000):0.0561689000	(1n1q_A.pdb:0.3334490000	2chp_A.pdb:0.3799670000):0.1153670000);
(1ji5_A.pdb:0.2217920000	((1jig_A.pdb:0.2157820000	((1qgh_A.pdb:0.1571390000	2ux1_A.pdb:0.5416210000):0.4786110000	(((1ji4_A.pdb:0.8577750000	2fjc_A.pdb:0.9073000000):0.1686760000	(((1dps_A.pdb:0.0000020000	1jts_A.pdb:0.0080190000):0.2021530000	1o9r_A.pdb:0.3369770000):0.3622090000	1uvh_A.pdb:0.8890640000):0.6260110000):0.0601501000	((1tjo_A.pdb:0.0000010000	1tk6_A.pdb:0.0000010000):1.0635900000	((((2fzf_A.pdb:3.6249060000	(((1bcf_A.pdb:0.0000010000	3e1q_A.pdb:0.0155520000):0.1347010000	2fkz_A.pdb:0.2328110000):0.4290390000	1jgc_A.pdb:0.3602290000):0.3623740000):0.5117720000	1nfv_A.pdb:0.5088310000):0.5512880000	((((1lko_A.pdb:0.3199200000	1yuz_A.pdb:1.2222580000):0.9826100000	3qhb_A.pdb:0.6572640000):0.5829550000	(((((1otk_A.pdb:2.9650840000	1mty_B.pdb:0.6736640000):0.9619420000	(2inc_B.pdb:1.3531650000	2inp_C.pdb:1.2322960000):0.5294940000):0.3645060000	(1mty_D.pdb:1.7108240000	3dhg_A.pdb:1.6935120000):0.9445950000):1.0723600000	(((1oqu_A.pdb:0.1606390000	(1r2f_A.pdb:0.2253530000	1uzr_A.pdb:0.0875170000):0.1258100000):0.9344840000	(1mxr_A.pdb:0.9810260000	((1jk0_A.pdb:0.4839430000	1w68_A.pdb:0.0000020000):0.0581491000	2uw2_A.pdb:0.0402030000):1.3918600000):0.3798620000):0.7199360000	3ee4_A.pdb:1.4768360000):0.9621030000):0.4440230000	(((2uw1_A.pdb:0.0000020000	2uw1_B.pdb:0.0101410000):0.0164147000	1afr_A.pdb:0.1860770000):1.3669200000	1za0_A.pdb:1.2826750000):0.2036620000):0.9580030000):0.9840320000	((((((1lb3_A.pdb:0.0296720000	2za7_A.pdb:0.2863140000):0.2911080000	1bg7_A.pdb:0.7119220000):0.2420660000	1r03_A.pdb:0.1307530000):0.4904160000	1z6o_M.pdb:0.7805660000):0.2503590000	1z6o_A.pdb:1.1911820000):0.2849320000	(((1eum_A.pdb:0.4865980000	1krq_A.pdb:0.4240510000):0.4749240000	3e6s_A.pdb:1.0279870000):0.1782330000	(2jd7_A.pdb:0.2951480000	1vlg_A.pdb:0.2928950000):0.0732500000):0.3541430000):0.9935090000):0.1995680000):0.3259710000	2vzb_A.pdb:0.9707990000):0.2610320000):0.6266780000):0.0322811000):0.1956670000):0.1105720000	2chp_A.pdb:0.3737610000):0.0038029400	1n1q_A.pdb:0.3251290000);
(1ji5_A.pdb:0.2888460000	(1jig_A.pdb:0.2950490000	((1n1q_A.pdb:0.3090150000	((((1dps_A.pdb:0.0000020000	1jts_A.pdb:0.0396270000):0.3618960000	1o9r_A.pdb:0.3904580000):0.6072220000	1uvh_A.pdb:0.6307720000):0.5882970000	((1tjo_A.pdb:0.0000010000	1tk6_A.pdb:0.0000010000):0.6527760000	(((2fzf_A.pdb:2.8527670000	(((1bcf_A.pdb:0.0000010000	3e1q_A.pdb:0.0122340000):0.2288150000	2fkz_A.pdb:0.1901610000):0.2262500000	1jgc_A.pdb:0.4958420000):0.2112090000):0.5649020000	(1nfv_A.pdb:0.7784210000	((((1lko_A.pdb:0.8179320000	1yuz_A.pdb:0.7538530000):0.9110570000	3qhb_A.pdb:0.3632600000):0.7204400000	((((1otk_A.pdb:3.7048710000	(1mty_D.pdb:1.7359820000	3dhg_A.pdb:1.6667970000):0.4882300000):0.5062740000	((2inc_B.pdb:1.6563660000	1mty_B.pdb:2.1535510000):0.2667360000	2inp_C.pdb:0.4916660000):1.4977800000):0.3580760000	(((1oqu_A.pdb:0.0279310000	(1r2f_A.pdb:0.3033770000	1uzr_A.pdb:0.0677070000):0.2109050000):0.6871620000	(1mxr_A.pdb:0.7927250000	((1jk0_A.pdb:0.3140600000	1w68_A.pdb:0.0000020000):0.1150610000	2uw2_A.pdb:0.0243470000):1.5004500000):0.5667420000):1.2984200000	3ee4_A.pdb:0.9856280000):0.8992000000):0.0476187000	(((2uw1_A.pdb:0.0000020000	2uw1_B.pdb:0.0153380000):0.0000022070	1afr_A.pdb:0.2418120000):1.1066500000	1za0_A.pdb:1.3571600000):0.5338630000):1.0736800000):0.3628750000	((((1lb3_A.pdb:0.0756990000	2za7_A.pdb:0.2549260000):0.2974790000	1bg7_A.pdb:0.6916850000):0.0598547000	1r03_A.pdb:0.2120400000):0.1578910000	((1z6o_A.pdb:1.2695400000	1z6o_M.pdb:0.5782320000):0.2502130000	((((1eum_A.pdb:0.4896370000	1krq_A.pdb:0.3201090000):0.4041730000	3e6s_A.pdb:0.9534130000):0.1988330000	2jd7_A.pdb:0.2154960000):0.2085430000	1vlg_A.pdb:0.1617700000):0.6967180000):0.2369660000):0.5904460000):0.5803640000):0.0000022260):0.5693450000	2vzb_A.pdb:1.2394230000):0.5558060000):0.4987300000):0.2038440000):0.0311991000	((1qgh_A.pdb:0.3241220000	2ux1_A.pdb:0.5831390000):0.2561890000	(1ji4_A.pdb:0.5016540000	2fjc_A.pdb:0.7403840000):0.4711560000):0.1832920000):0.1406390000):0.0822472000	2chp_A.pdb:0.5878930000);
(1ji5_A.pdb:0.2741640000	(1jig_A.pdb:0.1636240000	(1n1q_A.pdb:0.3324640000	((((1qgh_A.pdb:0.4821930000	2ux1_A.pdb:0.3929290000):0.1729550000	2fjc_A.pdb:0.8402060000):0.1411800000	1ji4_A.pdb:0.7636310000):0.1243340000	((((1dps_A.pdb:0.0000020000	1jts_A.pdb:0.0195250000):0.3268700000	1o9r_A.pdb:0.2800380000):0.5027930000	1uvh_A.pdb:0.6379060000):0.4753880000	((1tjo_A.pdb:0.0000010000	1tk6_A.pdb:0.0000010000):0.7776810000	((((2fzf_A.pdb:3.2725810000	(((1bcf_A.pdb:0.0000010000	3e1q_A.pdb:0.0064210000):0.2909750000	2fkz_A.pdb:0.1273160000):0.2850690000	1jgc_A.pdb:0.4748700000):0.0000020573):0.4639270000	((((1lko_A.pdb:1.0357370000	1yuz_A.pdb:0.8796510000):1.1479900000	3qhb_A.pdb:0.5527390000):0.4695970000	(((((1otk_A.pdb:2.8984960000	((2inc_B.pdb:1.3188150000	(2inp_C.pdb:0.9299130000	1mty_B.pdb:2.4744210000):0.2114960000):0.9491120000	(1mty_D.pdb:2.0791700000	3dhg_A.pdb:1.0067400000):1.1604300000):1.0189400000):0.5774090000	((1oqu_A.pdb:0.0640110000	(1r2f_A.pdb:0.3081450000	1uzr_A.pdb:0.1187010000):0.1407430000):0.5681510000	(1mxr_A.pdb:1.3217400000	((1jk0_A.pdb:0.4045310000	1w68_A.pdb:0.0000020000):0.0825963000	2uw2_A.pdb:0.0602590000):1.6661200000):0.2267840000):1.3972800000):0.4981890000	3ee4_A.pdb:0.9405490000):1.2477200000	1za0_A.pdb:1.7190100000):0.0892099000	((2uw1_A.pdb:0.0000020000	2uw1_B.pdb:0.0154130000):0.0343050000	1afr_A.pdb:0.1409070000):1.2652000000):1.0569600000):0.6723570000	((((1lb3_A.pdb:0.0686010000	2za7_A.pdb:0.1969010000):0.3074150000	1r03_A.pdb:0.3733330000):0.0474106000	1bg7_A.pdb:0.4999630000):0.2980800000	((1z6o_A.pdb:1.2870550000	1z6o_M.pdb:0.6557320000):0.2787080000	((((1eum_A.pdb:0.4270040000	1krq_A.pdb:0.3502870000):0.3137500000	3e6s_A.pdb:0.9443670000):0.2936350000	2jd7_A.pdb:0.2877800000):0.3228410000	1vlg_A.pdb:0.1997330000):0.4684400000):0.1220840000):0.2636730000):0.6305700000):0.1507070000	1nfv_A.pdb:0.7329540000):0.6588040000	2vzb_A.pdb:0.9544830000):0.6777900000):0.0894185000):0.2068800000):0.1143200000):0.1404500000):0.0731866000	2chp_A.pdb:0.6233750000);
(1ji5_A.pdb:0.2505350000	(1jig_A.pdb:0.1311430000	(((1qgh_A.pdb:0.3960550000	2ux1_A.pdb:0.6792070000):0.3821500000	(1ji4_A.pdb:0.5244030000	2fjc_A.pdb:0.5940300000):0.3672840000):0.1827880000	((((1dps_A.pdb:0.0122070000	1jts_A.pdb:0.0000020000):0.5103760000	1o9r_A.pdb:0.2502500000):0.4273150000	1uvh_A.pdb:0.7627340000):0.5113830000	((1tjo_A.pdb:0.0000010000	1tk6_A.pdb:0.0000010000):0.5451110000	((((((2fzf_A.pdb:2.2535420000	(1lko_A.pdb:1.1809060000	1yuz_A.pdb:0.5294080000):0.5156050000):0.8037090000	3qhb_A.pdb:0.6182360000):0.4217740000	((((1otk_A.pdb:3.3975600000	((2inc_B.pdb:1.1882670000	1mty_B.pdb:2.5238940000):0.2966170000	2inp_C.pdb:1.0026690000):0.9278590000):0.0286192000	(1mty_D.pdb:1.7246100000	3dhg_A.pdb:1.3002460000):0.9148170000):0.5160480000	(((((1oqu_A.pdb:0.2098500000	1uzr_A.pdb:0.0956290000):0.0232191000	1r2f_A.pdb:0.2379810000):0.7078550000	((1jk0_A.pdb:0.3743580000	1w68_A.pdb:0.0125480000):0.0859705000	2uw2_A.pdb:0.0155270000):1.4951500000):0.1853300000	1mxr_A.pdb:0.9468470000):0.9003780000	3ee4_A.pdb:1.5027010000):0.3213250000):0.3952130000	(((2uw1_A.pdb:0.0000020000	1afr_A.pdb:0.2024350000):0.0014945100	2uw1_B.pdb:0.0044920000):1.2077500000	1za0_A.pdb:1.6388140000):0.9084490000):1.0744100000):0.6177010000	((((((1lb3_A.pdb:0.1026380000	2za7_A.pdb:0.1255080000):0.3100890000	1r03_A.pdb:0.2373000000):0.0911380000	1bg7_A.pdb:0.4579010000):0.2606080000	(((1eum_A.pdb:0.7411620000	1krq_A.pdb:0.2395600000):0.2611700000	(2jd7_A.pdb:0.3024030000	1vlg_A.pdb:0.3162280000):0.1866410000):0.2193470000	3e6s_A.pdb:0.6729400000):0.4813000000):0.2089060000	1z6o_A.pdb:1.3591610000):0.1492470000	1z6o_M.pdb:0.6454520000):0.5217400000):0.8034320000	((((1bcf_A.pdb:0.0000010000	3e1q_A.pdb:0.0000030000):0.1650420000	2fkz_A.pdb:0.2401040000):0.3860140000	1jgc_A.pdb:0.1028260000):0.8205900000	1nfv_A.pdb:0.5704340000):0.1742550000):0.5127210000	2vzb_A.pdb:0.9092280000):0.7673060000):0.5670940000):0.4291570000):0.0855088000):0.2050270000	(1n1q_A.pdb:0.5193390000	2chp_A.pdb:0.4338310000):0.0704476000);
(1ji5_A.pdb:0.3689100000	(1jig_A.pdb:0.1405600000	2chp_A.pdb:0.6482290000):0.0927304000	(1n1q_A.pdb:0.3310080000	(((1qgh_A.pdb:0.2880220000	2ux1_A.pdb:0.6784190000):0.2916120000	(1ji4_A.pdb:0.7507080000	2fjc_A.pdb:0.9341290000):0.4983730000):0.1427740000	((((1dps_A.pdb:0.0009160000	1jts_A.pdb:0.0208780000):0.2888660000	1o9r_A.pdb:0.4837060000):0.5125660000	1uvh_A.pdb:0.5635150000):0.6516730000	((1tjo_A.pdb:0.0000010000	1tk6_A.pdb:0.0000010000):0.8981400000	(((((((2fzf_A.pdb:3.2178370000	3qhb_A.pdb:0.4467970000):0.2943270000	(((((1otk_A.pdb:3.3257340000	1mty_D.pdb:0.8496440000):0.6423180000	3dhg_A.pdb:1.4561500000):0.9674510000	((2inc_B.pdb:0.9821830000	1mty_B.pdb:2.3777770000):0.4965370000	2inp_C.pdb:0.7412790000):1.2210800000):1.0012200000	((((1oqu_A.pdb:0.1424270000	(1r2f_A.pdb:0.2323490000	1uzr_A.pdb:0.0862090000):0.1185700000):1.0973500000	((1jk0_A.pdb:0.3990200000	1w68_A.pdb:0.0032480000):0.0530681000	2uw2_A.pdb:0.0557070000):1.2717000000):0.3478320000	1mxr_A.pdb:0.9693370000):0.7116040000	3ee4_A.pdb:1.4485710000):0.6022580000):0.2639780000	(((2uw1_A.pdb:0.0000020000	2uw1_B.pdb:0.0062790000):0.0187388000	1afr_A.pdb:0.2050590000):1.5851000000	1za0_A.pdb:1.0050380000):0.5355070000):1.7678700000):0.6154130000	(1lko_A.pdb:0.8457870000	1yuz_A.pdb:0.5169390000):0.8168160000):1.1665500000	1nfv_A.pdb:0.8541510000):0.3031960000	((((((1lb3_A.pdb:0.1109550000	2za7_A.pdb:0.1734370000):0.4983150000	1bg7_A.pdb:0.6651850000):0.0808234000	1r03_A.pdb:0.1758690000):0.4807410000	1z6o_A.pdb:1.2407650000):0.2170190000	1z6o_M.pdb:0.6466500000):0.3657380000	((((1eum_A.pdb:0.6747510000	1krq_A.pdb:0.1506790000):0.2697700000	3e6s_A.pdb:1.2855080000):0.3249250000	2jd7_A.pdb:0.2747220000):0.2447240000	1vlg_A.pdb:0.1603060000):0.4600810000):1.1004400000):0.0000023617	(((1bcf_A.pdb:0.0000010000	3e1q_A.pdb:0.0137220000):0.1741070000	2fkz_A.pdb:0.2579940000):0.3282320000	1jgc_A.pdb:0.5414890000):0.6342570000):0.3734490000	2vzb_A.pdb:1.1678800000):0.2619280000):0.4644940000):0.2788330000):0.1110440000):0.1496680000);
(1ji5_A.pdb:0.3614060000	(1jig_A.pdb:0.1599390000	2chp_A.pdb:0.6685270000):0.0716884000	(1n1q_A.pdb:0.2391600000	((1qgh_A.pdb:0.4754190000	(2ux1_A.pdb:0.3946810000	(((1dps_A.pdb:0.0047380000	1jts_A.pdb:0.0115100000):0.2737650000	1o9r_A.pdb:0.3307400000):0.4134730000	1uvh_A.pdb:1.0425780000):0.6494830000):0.2859730000):0.2620770000	((1ji4_A.pdb:0.6442430000	2fjc_A.pdb:1.0758600000):0.2953080000	((1tjo_A.pdb:0.0000010000	1tk6_A.pdb:0.0000010000):0.8615030000	(((((2fzf_A.pdb:1.7248360000	((((((1otk_A.pdb:5.0597260000	2inp_C.pdb:0.0000020000):0.5333500000	1mty_B.pdb:2.3599320000):0.5020510000	2inc_B.pdb:1.2007980000):1.1492600000	(1mty_D.pdb:1.8214390000	3dhg_A.pdb:1.0935970000):0.7498870000):1.2289000000	((((1oqu_A.pdb:0.1727560000	(1r2f_A.pdb:0.2958560000	1uzr_A.pdb:0.1338280000):0.1077560000):0.9026150000	((1jk0_A.pdb:0.4484290000	1w68_A.pdb:0.0000020000):0.0279151000	2uw2_A.pdb:0.0662420000):1.7166100000):0.2684940000	1mxr_A.pdb:0.9621850000):0.7892740000	3ee4_A.pdb:1.3447470000):0.1799480000):0.4308380000	(((2uw1_A.pdb:0.0000020000	2uw1_B.pdb:0.0124250000):0.0410072000	1afr_A.pdb:0.1448440000):1.4885300000	1za0_A.pdb:1.1859230000):0.3182990000):0.7153500000):0.7295100000	((1lko_A.pdb:0.7973240000	1yuz_A.pdb:0.9828310000):1.3540100000	3qhb_A.pdb:0.6658000000):0.5672840000):0.4664060000	(((((1lb3_A.pdb:0.0000820000	2za7_A.pdb:0.1979760000):0.3508570000	1bg7_A.pdb:0.6788380000):0.0467293000	1r03_A.pdb:0.3024480000):0.2449620000	(1z6o_A.pdb:1.1679290000	1z6o_M.pdb:0.9925590000):0.2622020000):0.1213950000	(((1eum_A.pdb:0.6102000000	1krq_A.pdb:0.1726160000):0.3334110000	3e6s_A.pdb:0.9079920000):0.1307770000	(2jd7_A.pdb:0.2172340000	1vlg_A.pdb:0.4719430000):0.1279010000):0.5030010000):0.6007600000):0.5985280000	((((1bcf_A.pdb:0.0000010000	3e1q_A.pdb:0.0000030000):0.2991410000	2fkz_A.pdb:0.1796730000):0.4034080000	1jgc_A.pdb:0.4738540000):0.4058240000	1nfv_A.pdb:1.1370600000):0.4534030000):0.2379830000	2vzb_A.pdb:0.7747650000):0.3094080000):0.4823830000):0.1236910000):0.0889778000):0.1630650000);
(1ji5_A.pdb:0.2769890000	(1jig_A.pdb:0.2736050000	(1n1q_A.pdb:0.3020850000	((1qgh_A.pdb:0.2851100000	2ux1_A.pdb:0.6664320000):0.4323900000	((1ji4_A.pdb:0.5978940000	2fjc_A.pdb:0.8529590000):0.2212450000	((((1dps_A.pdb:0.0000020000	1jts_A.pdb:0.0129340000):0.3601860000	1o9r_A.pdb:0.2142410000):0.3450430000	1uvh_A.pdb:0.6734430000):0.5113200000	((1tjo_A.pdb:0.0000010000	1tk6_A.pdb:0.0000010000):0.3782830000	((((2fzf_A.pdb:3.7076890000	(((1bcf_A.pdb:0.0000010000	3e1q_A.pdb:0.0063040000):0.3473830000	2fkz_A.pdb:0.1407470000):0.2463170000	1jgc_A.pdb:0.4045000000):0.1994240000):0.5170490000	1nfv_A.pdb:0.5840770000):0.4969930000	((((((1lko_A.pdb:0.7981870000	1yuz_A.pdb:0.6794600000):1.3636600000	3qhb_A.pdb:0.6727750000):0.9294450000	(((1otk_A.pdb:2.8518850000	((2inc_B.pdb:1.1804710000	(2inp_C.pdb:0.9761860000	1mty_B.pdb:2.1671620000):0.4021900000):0.6289830000	(1mty_D.pdb:1.7699760000	3dhg_A.pdb:0.9090740000):1.0022700000):0.5807820000):0.9611240000	((((1oqu_A.pdb:0.1329970000	(1r2f_A.pdb:0.2595640000	1uzr_A.pdb:0.1099430000):0.1099120000):1.3155600000	1mxr_A.pdb:1.0874170000):0.2733150000	((1jk0_A.pdb:0.4002870000	1w68_A.pdb:0.0041870000):0.0815272000	2uw2_A.pdb:0.0378740000):1.1092300000):1.2768700000	3ee4_A.pdb:1.3070690000):0.2830860000):0.3237790000	(((2uw1_A.pdb:0.0000020000	2uw1_B.pdb:0.0084850000):0.0293350000	1afr_A.pdb:0.1761500000):1.5094700000	1za0_A.pdb:1.1703770000):0.3023260000):1.0572500000):0.7574280000	(1z6o_A.pdb:1.3202990000	1z6o_M.pdb:0.9257090000):0.1648650000):0.1782000000	((1lb3_A.pdb:0.0515830000	2za7_A.pdb:0.1781580000):0.2827760000	(1bg7_A.pdb:0.5308600000	1r03_A.pdb:0.2181430000):0.0723500000):0.1419360000):0.6685300000	(((1eum_A.pdb:0.4502530000	1krq_A.pdb:0.3361800000):0.2764280000	3e6s_A.pdb:1.1337000000):0.1559770000	(2jd7_A.pdb:0.2602710000	1vlg_A.pdb:0.3528660000):0.0926325000):0.0830346000):0.8612460000):0.5824370000	2vzb_A.pdb:1.2709260000):0.7904800000):0.6906900000):0.1870410000):0.1451500000):0.1551000000):0.1728230000):0.0368831000	2chp_A.pdb:0.5209490000);
(1ji5_A.pdb:0.1019650000	(1jig_A.pdb:0.2821860000	(1n1q_A.pdb:0.2473100000	((1qgh_A.pdb:0.3853930000	2ux1_A.pdb:0.7681560000):0.2577470000	((1ji4_A.pdb:0.6757540000	2fjc_A.pdb:0.6343520000):0.1469230000	((((1dps_A.pdb:0.0000020000	1jts_A.pdb:0.0287210000):0.3374740000	1o9r_A.pdb:0.2988840000):0.1750910000	1uvh_A.pdb:0.7012510000):0.4389340000	((1tjo_A.pdb:0.0000010000	1tk6_A.pdb:0.0000010000):0.8551470000	((((2fzf_A.pdb:3.1844920000	(((1bcf_A.pdb:0.0000010000	3e1q_A.pdb:0.0000030000):0.1997540000	2fkz_A.pdb:0.1733800000):0.2030840000	1jgc_A.pdb:0.4857070000):0.2202160000):0.3554870000	1nfv_A.pdb:0.8445360000):0.1240190000	((((1lko_A.pdb:0.8908710000	1yuz_A.pdb:0.9696770000):1.1254300000	3qhb_A.pdb:1.0165470000):0.6177030000	(((((1otk_A.pdb:3.3079550000	(1mty_D.pdb:1.0710190000	3dhg_A.pdb:1.7220930000):0.8518910000):0.4541760000	3ee4_A.pdb:1.2566700000):0.4001320000	((1oqu_A.pdb:0.0447340000	(1r2f_A.pdb:0.2317990000	1uzr_A.pdb:0.1314640000):0.1683470000):0.8915590000	(1mxr_A.pdb:1.0398380000	((1jk0_A.pdb:0.5169180000	1w68_A.pdb:0.0000020000):0.1026070000	2uw2_A.pdb:0.0239910000):1.4683000000):0.3035150000):1.1624100000):0.8338400000	((2inc_B.pdb:1.1996520000	1mty_B.pdb:2.3824520000):0.1148640000	2inp_C.pdb:1.0316610000):1.1770100000):0.5656760000	(((2uw1_A.pdb:0.0000020000	2uw1_B.pdb:0.0030780000):0.0477332000	1afr_A.pdb:0.1645520000):1.7697100000	1za0_A.pdb:1.3593340000):0.4949800000):0.4429790000):0.7933800000	((((1lb3_A.pdb:0.0559130000	2za7_A.pdb:0.1884490000):0.3820960000	1bg7_A.pdb:0.4206910000):0.1351390000	1r03_A.pdb:0.2526710000):0.2854110000	((1z6o_A.pdb:1.0130140000	1z6o_M.pdb:0.6718490000):0.4997370000	((1eum_A.pdb:0.4125620000	1krq_A.pdb:0.4730760000):0.5691800000	((3e6s_A.pdb:1.2249480000	2jd7_A.pdb:0.3331430000):0.1637030000	1vlg_A.pdb:0.2216440000):0.3830760000):0.4717530000):0.0649665000):0.6859940000):0.5266040000):0.7919420000	2vzb_A.pdb:1.3684040000):0.2691240000):0.4926500000):0.2752890000):0.1896020000):0.1819440000):0.0877531000):0.1162600000	2chp_A.pdb:0.4941750000);
(1ji5_A.pdb:0.2430110000	(1jig_A.pdb:0.1856970000	((((1qgh_A.pdb:0.6519820000	2ux1_A.pdb:0.4675820000):0.2487270000	2fjc_A.pdb:0.7429470000):0.0944378000	1ji4_A.pdb:0.9271680000):0.0495920000	((((1dps_A.pdb:0.0000020000	1jts_A.pdb:0.0125030000):0.4531160000	1o9r_A.pdb:0.3909610000):0.5962670000	1uvh_A.pdb:0.7629190000):0.3827420000	((1tjo_A.pdb:0.0000010000	1tk6_A.pdb:0.0000010000):0.9439720000	(((2fzf_A.pdb:2.6861060000	(((1lko_A.pdb:0.5798740000	1yuz_A.pdb:0.8888020000):0.6814110000	((((1otk_A.pdb:2.5655640000	((2inc_B.pdb:1.3302250000	2inp_C.pdb:0.9172110000):0.3892230000	1mty_B.pdb:2.0475710000):1.1209200000):0.0915164000	(1mty_D.pdb:1.7585570000	3dhg_A.pdb:1.2476960000):0.7829370000):0.5247690000	((((1oqu_A.pdb:0.1566340000	(1r2f_A.pdb:0.2296880000	1uzr_A.pdb:0.0762190000):0.0951118000):1.0380900000	1mxr_A.pdb:1.0065460000):0.2886040000	((1jk0_A.pdb:0.3620530000	1w68_A.pdb:0.0000020000):0.1126080000	2uw2_A.pdb:0.0096790000):1.2438400000):0.4083490000	3ee4_A.pdb:1.1653740000):0.6596870000):0.6905600000	(((2uw1_A.pdb:0.0000020000	2uw1_B.pdb:0.0122910000):0.0561127000	1afr_A.pdb:0.1359120000):1.5277900000	1za0_A.pdb:1.0912040000):0.3919590000):1.2281500000):0.3054560000	3qhb_A.pdb:0.8637140000):0.2375330000):0.6362200000	(((((1bcf_A.pdb:0.0000010000	3e1q_A.pdb:0.0060990000):0.2630710000	2fkz_A.pdb:0.1247420000):0.3767970000	1jgc_A.pdb:0.3682630000):0.3855130000	1nfv_A.pdb:0.9608680000):0.3995350000	((((((1lb3_A.pdb:0.0618880000	2za7_A.pdb:0.1594500000):0.4500000000	1bg7_A.pdb:0.5181450000):0.1177780000	1r03_A.pdb:0.2428210000):0.3400940000	1z6o_A.pdb:1.3411900000):0.2099120000	1z6o_M.pdb:0.8174670000):0.2568040000	(((1eum_A.pdb:0.7319330000	1krq_A.pdb:0.2254670000):0.4125070000	3e6s_A.pdb:0.9192050000):0.2303790000	(2jd7_A.pdb:0.2221310000	1vlg_A.pdb:0.3556410000):0.1229600000):0.3212090000):0.7907130000):0.1998560000):0.3465400000	2vzb_A.pdb:0.7479560000):0.6010960000):0.4267200000):0.3851900000):0.3376960000):0.1768050000	(1n1q_A.pdb:0.3716120000	2chp_A.pdb:0.5518310000):0.0582775000);
(1ji5_A.pdb:0.2668720000	(1jig_A.pdb:0.2631200000	((1n1q_A.pdb:0.3503120000	((((1dps_A.pdb:0.0121690000	1jts_A.pdb:0.0000030000):0.4478060000	1o9r_A.pdb:0.3053140000):0.5068530000	1uvh_A.pdb:0.5125060000):0.3770230000	((1tjo_A.pdb:0.0000010000	1tk6_A.pdb:0.0000010000):0.9007640000	((((2fzf_A.pdb:3.1099210000	(((1bcf_A.pdb:0.0000010000	3e1q_A.pdb:0.0130720000):0.3043350000	2fkz_A.pdb:0.3277400000):0.3372320000	1jgc_A.pdb:0.3827770000):0.2029930000):0.3802970000	1nfv_A.pdb:0.6180910000):0.6118210000	((((1lko_A.pdb:0.4507080000	1yuz_A.pdb:1.1462680000):0.7182340000	3qhb_A.pdb:0.9864940000):0.5742250000	((((1otk_A.pdb:4.8854480000	((2inc_B.pdb:1.1513980000	1mty_B.pdb:2.1153050000):0.0803517000	2inp_C.pdb:1.0076520000):0.8509900000):0.1496100000	(1mty_D.pdb:1.7318710000	3dhg_A.pdb:1.2065610000):0.3038810000):1.0455900000	(((1oqu_A.pdb:0.0969800000	(1r2f_A.pdb:0.2872460000	1uzr_A.pdb:0.1544020000):0.0948256000):1.0030300000	(1mxr_A.pdb:1.0319780000	((1jk0_A.pdb:0.3734230000	1w68_A.pdb:0.0000030000):0.0720759000	2uw2_A.pdb:0.0697360000):1.3740300000):0.2559850000):0.7447000000	3ee4_A.pdb:1.6267580000):0.5985260000):0.5928250000	(((2uw1_A.pdb:0.0000020000	2uw1_B.pdb:0.0031290000):0.0259566000	1afr_A.pdb:0.1681980000):1.4483000000	1za0_A.pdb:0.8065610000):0.6815450000):1.3424800000):0.5396830000	(((((1lb3_A.pdb:0.1023160000	2za7_A.pdb:0.1158900000):0.4144610000	1bg7_A.pdb:0.7352540000):0.0371655000	1r03_A.pdb:0.2577690000):0.3691240000	(1z6o_A.pdb:1.4892580000	1z6o_M.pdb:0.8738770000):0.1896580000):0.3183650000	((((1eum_A.pdb:0.3649700000	1krq_A.pdb:0.5152070000):0.4148930000	3e6s_A.pdb:1.2093600000):0.3442060000	2jd7_A.pdb:0.3371900000):0.1546650000	1vlg_A.pdb:0.1591190000):0.3632670000):0.6056360000):0.1218920000):0.0000027190	2vzb_A.pdb:1.1368510000):0.7138780000):0.6268870000):0.4797820000):0.0808375000	((1qgh_A.pdb:0.3482040000	2ux1_A.pdb:0.8911470000):0.0742604000	(1ji4_A.pdb:0.8385730000	2fjc_A.pdb:0.8015190000):0.6073470000):0.3066970000):0.0609848000):0.1661100000	2chp_A.pdb:0.6448230000);
(1ji5_A.pdb:0.2924950000	(1jig_A.pdb:0.1536860000	((1qgh_A.pdb:0.1752430000	2ux1_A.pdb:0.6216060000):0.4272450000	((1ji4_A.pdb:0.9148770000	2fjc_A.pdb:0.8444190000):0.2732480000	((((1dps_A.pdb:0.0032490000	1jts_A.pdb:0.0113200000):0.3262050000	1o9r_A.pdb:0.5313020000):0.2463940000	1uvh_A.pdb:0.5656770000):0.3991800000	((1tjo_A.pdb:0.0000010000	1tk6_A.pdb:0.0000010000):0.5059670000	((((2fzf_A.pdb:3.9382120000	(((1bcf_A.pdb:0.0000010000	3e1q_A.pdb:0.0000030000):0.2445190000	2fkz_A.pdb:0.1950190000):0.2849780000	1jgc_A.pdb:0.4921560000):0.3122360000):0.5012770000	1nfv_A.pdb:0.7511590000):0.2532160000	((((((1lko_A.pdb:0.8310370000	1yuz_A.pdb:0.7155970000):0.9699660000	3qhb_A.pdb:0.4130030000):1.2732300000	(1otk_A.pdb:3.6433880000	((((((1oqu_A.pdb:0.0712820000	(1r2f_A.pdb:0.3083320000	1uzr_A.pdb:0.0981030000):0.1133160000):0.8212710000	1mxr_A.pdb:1.1391640000):0.1515560000	((1jk0_A.pdb:0.3240650000	1w68_A.pdb:0.0000020000):0.0392790000	2uw2_A.pdb:0.0574890000):1.8437400000):0.5395800000	(((2inc_B.pdb:0.8774470000	1mty_B.pdb:2.0688790000):0.6635880000	2inp_C.pdb:0.5557240000):0.7419750000	(1mty_D.pdb:1.5253300000	3dhg_A.pdb:1.4089440000):1.0908800000):1.1382400000):0.6648880000	3ee4_A.pdb:1.2792870000):0.7079720000	(((2uw1_A.pdb:0.0000020000	2uw1_B.pdb:0.0094840000):0.0532375000	1afr_A.pdb:0.1726020000):1.7825300000	1za0_A.pdb:1.1204360000):0.0000020407):1.0397000000):0.5884720000):0.5874680000	(1z6o_A.pdb:1.2497740000	1z6o_M.pdb:0.5962330000):0.2047160000):0.0315674000	((1lb3_A.pdb:0.0852740000	2za7_A.pdb:0.2070920000):0.3549980000	(1bg7_A.pdb:0.6805470000	1r03_A.pdb:0.2175820000):0.0662838000):0.3454070000):0.3336970000	(((1eum_A.pdb:0.6401950000	1krq_A.pdb:0.2631750000):0.1051470000	3e6s_A.pdb:0.8100910000):0.2895820000	(2jd7_A.pdb:0.2872310000	1vlg_A.pdb:0.4176650000):0.2133160000):0.3991190000):0.5347550000):0.7626240000	2vzb_A.pdb:1.1020220000):0.2372630000):0.6119360000):0.3344070000):0.0642035000):0.1922900000):0.0444885000	(1n1q_A.pdb:0.3158330000	2chp_A.pdb:0.5189080000):0.0537134000);
(1ji5_A.pdb:0.3235740000	((1jig_A.pdb:0.1046140000	((1ji4_A.pdb:1.0072380000	2fjc_A.pdb:0.6812370000):0.0751002000	((((1dps_A.pdb:0.0000020000	1jts_A.pdb:0.0267170000):0.3105590000	1o9r_A.pdb:0.3768460000):0.2626080000	1uvh_A.pdb:0.6549330000):0.6775610000	((1tjo_A.pdb:0.0000010000	1tk6_A.pdb:0.0000010000):0.5815170000	(((((((2fzf_A.pdb:2.8133860000	((1bcf_A.pdb:0.0000010000	3e1q_A.pdb:0.0108240000):0.3046290000	2fkz_A.pdb:0.2573540000):0.4676850000):0.0156331000	1jgc_A.pdb:0.3386050000):0.5233620000	1nfv_A.pdb:0.9341550000):0.1832870000	((1lko_A.pdb:0.6275520000	1yuz_A.pdb:0.8508600000):0.4807320000	3qhb_A.pdb:1.2570090000):1.0589200000):0.0000023985	((((1lb3_A.pdb:0.0634980000	2za7_A.pdb:0.2047080000):0.4016800000	1bg7_A.pdb:0.5857240000):0.0691657000	1r03_A.pdb:0.2000700000):0.3459570000	((1z6o_A.pdb:1.4502130000	1z6o_M.pdb:0.7804660000):0.2855710000	((1eum_A.pdb:0.5190750000	1krq_A.pdb:0.2701270000):0.3281050000	(3e6s_A.pdb:1.0758100000	(2jd7_A.pdb:0.2627270000	1vlg_A.pdb:0.4257790000):0.1597000000):0.1006090000):0.3627040000):0.1293330000):1.0001600000):0.6470760000	(((1otk_A.pdb:3.8811780000	(((2inc_B.pdb:0.9338160000	2inp_C.pdb:1.1661630000):0.4295650000	1mty_B.pdb:2.3020100000):0.0955978000	(1mty_D.pdb:1.7776860000	3dhg_A.pdb:1.0159600000):1.5790100000):0.1092460000):1.3829700000	(((((1oqu_A.pdb:0.1967400000	1uzr_A.pdb:0.1082160000):0.1053890000	1r2f_A.pdb:0.2127450000):0.7453180000	1mxr_A.pdb:1.1457080000):0.3854560000	((1jk0_A.pdb:0.4002500000	1w68_A.pdb:0.0055490000):0.0725313000	2uw2_A.pdb:0.0492000000):1.4944700000):0.5298790000	3ee4_A.pdb:1.8429960000):0.5732840000):0.3526090000	(((2uw1_A.pdb:0.0000020000	2uw1_B.pdb:0.0058290000):0.0194790000	1afr_A.pdb:0.1809960000):1.8529600000	1za0_A.pdb:1.2179640000):0.0990615000):1.3256400000):0.0558142000	2vzb_A.pdb:1.4615190000):0.7932560000):0.2932410000):0.3304110000):0.3023810000):0.0979324000	(1n1q_A.pdb:0.3368300000	2chp_A.pdb:0.4872460000):0.1430630000):0.0687506000	(1qgh_A.pdb:0.3282770000	2ux1_A.pdb:0.5751080000):0.5031680000);
(1ji5_A.pdb:0.2072070000	((1jig_A.pdb:0.1842020000	(((1qgh_A.pdb:0.2976870000	2ux1_A.pdb:0.6621740000):0.2592790000	(1ji4_A.pdb:0.7496780000	2fjc_A.pdb:0.5396170000):0.4534460000):0.1427740000	((((1dps_A.pdb:0.0000020000	1jts_A.pdb:0.0243690000):0.4073030000	1o9r_A.pdb:0.3931310000):0.4850920000	1uvh_A.pdb:0.6849980000):0.4246700000	((1tjo_A.pdb:0.0000010000	1tk6_A.pdb:0.0000010000):0.3731250000	(((((2fzf_A.pdb:2.9043520000	((1lko_A.pdb:0.8632690000	1yuz_A.pdb:0.8024520000):0.9779290000	3qhb_A.pdb:0.8059900000):0.5519870000):0.3791640000	((((1otk_A.pdb:3.4963280000	((2inc_B.pdb:1.9135530000	2inp_C.pdb:0.4613710000):0.4205960000	1mty_B.pdb:2.2447590000):0.1936170000):0.4926220000	(1mty_D.pdb:1.5517860000	3dhg_A.pdb:1.2844620000):1.4116600000):1.2064400000	(((1oqu_A.pdb:0.0757460000	(1r2f_A.pdb:0.3095910000	1uzr_A.pdb:0.0822490000):0.1733930000):0.7459680000	(1mxr_A.pdb:1.1158250000	((1jk0_A.pdb:0.3378610000	1w68_A.pdb:0.0000020000):0.0899874000	2uw2_A.pdb:0.0298000000):1.6059200000):0.1800530000):1.0397300000	3ee4_A.pdb:1.3055720000):0.2923630000):0.3681980000	(((2uw1_A.pdb:0.0000020000	1afr_A.pdb:0.2069300000):0.0013355800	2uw1_B.pdb:0.0079110000):1.2819500000	1za0_A.pdb:1.3669080000):0.3762340000):0.8119600000):0.0561839000	((1lb3_A.pdb:0.0869280000	2za7_A.pdb:0.1219350000):0.2676990000	((1bg7_A.pdb:0.6690610000	1r03_A.pdb:0.2306700000):0.0661108000	((1z6o_A.pdb:1.2335490000	1z6o_M.pdb:0.7118570000):0.3648250000	((((1eum_A.pdb:0.4547680000	1krq_A.pdb:0.2800280000):0.5194710000	2jd7_A.pdb:0.2185320000):0.1424670000	1vlg_A.pdb:0.2879420000):0.2677170000	3e6s_A.pdb:0.9383620000):0.3652830000):0.1639570000):0.1766090000):0.7303550000):0.5447260000	((((1bcf_A.pdb:0.0000010000	3e1q_A.pdb:0.0058210000):0.3534970000	2fkz_A.pdb:0.1541980000):0.4098060000	1jgc_A.pdb:0.1822020000):0.7546930000	1nfv_A.pdb:0.4145190000):0.2423670000):0.6485950000	2vzb_A.pdb:0.6864220000):0.6867420000):0.5380730000):0.4259030000):0.1014670000):0.0959886000	1n1q_A.pdb:0.3723040000):0.1070600000	2chp_A.pdb:0.8145670000);
(1ji5_A.pdb:0.2554400000	(((1jig_A.pdb:0.1065750000	(1qgh_A.pdb:0.3284860000	2ux1_A.pdb:0.7543550000):0.7112040000):0.0476416000	((1ji4_A.pdb:1.0173620000	2fjc_A.pdb:0.8654210000):0.2677170000	(((1dps_A.pdb:0.0000020000	1jts_A.pdb:0.0416900000):0.5550460000	1o9r_A.pdb:0.2013460000):0.4723060000	(1uvh_A.pdb:0.6352920000	((1tjo_A.pdb:0.0000010000	1tk6_A.pdb:0.0000010000):0.6267130000	((((2fzf_A.pdb:3.7261440000	(((1bcf_A.pdb:0.0000010000	3e1q_A.pdb:0.0000030000):0.2416020000	2fkz_A.pdb:0.1625620000):0.2386720000	1jgc_A.pdb:0.3134260000):0.4059410000):0.5618730000	1nfv_A.pdb:0.6355980000):0.4939660000	((((1lko_A.pdb:0.5348160000	1yuz_A.pdb:1.1807780000):0.6717980000	3qhb_A.pdb:0.8246570000):0.6677060000	((((((1otk_A.pdb:2.9052880000	1mty_B.pdb:2.0794310000):0.8289730000	2inc_B.pdb:1.3900180000):0.3194300000	2inp_C.pdb:0.3001240000):1.1871900000	(1mty_D.pdb:1.1608200000	3dhg_A.pdb:1.8161640000):0.7647890000):0.8511400000	((((1oqu_A.pdb:0.1700450000	1uzr_A.pdb:0.1293430000):0.1391530000	1r2f_A.pdb:0.1398990000):0.5965040000	(1mxr_A.pdb:1.4083070000	((1jk0_A.pdb:0.3491650000	1w68_A.pdb:0.0000020000):0.0720152000	2uw2_A.pdb:0.0416370000):1.4428600000):0.4474120000):0.4200710000	3ee4_A.pdb:1.8663770000):0.5595820000):0.3738160000	(((2uw1_A.pdb:0.0000020000	1afr_A.pdb:0.1601080000):0.0014244700	2uw1_B.pdb:0.0013850000):0.9378570000	1za0_A.pdb:1.7671690000):0.6432960000):0.7444780000):0.5400340000	(((1lb3_A.pdb:0.1404110000	2za7_A.pdb:0.1702150000):0.3580570000	(1bg7_A.pdb:0.7159590000	1r03_A.pdb:0.2759190000):0.0706068000):0.2303230000	((1z6o_A.pdb:1.2498770000	1z6o_M.pdb:0.7261760000):0.0762558000	((((1eum_A.pdb:0.5404450000	1krq_A.pdb:0.3071520000):0.2639650000	3e6s_A.pdb:0.9002300000):0.2460500000	2jd7_A.pdb:0.2490490000):0.2239730000	1vlg_A.pdb:0.3613770000):0.3812370000):0.2826350000):0.5084100000):0.4906100000):0.1747430000	2vzb_A.pdb:0.9296080000):0.6660400000):0.6555190000):0.1653970000):0.5547160000):0.1690970000):0.1886760000	1n1q_A.pdb:0.4550970000):0.0514617000	2chp_A.pdb:0.6346590000);
(1ji5_A.pdb:0.2337280000	1jig_A.pdb:0.2572010000	((1n1q_A.pdb:0.3592740000	((1ji4_A.pdb:0.6107890000	2fjc_A.pdb:0.7113340000):0.0973947000	((((1dps_A.pdb:0.0022900000	1jts_A.pdb:0.0319580000):0.4167030000	1o9r_A.pdb:0.2483310000):0.1652600000	1uvh_A.pdb:0.7765560000):0.7449400000	((1tjo_A.pdb:0.0000010000	1tk6_A.pdb:0.0000010000):0.8341910000	((((2fzf_A.pdb:3.8449480000	(((1bcf_A.pdb:0.0000010000	3e1q_A.pdb:0.0059990000):0.1688200000	2fkz_A.pdb:0.3185390000):0.2638160000	1jgc_A.pdb:0.4403310000):0.0000021933):0.7554250000	1nfv_A.pdb:0.7660790000):0.2376980000	((((1lko_A.pdb:0.8810580000	1yuz_A.pdb:1.0007260000):1.4273800000	3qhb_A.pdb:0.5618850000):0.9469840000	(((1otk_A.pdb:3.0261250000	(((2inc_B.pdb:0.9843540000	1mty_B.pdb:2.2653740000):0.4544630000	2inp_C.pdb:0.6567650000):0.9077440000	(1mty_D.pdb:1.9450080000	3dhg_A.pdb:1.2402830000):0.7936970000):0.7819120000):0.5493460000	((((1oqu_A.pdb:0.1579050000	(1r2f_A.pdb:0.2711710000	1uzr_A.pdb:0.1085620000):0.0269645000):0.8847320000	(1jk0_A.pdb:0.2323820000	(2uw2_A.pdb:0.1223030000	1w68_A.pdb:0.0027040000):0.2140980000):1.2920400000):0.3755030000	1mxr_A.pdb:0.7020630000):1.3176200000	3ee4_A.pdb:0.9705260000):0.7929260000):0.6928620000	(((2uw1_A.pdb:0.0000020000	2uw1_B.pdb:0.0059150000):0.0148447000	1afr_A.pdb:0.1859050000):1.2877300000	1za0_A.pdb:1.3807460000):0.5539370000):0.6169220000):0.7045340000	(((((1lb3_A.pdb:0.1857430000	2za7_A.pdb:0.1304520000):0.4311930000	1bg7_A.pdb:0.7336570000):0.0787281000	1r03_A.pdb:0.3311640000):0.4352420000	(1z6o_A.pdb:1.5179710000	1z6o_M.pdb:0.6549350000):0.4882090000):0.0921799000	(((1eum_A.pdb:0.4607150000	1krq_A.pdb:0.4458200000):0.2585150000	3e6s_A.pdb:1.3087790000):0.2102240000	(2jd7_A.pdb:0.2458670000	1vlg_A.pdb:0.4372130000):0.1547130000):0.3740700000):0.5012500000):0.4364650000):0.6703480000	2vzb_A.pdb:0.6903840000):0.7227020000):0.4549430000):0.0967358000):0.2571700000):0.0605053000	(2chp_A.pdb:0.5424080000	(1qgh_A.pdb:0.2002410000	2ux1_A.pdb:0.6167720000):0.3235370000):0.1020790000):0.0523372000);
(1ji5_A.pdb:0.2499300000	(1jig_A.pdb:0.2065500000	(1n1q_A.pdb:0.3827310000	(((1qgh_A.pdb:0.2702750000	2ux1_A.pdb:0.5021800000):0.3771900000	(((1dps_A.pdb:0.0000020000	1jts_A.pdb:0.0356670000):0.3539890000	1o9r_A.pdb:0.4774320000):0.4223320000	1uvh_A.pdb:0.5659610000):0.5223110000):0.2466150000	((1ji4_A.pdb:0.5466070000	2fjc_A.pdb:0.8336680000):0.4218500000	((1tjo_A.pdb:0.0000010000	1tk6_A.pdb:0.0000010000):0.8086490000	((((((2fzf_A.pdb:1.9880750000	((1lko_A.pdb:0.7472900000	1yuz_A.pdb:1.0896010000):0.5123590000	((((1otk_A.pdb:3.9388650000	(((2uw1_A.pdb:0.0000020000	2uw1_B.pdb:0.0152280000):0.0054873300	1afr_A.pdb:0.1931880000):1.7015800000	1za0_A.pdb:1.2030320000):0.9696540000):0.3270160000	3ee4_A.pdb:1.0223760000):0.4057650000	(((2inc_B.pdb:1.3901180000	1mty_B.pdb:2.2475170000):0.7643340000	2inp_C.pdb:0.2428460000):1.4461000000	(1mty_D.pdb:1.7198180000	3dhg_A.pdb:1.5235050000):0.8490670000):0.4651650000):0.5321230000	((1oqu_A.pdb:0.1102460000	(1r2f_A.pdb:0.2442340000	1uzr_A.pdb:0.1213790000):0.0442626000):0.5978630000	(1mxr_A.pdb:1.4430320000	((1jk0_A.pdb:0.3870990000	1w68_A.pdb:0.0000020000):0.0965127000	2uw2_A.pdb:0.0175860000):1.1308900000):0.4973950000):0.7472350000):1.1855100000):0.2275770000):0.5689510000	3qhb_A.pdb:0.4251450000):1.1155000000	((((1lb3_A.pdb:0.1347760000	2za7_A.pdb:0.1775590000):0.3451650000	1bg7_A.pdb:0.6152780000):0.1928240000	1r03_A.pdb:0.1092560000):0.3218040000	((1z6o_A.pdb:1.7855900000	(((1eum_A.pdb:0.7769050000	1krq_A.pdb:0.1208240000):0.2933160000	3e6s_A.pdb:0.9121920000):0.3111750000	(2jd7_A.pdb:0.3680320000	1vlg_A.pdb:0.2228540000):0.1712920000):0.5322130000):0.0280856000	1z6o_M.pdb:0.6180920000):0.2916620000):0.7374810000):0.8491780000	1nfv_A.pdb:0.9095470000):0.0274509000	(((1bcf_A.pdb:0.0000010000	3e1q_A.pdb:0.0000030000):0.1865310000	2fkz_A.pdb:0.2643090000):0.2811500000	1jgc_A.pdb:0.4055260000):0.4741100000):0.3590220000	2vzb_A.pdb:1.1585040000):0.4560560000):0.3522160000):0.2926010000):0.0761553000):0.1662590000):0.1298000000	2chp_A.pdb:0.6911520000);
(1ji5_A.pdb:0.4528250000	(1jig_A.pdb:0.1492930000	(((1qgh_A.pdb:0.3520480000	2ux1_A.pdb:0.4798610000):0.2846700000	(1ji4_A.pdb:0.6714180000	2fjc_A.pdb:0.7910400000):0.2356020000):0.2275280000	((((1dps_A.pdb:0.0000020000	1jts_A.pdb:0.0000020000):0.4103490000	1o9r_A.pdb:0.2719750000):0.6235630000	1uvh_A.pdb:0.6395740000):0.4625020000	((1tjo_A.pdb:0.0000010000	1tk6_A.pdb:0.0000010000):0.4950190000	((((((((2fzf_A.pdb:1.9013870000	(((2inc_B.pdb:1.8773590000	1mty_B.pdb:1.8919110000):0.9231580000	2inp_C.pdb:0.8453640000):0.5794250000	(1mty_D.pdb:1.9141170000	3dhg_A.pdb:1.3245420000):1.1784700000):0.3346930000):0.6364270000	((1otk_A.pdb:3.1844470000	3ee4_A.pdb:0.9041680000):0.6768500000	((((1oqu_A.pdb:0.1919590000	1uzr_A.pdb:0.1172210000):0.0649064000	1r2f_A.pdb:0.1843740000):0.8090610000	1mxr_A.pdb:1.2117860000):0.2301130000	((1jk0_A.pdb:0.3402560000	1w68_A.pdb:0.0000020000):0.1043820000	2uw2_A.pdb:0.0041370000):1.0275100000):0.4649450000):0.9209700000):0.6952420000	(((2uw1_A.pdb:0.0000020000	2uw1_B.pdb:0.0127690000):0.0211241000	1afr_A.pdb:0.2188860000):1.4648300000	1za0_A.pdb:1.5580080000):0.2942610000):0.6543080000	((1lko_A.pdb:1.3331200000	1yuz_A.pdb:0.7843150000):1.0306700000	3qhb_A.pdb:0.5532440000):0.9676920000):1.2339600000	((((((1lb3_A.pdb:0.1584440000	2za7_A.pdb:0.1306140000):0.4077320000	1r03_A.pdb:0.3483220000):0.0734580000	1bg7_A.pdb:0.4896420000):0.2624820000	1z6o_A.pdb:1.4615780000):0.1442940000	1z6o_M.pdb:0.8553520000):0.0869544000	(((1eum_A.pdb:0.5905330000	1krq_A.pdb:0.1875630000):0.2612310000	3e6s_A.pdb:0.9668760000):0.1851660000	(2jd7_A.pdb:0.3821860000	1vlg_A.pdb:0.2739220000):0.2117000000):0.2265960000):0.3707870000):0.3867030000	(((1bcf_A.pdb:0.0000010000	3e1q_A.pdb:0.0130740000):0.2721130000	2fkz_A.pdb:0.2118180000):0.2331930000	1jgc_A.pdb:0.4300640000):0.4597200000):0.1572730000	1nfv_A.pdb:0.7544380000):0.6009710000	2vzb_A.pdb:1.0360950000):0.7564560000):0.3265260000):0.3930060000):0.1751290000):0.0319425000	(1n1q_A.pdb:0.2886200000	2chp_A.pdb:0.5489980000):0.1206560000);
(1ji5_A.pdb:0.2956350000	((1jig_A.pdb:0.1478960000	((1qgh_A.pdb:0.3526340000	2ux1_A.pdb:0.6069600000):0.3262130000	((1ji4_A.pdb:0.6843930000	((((1dps_A.pdb:0.0118710000	1jts_A.pdb:0.0000030000):0.4062950000	1o9r_A.pdb:0.3610560000):0.3536020000	1uvh_A.pdb:0.8599410000):0.7341630000	((1tjo_A.pdb:0.0000020000	1tk6_A.pdb:0.0000010000):0.7849390000	(((((2fzf_A.pdb:3.7636380000	((1bcf_A.pdb:0.0000010000	3e1q_A.pdb:0.0000030000):0.4323160000	2fkz_A.pdb:0.1040250000):0.0275881000):0.2556570000	1jgc_A.pdb:0.4771600000):0.7429290000	1nfv_A.pdb:0.5745640000):0.3258860000	((((1lko_A.pdb:0.9526560000	1yuz_A.pdb:0.9857370000):1.3140600000	3qhb_A.pdb:0.7429290000):0.7401440000	(((((((((1otk_A.pdb:4.7084060000	2inp_C.pdb:0.2409630000):0.7504740000	2inc_B.pdb:1.4300100000):0.5455060000	1mty_B.pdb:1.9478340000):0.5724420000	(1mty_D.pdb:1.8664180000	3dhg_A.pdb:1.1010420000):0.3809120000):1.3285000000	((1jk0_A.pdb:0.4167320000	1w68_A.pdb:0.0000020000):0.1209610000	2uw2_A.pdb:0.0000020000):0.7160780000):0.9354090000	((1oqu_A.pdb:0.1575200000	1uzr_A.pdb:0.1365280000):0.1405340000	1r2f_A.pdb:0.1416240000):0.8929290000):0.2012770000	1mxr_A.pdb:1.0647010000):0.4756800000	3ee4_A.pdb:1.7950780000):1.4077800000	(((2uw1_A.pdb:0.0000020000	2uw1_B.pdb:0.0115680000):0.0053043200	1afr_A.pdb:0.1646980000):0.8147520000	1za0_A.pdb:1.7540760000):0.3272100000):0.9417850000):1.0091100000	((((1lb3_A.pdb:0.0947620000	2za7_A.pdb:0.2599820000):0.3519350000	1bg7_A.pdb:0.5994580000):0.0684888000	1r03_A.pdb:0.2897180000):0.2239750000	((1z6o_A.pdb:1.6031360000	1z6o_M.pdb:0.6593560000):0.6118620000	(((1eum_A.pdb:0.5350070000	1krq_A.pdb:0.3814200000):0.2794950000	3e6s_A.pdb:1.0620160000):0.2068870000	(2jd7_A.pdb:0.1971880000	1vlg_A.pdb:0.4526350000):0.1362340000):0.5849860000):0.0895732000):0.5646560000):0.4663150000):0.6534510000	2vzb_A.pdb:1.0601110000):0.4625830000):0.5149760000):0.0957849000):0.0600123000	2fjc_A.pdb:0.9372630000):0.1901950000):0.2303380000):0.0891991000	1n1q_A.pdb:0.4317270000):0.0797747000	2chp_A.pdb:0.6962240000);
(1ji5_A.pdb:0.2090770000	((1jig_A.pdb:0.2423390000	((1qgh_A.pdb:0.3543460000	2ux1_A.pdb:0.7920780000):0.3729940000	((1ji4_A.pdb:0.6050900000	2fjc_A.pdb:0.7512800000):0.1393910000	((((1dps_A.pdb:0.0000020000	1jts_A.pdb:0.0067910000):0.1975430000	1uvh_A.pdb:1.0925100000):0.2231020000	1o9r_A.pdb:0.3220630000):0.6001590000	((1tjo_A.pdb:0.0000010000	1tk6_A.pdb:0.0000010000):0.9333190000	((((((((2fzf_A.pdb:3.2766420000	((1lko_A.pdb:0.8543960000	1yuz_A.pdb:0.9937990000):1.0299600000	3qhb_A.pdb:0.8834120000):0.4451040000):0.6758520000	((((1otk_A.pdb:3.9081530000	(1mty_D.pdb:2.0022770000	3dhg_A.pdb:1.4614640000):0.8867230000):0.0478131000	(2inc_B.pdb:1.1980960000	(2inp_C.pdb:1.2100100000	1mty_B.pdb:1.7845000000):0.2895080000):0.2305870000):0.9417930000	(((1oqu_A.pdb:0.0538710000	(1r2f_A.pdb:0.3053380000	1uzr_A.pdb:0.1348140000):0.1469430000):0.9772730000	(1mxr_A.pdb:1.3994490000	((1jk0_A.pdb:0.3939610000	1w68_A.pdb:0.0000020000):0.0694431000	2uw2_A.pdb:0.0207020000):1.0249000000):0.3087210000):0.6177900000	3ee4_A.pdb:1.5611520000):0.3424690000):0.5051480000	(((2uw1_A.pdb:0.0000020000	1afr_A.pdb:0.2077690000):0.0000113085	2uw1_B.pdb:0.0063670000):1.8899700000	1za0_A.pdb:0.7677500000):0.5874580000):0.8462420000):0.7715020000	(((1lb3_A.pdb:0.1057730000	2za7_A.pdb:0.1673870000):0.3114890000	1bg7_A.pdb:0.8055080000):0.0919219000	1r03_A.pdb:0.2035120000):0.1342240000):0.1053560000	1z6o_A.pdb:1.3294030000):0.2726190000	1z6o_M.pdb:0.9221540000):0.0664924000	(((1eum_A.pdb:0.6368690000	1krq_A.pdb:0.3835100000):0.3021320000	3e6s_A.pdb:1.1161390000):0.1330870000	(2jd7_A.pdb:0.3354940000	1vlg_A.pdb:0.3192650000):0.1620160000):0.5143510000):0.5225830000	((((1bcf_A.pdb:0.0000010000	3e1q_A.pdb:0.0065120000):0.2908440000	2fkz_A.pdb:0.1627900000):0.0873002000	1jgc_A.pdb:0.5680860000):0.4607440000	1nfv_A.pdb:0.9706700000):0.2208440000):0.5612450000	2vzb_A.pdb:0.8724710000):0.4516190000):0.5169810000):0.1983910000):0.3533840000):0.0767834000):0.1474750000	1n1q_A.pdb:0.4308660000):0.0903975000	2chp_A.pdb:0.6778640000);
(1ji5_A.pdb:0.3074830000	(1jig_A.pdb:0.1624880000	((1qgh_A.pdb:0.3517040000	2ux1_A.pdb:0.4794860000):0.3492230000	((1ji4_A.pdb:0.8169520000	2fjc_A.pdb:0.8270140000):0.1995670000	((((1dps_A.pdb:0.0075330000	1jts_A.pdb:0.0202030000):0.1670510000	1o9r_A.pdb:0.5016740000):0.6233110000	1uvh_A.pdb:0.4851580000):0.5187250000	((1tjo_A.pdb:0.0000010000	1tk6_A.pdb:0.0000010000):0.7378540000	(((((2fzf_A.pdb:3.3962780000	1jgc_A.pdb:0.4570180000):0.0000027992	((1bcf_A.pdb:0.0000010000	3e1q_A.pdb:0.0200300000):0.2897450000	2fkz_A.pdb:0.1792370000):0.2075020000):0.3718430000	(1nfv_A.pdb:0.7139630000	((((1lko_A.pdb:1.0533340000	1yuz_A.pdb:0.6955310000):1.0511700000	3qhb_A.pdb:0.8330340000):0.9929150000	((2uw1_A.pdb:0.0000020000	2uw1_B.pdb:0.0096130000):0.0673574000	1afr_A.pdb:0.1087610000):1.0149100000):0.9516430000	((1otk_A.pdb:3.8252170000	1za0_A.pdb:0.6234710000):0.4423900000	(((((1oqu_A.pdb:0.1592630000	1uzr_A.pdb:0.1008880000):0.0888447000	1r2f_A.pdb:0.1271450000):0.8595780000	(1mxr_A.pdb:1.2192580000	((1jk0_A.pdb:0.4199810000	1w68_A.pdb:0.0176230000):0.0368301000	2uw2_A.pdb:0.0470430000):1.5014400000):0.3096910000):0.5630310000	3ee4_A.pdb:1.6898870000):0.4940510000	(((2inc_B.pdb:1.0083790000	1mty_B.pdb:2.2333270000):0.3994040000	2inp_C.pdb:0.9139700000):0.9513410000	(1mty_D.pdb:1.5395960000	3dhg_A.pdb:1.5977640000):0.1263560000):1.7203000000):0.7009340000):0.0394494000):2.1035900000):0.0828279000):0.2125800000	(((((1lb3_A.pdb:0.0866330000	2za7_A.pdb:0.1734170000):0.4006950000	1bg7_A.pdb:0.6836840000):0.0832507000	1r03_A.pdb:0.2099810000):0.2691570000	(1z6o_A.pdb:1.4287970000	1z6o_M.pdb:0.6804720000):0.2568080000):0.2739300000	(((1eum_A.pdb:0.5601040000	1krq_A.pdb:0.3522600000):0.3803880000	3e6s_A.pdb:1.0489310000):0.1254800000	(2jd7_A.pdb:0.4410040000	1vlg_A.pdb:0.2375410000):0.1040500000):0.1648430000):1.0391600000):0.1825980000	2vzb_A.pdb:1.6798740000):0.7026970000):0.4555330000):0.1373130000):0.0846566000):0.1786640000):0.0810178000	(1n1q_A.pdb:0.2112550000	2chp_A.pdb:0.5796140000):0.1405840000);
(1ji5_A.pdb:0.2344750000	((1jig_A.pdb:0.2534470000	2chp_A.pdb:0.5506750000):0.0576500000	(1n1q_A.pdb:0.2617080000	((1ji4_A.pdb:0.3959160000	2fjc_A.pdb:0.8188420000):0.3695050000	((((1dps_A.pdb:0.0000020000	1jts_A.pdb:0.0279270000):0.5638580000	1o9r_A.pdb:0.1380340000):0.3179750000	1uvh_A.pdb:0.8855070000):0.4581180000	((1tjo_A.pdb:0.0000010000	1tk6_A.pdb:0.0000010000):0.5654660000	((((2fzf_A.pdb:2.9365860000	(((1bcf_A.pdb:0.0000010000	3e1q_A.pdb:0.0062210000):0.2628200000	2fkz_A.pdb:0.2138550000):0.3215640000	1jgc_A.pdb:0.3553030000):0.1167580000):0.7499930000	1nfv_A.pdb:0.6552670000):0.1597470000	((((1lko_A.pdb:0.9158300000	1yuz_A.pdb:0.6753540000):0.5897180000	3qhb_A.pdb:1.0409740000):1.4146900000	((((1otk_A.pdb:3.4150100000	(1mty_D.pdb:1.5113100000	3dhg_A.pdb:1.1840970000):1.1345200000):0.0232839000	((2inc_B.pdb:1.6361000000	2inp_C.pdb:0.3796080000):0.3143850000	1mty_B.pdb:2.5918200000):0.4596180000):0.9944830000	(((1oqu_A.pdb:0.1435410000	(1r2f_A.pdb:0.2478920000	1uzr_A.pdb:0.1424740000):0.0793698000):0.7070300000	(1mxr_A.pdb:1.3120760000	((1jk0_A.pdb:0.3545320000	1w68_A.pdb:0.0121680000):0.1080370000	2uw2_A.pdb:0.0033280000):1.3664300000):0.5304150000):0.7458540000	3ee4_A.pdb:1.3648160000):0.8103200000):0.3755760000	(((2uw1_A.pdb:0.0000020000	2uw1_B.pdb:0.0116890000):0.0405066000	1afr_A.pdb:0.1509810000):1.4811400000	1za0_A.pdb:1.7028400000):0.3585320000):0.7130870000):0.4999240000	(((((1lb3_A.pdb:0.0626280000	2za7_A.pdb:0.2528980000):0.3189080000	1bg7_A.pdb:0.7486530000):0.1530300000	1r03_A.pdb:0.1711670000):0.3227570000	(1z6o_A.pdb:1.5186790000	1z6o_M.pdb:0.6395310000):0.3382030000):0.6333520000	((1eum_A.pdb:0.3618480000	1krq_A.pdb:0.4882120000):0.3261520000	((3e6s_A.pdb:1.2660830000	2jd7_A.pdb:0.1836130000):0.1391530000	1vlg_A.pdb:0.4003060000):0.2062790000):0.0973438000):0.6564400000):0.1423520000):0.7219380000	2vzb_A.pdb:1.0517050000):0.3939960000):0.2391990000):0.2335510000):0.2250090000):0.1581860000):0.0441034000	(1qgh_A.pdb:0.2768490000	2ux1_A.pdb:0.7359640000):0.3253180000);
(1ji5_A.pdb:0.2372670000	1jig_A.pdb:0.2931150000	(((1n1q_A.pdb:0.1748650000	(((1ji4_A.pdb:0.6106470000	2fjc_A.pdb:0.7200720000):0.0303343000	((1tjo_A.pdb:0.0000010000	1tk6_A.pdb:0.0000010000):0.9645730000	((((((2fzf_A.pdb:1.8395650000	((1lko_A.pdb:1.0003450000	1yuz_A.pdb:0.4417650000):1.0500400000	3qhb_A.pdb:0.5526820000):0.5187060000):0.6056780000	((1otk_A.pdb:2.1777270000	((2inc_B.pdb:1.2666640000	1mty_B.pdb:2.2472620000):0.7166020000	2inp_C.pdb:0.4714740000):1.4643100000):0.9174380000	((((1oqu_A.pdb:0.1599320000	(1r2f_A.pdb:0.2352530000	1uzr_A.pdb:0.1525160000):0.1035670000):0.8915310000	(1mxr_A.pdb:1.1465320000	((1jk0_A.pdb:0.3599640000	1w68_A.pdb:0.0000020000):0.0954098000	2uw2_A.pdb:0.0068050000):1.4003100000):0.7698700000):0.8971350000	3ee4_A.pdb:1.0339400000):0.6931710000	(((1mty_D.pdb:0.2818740000	3dhg_A.pdb:3.2142420000):1.6806900000	((2uw1_A.pdb:0.0000020000	2uw1_B.pdb:0.0124080000):0.1106500000	1afr_A.pdb:0.1014210000):0.7365280000):0.4237750000	1za0_A.pdb:1.6744060000):0.6730840000):0.0000024678):0.6784840000):0.2994590000	((((((1lb3_A.pdb:0.0560490000	2za7_A.pdb:0.2010130000):0.4872200000	1r03_A.pdb:0.2225850000):0.1711920000	1bg7_A.pdb:0.5993190000):0.1852630000	1z6o_A.pdb:1.4634510000):0.2603760000	((((1eum_A.pdb:0.5928380000	1krq_A.pdb:0.2193920000):0.3633700000	3e6s_A.pdb:0.7000300000):0.1577380000	2jd7_A.pdb:0.2034570000):0.1591450000	1vlg_A.pdb:0.2907300000):0.7734120000):0.1322660000	1z6o_M.pdb:0.5514920000):0.3342180000):0.3042260000	1nfv_A.pdb:0.9066220000):0.1155300000	(((1bcf_A.pdb:0.0000010000	3e1q_A.pdb:0.0072000000):0.2633230000	2fkz_A.pdb:0.1745600000):0.2200460000	1jgc_A.pdb:0.4483600000):0.7901400000):0.7118850000	2vzb_A.pdb:1.0771120000):0.0406304000):0.4869420000):0.2309580000	(((1dps_A.pdb:0.0000020000	1jts_A.pdb:0.0067940000):0.3811160000	1o9r_A.pdb:0.2727900000):0.2171630000	1uvh_A.pdb:0.9664700000):0.7077400000):0.1779820000):0.0659809000	2chp_A.pdb:0.4398950000):0.0896586000	(1qgh_A.pdb:0.0763010000	2ux1_A.pdb:0.6308840000):0.5402270000):0.0625783000);
(1ji5_A.pdb:0.2344670000	(1jig_A.pdb:0.1185850000	((1qgh_A.pdb:0.2787210000	2ux1_A.pdb:0.8537430000):0.3675280000	((1ji4_A.pdb:0.7829320000	2fjc_A.pdb:0.8913050000):0.1362170000	((((1dps_A.pdb:0.0000020000	1jts_A.pdb:0.0329750000):0.2876970000	1o9r_A.pdb:0.4161570000):0.4961190000	1uvh_A.pdb:0.9465120000):0.3523750000	((1tjo_A.pdb:0.0000010000	1tk6_A.pdb:0.0000010000):0.3706550000	((((2fzf_A.pdb:4.2326460000	(1lko_A.pdb:0.4753280000	(1yuz_A.pdb:0.3359590000	3qhb_A.pdb:2.1274440000):0.8841670000):0.5520610000):1.0917800000	(((((1lb3_A.pdb:0.0240210000	2za7_A.pdb:0.2229090000):0.4265210000	(1bg7_A.pdb:0.6288400000	1r03_A.pdb:0.3093160000):0.0672664000):0.1123920000	(1z6o_A.pdb:1.2215690000	1z6o_M.pdb:0.7496540000):0.5366520000):0.2533210000	(((1eum_A.pdb:0.4259540000	1krq_A.pdb:0.5174260000):0.4453950000	(2jd7_A.pdb:0.3813260000	1vlg_A.pdb:0.4526770000):0.1164590000):0.2860620000	3e6s_A.pdb:0.8502250000):0.2257640000):0.7569520000	((((((1otk_A.pdb:3.6253300000	2inp_C.pdb:0.0184040000):1.0172100000	(2inc_B.pdb:1.0885180000	(1mty_D.pdb:1.4901070000	3dhg_A.pdb:1.2123980000):1.3178700000):0.2315890000):0.4510740000	1mty_B.pdb:2.7984140000):1.1334600000	(((1oqu_A.pdb:0.1751420000	(1r2f_A.pdb:0.3404430000	1uzr_A.pdb:0.0618100000):0.0906652000):0.5048410000	(1mxr_A.pdb:1.2522300000	((1jk0_A.pdb:0.5047520000	1w68_A.pdb:0.0147120000):0.0464371000	2uw2_A.pdb:0.0922590000):1.8423100000):0.5459280000):0.6607060000	3ee4_A.pdb:1.7813140000):0.7498740000):1.2174900000	1za0_A.pdb:1.8181320000):0.2184890000	((2uw1_A.pdb:0.0000020000	2uw1_B.pdb:0.0061570000):0.0185630000	1afr_A.pdb:0.1891330000):1.7154600000):2.7597100000):0.1509310000):0.4221950000	((((1bcf_A.pdb:0.0000010000	3e1q_A.pdb:0.0230500000):0.3315300000	2fkz_A.pdb:0.2054590000):0.2656280000	1jgc_A.pdb:0.4292740000):0.8330940000	1nfv_A.pdb:0.5577980000):1.0296300000):0.4335370000	2vzb_A.pdb:1.6974280000):0.3885880000):0.8622630000):0.2655600000):0.1931090000):0.3098720000):0.2018230000	(1n1q_A.pdb:0.4106510000	2chp_A.pdb:0.5132430000):0.1276910000);
(1ji5_A.pdb:0.2950910000	(1jig_A.pdb:0.3667800000	(1n1q_A.pdb:0.2146240000	((1qgh_A.pdb:0.2526310000	2ux1_A.pdb:0.6613220000):0.3644150000	((1ji4_A.pdb:0.5059020000	2fjc_A.pdb:0.8809840000):0.3480610000	((((1dps_A.pdb:0.0000020000	1jts_A.pdb:0.0451430000):0.3603500000	1o9r_A.pdb:0.2607790000):0.4090900000	1uvh_A.pdb:0.9226680000):0.4903840000	((1tjo_A.pdb:0.0000010000	1tk6_A.pdb:0.0000010000):0.6775630000	((((2fzf_A.pdb:2.4492720000	(((1bcf_A.pdb:0.0000010000	3e1q_A.pdb:0.0066360000):0.2331460000	2fkz_A.pdb:0.2042330000):0.2570720000	1jgc_A.pdb:0.4320050000):0.3184840000):0.5487180000	1nfv_A.pdb:0.5718810000):0.2471520000	((((1lko_A.pdb:0.7703680000	1yuz_A.pdb:1.0929420000):0.8804710000	3qhb_A.pdb:0.6216960000):1.1571700000	(((1otk_A.pdb:2.8889630000	((2inc_B.pdb:1.0750470000	(2inp_C.pdb:0.8310440000	1mty_B.pdb:2.4705760000):0.6480400000):0.8063860000	(1mty_D.pdb:1.4242420000	3dhg_A.pdb:1.5568260000):0.3866460000):0.1212220000):0.7734000000	((((1oqu_A.pdb:0.0974310000	(1r2f_A.pdb:0.2393510000	1uzr_A.pdb:0.1046800000):0.0968345000):0.9513390000	1mxr_A.pdb:1.0156240000):0.2509900000	((1jk0_A.pdb:0.4661090000	1w68_A.pdb:0.0000020000):0.0882452000	2uw2_A.pdb:0.0206950000):1.1112700000):0.6311180000	3ee4_A.pdb:1.6838880000):0.6651190000):0.2281660000	(((2uw1_A.pdb:0.0000020000	2uw1_B.pdb:0.0178420000):0.0579144000	1afr_A.pdb:0.1633310000):1.4372000000	1za0_A.pdb:1.3213030000):0.6511590000):0.7793310000):0.4994840000	((((1lb3_A.pdb:0.0420220000	2za7_A.pdb:0.2108150000):0.3101840000	(1bg7_A.pdb:0.6632970000	1r03_A.pdb:0.3136690000):0.0662003000):0.3236240000	(1z6o_A.pdb:1.4409460000	1z6o_M.pdb:0.4375040000):0.3704690000):0.4272890000	((((1eum_A.pdb:0.6385990000	1krq_A.pdb:0.2834080000):0.3348470000	3e6s_A.pdb:1.0922280000):0.1458930000	2jd7_A.pdb:0.3181260000):0.1768480000	1vlg_A.pdb:0.2110150000):0.2122610000):0.7170290000):0.3351530000):0.2908580000	2vzb_A.pdb:1.3332020000):0.3066550000):0.1510240000):0.2473750000):0.2469040000):0.2084960000):0.1261890000):0.0774166000	2chp_A.pdb:0.5230170000);
(1ji5_A.pdb:0.2993540000	(1jig_A.pdb:0.1209300000	((1qgh_A.pdb:0.2773490000	2ux1_A.pdb:0.7661210000):0.2934690000	((1ji4_A.pdb:0.6372200000	2fjc_A.pdb:0.6156080000):0.4786120000	((((1dps_A.pdb:0.0000020000	1jts_A.pdb:0.0065340000):0.3653270000	1o9r_A.pdb:0.3560940000):0.6423490000	1uvh_A.pdb:0.4973430000):0.4445430000	((1tjo_A.pdb:0.0000010000	1tk6_A.pdb:0.0000010000):0.5034300000	((((((((2fzf_A.pdb:2.1927610000	(((1otk_A.pdb:3.2913580000	(1mty_D.pdb:1.8568890000	3dhg_A.pdb:1.1637950000):0.7525580000):0.0769344000	((2inc_B.pdb:1.2115720000	1mty_B.pdb:2.1739080000):0.3280480000	2inp_C.pdb:0.5107890000):0.8700550000):1.0439800000	((((1oqu_A.pdb:0.1911110000	1uzr_A.pdb:0.1293610000):0.1014050000	1r2f_A.pdb:0.1485550000):0.7965050000	1mxr_A.pdb:1.0842210000):0.1964180000	((1jk0_A.pdb:0.3921730000	1w68_A.pdb:0.0024530000):0.0823364000	2uw2_A.pdb:0.0280760000):1.0881000000):0.6772760000):0.0927010000):0.3528130000	3ee4_A.pdb:1.6418740000):0.7262640000	(((2uw1_A.pdb:0.0000020000	2uw1_B.pdb:0.0000020000):0.0583816000	1afr_A.pdb:0.1094220000):1.7946200000	1za0_A.pdb:1.2041060000):0.3560790000):0.7420340000	((1lko_A.pdb:0.8518350000	1yuz_A.pdb:0.7712000000):0.8200260000	3qhb_A.pdb:0.7134200000):0.4828970000):0.8208560000	((((1lb3_A.pdb:0.0674340000	2za7_A.pdb:0.2147520000):0.3754690000	(1bg7_A.pdb:0.6436200000	1r03_A.pdb:0.2939690000):0.0559327000):0.2862490000	(1z6o_A.pdb:1.1699760000	1z6o_M.pdb:0.7002640000):0.3760490000):0.0589654000	(((1eum_A.pdb:0.5600530000	1krq_A.pdb:0.3671410000):0.2091580000	(2jd7_A.pdb:0.3227650000	1vlg_A.pdb:0.3260600000):0.2337570000):0.2245720000	3e6s_A.pdb:1.0765040000):0.3254020000):0.6629970000):0.4879030000	(((1bcf_A.pdb:0.0000010000	3e1q_A.pdb:0.0061010000):0.4095900000	2fkz_A.pdb:0.1006640000):0.2649600000	1jgc_A.pdb:0.4964840000):0.4501680000):0.1935010000	1nfv_A.pdb:0.7352940000):0.7366350000	2vzb_A.pdb:1.1734740000):0.6409090000):0.4457380000):0.4455390000):0.0784186000):0.2274710000):0.0597214000	(1n1q_A.pdb:0.3812180000	2chp_A.pdb:0.6764400000):0.1729800000);
(1ji5_A.pdb:0.3039050000	(1jig_A.pdb:0.2929430000	((1n1q_A.pdb:0.2295450000	((1ji4_A.pdb:0.8660280000	2fjc_A.pdb:1.0529090000):0.1680070000	((((1dps_A.pdb:0.0000020000	1jts_A.pdb:0.0249500000):0.3485750000	1o9r_A.pdb:0.4032480000):0.2705490000	1uvh_A.pdb:0.9977150000):0.6428190000	((1tjo_A.pdb:0.0000010000	1tk6_A.pdb:0.0000010000):0.7950040000	(((((2fzf_A.pdb:2.4768970000	(((((1otk_A.pdb:3.1304400000	(1mty_D.pdb:1.4457400000	3dhg_A.pdb:1.2339950000):1.4443600000):0.1237670000	((2inc_B.pdb:1.4512210000	1mty_B.pdb:2.2663100000):0.3071880000	2inp_C.pdb:0.6180090000):0.7774840000):1.1951500000	(((1oqu_A.pdb:0.1305740000	(1r2f_A.pdb:0.2876100000	1uzr_A.pdb:0.2068630000):0.0604035000):0.7953990000	((1jk0_A.pdb:0.5163910000	1w68_A.pdb:0.0000020000):0.1083750000	2uw2_A.pdb:0.0522710000):1.5500900000):0.1531290000	1mxr_A.pdb:1.2421000000):1.2187000000):0.1206420000	3ee4_A.pdb:1.4788940000):0.4836320000	(((2uw1_A.pdb:0.0000020000	2uw1_B.pdb:0.0000020000):0.0297724000	1afr_A.pdb:0.2071170000):1.3208300000	1za0_A.pdb:1.2880650000):0.5971400000):0.7109790000):0.6475010000	((1lko_A.pdb:0.8284540000	1yuz_A.pdb:0.8097310000):0.9075180000	3qhb_A.pdb:1.0782740000):0.3132310000):0.8203970000	((((1lb3_A.pdb:0.0655100000	2za7_A.pdb:0.2720770000):0.3776550000	1bg7_A.pdb:0.6554810000):0.0788016000	1r03_A.pdb:0.1529180000):0.3595700000	((1z6o_A.pdb:1.0486160000	1z6o_M.pdb:0.6142720000):0.4102770000	((1eum_A.pdb:0.7212250000	1krq_A.pdb:0.3181070000):0.4217120000	(3e6s_A.pdb:0.9433690000	(2jd7_A.pdb:0.3905920000	1vlg_A.pdb:0.3763640000):0.0425470000):0.1655640000):0.1911970000):0.0725807000):0.8637970000):0.4333890000	((((1bcf_A.pdb:0.0000010000	3e1q_A.pdb:0.0000030000):0.2467850000	2fkz_A.pdb:0.2006660000):0.1647280000	1nfv_A.pdb:1.4135070000):0.1116470000	1jgc_A.pdb:0.6508940000):0.4554630000):0.3827730000	2vzb_A.pdb:1.5010920000):0.5400390000):0.5546600000):0.1070050000):0.1673660000):0.1263140000	(1qgh_A.pdb:0.3404890000	2ux1_A.pdb:0.6459140000):0.3849640000):0.1260430000):0.0749738000	2chp_A.pdb:0.6509100000);
(1ji5_A.pdb:0.2806900000	(1jig_A.pdb:0.3059360000	((1qgh_A.pdb:0.1548780000	2ux1_A.pdb:1.0570840000):0.5737730000	((1ji4_A.pdb:0.6602310000	2fjc_A.pdb:0.7650130000):0.4182180000	((((1dps_A.pdb:0.0000020000	1jts_A.pdb:0.0135760000):0.4848170000	1o9r_A.pdb:0.3689460000):0.4200810000	1uvh_A.pdb:0.8481130000):0.4570730000	((1tjo_A.pdb:0.0000010000	1tk6_A.pdb:0.0000010000):0.4286540000	((((2fzf_A.pdb:4.2397760000	(((1bcf_A.pdb:0.0000010000	3e1q_A.pdb:0.0064200000):0.3534380000	2fkz_A.pdb:0.1318510000):0.1755220000	1jgc_A.pdb:0.4653380000):0.2819950000):0.1723510000	1nfv_A.pdb:0.6836870000):0.1950290000	((((((1lko_A.pdb:0.6502790000	1yuz_A.pdb:0.8568380000):1.1422800000	3qhb_A.pdb:0.9946840000):0.8280340000	((((((1otk_A.pdb:3.5976700000	((2inc_B.pdb:1.5917470000	2inp_C.pdb:0.8079590000):0.5255540000	1mty_B.pdb:2.1240990000):1.1863900000):0.1535670000	(1mty_D.pdb:1.5285330000	3dhg_A.pdb:1.4768610000):1.4286500000):0.6121590000	((((1oqu_A.pdb:0.1844590000	1uzr_A.pdb:0.1231550000):0.1784680000	1r2f_A.pdb:0.0577290000):0.6893500000	1mxr_A.pdb:1.0103730000):0.4507360000	((1jk0_A.pdb:0.3835440000	1w68_A.pdb:0.0007990000):0.1004860000	2uw2_A.pdb:0.0013160000):1.5994800000):0.4681800000):0.3956980000	3ee4_A.pdb:1.4521540000):1.3052400000	1za0_A.pdb:1.1643130000):0.3266240000	((2uw1_A.pdb:0.0000020000	1afr_A.pdb:0.2026770000):0.0021355000	2uw1_B.pdb:0.0048350000):1.1707200000):0.9091900000):1.0186400000	(1z6o_A.pdb:1.2996220000	1z6o_M.pdb:0.8185990000):0.0987234000):0.1963300000	(((1lb3_A.pdb:0.0329010000	2za7_A.pdb:0.2178800000):0.5289400000	1bg7_A.pdb:0.6541380000):0.0582421000	1r03_A.pdb:0.1547220000):0.1308370000):0.3904450000	(((1eum_A.pdb:0.5851390000	1krq_A.pdb:0.2845280000):0.4654840000	(2jd7_A.pdb:0.2480410000	1vlg_A.pdb:0.3574800000):0.0352036000):0.2256620000	3e6s_A.pdb:1.1676570000):0.0958398000):0.8812310000):0.6515910000	2vzb_A.pdb:0.9471210000):0.6867170000):0.5127810000):0.2922350000):0.1673570000):0.0979183000):0.1132490000	(1n1q_A.pdb:0.3596820000	2chp_A.pdb:0.7080420000):0.0685532000);
(1ji5_A.pdb:0.2753130000	1jig_A.pdb:0.2573850000	((1n1q_A.pdb:0.2163670000	2chp_A.pdb:0.5857350000):0.1300510000	((1qgh_A.pdb:0.3808950000	2ux1_A.pdb:0.5074960000):0.2483560000	(((1ji4_A.pdb:0.6271710000	2fjc_A.pdb:0.7288010000):0.0478527000	((1tjo_A.pdb:0.0000010000	1tk6_A.pdb:0.0000010000):0.6557370000	(((2fzf_A.pdb:3.7149810000	(((1bcf_A.pdb:0.0000010000	3e1q_A.pdb:0.0126060000):0.1795040000	2fkz_A.pdb:0.1880960000):0.3237770000	1jgc_A.pdb:0.3600100000):0.1293280000):0.4209330000	1nfv_A.pdb:0.7349980000):0.5304960000	(2vzb_A.pdb:0.8247680000	((((1lko_A.pdb:1.1034810000	1yuz_A.pdb:0.9710750000):0.7101050000	3qhb_A.pdb:0.4211060000):1.4504300000	(((1otk_A.pdb:2.9633500000	((2inc_B.pdb:1.0345790000	(2inp_C.pdb:0.8052950000	1mty_B.pdb:2.2717980000):0.4275240000):0.6752430000	(1mty_D.pdb:1.6340170000	3dhg_A.pdb:1.3816150000):0.6079770000):0.1396340000):0.6277970000	(((1oqu_A.pdb:0.1553930000	(1r2f_A.pdb:0.2790490000	1uzr_A.pdb:0.1106930000):0.0741026000):0.8090620000	(1mxr_A.pdb:0.7938150000	((1jk0_A.pdb:0.3639300000	1w68_A.pdb:0.0128590000):0.0747391000	2uw2_A.pdb:0.0425530000):1.3250000000):0.7332010000):1.0118300000	3ee4_A.pdb:1.4732670000):0.6320940000):0.4363380000	(((2uw1_A.pdb:0.0000020000	1afr_A.pdb:0.2123130000):0.0061985900	2uw1_B.pdb:0.0113370000):1.5534500000	1za0_A.pdb:1.0547240000):0.6144970000):0.8944690000):0.2733720000	(((((1lb3_A.pdb:0.0223340000	2za7_A.pdb:0.2287700000):0.2927070000	1bg7_A.pdb:0.6832190000):0.0553526000	1r03_A.pdb:0.2613460000):0.3600730000	(1z6o_A.pdb:1.4326800000	1z6o_M.pdb:0.7789220000):0.2538520000):0.4643490000	((((1eum_A.pdb:0.5431110000	1krq_A.pdb:0.3763880000):0.3883620000	3e6s_A.pdb:1.1937220000):0.1872070000	2jd7_A.pdb:0.1991670000):0.2961370000	1vlg_A.pdb:0.2379950000):0.4061490000):0.6024020000):0.2579250000):0.0552954000):0.4050300000):0.7095070000):0.2124020000	(((1dps_A.pdb:0.0000020000	1jts_A.pdb:0.0276860000):0.3170190000	1o9r_A.pdb:0.3194670000):0.2812130000	1uvh_A.pdb:0.7283680000):0.6902280000):0.1090740000):0.2448310000):0.0732504000);
(1ji5_A.pdb:0.2924660000	(1jig_A.pdb:0.2065680000	(1n1q_A.pdb:0.3609570000	2chp_A.pdb:0.6475080000):0.1494220000):0.0851716000	((1qgh_A.pdb:0.3430610000	2ux1_A.pdb:0.6604200000):0.2485080000	((1ji4_A.pdb:0.8910280000	2fjc_A.pdb:0.9278110000):0.0968276000	((((1dps_A.pdb:0.0000020000	1jts_A.pdb:0.0276220000):0.3863350000	1o9r_A.pdb:0.4702020000):0.4462940000	1uvh_A.pdb:0.6621980000):0.7106740000	((1tjo_A.pdb:0.0000010000	1tk6_A.pdb:0.0000010000):0.6952970000	(((((2fzf_A.pdb:2.7858930000	((1lko_A.pdb:0.8354510000	1yuz_A.pdb:0.7231330000):1.1454300000	3qhb_A.pdb:0.6231920000):0.2905520000):1.0182100000	((((((1otk_A.pdb:4.0735300000	1mty_B.pdb:2.9048410000):0.2284490000	2inp_C.pdb:0.5013630000):0.6324890000	2inc_B.pdb:1.4614550000):0.7095750000	(1mty_D.pdb:1.4362310000	3dhg_A.pdb:1.6766730000):0.9879820000):1.8838200000	(((2uw1_A.pdb:0.0000020000	2uw1_B.pdb:0.0166370000):0.0803014000	1afr_A.pdb:0.1687780000):1.5777100000	1za0_A.pdb:1.1348900000):0.0694613000):0.0351952000	(((1oqu_A.pdb:0.0425670000	(1r2f_A.pdb:0.3494080000	1uzr_A.pdb:0.0793980000):0.1387740000):1.0913900000	(1mxr_A.pdb:1.0494220000	((1jk0_A.pdb:0.4333610000	1w68_A.pdb:0.0000030000):0.0798229000	2uw2_A.pdb:0.0792670000):2.0979600000):0.0724513000):0.7107070000	3ee4_A.pdb:1.6497370000):1.1014000000):1.4082100000):0.0846377000	((((((1lb3_A.pdb:0.0346880000	2za7_A.pdb:0.2710410000):0.2833520000	1bg7_A.pdb:0.7006370000):0.1215620000	1r03_A.pdb:0.2240050000):0.2518220000	(1z6o_A.pdb:1.4374040000	1z6o_M.pdb:0.6231090000):0.5178760000):0.3403690000	3e6s_A.pdb:0.9803380000):0.2875260000	(((1eum_A.pdb:0.5703920000	1krq_A.pdb:0.3985820000):0.5785480000	2jd7_A.pdb:0.1969860000):0.2682380000	1vlg_A.pdb:0.2817660000):0.1110000000):0.6488540000):0.5818120000	((((1bcf_A.pdb:0.0000010000	3e1q_A.pdb:0.0189410000):0.3712020000	2fkz_A.pdb:0.2145300000):0.3283110000	1jgc_A.pdb:0.4681320000):0.5871330000	1nfv_A.pdb:0.7605680000):0.2176680000):0.6252650000	2vzb_A.pdb:1.1285630000):0.3071400000):0.5167390000):0.3073780000):0.1093050000):0.1986910000);
(1ji5_A.pdb:0.1229990000	((1jig_A.pdb:0.1070580000	((1qgh_A.pdb:0.2446850000	2ux1_A.pdb:0.6382680000):0.2825190000	((1ji4_A.pdb:0.4841270000	2fjc_A.pdb:0.6862680000):0.2075910000	((((1dps_A.pdb:0.0040430000	1jts_A.pdb:0.0202920000):0.4606810000	1o9r_A.pdb:0.3509420000):0.3775590000	1uvh_A.pdb:0.8599090000):0.5064340000	((1tjo_A.pdb:0.0000010000	1tk6_A.pdb:0.0000010000):0.5547900000	((((((2fzf_A.pdb:2.2172690000	(((((1otk_A.pdb:4.1041460000	2inp_C.pdb:0.5831150000):0.1327780000	1mty_B.pdb:2.4380670000):0.4147980000	2inc_B.pdb:1.1063620000):0.5927780000	(1mty_D.pdb:1.4312300000	3dhg_A.pdb:1.4795590000):1.1442000000):1.1194100000	(((((1oqu_A.pdb:0.2211040000	1uzr_A.pdb:0.1358830000):0.1113340000	1r2f_A.pdb:0.1303520000):0.8402410000	3ee4_A.pdb:1.8981080000):0.4217900000	1mxr_A.pdb:1.3404530000):0.1068800000	((1jk0_A.pdb:0.4249560000	1w68_A.pdb:0.0056410000):0.1044380000	2uw2_A.pdb:0.0106660000):1.1034800000):0.7931310000):0.0030038900):0.7360730000	(((2uw1_A.pdb:0.0000020000	2uw1_B.pdb:0.0142680000):0.0389778000	1afr_A.pdb:0.1419170000):1.3030200000	1za0_A.pdb:1.5090040000):0.7769910000):0.6286050000	((1lko_A.pdb:0.6942950000	1yuz_A.pdb:0.8790110000):0.5533500000	3qhb_A.pdb:1.0408060000):0.8439350000):0.5760740000	1nfv_A.pdb:0.5866820000):0.5577800000	((((1bcf_A.pdb:0.0000010000	3e1q_A.pdb:0.0057790000):0.3628280000	2fkz_A.pdb:0.2079960000):0.3309310000	1jgc_A.pdb:0.5465150000):0.6373640000	((((((1lb3_A.pdb:0.1192810000	2za7_A.pdb:0.1843610000):0.2944700000	1bg7_A.pdb:0.6884310000):0.1186300000	1r03_A.pdb:0.2323420000):0.1717630000	1z6o_A.pdb:1.2995320000):0.3133370000	1z6o_M.pdb:0.8166610000):0.1600830000	((1eum_A.pdb:0.5248540000	1krq_A.pdb:0.2480780000):0.3143640000	(3e6s_A.pdb:1.0229920000	(2jd7_A.pdb:0.2421420000	1vlg_A.pdb:0.3157830000):0.1563980000):0.1177570000):0.4565610000):0.8762440000):0.0654431000):0.6223870000	2vzb_A.pdb:1.2107670000):0.1379290000):0.5891730000):0.3101370000):0.2098700000):0.1799170000):0.0621828000	1n1q_A.pdb:0.4103140000):0.0990107000	2chp_A.pdb:0.6421150000);
(1ji5_A.pdb:0.1905920000	(1jig_A.pdb:0.1369180000	((1n1q_A.pdb:0.2301760000	((1ji4_A.pdb:0.6662690000	2fjc_A.pdb:0.8346060000):0.2190690000	((((1dps_A.pdb:0.0000030000	1jts_A.pdb:0.0209060000):0.2602010000	1o9r_A.pdb:0.3129850000):0.3425500000	1uvh_A.pdb:0.7530550000):0.4974870000	((1tjo_A.pdb:0.0000010000	1tk6_A.pdb:0.0000010000):0.9624170000	((((((2fzf_A.pdb:2.4732450000	3qhb_A.pdb:0.4112070000):0.2409040000	(1lko_A.pdb:0.7105280000	1yuz_A.pdb:0.8084570000):0.9391340000):0.8737550000	((((1otk_A.pdb:3.0650270000	3ee4_A.pdb:0.7408660000):1.1360300000	(((1oqu_A.pdb:0.1346090000	(1r2f_A.pdb:0.2886980000	1uzr_A.pdb:0.1399150000):0.0720407000):1.1359800000	((1jk0_A.pdb:0.3900020000	1w68_A.pdb:0.0021010000):0.0816887000	2uw2_A.pdb:0.0491610000):1.5506100000):0.1710440000	1mxr_A.pdb:1.3506400000):0.7514940000):0.3656550000	(((2inc_B.pdb:1.3976410000	2inp_C.pdb:1.0338000000):0.4600560000	1mty_B.pdb:2.4678230000):0.7625600000	(1mty_D.pdb:2.3500670000	3dhg_A.pdb:1.5229300000):0.7396930000):1.3103800000):0.1021950000	(((2uw1_A.pdb:0.0000020000	2uw1_B.pdb:0.0030570000):0.0313706000	1afr_A.pdb:0.1933930000):1.6356400000	1za0_A.pdb:1.1663820000):0.3274730000):0.7577160000):0.7211430000	(((((1lb3_A.pdb:0.1329540000	2za7_A.pdb:0.2799710000):0.2907980000	1bg7_A.pdb:0.7468320000):0.0590928000	1r03_A.pdb:0.2630420000):0.3809450000	(1z6o_A.pdb:1.2666000000	1z6o_M.pdb:0.5071110000):0.4797630000):0.2077060000	(((1eum_A.pdb:0.5289250000	1krq_A.pdb:0.2262680000):0.3380660000	3e6s_A.pdb:1.0339390000):0.1199570000	(2jd7_A.pdb:0.3625190000	1vlg_A.pdb:0.2670250000):0.1615680000):0.2919480000):0.7270940000):0.4025710000	((((1bcf_A.pdb:0.0000010000	3e1q_A.pdb:0.0129640000):0.2398110000	2fkz_A.pdb:0.1797340000):0.3937170000	1jgc_A.pdb:0.4407890000):0.5356760000	1nfv_A.pdb:0.8518550000):0.0352504000):0.5601320000	2vzb_A.pdb:1.1224600000):0.5616640000):0.2646450000):0.2495410000):0.2016560000):0.0975966000	(1qgh_A.pdb:0.1606730000	2ux1_A.pdb:0.7036640000):0.4742080000):0.0775941000):0.0789897000	2chp_A.pdb:0.4738760000);
(1ji5_A.pdb:0.1810460000	1jig_A.pdb:0.2415210000	(((1n1q_A.pdb:0.2729620000	(((1ji4_A.pdb:0.6367700000	2fjc_A.pdb:0.9008030000):0.2599790000	(((1dps_A.pdb:0.0097620000	1jts_A.pdb:0.0094560000):0.3676940000	1o9r_A.pdb:0.2949570000):0.2213510000	1uvh_A.pdb:0.7446750000):0.5509890000):0.1300780000	((1tjo_A.pdb:0.0000010000	1tk6_A.pdb:0.0000010000):0.6699620000	((((2fzf_A.pdb:2.1291150000	((1lko_A.pdb:0.6512210000	1yuz_A.pdb:0.8431900000):0.4031620000	3qhb_A.pdb:1.0336040000):0.5470260000):0.5424550000	((((((1lb3_A.pdb:0.0801130000	2za7_A.pdb:0.1467700000):0.3730290000	1bg7_A.pdb:0.7793050000):0.1189150000	1r03_A.pdb:0.1720850000):0.4729230000	(1z6o_A.pdb:1.3821210000	1z6o_M.pdb:0.7210420000):0.2410160000):0.2369380000	((((1eum_A.pdb:0.3402180000	1krq_A.pdb:0.2861050000):0.4481300000	3e6s_A.pdb:0.8144020000):0.2896190000	2jd7_A.pdb:0.3393910000):0.1105310000	1vlg_A.pdb:0.2336060000):0.2916940000):0.8200420000	((((1otk_A.pdb:2.6889620000	((2inc_B.pdb:1.4014110000	1mty_B.pdb:2.1199180000):0.5177130000	2inp_C.pdb:0.4912700000):0.5533630000):1.0452600000	(1mty_D.pdb:1.6888110000	3dhg_A.pdb:0.9205840000):1.0380600000):0.6403280000	(((1oqu_A.pdb:0.1408270000	(1r2f_A.pdb:0.2126420000	1uzr_A.pdb:0.1513150000):0.1037410000):0.6385200000	(1mxr_A.pdb:0.9639760000	((1jk0_A.pdb:0.3520380000	1w68_A.pdb:0.0000020000):0.0937753000	2uw2_A.pdb:0.0505590000):1.7332600000):0.2123200000):0.3875090000	3ee4_A.pdb:1.8550160000):0.9922940000):0.7943590000	(((2uw1_A.pdb:0.0000020000	2uw1_B.pdb:0.0142260000):0.0189860000	1afr_A.pdb:0.1938390000):1.5375100000	1za0_A.pdb:1.0290130000):0.7592520000):0.5257580000):0.2406790000):0.4367650000	2vzb_A.pdb:0.9068510000):0.1071500000	((((1bcf_A.pdb:0.0000010000	3e1q_A.pdb:0.0060480000):0.2306640000	2fkz_A.pdb:0.2446950000):0.4091120000	1jgc_A.pdb:0.4896290000):0.2907760000	1nfv_A.pdb:0.7619970000):0.6066750000):0.6706980000):0.6084450000):0.1666230000):0.0982427000	2chp_A.pdb:0.5341320000):0.0543051000	(1qgh_A.pdb:0.0635680000	2ux1_A.pdb:0.6782130000):0.7391600000):0.0724276000);
(1ji5_A.pdb:0.2820920000	((1jig_A.pdb:0.1380910000	(((1qgh_A.pdb:0.5157620000	2ux1_A.pdb:0.6710880000):0.0807124000	(((1dps_A.pdb:0.0132760000	1jts_A.pdb:0.0000030000):0.3249300000	1o9r_A.pdb:0.3987330000):0.4175340000	1uvh_A.pdb:0.7447170000):0.5033890000):0.3432840000	((1ji4_A.pdb:0.6265640000	2fjc_A.pdb:0.8180500000):0.1531080000	((1tjo_A.pdb:0.0000010000	1tk6_A.pdb:0.0000010000):0.8361540000	((((2fzf_A.pdb:2.5037320000	((1lko_A.pdb:0.8656750000	1yuz_A.pdb:0.6711700000):0.9861250000	3qhb_A.pdb:0.8536280000):0.3220680000):0.6160010000	(((((1lb3_A.pdb:0.0394040000	2za7_A.pdb:0.2420690000):0.2997200000	(1bg7_A.pdb:0.4839270000	1r03_A.pdb:0.3275620000):0.1184950000):0.3761480000	(((1eum_A.pdb:0.3338450000	1krq_A.pdb:0.5068920000):0.3766050000	(2jd7_A.pdb:0.3153600000	1vlg_A.pdb:0.3503880000):0.1739830000):0.2658560000	3e6s_A.pdb:0.9612640000):0.2371470000):0.2623840000	(1z6o_A.pdb:1.1628150000	1z6o_M.pdb:0.7543720000):0.1487240000):0.3862670000	(((((1otk_A.pdb:2.2508760000	(1mty_D.pdb:1.8671580000	3dhg_A.pdb:0.9539280000):1.3370400000):0.1349760000	((2inc_B.pdb:1.1576470000	1mty_B.pdb:2.4124450000):0.3361990000	2inp_C.pdb:1.1426280000):0.5562350000):0.6185690000	(((1oqu_A.pdb:0.1685830000	(1r2f_A.pdb:0.2655500000	1uzr_A.pdb:0.1207650000):0.0500316000):0.4988780000	(1mxr_A.pdb:1.0841580000	((1jk0_A.pdb:0.4076130000	1w68_A.pdb:0.0000030000):0.0203129000	2uw2_A.pdb:0.1245820000):1.2771200000):0.3659990000):1.0025200000	3ee4_A.pdb:1.1939290000):0.7720050000):0.5902520000	1za0_A.pdb:1.3716590000):0.5309330000	((2uw1_A.pdb:0.0000020000	2uw1_B.pdb:0.0028810000):0.0164072000	1afr_A.pdb:0.1632520000):1.2787400000):1.1735900000):0.1081510000):0.4024230000	((((1bcf_A.pdb:0.0000010000	3e1q_A.pdb:0.0067360000):0.2803250000	2fkz_A.pdb:0.1489430000):0.2348660000	1jgc_A.pdb:0.3371640000):0.4748650000	1nfv_A.pdb:0.4200800000):0.3858990000):0.4935030000	2vzb_A.pdb:1.1417080000):0.3835310000):0.4767680000):0.1022890000):0.2195380000):0.0796292000	2chp_A.pdb:0.5073420000):0.0363105000	1n1q_A.pdb:0.3566610000);
(1ji5_A.pdb:0.0695290000	((1jig_A.pdb:0.1251130000	((1n1q_A.pdb:0.4091150000	2chp_A.pdb:0.5981430000):0.1514310000	((1tjo_A.pdb:0.0000010000	1tk6_A.pdb:0.0000010000):0.4850920000	(((((2fzf_A.pdb:2.7007900000	(((1otk_A.pdb:3.2572780000	(((2inc_B.pdb:1.7298960000	2inp_C.pdb:0.4583840000):0.7384530000	1mty_B.pdb:1.9428630000):0.8997940000	(1mty_D.pdb:2.3408600000	3dhg_A.pdb:0.7792650000):1.0291900000):0.5432130000):0.7723040000	(((1oqu_A.pdb:0.1092470000	(1r2f_A.pdb:0.2380670000	1uzr_A.pdb:0.0802970000):0.0868926000):0.6578910000	(1mxr_A.pdb:1.2714820000	((1jk0_A.pdb:0.3296330000	1w68_A.pdb:0.0046040000):0.0436753000	2uw2_A.pdb:0.0583520000):1.6535400000):0.4588520000):1.0131000000	3ee4_A.pdb:1.5060710000):0.1554380000):0.2143730000	(((2uw1_A.pdb:0.0000020000	2uw1_B.pdb:0.0056970000):0.0430528000	1afr_A.pdb:0.1706140000):1.4489600000	1za0_A.pdb:1.2211120000):0.7955140000):0.5987300000):0.6298350000	((1lko_A.pdb:0.5839990000	1yuz_A.pdb:0.7792390000):1.0724100000	3qhb_A.pdb:0.6157350000):0.2960910000):0.4312350000	((((1lb3_A.pdb:0.0585190000	2za7_A.pdb:0.2082900000):0.4142780000	1r03_A.pdb:0.2117600000):0.2047430000	1bg7_A.pdb:0.4231030000):0.1430980000	((1z6o_A.pdb:1.1641340000	1z6o_M.pdb:0.9298710000):0.2927570000	(((1eum_A.pdb:0.5162370000	1krq_A.pdb:0.2684170000):0.1513060000	3e6s_A.pdb:0.9712370000):0.3473070000	(2jd7_A.pdb:0.2012830000	1vlg_A.pdb:0.4135690000):0.1073960000):0.3077060000):0.1832660000):0.5494230000):0.6729260000	((((1bcf_A.pdb:0.0000010000	3e1q_A.pdb:0.0065920000):0.3293880000	2fkz_A.pdb:0.1636880000):0.4999490000	1jgc_A.pdb:0.2232080000):0.8365740000	1nfv_A.pdb:0.4817190000):0.0563088000):0.7532480000	2vzb_A.pdb:0.9814540000):0.4337800000):0.9230800000):0.0659640000):0.1578870000	((1qgh_A.pdb:0.2965540000	2ux1_A.pdb:0.6461590000):0.1272680000	(((1dps_A.pdb:0.0084380000	1jts_A.pdb:0.0106990000):0.3218070000	1o9r_A.pdb:0.3331390000):0.5911770000	1uvh_A.pdb:0.6163620000):0.5285760000):0.3161210000):0.1145520000	(1ji4_A.pdb:0.7467200000	2fjc_A.pdb:0.8485850000):0.5072090000);
(1ji5_A.pdb:0.1943520000	1jig_A.pdb:0.1945670000	((1n1q_A.pdb:0.3018580000	2chp_A.pdb:0.5078940000):0.1433000000	((1qgh_A.pdb:0.3146810000	2ux1_A.pdb:0.7034790000):0.3375030000	(((1ji4_A.pdb:0.4134160000	2fjc_A.pdb:0.8164730000):0.1051790000	((1tjo_A.pdb:0.0000010000	1tk6_A.pdb:0.0000010000):1.0083600000	((((2fzf_A.pdb:2.1217190000	((1lko_A.pdb:0.7548740000	1yuz_A.pdb:1.0242860000):1.2990700000	(3qhb_A.pdb:0.6351610000	(((1otk_A.pdb:2.5817550000	((2inc_B.pdb:1.1624530000	(2inp_C.pdb:1.0104410000	1mty_B.pdb:2.6378250000):0.4912280000):0.9239760000	(1mty_D.pdb:1.4437580000	3dhg_A.pdb:1.3452100000):0.4225500000):0.4525810000):1.2921000000	(((1oqu_A.pdb:0.1303870000	(1r2f_A.pdb:0.2358820000	1uzr_A.pdb:0.1082460000):0.0840666000):0.6829940000	(1mxr_A.pdb:1.1378090000	((1jk0_A.pdb:0.4845370000	1w68_A.pdb:0.0172410000):0.0397225000	2uw2_A.pdb:0.0409900000):1.1172600000):0.8341480000):0.6491300000	3ee4_A.pdb:1.5075630000):0.7823780000):0.5419530000	(((2uw1_A.pdb:0.0000020000	1afr_A.pdb:0.2416390000):0.0029455900	2uw1_B.pdb:0.0000020000):1.8794500000	1za0_A.pdb:1.2493990000):0.7245770000):0.8038280000):0.8836680000):0.1915650000):0.3632550000	(((((1lb3_A.pdb:0.1237320000	2za7_A.pdb:0.1377150000):0.3818880000	1bg7_A.pdb:0.3977040000):0.0777327000	1r03_A.pdb:0.2418200000):0.4364480000	(1z6o_A.pdb:1.0632280000	1z6o_M.pdb:0.6869320000):0.3664920000):0.1920530000	(((1eum_A.pdb:0.5759160000	1krq_A.pdb:0.3817860000):0.1769820000	3e6s_A.pdb:1.1438120000):0.2162290000	(2jd7_A.pdb:0.3380210000	1vlg_A.pdb:0.3660900000):0.1460470000):0.4659100000):0.6091390000):0.2055810000	((((1bcf_A.pdb:0.0000010000	3e1q_A.pdb:0.0070570000):0.3163960000	2fkz_A.pdb:0.1551820000):0.2587210000	1jgc_A.pdb:0.5386380000):0.5866890000	1nfv_A.pdb:0.9744340000):0.3820060000):0.5638700000	2vzb_A.pdb:0.8948490000):0.6468050000):0.3795760000):0.1935840000	(((1dps_A.pdb:0.0000020000	1jts_A.pdb:0.0218210000):0.3346240000	1o9r_A.pdb:0.2150130000):0.1849820000	1uvh_A.pdb:0.8286340000):0.6597060000):0.2328570000):0.0807489000):0.0964289000);
(1ji5_A.pdb:0.3039330000	(1jig_A.pdb:0.1646700000	(1n1q_A.pdb:0.3588180000	2chp_A.pdb:0.5408590000):0.1282400000):0.0720766000	(((1qgh_A.pdb:0.4740580000	2ux1_A.pdb:0.5589600000):0.3593570000	(1ji4_A.pdb:0.8494510000	2fjc_A.pdb:0.6504270000):0.2130300000):0.0919316000	((((1dps_A.pdb:0.0015170000	1jts_A.pdb:0.0111490000):0.4712530000	1o9r_A.pdb:0.2748450000):0.3192370000	1uvh_A.pdb:0.8900870000):0.5426470000	((1tjo_A.pdb:0.0000010000	1tk6_A.pdb:0.0000010000):1.0260300000	(((((((2fzf_A.pdb:2.4266020000	(1lko_A.pdb:0.8613940000	1yuz_A.pdb:0.9488610000):0.0964289000):1.0822200000	3qhb_A.pdb:0.6040750000):1.5550700000	(1otk_A.pdb:3.1985140000	((((((((1oqu_A.pdb:0.2512150000	1r2f_A.pdb:0.2593030000):0.0272968000	1uzr_A.pdb:0.1393510000):0.7094700000	1mxr_A.pdb:1.8345280000):0.1600240000	((1jk0_A.pdb:0.3794410000	1w68_A.pdb:0.0000030000):0.0545105000	2uw2_A.pdb:0.1055170000):1.8160000000):0.7839690000	3ee4_A.pdb:1.7950280000):0.3217400000	(1mty_D.pdb:1.1307460000	3dhg_A.pdb:1.9159940000):2.6451800000):0.2254330000	((2inc_B.pdb:1.0138040000	1mty_B.pdb:2.4473170000):0.7434350000	2inp_C.pdb:0.5672610000):1.1564900000):0.4489810000	(((2uw1_A.pdb:0.0000020000	2uw1_B.pdb:0.0063240000):0.0337582000	1afr_A.pdb:0.1758420000):2.5074100000	1za0_A.pdb:1.0788480000):0.8435000000):0.1524930000):1.0892600000):0.3880750000	(((((1lb3_A.pdb:0.0649720000	2za7_A.pdb:0.2552090000):0.4154800000	1bg7_A.pdb:0.5798780000):0.0499879000	1r03_A.pdb:0.2168530000):0.4671830000	(1z6o_A.pdb:1.4254490000	1z6o_M.pdb:0.6929710000):0.2056710000):0.0395864000	(((1eum_A.pdb:0.7460930000	1krq_A.pdb:0.2448630000):0.2629220000	3e6s_A.pdb:0.8925160000):0.2413350000	(2jd7_A.pdb:0.2816940000	1vlg_A.pdb:0.5309620000):0.2086150000):0.5636860000):0.3567900000):0.8556820000	(((1bcf_A.pdb:0.0000010000	3e1q_A.pdb:0.0000030000):0.2991370000	2fkz_A.pdb:0.2542680000):0.2225300000	1jgc_A.pdb:0.5062150000):0.3215410000):0.1530390000	1nfv_A.pdb:1.2713120000):0.7736590000	2vzb_A.pdb:1.0293420000):0.5803360000):0.3162360000):0.2037110000):0.1102650000);
(1ji5_A.pdb:0.2915300000	(1jig_A.pdb:0.1569530000	(((1qgh_A.pdb:0.3976710000	2ux1_A.pdb:0.6508280000):0.3599610000	(1ji4_A.pdb:0.9437710000	2fjc_A.pdb:1.0480670000):0.2830390000):0.0816674000	((((1dps_A.pdb:0.0136250000	1jts_A.pdb:0.0000030000):0.3585200000	1o9r_A.pdb:0.4107220000):0.3050320000	1uvh_A.pdb:0.8625010000):0.5949940000	((1tjo_A.pdb:0.0000020000	1tk6_A.pdb:0.0000010000):0.7109810000	(((((2fzf_A.pdb:4.5960040000	((1bcf_A.pdb:0.0000010000	3e1q_A.pdb:0.0062590000):0.2995720000	2fkz_A.pdb:0.1154070000):0.0337933000):0.4280210000	1jgc_A.pdb:0.2541830000):0.5907450000	1nfv_A.pdb:0.6311770000):0.2764910000	(((1lko_A.pdb:0.6279650000	1yuz_A.pdb:0.8514780000):0.7084230000	(3qhb_A.pdb:0.8857830000	(((((((((1otk_A.pdb:4.0361200000	2inp_C.pdb:0.4860550000):0.3618160000	2inc_B.pdb:1.2310840000):0.5264420000	1mty_B.pdb:2.0946290000):1.2605600000	(1mty_D.pdb:2.1892420000	3dhg_A.pdb:1.2616020000):0.7827390000):0.7734270000	((1jk0_A.pdb:0.4163540000	1w68_A.pdb:0.0100380000):0.1179890000	2uw2_A.pdb:0.0000030000):1.1960000000):0.7606450000	(1oqu_A.pdb:0.1187300000	(1r2f_A.pdb:0.2849550000	1uzr_A.pdb:0.1234800000):0.0716723000):0.9462040000):0.3179100000	1mxr_A.pdb:1.0060410000):0.3262040000	3ee4_A.pdb:1.6937960000):0.8063040000	(((2uw1_A.pdb:0.0000020000	2uw1_B.pdb:0.0218850000):0.0515423000	1afr_A.pdb:0.1421760000):1.4325000000	1za0_A.pdb:1.2795950000):0.9569730000):1.2530800000):0.4469040000):0.8466380000	((((1lb3_A.pdb:0.0000030000	2za7_A.pdb:0.2886380000):0.4462540000	(1bg7_A.pdb:0.6537230000	1r03_A.pdb:0.1915560000):0.0897994000):0.3867950000	(1z6o_A.pdb:1.1143440000	1z6o_M.pdb:0.8267230000):0.6341890000):0.0623579000	((1eum_A.pdb:0.5214690000	1krq_A.pdb:0.3913880000):0.5181610000	((3e6s_A.pdb:1.0661490000	1vlg_A.pdb:0.1922120000):0.1496870000	2jd7_A.pdb:0.2006310000):0.1971830000):0.3067170000):1.0842500000):0.2159680000):0.5370020000	2vzb_A.pdb:1.0725350000):0.5566460000):0.9922810000):0.2661810000):0.2327670000):0.1172630000	(1n1q_A.pdb:0.3398200000	2chp_A.pdb:0.6243480000):0.1020100000);
(1ji5_A.pdb:0.3013340000	(1jig_A.pdb:0.2263340000	((1n1q_A.pdb:0.2288730000	((1ji4_A.pdb:0.6996590000	2fjc_A.pdb:0.9421760000):0.2090390000	((((1dps_A.pdb:0.0052030000	1jts_A.pdb:0.0199140000):0.3212420000	1o9r_A.pdb:0.3030870000):0.1893880000	1uvh_A.pdb:0.9056240000):0.5806850000	((1tjo_A.pdb:0.0000010000	1tk6_A.pdb:0.0000010000):0.9725110000	((((2fzf_A.pdb:2.9177850000	(((1bcf_A.pdb:0.0000010000	3e1q_A.pdb:0.0061950000):0.2673660000	2fkz_A.pdb:0.1465290000):0.3775490000	1jgc_A.pdb:0.3688210000):0.2833550000):0.4696410000	1nfv_A.pdb:0.9368270000):0.1912060000	((((1lko_A.pdb:0.8106620000	1yuz_A.pdb:0.8466910000):0.8252720000	3qhb_A.pdb:0.7897490000):0.4574590000	(((((1otk_A.pdb:3.7568620000	(1mty_D.pdb:1.6354230000	3dhg_A.pdb:1.3991890000):1.6962500000):0.0000025701	((2inc_B.pdb:1.1777250000	1mty_B.pdb:2.3384280000):0.2981310000	2inp_C.pdb:1.0381080000):0.6392750000):0.9924470000	((1jk0_A.pdb:0.4109470000	1w68_A.pdb:0.0000020000):0.1353410000	2uw2_A.pdb:0.0000020000):1.4452400000):0.3391550000	(((1oqu_A.pdb:0.1369420000	(1r2f_A.pdb:0.2884350000	1uzr_A.pdb:0.1585900000):0.0884525000):0.9849240000	1mxr_A.pdb:1.1461500000):0.2720170000	3ee4_A.pdb:1.7059030000):0.4455490000):0.9423560000	(((2uw1_A.pdb:0.0000020000	2uw1_B.pdb:0.0091570000):0.0782441000	1afr_A.pdb:0.1282490000):1.2330200000	1za0_A.pdb:1.6130830000):0.1877010000):0.9217120000):0.4902970000	(((((1lb3_A.pdb:0.0907190000	2za7_A.pdb:0.1843810000):0.5250960000	1bg7_A.pdb:0.7589480000):0.0490123000	1r03_A.pdb:0.1656340000):0.3424710000	(1z6o_A.pdb:0.9508220000	1z6o_M.pdb:0.7327590000):0.4012160000):0.3836730000	((((1eum_A.pdb:0.5165820000	1krq_A.pdb:0.3074180000):0.3406680000	3e6s_A.pdb:0.8697050000):0.4060130000	2jd7_A.pdb:0.1344770000):0.1957350000	1vlg_A.pdb:0.3280380000):0.4799210000):0.7643380000):0.2732500000):0.2864490000	2vzb_A.pdb:1.2475600000):0.5268860000):0.2634230000):0.1516990000):0.2561510000):0.1209730000	(1qgh_A.pdb:0.4081440000	2ux1_A.pdb:0.6505040000):0.3649190000):0.1465390000):0.1509310000	2chp_A.pdb:0.5946500000);
(1ji5_A.pdb:0.2660260000	(1jig_A.pdb:0.0889790000	(((1qgh_A.pdb:0.3599050000	2ux1_A.pdb:0.5678020000):0.3211060000	(1ji4_A.pdb:0.7058690000	2fjc_A.pdb:0.8533120000):0.2811070000):0.1573920000	((((1dps_A.pdb:0.0018160000	1jts_A.pdb:0.0116860000):0.3740860000	1o9r_A.pdb:0.2739010000):0.5195260000	1uvh_A.pdb:0.5037450000):0.4938260000	((1tjo_A.pdb:0.0000020000	1tk6_A.pdb:0.0000010000):0.4872190000	((((2fzf_A.pdb:3.1039570000	(((1bcf_A.pdb:0.0000010000	3e1q_A.pdb:0.0134110000):0.2641840000	2fkz_A.pdb:0.2339600000):0.5228900000	1jgc_A.pdb:0.3011060000):0.6227830000):0.0149765000	1nfv_A.pdb:0.8726050000):0.2242550000	((((1lko_A.pdb:0.7835020000	1yuz_A.pdb:0.8772680000):0.7607560000	3qhb_A.pdb:0.2993430000):1.2398500000	(((1otk_A.pdb:4.0037040000	((((1oqu_A.pdb:0.2275810000	1uzr_A.pdb:0.0638600000):0.0681699000	1r2f_A.pdb:0.1824460000):0.5715620000	(1mxr_A.pdb:1.1553840000	((1jk0_A.pdb:0.3897770000	1w68_A.pdb:0.0000020000):0.0825077000	2uw2_A.pdb:0.0629720000):1.1976600000):0.5236840000):0.4073000000	3ee4_A.pdb:1.8296740000):0.7078910000):0.1690210000	(((2inc_B.pdb:1.8377370000	1mty_B.pdb:1.8336240000):0.5165070000	2inp_C.pdb:0.8255640000):0.7932130000	(1mty_D.pdb:1.5049830000	3dhg_A.pdb:1.6204200000):0.8062690000):0.8880410000):0.1212440000	(((2uw1_A.pdb:0.0000020000	1afr_A.pdb:0.2211200000):0.0000021291	2uw1_B.pdb:0.0119040000):1.9765800000	1za0_A.pdb:0.9876500000):0.6275890000):0.4385280000):0.0166724000	(((((1lb3_A.pdb:0.0669510000	2za7_A.pdb:0.1753890000):0.3525390000	1bg7_A.pdb:0.5945650000):0.0844536000	1r03_A.pdb:0.2477300000):0.4098230000	(1z6o_A.pdb:1.4180810000	1z6o_M.pdb:0.5970080000):0.3885590000):0.2076160000	((((1eum_A.pdb:0.6044610000	1krq_A.pdb:0.3222590000):0.3252500000	3e6s_A.pdb:0.9926730000):0.2745210000	2jd7_A.pdb:0.2751310000):0.1297020000	1vlg_A.pdb:0.2326960000):0.4247210000):0.7493420000):0.6434540000):0.1754440000	2vzb_A.pdb:0.7396920000):0.8887730000):0.3588730000):0.5535640000):0.1786820000):0.1214420000	(1n1q_A.pdb:0.3256230000	2chp_A.pdb:0.5504760000):0.1178320000);
(1ji5_A.pdb:0.2471780000	1jig_A.pdb:0.2191800000	(1n1q_A.pdb:0.3503890000	(2chp_A.pdb:0.4522140000	((1qgh_A.pdb:0.3563720000	2ux1_A.pdb:0.5914580000):0.2470620000	((1ji4_A.pdb:0.7563150000	2fjc_A.pdb:1.1474880000):0.2011200000	((((1dps_A.pdb:0.0000030000	1jts_A.pdb:0.0209270000):0.2161780000	1o9r_A.pdb:0.3431830000):0.3543390000	1uvh_A.pdb:0.7730790000):0.5308130000	((1tjo_A.pdb:0.0000010000	1tk6_A.pdb:0.0000010000):0.9225770000	((((2fzf_A.pdb:3.2867760000	(((1bcf_A.pdb:0.0000010000	3e1q_A.pdb:0.0000030000):0.2242350000	2fkz_A.pdb:0.1965730000):0.0659227000	1jgc_A.pdb:0.6754620000):0.1138890000):0.4054650000	1nfv_A.pdb:0.8849150000):0.0071033100	((((((1lko_A.pdb:0.6031650000	1yuz_A.pdb:1.1915170000):0.7163270000	3qhb_A.pdb:0.6123900000):1.5861300000	((((1otk_A.pdb:2.6032470000	(2inc_B.pdb:1.2236190000	2inp_C.pdb:0.9064990000):0.4641080000):0.3085190000	(1mty_B.pdb:2.2170340000	(1mty_D.pdb:1.6521240000	3dhg_A.pdb:1.3716120000):1.0606400000):0.0706792000):2.0243500000	((((1oqu_A.pdb:0.0440780000	(1r2f_A.pdb:0.2357110000	1uzr_A.pdb:0.0592320000):0.2143440000):1.3092500000	(1jk0_A.pdb:0.2432520000	(2uw2_A.pdb:0.1585610000	1w68_A.pdb:0.0086190000):0.0938786000):1.4637800000):0.3908380000	1mxr_A.pdb:1.2230960000):0.9711790000	3ee4_A.pdb:2.2296120000):0.6439900000):0.1891920000	(((2uw1_A.pdb:0.0000020000	1afr_A.pdb:0.1808340000):0.0038900200	2uw1_B.pdb:0.0025980000):1.2568700000	1za0_A.pdb:1.4070110000):0.1659250000):0.3288740000):1.3194000000	(((1lb3_A.pdb:0.0783290000	2za7_A.pdb:0.1780080000):0.2632190000	1bg7_A.pdb:0.5912190000):0.0658927000	1r03_A.pdb:0.2879220000):0.4700110000):0.0809878000	(1z6o_A.pdb:1.2722830000	1z6o_M.pdb:0.5082510000):0.3783530000):0.2491390000	((((1eum_A.pdb:0.4273300000	1krq_A.pdb:0.3649730000):0.5462770000	3e6s_A.pdb:1.1282700000):0.1920120000	2jd7_A.pdb:0.1211400000):0.4882520000	1vlg_A.pdb:0.1565830000):0.3703860000):0.6280740000):0.4737630000	2vzb_A.pdb:1.0891820000):0.4797820000):0.2364620000):0.1191000000):0.1044360000):0.1490150000):0.0865505000):0.1512320000);
(1ji5_A.pdb:0.2970220000	(1jig_A.pdb:0.1672980000	((2chp_A.pdb:0.4097990000	(1qgh_A.pdb:0.2929220000	2ux1_A.pdb:0.7948280000):0.6804910000):0.1550150000	((1ji4_A.pdb:0.7244030000	2fjc_A.pdb:0.8091750000):0.2349220000	((((1dps_A.pdb:0.0000020000	1jts_A.pdb:0.0206660000):0.4870460000	1o9r_A.pdb:0.1982000000):0.2396020000	1uvh_A.pdb:0.9306650000):0.7753960000	((1tjo_A.pdb:0.0000010000	1tk6_A.pdb:0.0000010000):0.9057650000	((((2fzf_A.pdb:3.5441570000	(((1bcf_A.pdb:0.0000020000	3e1q_A.pdb:0.0212730000):0.2041690000	2fkz_A.pdb:0.2221860000):0.4635370000	1jgc_A.pdb:0.4979260000):0.2590980000):0.4904470000	1nfv_A.pdb:0.8385580000):0.3248110000	((((1lko_A.pdb:0.5772500000	1yuz_A.pdb:1.0699890000):1.3083500000	3qhb_A.pdb:0.3921280000):0.6634240000	((((1otk_A.pdb:3.3398460000	((2inc_B.pdb:1.1826020000	1mty_B.pdb:2.9150990000):0.3393320000	2inp_C.pdb:1.0013610000):0.3413330000):0.7517770000	(1mty_D.pdb:1.6659960000	3dhg_A.pdb:1.7273150000):0.3023250000):1.3591700000	(((((1oqu_A.pdb:0.0580680000	(1r2f_A.pdb:0.3189680000	1uzr_A.pdb:0.1528960000):0.1198030000):0.5151780000	3ee4_A.pdb:2.6114830000):0.3648010000	1mxr_A.pdb:1.8676220000):1.4696800000	(1jk0_A.pdb:0.4541520000	1w68_A.pdb:0.0000020000):0.1210650000):0.0182067000	2uw2_A.pdb:0.0000030000):1.2656900000):0.6861430000	(((2uw1_A.pdb:0.0000020000	1afr_A.pdb:0.2437250000):0.0000028791	2uw1_B.pdb:0.0095020000):1.5432600000	1za0_A.pdb:1.4403690000):0.8606620000):0.4178720000):0.5766880000	((((1lb3_A.pdb:0.1256260000	2za7_A.pdb:0.1163740000):0.3231550000	1bg7_A.pdb:0.5509200000):0.1058290000	1r03_A.pdb:0.2038660000):0.3043050000	((1z6o_A.pdb:1.5081680000	(((1eum_A.pdb:0.5852390000	1krq_A.pdb:0.2274070000):0.3468090000	3e6s_A.pdb:1.0920700000):0.2957540000	(2jd7_A.pdb:0.3392740000	1vlg_A.pdb:0.3564490000):0.0374882000):0.6438980000):0.1205570000	1z6o_M.pdb:0.9536670000):0.1309170000):0.7398130000):0.5719740000):0.4821670000	2vzb_A.pdb:1.0316600000):0.6520650000):0.3687060000):0.3222020000):0.2495130000):0.1359730000):0.0266910000	1n1q_A.pdb:0.4678480000);
(1ji5_A.pdb:0.2400450000	(1jig_A.pdb:0.2132240000	(1n1q_A.pdb:0.3646810000	((1qgh_A.pdb:0.2776040000	2ux1_A.pdb:0.5511480000):0.3023690000	((1ji4_A.pdb:0.4790210000	2fjc_A.pdb:0.7953490000):0.2527570000	((((1dps_A.pdb:0.0000020000	1jts_A.pdb:0.0199940000):0.2802390000	1o9r_A.pdb:0.3387080000):0.4725600000	1uvh_A.pdb:0.6446390000):0.6166080000	((1tjo_A.pdb:0.0000010000	1tk6_A.pdb:0.0000010000):0.5322110000	((((2fzf_A.pdb:3.1021260000	(((1bcf_A.pdb:0.0000010000	3e1q_A.pdb:0.0000030000):0.2903800000	2fkz_A.pdb:0.1976480000):0.3275700000	1jgc_A.pdb:0.3762220000):0.1956500000):0.6322900000	1nfv_A.pdb:0.6394710000):0.1555270000	((((((1lko_A.pdb:0.6968030000	1yuz_A.pdb:1.0398000000):1.2343500000	3qhb_A.pdb:0.4929710000):0.6259960000	((((1otk_A.pdb:3.3324780000	((2inc_B.pdb:1.5708390000	2inp_C.pdb:0.7242890000):0.2502430000	1mty_B.pdb:1.8419170000):0.6950880000):0.2800380000	(1mty_D.pdb:1.5557980000	3dhg_A.pdb:1.9004140000):0.5987670000):1.0321100000	((((1oqu_A.pdb:0.1012380000	(1r2f_A.pdb:0.2616540000	1uzr_A.pdb:0.1357620000):0.0988250000):0.8049030000	((1jk0_A.pdb:0.3801930000	1w68_A.pdb:0.0045680000):0.0395391000	2uw2_A.pdb:0.0667270000):1.5060800000):0.2823160000	1mxr_A.pdb:1.1137710000):1.1759900000	3ee4_A.pdb:1.5641680000):0.3137430000):0.5388160000	(((2uw1_A.pdb:0.0000020000	2uw1_B.pdb:0.0168080000):0.0155647000	1afr_A.pdb:0.1697630000):1.1309400000	1za0_A.pdb:1.4480740000):0.5309820000):0.4977060000):0.9108350000	(1z6o_A.pdb:1.3586990000	1z6o_M.pdb:0.4826830000):0.3414840000):0.0944021000	((1lb3_A.pdb:0.0295160000	2za7_A.pdb:0.1833170000):0.3644050000	(1bg7_A.pdb:0.5956350000	1r03_A.pdb:0.1946640000):0.0599990000):0.3250330000):0.2972900000	((1eum_A.pdb:0.4437600000	1krq_A.pdb:0.3882490000):0.4261770000	(3e6s_A.pdb:1.0748570000	(2jd7_A.pdb:0.3467300000	1vlg_A.pdb:0.2711020000):0.0657171000):0.1388410000):0.1496090000):0.9639180000):0.5620840000	2vzb_A.pdb:1.1781470000):0.5569890000):0.3854160000):0.2003760000):0.1013140000):0.0928023000):0.1043720000):0.0985362000	2chp_A.pdb:0.6549650000);
(1ji5_A.pdb:0.3741100000	(1jig_A.pdb:0.1668700000	((1qgh_A.pdb:0.2374030000	2ux1_A.pdb:0.7458780000):0.6095030000	((1ji4_A.pdb:0.5910240000	2fjc_A.pdb:0.8260150000):0.3006280000	((((1dps_A.pdb:0.0000020000	1jts_A.pdb:0.0308500000):0.2983790000	1o9r_A.pdb:0.3107850000):0.6128410000	1uvh_A.pdb:1.0241980000):0.3971500000	((1tjo_A.pdb:0.0000010000	1tk6_A.pdb:0.0000010000):0.7849750000	(((((2fzf_A.pdb:3.2792540000	(1lko_A.pdb:1.6008600000	1yuz_A.pdb:0.4751850000):0.7491650000):0.5124530000	3qhb_A.pdb:0.4440360000):0.8433720000	((((((1otk_A.pdb:3.1119370000	2inp_C.pdb:0.7144040000):0.5237260000	2inc_B.pdb:1.2629310000):0.4043150000	1mty_B.pdb:1.6459520000):0.2565380000	(1mty_D.pdb:1.8027110000	3dhg_A.pdb:1.5046410000):0.8618330000):1.5077600000	(((2uw1_A.pdb:0.0000020000	2uw1_B.pdb:0.0058130000):0.0000020140	1afr_A.pdb:0.2173030000):1.5975100000	1za0_A.pdb:1.5726300000):0.5698220000):0.0910998000	(((1oqu_A.pdb:0.1076870000	(1r2f_A.pdb:0.2762680000	1uzr_A.pdb:0.1459750000):0.0813817000):0.7002090000	(1mxr_A.pdb:1.4566590000	(1jk0_A.pdb:0.2858630000	(2uw2_A.pdb:0.1087550000	1w68_A.pdb:0.0000020000):0.1077130000):1.3658600000):0.4982160000):0.7170230000	3ee4_A.pdb:1.3969490000):1.0741900000):0.6246760000):0.7758960000	(((((1bcf_A.pdb:0.0000010000	3e1q_A.pdb:0.0183410000):0.2771010000	2fkz_A.pdb:0.1483170000):0.2566680000	1jgc_A.pdb:0.3698750000):0.6662650000	1nfv_A.pdb:0.7472980000):0.0665707000	((((1lb3_A.pdb:0.0732430000	2za7_A.pdb:0.1057100000):0.4291720000	1bg7_A.pdb:0.4959100000):0.0589056000	1r03_A.pdb:0.2069820000):0.3906560000	((1z6o_A.pdb:1.1266460000	1z6o_M.pdb:0.8604300000):0.3522070000	((((1eum_A.pdb:0.6850520000	1krq_A.pdb:0.2376580000):0.2963760000	3e6s_A.pdb:0.7422890000):0.3184620000	2jd7_A.pdb:0.2311690000):0.1535630000	1vlg_A.pdb:0.3008400000):0.4607450000):0.0721740000):0.7079380000):0.6948420000):0.4795200000	2vzb_A.pdb:0.8922240000):0.6473280000):0.4631740000):0.3039670000):0.1746210000):0.1421530000):0.0668319000	(1n1q_A.pdb:0.3355920000	2chp_A.pdb:0.5757460000):0.1554770000);
(1ji5_A.pdb:0.1556270000	(1jig_A.pdb:0.2036800000	((1n1q_A.pdb:0.3132980000	((1ji4_A.pdb:0.6063860000	2fjc_A.pdb:0.9662280000):0.2636790000	((((1dps_A.pdb:0.0000020000	1jts_A.pdb:0.0137270000):0.3376990000	1o9r_A.pdb:0.3832820000):0.6158610000	1uvh_A.pdb:0.5224080000):0.5658260000	((1tjo_A.pdb:0.0000010000	1tk6_A.pdb:0.0000010000):0.6184690000	((((2fzf_A.pdb:3.8894330000	(((1bcf_A.pdb:0.0000010000	3e1q_A.pdb:0.0067750000):0.2936630000	2fkz_A.pdb:0.1555370000):0.3747430000	1jgc_A.pdb:0.5178040000):0.4932370000):0.1091970000	1nfv_A.pdb:0.6859210000):0.2936510000	((((1lko_A.pdb:0.7750610000	1yuz_A.pdb:0.9409310000):1.0353500000	3qhb_A.pdb:0.8207040000):0.6488290000	((((1otk_A.pdb:3.4710960000	((2inc_B.pdb:0.9672140000	(2inp_C.pdb:0.8863250000	1mty_B.pdb:2.4149040000):0.2126030000):0.4797030000	(1mty_D.pdb:1.4918320000	3dhg_A.pdb:2.1363010000):0.8160960000):0.0530290000):1.2913400000	((1oqu_A.pdb:0.1016890000	(1r2f_A.pdb:0.2256910000	1uzr_A.pdb:0.1436000000):0.0801423000):0.8013050000	(1mxr_A.pdb:1.4277190000	((1jk0_A.pdb:0.3359260000	1w68_A.pdb:0.0000020000):0.1052320000	2uw2_A.pdb:0.0326590000):1.0527600000):0.3876830000):0.2849930000):0.2882890000	3ee4_A.pdb:1.3430660000):0.6731370000	(((2uw1_A.pdb:0.0000020000	2uw1_B.pdb:0.0028360000):0.0448380000	1afr_A.pdb:0.2039130000):1.4262900000	1za0_A.pdb:1.4706250000):0.5762910000):0.8899190000):0.9896980000	(((((1lb3_A.pdb:0.1222860000	2za7_A.pdb:0.1941110000):0.3917750000	(1bg7_A.pdb:0.7257600000	1r03_A.pdb:0.1793970000):0.0456341000):0.3858450000	1z6o_A.pdb:1.1849170000):0.2445280000	1z6o_M.pdb:0.8391410000):0.3754180000	((((1eum_A.pdb:0.3348100000	1krq_A.pdb:0.4399840000):0.3193100000	3e6s_A.pdb:0.8112440000):0.3060250000	2jd7_A.pdb:0.2872680000):0.2451810000	1vlg_A.pdb:0.1574500000):0.3017060000):0.9864160000):0.1375860000):0.3904140000	2vzb_A.pdb:0.9446690000):0.5251500000):0.3126440000):0.2175670000):0.1210610000):0.0586349000	(1qgh_A.pdb:0.2324910000	2ux1_A.pdb:0.6763910000):0.5432910000):0.0505157000):0.0631412000	2chp_A.pdb:0.6022310000);
(1ji5_A.pdb:0.2227310000	(1jig_A.pdb:0.1473890000	((1n1q_A.pdb:0.2287440000	((1ji4_A.pdb:0.6776510000	2fjc_A.pdb:1.0514460000):0.3592230000	((((1dps_A.pdb:0.0000020000	1jts_A.pdb:0.0000020000):0.3253890000	1o9r_A.pdb:0.3156990000):0.5358840000	1uvh_A.pdb:0.6115180000):0.4603570000	((1tjo_A.pdb:0.0000010000	1tk6_A.pdb:0.0000010000):0.7049900000	((((2fzf_A.pdb:2.9488090000	(((1lko_A.pdb:0.7611290000	1yuz_A.pdb:0.9350280000):0.7918780000	3qhb_A.pdb:0.5708350000):0.6660280000	((1otk_A.pdb:4.2721890000	((((1oqu_A.pdb:0.1323570000	(1r2f_A.pdb:0.2696900000	1uzr_A.pdb:0.0716550000):0.1220460000):1.0366000000	(1mxr_A.pdb:1.3277500000	((1jk0_A.pdb:0.4465330000	1w68_A.pdb:0.0000020000):0.0513619000	2uw2_A.pdb:0.1010600000):1.5869600000):0.0875185000):0.5424510000	3ee4_A.pdb:2.3323260000):0.3458640000	(((2inc_B.pdb:1.8545070000	1mty_B.pdb:1.9971460000):0.3691730000	2inp_C.pdb:0.5774870000):0.9319870000	(1mty_D.pdb:1.3912990000	3dhg_A.pdb:1.7624890000):1.0439900000):1.2733900000):0.4976260000):0.7716540000	(((2uw1_A.pdb:0.0000020000	1afr_A.pdb:0.2289200000):0.0005053740	2uw1_B.pdb:0.0116190000):0.8460630000	1za0_A.pdb:1.7356540000):0.8973430000):0.3526980000):0.5233300000):0.3607440000	(((((1lb3_A.pdb:0.0150410000	2za7_A.pdb:0.1741240000):0.2900700000	1bg7_A.pdb:0.5502720000):0.0594585000	1r03_A.pdb:0.2302890000):0.2526970000	(1z6o_A.pdb:1.4766160000	1z6o_M.pdb:1.0058320000):0.2059550000):0.1459120000	(((1eum_A.pdb:0.5793880000	1krq_A.pdb:0.2437940000):0.3699330000	3e6s_A.pdb:1.1989150000):0.1762520000	(2jd7_A.pdb:0.2839520000	1vlg_A.pdb:0.3958270000):0.2809910000):0.2368340000):0.5519150000):0.4547590000	((((1bcf_A.pdb:0.0000010000	3e1q_A.pdb:0.0000030000):0.2783860000	2fkz_A.pdb:0.1964490000):0.2391930000	1jgc_A.pdb:0.4577300000):0.5237300000	1nfv_A.pdb:0.8793050000):0.2343010000):0.4372280000	2vzb_A.pdb:1.0488780000):0.6988810000):0.6427780000):0.2919410000):0.1119150000):0.1294400000	(1qgh_A.pdb:0.2970520000	2ux1_A.pdb:0.8129960000):0.3523870000):0.1225090000):0.1508210000	2chp_A.pdb:0.4849180000);
(1ji5_A.pdb:0.2348500000	(1jig_A.pdb:0.2068830000	((1qgh_A.pdb:0.2759140000	2ux1_A.pdb:0.8888650000):0.3512660000	((1ji4_A.pdb:1.0267520000	2fjc_A.pdb:0.9829170000):0.1916420000	((((1dps_A.pdb:0.0000020000	1jts_A.pdb:0.0070580000):0.5849490000	1o9r_A.pdb:0.3409800000):0.5268690000	1uvh_A.pdb:0.4366620000):0.5144790000	((1tjo_A.pdb:0.0000010000	1tk6_A.pdb:0.0000010000):0.6080150000	(((((2fzf_A.pdb:2.5563560000	(((1lko_A.pdb:0.6713100000	1yuz_A.pdb:0.8293370000):1.2193000000	3qhb_A.pdb:0.7004100000):0.4912250000	(((((1otk_A.pdb:3.5473100000	(2inc_B.pdb:1.6354110000	2inp_C.pdb:0.4431570000):0.3405250000):0.3456570000	1mty_B.pdb:2.2004460000):0.4573640000	(1mty_D.pdb:1.5676390000	3dhg_A.pdb:1.7401460000):0.6663490000):1.4164800000	((((1oqu_A.pdb:0.1623920000	1uzr_A.pdb:0.1410650000):0.0552379000	1r2f_A.pdb:0.1708760000):0.5545320000	3ee4_A.pdb:3.0311480000):0.3868910000	(1mxr_A.pdb:1.0614140000	((1jk0_A.pdb:0.4373790000	1w68_A.pdb:0.0000020000):0.0860880000	2uw2_A.pdb:0.0657250000):1.8020500000):0.3764610000):0.6812130000):0.1887350000	(((2uw1_A.pdb:0.0000020000	2uw1_B.pdb:0.0163750000):0.0481438000	1afr_A.pdb:0.1620250000):1.6074200000	1za0_A.pdb:2.0580170000):0.7129840000):0.2035320000):1.1867300000):0.3939800000	(((((1lb3_A.pdb:0.0873470000	2za7_A.pdb:0.1950450000):0.3773360000	(1bg7_A.pdb:0.5814970000	1r03_A.pdb:0.2849240000):0.0478588000):0.2689100000	1z6o_A.pdb:1.4560680000):0.1417910000	(((1eum_A.pdb:0.6855360000	1krq_A.pdb:0.1709620000):0.5068840000	3e6s_A.pdb:0.8510040000):0.2179140000	(2jd7_A.pdb:0.3080890000	1vlg_A.pdb:0.3950330000):0.1202560000):0.5163790000):0.0000027578	1z6o_M.pdb:1.2232900000):0.5468060000):0.2267050000	(((1bcf_A.pdb:0.0000010000	3e1q_A.pdb:0.0069860000):0.4909700000	2fkz_A.pdb:0.1237070000):0.2626440000	1jgc_A.pdb:0.7608040000):0.7428890000):0.2031520000	1nfv_A.pdb:1.4289910000):0.2451890000	2vzb_A.pdb:1.1895820000):0.6997330000):0.5224780000):0.6601530000):0.1013240000):0.1147790000):0.0629609000	(1n1q_A.pdb:0.2572010000	2chp_A.pdb:0.5394210000):0.0908680000);
(1ji5_A.pdb:0.2669250000	((1jig_A.pdb:0.2472160000	((((1qgh_A.pdb:0.2698090000	2ux1_A.pdb:0.7581270000):0.2902030000	1ji4_A.pdb:0.8412950000):0.1262190000	2fjc_A.pdb:1.0080760000):0.1020610000	((((1dps_A.pdb:0.0000030000	1jts_A.pdb:0.0485890000):0.4947320000	1o9r_A.pdb:0.3127970000):0.4002970000	1uvh_A.pdb:0.9610990000):0.6244830000	((1tjo_A.pdb:0.0000010000	1tk6_A.pdb:0.0000010000):0.6927100000	((((2fzf_A.pdb:2.5964490000	(((1bcf_A.pdb:0.0000010000	3e1q_A.pdb:0.0000030000):0.1679540000	2fkz_A.pdb:0.2282880000):0.2703550000	1jgc_A.pdb:0.4514510000):0.4348480000):0.2752380000	1nfv_A.pdb:0.7964780000):0.2837360000	((((1lko_A.pdb:0.9064620000	1yuz_A.pdb:0.6580860000):1.0797000000	3qhb_A.pdb:0.2833510000):1.0676900000	((((1otk_A.pdb:4.0773460000	((2inc_B.pdb:1.7505230000	2inp_C.pdb:0.3745460000):0.7151990000	1mty_B.pdb:2.0217920000):0.4556360000):0.3606490000	(1mty_D.pdb:1.2245030000	3dhg_A.pdb:1.8107780000):1.1209400000):0.5608240000	(((1oqu_A.pdb:0.0382270000	(1r2f_A.pdb:0.2649910000	1uzr_A.pdb:0.0927960000):0.1759400000):0.6815840000	(1mxr_A.pdb:0.8728590000	((1jk0_A.pdb:0.3465900000	1w68_A.pdb:0.0000020000):0.1185810000	2uw2_A.pdb:0.0000030000):1.3409300000):0.4541350000):0.6541170000	3ee4_A.pdb:1.4642470000):0.6049750000):0.2202920000	(((2uw1_A.pdb:0.0000020000	2uw1_B.pdb:0.0157950000):0.0559464000	1afr_A.pdb:0.1748880000):1.2605100000	1za0_A.pdb:1.5801420000):0.3179630000):0.6966340000):0.3028710000	((((1lb3_A.pdb:0.0745160000	2za7_A.pdb:0.1790590000):0.4564220000	1r03_A.pdb:0.1282500000):0.0850510000	1bg7_A.pdb:0.5187610000):0.4659000000	((1z6o_A.pdb:1.4212500000	1z6o_M.pdb:0.5944930000):0.1037640000	((((1eum_A.pdb:0.5694980000	1krq_A.pdb:0.2617380000):0.2832110000	3e6s_A.pdb:0.7993290000):0.2121340000	2jd7_A.pdb:0.3148260000):0.2395770000	1vlg_A.pdb:0.2078060000):0.4464450000):0.2269770000):0.5320900000):0.2654380000):0.3463300000	2vzb_A.pdb:1.0770720000):0.6359840000):0.5078540000):0.2537780000):0.0630291000):0.1023600000	1n1q_A.pdb:0.3450110000):0.0609783000	2chp_A.pdb:0.6681240000);
(1ji5_A.pdb:0.2588150000	(1jig_A.pdb:0.0811920000	(((1qgh_A.pdb:0.2726440000	2ux1_A.pdb:0.8158730000):0.2029600000	(1ji4_A.pdb:0.7890470000	2fjc_A.pdb:1.0733650000):0.2789170000):0.2788390000	((((1dps_A.pdb:0.0015310000	1jts_A.pdb:0.0383750000):0.4840360000	1o9r_A.pdb:0.1940800000):0.4483520000	1uvh_A.pdb:0.6914660000):0.3825490000	((1tjo_A.pdb:0.0000010000	1tk6_A.pdb:0.0000010000):0.8996190000	((((2fzf_A.pdb:2.7896080000	(((1lko_A.pdb:0.8319760000	1yuz_A.pdb:0.9195910000):1.0137200000	3qhb_A.pdb:0.7726670000):0.5160710000	((((1otk_A.pdb:2.6680850000	(2inc_B.pdb:1.3129900000	2inp_C.pdb:0.6851810000):0.6840900000):0.1317220000	(1mty_D.pdb:1.6748050000	3dhg_A.pdb:1.0189250000):1.1189300000):0.5273890000	1mty_B.pdb:1.7616900000):0.9256810000	(((((1oqu_A.pdb:0.1154460000	(1r2f_A.pdb:0.2863000000	1uzr_A.pdb:0.0893950000):0.0848296000):0.9147030000	((1jk0_A.pdb:0.3505030000	1w68_A.pdb:0.0000020000):0.0686069000	2uw2_A.pdb:0.0401960000):1.2301900000):0.4179370000	1mxr_A.pdb:1.1978300000):1.1651500000	3ee4_A.pdb:1.2980220000):0.6662350000	(((2uw1_A.pdb:0.0000020000	2uw1_B.pdb:0.0082060000):0.0220982000	1afr_A.pdb:0.1504480000):1.6738200000	1za0_A.pdb:1.6445090000):0.6197230000):0.0000021252):1.3519500000):0.2403270000):0.6068890000	((((1lb3_A.pdb:0.0482290000	2za7_A.pdb:0.1866990000):0.3834380000	1bg7_A.pdb:0.4916560000):0.1784730000	1r03_A.pdb:0.2302300000):0.5609260000	((1z6o_A.pdb:1.6572860000	1z6o_M.pdb:0.4578700000):0.2450570000	((1eum_A.pdb:0.5990260000	1krq_A.pdb:0.1974280000):0.2820470000	(3e6s_A.pdb:0.9635040000	(2jd7_A.pdb:0.2694780000	1vlg_A.pdb:0.3908180000):0.2274730000):0.1227990000):0.5039630000):0.3322670000):0.8739140000):0.2751800000	((((1bcf_A.pdb:0.0000010000	3e1q_A.pdb:0.0000030000):0.2962370000	2fkz_A.pdb:0.1587000000):0.4901040000	1jgc_A.pdb:0.2543330000):0.7085480000	1nfv_A.pdb:0.8965390000):0.3487390000):0.2015450000	2vzb_A.pdb:1.2178060000):0.8087110000):0.5220100000):0.3332410000):0.1206550000):0.1194200000	(1n1q_A.pdb:0.2584110000	2chp_A.pdb:0.4640980000):0.0788343000);
(1ji5_A.pdb:0.1997000000	(1jig_A.pdb:0.2596770000	(1n1q_A.pdb:0.2779530000	((1qgh_A.pdb:0.3225460000	2ux1_A.pdb:0.8566900000):0.2057900000	(((1ji4_A.pdb:0.6759510000	((1tjo_A.pdb:0.0000010000	1tk6_A.pdb:0.0000010000):1.2398000000	(((((((2fzf_A.pdb:2.2842990000	(((1oqu_A.pdb:0.0659720000	(1r2f_A.pdb:0.2327070000	1uzr_A.pdb:0.1452140000):0.0832472000):0.6039940000	(1mxr_A.pdb:1.3495490000	((1jk0_A.pdb:0.4435230000	1w68_A.pdb:0.0000020000):0.1061780000	2uw2_A.pdb:0.0124720000):1.1480800000):0.3683590000):1.1915900000	3ee4_A.pdb:0.9907450000):0.2350570000):0.0000020047	((1otk_A.pdb:2.8012330000	(1mty_D.pdb:1.8619220000	3dhg_A.pdb:1.5737530000):0.5018320000):0.0000024849	(2inc_B.pdb:0.7156390000	(2inp_C.pdb:0.8603570000	1mty_B.pdb:2.1983100000):0.4625870000):0.7404510000):1.2456600000):0.5693920000	(((2uw1_A.pdb:0.0000020000	2uw1_B.pdb:0.0090760000):0.0193071000	1afr_A.pdb:0.1562900000):2.3321900000	1za0_A.pdb:1.6668800000):0.2661480000):1.3575800000	((1lko_A.pdb:0.8486150000	1yuz_A.pdb:0.7367500000):1.5104300000	3qhb_A.pdb:0.3029760000):0.5863350000):0.6039070000	(((((1lb3_A.pdb:0.0537460000	2za7_A.pdb:0.1958950000):0.4230950000	(1bg7_A.pdb:0.5715040000	1r03_A.pdb:0.2113880000):0.0563825000):0.3392610000	1z6o_M.pdb:1.0595530000):0.2319870000	1z6o_A.pdb:1.2921990000):0.0005782450	((1eum_A.pdb:0.6895910000	1krq_A.pdb:0.1452390000):0.4797770000	(3e6s_A.pdb:1.0605550000	(2jd7_A.pdb:0.4097580000	1vlg_A.pdb:0.2726890000):0.1587890000):0.0639108000):0.3736900000):0.7243370000):0.3236230000	((((1bcf_A.pdb:0.0000010000	3e1q_A.pdb:0.0134580000):0.2885890000	2fkz_A.pdb:0.1950350000):0.2966560000	1jgc_A.pdb:0.3353810000):0.6856250000	1nfv_A.pdb:0.6113800000):0.3603330000):0.4860870000	2vzb_A.pdb:0.9035240000):0.4993840000):0.5342780000):0.0425844000	2fjc_A.pdb:1.0670930000):0.1495990000	(((1dps_A.pdb:0.0000020000	1jts_A.pdb:0.0066170000):0.2607870000	1uvh_A.pdb:0.9829660000):0.2858670000	1o9r_A.pdb:0.2474010000):1.0090600000):0.4483690000):0.2334160000):0.0769017000):0.0828903000	2chp_A.pdb:0.6192360000);
(1ji5_A.pdb:0.2121990000	(1jig_A.pdb:0.2024510000	((1qgh_A.pdb:0.3432770000	2ux1_A.pdb:0.6828390000):0.4058420000	(((1ji4_A.pdb:0.6794960000	2fjc_A.pdb:0.9301360000):0.1382600000	((1tjo_A.pdb:0.0000010000	1tk6_A.pdb:0.0000010000):0.6188480000	((((((2fzf_A.pdb:2.5973810000	(1lko_A.pdb:1.1601240000	1yuz_A.pdb:0.7437040000):0.7898660000):0.3228860000	3qhb_A.pdb:0.6372720000):0.6749130000	((1otk_A.pdb:6.4558600000	(((((1oqu_A.pdb:0.2097980000	1uzr_A.pdb:0.1161100000):0.1395110000	1r2f_A.pdb:0.1499250000):0.6341050000	(1mxr_A.pdb:1.1404980000	((1jk0_A.pdb:0.4047020000	1w68_A.pdb:0.0004380000):0.1401740000	2uw2_A.pdb:0.0011680000):1.4708600000):0.1819070000):0.5335290000	3ee4_A.pdb:1.5246940000):0.3687910000	(((2inc_B.pdb:1.1704970000	1mty_B.pdb:3.3645770000):0.3592280000	2inp_C.pdb:0.9038650000):0.6624290000	(1mty_D.pdb:1.6769090000	3dhg_A.pdb:0.9233650000):0.6832760000):0.7448420000):0.1939630000):0.5128950000	(((2uw1_A.pdb:0.0000020000	2uw1_B.pdb:0.0030270000):0.0287525000	1afr_A.pdb:0.1622270000):1.1700700000	1za0_A.pdb:1.5587620000):0.4877440000):1.0383300000):0.4219020000	((((1lb3_A.pdb:0.0756430000	2za7_A.pdb:0.1622820000):0.4257770000	(1bg7_A.pdb:0.6621270000	1r03_A.pdb:0.2602630000):0.0719562000):0.2612090000	((1eum_A.pdb:0.6353600000	1krq_A.pdb:0.2232010000):0.4181950000	(3e6s_A.pdb:0.9121240000	(2jd7_A.pdb:0.3468720000	1vlg_A.pdb:0.3157390000):0.1815330000):0.0738275000):0.4527730000):0.0966604000	(1z6o_A.pdb:1.3101360000	1z6o_M.pdb:0.4665050000):0.4058670000):0.7429000000):0.5599420000	((((1bcf_A.pdb:0.0000010000	3e1q_A.pdb:0.0000030000):0.3468060000	2fkz_A.pdb:0.1830090000):0.3000950000	1jgc_A.pdb:0.3132470000):0.5562030000	1nfv_A.pdb:0.7472210000):0.1788360000):0.4965800000	2vzb_A.pdb:1.1270510000):0.4994550000):0.3721280000):0.1109230000	(((1dps_A.pdb:0.0000030000	1jts_A.pdb:0.0305430000):0.3952670000	1o9r_A.pdb:0.2366450000):0.4651340000	1uvh_A.pdb:0.8097380000):0.6031820000):0.1510720000):0.1972800000):0.2039860000	(1n1q_A.pdb:0.4012350000	2chp_A.pdb:0.5148110000):0.1217000000);
(1ji5_A.pdb:0.2194840000	(1jig_A.pdb:0.1903080000	((1qgh_A.pdb:0.1233620000	2ux1_A.pdb:0.7957150000):0.5952000000	((1ji4_A.pdb:0.7931570000	2fjc_A.pdb:1.1427460000):0.0882225000	((((1dps_A.pdb:0.0209270000	1jts_A.pdb:0.0406400000):0.4934200000	1o9r_A.pdb:0.2720460000):0.3057320000	1uvh_A.pdb:0.8334990000):0.2696610000	((1tjo_A.pdb:0.0000010000	1tk6_A.pdb:0.0000010000):1.1632300000	((((((2fzf_A.pdb:3.7414430000	(((1bcf_A.pdb:0.0000010000	3e1q_A.pdb:0.0065660000):0.2487620000	2fkz_A.pdb:0.2155610000):0.3079410000	1jgc_A.pdb:0.4936980000):0.2716910000):0.5638780000	1nfv_A.pdb:0.6943990000):0.1369530000	((((1lb3_A.pdb:0.1074850000	2za7_A.pdb:0.2241980000):0.2812770000	1bg7_A.pdb:0.6755210000):0.1290500000	1r03_A.pdb:0.1490050000):0.5632690000	((1z6o_A.pdb:1.3324470000	1z6o_M.pdb:0.9820790000):0.1783310000	((1eum_A.pdb:0.6464100000	1krq_A.pdb:0.3265760000):0.7229590000	(3e6s_A.pdb:1.6302310000	(2jd7_A.pdb:0.3187480000	1vlg_A.pdb:0.3328300000):0.1332070000):0.1410290000):0.2947860000):0.2651480000):1.1480100000):0.4846100000	((1lko_A.pdb:0.8623020000	1yuz_A.pdb:0.8244470000):0.7767260000	3qhb_A.pdb:1.1348350000):0.7682190000):0.2803400000	(((1otk_A.pdb:3.2290320000	((2inc_B.pdb:1.1956370000	1mty_B.pdb:2.6352780000):0.2260950000	2inp_C.pdb:0.7575090000):0.3327300000):0.0013273400	(1mty_D.pdb:1.8632400000	3dhg_A.pdb:1.2936000000):1.1646000000):1.0876100000	(((((1oqu_A.pdb:0.1119290000	(1r2f_A.pdb:0.2777280000	1uzr_A.pdb:0.1006060000):0.0743097000):0.9665010000	((1jk0_A.pdb:0.4648790000	1w68_A.pdb:0.0000020000):0.0514330000	2uw2_A.pdb:0.0537250000):1.5730900000):0.2326260000	1mxr_A.pdb:1.2167870000):0.5708340000	3ee4_A.pdb:1.7982290000):0.4540990000	(((2uw1_A.pdb:0.0000020000	2uw1_B.pdb:0.0030190000):0.0270980000	1afr_A.pdb:0.1643940000):2.2137700000	1za0_A.pdb:0.7148460000):1.0000600000):0.0997669000):1.6085000000):0.0813120000	2vzb_A.pdb:0.5918090000):0.6551780000):0.7683050000):0.1513720000):0.3670360000):0.0745262000):0.0683815000	(1n1q_A.pdb:0.3138880000	2chp_A.pdb:0.5968470000):0.1177540000);
(1ji5_A.pdb:0.2576340000	(1jig_A.pdb:0.2527320000	((1n1q_A.pdb:0.2851260000	(((1ji4_A.pdb:0.5883800000	2fjc_A.pdb:0.6998250000):0.2677530000	((1tjo_A.pdb:0.0000010000	1tk6_A.pdb:0.0000010000):0.8449360000	(((((((2fzf_A.pdb:2.5462510000	(1lko_A.pdb:0.8730640000	1yuz_A.pdb:0.7319620000):0.3803390000):0.5535920000	3qhb_A.pdb:0.8602000000):0.9445420000	((((((1otk_A.pdb:3.5732900000	((2inc_B.pdb:0.9713910000	1mty_B.pdb:2.4077230000):0.1787560000	2inp_C.pdb:0.9375100000):1.4008200000):0.3191470000	3dhg_A.pdb:1.2172100000):0.4383500000	1mty_D.pdb:1.4819480000):1.0570900000	(((1oqu_A.pdb:0.1293600000	(1r2f_A.pdb:0.2411110000	1uzr_A.pdb:0.1074660000):0.0742318000):0.8870390000	1mxr_A.pdb:1.3434640000):0.4933970000	((1jk0_A.pdb:0.4293190000	1w68_A.pdb:0.0000030000):0.0520790000	2uw2_A.pdb:0.0922500000):1.1045600000):0.6312120000):0.5052050000	3ee4_A.pdb:1.5286130000):0.8462040000	(((2uw1_A.pdb:0.0000020000	2uw1_B.pdb:0.0153180000):0.0111693000	1afr_A.pdb:0.1461090000):1.3831100000	1za0_A.pdb:1.2662920000):0.1210840000):0.6846520000):0.6342070000	(((1lb3_A.pdb:0.0979670000	2za7_A.pdb:0.1947720000):0.4106050000	(1bg7_A.pdb:0.6457190000	1r03_A.pdb:0.2024580000):0.0447417000):0.3773380000	((1z6o_A.pdb:1.3820310000	1z6o_M.pdb:0.4797890000):0.3826590000	((((1eum_A.pdb:0.4317710000	1krq_A.pdb:0.3369850000):0.2793620000	3e6s_A.pdb:0.8772810000):0.2431390000	2jd7_A.pdb:0.1972270000):0.2013370000	1vlg_A.pdb:0.2008470000):0.7426910000):0.1464030000):0.3515310000):0.7752720000	(((1bcf_A.pdb:0.0000010000	3e1q_A.pdb:0.0066700000):0.2270880000	2fkz_A.pdb:0.2025250000):0.3227600000	1jgc_A.pdb:0.3636760000):0.6359360000):0.0114236000	1nfv_A.pdb:0.8597420000):0.6417060000	2vzb_A.pdb:0.9295120000):0.4890580000):0.8239450000):0.0963757000	(((1dps_A.pdb:0.0227850000	1jts_A.pdb:0.0119500000):0.3484220000	1o9r_A.pdb:0.3765810000):0.2989980000	1uvh_A.pdb:0.7202210000):0.8314000000):0.0677271000):0.0859703000	2chp_A.pdb:0.8386150000):0.0947290000):0.0000027254	(1qgh_A.pdb:0.2555680000	2ux1_A.pdb:0.7013490000):0.4507270000);
(1ji5_A.pdb:0.1740770000	((1jig_A.pdb:0.2336280000	(1qgh_A.pdb:0.5386280000	((2ux1_A.pdb:0.5873970000	2fjc_A.pdb:1.1839380000):0.0761543000	(1ji4_A.pdb:0.8089290000	((((1dps_A.pdb:0.0073590000	1jts_A.pdb:0.0000030000):0.5683670000	1o9r_A.pdb:0.2739910000):0.4050100000	1uvh_A.pdb:1.0187050000):0.2730790000	((1tjo_A.pdb:0.0000010000	1tk6_A.pdb:0.0000010000):0.6043910000	(((((((2fzf_A.pdb:5.0595050000	3e1q_A.pdb:0.0000020000):0.0067535900	1bcf_A.pdb:0.0000010000):0.2152920000	2fkz_A.pdb:0.1839420000):0.1739780000	1jgc_A.pdb:0.3541400000):0.7424110000	1nfv_A.pdb:0.7791480000):0.2407130000	((((1lko_A.pdb:0.9510600000	1yuz_A.pdb:0.8227800000):1.3128400000	3qhb_A.pdb:0.5005330000):1.6113100000	(((1otk_A.pdb:2.3043160000	(((2inc_B.pdb:1.2524970000	1mty_B.pdb:2.5630370000):0.3016140000	2inp_C.pdb:0.7623820000):0.8404710000	(1mty_D.pdb:1.5571710000	3dhg_A.pdb:1.8143500000):1.1698300000):0.8695970000):0.7045510000	((((1oqu_A.pdb:0.0521990000	(1r2f_A.pdb:0.2565810000	1uzr_A.pdb:0.1081200000):0.1580520000):1.0117200000	((1jk0_A.pdb:0.4192410000	1w68_A.pdb:0.0000020000):0.0944080000	2uw2_A.pdb:0.0596030000):1.6065000000):0.3879240000	1mxr_A.pdb:1.1155460000):1.0503500000	3ee4_A.pdb:1.1324460000):1.1508000000):0.4739840000	(((2uw1_A.pdb:0.0000020000	2uw1_B.pdb:0.0161360000):0.0062704200	1afr_A.pdb:0.1549030000):1.8757900000	1za0_A.pdb:1.4661180000):0.0000027034):1.2069700000):0.6805810000	(((((1lb3_A.pdb:0.0486590000	2za7_A.pdb:0.2324010000):0.2132750000	1bg7_A.pdb:0.6120800000):0.1477340000	1r03_A.pdb:0.2206020000):0.3077030000	(1z6o_A.pdb:1.0033500000	1z6o_M.pdb:0.6445740000):0.3713150000):0.2357940000	(((1eum_A.pdb:0.6784730000	1krq_A.pdb:0.3945440000):0.2910460000	3e6s_A.pdb:1.0108770000):0.1308870000	(2jd7_A.pdb:0.3306760000	1vlg_A.pdb:0.3935650000):0.1347600000):0.4506980000):0.9417930000):0.4606610000):0.8016840000	2vzb_A.pdb:1.4996230000):0.0002190680):0.7258670000):0.4307970000):0.2278610000):0.2506050000):0.3808200000):0.1458600000	1n1q_A.pdb:0.3800510000):0.1070990000	2chp_A.pdb:0.6072540000);
(1ji5_A.pdb:0.2939320000	(1jig_A.pdb:0.0910340000	((1qgh_A.pdb:0.2831420000	2ux1_A.pdb:0.6753270000):0.3337950000	((1ji4_A.pdb:0.6150070000	2fjc_A.pdb:0.8397500000):0.2043820000	((((1dps_A.pdb:0.0000020000	1jts_A.pdb:0.0269290000):0.4567580000	1o9r_A.pdb:0.4017130000):0.3009590000	1uvh_A.pdb:0.7503890000):0.6387640000	(((1tjo_A.pdb:0.0000010000	1tk6_A.pdb:0.0000010000):0.6069070000	2vzb_A.pdb:1.6852370000):0.3225700000	(((((((2fzf_A.pdb:2.7331990000	(1lko_A.pdb:1.1092930000	1yuz_A.pdb:0.4967040000):0.8255110000):0.6012090000	3qhb_A.pdb:1.0488490000):0.8032980000	((((1otk_A.pdb:2.9948800000	(1mty_D.pdb:1.2407390000	3dhg_A.pdb:1.2501260000):1.1584800000):0.0096320400	(2inc_B.pdb:1.1574680000	(2inp_C.pdb:0.6328600000	1mty_B.pdb:2.6354130000):0.2875640000):1.1424900000):0.9512730000	((((1oqu_A.pdb:0.1193000000	(1r2f_A.pdb:0.2933970000	1uzr_A.pdb:0.0829990000):0.0734587000):0.9264520000	((1jk0_A.pdb:0.4632140000	1w68_A.pdb:0.0000020000):0.0754669000	2uw2_A.pdb:0.0493690000):1.3786500000):0.2482460000	1mxr_A.pdb:1.1666660000):0.7128300000	3ee4_A.pdb:1.6073260000):0.5241220000):0.4482230000	(((2uw1_A.pdb:0.0000020000	2uw1_B.pdb:0.0150480000):0.0805931000	1afr_A.pdb:0.1724990000):1.3741300000	1za0_A.pdb:1.5595060000):0.8638730000):0.9368340000):0.7103760000	((((1lb3_A.pdb:0.0387090000	2za7_A.pdb:0.2213990000):0.4187140000	1bg7_A.pdb:0.3804130000):0.1376890000	1r03_A.pdb:0.1526100000):0.3029440000	(1z6o_A.pdb:1.4568590000	(1z6o_M.pdb:0.7602790000	(((1eum_A.pdb:0.6155470000	1krq_A.pdb:0.1735190000):0.3259880000	3e6s_A.pdb:0.7000320000):0.1588680000	(2jd7_A.pdb:0.2480930000	1vlg_A.pdb:0.3339590000):0.1714590000):0.4959240000):0.1150060000):0.1007210000):0.7826850000):0.6945480000	1nfv_A.pdb:0.9292880000):0.1973500000	1jgc_A.pdb:0.4666000000):0.2211080000	((1bcf_A.pdb:0.0000010000	3e1q_A.pdb:0.0066200000):0.2621160000	2fkz_A.pdb:0.2856930000):0.1425690000):1.3577600000):0.2496770000):0.3257690000):0.1839740000):0.2193410000):0.1043320000	(1n1q_A.pdb:0.3036570000	2chp_A.pdb:0.4453320000):0.0894181000);
(1ji5_A.pdb:0.3962210000	(1jig_A.pdb:0.1723270000	(((1qgh_A.pdb:0.5809920000	2ux1_A.pdb:0.5865990000):0.1830460000	(1ji4_A.pdb:0.7956580000	2fjc_A.pdb:0.9132620000):0.1535860000):0.2699240000	((((1dps_A.pdb:0.0000020000	1jts_A.pdb:0.0071040000):0.4681310000	1o9r_A.pdb:0.1895320000):0.5123890000	1uvh_A.pdb:0.9680430000):0.4146350000	((1tjo_A.pdb:0.0000010000	1tk6_A.pdb:0.0000010000):0.6410260000	(((((2fzf_A.pdb:3.4408000000	((1bcf_A.pdb:0.0000010000	3e1q_A.pdb:0.0069100000):0.2351400000	2fkz_A.pdb:0.1115070000):0.2590230000):0.1801910000	1jgc_A.pdb:0.2238080000):0.9658650000	1nfv_A.pdb:0.8245500000):0.2053220000	((((1lko_A.pdb:0.8170700000	1yuz_A.pdb:0.7951010000):1.0433200000	3qhb_A.pdb:0.5574600000):0.3695200000	(((1otk_A.pdb:2.3270620000	3ee4_A.pdb:0.9006900000):0.7964780000	((((1oqu_A.pdb:0.1939320000	1uzr_A.pdb:0.0765320000):0.1357760000	1r2f_A.pdb:0.1954310000):0.9663580000	(1mxr_A.pdb:1.1699230000	((1jk0_A.pdb:0.3680310000	1w68_A.pdb:0.0092930000):0.1077740000	2uw2_A.pdb:0.0000020000):1.4604700000):0.2044310000):0.2960750000	(((2inc_B.pdb:1.1599660000	1mty_B.pdb:2.0039030000):0.4726220000	2inp_C.pdb:0.7487330000):1.0110600000	(1mty_D.pdb:1.9806650000	3dhg_A.pdb:1.6031620000):0.4364990000):1.3205500000):0.5395110000):0.8948050000	(((2uw1_A.pdb:0.0000020000	1afr_A.pdb:0.2413550000):0.0009627160	2uw1_B.pdb:0.0041460000):0.8569490000	1za0_A.pdb:1.6418790000):0.6591090000):0.7277360000):0.6567610000	(((1lb3_A.pdb:0.0688040000	2za7_A.pdb:0.1922010000):0.3450720000	(1bg7_A.pdb:0.8084740000	1r03_A.pdb:0.1941370000):0.0497577000):0.3904250000	((1z6o_A.pdb:1.3161970000	1z6o_M.pdb:0.8482890000):0.2117770000	(((1eum_A.pdb:0.5244220000	1krq_A.pdb:0.2215750000):0.3697850000	3e6s_A.pdb:0.9732480000):0.3280960000	(2jd7_A.pdb:0.3865820000	1vlg_A.pdb:0.2691650000):0.1252160000):0.5145850000):0.1229190000):0.8692230000):0.6699010000):0.1672370000	2vzb_A.pdb:0.9875220000):0.3360080000):0.5057690000):0.3371970000):0.0358555000):0.0816756000	(1n1q_A.pdb:0.3288100000	2chp_A.pdb:0.6114400000):0.0591717000);
(1ji5_A.pdb:0.3006440000	(1jig_A.pdb:0.1823140000	((1qgh_A.pdb:0.3370540000	(2ux1_A.pdb:0.4721140000	(((1dps_A.pdb:0.0002800000	1jts_A.pdb:0.0182570000):0.1604020000	1uvh_A.pdb:0.9027590000):0.1672150000	1o9r_A.pdb:0.3620760000):0.6469480000):0.1365000000):0.3835100000	((1ji4_A.pdb:0.7326880000	((1tjo_A.pdb:0.0000010000	1tk6_A.pdb:0.0000010000):1.1201400000	(((((2fzf_A.pdb:2.9339890000	((1lko_A.pdb:0.9358400000	1yuz_A.pdb:0.5920180000):0.9374710000	3qhb_A.pdb:0.6220700000):0.4580780000):0.1772460000	((((1otk_A.pdb:2.9386380000	(1mty_D.pdb:1.5532530000	3dhg_A.pdb:1.5469200000):0.2616760000):0.0647728000	((2inc_B.pdb:0.6733020000	1mty_B.pdb:2.2440820000):0.2568390000	2inp_C.pdb:1.0450630000):1.6750200000):1.0654200000	(((1oqu_A.pdb:0.0970350000	(1r2f_A.pdb:0.2863750000	1uzr_A.pdb:0.0854670000):0.1157530000):0.7938260000	(1mxr_A.pdb:1.0812010000	((1jk0_A.pdb:0.3624850000	1w68_A.pdb:0.0000030000):0.0845517000	2uw2_A.pdb:0.0629610000):1.5012400000):0.2704470000):0.8766980000	3ee4_A.pdb:1.5662280000):0.3159070000):0.6463940000	(((2uw1_A.pdb:0.0000020000	2uw1_B.pdb:0.0119070000):0.0390676000	1afr_A.pdb:0.1721750000):1.3299800000	1za0_A.pdb:1.5270010000):0.3751800000):0.6346000000):0.4813350000	((((1lb3_A.pdb:0.0187230000	2za7_A.pdb:0.2155080000):0.3998070000	(1bg7_A.pdb:0.6054930000	1r03_A.pdb:0.2912740000):0.0661138000):0.3360660000	(1z6o_A.pdb:1.1608970000	1z6o_M.pdb:0.6527580000):0.2264220000):0.1993410000	(((1eum_A.pdb:0.6805120000	1krq_A.pdb:0.3142550000):0.4267860000	3e6s_A.pdb:0.9412300000):0.1415080000	(2jd7_A.pdb:0.3164570000	1vlg_A.pdb:0.3806320000):0.1347960000):0.4681630000):0.7644120000):0.5402350000	((((1bcf_A.pdb:0.0000010000	3e1q_A.pdb:0.0000030000):0.2787720000	2fkz_A.pdb:0.2112600000):0.2581330000	1jgc_A.pdb:0.4086170000):0.6413240000	1nfv_A.pdb:0.9482880000):0.2759310000):0.3897790000	2vzb_A.pdb:0.8868930000):0.2625630000):0.5375980000):0.0158620000	2fjc_A.pdb:1.0264490000):0.3358020000):0.1118110000):0.0658594000	(1n1q_A.pdb:0.2544370000	2chp_A.pdb:0.6293630000):0.1737000000);
(1ji5_A.pdb:0.2320720000	((1jig_A.pdb:0.2216940000	((1qgh_A.pdb:0.5945890000	(2ux1_A.pdb:0.4593410000	2fjc_A.pdb:0.8831220000):0.1721940000):0.2422200000	(1ji4_A.pdb:0.8231650000	(((1dps_A.pdb:0.0000020000	1jts_A.pdb:0.0151950000):0.3169240000	1o9r_A.pdb:0.2884990000):0.3812780000	(1uvh_A.pdb:0.7745960000	((1tjo_A.pdb:0.0000010000	1tk6_A.pdb:0.0000010000):0.2488690000	((((2fzf_A.pdb:4.5207410000	(((1bcf_A.pdb:0.0000010000	3e1q_A.pdb:0.0000030000):0.3221970000	2fkz_A.pdb:0.2172490000):0.2522450000	1jgc_A.pdb:0.4927230000):0.4017550000):0.1849600000	1nfv_A.pdb:0.8498030000):0.5535930000	((((((1lko_A.pdb:0.7467470000	1yuz_A.pdb:0.8369270000):0.9950460000	3qhb_A.pdb:0.8738430000):1.2995300000	(1z6o_A.pdb:1.1777040000	1z6o_M.pdb:0.7535000000):0.3570560000):0.0783334000	((((1otk_A.pdb:4.1602570000	1mty_B.pdb:1.5752320000):0.2063690000	((2inc_B.pdb:1.7232030000	2inp_C.pdb:1.0445460000):0.4185000000	(1mty_D.pdb:2.1626740000	3dhg_A.pdb:0.9024970000):1.1276900000):0.6496750000):1.2426700000	(((((1oqu_A.pdb:0.2018210000	1uzr_A.pdb:0.1729070000):0.0655592000	1r2f_A.pdb:0.2243650000):1.1296200000	((1jk0_A.pdb:0.4993830000	1w68_A.pdb:0.0000020000):0.0851528000	2uw2_A.pdb:0.0630080000):1.2851300000):0.2281330000	1mxr_A.pdb:1.2365470000):0.6584740000	3ee4_A.pdb:1.3720350000):0.2015000000):0.7774770000	(((2uw1_A.pdb:0.0000020000	2uw1_B.pdb:0.0000020000):0.0387443000	1afr_A.pdb:0.1289450000):1.4556400000	1za0_A.pdb:1.1012710000):0.1937570000):1.6872400000):0.0058791300	(((1lb3_A.pdb:0.0932460000	2za7_A.pdb:0.1626930000):0.3436990000	1bg7_A.pdb:0.5334430000):0.0834090000	1r03_A.pdb:0.2734410000):0.2878270000):0.3586400000	((1eum_A.pdb:0.3829570000	1krq_A.pdb:0.4994590000):0.3725500000	(3e6s_A.pdb:0.9460420000	(2jd7_A.pdb:0.3019240000	1vlg_A.pdb:0.3028930000):0.0909009000):0.2426560000):0.1629520000):0.7477800000):0.1405390000	2vzb_A.pdb:1.0465740000):0.6968980000):0.6498020000):0.4827360000):0.4017210000):0.3691220000):0.3237030000):0.1229800000	1n1q_A.pdb:0.4367700000):0.0355953000	2chp_A.pdb:0.4590910000);
(1ji5_A.pdb:0.1408030000	((1jig_A.pdb:0.1775720000	((1qgh_A.pdb:0.2387350000	2ux1_A.pdb:0.6753510000):0.3456700000	((1ji4_A.pdb:0.6310680000	2fjc_A.pdb:0.7598490000):0.2972720000	((((1dps_A.pdb:0.0000020000	1jts_A.pdb:0.0202060000):0.3552170000	1o9r_A.pdb:0.1907910000):0.1994530000	1uvh_A.pdb:0.8069980000):0.5822610000	(((1tjo_A.pdb:0.0000010000	1tk6_A.pdb:0.0000010000):0.9051810000	2vzb_A.pdb:1.0935740000):0.0938096000	((((2fzf_A.pdb:3.7823480000	((1bcf_A.pdb:0.0000010000	3e1q_A.pdb:0.0066910000):0.2327430000	2fkz_A.pdb:0.2206010000):0.0365346000):0.3270770000	1jgc_A.pdb:0.3121600000):0.6495140000	1nfv_A.pdb:0.7835850000):0.5434900000	((((1lko_A.pdb:1.0216810000	1yuz_A.pdb:0.6750730000):1.1130300000	3qhb_A.pdb:0.4869940000):0.7057420000	(((((1otk_A.pdb:2.1437860000	1mty_D.pdb:1.1837240000):0.2910830000	3dhg_A.pdb:2.0268150000):0.5937370000	((2inc_B.pdb:1.4465410000	1mty_B.pdb:2.6344020000):0.3767890000	2inp_C.pdb:0.3583410000):1.0418600000):0.6786380000	(((1oqu_A.pdb:0.0759280000	(1r2f_A.pdb:0.2708410000	1uzr_A.pdb:0.0835160000):0.1067610000):1.0451300000	(1mxr_A.pdb:1.1360360000	((1jk0_A.pdb:0.3936420000	1w68_A.pdb:0.0000020000):0.1034410000	2uw2_A.pdb:0.0248040000):1.3704300000):0.2275140000):0.8737260000	3ee4_A.pdb:1.1882380000):0.5357300000):0.4603920000	(((2uw1_A.pdb:0.0000020000	2uw1_B.pdb:0.0125430000):0.0414375000	1afr_A.pdb:0.1930640000):1.1125000000	1za0_A.pdb:1.8780970000):0.5447340000):0.7669810000):0.5328440000	((((1lb3_A.pdb:0.0844480000	2za7_A.pdb:0.1400730000):0.3170310000	1bg7_A.pdb:0.7739540000):0.1330050000	1r03_A.pdb:0.1780230000):0.4899420000	(1z6o_A.pdb:1.3440090000	(1z6o_M.pdb:0.8393520000	(((1eum_A.pdb:0.4597050000	1krq_A.pdb:0.3317650000):0.4022370000	3e6s_A.pdb:1.1423830000):0.1305770000	(2jd7_A.pdb:0.2088460000	1vlg_A.pdb:0.4490380000):0.1113670000):0.9770280000):0.1964690000):0.2090920000):0.9933240000):0.2707940000):0.3586590000):0.5045310000):0.1348900000):0.2520860000):0.2248100000):0.0550319000	1n1q_A.pdb:0.3242770000):0.0654985000	2chp_A.pdb:0.4828200000);
(1ji5_A.pdb:0.3878410000	(1jig_A.pdb:0.1943140000	((1qgh_A.pdb:0.3582950000	2ux1_A.pdb:0.6082670000):0.2669130000	((1ji4_A.pdb:0.5894130000	2fjc_A.pdb:0.9550460000):0.3550190000	((((1dps_A.pdb:0.0078750000	1jts_A.pdb:0.0113540000):0.4500300000	1o9r_A.pdb:0.3035490000):0.4233960000	1uvh_A.pdb:0.8351050000):0.6274290000	((1tjo_A.pdb:0.0000010000	1tk6_A.pdb:0.0000010000):0.9671660000	((((((2fzf_A.pdb:2.7924210000	3qhb_A.pdb:0.8835370000):0.1409750000	(1lko_A.pdb:0.8578410000	1yuz_A.pdb:1.0234730000):0.8546250000):0.7016320000	((((((1otk_A.pdb:4.7060670000	2inp_C.pdb:0.5779890000):0.3518200000	2inc_B.pdb:1.2621310000):0.2935270000	1mty_B.pdb:2.2322260000):0.1101290000	(1mty_D.pdb:1.5217860000	3dhg_A.pdb:1.4808320000):1.3022500000):1.1468500000	((((1oqu_A.pdb:0.1296800000	(1r2f_A.pdb:0.2441120000	1uzr_A.pdb:0.0803780000):0.0709113000):1.0987000000	((1jk0_A.pdb:0.4214470000	1w68_A.pdb:0.0000020000):0.0475477000	2uw2_A.pdb:0.1001660000):1.2744600000):0.1949700000	1mxr_A.pdb:1.2519300000):0.8709360000	3ee4_A.pdb:1.4144470000):0.7924080000):0.0420010000	(((2uw1_A.pdb:0.0000020000	1afr_A.pdb:0.2538310000):0.0006460360	2uw1_B.pdb:0.0056760000):1.8330500000	1za0_A.pdb:1.2640370000):0.3713500000):1.2292400000):1.0321600000	(((((1lb3_A.pdb:0.0556000000	2za7_A.pdb:0.2371900000):0.2409920000	1bg7_A.pdb:0.7730320000):0.0673374000	1r03_A.pdb:0.2412250000):0.2973500000	(1z6o_A.pdb:1.1695850000	1z6o_M.pdb:0.9471740000):0.2878250000):0.2818200000	((((1eum_A.pdb:0.4834330000	1krq_A.pdb:0.3813920000):0.5624610000	2jd7_A.pdb:0.1971740000):0.1204460000	1vlg_A.pdb:0.3375210000):0.2536150000	3e6s_A.pdb:1.1692450000):0.3800790000):0.7756840000):0.1697220000	((((1bcf_A.pdb:0.0000010000	3e1q_A.pdb:0.0123860000):0.2781230000	2fkz_A.pdb:0.2399980000):0.2038540000	1jgc_A.pdb:0.5517830000):0.4553110000	1nfv_A.pdb:1.1659170000):0.2426820000):0.4170890000	2vzb_A.pdb:1.2432910000):0.2535050000):0.4841260000):0.2129960000):0.1627920000):0.1598350000):0.0763941000	(1n1q_A.pdb:0.3757560000	2chp_A.pdb:0.6798110000):0.1696740000);
(1ji5_A.pdb:0.2714310000	(1jig_A.pdb:0.2064770000	(1n1q_A.pdb:0.2909750000	((1qgh_A.pdb:0.2907320000	2ux1_A.pdb:0.6006320000):0.3390930000	((1ji4_A.pdb:0.6267600000	2fjc_A.pdb:0.9347100000):0.1567160000	((((1dps_A.pdb:0.0000020000	1jts_A.pdb:0.0060690000):0.4012890000	1o9r_A.pdb:0.2690770000):0.3117940000	1uvh_A.pdb:0.8727530000):0.4906570000	((1tjo_A.pdb:0.0000010000	1tk6_A.pdb:0.0000010000):0.7036830000	((((2fzf_A.pdb:4.2710310000	(((1bcf_A.pdb:0.0000010000	3e1q_A.pdb:0.0120150000):0.2430060000	2fkz_A.pdb:0.1771980000):0.4269120000	1jgc_A.pdb:0.4021200000):0.3534810000):0.3297360000	1nfv_A.pdb:0.7303950000):0.1695740000	((((1lko_A.pdb:0.9841010000	1yuz_A.pdb:0.7971810000):0.6549260000	3qhb_A.pdb:0.9649240000):0.8067340000	((((((1otk_A.pdb:3.8815660000	(2inp_C.pdb:0.7314040000	1mty_B.pdb:2.3321850000):0.0629514000):0.2356520000	2inc_B.pdb:0.8909930000):0.6824220000	(1mty_D.pdb:2.0946990000	3dhg_A.pdb:0.6410220000):1.5909900000):1.2491500000	((1oqu_A.pdb:0.1576920000	(1r2f_A.pdb:0.3676890000	1uzr_A.pdb:0.1511530000):0.0914664000):0.6399090000	(1mxr_A.pdb:1.1132790000	((1jk0_A.pdb:0.3863330000	1w68_A.pdb:0.0072970000):0.1182360000	2uw2_A.pdb:0.0000020000):1.6533500000):0.4553460000):0.2487630000):0.3509660000	3ee4_A.pdb:1.6878570000):1.2587800000	(((2uw1_A.pdb:0.0000020000	2uw1_B.pdb:0.0116620000):0.0126801000	1afr_A.pdb:0.2181740000):1.4217600000	1za0_A.pdb:1.4467710000):1.3092800000):0.5959920000):0.5983610000	((((((1lb3_A.pdb:0.1096930000	2za7_A.pdb:0.1612690000):0.3834470000	1bg7_A.pdb:0.5320470000):0.0930059000	1r03_A.pdb:0.2246390000):0.2556890000	1z6o_A.pdb:1.5034230000):0.3582710000	1z6o_M.pdb:0.9506640000):0.3339170000	((((1eum_A.pdb:0.5055710000	1krq_A.pdb:0.3542510000):0.2804670000	3e6s_A.pdb:1.0703430000):0.2460410000	2jd7_A.pdb:0.2951140000):0.2456720000	1vlg_A.pdb:0.2542860000):0.2968330000):0.5162430000):0.2236720000):0.9428010000	2vzb_A.pdb:0.8174990000):0.4274280000):0.7196140000):0.1681110000):0.1570990000):0.1909190000):0.1185670000):0.0264880000	2chp_A.pdb:0.6273430000);
(1ji5_A.pdb:0.3482130000	((1jig_A.pdb:0.2944440000	((1qgh_A.pdb:0.4127250000	2ux1_A.pdb:0.6889050000):0.2409640000	((1ji4_A.pdb:0.9709790000	((((1dps_A.pdb:0.0000020000	1jts_A.pdb:0.0400820000):0.3863650000	1o9r_A.pdb:0.3170470000):0.5671380000	1uvh_A.pdb:0.8666140000):0.3860860000	((1tjo_A.pdb:0.0000010000	1tk6_A.pdb:0.0000010000):0.9879680000	((((2fzf_A.pdb:3.7544670000	(((1bcf_A.pdb:0.0000010000	3e1q_A.pdb:0.0124950000):0.2428180000	2fkz_A.pdb:0.2251640000):0.1930170000	1jgc_A.pdb:0.5019570000):0.0775509000):0.5152340000	1nfv_A.pdb:0.9325820000):0.5783130000	((((1lko_A.pdb:0.8968160000	1yuz_A.pdb:0.7348360000):1.6216900000	3qhb_A.pdb:0.3168890000):1.5123500000	(((1otk_A.pdb:3.5371700000	((2inc_B.pdb:1.8103020000	(1mty_B.pdb:1.9946280000	(1mty_D.pdb:1.6179800000	3dhg_A.pdb:1.4529720000):1.0644300000):0.2199940000):0.2796090000	2inp_C.pdb:0.7523030000):0.5732570000):1.3373700000	(((1oqu_A.pdb:0.1439950000	(1r2f_A.pdb:0.2593850000	1uzr_A.pdb:0.0890130000):0.0497543000):0.8253600000	(1mxr_A.pdb:1.4134430000	((1jk0_A.pdb:0.4124950000	1w68_A.pdb:0.0000020000):0.0952271000	2uw2_A.pdb:0.0472340000):1.4447100000):0.1518030000):0.5234030000	3ee4_A.pdb:1.3911910000):0.6199230000):0.1093680000	(((2uw1_A.pdb:0.0000020000	2uw1_B.pdb:0.0143710000):0.0036811100	1afr_A.pdb:0.1944640000):2.1204300000	1za0_A.pdb:1.1196720000):1.1704200000):0.8839380000):0.5778120000	(((1lb3_A.pdb:0.0502460000	2za7_A.pdb:0.1996420000):0.1905240000	1bg7_A.pdb:0.6524070000):0.1454030000	(1r03_A.pdb:0.1822530000	((1z6o_A.pdb:1.4048920000	1z6o_M.pdb:0.7142360000):0.3893820000	(((1eum_A.pdb:0.7091830000	1krq_A.pdb:0.1836140000):0.5961730000	(2jd7_A.pdb:0.4223370000	1vlg_A.pdb:0.3570180000):0.1085100000):0.2015590000	3e6s_A.pdb:0.9212970000):0.3766590000):0.4187470000):0.1025120000):0.7116820000):0.6251400000):0.2039920000	2vzb_A.pdb:1.6001270000):0.4262720000):0.4611320000):0.3082680000):0.0370792000	2fjc_A.pdb:1.1903080000):0.2081500000):0.1596970000):0.1185390000	1n1q_A.pdb:0.3607850000):0.0905660000	2chp_A.pdb:0.6028980000);
(1ji5_A.pdb:0.2954520000	(1jig_A.pdb:0.1560600000	(1n1q_A.pdb:0.2432190000	(((1qgh_A.pdb:0.5266540000	2ux1_A.pdb:0.5697840000):0.2611260000	((1ji4_A.pdb:0.7700000000	2fjc_A.pdb:1.1174770000):0.0855490000	((1tjo_A.pdb:0.0000010000	1tk6_A.pdb:0.0000010000):1.0340800000	(((((2fzf_A.pdb:2.8693430000	(((1lko_A.pdb:0.9728970000	1yuz_A.pdb:0.6654600000):1.5040600000	3qhb_A.pdb:0.5108240000):1.1441500000	((((((1otk_A.pdb:4.1749700000	2inp_C.pdb:0.3112920000):0.5591050000	(2inc_B.pdb:1.2493500000	1mty_B.pdb:2.5925950000):0.2528590000):0.8610520000	(1mty_D.pdb:2.1771070000	3dhg_A.pdb:1.1681250000):1.1243600000):1.0558300000	3ee4_A.pdb:1.9581720000):0.3407940000	(((1oqu_A.pdb:0.0678910000	(1r2f_A.pdb:0.2219030000	1uzr_A.pdb:0.1212940000):0.1249790000):1.2107200000	((1jk0_A.pdb:0.3919110000	1w68_A.pdb:0.0000020000):0.1103040000	2uw2_A.pdb:0.0533860000):1.2669900000):0.1248760000	1mxr_A.pdb:1.1598040000):0.4468500000):0.8810750000	(((2uw1_A.pdb:0.0000020000	2uw1_B.pdb:0.0056340000):0.0133002000	1afr_A.pdb:0.1932090000):1.3043300000	1za0_A.pdb:1.5596860000):0.6644770000):0.9702850000):0.2001630000):0.1586090000	(((((1lb3_A.pdb:0.0838180000	2za7_A.pdb:0.1878850000):0.4643600000	1bg7_A.pdb:0.7524640000):0.1237430000	1r03_A.pdb:0.1429930000):0.4452270000	(1z6o_A.pdb:1.1035710000	1z6o_M.pdb:0.5887860000):0.4444390000):0.1917720000	(((1eum_A.pdb:0.7089110000	1krq_A.pdb:0.0930680000):0.5045580000	3e6s_A.pdb:1.2437410000):0.2850230000	(2jd7_A.pdb:0.4531200000	1vlg_A.pdb:0.3074650000):0.1227730000):0.4725820000):0.8116450000):0.4657410000	(((1bcf_A.pdb:0.0000010000	3e1q_A.pdb:0.0068550000):0.3486260000	2fkz_A.pdb:0.1438660000):0.2103180000	1jgc_A.pdb:0.5707510000):0.5143890000):0.0847675000	1nfv_A.pdb:0.7715420000):0.6380770000	2vzb_A.pdb:0.8484800000):0.3944980000):0.4779780000):0.1580910000):0.1350800000	(((1dps_A.pdb:0.0000020000	1jts_A.pdb:0.0268370000):0.3877260000	1o9r_A.pdb:0.4129720000):0.4000030000	1uvh_A.pdb:0.6756650000):0.7338800000):0.1548330000):0.2159240000):0.0877855000	2chp_A.pdb:0.4880380000);
(1ji5_A.pdb:0.2079680000	(1jig_A.pdb:0.1484180000	(1n1q_A.pdb:0.3067290000	(((1qgh_A.pdb:0.3574380000	2ux1_A.pdb:0.6272630000):0.2666280000	(1ji4_A.pdb:0.9313970000	2fjc_A.pdb:0.6795280000):0.3572310000):0.1150920000	((((1dps_A.pdb:0.0000020000	1jts_A.pdb:0.0341700000):0.3580140000	1o9r_A.pdb:0.4251170000):0.6194050000	1uvh_A.pdb:0.5651390000):0.2737700000	((1tjo_A.pdb:0.0000010000	1tk6_A.pdb:0.0000010000):0.4866220000	((((((2fzf_A.pdb:3.1592190000	(1lko_A.pdb:0.6678500000	1yuz_A.pdb:0.7932650000):0.3097520000):0.3806810000	3qhb_A.pdb:1.0982770000):0.6304590000	(((((1otk_A.pdb:4.7790340000	((2inc_B.pdb:1.7884530000	2inp_C.pdb:0.8946530000):0.3768610000	1mty_B.pdb:2.1610360000):0.1655610000):0.2071140000	(1mty_D.pdb:1.8278350000	3dhg_A.pdb:1.9340090000):0.5096600000):1.5295700000	(((1oqu_A.pdb:0.1418350000	(1r2f_A.pdb:0.2276800000	1uzr_A.pdb:0.1171730000):0.0494184000):1.2701900000	(1mxr_A.pdb:1.0990120000	((1jk0_A.pdb:0.3835970000	1w68_A.pdb:0.0000020000):0.0565628000	2uw2_A.pdb:0.0737580000):1.4702600000):0.1262740000):0.3571150000	3ee4_A.pdb:1.6398740000):0.6413920000):0.3526620000	1za0_A.pdb:1.4892650000):0.3148340000	((2uw1_A.pdb:0.0000020000	2uw1_B.pdb:0.0095910000):0.0464418000	1afr_A.pdb:0.1354010000):1.5828200000):0.7711040000):0.4708650000	(((((((1lb3_A.pdb:0.0950980000	2za7_A.pdb:0.2521430000):0.3674350000	1bg7_A.pdb:0.5559540000):0.0408233000	1r03_A.pdb:0.2476110000):0.2888060000	1z6o_A.pdb:1.4967310000):0.1927980000	1z6o_M.pdb:0.8972060000):0.3327710000	((1eum_A.pdb:0.4952190000	1krq_A.pdb:0.3547690000):0.2964020000	3e6s_A.pdb:0.9438420000):0.1691730000):0.1577870000	(2jd7_A.pdb:0.3641810000	1vlg_A.pdb:0.3068730000):0.0934959000):0.6618880000):0.4421020000	((((1bcf_A.pdb:0.0000020000	3e1q_A.pdb:0.0135370000):0.2717540000	2fkz_A.pdb:0.1698800000):0.3557310000	1jgc_A.pdb:0.3245050000):0.6565830000	1nfv_A.pdb:0.7265440000):0.0379238000):0.7699680000	2vzb_A.pdb:0.8646900000):0.7911840000):0.7743360000):0.4522120000):0.2235470000):0.0653804000):0.0622979000	2chp_A.pdb:0.5253280000);
(1ji5_A.pdb:0.2769470000	(1jig_A.pdb:0.2178040000	((1qgh_A.pdb:0.3544400000	(2ux1_A.pdb:0.3520870000	(((1dps_A.pdb:0.0024660000	1jts_A.pdb:0.0354470000):0.3305410000	1o9r_A.pdb:0.3733290000):0.4077520000	1uvh_A.pdb:0.8659360000):0.3899000000):0.3373080000):0.5906130000	((1ji4_A.pdb:0.9347700000	((1tjo_A.pdb:0.0000010000	1tk6_A.pdb:0.0000010000):0.8451410000	(((((2fzf_A.pdb:3.1749560000	1jgc_A.pdb:0.4101940000):0.0656920000	((1bcf_A.pdb:0.0000020000	3e1q_A.pdb:0.0000030000):0.3082350000	2fkz_A.pdb:0.2614600000):0.1890190000):0.8743620000	1nfv_A.pdb:0.7375230000):0.1691930000	((((1lko_A.pdb:0.7306540000	1yuz_A.pdb:0.8534030000):1.5351600000	3qhb_A.pdb:0.2655600000):0.8458220000	(((((1otk_A.pdb:2.8881630000	((2inc_B.pdb:1.1964030000	(2inp_C.pdb:1.2325190000	1mty_B.pdb:2.3329020000):0.1290340000):0.6745760000	(1mty_D.pdb:1.2861800000	3dhg_A.pdb:1.4489910000):0.7349410000):1.2634700000):0.2313660000	3ee4_A.pdb:1.1068850000):0.3730240000	((1oqu_A.pdb:0.1077410000	(1r2f_A.pdb:0.2973430000	1uzr_A.pdb:0.1523440000):0.1181390000):0.5343350000	(1mxr_A.pdb:1.5190550000	((1jk0_A.pdb:0.4013520000	1w68_A.pdb:0.0000020000):0.1315030000	2uw2_A.pdb:0.0000020000):1.6194500000):0.4081840000):0.8878310000):0.5714100000	1za0_A.pdb:2.4444530000):0.5124840000	((2uw1_A.pdb:0.0000020000	2uw1_B.pdb:0.0157230000):0.0730585000	1afr_A.pdb:0.2030480000):1.3228300000):1.1235300000):0.4546860000	((((1lb3_A.pdb:0.0995730000	2za7_A.pdb:0.1913700000):0.2977390000	1r03_A.pdb:0.2497020000):0.1607470000	1bg7_A.pdb:0.5477470000):0.0683521000	((1z6o_A.pdb:1.1524340000	1z6o_M.pdb:0.6859590000):0.3799150000	(((1eum_A.pdb:0.4858320000	1krq_A.pdb:0.4179670000):0.2933500000	3e6s_A.pdb:0.7152620000):0.2516630000	(2jd7_A.pdb:0.3046980000	1vlg_A.pdb:0.4623970000):0.1007340000):0.6002450000):0.2102990000):0.2075370000):0.7590710000):0.8650710000	2vzb_A.pdb:1.4827360000):0.1947430000):0.6260220000):0.0000020888	2fjc_A.pdb:0.9189820000):0.1346060000):0.0812960000):0.1408490000	(1n1q_A.pdb:0.3845100000	2chp_A.pdb:0.6208330000):0.1068620000);
(1ji5_A.pdb:0.2306560000	(1jig_A.pdb:0.0942780000	(((1qgh_A.pdb:0.3273170000	2ux1_A.pdb:0.5926880000):0.3035360000	(1ji4_A.pdb:0.8051330000	2fjc_A.pdb:0.6613590000):0.1015810000):0.0488519000	((((1dps_A.pdb:0.0000020000	1jts_A.pdb:0.0194090000):0.1216420000	1o9r_A.pdb:0.4514820000):0.4861090000	1uvh_A.pdb:0.5536920000):0.8843850000	((1tjo_A.pdb:0.0000010000	1tk6_A.pdb:0.0000010000):0.5231140000	(((2fzf_A.pdb:3.4370240000	((((1bcf_A.pdb:0.0000010000	3e1q_A.pdb:0.0126680000):0.2949070000	2fkz_A.pdb:0.1268710000):0.3116110000	1jgc_A.pdb:0.4041740000):0.4093280000	1nfv_A.pdb:0.8230930000):0.0267122000):0.2864860000	((((1lko_A.pdb:0.8943870000	1yuz_A.pdb:0.4251310000):1.5547400000	3qhb_A.pdb:0.4775090000):0.7214310000	(((1otk_A.pdb:3.0332340000	(((2inc_B.pdb:1.5868420000	2inp_C.pdb:0.7943040000):0.6175140000	1mty_B.pdb:1.7629700000):0.7378920000	(1mty_D.pdb:1.5732240000	3dhg_A.pdb:1.6252180000):0.4652660000):0.2221600000):1.1331200000	((((1oqu_A.pdb:0.0425700000	(1mxr_A.pdb:1.1393150000	((1jk0_A.pdb:0.4165840000	1w68_A.pdb:0.0000020000):0.0365032000	2uw2_A.pdb:0.0760890000):1.2851900000):1.0033900000):0.2423380000	1uzr_A.pdb:0.1310070000):0.0467438000	1r2f_A.pdb:0.2284650000):1.3521900000	3ee4_A.pdb:1.1278830000):0.8195820000):0.1258620000	(((2uw1_A.pdb:0.0000020000	1afr_A.pdb:0.1566550000):0.0000029505	2uw1_B.pdb:0.0123280000):1.7433400000	1za0_A.pdb:1.1010100000):0.2787460000):0.9076160000):0.3975740000	((((1lb3_A.pdb:0.0439160000	2za7_A.pdb:0.1701450000):0.4557730000	1bg7_A.pdb:0.6283240000):0.0810039000	1r03_A.pdb:0.2048400000):0.2209500000	((1z6o_A.pdb:1.3516190000	1z6o_M.pdb:0.8002350000):0.1481900000	(((1eum_A.pdb:0.6587320000	1krq_A.pdb:0.1866300000):0.4885600000	3e6s_A.pdb:0.8835360000):0.1775640000	(2jd7_A.pdb:0.2386190000	1vlg_A.pdb:0.3334600000):0.0843460000):0.6265220000):0.1257220000):0.5254300000):0.4832490000):0.6644860000	2vzb_A.pdb:0.9974180000):0.3308430000):0.5109290000):0.2331270000):0.2078250000):0.1090290000	(1n1q_A.pdb:0.2185770000	2chp_A.pdb:0.5024420000):0.0786160000);
(1ji5_A.pdb:0.2199790000	1jig_A.pdb:0.2501090000	(((1n1q_A.pdb:0.3530980000	(((1ji4_A.pdb:0.6525390000	2fjc_A.pdb:1.0161970000):0.1547510000	((1tjo_A.pdb:0.0000010000	1tk6_A.pdb:0.0000010000):1.2047300000	(((((2fzf_A.pdb:3.9923250000	((1lko_A.pdb:0.9128680000	1yuz_A.pdb:1.1762240000):0.8738680000	3qhb_A.pdb:0.3126940000):0.1482220000):0.5859020000	((((1otk_A.pdb:4.4704820000	(2inc_B.pdb:1.1364470000	(2inp_C.pdb:0.8003770000	1mty_B.pdb:2.5494250000):0.5762880000):0.8168950000):0.4018480000	(1mty_D.pdb:1.5751520000	3dhg_A.pdb:1.4643310000):0.2360320000):1.0156000000	((((1oqu_A.pdb:0.1140280000	(1r2f_A.pdb:0.2829570000	1uzr_A.pdb:0.1042930000):0.1150560000):1.1608400000	((1jk0_A.pdb:0.3931050000	1w68_A.pdb:0.0000020000):0.0733151000	2uw2_A.pdb:0.0279430000):1.2182000000):0.2029170000	1mxr_A.pdb:1.2272030000):0.8595270000	3ee4_A.pdb:1.7218430000):0.6233880000):0.3020960000	(((2uw1_A.pdb:0.0000020000	1afr_A.pdb:0.2143230000):0.0013337300	2uw1_B.pdb:0.0053520000):0.9422440000	1za0_A.pdb:1.4662890000):0.5499940000):0.8354100000):0.4711930000	(((((1lb3_A.pdb:0.1071630000	2za7_A.pdb:0.1510700000):0.2800890000	1bg7_A.pdb:0.5787560000):0.0635528000	1r03_A.pdb:0.2101910000):0.4751280000	(1z6o_A.pdb:1.1493220000	1z6o_M.pdb:0.9178080000):0.2497500000):0.1712710000	((((1eum_A.pdb:0.4218990000	1krq_A.pdb:0.3043590000):0.3575790000	3e6s_A.pdb:1.1329210000):0.3727580000	2jd7_A.pdb:0.1649720000):0.2756940000	1vlg_A.pdb:0.3669190000):0.4179000000):0.4325250000):0.7834830000	((((1bcf_A.pdb:0.0000010000	3e1q_A.pdb:0.0000030000):0.1921670000	2fkz_A.pdb:0.1103480000):0.2345210000	1jgc_A.pdb:0.4043410000):0.8284990000	1nfv_A.pdb:0.4240360000):0.3939640000):0.5311010000	2vzb_A.pdb:0.6703210000):0.4812950000):0.6316900000):0.2886130000	(((1dps_A.pdb:0.0032550000	1jts_A.pdb:0.0322250000):0.3386130000	1o9r_A.pdb:0.2917010000):0.2700840000	1uvh_A.pdb:0.9357180000):0.7874340000):0.1957050000):0.0622675000	(1qgh_A.pdb:0.2887820000	2ux1_A.pdb:0.7931780000):0.5911620000):0.0894878000	2chp_A.pdb:0.8986990000):0.1041540000);
(1ji5_A.pdb:0.2786100000	(1jig_A.pdb:0.1818270000	(1n1q_A.pdb:0.3207530000	2chp_A.pdb:0.4569920000):0.1269650000):0.0993653000	((1qgh_A.pdb:0.2889410000	2ux1_A.pdb:0.6656380000):0.3106430000	((1ji4_A.pdb:0.8258910000	2fjc_A.pdb:0.7330930000):0.2865790000	((((1dps_A.pdb:0.0000020000	1jts_A.pdb:0.0000020000):0.2927780000	1o9r_A.pdb:0.4376310000):0.5567570000	1uvh_A.pdb:0.6230470000):0.4389860000	((1tjo_A.pdb:0.0000010000	1tk6_A.pdb:0.0000010000):0.8123670000	((((2fzf_A.pdb:2.3526650000	(((1bcf_A.pdb:0.0000010000	3e1q_A.pdb:0.0000030000):0.1909820000	2fkz_A.pdb:0.2299770000):0.4003630000	1jgc_A.pdb:0.1349230000):0.3767320000):0.1622950000	1nfv_A.pdb:0.7117340000):0.3810740000	(((1lko_A.pdb:0.7176320000	1yuz_A.pdb:0.8128540000):0.8070900000	(3qhb_A.pdb:0.7708450000	((((1otk_A.pdb:3.3559970000	(1mty_D.pdb:1.8557950000	3dhg_A.pdb:1.2276570000):0.7277900000):0.0000028351	(2inc_B.pdb:0.8865010000	(2inp_C.pdb:0.7824710000	1mty_B.pdb:2.3668890000):0.7530550000):1.0349600000):0.5081080000	(((1oqu_A.pdb:0.1224390000	(1r2f_A.pdb:0.3042560000	1uzr_A.pdb:0.1271810000):0.0673755000):0.7402690000	(1mxr_A.pdb:1.0357790000	((1jk0_A.pdb:0.3621150000	1w68_A.pdb:0.0157440000):0.0474424000	2uw2_A.pdb:0.0670750000):1.6003700000):0.3454520000):0.8367020000	3ee4_A.pdb:1.0744780000):0.9553780000):0.2551760000	(((2uw1_A.pdb:0.0000020000	2uw1_B.pdb:0.0154100000):0.0575545000	1afr_A.pdb:0.1595100000):1.6353100000	1za0_A.pdb:0.8908280000):0.8075170000):1.3142900000):0.4773940000):0.4988150000	((((1lb3_A.pdb:0.1000100000	2za7_A.pdb:0.1499520000):0.4805250000	(1bg7_A.pdb:0.6698820000	1r03_A.pdb:0.1675260000):0.0029192100):0.3503610000	(1z6o_A.pdb:1.3825030000	1z6o_M.pdb:0.8103050000):0.1620160000):0.1710940000	(((1eum_A.pdb:0.6048940000	1krq_A.pdb:0.2308180000):0.4146110000	3e6s_A.pdb:1.0863500000):0.0965046000	(2jd7_A.pdb:0.2306400000	1vlg_A.pdb:0.3239780000):0.2241930000):0.3803730000):0.7150130000):0.1422060000):0.2844260000	2vzb_A.pdb:0.8417060000):0.5399940000):0.3779900000):0.1950130000):0.2524140000):0.1364120000);
(1ji5_A.pdb:0.3726990000	(1jig_A.pdb:0.3082470000	2chp_A.pdb:0.7406890000):0.0055930700	(1n1q_A.pdb:0.1787090000	(((1qgh_A.pdb:0.5037280000	2ux1_A.pdb:0.6029530000):0.1899690000	(1ji4_A.pdb:0.7823820000	2fjc_A.pdb:0.8781980000):0.2772680000):0.2760250000	((((1dps_A.pdb:0.0000020000	1jts_A.pdb:0.0243470000):0.5132280000	1o9r_A.pdb:0.3611620000):0.3113500000	1uvh_A.pdb:1.1171750000):0.4959940000	((1tjo_A.pdb:0.0000010000	1tk6_A.pdb:0.0000010000):0.8172600000	((((2fzf_A.pdb:1.9128310000	(((1otk_A.pdb:3.1789910000	(1mty_D.pdb:1.7488730000	3dhg_A.pdb:1.5876590000):0.1452360000):0.7648890000	((2inc_B.pdb:2.4190900000	2inp_C.pdb:0.1432230000):0.9754650000	1mty_B.pdb:2.4014350000):0.3722950000):1.3775300000	(((((1oqu_A.pdb:0.1412090000	(1r2f_A.pdb:0.2610160000	1uzr_A.pdb:0.1573240000):0.0569450000):0.9871610000	((1jk0_A.pdb:0.4143340000	1w68_A.pdb:0.0000020000):0.0815154000	2uw2_A.pdb:0.0828300000):1.1160600000):0.1859510000	1mxr_A.pdb:1.1179790000):0.6798740000	3ee4_A.pdb:1.3204420000):0.4949960000	(((2uw1_A.pdb:0.0000020000	2uw1_B.pdb:0.0095490000):0.0658563000	1afr_A.pdb:0.1599540000):2.0330600000	1za0_A.pdb:0.5582600000):0.8870190000):0.0000029957):0.4230650000):0.6560410000	((1lko_A.pdb:0.7554180000	1yuz_A.pdb:0.9735140000):1.0283300000	3qhb_A.pdb:1.1594710000):0.8059670000):0.4506580000	(((((1bcf_A.pdb:0.0000010000	3e1q_A.pdb:0.0072320000):0.3547340000	2fkz_A.pdb:0.0863660000):0.3906780000	1jgc_A.pdb:0.4746030000):0.4766160000	1nfv_A.pdb:0.6732540000):0.6337860000	((((((1lb3_A.pdb:0.0058930000	2za7_A.pdb:0.2932060000):0.3337670000	1bg7_A.pdb:0.6198460000):0.0287199000	1r03_A.pdb:0.2000880000):0.2360820000	1z6o_A.pdb:1.4554870000):0.2798690000	1z6o_M.pdb:0.8482750000):0.2216550000	((1eum_A.pdb:0.6124930000	1krq_A.pdb:0.3365540000):0.3508860000	(3e6s_A.pdb:0.9574880000	(2jd7_A.pdb:0.3354810000	1vlg_A.pdb:0.3205460000):0.1007190000):0.1419690000):0.0488683000):0.8849430000):0.2486800000):0.2150930000	2vzb_A.pdb:0.8079330000):0.9007750000):0.5657290000):0.5070340000):0.0899410000):0.1929240000);
(1ji5_A.pdb:0.2244480000	1jig_A.pdb:0.2457620000	((1n1q_A.pdb:0.3633990000	2chp_A.pdb:0.7337670000):0.0537387000	(((1qgh_A.pdb:0.3268060000	2ux1_A.pdb:0.7921030000):0.1856120000	((((1dps_A.pdb:0.0000020000	1jts_A.pdb:0.0131200000):0.2698370000	1o9r_A.pdb:0.3868400000):0.5753710000	1uvh_A.pdb:0.7605460000):0.3628950000	((1tjo_A.pdb:0.0000010000	1tk6_A.pdb:0.0000010000):0.7037760000	(((2fzf_A.pdb:2.5705680000	(((1bcf_A.pdb:0.0000010000	3e1q_A.pdb:0.0064240000):0.3213990000	2fkz_A.pdb:0.1612790000):0.2552230000	1jgc_A.pdb:0.4780780000):0.4058790000):0.1932450000	(1nfv_A.pdb:0.7827800000	((((1lko_A.pdb:0.8224980000	1yuz_A.pdb:0.7237390000):1.2031700000	3qhb_A.pdb:0.4880210000):0.5860460000	(((((1otk_A.pdb:3.5219600000	((2inc_B.pdb:1.8784390000	2inp_C.pdb:0.6563740000):0.4920170000	1mty_B.pdb:1.9307420000):0.6073390000):0.1562400000	(1mty_D.pdb:1.9889010000	3dhg_A.pdb:1.1477510000):0.6512380000):1.0740000000	(((1oqu_A.pdb:0.1455750000	(1r2f_A.pdb:0.3103170000	1uzr_A.pdb:0.1235310000):0.0342043000):1.2682800000	1mxr_A.pdb:1.0830490000):0.3307430000	((1jk0_A.pdb:0.3822260000	1w68_A.pdb:0.0000020000):0.1019850000	2uw2_A.pdb:0.0671370000):1.2768300000):0.9535510000):0.2896130000	3ee4_A.pdb:1.7749910000):0.2162820000	(((2uw1_A.pdb:0.0000020000	2uw1_B.pdb:0.0085400000):0.0000028247	1afr_A.pdb:0.2046980000):1.7497400000	1za0_A.pdb:1.3391770000):0.5842130000):0.5117910000):0.3766290000	((((((1lb3_A.pdb:0.0506080000	2za7_A.pdb:0.2301930000):0.4259300000	1r03_A.pdb:0.2244000000):0.0852771000	1bg7_A.pdb:0.6324990000):0.2373400000	1z6o_A.pdb:1.5138980000):0.0462404000	(((1eum_A.pdb:0.5201490000	1krq_A.pdb:0.3713720000):0.5608850000	(2jd7_A.pdb:0.2527270000	1vlg_A.pdb:0.3268630000):0.1181240000):0.3392660000	3e6s_A.pdb:0.8310170000):0.2409340000):0.3430310000	1z6o_M.pdb:0.5934930000):0.7257690000):0.8002940000):0.0941107000):0.5660400000	2vzb_A.pdb:1.1898830000):0.4575220000):0.5543070000):0.4094760000):0.1097210000	(1ji4_A.pdb:0.6451670000	2fjc_A.pdb:0.9450750000):0.3305020000):0.0824864000):0.0491960000);
(1ji5_A.pdb:0.2476500000	(1jig_A.pdb:0.1930040000	(((1qgh_A.pdb:0.3825420000	2ux1_A.pdb:0.6243360000):0.2283230000	(1ji4_A.pdb:0.7136440000	2fjc_A.pdb:0.8197600000):0.3317000000):0.1418480000	((((1dps_A.pdb:0.0000020000	1jts_A.pdb:0.0063610000):0.3111320000	1o9r_A.pdb:0.3414740000):0.4586280000	1uvh_A.pdb:0.5873960000):0.6412900000	((1tjo_A.pdb:0.0000010000	1tk6_A.pdb:0.0000010000):0.8494710000	((((((((2fzf_A.pdb:1.9236800000	((1otk_A.pdb:4.2253990000	(1mty_D.pdb:1.1313790000	3dhg_A.pdb:1.9636320000):0.2910370000):0.2771670000	((2inc_B.pdb:1.3034280000	1mty_B.pdb:2.1124650000):0.5034760000	2inp_C.pdb:0.6214380000):1.2410300000):1.3653100000):0.1252230000	((((1oqu_A.pdb:0.1085160000	(1r2f_A.pdb:0.2591280000	1uzr_A.pdb:0.1156730000):0.0679367000):0.9889530000	1mxr_A.pdb:0.8932520000):0.1820620000	((1jk0_A.pdb:0.4542800000	1w68_A.pdb:0.0000020000):0.0794403000	2uw2_A.pdb:0.0598750000):1.1743100000):0.7531330000	3ee4_A.pdb:1.4682670000):0.4021840000):0.3676270000	1za0_A.pdb:1.4896250000):0.7145270000	((2uw1_A.pdb:0.0000020000	2uw1_B.pdb:0.0142560000):0.0435925000	1afr_A.pdb:0.1482690000):1.1090100000):0.3490160000	((1lko_A.pdb:0.6779660000	1yuz_A.pdb:0.8664520000):0.6844700000	3qhb_A.pdb:0.5641680000):0.4836440000):0.8984820000	(((((1lb3_A.pdb:0.1041350000	2za7_A.pdb:0.1488620000):0.4731880000	(1bg7_A.pdb:0.5635230000	1r03_A.pdb:0.1909850000):0.0282368000):0.4424110000	1z6o_M.pdb:0.7064610000):0.1191790000	1z6o_A.pdb:1.4340930000):0.1681210000	((((1eum_A.pdb:0.4398910000	1krq_A.pdb:0.4601810000):0.2690580000	3e6s_A.pdb:1.0633170000):0.1863410000	2jd7_A.pdb:0.2828130000):0.3245670000	1vlg_A.pdb:0.1051780000):0.5688640000):0.4015860000):0.4481630000	((((1bcf_A.pdb:0.0000010000	3e1q_A.pdb:0.0058660000):0.3279480000	2fkz_A.pdb:0.1968350000):0.1755080000	1jgc_A.pdb:0.4340890000):0.5599730000	1nfv_A.pdb:0.6861260000):0.1880130000):0.2964880000	2vzb_A.pdb:1.1521830000):0.5330800000):0.3695110000):0.2269840000):0.1217730000):0.0443764000	(1n1q_A.pdb:0.2486480000	2chp_A.pdb:0.5237930000):0.1410290000);
(1ji5_A.pdb:0.3470050000	1jig_A.pdb:0.1853190000	((1n1q_A.pdb:0.2025010000	((1qgh_A.pdb:0.4253910000	2ux1_A.pdb:0.5178340000):0.4037630000	(((1ji4_A.pdb:0.8538940000	2fjc_A.pdb:1.1313770000):0.0000020742	(((1dps_A.pdb:0.0040330000	1jts_A.pdb:0.0206750000):0.4524540000	1o9r_A.pdb:0.2563370000):0.3136290000	1uvh_A.pdb:1.0341550000):0.4724150000):0.1428290000	((1tjo_A.pdb:0.0000010000	1tk6_A.pdb:0.0000010000):0.9791960000	((((2fzf_A.pdb:2.9257680000	(((1bcf_A.pdb:0.0000010000	3e1q_A.pdb:0.0000030000):0.2898150000	2fkz_A.pdb:0.1532620000):0.2268080000	1jgc_A.pdb:0.4391760000):0.0485438000):0.3749880000	1nfv_A.pdb:0.7567540000):0.0391817000	((((1lko_A.pdb:0.8045650000	1yuz_A.pdb:0.7830790000):0.9208580000	3qhb_A.pdb:0.9646470000):0.8066370000	((((1otk_A.pdb:3.9553670000	(1mty_D.pdb:0.9659260000	3dhg_A.pdb:1.7110310000):1.1672200000):0.0000029995	((2inc_B.pdb:1.2733820000	2inp_C.pdb:0.9228370000):0.2989740000	1mty_B.pdb:2.0475480000):0.9036900000):0.6713560000	(((1oqu_A.pdb:0.0563580000	((1r2f_A.pdb:0.2716050000	1uzr_A.pdb:0.1116200000):0.0360743000	3ee4_A.pdb:2.9579030000):0.0952664000):1.1317900000	1mxr_A.pdb:1.0290180000):0.4529190000	((1jk0_A.pdb:0.3866230000	1w68_A.pdb:0.0073780000):0.1275340000	2uw2_A.pdb:0.0257220000):0.9059270000):0.6815380000):0.7595110000	(((2uw1_A.pdb:0.0000020000	2uw1_B.pdb:0.0087590000):0.0000025015	1afr_A.pdb:0.1844700000):1.9000600000	1za0_A.pdb:1.0099660000):0.6450420000):0.4509470000):0.8699830000	((((1lb3_A.pdb:0.0030480000	2za7_A.pdb:0.2312180000):0.4462380000	1bg7_A.pdb:0.5432100000):0.1400220000	1r03_A.pdb:0.1675620000):0.3153870000	((1z6o_A.pdb:1.0388170000	1z6o_M.pdb:0.5708090000):0.3881690000	(((1eum_A.pdb:0.6865660000	1krq_A.pdb:0.2383270000):0.4688010000	3e6s_A.pdb:1.0087870000):0.2625160000	(2jd7_A.pdb:0.4009870000	1vlg_A.pdb:0.3765640000):0.0677296000):0.3813200000):0.1050050000):0.6305390000):0.3579200000):0.5882880000	2vzb_A.pdb:1.0772310000):0.7298750000):0.2742130000):0.1446130000):0.1515300000):0.1066250000	2chp_A.pdb:0.5716220000):0.0724162000);
(1ji5_A.pdb:0.3528870000	(1jig_A.pdb:0.1937050000	(((1qgh_A.pdb:0.2930740000	2ux1_A.pdb:0.4988610000):0.4347340000	2fjc_A.pdb:0.8799670000):0.1575300000	1ji4_A.pdb:1.0699590000):0.2567930000):0.0766602000	((1n1q_A.pdb:0.3575020000	2chp_A.pdb:0.5928470000):0.1066980000	((((1dps_A.pdb:0.0000020000	1jts_A.pdb:0.0065830000):0.4523070000	1o9r_A.pdb:0.1970580000):0.8107760000	1uvh_A.pdb:0.5437710000):0.4385400000	((1tjo_A.pdb:0.0000010000	1tk6_A.pdb:0.0000010000):0.4649020000	((((((2fzf_A.pdb:2.2864430000	(1lko_A.pdb:0.7890180000	1yuz_A.pdb:1.0704750000):0.5912070000):0.4174730000	3qhb_A.pdb:0.5600090000):1.1160200000	((((1otk_A.pdb:1.9873830000	(((2inc_B.pdb:1.1709780000	1mty_B.pdb:2.5322540000):0.6989480000	2inp_C.pdb:0.5397240000):1.1856300000	(1mty_D.pdb:1.8571720000	3dhg_A.pdb:1.3774730000):0.7767570000):0.6535670000):0.9896930000	3ee4_A.pdb:1.3499190000):0.2057070000	(((1oqu_A.pdb:0.0619200000	(1r2f_A.pdb:0.2843150000	1uzr_A.pdb:0.0892630000):0.1218170000):1.0166900000	((1jk0_A.pdb:0.4730640000	1w68_A.pdb:0.0000030000):0.0672881000	2uw2_A.pdb:0.0291450000):1.4846800000):0.1657790000	1mxr_A.pdb:0.8629700000):1.0232700000):0.8329370000	(((2uw1_A.pdb:0.0000020000	2uw1_B.pdb:0.0062670000):0.0704535000	1afr_A.pdb:0.0994620000):1.3198400000	1za0_A.pdb:1.1335640000):0.4054020000):0.5593800000):0.7602650000	(((((1lb3_A.pdb:0.1072000000	2za7_A.pdb:0.2329100000):0.3950180000	1r03_A.pdb:0.2989220000):0.1710040000	1bg7_A.pdb:0.3982320000):0.3810330000	(1z6o_A.pdb:1.6612550000	1z6o_M.pdb:0.7587170000):0.1643370000):0.0937754000	(((1eum_A.pdb:0.5130420000	1krq_A.pdb:0.3280620000):0.1835140000	3e6s_A.pdb:1.2063100000):0.1686140000	(2jd7_A.pdb:0.4272640000	1vlg_A.pdb:0.2577990000):0.1541460000):0.3038110000):0.3094970000):0.6444580000	((((1bcf_A.pdb:0.0000010000	3e1q_A.pdb:0.0000030000):0.2098480000	2fkz_A.pdb:0.2224550000):0.3823020000	1jgc_A.pdb:0.2928150000):0.7793330000	1nfv_A.pdb:0.6234100000):0.0369350000):0.6841000000	2vzb_A.pdb:0.7687060000):0.5812870000):0.3905310000):0.4664670000):0.0690294000);
(1ji5_A.pdb:0.2931540000	(1jig_A.pdb:0.1312110000	((1qgh_A.pdb:0.2822300000	2ux1_A.pdb:0.6827490000):0.3961300000	((1ji4_A.pdb:0.7128590000	2fjc_A.pdb:0.6244720000):0.0456566000	((((1dps_A.pdb:0.0000030000	1jts_A.pdb:0.0536040000):0.4452850000	1o9r_A.pdb:0.3037590000):0.5307670000	1uvh_A.pdb:0.9967600000):0.4061930000	((1tjo_A.pdb:0.0000010000	1tk6_A.pdb:0.0000010000):0.7367070000	((((2fzf_A.pdb:3.9422610000	(((1bcf_A.pdb:0.0000010000	3e1q_A.pdb:0.0000030000):0.3012630000	2fkz_A.pdb:0.1383220000):0.1546570000	1jgc_A.pdb:0.6055680000):0.2297090000):0.5725030000	1nfv_A.pdb:0.9708080000):0.2137360000	((((1lko_A.pdb:0.7527410000	1yuz_A.pdb:0.8428980000):1.3729500000	3qhb_A.pdb:0.4299670000):1.0468200000	(((((((1otk_A.pdb:3.4608180000	1mty_B.pdb:1.8200910000):0.4778800000	2inp_C.pdb:0.9954430000):0.3734360000	2inc_B.pdb:1.0547490000):0.9191450000	(1mty_D.pdb:1.5131790000	3dhg_A.pdb:1.1661510000):0.8874400000):0.9264370000	((((1oqu_A.pdb:0.1891560000	1uzr_A.pdb:0.0876580000):0.1321010000	1r2f_A.pdb:0.1260460000):0.6620670000	((1jk0_A.pdb:0.3918190000	1w68_A.pdb:0.0000020000):0.1066560000	2uw2_A.pdb:0.0006220000):1.7697900000):0.1564940000	1mxr_A.pdb:1.0405600000):0.6905040000):0.4067840000	3ee4_A.pdb:0.9800260000):0.8182730000	(((2uw1_A.pdb:0.0000020000	2uw1_B.pdb:0.0060900000):0.0516733000	1afr_A.pdb:0.1718550000):1.2550800000	1za0_A.pdb:2.2402280000):0.0000023680):1.2064100000):0.9457680000	(((1lb3_A.pdb:0.1125590000	2za7_A.pdb:0.1980810000):0.4654020000	(1bg7_A.pdb:0.7449480000	1r03_A.pdb:0.1979980000):0.0543046000):0.2137130000	(1z6o_A.pdb:1.4899930000	(1z6o_M.pdb:0.6530210000	((((1eum_A.pdb:0.5084780000	1krq_A.pdb:0.2448610000):0.2996910000	3e6s_A.pdb:1.0000650000):0.2076670000	2jd7_A.pdb:0.2693510000):0.3155660000	1vlg_A.pdb:0.2225220000):0.5811900000):0.1953090000):0.3119560000):0.1624030000):0.4709410000):0.6931320000	2vzb_A.pdb:1.4478170000):0.6786400000):0.4788190000):0.2411780000):0.1254270000):0.1818520000):0.0792689000	(1n1q_A.pdb:0.2208460000	2chp_A.pdb:0.5497590000):0.1347280000);
(1ji5_A.pdb:0.2236260000	(1jig_A.pdb:0.2404680000	((1n1q_A.pdb:0.1486800000	((1qgh_A.pdb:0.3836690000	2ux1_A.pdb:0.5526540000):0.1367460000	(1ji4_A.pdb:0.5492970000	2fjc_A.pdb:0.8113370000):0.3138410000):0.2174030000):0.0883284000	((((1dps_A.pdb:0.0032190000	1jts_A.pdb:0.0130450000):0.2499970000	1o9r_A.pdb:0.3805490000):0.3159970000	1uvh_A.pdb:0.5046380000):0.5534670000	((1tjo_A.pdb:0.0000010000	1tk6_A.pdb:0.0000010000):0.7510640000	((2fzf_A.pdb:3.0502440000	(((((1bcf_A.pdb:0.0000010000	3e1q_A.pdb:0.0220770000):0.2876040000	2fkz_A.pdb:0.3341290000):0.3912060000	1jgc_A.pdb:0.4258470000):0.3844510000	((((1lko_A.pdb:0.9085730000	1yuz_A.pdb:0.5968710000):0.8738220000	3qhb_A.pdb:0.7023870000):0.9452320000	(((((1otk_A.pdb:5.1454900000	((2inc_B.pdb:1.3934530000	2inp_C.pdb:0.8001600000):0.1527180000	1mty_B.pdb:2.2001950000):1.2386800000):0.0000020553	(1mty_D.pdb:1.6171500000	3dhg_A.pdb:1.3379910000):0.5701940000):1.5848500000	(((1oqu_A.pdb:0.0723440000	(1r2f_A.pdb:0.2197110000	1uzr_A.pdb:0.1342200000):0.1202920000):0.8460080000	((1jk0_A.pdb:0.4350180000	1w68_A.pdb:0.0000020000):0.0820955000	2uw2_A.pdb:0.0228860000):1.3275600000):0.4507630000	1mxr_A.pdb:0.8219510000):0.1732340000):0.6232480000	3ee4_A.pdb:1.4725620000):0.5666770000	(((2uw1_A.pdb:0.0000020000	2uw1_B.pdb:0.0060290000):0.0000023193	1afr_A.pdb:0.1803460000):1.7320400000	1za0_A.pdb:0.9213770000):0.2980300000):0.7024070000):0.4500460000	(((((((1lb3_A.pdb:0.1237890000	2za7_A.pdb:0.2250210000):0.5489780000	1bg7_A.pdb:0.7246340000):0.1280430000	1r03_A.pdb:0.2929990000):0.5400730000	(1z6o_A.pdb:1.5669570000	1z6o_M.pdb:0.6123420000):0.2514390000):0.3554840000	(1eum_A.pdb:0.5118100000	1krq_A.pdb:0.4172060000):0.2748820000):0.2003920000	3e6s_A.pdb:0.9516600000):0.1106360000	(2jd7_A.pdb:0.4586130000	1vlg_A.pdb:0.3225110000):0.0581065000):0.9871440000):0.3627210000):0.2878760000	1nfv_A.pdb:0.7510470000):0.1655950000):0.3688430000	2vzb_A.pdb:1.0626150000):0.7364100000):0.2968560000):0.2870580000):0.0782571000):0.0818969000	2chp_A.pdb:0.5452660000);
(1ji5_A.pdb:0.3499110000	(1jig_A.pdb:0.2072790000	((1qgh_A.pdb:0.6004350000	(2ux1_A.pdb:0.5932370000	(1ji4_A.pdb:0.7493620000	2fjc_A.pdb:0.8801510000):0.2759080000):0.2584900000):0.2578420000	((((1dps_A.pdb:0.0116410000	1jts_A.pdb:0.0086720000):0.3375100000	1o9r_A.pdb:0.3498560000):0.5899050000	1uvh_A.pdb:0.8450220000):0.5914340000	((1tjo_A.pdb:0.0000010000	1tk6_A.pdb:0.0000010000):1.0267300000	(((2fzf_A.pdb:1.6747840000	((1lko_A.pdb:0.9032240000	1yuz_A.pdb:0.9938060000):0.5915460000	(3qhb_A.pdb:0.7106710000	((((1otk_A.pdb:2.8825590000	((2inc_B.pdb:1.4607160000	2inp_C.pdb:0.5327840000):0.8294780000	1mty_B.pdb:2.0942080000):1.0839600000):0.0840858000	(1mty_D.pdb:1.4139500000	3dhg_A.pdb:1.3315480000):0.7962350000):0.6807170000	((((1oqu_A.pdb:0.1152650000	(1r2f_A.pdb:0.2755530000	1uzr_A.pdb:0.0582170000):0.1071020000):1.0405000000	1mxr_A.pdb:0.9331870000):0.2670750000	((1jk0_A.pdb:0.4335180000	1w68_A.pdb:0.0000020000):0.0843536000	2uw2_A.pdb:0.0667110000):1.3914600000):0.3889550000	3ee4_A.pdb:1.4233510000):0.7229140000):0.1950970000	(((2uw1_A.pdb:0.0000020000	2uw1_B.pdb:0.0030250000):0.0227129000	1afr_A.pdb:0.1576140000):1.2232200000	1za0_A.pdb:0.9892120000):0.2866330000):0.8000300000):0.5394750000):0.4564640000):0.4236000000	2vzb_A.pdb:0.8647340000):0.3006140000	(((((1bcf_A.pdb:0.0000010000	3e1q_A.pdb:0.0060670000):0.2780010000	2fkz_A.pdb:0.0988080000):0.2131980000	1jgc_A.pdb:0.4758260000):0.3418060000	1nfv_A.pdb:0.7905180000):0.3170870000	((((((1lb3_A.pdb:0.0564410000	2za7_A.pdb:0.1847510000):0.3682740000	1bg7_A.pdb:0.6449720000):0.0680121000	1r03_A.pdb:0.1467230000):0.2243150000	1z6o_A.pdb:1.6781470000):0.2593450000	1z6o_M.pdb:0.9535550000):0.0673309000	(((1eum_A.pdb:0.6237180000	1krq_A.pdb:0.2441530000):0.3361550000	3e6s_A.pdb:0.9293480000):0.2006750000	(2jd7_A.pdb:0.3353480000	1vlg_A.pdb:0.3827980000):0.1422950000):0.3285660000):1.0528300000):0.2348640000):0.8592670000):0.3320980000):0.3141600000):0.1524420000):0.0917830000	(1n1q_A.pdb:0.2925600000	2chp_A.pdb:0.6848660000):0.0684874000);
(1ji5_A.pdb:0.2164060000	(1jig_A.pdb:0.1784420000	(1n1q_A.pdb:0.3036820000	((((1qgh_A.pdb:0.4266380000	2ux1_A.pdb:0.6639700000):0.1303620000	(((1dps_A.pdb:0.0000030000	1jts_A.pdb:0.0407900000):0.2743320000	1o9r_A.pdb:0.3429130000):0.5495720000	1uvh_A.pdb:0.5304370000):0.5656870000):0.2426460000	(1ji4_A.pdb:0.8772460000	2fjc_A.pdb:0.7616840000):0.4707280000):0.0905855000	((1tjo_A.pdb:0.0000010000	1tk6_A.pdb:0.0000010000):0.9716620000	((((2fzf_A.pdb:2.9460800000	(((1bcf_A.pdb:0.0000010000	3e1q_A.pdb:0.0127720000):0.2091390000	2fkz_A.pdb:0.1949340000):0.3516940000	1jgc_A.pdb:0.4439080000):0.1914990000):0.4175200000	1nfv_A.pdb:0.5659420000):0.3136400000	((((1lko_A.pdb:0.4488740000	1yuz_A.pdb:0.8793840000):0.8628720000	3qhb_A.pdb:0.6164570000):0.4782520000	(((1otk_A.pdb:3.3766100000	(((2inc_B.pdb:1.5949550000	1mty_B.pdb:2.7406090000):0.4769760000	2inp_C.pdb:0.3845930000):1.6573400000	(1mty_D.pdb:1.5022210000	3dhg_A.pdb:1.4911810000):0.3345820000):0.4473020000):0.6047850000	((((1oqu_A.pdb:0.0745220000	(1r2f_A.pdb:0.2077980000	1uzr_A.pdb:0.1040690000):0.1157410000):0.6865700000	((1jk0_A.pdb:0.3372860000	1w68_A.pdb:0.0000020000):0.0506042000	2uw2_A.pdb:0.0507040000):1.3013100000):0.3950810000	1mxr_A.pdb:1.1635690000):0.5532750000	3ee4_A.pdb:1.6114510000):0.3731730000):0.3069240000	(((2uw1_A.pdb:0.0000020000	2uw1_B.pdb:0.0057480000):0.0815824000	1afr_A.pdb:0.1166410000):1.2253400000	1za0_A.pdb:1.7386700000):0.5352770000):0.7062910000):0.5817160000	(((((1lb3_A.pdb:0.0401470000	2za7_A.pdb:0.1808280000):0.3973010000	1bg7_A.pdb:0.7066680000):0.0634112000	1r03_A.pdb:0.2816990000):0.1481380000	(1z6o_A.pdb:1.2987270000	1z6o_M.pdb:0.6885810000):0.4972260000):0.1938370000	((1eum_A.pdb:0.3652400000	1krq_A.pdb:0.3847030000):0.5122540000	((3e6s_A.pdb:0.9531170000	2jd7_A.pdb:0.3277080000):0.1224960000	1vlg_A.pdb:0.1956860000):0.2193200000):0.1733160000):0.4704190000):0.2865110000):0.1598630000	2vzb_A.pdb:1.4201310000):0.7273070000):0.6017880000):0.0502760000):0.1214890000):0.1603530000	2chp_A.pdb:0.7252740000);
(1ji5_A.pdb:0.1912490000	(1jig_A.pdb:0.2911830000	((1n1q_A.pdb:0.2428480000	((((1dps_A.pdb:0.0143640000	1jts_A.pdb:0.0000030000):0.5032520000	1o9r_A.pdb:0.2043840000):0.5161240000	1uvh_A.pdb:0.6712200000):0.4865370000	((1tjo_A.pdb:0.0000010000	1tk6_A.pdb:0.0000010000):0.9827140000	((((2fzf_A.pdb:3.7234520000	(((1bcf_A.pdb:0.0000010000	3e1q_A.pdb:0.0068660000):0.3705880000	2fkz_A.pdb:0.1590080000):0.3172320000	1jgc_A.pdb:0.4946600000):0.2133840000):0.2473290000	1nfv_A.pdb:0.6806810000):0.3418740000	(((((1lko_A.pdb:0.9204050000	1yuz_A.pdb:0.9205900000):1.3208500000	3qhb_A.pdb:0.4825380000):0.5418770000	(((1otk_A.pdb:3.0384090000	(((2inc_B.pdb:1.3768980000	2inp_C.pdb:0.6252800000):0.4678160000	1mty_B.pdb:1.7175710000):0.9253570000	(1mty_D.pdb:1.5246720000	3dhg_A.pdb:1.2288340000):0.7201600000):0.7731650000):0.4489440000	((1oqu_A.pdb:0.0849250000	(1r2f_A.pdb:0.2016860000	1uzr_A.pdb:0.1134870000):0.1278350000):0.6979070000	(1mxr_A.pdb:1.4252370000	((1jk0_A.pdb:0.4258510000	1w68_A.pdb:0.0000020000):0.0980721000	2uw2_A.pdb:0.0282380000):1.0081000000):0.2836100000):1.0536600000):0.1198170000	3ee4_A.pdb:1.5614360000):0.8141820000):0.1857690000	(((2uw1_A.pdb:0.0000020000	2uw1_B.pdb:0.0117750000):0.0133257000	1afr_A.pdb:0.1669250000):1.4551400000	1za0_A.pdb:1.2677330000):0.6593240000):0.5423100000	((((1lb3_A.pdb:0.0761150000	2za7_A.pdb:0.2198940000):0.3481420000	1r03_A.pdb:0.2324740000):0.1190790000	1bg7_A.pdb:0.5421950000):0.2339270000	((1z6o_A.pdb:1.3095260000	1z6o_M.pdb:0.8692240000):0.2830570000	(((1eum_A.pdb:0.6950060000	1krq_A.pdb:0.2880060000):0.3552120000	3e6s_A.pdb:1.0605580000):0.2726430000	(2jd7_A.pdb:0.2612260000	1vlg_A.pdb:0.3733760000):0.0780925000):0.5046560000):0.0835023000):0.4391210000):0.4486760000):0.4960570000	2vzb_A.pdb:0.7640650000):0.5930230000):0.3063760000):0.3088060000):0.1178000000	((1qgh_A.pdb:0.5113220000	2ux1_A.pdb:0.4778890000):0.1312230000	(1ji4_A.pdb:0.7335060000	2fjc_A.pdb:0.9220520000):0.2700050000):0.2453530000):0.1507440000):0.0667650000	2chp_A.pdb:0.8749980000);
(1ji5_A.pdb:0.2133340000	(1jig_A.pdb:0.2306760000	1n1q_A.pdb:0.3655620000):0.0651243000	(2chp_A.pdb:0.5604650000	(((1qgh_A.pdb:0.4956690000	2ux1_A.pdb:0.2764120000):0.2887360000	(1ji4_A.pdb:0.6661880000	2fjc_A.pdb:0.6571350000):0.1055210000):0.1721130000	((((1dps_A.pdb:0.0090150000	1jts_A.pdb:0.0131790000):0.4869020000	1o9r_A.pdb:0.1681530000):0.4914430000	1uvh_A.pdb:0.9424360000):0.3543430000	((1tjo_A.pdb:0.0000010000	1tk6_A.pdb:0.0000010000):0.6890940000	((((((2fzf_A.pdb:3.1431510000	2fkz_A.pdb:0.1858410000):0.0749411000	(1bcf_A.pdb:0.0000010000	3e1q_A.pdb:0.0075140000):0.2191440000):0.5696680000	1jgc_A.pdb:0.2554270000):0.7309730000	1nfv_A.pdb:0.7286920000):0.1193690000	((((1lko_A.pdb:0.8089200000	1yuz_A.pdb:1.1425600000):1.1235900000	3qhb_A.pdb:0.5503030000):0.6761930000	((((1otk_A.pdb:3.2381910000	((2inc_B.pdb:1.2631960000	2inp_C.pdb:0.8814990000):0.5884110000	1mty_B.pdb:1.8123600000):0.4717350000):0.1819440000	(1mty_D.pdb:1.6381260000	3dhg_A.pdb:1.7535570000):0.3718560000):0.9998930000	(((1oqu_A.pdb:0.0753640000	(1r2f_A.pdb:0.2552710000	1uzr_A.pdb:0.0866710000):0.1465820000):1.3496100000	(1mxr_A.pdb:0.9996400000	((1jk0_A.pdb:0.3572700000	1w68_A.pdb:0.0034450000):0.0758084000	2uw2_A.pdb:0.0256340000):1.3059900000):0.3090650000):0.6168440000	3ee4_A.pdb:1.3904490000):1.2967700000):0.6655330000	(((2uw1_A.pdb:0.0000020000	2uw1_B.pdb:0.0092620000):0.0000020139	1afr_A.pdb:0.2269000000):1.5920900000	1za0_A.pdb:1.3248960000):0.0883908000):0.7843110000):0.9697400000	((((((1lb3_A.pdb:0.1396320000	2za7_A.pdb:0.1731440000):0.2737640000	1bg7_A.pdb:0.4720480000):0.1861970000	1r03_A.pdb:0.1478330000):0.4846150000	1z6o_M.pdb:0.6120760000):0.1750400000	1z6o_A.pdb:1.4394510000):0.2809720000	((((1eum_A.pdb:0.5132900000	1krq_A.pdb:0.3583730000):0.2758100000	3e6s_A.pdb:0.8344790000):0.2264380000	2jd7_A.pdb:0.1531950000):0.2585430000	1vlg_A.pdb:0.2401600000):0.3540720000):0.6757070000):0.2627180000):0.3227590000	2vzb_A.pdb:0.7022200000):0.3473650000):0.5841740000):0.2383740000):0.2572980000):0.0406185000);
(1ji5_A.pdb:0.3044730000	(1jig_A.pdb:0.1114580000	((((1qgh_A.pdb:0.4994320000	2ux1_A.pdb:0.6629930000):0.1267260000	1ji4_A.pdb:0.8260970000):0.1501730000	2fjc_A.pdb:0.7391270000):0.2261000000	(((1dps_A.pdb:0.0000030000	1jts_A.pdb:0.0438410000):0.5049880000	1o9r_A.pdb:0.3227020000):0.4661170000	(1uvh_A.pdb:0.7161760000	((1tjo_A.pdb:0.0000010000	1tk6_A.pdb:0.0000010000):0.4333640000	((((2fzf_A.pdb:3.1574640000	(((1bcf_A.pdb:0.0000010000	3e1q_A.pdb:0.0140860000):0.2353490000	2fkz_A.pdb:0.1942940000):0.2643290000	1jgc_A.pdb:0.4522240000):0.2493340000):0.3239790000	1nfv_A.pdb:0.5936400000):0.4557020000	((((1lko_A.pdb:0.7401370000	1yuz_A.pdb:0.9076730000):0.6156500000	3qhb_A.pdb:1.0801750000):0.7003180000	(((((1otk_A.pdb:4.4729100000	(1mty_D.pdb:1.6069540000	3dhg_A.pdb:1.5782030000):0.7835770000):0.1148360000	((2inc_B.pdb:1.4882450000	2inp_C.pdb:1.0097690000):0.7077950000	1mty_B.pdb:1.5572830000):0.8654090000):0.5731300000	1za0_A.pdb:1.0974810000):0.2419430000	((((1oqu_A.pdb:0.1806110000	(1r2f_A.pdb:0.2073650000	1uzr_A.pdb:0.1212880000):0.0730235000):0.8102020000	1mxr_A.pdb:1.1943150000):0.2460480000	3ee4_A.pdb:1.8707260000):0.2907690000	((1jk0_A.pdb:0.3326730000	1w68_A.pdb:0.0000030000):0.1041330000	2uw2_A.pdb:0.0443510000):0.9659910000):1.2057600000):0.5123340000	((2uw1_A.pdb:0.0000020000	2uw1_B.pdb:0.0129910000):0.0133928000	1afr_A.pdb:0.1727050000):1.1947700000):0.9731870000):0.5256620000	(((((1lb3_A.pdb:0.0898570000	2za7_A.pdb:0.2061250000):0.3730260000	1bg7_A.pdb:0.6640740000):0.0452147000	1r03_A.pdb:0.0794870000):0.6377220000	(1z6o_A.pdb:1.4765830000	1z6o_M.pdb:0.7704460000):0.3504550000):0.1622640000	((1eum_A.pdb:0.5440870000	1krq_A.pdb:0.2278150000):0.3973420000	(3e6s_A.pdb:1.1413800000	(2jd7_A.pdb:0.2501020000	1vlg_A.pdb:0.3915780000):0.1378860000):0.1830230000):0.1790020000):0.8213950000):0.1794490000):0.2060470000	2vzb_A.pdb:0.7343770000):0.8120470000):0.5554860000):0.2525690000):0.4046390000):0.1533300000):0.1865520000	(1n1q_A.pdb:0.3515790000	2chp_A.pdb:0.5760250000):0.0575083000);
(1ji5_A.pdb:0.2920800000	(1jig_A.pdb:0.2411680000	((1qgh_A.pdb:0.4617990000	2ux1_A.pdb:0.5353760000):0.2669940000	((1ji4_A.pdb:0.6973920000	((((1dps_A.pdb:0.0000020000	1jts_A.pdb:0.0137740000):0.4009500000	1uvh_A.pdb:1.0317420000):0.2756560000	1o9r_A.pdb:0.2982350000):0.5392460000	((1tjo_A.pdb:0.0000010000	1tk6_A.pdb:0.0000010000):0.7987360000	((((2fzf_A.pdb:3.8729910000	(((1bcf_A.pdb:0.0000010000	3e1q_A.pdb:0.0000030000):0.3548400000	2fkz_A.pdb:0.0643820000):0.4582760000	1jgc_A.pdb:0.3011880000):0.4740740000):0.1011650000	1nfv_A.pdb:0.7518510000):0.4247090000	((((1lko_A.pdb:1.0280280000	1yuz_A.pdb:0.6153770000):1.3436600000	3qhb_A.pdb:0.2454330000):1.3458800000	((((1otk_A.pdb:2.5780210000	(1mty_D.pdb:1.3898620000	3dhg_A.pdb:1.6483160000):0.4919610000):0.1356130000	((2inc_B.pdb:0.9322520000	2inp_C.pdb:1.0786380000):0.2759610000	1mty_B.pdb:2.0077500000):0.8572160000):1.4709000000	((((1oqu_A.pdb:0.0560430000	(1r2f_A.pdb:0.2300920000	1uzr_A.pdb:0.0824520000):0.1843950000):1.1454000000	((1jk0_A.pdb:0.3635600000	1w68_A.pdb:0.0000020000):0.0711442000	2uw2_A.pdb:0.0138480000):1.4055400000):0.3501780000	1mxr_A.pdb:0.9996060000):0.8573700000	3ee4_A.pdb:1.4627690000):0.7494000000):0.3429420000	((2uw1_A.pdb:0.0000020000	(2uw1_B.pdb:0.0120490000	1za0_A.pdb:2.7159350000):0.0000027251):0.1984000000	1afr_A.pdb:0.0291600000):0.9533540000):0.8928800000):0.8024040000	((((1lb3_A.pdb:0.0000020000	2za7_A.pdb:0.2558100000):0.3840610000	(1bg7_A.pdb:0.5618340000	1r03_A.pdb:0.2761270000):0.0312464000):0.3810010000	(1z6o_A.pdb:1.2209530000	1z6o_M.pdb:0.6193290000):0.2627420000):0.2671210000	((((1eum_A.pdb:0.6438910000	1krq_A.pdb:0.2761550000):0.3320990000	3e6s_A.pdb:1.0253790000):0.3256720000	2jd7_A.pdb:0.2570260000):0.3079130000	1vlg_A.pdb:0.1987420000):0.5692200000):0.3986270000):0.4723270000):0.2507370000	2vzb_A.pdb:1.1652380000):0.4667460000):0.6233010000):0.1267370000):0.0726550000	2fjc_A.pdb:0.7559430000):0.1132990000):0.2352840000):0.0920435000	(1n1q_A.pdb:0.3489230000	2chp_A.pdb:0.4394420000):0.0110512000);
(1ji5_A.pdb:0.2665490000	(1jig_A.pdb:0.2018710000	(1n1q_A.pdb:0.3792430000	((1qgh_A.pdb:0.4060110000	2ux1_A.pdb:0.7209530000):0.3506860000	((1ji4_A.pdb:0.6115830000	2fjc_A.pdb:0.7315900000):0.3340490000	((((1dps_A.pdb:0.0106740000	1jts_A.pdb:0.0097580000):0.3397700000	1o9r_A.pdb:0.4216300000):0.4261260000	1uvh_A.pdb:0.7372920000):0.3850490000	((1tjo_A.pdb:0.0000010000	1tk6_A.pdb:0.0000010000):0.8524820000	(((2fzf_A.pdb:3.5016660000	((((1bcf_A.pdb:0.0000010000	3e1q_A.pdb:0.0060730000):0.3360920000	2fkz_A.pdb:0.1115420000):0.3278110000	1jgc_A.pdb:0.5887180000):0.3569860000	1nfv_A.pdb:0.9679370000):0.1348470000):0.2001430000	((((1lko_A.pdb:0.8498290000	1yuz_A.pdb:0.6837800000):0.5084780000	((((1otk_A.pdb:3.5853400000	((2inc_B.pdb:1.5313300000	2inp_C.pdb:0.9639780000):0.8030510000	1mty_B.pdb:1.4168810000):0.6893020000):0.7422200000	(1mty_D.pdb:1.7329650000	3dhg_A.pdb:1.7240030000):1.2065500000):0.9313000000	(((((((1oqu_A.pdb:0.1771150000	1r2f_A.pdb:0.2535150000):0.0358510000	1uzr_A.pdb:0.0625310000):0.8251810000	3ee4_A.pdb:2.5299170000):0.0724711000	1mxr_A.pdb:1.3789810000):1.3637400000	1jk0_A.pdb:0.2089470000):0.1281420000	1w68_A.pdb:0.0000020000):0.1037960000	2uw2_A.pdb:0.0000030000):1.8473000000):1.2119900000	(((2uw1_A.pdb:0.0000020000	1afr_A.pdb:0.2190860000):0.0000027902	2uw1_B.pdb:0.0125220000):1.5036900000	1za0_A.pdb:1.4092770000):0.4796790000):0.8047570000):0.3776200000	3qhb_A.pdb:0.8211170000):0.7723000000	(((((1lb3_A.pdb:0.0908540000	2za7_A.pdb:0.1529590000):0.2623000000	1bg7_A.pdb:0.6815420000):0.1704790000	1r03_A.pdb:0.2481980000):0.2077200000	(1z6o_A.pdb:1.3800230000	1z6o_M.pdb:0.5836130000):0.3090230000):0.1561840000	((((1eum_A.pdb:0.4060550000	1krq_A.pdb:0.4523620000):0.5889900000	2jd7_A.pdb:0.1566630000):0.1898250000	1vlg_A.pdb:0.2015070000):0.3928290000	3e6s_A.pdb:0.8961570000):0.3800500000):0.4797150000):0.3012770000):0.6768960000	2vzb_A.pdb:1.0275590000):0.7325540000):0.3990130000):0.2865760000):0.1207320000):0.2770940000):0.1050190000):0.2006270000	2chp_A.pdb:0.6880900000);
(1ji5_A.pdb:0.2413860000	(1jig_A.pdb:0.1319720000	((1qgh_A.pdb:0.3415960000	(2ux1_A.pdb:0.2665780000	(((1dps_A.pdb:0.0000020000	1jts_A.pdb:0.0000020000):0.2983310000	1o9r_A.pdb:0.4536360000):0.5386530000	1uvh_A.pdb:0.7274780000):0.6083480000):0.1572620000):0.4209750000	((1ji4_A.pdb:0.8224270000	2fjc_A.pdb:0.6555350000):0.0415863000	((1tjo_A.pdb:0.0000010000	1tk6_A.pdb:0.0000010000):0.9357190000	((((((2fzf_A.pdb:2.9566020000	(3ee4_A.pdb:1.5730090000	(((2uw1_A.pdb:0.0000020000	2uw1_B.pdb:0.0186850000):0.0570506000	1afr_A.pdb:0.1008830000):1.8216300000	1za0_A.pdb:1.2646790000):1.1575200000):0.3170670000):0.2160720000	(((1otk_A.pdb:2.9190780000	(1mty_D.pdb:2.0027260000	3dhg_A.pdb:1.5511720000):0.9992440000):0.9940240000	((2inc_B.pdb:1.3563910000	1mty_B.pdb:2.5083710000):0.5436840000	2inp_C.pdb:0.6201180000):1.3550500000):0.9674100000	((1oqu_A.pdb:0.1147840000	(1r2f_A.pdb:0.2671790000	1uzr_A.pdb:0.1147220000):0.1321930000):0.4379450000	(1mxr_A.pdb:1.3669190000	((1jk0_A.pdb:0.3807270000	1w68_A.pdb:0.0000020000):0.0790174000	2uw2_A.pdb:0.0240920000):1.5139700000):0.3989640000):0.7951070000):0.2906790000):0.9903040000	((1lko_A.pdb:1.1373020000	1yuz_A.pdb:0.4672370000):1.4708900000	3qhb_A.pdb:0.3594150000):1.0964200000):0.7298220000	(((((1lb3_A.pdb:0.0864460000	2za7_A.pdb:0.2460270000):0.4583240000	1bg7_A.pdb:0.5331120000):0.0584636000	1r03_A.pdb:0.3679750000):0.2625230000	(1z6o_A.pdb:1.4204230000	1z6o_M.pdb:0.8830050000):0.3711920000):0.1215300000	(((1eum_A.pdb:0.6888040000	1krq_A.pdb:0.1957920000):0.7570760000	3e6s_A.pdb:0.9447590000):0.1057170000	(2jd7_A.pdb:0.3012470000	1vlg_A.pdb:0.2998890000):0.2424870000):0.4266640000):1.0647100000):0.3518690000	((((1bcf_A.pdb:0.0000010000	3e1q_A.pdb:0.0195220000):0.2722480000	2fkz_A.pdb:0.1873690000):0.2591800000	1jgc_A.pdb:0.5132430000):0.5126950000	1nfv_A.pdb:1.0082940000):0.0964644000):0.7295090000	2vzb_A.pdb:0.8317020000):0.3482030000):0.5866580000):0.0874944000):0.2024810000):0.0899106000	(1n1q_A.pdb:0.2451370000	2chp_A.pdb:0.3846940000):0.1339570000);
(1ji5_A.pdb:0.2798800000	((1jig_A.pdb:0.1355020000	((1qgh_A.pdb:0.2865620000	2ux1_A.pdb:0.8837890000):0.2498590000	((1ji4_A.pdb:0.8535350000	2fjc_A.pdb:1.1517980000):0.2208580000	((((1dps_A.pdb:0.0050550000	1jts_A.pdb:0.0308760000):0.1711890000	1uvh_A.pdb:1.0863260000):0.2469180000	1o9r_A.pdb:0.3599280000):0.8791980000	((1tjo_A.pdb:0.0000010000	1tk6_A.pdb:0.0000010000):0.7715450000	((((2fzf_A.pdb:3.6233400000	(((1bcf_A.pdb:0.0000010000	3e1q_A.pdb:0.0065370000):0.3533110000	2fkz_A.pdb:0.2131150000):0.3143720000	1jgc_A.pdb:0.4406940000):0.5376410000):0.1360860000	1nfv_A.pdb:0.7240140000):0.3657340000	((((1lko_A.pdb:0.7193710000	1yuz_A.pdb:0.9734180000):1.5672200000	3qhb_A.pdb:0.2875580000):1.2745600000	((((1otk_A.pdb:3.5526630000	((2inc_B.pdb:1.2442140000	2inp_C.pdb:1.2684090000):0.6789330000	1mty_B.pdb:1.9716590000):0.6666080000):0.0412208000	(1mty_D.pdb:1.9750400000	3dhg_A.pdb:1.4361900000):1.0765500000):0.8058420000	(((1oqu_A.pdb:0.1234110000	(1r2f_A.pdb:0.2699430000	1uzr_A.pdb:0.1178940000):0.1258680000):0.8206660000	(1mxr_A.pdb:1.1777090000	((1jk0_A.pdb:0.4725980000	1w68_A.pdb:0.0000020000):0.0666406000	2uw2_A.pdb:0.0494460000):1.4509100000):0.3106190000):0.3669010000	3ee4_A.pdb:1.9758110000):0.4808730000):0.2108220000	(((2uw1_A.pdb:0.0000020000	2uw1_B.pdb:0.0060140000):0.0380939000	1afr_A.pdb:0.1341650000):1.6916100000	1za0_A.pdb:1.3619730000):0.5603080000):1.5709200000):0.6047280000	(((1lb3_A.pdb:0.0665800000	2za7_A.pdb:0.1910950000):0.3719710000	(1bg7_A.pdb:0.6195170000	1r03_A.pdb:0.2312290000):0.0813577000):0.2904100000	((1z6o_A.pdb:1.6494130000	1z6o_M.pdb:0.9656970000):0.2955610000	((1eum_A.pdb:0.8181220000	1krq_A.pdb:0.1741720000):0.4323360000	(3e6s_A.pdb:0.9438230000	(2jd7_A.pdb:0.4246030000	1vlg_A.pdb:0.3852400000):0.2192390000):0.0656924000):0.4608750000):0.1389840000):0.7826850000):0.2290890000):0.4690980000	2vzb_A.pdb:1.1938790000):0.3168090000):0.8542340000):0.1529980000):0.2321980000):0.2759540000):0.0672494000	1n1q_A.pdb:0.4163700000):0.0358690000	2chp_A.pdb:0.7244010000);
(1ji5_A.pdb:0.1611950000	(1jig_A.pdb:0.1016710000	((1n1q_A.pdb:0.2999740000	2chp_A.pdb:0.4218440000):0.1366520000	((1qgh_A.pdb:0.2753660000	2ux1_A.pdb:0.8300120000):0.1633900000	((((1dps_A.pdb:0.0028540000	1jts_A.pdb:0.0132120000):0.2835090000	1o9r_A.pdb:0.4355640000):0.4703700000	1uvh_A.pdb:0.2570350000):0.6390260000	((1tjo_A.pdb:0.0000010000	1tk6_A.pdb:0.0000010000):0.6239790000	(((2fzf_A.pdb:4.2260420000	(((1bcf_A.pdb:0.0000020000	3e1q_A.pdb:0.0403190000):0.2807010000	(2fkz_A.pdb:0.1238330000	(((((1lko_A.pdb:0.7973290000	1yuz_A.pdb:1.0404870000):1.2511500000	3qhb_A.pdb:0.3585510000):0.3484180000	(((1otk_A.pdb:5.3163330000	((2inc_B.pdb:0.9142810000	1mty_B.pdb:2.2100070000):0.6633380000	2inp_C.pdb:0.5507020000):1.3701600000):0.3658640000	(1mty_D.pdb:2.1961230000	3dhg_A.pdb:0.6186310000):0.8440520000):0.8110310000	((((1oqu_A.pdb:0.1843250000	(1r2f_A.pdb:0.2822220000	1uzr_A.pdb:0.1209170000):0.0259323000):0.7179930000	((1jk0_A.pdb:0.4387220000	1w68_A.pdb:0.0000020000):0.0559159000	2uw2_A.pdb:0.0548680000):1.7589100000):0.1646140000	1mxr_A.pdb:0.9827540000):0.2758160000	3ee4_A.pdb:1.8278780000):1.1547300000):0.8740830000):0.6132180000	(((2uw1_A.pdb:0.0000020000	1afr_A.pdb:0.2335820000):0.0000028816	2uw1_B.pdb:0.0191040000):1.5567400000	1za0_A.pdb:1.0532960000):0.8698540000):0.7011030000	(((1lb3_A.pdb:0.0583170000	2za7_A.pdb:0.1838890000):0.3235200000	(1bg7_A.pdb:0.8638310000	(1r03_A.pdb:0.1816470000	(1z6o_A.pdb:1.2448810000	1z6o_M.pdb:0.8994170000):0.6657540000):0.0000022555):0.2185310000):0.3604900000	((1eum_A.pdb:0.6270870000	1krq_A.pdb:0.1343940000):0.5801660000	(3e6s_A.pdb:0.8269840000	(2jd7_A.pdb:0.3387680000	1vlg_A.pdb:0.3904840000):0.1778740000):0.2069070000):0.1884190000):0.7927010000):0.7779520000):0.1204210000):0.6146740000	1jgc_A.pdb:0.2295000000):0.1408720000):0.2290290000	1nfv_A.pdb:1.2404530000):0.7804890000	2vzb_A.pdb:0.9861550000):0.6457860000):0.4647550000):0.2214570000):0.0811479000):0.0901354000):0.1156290000	(1ji4_A.pdb:0.7837150000	2fjc_A.pdb:0.8381960000):0.1773910000);
(1ji5_A.pdb:0.2676330000	((1jig_A.pdb:0.2526660000	((1qgh_A.pdb:0.3921650000	2ux1_A.pdb:0.6865890000):0.2402780000	((1ji4_A.pdb:0.7215190000	2fjc_A.pdb:0.6778790000):0.2979390000	((((1dps_A.pdb:0.0127060000	1jts_A.pdb:0.0090590000):0.2915450000	1o9r_A.pdb:0.3584780000):0.4535460000	1uvh_A.pdb:0.7261420000):0.4967860000	((1tjo_A.pdb:0.0000010000	1tk6_A.pdb:0.0000010000):0.8514500000	((((2fzf_A.pdb:3.3198290000	(((1bcf_A.pdb:0.0000010000	3e1q_A.pdb:0.0000030000):0.2040670000	2fkz_A.pdb:0.1931110000):0.2989870000	1jgc_A.pdb:0.3716630000):0.3933170000):0.4547150000	1nfv_A.pdb:0.8038190000):0.0207647000	((((1lko_A.pdb:1.1680020000	1yuz_A.pdb:0.8192910000):0.8338260000	3qhb_A.pdb:0.9344570000):0.4713090000	(((1otk_A.pdb:3.9414190000	(((2inc_B.pdb:1.1126370000	1mty_B.pdb:2.6567620000):0.3072550000	2inp_C.pdb:0.9179720000):0.9298290000	(1mty_D.pdb:1.5290540000	3dhg_A.pdb:1.4848150000):0.9141140000):0.0993485000):1.0992200000	((((1oqu_A.pdb:0.1631720000	1uzr_A.pdb:0.1061210000):0.1189340000	1r2f_A.pdb:0.1548970000):0.8887570000	(1mxr_A.pdb:1.2484000000	((1jk0_A.pdb:0.3678570000	1w68_A.pdb:0.0000020000):0.1273400000	2uw2_A.pdb:0.0094150000):1.7019800000):0.2280600000):0.5938880000	3ee4_A.pdb:1.7229460000):0.6171620000):0.3412350000	(((2uw1_A.pdb:0.0000020000	2uw1_B.pdb:0.0083770000):0.0447734000	1afr_A.pdb:0.1830420000):1.2636400000	1za0_A.pdb:1.4041000000):0.6462600000):0.8529150000):0.2570620000	((((1lb3_A.pdb:0.1185220000	2za7_A.pdb:0.1505290000):0.3121010000	1bg7_A.pdb:0.6156830000):0.1260030000	1r03_A.pdb:0.2019580000):0.2751870000	((1z6o_A.pdb:1.1969960000	1z6o_M.pdb:0.6192490000):0.4069240000	(((1eum_A.pdb:0.4916970000	1krq_A.pdb:0.2767040000):0.2546910000	3e6s_A.pdb:0.8642780000):0.3991390000	(2jd7_A.pdb:0.3171610000	1vlg_A.pdb:0.3302700000):0.2015240000):0.3953350000):0.1570440000):0.8557530000):0.7658080000):0.6204080000	2vzb_A.pdb:1.2800840000):0.1225590000):0.7824960000):0.1819300000):0.0716113000):0.1296390000):0.1210810000	1n1q_A.pdb:0.2949240000):0.0290943000	2chp_A.pdb:0.6051140000);
(1ji5_A.pdb:0.1616080000	(1jig_A.pdb:0.2151760000	((1qgh_A.pdb:0.4199930000	2ux1_A.pdb:0.6057740000):0.3601710000	((1ji4_A.pdb:0.8512220000	2fjc_A.pdb:0.8447410000):0.0297888000	((((1dps_A.pdb:0.0000020000	1jts_A.pdb:0.0331940000):0.4827370000	1o9r_A.pdb:0.1795210000):0.5013330000	1uvh_A.pdb:0.9824680000):0.3191210000	((1tjo_A.pdb:0.0000010000	1tk6_A.pdb:0.0000010000):0.8633140000	((((2fzf_A.pdb:2.9852550000	(((1bcf_A.pdb:0.0000010000	3e1q_A.pdb:0.0068220000):0.3225840000	2fkz_A.pdb:0.2006720000):0.4064040000	1jgc_A.pdb:0.2995520000):0.2942330000):0.7565400000	1nfv_A.pdb:0.6808780000):0.2783650000	((((1lko_A.pdb:0.8233660000	1yuz_A.pdb:0.7217320000):1.5723200000	3qhb_A.pdb:0.6187350000):0.2554480000	((((1otk_A.pdb:2.3546280000	(1mty_D.pdb:1.1114180000	3dhg_A.pdb:1.7477140000):0.7838820000):0.2897320000	((2inc_B.pdb:1.4889100000	1mty_B.pdb:1.6276290000):0.3566040000	2inp_C.pdb:0.8907410000):1.0588700000):1.0514900000	(((((1oqu_A.pdb:0.2115150000	1uzr_A.pdb:0.1259690000):0.1080320000	1r2f_A.pdb:0.1510440000):1.1363300000	1mxr_A.pdb:1.0062510000):0.0767345000	((1jk0_A.pdb:0.4476290000	1w68_A.pdb:0.0000020000):0.1253580000	2uw2_A.pdb:0.0175900000):1.5280300000):1.0369900000	3ee4_A.pdb:1.4252390000):0.0000028011):0.8338610000	(((2uw1_A.pdb:0.0000020000	1afr_A.pdb:0.1944610000):0.0100064000	2uw1_B.pdb:0.0051820000):1.1470300000	1za0_A.pdb:1.6016930000):0.3214800000):1.1271800000):0.3130530000	((((1lb3_A.pdb:0.0574950000	2za7_A.pdb:0.2478670000):0.4682050000	1r03_A.pdb:0.2349740000):0.1291940000	1bg7_A.pdb:0.6837320000):0.2717840000	((1z6o_A.pdb:1.1593170000	1z6o_M.pdb:0.6826840000):0.2538150000	(((1eum_A.pdb:0.7343790000	1krq_A.pdb:0.4311410000):0.2585190000	3e6s_A.pdb:1.3082280000):0.1554150000	(2jd7_A.pdb:0.3044490000	1vlg_A.pdb:0.4681960000):0.0382586000):0.5920400000):0.1879430000):0.8082570000):0.4236010000):0.5141660000	2vzb_A.pdb:1.1143260000):0.7272220000):0.4703630000):0.3252240000):0.0894867000):0.2025440000):0.1259400000	(1n1q_A.pdb:0.3082820000	2chp_A.pdb:0.5442150000):0.1775540000);
(1ji5_A.pdb:0.2395900000	(1jig_A.pdb:0.2054480000	(((1qgh_A.pdb:0.3937240000	2ux1_A.pdb:0.5571030000):0.3247690000	(((1dps_A.pdb:0.0000020000	1jts_A.pdb:0.0200970000):0.2799900000	1o9r_A.pdb:0.5316210000):0.2799610000	1uvh_A.pdb:0.9266120000):0.6676380000):0.1642530000	((1ji4_A.pdb:0.7468830000	2fjc_A.pdb:0.9290140000):0.0823076000	((1tjo_A.pdb:0.0000010000	1tk6_A.pdb:0.0000010000):0.7488840000	((((2fzf_A.pdb:4.1334610000	(((1bcf_A.pdb:0.0000020000	3e1q_A.pdb:0.0000030000):0.2296030000	2fkz_A.pdb:0.1304830000):0.0902163000	1jgc_A.pdb:0.4130300000):0.2029510000):0.3762310000	(((((((1lko_A.pdb:0.7031590000	1yuz_A.pdb:1.0599450000):1.2729300000	3qhb_A.pdb:0.5119490000):1.1896700000	((((((1otk_A.pdb:3.0051520000	(1mty_D.pdb:1.6887440000	3dhg_A.pdb:1.0334250000):0.5677090000):0.3348450000	(2inc_B.pdb:1.2805550000	2inp_C.pdb:1.1008410000):0.4403860000):0.1523430000	1mty_B.pdb:1.5614870000):0.8760050000	(((1oqu_A.pdb:0.1038210000	(1r2f_A.pdb:0.2694000000	1uzr_A.pdb:0.1201800000):0.1092070000):0.6625570000	(1mxr_A.pdb:1.1784370000	((1jk0_A.pdb:0.3765780000	1w68_A.pdb:0.0000020000):0.0963371000	2uw2_A.pdb:0.0946390000):1.1753700000):0.4680260000):0.6510430000	3ee4_A.pdb:1.5617140000):0.6433740000):0.0533072000	1za0_A.pdb:1.2039620000):0.6078790000	((2uw1_A.pdb:0.0000020000	2uw1_B.pdb:0.0159310000):0.0204964000	1afr_A.pdb:0.1748840000):2.0692800000):0.3156830000):0.5146070000	(((1lb3_A.pdb:0.0386640000	2za7_A.pdb:0.1853440000):0.3718450000	1r03_A.pdb:0.3029290000):0.0284686000	1bg7_A.pdb:0.4960880000):0.2213210000):0.2542200000	1z6o_A.pdb:1.3025060000):0.1975480000	1z6o_M.pdb:0.5619850000):0.2715520000	(((1eum_A.pdb:0.8759150000	1krq_A.pdb:0.1738950000):0.3195310000	3e6s_A.pdb:1.1832900000):0.1992460000	(2jd7_A.pdb:0.3494590000	1vlg_A.pdb:0.2612430000):0.2186650000):0.4530800000):0.4569420000):0.1426440000	1nfv_A.pdb:0.8211630000):0.6808300000	2vzb_A.pdb:1.1235380000):0.2752310000):0.7534530000):0.0518056000):0.2669710000):0.0810052000	(1n1q_A.pdb:0.3937930000	2chp_A.pdb:0.4794560000):0.0487354000);
(1ji5_A.pdb:0.2370490000	((1jig_A.pdb:0.1089850000	((1qgh_A.pdb:0.3833170000	2ux1_A.pdb:0.6841560000):0.2502670000	((1ji4_A.pdb:0.7983150000	2fjc_A.pdb:0.7541330000):0.3306390000	((((1dps_A.pdb:0.0040550000	1jts_A.pdb:0.0421900000):0.2925900000	1o9r_A.pdb:0.4032780000):0.2992800000	1uvh_A.pdb:0.6110550000):0.4868640000	((1tjo_A.pdb:0.0000010000	1tk6_A.pdb:0.0000010000):0.7943390000	((((((((((2fzf_A.pdb:2.0577350000	((1otk_A.pdb:3.0558480000	((2inc_B.pdb:1.3228170000	1mty_B.pdb:2.0901060000):0.6166640000	2inp_C.pdb:0.5602680000):0.9741160000):0.0720334000	(1mty_D.pdb:1.5268400000	3dhg_A.pdb:1.1890130000):0.7063020000):0.3964690000):0.4673330000	(((1oqu_A.pdb:0.1374040000	1uzr_A.pdb:0.0922340000):0.2097750000	1r2f_A.pdb:0.0436170000):0.8978270000	(1mxr_A.pdb:1.0386110000	((1jk0_A.pdb:0.3548390000	1w68_A.pdb:0.0000020000):0.1170530000	2uw2_A.pdb:0.0049070000):1.6425500000):0.2213540000):0.4265320000):0.2453830000	3ee4_A.pdb:1.5243520000):0.5035320000	1za0_A.pdb:1.1591870000):0.4188080000	((2uw1_A.pdb:0.0000020000	2uw1_B.pdb:0.0033550000):0.0613272000	1afr_A.pdb:0.1734660000):1.2601500000):0.7432380000	3qhb_A.pdb:0.9987180000):0.3559220000	(1lko_A.pdb:0.7275150000	1yuz_A.pdb:0.8890000000):0.8338510000):0.5539230000	((((1lb3_A.pdb:0.0572360000	2za7_A.pdb:0.1769330000):0.3138600000	1bg7_A.pdb:0.6972080000):0.0729509000	1r03_A.pdb:0.1888760000):0.3739730000	((1z6o_A.pdb:1.1200100000	1z6o_M.pdb:0.6123900000):0.3943640000	((1eum_A.pdb:0.4604380000	1krq_A.pdb:0.3074920000):0.4500820000	((3e6s_A.pdb:1.0049120000	2jd7_A.pdb:0.2480140000):0.1241910000	1vlg_A.pdb:0.2155750000):0.1918200000):0.4360850000):0.1292910000):0.7050180000):0.2979470000	((((1bcf_A.pdb:0.0000010000	3e1q_A.pdb:0.0064620000):0.2732300000	2fkz_A.pdb:0.2045670000):0.3027920000	1jgc_A.pdb:0.3271540000):0.3045260000	1nfv_A.pdb:0.6677040000):0.1451400000):0.4113990000	2vzb_A.pdb:1.1923410000):0.4458960000):0.4860970000):0.0976261000):0.0552202000):0.2247300000):0.1253990000	1n1q_A.pdb:0.3462690000):0.0452288000	2chp_A.pdb:0.6630730000);
(1ji5_A.pdb:0.3800490000	(1jig_A.pdb:0.2109540000	(((1qgh_A.pdb:0.3432550000	2ux1_A.pdb:0.6105170000):0.5159950000	2fjc_A.pdb:0.7645720000):0.1790520000	(1ji4_A.pdb:1.0637610000	((((1dps_A.pdb:0.0000020000	1jts_A.pdb:0.0270030000):0.4079250000	1o9r_A.pdb:0.1488450000):0.6082470000	1uvh_A.pdb:0.7075660000):0.5279110000	((1tjo_A.pdb:0.0000010000	1tk6_A.pdb:0.0000010000):0.8607360000	((((2fzf_A.pdb:2.7208700000	(((1lko_A.pdb:0.5928740000	1yuz_A.pdb:1.1268240000):0.4559140000	3qhb_A.pdb:0.8823590000):0.3412830000	((((((1otk_A.pdb:4.2281400000	((2inc_B.pdb:1.3810890000	1mty_B.pdb:2.7014610000):0.2527780000	2inp_C.pdb:0.7456130000):0.6137190000):0.4772360000	(1mty_D.pdb:1.2008020000	3dhg_A.pdb:1.5511230000):0.3805270000):1.5413500000	((1jk0_A.pdb:0.3974670000	1w68_A.pdb:0.0000020000):0.1144010000	2uw2_A.pdb:0.0413430000):0.8664730000):0.5091990000	(((1oqu_A.pdb:0.2256310000	1uzr_A.pdb:0.1261890000):0.0492406000	1r2f_A.pdb:0.2308990000):0.9732220000	1mxr_A.pdb:0.9241720000):0.4436820000):0.4495970000	3ee4_A.pdb:1.8089260000):0.5675650000	(((2uw1_A.pdb:0.0000020000	2uw1_B.pdb:0.0100740000):0.0668128000	1afr_A.pdb:0.1231830000):1.2069200000	1za0_A.pdb:1.1699350000):0.5553370000):0.8033490000):0.2299470000):0.5289670000	(((((1lb3_A.pdb:0.0157100000	2za7_A.pdb:0.2418560000):0.2278140000	(1bg7_A.pdb:0.7123690000	1r03_A.pdb:0.2400510000):0.1238550000):0.4564810000	1z6o_M.pdb:0.8187500000):0.1895770000	1z6o_A.pdb:1.1113730000):0.1246820000	((((1eum_A.pdb:0.4865750000	1krq_A.pdb:0.4791910000):0.3715100000	3e6s_A.pdb:0.9762460000):0.4126110000	2jd7_A.pdb:0.2324670000):0.1473590000	1vlg_A.pdb:0.3544180000):0.4414720000):0.5251870000):0.1289240000	((((1bcf_A.pdb:0.0000010000	3e1q_A.pdb:0.0063580000):0.2828680000	2fkz_A.pdb:0.0727480000):0.2989350000	1jgc_A.pdb:0.5113910000):0.6856140000	1nfv_A.pdb:0.6568780000):0.5023490000):0.2917390000	2vzb_A.pdb:0.7768920000):0.7052480000):0.4296720000):0.2171840000):0.1586660000):0.2467950000):0.0542143000	(1n1q_A.pdb:0.2753100000	2chp_A.pdb:0.5862700000):0.1384190000);
(1ji5_A.pdb:0.2119120000	(1jig_A.pdb:0.2288600000	((1n1q_A.pdb:0.2354100000	((1ji4_A.pdb:0.6127860000	2fjc_A.pdb:0.6909330000):0.2058780000	((1tjo_A.pdb:0.0000010000	1tk6_A.pdb:0.0000010000):0.7815770000	(((((2fzf_A.pdb:2.9295040000	(((((((1otk_A.pdb:3.5339880000	2inp_C.pdb:0.2552600000):0.7558420000	1mty_B.pdb:1.8369280000):0.2037570000	2inc_B.pdb:1.2919750000):0.6064860000	(1mty_D.pdb:2.0276030000	3dhg_A.pdb:1.3728050000):0.6882730000):1.5230000000	((1jk0_A.pdb:0.5131840000	1w68_A.pdb:0.0150360000):0.0771608000	2uw2_A.pdb:0.0000020000):1.1158100000):0.5297240000	(((1oqu_A.pdb:0.1005300000	(1r2f_A.pdb:0.3131720000	1uzr_A.pdb:0.1691920000):0.0725669000):0.9224310000	1mxr_A.pdb:1.2940150000):0.1970900000	3ee4_A.pdb:1.8367050000):0.5916570000):0.7334170000	(((2uw1_A.pdb:0.0000020000	2uw1_B.pdb:0.0158290000):0.0252753000	1afr_A.pdb:0.1975670000):2.0261600000	1za0_A.pdb:1.0728180000):0.6533900000):0.8436550000):0.8717270000	((1lko_A.pdb:0.6305550000	1yuz_A.pdb:0.8526460000):1.1848000000	3qhb_A.pdb:1.1047300000):0.5011730000):0.7281010000	((((1lb3_A.pdb:0.0963560000	2za7_A.pdb:0.2052150000):0.3109360000	(1bg7_A.pdb:0.6101530000	1r03_A.pdb:0.2357810000):0.0568743000):0.2419510000	(1z6o_A.pdb:1.3392840000	1z6o_M.pdb:0.8274280000):0.3279400000):0.0000022810	((((1eum_A.pdb:0.6098580000	1krq_A.pdb:0.2720010000):0.3452030000	3e6s_A.pdb:1.0094810000):0.3358830000	2jd7_A.pdb:0.1783410000):0.1782110000	1vlg_A.pdb:0.3100440000):0.6220240000):0.6752630000):0.0920164000	((((1bcf_A.pdb:0.0000010000	3e1q_A.pdb:0.0075040000):0.2703250000	2fkz_A.pdb:0.1474980000):0.2977570000	1jgc_A.pdb:0.5434460000):0.5057900000	1nfv_A.pdb:0.9367950000):0.2616200000):0.6278440000	2vzb_A.pdb:1.0272710000):0.5193180000):0.7471480000):0.1057080000):0.1111490000	(1qgh_A.pdb:0.2663250000	(2ux1_A.pdb:0.4266130000	(((1dps_A.pdb:0.0209040000	1jts_A.pdb:0.0000020000):0.2525140000	1o9r_A.pdb:0.4117970000):0.4454460000	1uvh_A.pdb:0.8407200000):0.5022570000):0.1594880000):0.5203440000):0.0217148000):0.0435439000	2chp_A.pdb:0.4995680000);
(1ji5_A.pdb:0.1472470000	((1jig_A.pdb:0.1590630000	((1qgh_A.pdb:0.3683010000	2ux1_A.pdb:0.4241850000):0.5975290000	((1ji4_A.pdb:0.5588000000	(((1dps_A.pdb:0.0000020000	1jts_A.pdb:0.0000020000):0.6160090000	1o9r_A.pdb:0.0363210000):0.5842690000	(1uvh_A.pdb:1.0086410000	((1tjo_A.pdb:0.0000010000	1tk6_A.pdb:0.0000010000):0.5438610000	(((((2fzf_A.pdb:3.0447180000	((1bcf_A.pdb:0.0000020000	3e1q_A.pdb:0.0069900000):0.3780700000	2fkz_A.pdb:0.1366050000):0.0986932000):0.1790850000	1jgc_A.pdb:0.4450160000):0.7474150000	(1nfv_A.pdb:0.1687840000	((1lko_A.pdb:0.8476330000	1yuz_A.pdb:0.7429630000):1.4815400000	(3qhb_A.pdb:1.3449740000	((((1otk_A.pdb:4.1566600000	(1mty_D.pdb:1.5337820000	3dhg_A.pdb:1.6990340000):0.7735630000):0.0000021518	((2inc_B.pdb:1.0320900000	1mty_B.pdb:2.7195820000):0.2367950000	2inp_C.pdb:1.3023660000):1.3226900000):1.4928600000	((((1oqu_A.pdb:0.1138200000	(1r2f_A.pdb:0.2513110000	1uzr_A.pdb:0.1446880000):0.1320230000):0.8257480000	((1jk0_A.pdb:0.3740040000	1w68_A.pdb:0.0101190000):0.0602991000	2uw2_A.pdb:0.0536330000):1.5933700000):0.5216530000	1mxr_A.pdb:1.1027200000):0.8413190000	3ee4_A.pdb:1.5651560000):0.4086290000):0.7469000000	(((2uw1_A.pdb:0.0000020000	2uw1_B.pdb:0.0092690000):0.0000021502	1afr_A.pdb:0.1806340000):0.7272560000	1za0_A.pdb:1.8428870000):0.3512500000):1.5017800000):0.9320970000):1.1734300000):0.2616530000):0.4114680000	(((((1lb3_A.pdb:0.0998480000	2za7_A.pdb:0.1822550000):0.2768560000	1bg7_A.pdb:0.6388710000):0.2635750000	1r03_A.pdb:0.2124080000):0.3864880000	(1z6o_A.pdb:1.3686910000	1z6o_M.pdb:0.6179320000):0.4159040000):0.4170980000	((((1eum_A.pdb:0.5207520000	1krq_A.pdb:0.3621420000):0.4423900000	3e6s_A.pdb:1.4181490000):0.0681743000	2jd7_A.pdb:0.1109540000):0.2894880000	1vlg_A.pdb:0.2440870000):0.2145300000):0.9796530000):0.6046660000	2vzb_A.pdb:0.9816850000):0.7167810000):0.3456080000):0.4629350000):0.3822630000):0.2533120000	2fjc_A.pdb:0.8607050000):0.0829167000):0.0950941000):0.2404180000	1n1q_A.pdb:0.5542830000):0.1532330000	2chp_A.pdb:0.6381290000);
(1ji5_A.pdb:0.2493580000	(1jig_A.pdb:0.2321070000	(((1qgh_A.pdb:0.4765020000	2ux1_A.pdb:0.4349940000):0.2599610000	((1ji4_A.pdb:0.7287250000	2fjc_A.pdb:0.7969340000):0.0823191000	(((1dps_A.pdb:0.0000020000	1jts_A.pdb:0.0062210000):0.1372970000	1uvh_A.pdb:1.1614300000):0.3526620000	1o9r_A.pdb:0.2436990000):0.8235560000):0.1474320000):0.0946841000	((1tjo_A.pdb:0.0000010000	1tk6_A.pdb:0.0000010000):1.0369500000	((((2fzf_A.pdb:3.0118310000	(((1bcf_A.pdb:0.0000010000	3e1q_A.pdb:0.0000030000):0.3372560000	2fkz_A.pdb:0.1757820000):0.2449290000	1jgc_A.pdb:0.4509900000):0.3313760000):0.1424230000	1nfv_A.pdb:0.4594820000):0.1096900000	((((1lko_A.pdb:0.8873630000	1yuz_A.pdb:0.7012890000):0.9730570000	3qhb_A.pdb:0.8295530000):0.5764850000	((((1otk_A.pdb:4.6030180000	((2inc_B.pdb:1.4948320000	1mty_B.pdb:2.6586770000):0.3608170000	2inp_C.pdb:0.4419850000):1.3852100000):0.2302950000	(1mty_D.pdb:1.2108820000	3dhg_A.pdb:1.7539260000):1.4303800000):0.3352000000	((((1oqu_A.pdb:0.1566860000	(1r2f_A.pdb:0.2326960000	1uzr_A.pdb:0.1043850000):0.0845900000):0.9271300000	1mxr_A.pdb:1.3628000000):0.1120870000	((1jk0_A.pdb:0.3737920000	1w68_A.pdb:0.0000020000):0.0825892000	2uw2_A.pdb:0.0476270000):1.2888800000):0.5806680000	3ee4_A.pdb:1.0978070000):0.4804570000):0.6330470000	(((2uw1_A.pdb:0.0000020000	2uw1_B.pdb:0.0027980000):0.0397258000	1afr_A.pdb:0.1263660000):1.1006700000	1za0_A.pdb:1.3656300000):0.2684850000):0.8964380000):0.2358470000	(((((1lb3_A.pdb:0.0224000000	2za7_A.pdb:0.3401030000):0.3548640000	1bg7_A.pdb:0.6629040000):0.0855128000	1r03_A.pdb:0.2592650000):0.5668980000	((1eum_A.pdb:0.3982860000	1krq_A.pdb:0.3187020000):0.4140480000	((3e6s_A.pdb:1.2616490000	2jd7_A.pdb:0.1842210000):0.0972094000	1vlg_A.pdb:0.2732510000):0.2544770000):0.4450110000):0.1453790000	(1z6o_A.pdb:1.4570970000	1z6o_M.pdb:0.3900340000):0.3399450000):0.4582930000):0.5868350000):0.4727090000	2vzb_A.pdb:0.8360990000):0.2404660000):0.5260640000):0.2103750000):0.1310650000	(1n1q_A.pdb:0.4166450000	2chp_A.pdb:0.6991110000):0.0626353000);
(1ji5_A.pdb:0.3348450000	(1jig_A.pdb:0.1773450000	2chp_A.pdb:0.5179480000):0.0794046000	((1n1q_A.pdb:0.2199570000	((((1dps_A.pdb:0.0000020000	1jts_A.pdb:0.0067890000):0.3848980000	1o9r_A.pdb:0.3467050000):0.3850900000	1uvh_A.pdb:0.5778350000):0.6449210000	((1tjo_A.pdb:0.0000010000	1tk6_A.pdb:0.0000010000):0.6461220000	(((2fzf_A.pdb:3.2485940000	((((1bcf_A.pdb:0.0000010000	3e1q_A.pdb:0.0000030000):0.3218110000	2fkz_A.pdb:0.2190580000):0.2031670000	1jgc_A.pdb:0.5813700000):0.4852920000	(((((1lb3_A.pdb:0.0454930000	2za7_A.pdb:0.1983980000):0.3483290000	1bg7_A.pdb:0.5915600000):0.0944733000	1r03_A.pdb:0.1855660000):0.5622970000	(1z6o_A.pdb:1.6366450000	1z6o_M.pdb:0.5206790000):0.2615120000):0.1226680000	((1eum_A.pdb:0.8347030000	1krq_A.pdb:0.1119860000):0.4031430000	(3e6s_A.pdb:1.2448470000	(2jd7_A.pdb:0.3829630000	1vlg_A.pdb:0.3178200000):0.0935341000):0.1820080000):0.4641120000):0.4851070000):0.0807311000):0.2731550000	1nfv_A.pdb:0.8501760000):0.0369660000	((2vzb_A.pdb:1.2707720000	(3qhb_A.pdb:1.0593190000	((((1otk_A.pdb:2.9778000000	(1mty_D.pdb:2.1224050000	3dhg_A.pdb:1.3490560000):0.9441820000):0.1669910000	((2inc_B.pdb:1.4524670000	2inp_C.pdb:0.6272930000):0.3575200000	1mty_B.pdb:2.2949020000):0.5456760000):1.5835900000	(((1oqu_A.pdb:0.0214730000	(1r2f_A.pdb:0.2182960000	1uzr_A.pdb:0.1096440000):0.2131740000):0.6434420000	(1mxr_A.pdb:1.7433130000	((1jk0_A.pdb:0.4781410000	1w68_A.pdb:0.0119970000):0.0186771000	2uw2_A.pdb:0.0861290000):1.0833300000):0.4898240000):0.9418190000	3ee4_A.pdb:1.0566150000):0.6987180000):0.2183660000	(((2uw1_A.pdb:0.0000020000	2uw1_B.pdb:0.0122340000):0.0349992000	1afr_A.pdb:0.1681180000):1.2790500000	1za0_A.pdb:1.0735020000):0.3585090000):1.5151400000):0.3836430000):0.4871790000	(1lko_A.pdb:0.7120870000	1yuz_A.pdb:0.8800700000):1.3076100000):0.5141850000):1.4063500000):0.2313140000):0.3360740000):0.2207000000	((1qgh_A.pdb:0.3291430000	2ux1_A.pdb:0.6899010000):0.1835130000	(1ji4_A.pdb:0.5401010000	2fjc_A.pdb:0.8361820000):0.5330440000):0.2810460000):0.1816440000);
(1ji5_A.pdb:0.1804440000	(1jig_A.pdb:0.2929520000	((1n1q_A.pdb:0.0972970000	((((1dps_A.pdb:0.0000020000	1jts_A.pdb:0.0183550000):0.5680810000	1o9r_A.pdb:0.2002990000):0.3612120000	1uvh_A.pdb:0.9813220000):0.6543160000	((1tjo_A.pdb:0.0000010000	1tk6_A.pdb:0.0000010000):0.3998760000	((((2fzf_A.pdb:4.1386080000	(((1bcf_A.pdb:0.0000010000	3e1q_A.pdb:0.0000030000):0.1984910000	2fkz_A.pdb:0.2096390000):0.1836580000	1jgc_A.pdb:0.4874430000):0.1825980000):0.1231150000	1nfv_A.pdb:1.0386480000):0.4405170000	((((1lko_A.pdb:0.6229000000	1yuz_A.pdb:1.2063210000):0.4848910000	3qhb_A.pdb:1.4469310000):0.8844710000	((1otk_A.pdb:3.4783360000	((((1oqu_A.pdb:0.1941630000	(1r2f_A.pdb:0.2508730000	1uzr_A.pdb:0.1073680000):0.0005161250):0.4811450000	(1mxr_A.pdb:0.9150160000	((1jk0_A.pdb:0.4277050000	1w68_A.pdb:0.0042930000):0.1029900000	2uw2_A.pdb:0.0226490000):1.7146600000):0.6298740000):0.4392880000	3ee4_A.pdb:1.7768680000):0.7471950000	(((2inc_B.pdb:2.0620900000	2inp_C.pdb:0.7893980000):1.0051300000	1mty_B.pdb:2.0950580000):0.3374230000	(1mty_D.pdb:1.8908800000	3dhg_A.pdb:1.5013500000):1.0755900000):0.7401300000):0.6486910000):0.0000026015	(((2uw1_A.pdb:0.0000020000	2uw1_B.pdb:0.0195190000):0.0000028103	1afr_A.pdb:0.1938510000):1.4635000000	1za0_A.pdb:1.2500830000):0.2799300000):1.0863100000):0.7583660000	((((((1lb3_A.pdb:0.0456910000	2za7_A.pdb:0.2677880000):0.2947260000	1bg7_A.pdb:0.5523210000):0.0680330000	1r03_A.pdb:0.2503550000):0.4054830000	1z6o_A.pdb:1.5113750000):0.1494690000	((1eum_A.pdb:0.6794710000	1krq_A.pdb:0.1537950000):0.5633570000	(3e6s_A.pdb:0.9289700000	(2jd7_A.pdb:0.2510100000	1vlg_A.pdb:0.4312030000):0.1817440000):0.1531120000):0.3749580000):0.3533300000	1z6o_M.pdb:0.4870330000):0.5040620000):0.5592660000):0.2328200000	2vzb_A.pdb:1.2148550000):0.6419970000):0.3563580000):0.4712310000):0.2715410000	2chp_A.pdb:0.4987040000):0.0869037000):0.2338220000	((1qgh_A.pdb:0.4464250000	2ux1_A.pdb:0.7378850000):0.4114170000	(1ji4_A.pdb:0.7433720000	2fjc_A.pdb:0.7976250000):0.2585650000):0.2329650000);
(1ji5_A.pdb:0.3347190000	(1jig_A.pdb:0.2708830000	(1n1q_A.pdb:0.2810830000	(((1qgh_A.pdb:0.4048630000	2ux1_A.pdb:0.5844640000):0.2373450000	(((1dps_A.pdb:0.0000020000	1jts_A.pdb:0.0245090000):0.3922170000	1o9r_A.pdb:0.3208110000):0.3133390000	1uvh_A.pdb:0.7163330000):0.5004720000):0.3092650000	((1ji4_A.pdb:0.6031410000	2fjc_A.pdb:0.8497750000):0.2568090000	((1tjo_A.pdb:0.0000010000	1tk6_A.pdb:0.0000010000):0.9400610000	(((((2fzf_A.pdb:3.0193970000	((1lko_A.pdb:0.9187370000	1yuz_A.pdb:0.9956500000):1.1156900000	3qhb_A.pdb:0.7463720000):0.5735260000):0.6905180000	((((1lb3_A.pdb:0.1369360000	2za7_A.pdb:0.1986340000):0.2715600000	1bg7_A.pdb:0.5321080000):0.0526877000	1r03_A.pdb:0.1972280000):0.4028120000	((1z6o_A.pdb:1.3302390000	1z6o_M.pdb:0.7020660000):0.2225110000	((((1eum_A.pdb:0.4787630000	1krq_A.pdb:0.3645470000):0.3037910000	3e6s_A.pdb:0.8034410000):0.3187570000	2jd7_A.pdb:0.2078500000):0.3087210000	1vlg_A.pdb:0.3167940000):0.7081440000):0.0820162000):0.4598110000):0.2001390000	(((1otk_A.pdb:3.3302870000	(((2inc_B.pdb:1.2562410000	1mty_B.pdb:2.3144050000):0.4571460000	2inp_C.pdb:0.6780820000):0.3200790000	(1mty_D.pdb:1.5749980000	3dhg_A.pdb:1.6248240000):1.7908800000):0.7649320000):0.4644260000	(((1oqu_A.pdb:0.1199100000	(1r2f_A.pdb:0.2482160000	1uzr_A.pdb:0.1585410000):0.0964715000):0.4941840000	(1mxr_A.pdb:1.5765030000	((1jk0_A.pdb:0.4407180000	1w68_A.pdb:0.0093230000):0.0639580000	2uw2_A.pdb:0.0497290000):1.7139500000):0.5586400000):1.2559300000	3ee4_A.pdb:1.2553960000):0.2551900000):1.3528800000	(((2uw1_A.pdb:0.0000020000	1afr_A.pdb:0.1848750000):0.0004519100	2uw1_B.pdb:0.0137470000):1.7077300000	1za0_A.pdb:1.3314110000):0.5586640000):1.1956300000):0.5621650000	((((1bcf_A.pdb:0.0000010000	3e1q_A.pdb:0.0124810000):0.2290300000	2fkz_A.pdb:0.2446390000):0.3509720000	1jgc_A.pdb:0.3391610000):0.5684230000	1nfv_A.pdb:0.8471430000):0.4436260000):0.5207350000	2vzb_A.pdb:1.1325060000):0.5161200000):0.5008070000):0.2269120000):0.1133940000):0.1492570000):0.1118760000	2chp_A.pdb:0.5680750000);
(1ji5_A.pdb:0.1370780000	(1jig_A.pdb:0.1820010000	((1n1q_A.pdb:0.2583170000	((1ji4_A.pdb:0.7325720000	2fjc_A.pdb:1.1999220000):0.1748970000	((((1dps_A.pdb:0.0092160000	1jts_A.pdb:0.0121620000):0.3679090000	1o9r_A.pdb:0.1884890000):0.6942480000	1uvh_A.pdb:0.5951700000):0.4989070000	((1tjo_A.pdb:0.0000010000	1tk6_A.pdb:0.0000010000):0.8384090000	((((2fzf_A.pdb:3.1324190000	(((1bcf_A.pdb:0.0000010000	3e1q_A.pdb:0.0135400000):0.3207990000	2fkz_A.pdb:0.2651060000):0.3733350000	1jgc_A.pdb:0.3655960000):0.5784320000):0.1099240000	1nfv_A.pdb:0.8389140000):0.1776080000	((((1lko_A.pdb:0.6675540000	1yuz_A.pdb:0.9085010000):1.3776000000	3qhb_A.pdb:0.6780730000):0.4877680000	((((((1otk_A.pdb:3.7656830000	(2inc_B.pdb:0.8649850000	(1mty_D.pdb:1.9610250000	3dhg_A.pdb:1.1321640000):1.3528000000):0.2833680000):0.5047580000	2inp_C.pdb:0.9911410000):0.7252910000	1mty_B.pdb:1.5123100000):1.3478300000	1za0_A.pdb:0.7474150000):0.1496600000	(((1oqu_A.pdb:0.0787200000	(1r2f_A.pdb:0.2265250000	1uzr_A.pdb:0.1053340000):0.0843248000):0.7394910000	(1mxr_A.pdb:0.8322840000	((1jk0_A.pdb:0.3714190000	1w68_A.pdb:0.0000020000):0.0352576000	2uw2_A.pdb:0.0767980000):1.3157800000):0.3738120000):0.4808640000	3ee4_A.pdb:1.6182700000):0.9199680000):0.6163840000	((2uw1_A.pdb:0.0000020000	2uw1_B.pdb:0.0030270000):0.0056890400	1afr_A.pdb:0.2659970000):1.4929500000):0.9345920000):1.0589500000	(((((1lb3_A.pdb:0.1144880000	2za7_A.pdb:0.1475890000):0.3816500000	(1bg7_A.pdb:1.1447230000	1r03_A.pdb:0.0710120000):0.1248910000):0.2221420000	(1z6o_A.pdb:1.1763370000	1z6o_M.pdb:0.9229940000):0.2743820000):0.4111560000	((3e6s_A.pdb:1.2121750000	2jd7_A.pdb:0.3077940000):0.0853530000	1vlg_A.pdb:0.2792700000):0.1336530000):0.2063980000	(1eum_A.pdb:0.5509860000	1krq_A.pdb:0.2343170000):0.4480480000):0.6609170000):0.1740030000):0.6964940000	2vzb_A.pdb:0.4809660000):0.6163430000):0.4026200000):0.3363760000):0.2051570000):0.0690866000	(1qgh_A.pdb:0.1423590000	2ux1_A.pdb:0.8137020000):0.4931140000):0.1290560000):0.1213820000	2chp_A.pdb:0.6065790000);
(1ji5_A.pdb:0.3278810000	(1jig_A.pdb:0.2109340000	(1n1q_A.pdb:0.3213980000	((1qgh_A.pdb:0.3724810000	2ux1_A.pdb:0.5684570000):0.3676360000	((1ji4_A.pdb:0.8650030000	2fjc_A.pdb:0.8138040000):0.1263530000	((((1dps_A.pdb:0.0021740000	1jts_A.pdb:0.0089020000):0.4233370000	1o9r_A.pdb:0.2421410000):0.6308580000	1uvh_A.pdb:0.7585090000):0.4355210000	((1tjo_A.pdb:0.0000010000	1tk6_A.pdb:0.0000010000):0.6527230000	(((((2fzf_A.pdb:3.2429920000	(((((1otk_A.pdb:4.2000920000	1mty_B.pdb:2.0863070000):0.2964960000	(2inc_B.pdb:1.6136980000	2inp_C.pdb:0.6416050000):0.8179250000):0.3209630000	(1mty_D.pdb:1.4613140000	3dhg_A.pdb:1.2327360000):0.9766870000):1.1587000000	(((2uw1_A.pdb:0.0000020000	2uw1_B.pdb:0.0144260000):0.0269078000	1afr_A.pdb:0.2388080000):2.0481500000	1za0_A.pdb:1.0067570000):0.4079840000):0.1411200000	(((1oqu_A.pdb:0.0812810000	(1r2f_A.pdb:0.2603420000	1uzr_A.pdb:0.1281000000):0.1127420000):1.0965300000	(1mxr_A.pdb:1.0813130000	((1jk0_A.pdb:0.3858950000	1w68_A.pdb:0.0168870000):0.1103180000	2uw2_A.pdb:0.0100780000):1.4172500000):0.1526270000):0.1814040000	3ee4_A.pdb:1.7096760000):0.3311590000):0.8589160000):0.9551090000	((1lko_A.pdb:1.0115960000	1yuz_A.pdb:0.9323370000):1.0878900000	3qhb_A.pdb:1.0527640000):0.4985460000):0.7405110000	(((((1lb3_A.pdb:0.0694710000	2za7_A.pdb:0.1386970000):0.3676130000	1bg7_A.pdb:0.5795750000):0.0411662000	1r03_A.pdb:0.1539240000):0.2084200000	(1z6o_A.pdb:1.0349520000	1z6o_M.pdb:1.0907910000):0.3795560000):0.3696670000	(((1eum_A.pdb:0.5717640000	1krq_A.pdb:0.2441120000):0.4558950000	3e6s_A.pdb:1.1944500000):0.1824340000	(2jd7_A.pdb:0.2841440000	1vlg_A.pdb:0.3324820000):0.1411790000):0.2114230000):0.5314990000):0.1808090000	((((1bcf_A.pdb:0.0000010000	3e1q_A.pdb:0.0056120000):0.2801940000	2fkz_A.pdb:0.1921480000):0.1691440000	1jgc_A.pdb:0.5358100000):0.3797760000	1nfv_A.pdb:0.9530310000):0.3380960000):0.4876230000	2vzb_A.pdb:0.7107190000):0.7026110000):0.4758800000):0.3508750000):0.2953470000):0.2636120000):0.2037170000):0.0890845000	2chp_A.pdb:0.7107670000);
(1ji5_A.pdb:0.2000060000	(1jig_A.pdb:0.2572610000	((1n1q_A.pdb:0.2274950000	((((1dps_A.pdb:0.0055640000	1jts_A.pdb:0.0193130000):0.3844430000	1o9r_A.pdb:0.3006680000):0.6139680000	1uvh_A.pdb:0.9256290000):0.3416380000	((1tjo_A.pdb:0.0000010000	1tk6_A.pdb:0.0000010000):1.0142900000	(((2fzf_A.pdb:3.4448180000	((((1bcf_A.pdb:0.0000010000	3e1q_A.pdb:0.0066000000):0.3073930000	2fkz_A.pdb:0.1779090000):0.2679400000	1jgc_A.pdb:0.3893100000):0.4329790000	1nfv_A.pdb:0.6781820000):0.0873802000):0.3713870000	(((1lko_A.pdb:0.7950040000	1yuz_A.pdb:1.0170890000):0.7103280000	(3qhb_A.pdb:0.4079380000	((((1otk_A.pdb:2.4835980000	((2inc_B.pdb:1.4792380000	1mty_B.pdb:2.1813990000):0.2976940000	2inp_C.pdb:0.9676910000):1.3547700000):0.2917090000	(1mty_D.pdb:1.7125030000	3dhg_A.pdb:1.5473090000):0.5869990000):0.3173240000	(((1oqu_A.pdb:0.1300260000	(1r2f_A.pdb:0.2785540000	1uzr_A.pdb:0.1517370000):0.1234680000):0.6462220000	(1mxr_A.pdb:1.6767900000	((1jk0_A.pdb:0.3808310000	1w68_A.pdb:0.0000020000):0.0643689000	2uw2_A.pdb:0.0239940000):1.0470200000):0.2458400000):0.5715050000	3ee4_A.pdb:1.3345030000):0.7677560000):0.4577840000	(((2uw1_A.pdb:0.0000020000	2uw1_B.pdb:0.0119510000):0.0000022794	1afr_A.pdb:0.1895390000):1.2152300000	1za0_A.pdb:1.2962290000):0.8599040000):1.1084900000):0.8374280000):0.5413440000	(((((1lb3_A.pdb:0.0672040000	2za7_A.pdb:0.2563350000):0.4820100000	1bg7_A.pdb:0.5768880000):0.1029840000	1r03_A.pdb:0.2078120000):0.4078290000	(1z6o_A.pdb:1.3763020000	1z6o_M.pdb:0.7149510000):0.2761840000):0.2829500000	((1eum_A.pdb:0.6835900000	1krq_A.pdb:0.3349670000):0.4084430000	(3e6s_A.pdb:0.8828130000	(2jd7_A.pdb:0.2161370000	1vlg_A.pdb:0.4478450000):0.0784848000):0.1503740000):0.3425110000):0.6396660000):0.5129520000):0.2425630000	2vzb_A.pdb:0.9076910000):0.4808090000):0.6760150000):0.3731180000):0.1414820000	((1qgh_A.pdb:0.4464450000	2ux1_A.pdb:0.7107870000):0.2199710000	(1ji4_A.pdb:0.7476980000	2fjc_A.pdb:0.8478890000):0.1962440000):0.2823030000):0.0839186000):0.1531880000	2chp_A.pdb:0.5919390000);
(1ji5_A.pdb:0.2650620000	(1jig_A.pdb:0.1613040000	((1qgh_A.pdb:0.3755040000	2ux1_A.pdb:0.4850580000):0.4110980000	((1ji4_A.pdb:0.8109740000	2fjc_A.pdb:0.7376190000):0.3396880000	((((1dps_A.pdb:0.0000020000	1jts_A.pdb:0.0000020000):0.3252960000	1o9r_A.pdb:0.3440630000):0.3728440000	1uvh_A.pdb:0.6890780000):0.5086920000	((1tjo_A.pdb:0.0000010000	1tk6_A.pdb:0.0000010000):0.7333940000	((((((2fzf_A.pdb:2.7640120000	(1lko_A.pdb:0.7576960000	1yuz_A.pdb:0.7272050000):0.1491350000):0.4757000000	3qhb_A.pdb:0.6664170000):0.6611670000	(((1otk_A.pdb:4.1838510000	(((2inc_B.pdb:1.3869690000	1mty_B.pdb:2.7652050000):0.4502260000	2inp_C.pdb:0.5284230000):0.8829470000	(1mty_D.pdb:1.4985360000	3dhg_A.pdb:1.2770300000):0.9050950000):0.0854619000):0.7140540000	((((1oqu_A.pdb:0.0925070000	(1r2f_A.pdb:0.2288110000	1uzr_A.pdb:0.1253220000):0.1052560000):0.8069640000	((1jk0_A.pdb:0.3703660000	1w68_A.pdb:0.0000020000):0.0748524000	2uw2_A.pdb:0.0416240000):1.4470000000):0.2493790000	1mxr_A.pdb:1.3109770000):0.7989330000	3ee4_A.pdb:1.3508690000):0.5182300000):0.8601130000	(((2uw1_A.pdb:0.0000020000	2uw1_B.pdb:0.0059970000):0.0139426000	1afr_A.pdb:0.1933140000):1.3242600000	1za0_A.pdb:1.2291410000):0.3629010000):0.7957290000):0.7842920000	((((((1lb3_A.pdb:0.0564500000	2za7_A.pdb:0.1728340000):0.3634470000	1bg7_A.pdb:0.4418410000):0.1339080000	1r03_A.pdb:0.1877770000):0.1676900000	1z6o_A.pdb:1.5164920000):0.1282250000	1z6o_M.pdb:0.9444180000):0.0742897000	((1eum_A.pdb:0.4725540000	1krq_A.pdb:0.2968060000):0.4506090000	((3e6s_A.pdb:1.1491970000	1vlg_A.pdb:0.1570150000):0.0923487000	2jd7_A.pdb:0.3055400000):0.1890530000):0.3628440000):0.4633110000):0.2404920000	((((1bcf_A.pdb:0.0000010000	3e1q_A.pdb:0.0209980000):0.2054890000	2fkz_A.pdb:0.2031640000):0.4462290000	1jgc_A.pdb:0.3312180000):0.4382720000	1nfv_A.pdb:1.1236310000):0.1626400000):0.8761780000	2vzb_A.pdb:0.9991800000):0.2867170000):0.3529540000):0.3357050000):0.1234770000):0.2429960000):0.0134057000	(1n1q_A.pdb:0.2849630000	2chp_A.pdb:0.5459110000):0.1296920000);
(1ji5_A.pdb:0.3675450000	1jig_A.pdb:0.1688300000	((1n1q_A.pdb:0.3015430000	2chp_A.pdb:0.5423760000):0.1219200000	(((1qgh_A.pdb:0.3208030000	2ux1_A.pdb:0.7974290000):0.1039560000	(1ji4_A.pdb:0.4387460000	2fjc_A.pdb:0.8999020000):0.5363230000):0.1789270000	((((1dps_A.pdb:0.0108090000	1jts_A.pdb:0.0099400000):0.4428250000	1o9r_A.pdb:0.2535000000):0.6347670000	1uvh_A.pdb:0.4909010000):0.5116260000	((1tjo_A.pdb:0.0000010000	1tk6_A.pdb:0.0000010000):0.5515010000	(((((2fzf_A.pdb:3.1653330000	((1lko_A.pdb:0.9781790000	1yuz_A.pdb:0.8377610000):0.9769440000	3qhb_A.pdb:0.6103990000):0.1575180000):0.9478540000	((((1otk_A.pdb:2.5146760000	((2inc_B.pdb:1.0066960000	1mty_B.pdb:2.6418330000):0.6723780000	2inp_C.pdb:1.0681440000):1.3293300000):0.2552390000	(1mty_D.pdb:2.3656820000	3dhg_A.pdb:1.0471470000):1.1047700000):1.4110000000	(((1oqu_A.pdb:0.0484220000	(1r2f_A.pdb:0.3100330000	1uzr_A.pdb:0.1558710000):0.1573610000):0.9858110000	(1mxr_A.pdb:1.0697220000	((1jk0_A.pdb:0.3191170000	1w68_A.pdb:0.0000020000):0.0779541000	2uw2_A.pdb:0.0457920000):1.4212200000):0.2209890000):0.9714990000	3ee4_A.pdb:1.8033430000):1.0568300000):0.1630070000	(((2uw1_A.pdb:0.0000020000	2uw1_B.pdb:0.0032240000):0.0140696000	1za0_A.pdb:2.4542270000):0.1513270000	1afr_A.pdb:0.0063970000):2.0161900000):0.4855970000):0.5623120000	((((1lb3_A.pdb:0.0716390000	2za7_A.pdb:0.1757330000):0.3980820000	(1bg7_A.pdb:0.6109860000	1r03_A.pdb:0.2085710000):0.1128030000):0.3433190000	(1z6o_A.pdb:1.5682900000	1z6o_M.pdb:0.6591110000):0.1718820000):0.2301550000	(((1eum_A.pdb:0.7368760000	1krq_A.pdb:0.1729170000):0.4028410000	3e6s_A.pdb:1.0645420000):0.2146830000	(2jd7_A.pdb:0.4249360000	1vlg_A.pdb:0.2008690000):0.2586390000):0.1970960000):0.5302000000):0.7282400000	((((1bcf_A.pdb:0.0000010000	3e1q_A.pdb:0.0000030000):0.2168070000	2fkz_A.pdb:0.2705460000):0.3682630000	1jgc_A.pdb:0.2404810000):0.8693400000	1nfv_A.pdb:0.7613670000):0.0730987000):0.4530760000	2vzb_A.pdb:0.6686050000):0.5802540000):0.4117940000):0.3987660000):0.0000020163):0.1047520000);
(1ji5_A.pdb:0.3077350000	(1jig_A.pdb:0.1221650000	(1n1q_A.pdb:0.2765930000	(((1qgh_A.pdb:0.4185990000	2ux1_A.pdb:0.5123330000):0.2267870000	(1ji4_A.pdb:0.9042140000	2fjc_A.pdb:1.0250250000):0.3846870000):0.2336060000	((((1dps_A.pdb:0.0099310000	1jts_A.pdb:0.0203920000):0.3853060000	1o9r_A.pdb:0.5014550000):0.3134410000	1uvh_A.pdb:0.6340940000):0.8281030000	((1tjo_A.pdb:0.0000010000	1tk6_A.pdb:0.0000010000):0.8942950000	(((((((2fzf_A.pdb:1.8873290000	(((1oqu_A.pdb:0.1850380000	(1r2f_A.pdb:0.2346050000	1uzr_A.pdb:0.0721010000):0.0383834000):0.6804100000	(1mxr_A.pdb:1.0400660000	((1jk0_A.pdb:0.3609610000	1w68_A.pdb:0.0000020000):0.1109950000	2uw2_A.pdb:0.0156970000):1.0831600000):0.5395520000):0.7743120000	3ee4_A.pdb:1.4328560000):0.4610560000):0.1076090000	(((1otk_A.pdb:2.8256680000	1mty_B.pdb:1.7108040000):0.3027540000	(2inc_B.pdb:1.5760130000	2inp_C.pdb:0.6671760000):0.5012360000):0.3729340000	(1mty_D.pdb:1.4567650000	3dhg_A.pdb:1.5041920000):0.5518280000):1.1455600000):0.4682080000	(((2uw1_A.pdb:0.0000020000	2uw1_B.pdb:0.0000020000):0.0000025214	1afr_A.pdb:0.1988300000):1.8954700000	1za0_A.pdb:1.1870290000):0.1530960000):0.6780270000	((1lko_A.pdb:0.5907760000	1yuz_A.pdb:0.9363060000):0.8339870000	3qhb_A.pdb:0.7444880000):0.7863430000):0.0415578000	(((((1lb3_A.pdb:0.0423100000	2za7_A.pdb:0.2301860000):0.3421250000	1bg7_A.pdb:0.7679620000):0.0635900000	1r03_A.pdb:0.2689900000):0.2859960000	(1z6o_A.pdb:1.4139210000	1z6o_M.pdb:0.6130050000):0.3308690000):0.0278654000	(((1eum_A.pdb:0.4114810000	1krq_A.pdb:0.3226080000):0.2699810000	3e6s_A.pdb:0.7609300000):0.1853050000	(2jd7_A.pdb:0.3409570000	1vlg_A.pdb:0.3868550000):0.1066750000):0.6752030000):0.5740190000):0.4633280000	((((1bcf_A.pdb:0.0000010000	3e1q_A.pdb:0.0000030000):0.3096700000	2fkz_A.pdb:0.2433950000):0.4891390000	1jgc_A.pdb:0.3785180000):0.5655470000	1nfv_A.pdb:1.1628890000):0.2686160000):0.4261260000	2vzb_A.pdb:0.8618500000):0.8395420000):0.7066010000):0.1250340000):0.1745380000):0.1370190000):0.0907699000	2chp_A.pdb:0.5871450000);
(1ji5_A.pdb:0.2475180000	(1jig_A.pdb:0.0978500000	((1qgh_A.pdb:0.4244300000	2ux1_A.pdb:0.7534560000):0.4560010000	((1ji4_A.pdb:0.7628630000	2fjc_A.pdb:0.3531690000):0.4125330000	((((1dps_A.pdb:0.0000020000	1jts_A.pdb:0.0075780000):0.2361190000	1uvh_A.pdb:1.1373670000):0.2398740000	1o9r_A.pdb:0.2612260000):0.8062630000	((1tjo_A.pdb:0.0000010000	1tk6_A.pdb:0.0000010000):0.6692240000	((((2fzf_A.pdb:3.3951510000	(((1bcf_A.pdb:0.0000010000	3e1q_A.pdb:0.0071050000):0.2584140000	2fkz_A.pdb:0.0931670000):0.4869790000	1jgc_A.pdb:0.1806680000):0.2899210000):0.3089410000	1nfv_A.pdb:0.5523800000):0.3766880000	(((1lko_A.pdb:0.5260800000	1yuz_A.pdb:1.0367040000):0.5133680000	(3qhb_A.pdb:0.7763680000	((((((1otk_A.pdb:5.1334870000	1mty_B.pdb:1.7423790000):0.3341290000	2inp_C.pdb:0.7227180000):0.4578860000	2inc_B.pdb:1.1794240000):1.0690900000	(1mty_D.pdb:2.0281830000	3dhg_A.pdb:0.9874420000):0.5179700000):1.2545100000	(((((1oqu_A.pdb:0.2151510000	1uzr_A.pdb:0.1447630000):0.0464242000	1r2f_A.pdb:0.2048450000):0.8866520000	((1jk0_A.pdb:0.3895130000	1w68_A.pdb:0.0002060000):0.0766196000	2uw2_A.pdb:0.0435140000):1.5541700000):0.2858030000	1mxr_A.pdb:0.7958670000):0.5770820000	3ee4_A.pdb:1.6181740000):0.2729700000):0.5718610000	(((2uw1_A.pdb:0.0000020000	2uw1_B.pdb:0.0097110000):0.0757282000	1afr_A.pdb:0.1201010000):1.2629100000	1za0_A.pdb:1.6164730000):0.1525490000):1.3738800000):0.3239090000):0.4862920000	((((1lb3_A.pdb:0.0135680000	2za7_A.pdb:0.1893590000):0.5292240000	1bg7_A.pdb:0.4794010000):0.0405835000	1r03_A.pdb:0.2982510000):0.3903000000	((1z6o_A.pdb:1.3989800000	1z6o_M.pdb:0.7269210000):0.2099730000	(((1eum_A.pdb:0.4706660000	1krq_A.pdb:0.2700060000):0.3514800000	3e6s_A.pdb:1.2126310000):0.1230890000	(2jd7_A.pdb:0.1904380000	1vlg_A.pdb:0.3319200000):0.1571130000):0.4836410000):0.1166920000):0.6453150000):0.4813960000):0.4332930000	2vzb_A.pdb:0.9394060000):0.4972270000):0.5466280000):0.3150120000):0.1520440000):0.1481670000):0.0972424000	(1n1q_A.pdb:0.2583920000	2chp_A.pdb:0.5764140000):0.0790352000);
(1ji5_A.pdb:0.3868490000	1jig_A.pdb:0.2084750000	((1n1q_A.pdb:0.3759220000	2chp_A.pdb:0.5089320000):0.0612025000	((1qgh_A.pdb:0.3226270000	2ux1_A.pdb:0.7363600000):0.4043520000	(((1ji4_A.pdb:0.7845090000	2fjc_A.pdb:1.0290450000):0.2436860000	((1tjo_A.pdb:0.0000010000	1tk6_A.pdb:0.0000010000):0.9186280000	(((((2fzf_A.pdb:2.2798420000	((1lko_A.pdb:0.6217410000	1yuz_A.pdb:1.4604940000):0.9997130000	3qhb_A.pdb:0.8219300000):0.3687050000):0.4095790000	((((((1otk_A.pdb:3.0937040000	2inp_C.pdb:0.2113410000):0.8080410000	1mty_B.pdb:2.7162870000):0.6657420000	2inc_B.pdb:0.8425990000):0.9659490000	(1mty_D.pdb:1.8078470000	3dhg_A.pdb:1.8964800000):0.7249490000):0.8646410000	(((1oqu_A.pdb:0.1321270000	(1r2f_A.pdb:0.2572470000	1uzr_A.pdb:0.0789180000):0.0492016000):1.0512700000	(1mxr_A.pdb:0.8814140000	((1jk0_A.pdb:0.3885930000	1w68_A.pdb:0.0009800000):0.0265699000	2uw2_A.pdb:0.0794660000):1.4398300000):0.3066400000):0.7252700000	3ee4_A.pdb:1.4625500000):0.3097310000):0.4352270000	(((2uw1_A.pdb:0.0000020000	2uw1_B.pdb:0.0252130000):0.0288600000	1afr_A.pdb:0.1647450000):1.4089300000	1za0_A.pdb:1.3450850000):0.4319750000):1.1181100000):0.4477320000	((((1lb3_A.pdb:0.0871600000	2za7_A.pdb:0.1775540000):0.3009130000	(1bg7_A.pdb:0.6468650000	1r03_A.pdb:0.3370890000):0.0670475000):0.5045370000	(1z6o_A.pdb:1.5378560000	1z6o_M.pdb:0.9456860000):0.1922060000):0.2433350000	(((1eum_A.pdb:0.5491030000	1krq_A.pdb:0.3381960000):0.4377910000	3e6s_A.pdb:1.0197410000):0.2474470000	(2jd7_A.pdb:0.3247920000	1vlg_A.pdb:0.4376350000):0.1410890000):0.3166340000):0.8484960000):0.1630560000	((((1bcf_A.pdb:0.0000010000	3e1q_A.pdb:0.0059550000):0.3088180000	2fkz_A.pdb:0.2031740000):0.2831020000	1jgc_A.pdb:0.3526570000):0.7878520000	1nfv_A.pdb:0.7194530000):0.1949650000):0.6440430000	2vzb_A.pdb:1.0274650000):0.4793470000):0.6619350000):0.2519480000	(((1dps_A.pdb:0.0000030000	1jts_A.pdb:0.0395910000):0.3377640000	1o9r_A.pdb:0.3219930000):0.3783220000	1uvh_A.pdb:1.0453580000):0.5666220000):0.0942486000):0.1869050000):0.1406240000);
(1ji5_A.pdb:0.3612850000	(1jig_A.pdb:0.2503760000	(1n1q_A.pdb:0.3206580000	((1qgh_A.pdb:0.4200930000	2ux1_A.pdb:0.5750370000):0.2611170000	((1ji4_A.pdb:0.7065980000	2fjc_A.pdb:0.9396920000):0.1815500000	((((1dps_A.pdb:0.0000020000	1jts_A.pdb:0.0204460000):0.4655660000	1o9r_A.pdb:0.2493320000):0.2664340000	1uvh_A.pdb:1.0345960000):0.3828330000	((1tjo_A.pdb:0.0000010000	1tk6_A.pdb:0.0000010000):0.8599440000	(((2fzf_A.pdb:3.4062650000	(((1bcf_A.pdb:0.0000010000	3e1q_A.pdb:0.0066570000):0.3071830000	2fkz_A.pdb:0.3099830000):0.2431970000	1jgc_A.pdb:0.4665030000):0.3202330000):0.1185460000	1nfv_A.pdb:0.9695990000):0.5252670000	(2vzb_A.pdb:1.2109730000	((((1lko_A.pdb:0.7541320000	1yuz_A.pdb:0.8441680000):1.1491800000	3qhb_A.pdb:0.5416230000):0.3219480000	(((((1otk_A.pdb:3.4650980000	(1mty_D.pdb:1.5129470000	3dhg_A.pdb:1.0480930000):1.1674200000):0.1747540000	((2inc_B.pdb:1.5127000000	1mty_B.pdb:2.7842600000):0.3482630000	2inp_C.pdb:0.6111220000):1.5965700000):0.3876560000	(((1oqu_A.pdb:0.1213300000	(1r2f_A.pdb:0.2735050000	1uzr_A.pdb:0.1281310000):0.0990194000):1.0381100000	1mxr_A.pdb:1.2232010000):0.1342910000	((1jk0_A.pdb:0.4138780000	1w68_A.pdb:0.0000020000):0.1208760000	2uw2_A.pdb:0.0230380000):1.1831000000):0.8040640000):0.2358410000	3ee4_A.pdb:1.8069580000):0.6427130000	(((2uw1_A.pdb:0.0000020000	2uw1_B.pdb:0.0092210000):0.0000022389	1afr_A.pdb:0.2260150000):1.7330200000	1za0_A.pdb:1.3336750000):0.2974990000):0.9362100000):0.7599580000	(((((1lb3_A.pdb:0.0690250000	2za7_A.pdb:0.2440190000):0.3011590000	(1bg7_A.pdb:0.6694080000	1r03_A.pdb:0.2736620000):0.0406655000):0.4958260000	1z6o_M.pdb:0.9339220000):0.1996730000	1z6o_A.pdb:1.2393260000):0.1788070000	((((1eum_A.pdb:0.4648680000	1krq_A.pdb:0.3961560000):0.3828450000	3e6s_A.pdb:1.0891160000):0.1851250000	2jd7_A.pdb:0.3022800000):0.2587730000	1vlg_A.pdb:0.2924610000):0.3528350000):0.8936100000):0.2626370000):0.3246240000):0.4917990000):0.4313480000):0.4182300000):0.2540500000):0.3109530000):0.0567765000):0.0528390000	2chp_A.pdb:0.5170560000);
(1ji5_A.pdb:0.2213810000	(1jig_A.pdb:0.2431310000	(1n1q_A.pdb:0.2938670000	2chp_A.pdb:0.6261710000):0.0669605000):0.0476941000	((1qgh_A.pdb:0.2058960000	2ux1_A.pdb:0.7297120000):0.4611990000	((1ji4_A.pdb:0.6693450000	2fjc_A.pdb:0.9246300000):0.3367970000	((((1dps_A.pdb:0.0000020000	1jts_A.pdb:0.0199520000):0.3397360000	1o9r_A.pdb:0.3586970000):0.6283450000	1uvh_A.pdb:0.5094100000):0.4900280000	((1tjo_A.pdb:0.0000010000	1tk6_A.pdb:0.0000010000):0.6002390000	((((2fzf_A.pdb:3.2974540000	(((1bcf_A.pdb:0.0000010000	3e1q_A.pdb:0.0000030000):0.2111900000	2fkz_A.pdb:0.2274140000):0.1116050000	1jgc_A.pdb:0.5950910000):0.3312840000):0.5101620000	1nfv_A.pdb:1.0750350000):0.1308100000	((((1lko_A.pdb:1.0869580000	1yuz_A.pdb:0.6992450000):1.5783400000	3qhb_A.pdb:0.5232730000):1.0579000000	(1otk_A.pdb:2.8599960000	((((((1oqu_A.pdb:0.0731750000	(1r2f_A.pdb:0.2381310000	1uzr_A.pdb:0.1373970000):0.1002770000):0.8345340000	3ee4_A.pdb:2.0286210000):0.3251790000	1mxr_A.pdb:1.2839870000):0.4592050000	((1jk0_A.pdb:0.3521190000	1w68_A.pdb:0.0000020000):0.1015890000	2uw2_A.pdb:0.0448610000):0.9115400000):0.9259510000	(((2inc_B.pdb:1.5496560000	2inp_C.pdb:0.9185650000):0.6035910000	1mty_B.pdb:1.7105490000):0.4987360000	(1mty_D.pdb:1.4771290000	3dhg_A.pdb:1.5933070000):0.7984830000):0.4197830000):0.5318100000	(((2uw1_A.pdb:0.0000020000	2uw1_B.pdb:0.0030390000):0.0000023456	1afr_A.pdb:0.2071850000):2.0216500000	1za0_A.pdb:1.1289050000):0.5256930000):0.4618130000):0.5758760000):0.7531100000	(((((1lb3_A.pdb:0.1292450000	2za7_A.pdb:0.2306740000):0.4103550000	1bg7_A.pdb:0.5929010000):0.0625554000	1r03_A.pdb:0.1659930000):0.2684450000	(1z6o_A.pdb:1.3687460000	1z6o_M.pdb:0.9635550000):0.1917790000):0.2531480000	(((1eum_A.pdb:0.5650750000	1krq_A.pdb:0.2358510000):0.3015120000	3e6s_A.pdb:0.8632690000):0.1812870000	(2jd7_A.pdb:0.3018010000	1vlg_A.pdb:0.3703630000):0.1577530000):0.2822580000):1.0147300000):0.2841080000):0.6294980000	2vzb_A.pdb:1.1254640000):0.3812280000):0.4814980000):0.3789160000):0.1713220000):0.0746360000);
(1ji5_A.pdb:0.2734040000	(1jig_A.pdb:0.2938580000	((1qgh_A.pdb:0.2791760000	2ux1_A.pdb:0.7624430000):0.2627810000	((1ji4_A.pdb:0.7221460000	2fjc_A.pdb:0.9838380000):0.2809000000	((((1dps_A.pdb:0.0000020000	1jts_A.pdb:0.0063760000):0.4761990000	1o9r_A.pdb:0.1136370000):0.4108230000	1uvh_A.pdb:0.7254940000):0.4055550000	((1tjo_A.pdb:0.0000010000	1tk6_A.pdb:0.0000010000):0.7450310000	(((((2fzf_A.pdb:2.7187060000	((1lko_A.pdb:0.6632260000	1yuz_A.pdb:0.9222360000):1.4545100000	3qhb_A.pdb:0.5220960000):0.6572390000):0.6093830000	(((((1otk_A.pdb:2.4513060000	(1mty_D.pdb:1.1690760000	3dhg_A.pdb:1.4507880000):1.2455100000):0.9603570000	(2inc_B.pdb:1.7115200000	2inp_C.pdb:0.8310310000):0.5312260000):0.0490752000	1mty_B.pdb:2.1103280000):1.1250000000	((((1oqu_A.pdb:0.1744360000	1uzr_A.pdb:0.0929840000):0.0626031000	1r2f_A.pdb:0.2383350000):0.7577330000	(1mxr_A.pdb:1.0587650000	((1jk0_A.pdb:0.3625130000	1w68_A.pdb:0.0000020000):0.1645180000	2uw2_A.pdb:0.0000030000):1.6854900000):0.4565040000):0.5619760000	3ee4_A.pdb:1.7110650000):0.5392530000):0.4055990000	(((2uw1_A.pdb:0.0000020000	2uw1_B.pdb:0.0216500000):0.0697585000	1afr_A.pdb:0.1689170000):1.1114900000	1za0_A.pdb:2.1261340000):0.6120420000):0.9363570000):0.1066710000	(((1lb3_A.pdb:0.0484540000	2za7_A.pdb:0.0959910000):0.3683580000	(1bg7_A.pdb:0.7788450000	1r03_A.pdb:0.1270940000):0.0656618000):0.3365390000	((1z6o_A.pdb:1.4514390000	1z6o_M.pdb:0.7382830000):0.1850880000	(((1eum_A.pdb:0.7070990000	1krq_A.pdb:0.1281390000):0.4554370000	3e6s_A.pdb:0.9870500000):0.1647910000	(2jd7_A.pdb:0.3161810000	1vlg_A.pdb:0.3772010000):0.2033950000):0.5743650000):0.1693470000):0.7230520000):0.7031210000	((((1bcf_A.pdb:0.0000010000	3e1q_A.pdb:0.0066040000):0.3628690000	2fkz_A.pdb:0.2824700000):0.1676160000	1jgc_A.pdb:0.4072990000):0.6304650000	1nfv_A.pdb:0.9058140000):0.1798990000):0.5103950000	2vzb_A.pdb:0.9692300000):0.1972200000):0.5690200000):0.1802160000):0.1083530000):0.1651680000):0.1090550000	(1n1q_A.pdb:0.3646450000	2chp_A.pdb:0.6524120000):0.0647052000);
(1ji5_A.pdb:0.3187660000	(1jig_A.pdb:0.2523820000	((1qgh_A.pdb:0.2747280000	2ux1_A.pdb:0.6318200000):0.3244760000	((1ji4_A.pdb:0.6723350000	2fjc_A.pdb:0.8091500000):0.2777440000	(((1dps_A.pdb:0.0000020000	1jts_A.pdb:0.0250950000):0.5286270000	1o9r_A.pdb:0.2670350000):0.5821200000	(1uvh_A.pdb:0.9777020000	((1tjo_A.pdb:0.0000010000	1tk6_A.pdb:0.0000010000):0.5792450000	((((2fzf_A.pdb:4.1871260000	(((1bcf_A.pdb:0.0000010000	3e1q_A.pdb:0.0122490000):0.3392750000	2fkz_A.pdb:0.1924570000):0.2265640000	1jgc_A.pdb:0.4155540000):0.2710110000):0.3840040000	1nfv_A.pdb:0.5986440000):0.3535920000	((((1lko_A.pdb:0.9801480000	1yuz_A.pdb:0.9913310000):1.7419500000	3qhb_A.pdb:1.1246280000):0.5719770000	((((((1otk_A.pdb:4.1474850000	1mty_B.pdb:1.9987130000):0.3656270000	2inp_C.pdb:0.5761870000):0.3939120000	2inc_B.pdb:1.0822520000):0.5621210000	(1mty_D.pdb:1.9440990000	3dhg_A.pdb:1.2789750000):0.5488500000):0.8541430000	(((((1oqu_A.pdb:0.1572050000	1uzr_A.pdb:0.1184630000):0.1576070000	1r2f_A.pdb:0.1315580000):1.0537500000	1mxr_A.pdb:1.4417610000):0.2019330000	((1jk0_A.pdb:0.4427480000	1w68_A.pdb:0.0000020000):0.1455210000	2uw2_A.pdb:0.0084010000):1.1104200000):0.8109800000	3ee4_A.pdb:1.4911670000):0.4618490000):0.5202150000	(((2uw1_A.pdb:0.0000020000	1afr_A.pdb:0.2079590000):0.0086010100	2uw1_B.pdb:0.0000030000):1.6479000000	1za0_A.pdb:1.5661900000):0.0679699000):1.5753900000):0.3257840000	(((1lb3_A.pdb:0.0424440000	2za7_A.pdb:0.2320060000):0.4072660000	(1bg7_A.pdb:0.5736500000	1r03_A.pdb:0.2716740000):0.0633506000):0.1882020000	((1z6o_A.pdb:1.2361110000	1z6o_M.pdb:0.5077950000):0.4638330000	(((1eum_A.pdb:0.6463930000	1krq_A.pdb:0.2350680000):0.3250850000	(2jd7_A.pdb:0.2923560000	1vlg_A.pdb:0.4095650000):0.2661410000):0.2000960000	3e6s_A.pdb:1.0288440000):0.4876390000):0.1343790000):0.7153970000):0.3909720000):0.7150670000	2vzb_A.pdb:1.1423620000):0.7639070000):0.4451510000):0.1864020000):0.3955380000):0.1952230000):0.2896850000):0.0920627000	(1n1q_A.pdb:0.2818190000	2chp_A.pdb:0.5857220000):0.1308580000);
(1ji5_A.pdb:0.2247980000	((1jig_A.pdb:0.4266200000	((1qgh_A.pdb:0.5099350000	(2ux1_A.pdb:0.4943010000	(((1dps_A.pdb:0.0000020000	1jts_A.pdb:0.0261400000):0.3844660000	1o9r_A.pdb:0.4201720000):0.3245540000	1uvh_A.pdb:1.0792890000):0.5532430000):0.2120990000):0.3320930000	((1ji4_A.pdb:0.5705660000	2fjc_A.pdb:1.1690380000):0.1783810000	((1tjo_A.pdb:0.0000010000	1tk6_A.pdb:0.0000010000):1.1261500000	((((2fzf_A.pdb:3.0718060000	(((1lko_A.pdb:0.9791800000	1yuz_A.pdb:0.6958850000):1.2067500000	3qhb_A.pdb:0.5398030000):1.0594200000	((((1otk_A.pdb:4.3283710000	(((2inc_B.pdb:0.8574830000	1mty_B.pdb:2.5828960000):0.4150760000	2inp_C.pdb:1.1038430000):0.7488750000	(1mty_D.pdb:2.1235680000	3dhg_A.pdb:1.4715520000):0.6639010000):0.0000024722):0.7652740000	((1oqu_A.pdb:0.1136050000	(1r2f_A.pdb:0.2407360000	1uzr_A.pdb:0.0938940000):0.0530162000):1.0791100000	(1mxr_A.pdb:1.3766310000	((1jk0_A.pdb:0.4381790000	1w68_A.pdb:0.0077550000):0.1048010000	2uw2_A.pdb:0.0108630000):1.0006100000):0.5275980000):0.4926750000):0.2756490000	3ee4_A.pdb:1.4290140000):0.8829470000	(((2uw1_A.pdb:0.0000020000	2uw1_B.pdb:0.0120330000):0.0540165000	1afr_A.pdb:0.1570290000):1.0575500000	1za0_A.pdb:1.4297140000):0.6088150000):0.7875270000):0.3437560000):0.7081260000	((((1lb3_A.pdb:0.0829450000	2za7_A.pdb:0.2322570000):0.3816460000	1bg7_A.pdb:0.5217330000):0.1212410000	1r03_A.pdb:0.2116670000):0.1105820000	((1z6o_A.pdb:1.4878790000	1z6o_M.pdb:0.6892420000):0.1625920000	(((1eum_A.pdb:0.6744270000	1krq_A.pdb:0.2110890000):0.3556650000	3e6s_A.pdb:0.9509030000):0.1661610000	(2jd7_A.pdb:0.2931320000	1vlg_A.pdb:0.3587080000):0.1396220000):0.3592970000):0.1575680000):0.6628640000):0.2986090000	((((1bcf_A.pdb:0.0000010000	3e1q_A.pdb:0.0062090000):0.2634350000	2fkz_A.pdb:0.2539140000):0.3381930000	1jgc_A.pdb:0.4710190000):0.6890490000	1nfv_A.pdb:0.9539500000):0.1478330000):0.4729420000	2vzb_A.pdb:1.0705120000):0.2135760000):0.5620120000):0.2722570000):0.0805983000):0.0491083000	1n1q_A.pdb:0.4170530000):0.1068920000	2chp_A.pdb:0.7227220000);
(1ji5_A.pdb:0.2184060000	(1jig_A.pdb:0.1488550000	((1qgh_A.pdb:0.3581190000	2ux1_A.pdb:0.7070390000):0.4600410000	((1ji4_A.pdb:0.8208240000	((((1dps_A.pdb:0.0000020000	1jts_A.pdb:0.0198400000):0.3346580000	1o9r_A.pdb:0.3554450000):0.5151370000	1uvh_A.pdb:0.5428900000):0.5937630000	((1tjo_A.pdb:0.0000010000	1tk6_A.pdb:0.0000010000):0.7734520000	((((2fzf_A.pdb:3.6507810000	(((1bcf_A.pdb:0.0000010000	3e1q_A.pdb:0.0069160000):0.2838980000	2fkz_A.pdb:0.2215160000):0.3716840000	1jgc_A.pdb:0.2985760000):0.0968858000):0.5529720000	1nfv_A.pdb:0.8239610000):0.1733970000	((((1lko_A.pdb:1.0077980000	1yuz_A.pdb:0.6216200000):1.1710100000	3qhb_A.pdb:0.4927340000):0.6535200000	(((1otk_A.pdb:3.9897800000	((2inc_B.pdb:0.7959930000	(2inp_C.pdb:1.0040000000	1mty_B.pdb:2.3082400000):0.2297070000):1.2146200000	(1mty_D.pdb:2.0398280000	3dhg_A.pdb:1.4031960000):0.3065450000):0.1904030000):0.8932290000	((((1oqu_A.pdb:0.1046680000	(1r2f_A.pdb:0.2993300000	1uzr_A.pdb:0.1407850000):0.1514670000):1.0296000000	((1jk0_A.pdb:0.4749110000	1w68_A.pdb:0.0000020000):0.1114430000	2uw2_A.pdb:0.0276160000):1.2486200000):0.3198540000	1mxr_A.pdb:1.3864730000):0.7215250000	3ee4_A.pdb:1.5843340000):0.1563020000):0.6426410000	(((2uw1_A.pdb:0.0000020000	2uw1_B.pdb:0.0066050000):0.0364935000	1afr_A.pdb:0.1192550000):1.2425200000	1za0_A.pdb:1.6459490000):0.6857190000):0.9099290000):0.6736560000	((((1lb3_A.pdb:0.0490230000	2za7_A.pdb:0.1164650000):0.4659150000	(1bg7_A.pdb:0.6353550000	1r03_A.pdb:0.2056290000):0.0945231000):0.4104050000	(1z6o_A.pdb:1.2610370000	1z6o_M.pdb:0.7497550000):0.4179900000):0.1334930000	(((1eum_A.pdb:0.6356890000	1krq_A.pdb:0.2040920000):0.2143460000	3e6s_A.pdb:0.8899410000):0.1985380000	(2jd7_A.pdb:0.3148410000	1vlg_A.pdb:0.2891020000):0.1419510000):0.4795390000):0.4824050000):0.7195710000):0.4727940000	2vzb_A.pdb:1.0189030000):0.5973480000):0.2448440000):0.4625820000):0.0926210000	2fjc_A.pdb:0.8171830000):0.1401580000):0.1235910000):0.1183810000	(1n1q_A.pdb:0.3864950000	2chp_A.pdb:0.7258960000):0.0782551000);
(1ji5_A.pdb:0.3053650000	(1jig_A.pdb:0.1286290000	((1qgh_A.pdb:0.5041480000	2ux1_A.pdb:0.7627170000):0.3949330000	((1ji4_A.pdb:0.9803670000	2fjc_A.pdb:0.8979890000):0.1246250000	((((1dps_A.pdb:0.0126800000	1jts_A.pdb:0.0000020000):0.3498960000	1o9r_A.pdb:0.2338920000):0.4223210000	1uvh_A.pdb:0.9229190000):0.2111030000	((1tjo_A.pdb:0.0000010000	1tk6_A.pdb:0.0000010000):0.7993850000	((((2fzf_A.pdb:3.2391580000	(((1bcf_A.pdb:0.0000010000	3e1q_A.pdb:0.0065230000):0.3325140000	2fkz_A.pdb:0.1314220000):0.2262320000	1jgc_A.pdb:0.3314520000):0.2934040000):0.1940700000	1nfv_A.pdb:0.5277370000):0.3668700000	((((1lko_A.pdb:0.9963630000	1yuz_A.pdb:0.6005380000):0.6540900000	3qhb_A.pdb:0.9316560000):0.8572910000	((((1otk_A.pdb:4.6146920000	((2inc_B.pdb:1.2055600000	2inp_C.pdb:0.8834880000):0.2646350000	1mty_B.pdb:2.7875880000):0.5381630000):0.0000026736	(1mty_D.pdb:1.7587790000	3dhg_A.pdb:1.2315510000):0.4025070000):1.4790500000	(((((1oqu_A.pdb:0.1598660000	1uzr_A.pdb:0.1266380000):0.0202468000	1r2f_A.pdb:0.2151860000):0.7393190000	((1jk0_A.pdb:0.2980120000	1w68_A.pdb:0.0000020000):0.0517554000	2uw2_A.pdb:0.0505500000):1.6470300000):0.1334630000	1mxr_A.pdb:1.0160950000):0.3453700000	3ee4_A.pdb:1.5725190000):0.6351820000):0.4062290000	(((2uw1_A.pdb:0.0000020000	2uw1_B.pdb:0.0152640000):0.0388114000	1afr_A.pdb:0.1246720000):1.4502000000	1za0_A.pdb:1.2187680000):0.3912350000):0.8172390000):0.1313230000	((((((1lb3_A.pdb:0.0655840000	2za7_A.pdb:0.1753600000):0.2812940000	1bg7_A.pdb:0.5695930000):0.0516743000	1r03_A.pdb:0.2165990000):0.3265730000	(((1eum_A.pdb:0.3882660000	1krq_A.pdb:0.2823630000):0.5682790000	(2jd7_A.pdb:0.3290590000	1vlg_A.pdb:0.3549290000):0.0951893000):0.1966360000	3e6s_A.pdb:0.8712440000):0.1859670000):0.1836460000	1z6o_A.pdb:1.2621350000):0.1125420000	1z6o_M.pdb:0.6852670000):0.7621810000):0.4881880000):0.4266770000	2vzb_A.pdb:1.0092800000):0.5707590000):0.4839550000):0.2087320000):0.2845290000):0.1671430000):0.1257910000	(1n1q_A.pdb:0.3371490000	2chp_A.pdb:0.5506730000):0.1147130000);
(1ji5_A.pdb:0.2844600000	(1jig_A.pdb:0.2984300000	(1n1q_A.pdb:0.3483890000	2chp_A.pdb:0.4819290000):0.1109730000):0.1357660000	((1qgh_A.pdb:0.2053250000	2ux1_A.pdb:0.6526520000):0.4461860000	((1ji4_A.pdb:0.6480260000	2fjc_A.pdb:0.7982260000):0.2411530000	((((1dps_A.pdb:0.0000020000	1jts_A.pdb:0.0000020000):0.4416110000	1o9r_A.pdb:0.2712060000):0.6591240000	1uvh_A.pdb:0.8075910000):0.3498740000	((1tjo_A.pdb:0.0000010000	1tk6_A.pdb:0.0000010000):0.6275090000	((((2fzf_A.pdb:3.6249520000	(((1bcf_A.pdb:0.0000010000	3e1q_A.pdb:0.0000030000):0.2542920000	2fkz_A.pdb:0.2410930000):0.1152740000	1jgc_A.pdb:0.5874800000):0.0903009000):0.3340600000	1nfv_A.pdb:1.0881980000):0.1436390000	((((1lko_A.pdb:0.7567910000	1yuz_A.pdb:0.6517340000):1.1514700000	3qhb_A.pdb:0.6921260000):0.8468140000	((((1otk_A.pdb:4.3012660000	(1mty_D.pdb:1.3812710000	3dhg_A.pdb:1.7280800000):0.8191210000):0.1926920000	((2inc_B.pdb:1.7877090000	2inp_C.pdb:0.9219140000):0.4289670000	1mty_B.pdb:2.2221330000):0.4190010000):0.6494340000	(((1oqu_A.pdb:0.1215380000	(1r2f_A.pdb:0.2101430000	1uzr_A.pdb:0.1070850000):0.0678912000):1.0675400000	(1mxr_A.pdb:1.0352940000	((1jk0_A.pdb:0.4430410000	1w68_A.pdb:0.0000020000):0.0673617000	2uw2_A.pdb:0.0178390000):1.3167700000):0.2463140000):0.3974320000	3ee4_A.pdb:1.8510210000):1.0284300000):0.3033220000	(((2uw1_A.pdb:0.0000020000	2uw1_B.pdb:0.0117220000):0.0000020540	1afr_A.pdb:0.2342640000):1.5209000000	1za0_A.pdb:1.1667700000):0.2435480000):1.0435600000):0.7665130000	(((((1lb3_A.pdb:0.0805170000	2za7_A.pdb:0.1727240000):0.1802790000	1z6o_A.pdb:1.7379360000):0.1356130000	(1bg7_A.pdb:0.7117010000	1r03_A.pdb:0.1517330000):0.0437347000):0.1451110000	(((1eum_A.pdb:0.4526270000	1krq_A.pdb:0.2561170000):0.3650260000	(2jd7_A.pdb:0.2539220000	1vlg_A.pdb:0.3183390000):0.1288190000):0.2491410000	3e6s_A.pdb:0.8547080000):0.3508690000):0.1897160000	1z6o_M.pdb:0.8697710000):0.4177080000):0.4147220000):0.5041120000	2vzb_A.pdb:0.7635860000):0.3715130000):0.5217510000):0.2194590000):0.1978760000):0.1515390000);
(1ji5_A.pdb:0.4063580000	(1jig_A.pdb:0.3079030000	(1n1q_A.pdb:0.3171230000	(((1qgh_A.pdb:0.3765840000	2ux1_A.pdb:0.6975420000):0.1349330000	(1ji4_A.pdb:0.5595030000	2fjc_A.pdb:0.8734060000):0.5229340000):0.2538080000	((((1dps_A.pdb:0.0000030000	1jts_A.pdb:0.0297870000):0.2661670000	1o9r_A.pdb:0.3771460000):0.5282010000	1uvh_A.pdb:0.6605730000):0.6741910000	((1tjo_A.pdb:0.0000010000	1tk6_A.pdb:0.0000010000):0.7263630000	(((((2fzf_A.pdb:2.6262290000	((1lko_A.pdb:1.0545380000	1yuz_A.pdb:0.8117800000):1.3037200000	3qhb_A.pdb:0.4620130000):0.3636050000):0.5305340000	((((1otk_A.pdb:3.5904270000	(((2inc_B.pdb:2.0158950000	2inp_C.pdb:1.1216180000):0.7751990000	1mty_B.pdb:1.2051790000):0.9181660000	(1mty_D.pdb:1.4738920000	3dhg_A.pdb:1.7881900000):0.7725930000):0.1309890000):1.1181000000	3ee4_A.pdb:1.0125520000):0.4276510000	(((1oqu_A.pdb:0.1275130000	(1r2f_A.pdb:0.3279410000	1uzr_A.pdb:0.0732570000):0.1046990000):0.9954480000	((1jk0_A.pdb:0.4935060000	1w68_A.pdb:0.0000020000):0.0354390000	2uw2_A.pdb:0.0636430000):1.3236100000):0.3592670000	1mxr_A.pdb:1.1331820000):0.5528540000):0.4721140000	(((2uw1_A.pdb:0.0000020000	2uw1_B.pdb:0.0091810000):0.0551897000	1afr_A.pdb:0.1473690000):1.1396500000	1za0_A.pdb:1.1114890000):0.9498480000):1.4176500000):0.2428950000	((((1lb3_A.pdb:0.0712700000	2za7_A.pdb:0.1055980000):0.3940220000	1bg7_A.pdb:0.4762390000):0.0626365000	1r03_A.pdb:0.2511180000):0.2737790000	((1z6o_A.pdb:1.8353600000	1z6o_M.pdb:0.5712900000):0.5957310000	((((1eum_A.pdb:0.6767630000	1krq_A.pdb:0.2008820000):0.5903630000	2jd7_A.pdb:0.2599080000):0.1426110000	1vlg_A.pdb:0.2279450000):0.1844630000	3e6s_A.pdb:0.9469000000):0.3969150000):0.2990820000):0.4605360000):0.3222420000	((((1bcf_A.pdb:0.0000010000	3e1q_A.pdb:0.0000030000):0.2916170000	2fkz_A.pdb:0.2610830000):0.1884740000	1jgc_A.pdb:0.4624390000):0.5984240000	1nfv_A.pdb:0.8029860000):0.1963450000):0.5013500000	2vzb_A.pdb:1.0357570000):0.4909470000):0.2743530000):0.3621780000):0.0509248000):0.1481140000):0.1402270000	2chp_A.pdb:0.5241420000);
(1ji5_A.pdb:0.3108430000	(1jig_A.pdb:0.1764760000	(((1qgh_A.pdb:0.4179310000	2ux1_A.pdb:0.4254360000):0.1304670000	(((1dps_A.pdb:0.0000020000	1jts_A.pdb:0.0272540000):0.3186110000	1o9r_A.pdb:0.3254820000):0.4204690000	1uvh_A.pdb:0.6572950000):0.6060110000):0.1212880000	(1ji4_A.pdb:0.6449810000	(2fjc_A.pdb:0.6364850000	((1tjo_A.pdb:0.0000010000	1tk6_A.pdb:0.0000010000):0.8109940000	((((2fzf_A.pdb:3.9406520000	(((1bcf_A.pdb:0.0000010000	3e1q_A.pdb:0.0214290000):0.3419570000	2fkz_A.pdb:0.1392080000):0.3424480000	1jgc_A.pdb:0.4238470000):0.3395380000):0.1280960000	1nfv_A.pdb:0.7287830000):0.2528470000	((((((((1lko_A.pdb:0.9430920000	1yuz_A.pdb:0.8777180000):0.8648870000	3qhb_A.pdb:0.6604360000):0.5503780000	((((1otk_A.pdb:3.9422920000	((2inc_B.pdb:1.1808930000	(2inp_C.pdb:1.1478520000	1mty_B.pdb:1.6491080000):0.4164570000):1.0641900000	(1mty_D.pdb:1.8745970000	3dhg_A.pdb:1.2790240000):0.6107130000):0.1856210000):1.1279800000	(((((1oqu_A.pdb:0.1832610000	1uzr_A.pdb:0.1749630000):0.0739919000	1r2f_A.pdb:0.1984910000):0.9524800000	1mxr_A.pdb:0.8083280000):0.2090980000	((1jk0_A.pdb:0.3962290000	1w68_A.pdb:0.0077280000):0.0650651000	2uw2_A.pdb:0.0302240000):1.3121000000):0.5891400000	3ee4_A.pdb:1.5167390000):0.9470610000):0.3993280000	1za0_A.pdb:1.0635240000):0.7354530000	((2uw1_A.pdb:0.0000020000	2uw1_B.pdb:0.0154090000):0.0186357000	1afr_A.pdb:0.1747990000):1.1972100000):0.7218180000):1.2763400000	(1z6o_A.pdb:1.3352020000	1z6o_M.pdb:0.8313360000):0.3346460000):0.2678930000	(1bg7_A.pdb:0.6025220000	1r03_A.pdb:0.3734130000):0.0090370100):0.0964711000	(1lb3_A.pdb:0.0671700000	2za7_A.pdb:0.1911790000):0.2625200000):0.5318890000	3e6s_A.pdb:1.0519980000):0.3024860000	(((1eum_A.pdb:0.4104870000	1krq_A.pdb:0.4774660000):0.7053590000	2jd7_A.pdb:0.2166060000):0.2481120000	1vlg_A.pdb:0.1782330000):0.3068840000):0.7640050000):0.5381640000	2vzb_A.pdb:1.0535670000):0.3150430000):0.2348960000):0.0684186000):0.1470050000):0.1720250000):0.0443367000	(1n1q_A.pdb:0.3095780000	2chp_A.pdb:0.5361500000):0.0841541000);
(1ji5_A.pdb:0.2818860000	(1jig_A.pdb:0.1728080000	((1qgh_A.pdb:0.3166370000	2ux1_A.pdb:0.4735410000):0.3518800000	((1ji4_A.pdb:0.7049940000	2fjc_A.pdb:0.7137600000):0.1497420000	((((1dps_A.pdb:0.0000030000	1jts_A.pdb:0.0441900000):0.3568550000	1o9r_A.pdb:0.3100580000):0.4832080000	1uvh_A.pdb:0.6521170000):0.3297730000	((1tjo_A.pdb:0.0000010000	1tk6_A.pdb:0.0000010000):0.5408170000	(((((((2fzf_A.pdb:4.4243990000	3e1q_A.pdb:0.0000020000):0.0135040000	1bcf_A.pdb:0.0000010000):0.1691310000	2fkz_A.pdb:0.1873310000):0.2880850000	1jgc_A.pdb:0.2713530000):0.4300210000	1nfv_A.pdb:0.4164360000):0.2821680000	((((1lko_A.pdb:0.7060840000	1yuz_A.pdb:0.9355980000):1.0634600000	3qhb_A.pdb:0.8190850000):0.4439820000	(((1otk_A.pdb:2.7386950000	(((2inc_B.pdb:1.3010380000	1mty_B.pdb:2.2477310000):0.0831879000	2inp_C.pdb:0.7276870000):0.7567650000	(1mty_D.pdb:1.5612420000	3dhg_A.pdb:1.4510620000):1.1242300000):0.5860990000):0.8320900000	(((1oqu_A.pdb:0.0348260000	(1r2f_A.pdb:0.2453800000	1uzr_A.pdb:0.1370980000):0.1148300000):1.2804700000	(1mxr_A.pdb:1.0234650000	((1jk0_A.pdb:0.3675540000	1w68_A.pdb:0.0000020000):0.0877132000	2uw2_A.pdb:0.0367010000):1.6585600000):0.1613200000):1.2582100000	3ee4_A.pdb:1.5219090000):0.5148650000):0.4672580000	(((2uw1_A.pdb:0.0000020000	2uw1_B.pdb:0.0112430000):0.0425226000	1afr_A.pdb:0.1580780000):1.4788400000	1za0_A.pdb:1.3689790000):0.3540700000):0.8870340000):0.6421980000	((((1lb3_A.pdb:0.0486280000	2za7_A.pdb:0.2208080000):0.3555490000	1bg7_A.pdb:0.6643340000):0.0902178000	1r03_A.pdb:0.2292950000):0.3334780000	((1z6o_A.pdb:1.1931370000	1z6o_M.pdb:0.6311050000):0.3367940000	((((1eum_A.pdb:0.3673870000	1krq_A.pdb:0.4164100000):0.2882920000	3e6s_A.pdb:1.1783270000):0.2048560000	2jd7_A.pdb:0.2205780000):0.1237160000	1vlg_A.pdb:0.2596030000):0.4456260000):0.2287170000):0.5804320000):0.5723920000):0.4439020000	2vzb_A.pdb:0.8265750000):0.6721720000):0.4397720000):0.2983060000):0.1846380000):0.1742810000):0.0670059000	(1n1q_A.pdb:0.3229460000	2chp_A.pdb:0.6057350000):0.1067720000);
(1ji5_A.pdb:0.3884110000	(1jig_A.pdb:0.2885890000	(((1qgh_A.pdb:0.4950630000	2ux1_A.pdb:0.4716680000):0.1843330000	(((1dps_A.pdb:0.0000020000	1jts_A.pdb:0.0260710000):0.2451250000	1o9r_A.pdb:0.3734930000):0.3619310000	1uvh_A.pdb:0.9396410000):0.4765530000):0.4192000000	((1ji4_A.pdb:0.7815800000	2fjc_A.pdb:1.1869340000):0.2510770000	((1tjo_A.pdb:0.0000010000	1tk6_A.pdb:0.0000010000):1.3923800000	(((((((2fzf_A.pdb:1.6993650000	(((1oqu_A.pdb:0.1697320000	(1r2f_A.pdb:0.2572190000	1uzr_A.pdb:0.1280530000):0.0879076000):0.7541400000	((1jk0_A.pdb:0.3509860000	1w68_A.pdb:0.0000020000):0.1044590000	2uw2_A.pdb:0.0000020000):1.7102600000):0.3252700000	1mxr_A.pdb:1.3349050000):0.8506120000):0.4041320000	(((1otk_A.pdb:2.7966320000	((2inc_B.pdb:1.0818760000	1mty_B.pdb:2.2023300000):0.2691530000	2inp_C.pdb:1.1405870000):1.2535800000):0.3658320000	(1mty_D.pdb:1.4224000000	3dhg_A.pdb:1.3645740000):0.7170640000):0.6635870000	3ee4_A.pdb:1.0667360000):0.2457660000):0.4952590000	(((2uw1_A.pdb:0.0000020000	2uw1_B.pdb:0.0063600000):0.0819242000	1afr_A.pdb:0.1295640000):1.2937300000	1za0_A.pdb:1.0993500000):1.0429500000):0.7518370000	((1lko_A.pdb:0.8073890000	1yuz_A.pdb:0.6932180000):0.9984170000	3qhb_A.pdb:0.6755650000):0.4367150000):0.4646920000	((((1lb3_A.pdb:0.0712830000	2za7_A.pdb:0.1322200000):0.4399960000	1bg7_A.pdb:0.4246580000):0.1001880000	1r03_A.pdb:0.1464310000):0.4094240000	((1z6o_A.pdb:1.1958560000	1z6o_M.pdb:0.6513330000):0.1687880000	((((1eum_A.pdb:0.5427740000	1krq_A.pdb:0.2480330000):0.4877850000	3e6s_A.pdb:0.7810180000):0.3555800000	2jd7_A.pdb:0.0943740000):0.1960400000	1vlg_A.pdb:0.2496960000):0.3287230000):0.1113940000):0.5969460000):0.2318040000	((((1bcf_A.pdb:0.0000010000	3e1q_A.pdb:0.0000030000):0.1379650000	2fkz_A.pdb:0.2336690000):0.2557800000	1jgc_A.pdb:0.6537070000):0.4849900000	1nfv_A.pdb:0.7487660000):0.4429910000):0.2104110000	2vzb_A.pdb:0.5909880000):0.2267430000):0.4512690000):0.2197340000):0.0942654000):0.0817200000	(1n1q_A.pdb:0.2298730000	2chp_A.pdb:0.6941260000):0.2449570000);
(1ji5_A.pdb:0.3495360000	(1jig_A.pdb:0.2088690000	((1qgh_A.pdb:0.3457650000	2ux1_A.pdb:0.5366220000):0.4989660000	((1ji4_A.pdb:0.7135290000	2fjc_A.pdb:0.8294420000):0.1591420000	((((1dps_A.pdb:0.0000030000	1jts_A.pdb:0.0292090000):0.3902150000	1o9r_A.pdb:0.2246350000):0.6249100000	1uvh_A.pdb:0.5833360000):0.2797220000	((1tjo_A.pdb:0.0000010000	1tk6_A.pdb:0.0000010000):0.4108320000	(((((2fzf_A.pdb:2.4256750000	((1lko_A.pdb:0.9984550000	1yuz_A.pdb:0.6033450000):0.8277370000	3qhb_A.pdb:0.6853320000):0.9557830000):0.3447210000	(((1otk_A.pdb:2.5008720000	((2inc_B.pdb:1.5279560000	1mty_B.pdb:2.2596270000):0.3447540000	2inp_C.pdb:0.9984730000):0.9455570000):0.4239090000	(1mty_D.pdb:1.3628220000	3dhg_A.pdb:1.4856300000):0.8895270000):1.3536600000	((((1oqu_A.pdb:0.1103080000	(1r2f_A.pdb:0.3274830000	1uzr_A.pdb:0.1539800000):0.1058850000):0.8485860000	(1mxr_A.pdb:1.0711370000	((1jk0_A.pdb:0.3977880000	1w68_A.pdb:0.0000020000):0.0546814000	2uw2_A.pdb:0.0984140000):1.6098800000):0.2202910000):1.0270100000	3ee4_A.pdb:1.1590210000):0.7970700000	(((2uw1_A.pdb:0.0000020000	2uw1_B.pdb:0.0181360000):0.0980207000	1afr_A.pdb:0.1294300000):1.2954100000	1za0_A.pdb:1.4879520000):0.4865160000):0.1963390000):0.5134600000):0.6761660000	((((((1lb3_A.pdb:0.0591760000	2za7_A.pdb:0.1394140000):0.4268660000	1bg7_A.pdb:0.6130390000):0.0804173000	1r03_A.pdb:0.1610430000):0.2323200000	(1z6o_A.pdb:1.3925790000	1z6o_M.pdb:0.6945640000):0.2542550000):0.3833390000	3e6s_A.pdb:0.8492970000):0.1954820000	(((1eum_A.pdb:0.4018890000	1krq_A.pdb:0.2864940000):0.4186180000	2jd7_A.pdb:0.2848390000):0.1364270000	1vlg_A.pdb:0.3231700000):0.0764481000):0.8666070000):0.3549220000	((((1bcf_A.pdb:0.0000010000	3e1q_A.pdb:0.0000030000):0.2929400000	2fkz_A.pdb:0.1583130000):0.2799050000	1jgc_A.pdb:0.2720010000):0.5811840000	1nfv_A.pdb:0.6007240000):0.0325334000):0.7171400000	2vzb_A.pdb:0.7248230000):0.5880050000):0.5582920000):0.2466690000):0.1425570000):0.2703120000):0.0901380000	(1n1q_A.pdb:0.3613820000	2chp_A.pdb:0.4939860000):0.1189920000);
(1ji5_A.pdb:0.3797190000	1jig_A.pdb:0.1933330000	((1n1q_A.pdb:0.2698790000	2chp_A.pdb:0.4565480000):0.1595330000	((1qgh_A.pdb:0.3572960000	2ux1_A.pdb:0.6548720000):0.2366210000	((1ji4_A.pdb:0.7258720000	2fjc_A.pdb:0.9572640000):0.3392640000	((((1dps_A.pdb:0.0018430000	1jts_A.pdb:0.0126060000):0.3731140000	1o9r_A.pdb:0.2837410000):0.4393840000	1uvh_A.pdb:0.6948160000):0.4106610000	((1tjo_A.pdb:0.0000010000	1tk6_A.pdb:0.0000010000):0.7976420000	((((2fzf_A.pdb:2.3799340000	(((1bcf_A.pdb:0.0000020000	3e1q_A.pdb:0.0000030000):0.2278540000	2fkz_A.pdb:0.2330350000):0.1376490000	1jgc_A.pdb:0.5852270000):0.0393977000):0.4852560000	1nfv_A.pdb:1.4593670000):0.1188990000	(((1lko_A.pdb:0.6461820000	1yuz_A.pdb:0.9960780000):1.3167700000	(3qhb_A.pdb:0.9922990000	(((1otk_A.pdb:3.4576010000	((2inc_B.pdb:1.1933340000	(2inp_C.pdb:0.8798240000	1mty_B.pdb:2.6349150000):0.2026400000):0.8194110000	(1mty_D.pdb:1.3900390000	3dhg_A.pdb:1.3201180000):1.2171600000):0.2457600000):0.5978520000	((((1oqu_A.pdb:0.1188330000	(1r2f_A.pdb:0.2622310000	1uzr_A.pdb:0.1010250000):0.0737613000):0.7565570000	((1jk0_A.pdb:0.4461440000	1w68_A.pdb:0.0000020000):0.0649670000	2uw2_A.pdb:0.0413870000):1.7279500000):0.2856520000	1mxr_A.pdb:0.8383190000):0.8523370000	3ee4_A.pdb:1.8488460000):0.2462780000):0.3832920000	(((2uw1_A.pdb:0.0000020000	2uw1_B.pdb:0.0000020000):0.0000026816	1afr_A.pdb:0.2044130000):1.2114200000	1za0_A.pdb:1.2422780000):0.7169520000):0.9197900000):0.5966330000):1.0142000000	((((1lb3_A.pdb:0.1069260000	2za7_A.pdb:0.1751360000):0.2841830000	1bg7_A.pdb:0.5234490000):0.0961828000	1r03_A.pdb:0.2431590000):0.3064760000	((1z6o_A.pdb:1.4550590000	1z6o_M.pdb:0.7565640000):0.1798720000	((((1eum_A.pdb:0.4897740000	1krq_A.pdb:0.4214050000):0.3276530000	3e6s_A.pdb:0.9599050000):0.2726160000	2jd7_A.pdb:0.3601560000):0.2326630000	1vlg_A.pdb:0.1825610000):0.4975360000):0.2262040000):0.8346200000):0.1722960000):0.1339970000	2vzb_A.pdb:1.2721100000):0.5268230000):0.5139810000):0.2148550000):0.1091760000):0.1333890000):0.0521076000);
(1ji5_A.pdb:0.2832540000	(1jig_A.pdb:0.1502030000	(((1qgh_A.pdb:0.3754540000	2ux1_A.pdb:0.5714960000):0.3134830000	((((1dps_A.pdb:0.0108380000	1jts_A.pdb:0.0104710000):0.3254250000	1o9r_A.pdb:0.3933590000):0.2681890000	1uvh_A.pdb:1.0076980000):0.5186480000	((1tjo_A.pdb:0.0000010000	1tk6_A.pdb:0.0000010000):0.5061850000	(((((2fzf_A.pdb:3.0589570000	((1bcf_A.pdb:0.0000010000	3e1q_A.pdb:0.0068880000):0.2696800000	2fkz_A.pdb:0.0790030000):0.1621320000):0.3225750000	1jgc_A.pdb:0.2646720000):0.7120530000	1nfv_A.pdb:0.4983830000):0.2006370000	((((1lko_A.pdb:0.6857380000	1yuz_A.pdb:0.9764050000):0.7885660000	3qhb_A.pdb:0.7850250000):0.4757940000	(((((1otk_A.pdb:2.9018910000	1mty_B.pdb:1.6710850000):0.3804090000	(2inc_B.pdb:1.3782060000	2inp_C.pdb:0.9298400000):0.1750110000):0.5035240000	(1mty_D.pdb:1.5944780000	3dhg_A.pdb:1.3287520000):1.1514200000):0.9035430000	(((1oqu_A.pdb:0.1145950000	(1r2f_A.pdb:0.2862960000	1uzr_A.pdb:0.1075690000):0.1583840000):0.9944490000	(1mxr_A.pdb:0.8366490000	((1jk0_A.pdb:0.3715210000	1w68_A.pdb:0.0000020000):0.0929009000	2uw2_A.pdb:0.0298440000):1.3364000000):0.1985220000):0.3851690000	3ee4_A.pdb:1.8288640000):1.0592100000):0.2883820000	(((2uw1_A.pdb:0.0000020000	2uw1_B.pdb:0.0155730000):0.0286509000	1afr_A.pdb:0.2170630000):1.9637700000	1za0_A.pdb:1.3347020000):0.3792910000):0.7339750000):0.2662320000	(((((1lb3_A.pdb:0.0731040000	2za7_A.pdb:0.1118210000):0.3250690000	1bg7_A.pdb:0.5523230000):0.1523110000	1r03_A.pdb:0.1400150000):0.4362300000	(1z6o_A.pdb:1.3070150000	1z6o_M.pdb:0.4531240000):0.3395340000):0.0995208000	(((1eum_A.pdb:0.5900740000	1krq_A.pdb:0.2413660000):0.4747330000	3e6s_A.pdb:0.9437990000):0.2293080000	(2jd7_A.pdb:0.3646650000	1vlg_A.pdb:0.2284900000):0.1262240000):0.4136310000):0.7721970000):0.6865820000):0.5060170000	2vzb_A.pdb:1.1123330000):0.4073270000):0.8229470000):0.3355860000):0.1016970000	(1ji4_A.pdb:0.7347110000	2fjc_A.pdb:0.8492460000):0.2276630000):0.1823680000):0.1044890000	(1n1q_A.pdb:0.3699290000	2chp_A.pdb:0.6409260000):0.0898659000);
(1ji5_A.pdb:0.2246300000	(1jig_A.pdb:0.2385300000	(((1n1q_A.pdb:0.2078600000	((1ji4_A.pdb:0.5919920000	2fjc_A.pdb:0.9668900000):0.2028250000	((1tjo_A.pdb:0.0000010000	1tk6_A.pdb:0.0000010000):0.9778210000	((((((2fzf_A.pdb:2.3474290000	(1lko_A.pdb:0.8655280000	1yuz_A.pdb:1.0238070000):0.5793300000):1.3150100000	3qhb_A.pdb:0.2604900000):1.0896500000	((((1otk_A.pdb:2.6359340000	(((2inc_B.pdb:1.1549130000	1mty_B.pdb:2.5645870000):0.3353070000	2inp_C.pdb:0.6187500000):0.8574330000	(1mty_D.pdb:1.9258480000	3dhg_A.pdb:2.1289770000):0.5891800000):0.6433840000):0.8883350000	((((1oqu_A.pdb:0.0870390000	(1r2f_A.pdb:0.2999760000	1uzr_A.pdb:0.1509430000):0.1012120000):1.1342400000	((1jk0_A.pdb:0.3814920000	1w68_A.pdb:0.0000020000):0.0700405000	2uw2_A.pdb:0.0523930000):1.1641600000):0.4288780000	1mxr_A.pdb:1.0474580000):0.9928530000	3ee4_A.pdb:1.2129260000):0.6803240000):0.4434330000	1za0_A.pdb:1.7909100000):0.2507350000	((2uw1_A.pdb:0.0000020000	2uw1_B.pdb:0.0230910000):0.0308176000	1afr_A.pdb:0.2352880000):1.4109200000):1.4023800000):0.5967970000	(((((1lb3_A.pdb:0.1405460000	2za7_A.pdb:0.1755970000):0.3525070000	1r03_A.pdb:0.2868730000):0.0746659000	1bg7_A.pdb:0.6308350000):0.3299220000	(1z6o_A.pdb:1.3658900000	1z6o_M.pdb:1.0032180000):0.2650640000):0.1426510000	((((1eum_A.pdb:0.5102840000	1krq_A.pdb:0.4717870000):0.2891920000	3e6s_A.pdb:1.2429910000):0.3071150000	2jd7_A.pdb:0.1623280000):0.2468680000	1vlg_A.pdb:0.3405780000):0.3759290000):0.4901620000):0.6483090000	((((1bcf_A.pdb:0.0000010000	3e1q_A.pdb:0.0068350000):0.1381580000	2fkz_A.pdb:0.2212410000):0.3141770000	1jgc_A.pdb:0.4259550000):0.9681910000	1nfv_A.pdb:0.8752550000):0.4242310000):0.3977370000	2vzb_A.pdb:1.1500510000):0.1165430000):0.4768030000):0.2897860000):0.0000024516	(((1dps_A.pdb:0.0017270000	1jts_A.pdb:0.0116840000):0.4133390000	1o9r_A.pdb:0.3415790000):0.5096770000	1uvh_A.pdb:0.9486030000):0.8869250000):0.0981327000	(1qgh_A.pdb:0.1853760000	2ux1_A.pdb:0.4786700000):0.5212480000):0.1153000000):0.0558135000	2chp_A.pdb:0.5960700000);
(1ji5_A.pdb:0.1820110000	(1jig_A.pdb:0.1925870000	((1qgh_A.pdb:0.4869440000	2ux1_A.pdb:0.5411280000):0.3344500000	((1ji4_A.pdb:0.6296050000	2fjc_A.pdb:1.1961930000):0.2036290000	(((((1dps_A.pdb:0.0000020000	1jts_A.pdb:0.0071510000):0.3447660000	1o9r_A.pdb:0.3604130000):0.3112080000	1uvh_A.pdb:0.6510930000):0.4448460000	(1tjo_A.pdb:0.0000010000	1tk6_A.pdb:0.0000010000):1.2640900000):0.2748700000	(((((2fzf_A.pdb:3.9447720000	((1bcf_A.pdb:0.0000010000	3e1q_A.pdb:0.0070680000):0.2827500000	2fkz_A.pdb:0.2605720000):0.0095320200):0.3144330000	1jgc_A.pdb:0.4183900000):0.4204940000	1nfv_A.pdb:1.1376960000):0.8258630000	((((1lko_A.pdb:0.9195630000	1yuz_A.pdb:0.8455920000):1.1005100000	3qhb_A.pdb:0.3309510000):0.8134380000	((((1otk_A.pdb:3.6109740000	(((2inc_B.pdb:1.2373450000	1mty_B.pdb:2.0929450000):0.1950300000	2inp_C.pdb:0.9646910000):0.6897430000	(1mty_D.pdb:2.3033890000	3dhg_A.pdb:1.0549930000):0.7721320000):0.1589640000):1.5210800000	((1oqu_A.pdb:0.1669770000	(1r2f_A.pdb:0.2303090000	1uzr_A.pdb:0.1464310000):0.0550692000):0.9987080000	(1mxr_A.pdb:1.0621020000	((1jk0_A.pdb:0.4541030000	1w68_A.pdb:0.0000030000):0.0906291000	2uw2_A.pdb:0.0607770000):1.3726900000):0.4019430000):0.4891350000):0.1990490000	3ee4_A.pdb:1.8057740000):0.5415820000	(((2uw1_A.pdb:0.0000020000	1afr_A.pdb:0.1921650000):0.0010592900	2uw1_B.pdb:0.0150930000):1.4777900000	1za0_A.pdb:1.6178280000):0.6508230000):0.9914530000):0.7226410000	((((1lb3_A.pdb:0.0698580000	2za7_A.pdb:0.2227800000):0.2487270000	(1bg7_A.pdb:0.6976270000	1r03_A.pdb:0.3411600000):0.0526695000):0.1274060000	(((1eum_A.pdb:0.5180380000	1krq_A.pdb:0.4187930000):0.2596720000	(2jd7_A.pdb:0.2207670000	1vlg_A.pdb:0.5459770000):0.2385840000):0.1555780000	3e6s_A.pdb:0.9080700000):0.7556940000):0.1543320000	(1z6o_A.pdb:1.2090320000	1z6o_M.pdb:0.8349190000):0.4129180000):0.5473290000):0.2662830000):0.2973680000	2vzb_A.pdb:0.7087090000):0.6621340000):0.1770660000):0.2871570000):0.2044140000):0.0586001000	(1n1q_A.pdb:0.3188320000	2chp_A.pdb:0.6369230000):0.1052110000);
(1ji5_A.pdb:0.2762820000	((1jig_A.pdb:0.1759680000	((1qgh_A.pdb:0.4702630000	2ux1_A.pdb:0.6333280000):0.4779360000	((1ji4_A.pdb:0.7536440000	2fjc_A.pdb:0.7279580000):0.0347374000	((((1dps_A.pdb:0.0000020000	1jts_A.pdb:0.0271200000):0.3429730000	1o9r_A.pdb:0.2950600000):0.2647030000	1uvh_A.pdb:0.8128740000):0.8668250000	((1tjo_A.pdb:0.0000010000	1tk6_A.pdb:0.0000010000):1.0685600000	((((2fzf_A.pdb:3.4672600000	(((1bcf_A.pdb:0.0000010000	3e1q_A.pdb:0.0138240000):0.1963930000	2fkz_A.pdb:0.2083440000):0.2538160000	1jgc_A.pdb:0.6063220000):0.2951710000):0.2257520000	1nfv_A.pdb:0.8438050000):0.5779430000	2vzb_A.pdb:1.0872610000):0.0307653000	((((1lko_A.pdb:0.7777350000	1yuz_A.pdb:0.8560120000):1.6488600000	3qhb_A.pdb:0.2685750000):1.4463400000	((((1otk_A.pdb:3.3941130000	((2inc_B.pdb:0.9659620000	2inp_C.pdb:1.3794850000):0.3595330000	1mty_B.pdb:2.5489330000):0.5662540000):0.0000029569	(1mty_D.pdb:1.8760080000	3dhg_A.pdb:1.7549800000):0.5349070000):1.4321200000	(((((1oqu_A.pdb:0.1700910000	1uzr_A.pdb:0.1172050000):0.1079500000	1r2f_A.pdb:0.1348020000):1.0142700000	((1jk0_A.pdb:0.3268100000	1w68_A.pdb:0.0000020000):0.0626128000	2uw2_A.pdb:0.0474960000):1.5061500000):0.6507790000	1mxr_A.pdb:0.7607140000):0.5464660000	3ee4_A.pdb:2.0431030000):0.7524660000):0.2972220000	(((2uw1_A.pdb:0.0000020000	2uw1_B.pdb:0.0033210000):0.0214842000	1afr_A.pdb:0.2052930000):1.4267700000	1za0_A.pdb:1.3567920000):0.5099440000):0.7874840000):0.1398840000	((((((1lb3_A.pdb:0.0565540000	2za7_A.pdb:0.1630980000):0.2415140000	1bg7_A.pdb:0.7775200000):0.0986035000	1r03_A.pdb:0.2293170000):0.4897140000	1z6o_M.pdb:0.8479870000):0.1942140000	1z6o_A.pdb:1.1198220000):0.2487290000	((((1eum_A.pdb:0.5871280000	1krq_A.pdb:0.2539770000):0.4212020000	3e6s_A.pdb:1.3584510000):0.4236100000	2jd7_A.pdb:0.2076560000):0.1653080000	1vlg_A.pdb:0.2582770000):0.6377140000):0.6562400000):0.5577140000):0.3644790000):0.4191960000):0.2219270000):0.2928250000):0.2322720000):0.1744670000	1n1q_A.pdb:0.4648180000):0.1093100000	2chp_A.pdb:0.5517090000);
(1ji5_A.pdb:0.2748000000	(1jig_A.pdb:0.1426010000	((1n1q_A.pdb:0.2647070000	((1ji4_A.pdb:0.6352620000	2fjc_A.pdb:0.9573670000):0.0838829000	((1tjo_A.pdb:0.0000010000	1tk6_A.pdb:0.0000010000):0.3751080000	(((((2fzf_A.pdb:3.1860770000	(((1lko_A.pdb:0.9877880000	1yuz_A.pdb:0.7870540000):1.0509700000	3qhb_A.pdb:0.8570620000):1.0353700000	((((((1otk_A.pdb:3.4879740000	2inp_C.pdb:0.1899130000):0.7050350000	(2inc_B.pdb:1.0628790000	1mty_B.pdb:2.2817010000):0.2378270000):0.9092560000	(1mty_D.pdb:2.0061260000	3dhg_A.pdb:1.0622630000):1.8407100000):1.5852200000	((1oqu_A.pdb:0.1408910000	(1r2f_A.pdb:0.2343820000	1uzr_A.pdb:0.1489190000):0.0365654000):0.6232930000	(1mxr_A.pdb:0.9679710000	((1jk0_A.pdb:0.3242800000	1w68_A.pdb:0.0000020000):0.0519542000	2uw2_A.pdb:0.0874630000):1.7044700000):0.4006230000):0.8234620000):0.6518780000	3ee4_A.pdb:1.7220440000):1.3174500000	(((2uw1_A.pdb:0.0000020000	2uw1_B.pdb:0.0091270000):0.0194687000	1afr_A.pdb:0.2182200000):1.0832700000	1za0_A.pdb:1.7145270000):0.3930420000):2.1333800000):0.2904380000):0.2085400000	(((((1lb3_A.pdb:0.1044660000	2za7_A.pdb:0.2388530000):0.2951350000	1bg7_A.pdb:0.5188160000):0.1045470000	1r03_A.pdb:0.2225800000):0.4302220000	(1z6o_A.pdb:1.4715070000	1z6o_M.pdb:0.6794080000):0.2562500000):0.0586930000	(((1eum_A.pdb:0.5790450000	1krq_A.pdb:0.3410390000):0.3324430000	3e6s_A.pdb:0.9213730000):0.2922920000	(2jd7_A.pdb:0.4916190000	1vlg_A.pdb:0.3153450000):0.1681300000):0.2764040000):0.8139000000):0.4410320000	1nfv_A.pdb:0.8651550000):0.0000028012	(((1bcf_A.pdb:0.0000010000	3e1q_A.pdb:0.0142200000):0.2483530000	2fkz_A.pdb:0.2461320000):0.2593700000	1jgc_A.pdb:0.4070080000):0.6639280000):1.0199000000	2vzb_A.pdb:1.3327740000):0.4268350000):1.1196300000):0.3293540000):0.0772487000	((1qgh_A.pdb:0.2411190000	2ux1_A.pdb:0.6841940000):0.1950530000	(((1dps_A.pdb:0.0000030000	1jts_A.pdb:0.0274680000):0.3453920000	1o9r_A.pdb:0.3634540000):0.4253940000	1uvh_A.pdb:0.6814310000):0.5496980000):0.3332170000):0.1009530000):0.1187770000	2chp_A.pdb:0.6097090000);
(1ji5_A.pdb:0.2960830000	1jig_A.pdb:0.2856240000	((1n1q_A.pdb:0.2028450000	(((1qgh_A.pdb:0.3674810000	2ux1_A.pdb:0.4824120000):0.1506150000	(1ji4_A.pdb:0.4638320000	2fjc_A.pdb:0.6858900000):0.4071580000):0.1950420000	((((1dps_A.pdb:0.0157540000	1jts_A.pdb:0.0103310000):0.2059670000	1o9r_A.pdb:0.5423690000):0.6493670000	1uvh_A.pdb:0.4396460000):0.5205010000	((1tjo_A.pdb:0.0000010000	1tk6_A.pdb:0.0000010000):0.6652950000	((((2fzf_A.pdb:3.5731240000	(((1bcf_A.pdb:0.0000010000	3e1q_A.pdb:0.0000030000):0.2479640000	2fkz_A.pdb:0.2306950000):0.5081280000	1jgc_A.pdb:0.3787410000):0.3350060000):0.2125320000	1nfv_A.pdb:0.7581870000):0.5497530000	((((1lko_A.pdb:0.9617870000	1yuz_A.pdb:0.7397570000):0.9865590000	3qhb_A.pdb:0.8455470000):0.7288630000	((((1otk_A.pdb:2.8133140000	3ee4_A.pdb:0.8860320000):0.1763840000	((1oqu_A.pdb:0.0280050000	(1r2f_A.pdb:0.2515260000	1uzr_A.pdb:0.1202030000):0.1548520000):0.9455540000	(1mxr_A.pdb:1.0018240000	((1jk0_A.pdb:0.3141980000	1w68_A.pdb:0.0041320000):0.0859914000	2uw2_A.pdb:0.0000020000):1.4911300000):0.1574290000):0.8015230000):0.2936640000	(((2inc_B.pdb:1.2837240000	1mty_B.pdb:2.4447300000):0.4604810000	2inp_C.pdb:0.3757750000):1.7071600000	(1mty_D.pdb:2.3330080000	3dhg_A.pdb:0.9923790000):0.3222830000):1.3580500000):0.4093040000	(((2uw1_A.pdb:0.0000020000	2uw1_B.pdb:0.0090310000):0.0723093000	1afr_A.pdb:0.1650330000):1.6453100000	1za0_A.pdb:1.2947750000):0.3970270000):1.9478800000):0.3060420000	(((((1lb3_A.pdb:0.1415670000	2za7_A.pdb:0.1485790000):0.3285800000	1bg7_A.pdb:0.7861450000):0.0659890000	1r03_A.pdb:0.2874890000):0.2641340000	(1z6o_A.pdb:1.2088720000	1z6o_M.pdb:0.6762930000):0.3544590000):0.6564300000	((((1eum_A.pdb:0.4200230000	1krq_A.pdb:0.3803100000):0.2790730000	3e6s_A.pdb:1.0852120000):0.2075530000	2jd7_A.pdb:0.1242190000):0.3655150000	1vlg_A.pdb:0.2225990000):0.2268560000):0.5901390000):0.3337480000):0.3359520000	2vzb_A.pdb:0.9039140000):0.9449210000):0.4733530000):0.2844450000):0.1716490000):0.1292290000	2chp_A.pdb:0.5892140000):0.0455100000);
(1ji5_A.pdb:0.2872800000	(1jig_A.pdb:0.2230980000	(1n1q_A.pdb:0.5272970000	(((1qgh_A.pdb:0.6462410000	2ux1_A.pdb:0.7938680000):0.1404560000	(1ji4_A.pdb:1.1121780000	2fjc_A.pdb:1.2221760000):0.3103830000):0.3760900000	((((1dps_A.pdb:0.0000020000	1jts_A.pdb:0.0067550000):0.4236700000	1o9r_A.pdb:0.4016970000):0.3570690000	1uvh_A.pdb:0.7503320000):0.5704480000	((1tjo_A.pdb:0.0000010000	1tk6_A.pdb:0.0000010000):1.0314700000	(((2fzf_A.pdb:3.6206410000	(((1bcf_A.pdb:0.0000010000	3e1q_A.pdb:0.0130700000):0.3409330000	2fkz_A.pdb:0.1790180000):0.4276970000	1jgc_A.pdb:0.4216850000):0.5050180000):0.1762780000	1nfv_A.pdb:0.5882480000):0.2851280000	(2vzb_A.pdb:1.2343640000	((((1lko_A.pdb:0.3969650000	1yuz_A.pdb:0.8870070000):0.9099220000	3qhb_A.pdb:0.5042450000):0.5598050000	((((1otk_A.pdb:3.2959470000	((2inc_B.pdb:1.3015080000	1mty_B.pdb:2.2862050000):0.3318390000	2inp_C.pdb:0.8788650000):1.0436700000):0.1164630000	(1mty_D.pdb:2.2249920000	3dhg_A.pdb:1.6928630000):0.3823460000):1.0709300000	(((1oqu_A.pdb:0.0931150000	(1r2f_A.pdb:0.2391970000	1uzr_A.pdb:0.1048630000):0.1056450000):0.5715330000	(1mxr_A.pdb:1.3318240000	((1jk0_A.pdb:0.3622350000	1w68_A.pdb:0.0000020000):0.0408779000	2uw2_A.pdb:0.0719780000):0.8692680000):0.4487740000):0.6249550000	3ee4_A.pdb:1.2422940000):0.5747390000):0.2740470000	(((2uw1_A.pdb:0.0000020000	2uw1_B.pdb:0.0095250000):0.0035240300	1afr_A.pdb:0.1295530000):1.5814000000	1za0_A.pdb:0.9016000000):0.5144230000):1.2205000000):0.2917920000	((((((1lb3_A.pdb:0.0874770000	2za7_A.pdb:0.2125620000):0.3597640000	1bg7_A.pdb:0.7509400000):0.0530130000	1r03_A.pdb:0.2640210000):0.3079590000	1z6o_A.pdb:1.2339420000):0.1780470000	1z6o_M.pdb:0.7890080000):0.1927770000	(((1eum_A.pdb:0.4497600000	1krq_A.pdb:0.3545780000):0.5953290000	(3e6s_A.pdb:1.2009900000	2jd7_A.pdb:0.0841440000):0.1289680000):0.2740900000	1vlg_A.pdb:0.0723330000):0.3570390000):0.5876640000):0.1672280000):0.1332670000):0.6145110000):0.3886580000):0.2930200000):0.2143500000):0.0818133000):0.0997867000	2chp_A.pdb:0.6828020000);
(1ji5_A.pdb:0.2881090000	(1jig_A.pdb:0.1794860000	((1qgh_A.pdb:0.3616250000	2ux1_A.pdb:0.8349010000):0.3975480000	(((1ji4_A.pdb:0.6058430000	(((1dps_A.pdb:0.0030920000	1jts_A.pdb:0.0292920000):0.2244410000	1uvh_A.pdb:1.1552130000):0.1921850000	1o9r_A.pdb:0.1698610000):0.9531890000):0.1722000000	2fjc_A.pdb:0.5885150000):0.2024720000	((1tjo_A.pdb:0.0000010000	1tk6_A.pdb:0.0000010000):0.8996880000	((((2fzf_A.pdb:3.7298490000	(((1bcf_A.pdb:0.0000020000	3e1q_A.pdb:0.0132870000):0.2771080000	2fkz_A.pdb:0.0966240000):0.1754520000	1jgc_A.pdb:0.5795280000):0.3997970000):0.2116050000	1nfv_A.pdb:0.5721280000):0.1990470000	((((1lko_A.pdb:0.7208510000	1yuz_A.pdb:0.9248860000):1.0875800000	3qhb_A.pdb:0.5931460000):0.5598510000	((((1otk_A.pdb:2.9829830000	((2inc_B.pdb:1.5922630000	2inp_C.pdb:0.9485110000):0.4188140000	1mty_B.pdb:2.2638000000):0.8141040000):0.3659880000	(1mty_D.pdb:1.4562000000	3dhg_A.pdb:1.1784210000):0.8841930000):1.2157500000	(((((1oqu_A.pdb:0.1508660000	(1r2f_A.pdb:0.2338660000	1uzr_A.pdb:0.0826190000):0.0970024000):0.5539810000	3ee4_A.pdb:1.8386010000):0.5004310000	1mxr_A.pdb:1.1555280000):1.5198600000	(1jk0_A.pdb:0.3605490000	1w68_A.pdb:0.0000020000):0.0530246000):0.0451981000	2uw2_A.pdb:0.0000030000):1.0902100000):1.5862400000	(((2uw1_A.pdb:0.0000020000	1afr_A.pdb:0.2271680000):0.0010353300	2uw1_B.pdb:0.0087560000):0.6034540000	1za0_A.pdb:2.1353380000):0.9195310000):0.1892130000):0.2350580000	(((1lb3_A.pdb:0.0756090000	2za7_A.pdb:0.1931200000):0.3097920000	(1r03_A.pdb:0.1977410000	((1z6o_A.pdb:1.1235270000	1z6o_M.pdb:0.5662430000):0.2338530000	(((1eum_A.pdb:0.5348580000	1krq_A.pdb:0.2690990000):0.4736200000	3e6s_A.pdb:0.6338820000):0.2258810000	(2jd7_A.pdb:0.3505450000	1vlg_A.pdb:0.1972170000):0.1288340000):0.4889190000):0.3422010000):0.1480470000):0.1112700000	1bg7_A.pdb:0.4112680000):0.7240620000):0.9919870000):0.5772220000	2vzb_A.pdb:1.8904800000):0.3435380000):0.4803370000):0.1962360000):0.1993220000):0.0895070000	(1n1q_A.pdb:0.3049720000	2chp_A.pdb:0.5715450000):0.0706762000);
(1ji5_A.pdb:0.2875860000	(1jig_A.pdb:0.2040190000	(((1qgh_A.pdb:0.2073660000	2ux1_A.pdb:0.4635420000):0.2968140000	(1ji4_A.pdb:0.7915810000	2fjc_A.pdb:0.7420090000):0.3445340000):0.1104530000	((((1dps_A.pdb:0.0000020000	1jts_A.pdb:0.0230910000):0.4504470000	1o9r_A.pdb:0.2531580000):0.6850850000	1uvh_A.pdb:0.6433240000):0.3749690000	((1tjo_A.pdb:0.0000010000	1tk6_A.pdb:0.0000010000):0.4737440000	((((((((2fzf_A.pdb:2.3027720000	(((1otk_A.pdb:3.5387210000	((2inc_B.pdb:1.2520070000	1mty_B.pdb:2.5430690000):0.3539480000	2inp_C.pdb:0.9076740000):0.7369930000):0.0000025080	(1mty_D.pdb:1.9896300000	3dhg_A.pdb:1.2787820000):0.5612720000):1.4677400000	((((1oqu_A.pdb:0.2070420000	1uzr_A.pdb:0.1398920000):0.1574540000	1r2f_A.pdb:0.1226890000):0.7559770000	((1jk0_A.pdb:0.3869240000	1w68_A.pdb:0.0025720000):0.0999146000	2uw2_A.pdb:0.0000020000):1.3556600000):0.2334700000	1mxr_A.pdb:1.1366950000):0.6451430000):0.2072810000):0.3481270000	3ee4_A.pdb:1.3712090000):0.8463300000	(((2uw1_A.pdb:0.0000020000	2uw1_B.pdb:0.0058410000):0.0362478000	1afr_A.pdb:0.1276790000):1.5087300000	1za0_A.pdb:1.2552320000):0.3872550000):0.6924220000	((1lko_A.pdb:0.7040170000	1yuz_A.pdb:0.5244520000):1.1159800000	3qhb_A.pdb:1.0200420000):0.6757480000):0.7341540000	((((1lb3_A.pdb:0.0795820000	2za7_A.pdb:0.1731200000):0.5267240000	1r03_A.pdb:0.1933890000):0.1113320000	1bg7_A.pdb:0.7082900000):0.1367580000	((1z6o_A.pdb:1.3428170000	1z6o_M.pdb:0.6295170000):0.5258880000	((((1eum_A.pdb:0.6268350000	1krq_A.pdb:0.2206090000):0.3010670000	3e6s_A.pdb:1.1024280000):0.2391870000	2jd7_A.pdb:0.2434340000):0.1037300000	1vlg_A.pdb:0.2751050000):0.4348020000):0.1578350000):0.8966440000):0.3637790000	(((1bcf_A.pdb:0.0000010000	3e1q_A.pdb:0.0222830000):0.3377220000	2fkz_A.pdb:0.1430100000):0.3988660000	1jgc_A.pdb:0.3314220000):0.8072900000):0.0124833000	1nfv_A.pdb:0.7738320000):0.4498450000	2vzb_A.pdb:0.9319420000):0.6005160000):0.5825560000):0.2322950000):0.0569452000):0.1999520000	(1n1q_A.pdb:0.3417830000	2chp_A.pdb:0.6071470000):0.1754880000);
(1ji5_A.pdb:0.2775640000	(1jig_A.pdb:0.1465180000	(1n1q_A.pdb:0.2703900000	(((1qgh_A.pdb:0.2266200000	2ux1_A.pdb:0.5493120000):0.2080780000	(1ji4_A.pdb:0.5448760000	2fjc_A.pdb:0.7592920000):0.4446850000):0.0847032000	((((1dps_A.pdb:0.0095450000	1jts_A.pdb:0.0326960000):0.2975660000	1o9r_A.pdb:0.3802790000):0.3997090000	1uvh_A.pdb:0.4140560000):0.5674050000	((1tjo_A.pdb:0.0000010000	1tk6_A.pdb:0.0000010000):0.5970080000	(((((((2fzf_A.pdb:2.2026100000	(1lko_A.pdb:0.9120140000	1yuz_A.pdb:0.7514140000):0.3137070000):0.4965690000	3qhb_A.pdb:0.6954550000):0.8371710000	((((1otk_A.pdb:2.5119280000	(1mty_D.pdb:1.6814120000	3dhg_A.pdb:1.0341950000):0.9264260000):0.2192330000	((2inc_B.pdb:1.5985370000	2inp_C.pdb:0.5875800000):0.3947290000	1mty_B.pdb:1.9832790000):0.9005490000):1.5817900000	(((1oqu_A.pdb:0.1323140000	(1r2f_A.pdb:0.3631990000	1uzr_A.pdb:0.1301170000):0.1422380000):0.8036660000	(1mxr_A.pdb:0.9984990000	((1jk0_A.pdb:0.3647460000	1w68_A.pdb:0.0137200000):0.0535125000	2uw2_A.pdb:0.0434120000):1.6116300000):0.5781540000):1.1122100000	3ee4_A.pdb:1.2069860000):0.4049060000):0.5135190000	(((2uw1_A.pdb:0.0000020000	2uw1_B.pdb:0.0092520000):0.0385290000	1afr_A.pdb:0.1403110000):1.7546800000	1za0_A.pdb:1.1367390000):0.7773220000):0.2691100000):0.1854020000	((((1lb3_A.pdb:0.0694490000	2za7_A.pdb:0.2027410000):0.2947410000	(1bg7_A.pdb:0.5872200000	1r03_A.pdb:0.2208880000):0.0205083000):0.4327180000	(1z6o_A.pdb:1.2148140000	1z6o_M.pdb:0.3376120000):0.4785240000):0.2355750000	(((1eum_A.pdb:0.5434410000	1krq_A.pdb:0.3491360000):0.3162790000	3e6s_A.pdb:1.1583390000):0.2520090000	(2jd7_A.pdb:0.3710530000	1vlg_A.pdb:0.2814020000):0.1449950000):0.2357230000):0.6629040000):0.4854430000	(((1bcf_A.pdb:0.0000010000	3e1q_A.pdb:0.0135320000):0.2797160000	2fkz_A.pdb:0.2058820000):0.2324840000	1jgc_A.pdb:0.3012820000):0.5050460000):0.1003250000	1nfv_A.pdb:0.9068510000):0.3998010000	2vzb_A.pdb:1.0256250000):0.4390810000):0.5337300000):0.3037720000):0.0884559000):0.1830730000):0.0480055000	2chp_A.pdb:0.5150760000);
(1ji5_A.pdb:0.4441910000	(1jig_A.pdb:0.2289290000	(((1qgh_A.pdb:0.5164220000	2ux1_A.pdb:0.3606970000):0.4025130000	(1ji4_A.pdb:1.0502210000	2fjc_A.pdb:0.7436240000):0.2014490000):0.2519640000	((((1dps_A.pdb:0.0065190000	1jts_A.pdb:0.0000030000):0.4956010000	1o9r_A.pdb:0.2465140000):0.6549510000	1uvh_A.pdb:0.9812500000):0.1279500000	((1tjo_A.pdb:0.0000010000	1tk6_A.pdb:0.0000010000):0.8407300000	((((2fzf_A.pdb:4.1358650000	(((1bcf_A.pdb:0.0000010000	3e1q_A.pdb:0.0000030000):0.2049570000	2fkz_A.pdb:0.2138680000):0.2094670000	1jgc_A.pdb:0.4660380000):0.3997270000):0.2755660000	1nfv_A.pdb:0.8048770000):0.0267819000	((((1lko_A.pdb:0.9967790000	1yuz_A.pdb:0.7911410000):1.0850200000	3qhb_A.pdb:0.5241880000):0.6401480000	(((((1otk_A.pdb:7.7154510000	2inp_C.pdb:0.1789680000):0.4077840000	2inc_B.pdb:1.7404250000):0.6465640000	1mty_B.pdb:1.8630650000):0.8081380000	((1mty_D.pdb:1.2010010000	3dhg_A.pdb:1.6831190000):1.5184400000	(((2uw1_A.pdb:0.0000020000	2uw1_B.pdb:0.0086650000):0.0000023356	1afr_A.pdb:0.2122950000):1.4058900000	1za0_A.pdb:1.4259530000):1.4239600000):0.0000024180):0.4718630000	((((1oqu_A.pdb:0.0026220000	(1r2f_A.pdb:0.2520650000	1uzr_A.pdb:0.0893900000):0.1909980000):0.7972180000	3ee4_A.pdb:2.2069200000):0.4361040000	1mxr_A.pdb:1.3669510000):0.4789850000	((1jk0_A.pdb:0.4115920000	1w68_A.pdb:0.0000020000):0.1500530000	2uw2_A.pdb:0.0000020000):1.2267100000):0.2439990000):1.5144200000):1.0680300000	(((((1lb3_A.pdb:0.0627820000	2za7_A.pdb:0.2263120000):0.2114970000	1bg7_A.pdb:0.6857160000):0.1254300000	1r03_A.pdb:0.2004760000):0.2181640000	(1z6o_A.pdb:1.0338900000	1z6o_M.pdb:0.6781810000):0.4446000000):0.4778490000	((((1eum_A.pdb:0.4382430000	1krq_A.pdb:0.2715480000):0.6400480000	3e6s_A.pdb:1.0502900000):0.1980110000	2jd7_A.pdb:0.3080810000):0.1861720000	1vlg_A.pdb:0.1754470000):0.3469570000):0.8011030000):0.2224680000):0.5825040000	2vzb_A.pdb:1.1455830000):0.4685990000):0.4596460000):0.3711230000):0.4200220000):0.1017940000	(1n1q_A.pdb:0.5137640000	2chp_A.pdb:0.6937760000):0.0608338000);
(1ji5_A.pdb:0.2031620000	(1jig_A.pdb:0.1976830000	(1n1q_A.pdb:0.4145240000	(((1qgh_A.pdb:0.3807240000	2ux1_A.pdb:0.5666550000):0.2025140000	(((1dps_A.pdb:0.0000020000	1jts_A.pdb:0.0247690000):0.3180220000	1o9r_A.pdb:0.3427360000):0.3983510000	1uvh_A.pdb:0.7827730000):0.4797090000):0.2379890000	((1ji4_A.pdb:0.7481250000	2fjc_A.pdb:0.8991490000):0.1576770000	((1tjo_A.pdb:0.0000010000	1tk6_A.pdb:0.0000010000):0.8835950000	(((((((2fzf_A.pdb:3.1991120000	3qhb_A.pdb:0.8800000000):0.4712360000	(1lko_A.pdb:0.9381390000	1yuz_A.pdb:1.2763550000):0.8575500000):0.7082050000	((((1otk_A.pdb:3.0696010000	(((2inc_B.pdb:1.3866040000	1mty_B.pdb:1.9765610000):0.2409170000	2inp_C.pdb:0.7174500000):1.6259900000	(1mty_D.pdb:1.9245430000	3dhg_A.pdb:1.1923040000):1.1743900000):0.8481190000):0.7452360000	(((1oqu_A.pdb:0.0342010000	(1r2f_A.pdb:0.2530690000	1uzr_A.pdb:0.1764640000):0.1363210000):0.7031770000	(1mxr_A.pdb:1.1666390000	((1jk0_A.pdb:0.4647780000	1w68_A.pdb:0.0000020000):0.0421016000	2uw2_A.pdb:0.0922440000):1.4094000000):0.3958940000):1.5444700000	3ee4_A.pdb:1.1347660000):1.0832900000):0.3022960000	1za0_A.pdb:1.3139520000):0.4335890000	((2uw1_A.pdb:0.0000020000	2uw1_B.pdb:0.0061620000):0.0169694000	1afr_A.pdb:0.1629210000):1.7387200000):1.0408300000):0.6323360000	(((((1lb3_A.pdb:0.0569520000	2za7_A.pdb:0.1872260000):0.3807240000	1r03_A.pdb:0.2555510000):0.1370790000	1bg7_A.pdb:0.4538240000):0.3792390000	(1z6o_A.pdb:1.2199960000	1z6o_M.pdb:0.8236440000):0.2606210000):0.1462270000	((1eum_A.pdb:0.5459840000	1krq_A.pdb:0.3087130000):0.4824490000	((3e6s_A.pdb:1.1169080000	2jd7_A.pdb:0.2716470000):0.1627800000	1vlg_A.pdb:0.3000980000):0.2858120000):0.2931530000):0.6003310000):0.4311140000	1nfv_A.pdb:0.6589770000):0.3090210000	(((1bcf_A.pdb:0.0000010000	3e1q_A.pdb:0.0125970000):0.3276860000	2fkz_A.pdb:0.1590620000):0.2989040000	1jgc_A.pdb:0.4882950000):0.3184360000):0.8771680000	2vzb_A.pdb:1.3647640000):0.2977360000):0.3402540000):0.2653050000):0.1154470000):0.1410810000):0.0978929000	2chp_A.pdb:0.7539750000);
(1ji5_A.pdb:0.2971290000	((1jig_A.pdb:0.2240380000	(((1qgh_A.pdb:0.4986550000	2ux1_A.pdb:0.3329810000):0.2748010000	2fjc_A.pdb:0.6940590000):0.1924000000	((1ji4_A.pdb:0.8287070000	(((1dps_A.pdb:0.0093250000	1jts_A.pdb:0.0126450000):0.4328170000	1o9r_A.pdb:0.2768670000):0.4112000000	1uvh_A.pdb:1.0622180000):0.5039800000):0.1088250000	((1tjo_A.pdb:0.0000010000	1tk6_A.pdb:0.0000010000):0.9551700000	((((2fzf_A.pdb:2.9797900000	(((1bcf_A.pdb:0.0000010000	3e1q_A.pdb:0.0070300000):0.2099500000	2fkz_A.pdb:0.2895680000):0.4153910000	1jgc_A.pdb:0.1956500000):0.0144741000):0.7575720000	1nfv_A.pdb:0.7792490000):0.6947540000	((((1lko_A.pdb:0.6004310000	1yuz_A.pdb:1.1580690000):1.0320500000	3qhb_A.pdb:0.7040880000):1.1542300000	(((1lb3_A.pdb:0.0568600000	2za7_A.pdb:0.2176290000):0.3967940000	(1bg7_A.pdb:0.6659440000	(1r03_A.pdb:0.2596930000	(1z6o_A.pdb:1.4971180000	1z6o_M.pdb:0.6074400000):0.7342650000):0.0750018000):0.0666484000):0.2646450000	((1eum_A.pdb:0.4842900000	1krq_A.pdb:0.4105600000):0.3005880000	(3e6s_A.pdb:1.0099250000	(2jd7_A.pdb:0.3561260000	1vlg_A.pdb:0.3147150000):0.1393700000):0.2610100000):0.3799380000):0.9642250000):0.1328930000	((1otk_A.pdb:3.9502630000	((2inc_B.pdb:0.9637830000	(2inp_C.pdb:1.1276030000	1mty_B.pdb:2.1525230000):0.1807790000):0.5776200000	(1mty_D.pdb:1.5514590000	3dhg_A.pdb:1.4972600000):0.9361340000):0.4391910000):0.6490200000	(((((1oqu_A.pdb:0.0266500000	(1r2f_A.pdb:0.2790050000	1uzr_A.pdb:0.1439250000):0.1550720000):1.1178200000	((1jk0_A.pdb:0.3308260000	1w68_A.pdb:0.0000020000):0.0693691000	2uw2_A.pdb:0.0262990000):1.5633900000):0.1273670000	1mxr_A.pdb:0.8300430000):0.7030310000	3ee4_A.pdb:1.6518020000):1.1053600000	(((2uw1_A.pdb:0.0000020000	1afr_A.pdb:0.1822220000):0.0018573400	2uw1_B.pdb:0.0113750000):1.9607700000	1za0_A.pdb:0.6868340000):0.5196490000):0.1274900000):0.7118460000):0.6348790000):0.1768980000	2vzb_A.pdb:1.0486560000):0.2970370000):0.3688270000):0.1570600000):0.1905160000):0.1886490000	1n1q_A.pdb:0.3008880000):0.1057010000	2chp_A.pdb:0.4701040000);
(1ji5_A.pdb:0.2738420000	1jig_A.pdb:0.3081650000	((1n1q_A.pdb:0.3424750000	2chp_A.pdb:0.5283510000):0.0388477000	(((1qgh_A.pdb:0.2081080000	2ux1_A.pdb:0.6991710000):0.3454050000	(1ji4_A.pdb:0.6429610000	2fjc_A.pdb:0.9074810000):0.2795450000):0.1312770000	((((1dps_A.pdb:0.0084020000	1jts_A.pdb:0.0113710000):0.3760190000	1o9r_A.pdb:0.4008070000):0.5299110000	1uvh_A.pdb:0.5248960000):0.4342220000	((1tjo_A.pdb:0.0000010000	1tk6_A.pdb:0.0000010000):0.4544730000	(((((2fzf_A.pdb:2.5489010000	((1lko_A.pdb:0.4879110000	1yuz_A.pdb:0.7288380000):1.0727700000	3qhb_A.pdb:1.2856360000):0.6412370000):0.5569660000	((((((1otk_A.pdb:3.4171900000	1mty_B.pdb:1.3595810000):0.3237890000	(2inc_B.pdb:1.5721160000	2inp_C.pdb:0.6500830000):0.9328890000):0.6940150000	(1mty_D.pdb:1.7051110000	3dhg_A.pdb:1.1036700000):0.6809590000):1.4352000000	(((1oqu_A.pdb:0.1710660000	(1r2f_A.pdb:0.2569920000	1uzr_A.pdb:0.1062530000):0.0541512000):0.7400750000	(1mxr_A.pdb:1.1172590000	((1jk0_A.pdb:0.4048140000	1w68_A.pdb:0.0105890000):0.0787485000	2uw2_A.pdb:0.0379290000):1.6008000000):0.1936270000):0.9277840000	3ee4_A.pdb:1.5179650000):0.3005320000):0.8707670000	1za0_A.pdb:1.0822860000):0.1990760000	((2uw1_A.pdb:0.0000020000	2uw1_B.pdb:0.0088720000):0.0088723300	1afr_A.pdb:0.1525130000):1.5638800000):1.6236300000):0.0000020682	(((((1lb3_A.pdb:0.0470700000	2za7_A.pdb:0.2221610000):0.4322080000	1r03_A.pdb:0.2112370000):0.1155550000	1bg7_A.pdb:0.5450240000):0.2025010000	(1z6o_A.pdb:1.5593820000	1z6o_M.pdb:0.4972090000):0.2537660000):0.0974446000	((1eum_A.pdb:0.5377280000	1krq_A.pdb:0.3627040000):0.2710520000	(3e6s_A.pdb:0.9183780000	(2jd7_A.pdb:0.3272000000	1vlg_A.pdb:0.3301370000):0.1869610000):0.1029510000):0.3868970000):0.2807280000):0.3758180000	((((1bcf_A.pdb:0.0000010000	3e1q_A.pdb:0.0196950000):0.2500820000	2fkz_A.pdb:0.2115600000):0.2766610000	1jgc_A.pdb:0.4683610000):0.8120270000	1nfv_A.pdb:0.5229100000):0.3120940000):0.5159600000	2vzb_A.pdb:1.0194550000):0.7403230000):0.7508300000):0.3147790000):0.0952612000):0.0292969000);
(1ji5_A.pdb:0.1362880000	(1jig_A.pdb:0.2612550000	((1qgh_A.pdb:0.4731560000	2ux1_A.pdb:0.5366730000):0.2825000000	((1ji4_A.pdb:0.6622300000	2fjc_A.pdb:1.0065110000):0.1039700000	((((1dps_A.pdb:0.0100700000	1jts_A.pdb:0.0126920000):0.3189370000	1o9r_A.pdb:0.2770210000):0.3639550000	1uvh_A.pdb:0.8135970000):0.4056820000	((1tjo_A.pdb:0.0000010000	1tk6_A.pdb:0.0000010000):0.9194150000	(((((2fzf_A.pdb:3.4942370000	(((1bcf_A.pdb:0.0000010000	3e1q_A.pdb:0.0000030000):0.3067590000	2fkz_A.pdb:0.1850270000):0.1836650000	1jgc_A.pdb:0.5234840000):0.3146960000):0.1339640000	1nfv_A.pdb:1.0166660000):0.5334900000	((((((1lb3_A.pdb:0.1217160000	2za7_A.pdb:0.2115080000):0.2807220000	1bg7_A.pdb:0.6413840000):0.1009620000	1r03_A.pdb:0.2848050000):0.2872800000	1z6o_A.pdb:1.3205870000):0.2082660000	1z6o_M.pdb:0.8342730000):0.0795345000	((1eum_A.pdb:0.3951670000	1krq_A.pdb:0.4779320000):0.3861510000	((3e6s_A.pdb:1.0944400000	2jd7_A.pdb:0.2111460000):0.0845403000	1vlg_A.pdb:0.3924490000):0.1313140000):0.4726060000):0.6462770000):0.0762934000	((1lko_A.pdb:1.2369710000	1yuz_A.pdb:0.9555470000):0.5749300000	(3qhb_A.pdb:0.6117730000	(((((((1otk_A.pdb:3.2345720000	(1mty_D.pdb:1.8532070000	3dhg_A.pdb:1.1890700000):0.7724500000):0.0359909000	((2inc_B.pdb:1.2563280000	2inp_C.pdb:0.7738750000):0.7042610000	1mty_B.pdb:1.9544350000):0.7843600000):1.2662700000	(((((1oqu_A.pdb:0.1396420000	1uzr_A.pdb:0.1545500000):0.1166290000	1r2f_A.pdb:0.1250950000):0.9018100000	((1jk0_A.pdb:0.4161660000	1w68_A.pdb:0.0015360000):0.0665781000	2uw2_A.pdb:0.0553310000):1.5830500000):0.2398020000	1mxr_A.pdb:1.1294490000):0.9326890000	3ee4_A.pdb:1.0478090000):0.8969800000):1.0729400000	1za0_A.pdb:1.2629210000):1.5557600000	1afr_A.pdb:0.1918570000):0.0112294000	2uw1_A.pdb:0.0000020000):0.0000023109	2uw1_B.pdb:0.0029700000):2.0052400000):0.3657830000):1.3850000000):0.1639480000	2vzb_A.pdb:0.9077420000):0.3550670000):0.2509300000):0.2003820000):0.1803010000):0.1480780000):0.0938639000	(1n1q_A.pdb:0.2224160000	2chp_A.pdb:0.5260180000):0.0359802000);
(1ji5_A.pdb:0.1789440000	((1jig_A.pdb:0.1596840000	(1n1q_A.pdb:0.3338660000	((1ji4_A.pdb:0.7313160000	2fjc_A.pdb:0.8315180000):0.2315710000	((((1dps_A.pdb:0.0000020000	1jts_A.pdb:0.0209040000):0.3694950000	1o9r_A.pdb:0.3510980000):0.2103350000	1uvh_A.pdb:0.6691380000):0.3794950000	((1tjo_A.pdb:0.0000010000	1tk6_A.pdb:0.0000010000):0.6439010000	((((((2fzf_A.pdb:3.6428580000	2fkz_A.pdb:0.1543420000):0.0034907000	(1bcf_A.pdb:0.0000010000	3e1q_A.pdb:0.0075690000):0.2643520000):0.3556230000	1jgc_A.pdb:0.2616160000):0.5482020000	1nfv_A.pdb:0.7252410000):0.2853610000	((((1lko_A.pdb:0.9303760000	1yuz_A.pdb:0.8029370000):0.7201760000	3qhb_A.pdb:0.9158640000):0.5692810000	((((1otk_A.pdb:2.7967060000	(1mty_D.pdb:2.0823160000	3dhg_A.pdb:1.5882660000):1.0814800000):0.4051870000	((2inc_B.pdb:1.2353860000	1mty_B.pdb:2.9459780000):1.0018200000	2inp_C.pdb:0.2856140000):2.0345800000):0.4150370000	(((1oqu_A.pdb:0.1580520000	(1r2f_A.pdb:0.2735060000	1uzr_A.pdb:0.1252560000):0.0910964000):0.9539240000	(1mxr_A.pdb:1.1745030000	((1jk0_A.pdb:0.3323330000	1w68_A.pdb:0.0000020000):0.0605305000	2uw2_A.pdb:0.0550260000):1.4190600000):0.3503150000):0.9220840000	3ee4_A.pdb:1.4640470000):0.6602920000):0.5022210000	(((2uw1_A.pdb:0.0000020000	2uw1_B.pdb:0.0095150000):0.0120707000	1afr_A.pdb:0.1703700000):1.4335800000	1za0_A.pdb:1.4088490000):0.6310980000):0.6550320000):0.8170530000	((((1lb3_A.pdb:0.0748600000	2za7_A.pdb:0.2256150000):0.3774030000	1bg7_A.pdb:0.5803300000):0.0873772000	1r03_A.pdb:0.2041090000):0.4260980000	((1z6o_A.pdb:1.5052760000	1z6o_M.pdb:0.7498080000):0.4760620000	((1eum_A.pdb:0.4829860000	1krq_A.pdb:0.3138110000):0.1825370000	(3e6s_A.pdb:1.0963690000	(2jd7_A.pdb:0.1222900000	1vlg_A.pdb:0.5500240000):0.2331130000):0.2265880000):0.5514650000):0.1332260000):0.7443030000):0.5009570000):0.4064660000	2vzb_A.pdb:1.2459400000):0.4973180000):0.4640330000):0.3722790000):0.1312860000):0.1234010000):0.0768781000	(1qgh_A.pdb:0.2827510000	2ux1_A.pdb:0.5960430000):0.4249450000):0.0995172000	2chp_A.pdb:0.6250340000);
(1ji5_A.pdb:0.2512170000	1jig_A.pdb:0.1523760000	(((1n1q_A.pdb:0.2496130000	2chp_A.pdb:0.5137730000):0.1349960000	((1ji4_A.pdb:0.9067880000	2fjc_A.pdb:0.7465270000):0.2684360000	((((1dps_A.pdb:0.0000020000	1jts_A.pdb:0.0361100000):0.2236980000	1o9r_A.pdb:0.4411840000):0.4590120000	1uvh_A.pdb:0.3805650000):0.5798090000	((1tjo_A.pdb:0.0000010000	1tk6_A.pdb:0.0000010000):0.5996800000	((((2fzf_A.pdb:3.7867790000	(1jgc_A.pdb:0.1796990000	1nfv_A.pdb:0.9965100000):0.3379730000):0.0917562000	((1bcf_A.pdb:0.0000010000	3e1q_A.pdb:0.0136320000):0.3639510000	2fkz_A.pdb:0.2058800000):0.1321550000):0.5825290000	((((((1lko_A.pdb:0.8697720000	1yuz_A.pdb:0.9054460000):0.8146590000	3qhb_A.pdb:0.6271910000):0.7269720000	((((1otk_A.pdb:3.3220590000	(((2inc_B.pdb:1.6662060000	2inp_C.pdb:0.5226640000):0.7584930000	1mty_B.pdb:2.1779680000):0.8552370000	(1mty_D.pdb:2.0506670000	3dhg_A.pdb:1.0514580000):0.4393600000):0.2528520000):1.4040400000	(((((1oqu_A.pdb:0.1366750000	1uzr_A.pdb:0.1715530000):0.0778686000	1r2f_A.pdb:0.1719850000):0.9858580000	((1jk0_A.pdb:0.3995180000	1w68_A.pdb:0.0000020000):0.0789157000	2uw2_A.pdb:0.0245850000):2.4007700000):0.1333720000	1mxr_A.pdb:1.0138790000):0.7765220000	3ee4_A.pdb:1.5424330000):0.4006770000):0.9302860000	1za0_A.pdb:1.1763030000):0.7069330000	((2uw1_A.pdb:0.0000020000	2uw1_B.pdb:0.0096490000):0.0437092000	1afr_A.pdb:0.1710840000):1.4313400000):0.6511500000):1.2304500000	1z6o_M.pdb:1.2578030000):0.0249807000	(((1lb3_A.pdb:0.0554770000	2za7_A.pdb:0.1704010000):0.4649690000	1bg7_A.pdb:0.5845620000):0.0302417000	1r03_A.pdb:0.3321310000):0.0776352000):0.2438890000	(1z6o_A.pdb:1.5112250000	(((1eum_A.pdb:0.4985450000	1krq_A.pdb:0.3970470000):0.3335640000	3e6s_A.pdb:0.9622790000):0.2634760000	(2jd7_A.pdb:0.2827330000	1vlg_A.pdb:0.3431970000):0.2325340000):0.2981090000):0.0832533000):0.5134330000):0.4558550000	2vzb_A.pdb:1.2645880000):0.7460150000):0.3704760000):0.2524360000):0.1198270000):0.0560715000	(1qgh_A.pdb:0.1820420000	2ux1_A.pdb:0.6143220000):0.4089110000):0.1021480000);
(1ji5_A.pdb:0.1344470000	(1jig_A.pdb:0.3042280000	((1n1q_A.pdb:0.3399560000	2chp_A.pdb:0.6900610000):0.1599540000	((1qgh_A.pdb:0.2638390000	2ux1_A.pdb:0.6462100000):0.2971130000	((((1dps_A.pdb:0.0000020000	1jts_A.pdb:0.0000020000):0.4085180000	1o9r_A.pdb:0.2665660000):0.6794950000	1uvh_A.pdb:0.5980970000):0.4811560000	((1tjo_A.pdb:0.0000010000	1tk6_A.pdb:0.0000010000):0.7059470000	((((2fzf_A.pdb:2.3739410000	((1lko_A.pdb:0.6154360000	1yuz_A.pdb:1.2306870000):0.9032060000	3qhb_A.pdb:0.9935380000):0.2440080000):0.4009550000	(((((1otk_A.pdb:3.2582990000	(1mty_D.pdb:1.5595580000	3dhg_A.pdb:1.3499830000):0.2258310000):0.0000028579	((2inc_B.pdb:1.3399680000	2inp_C.pdb:0.9107800000):0.5920240000	1mty_B.pdb:1.4792940000):1.2439400000):1.0186400000	(((1oqu_A.pdb:0.1160910000	(1r2f_A.pdb:0.2067200000	1uzr_A.pdb:0.1247340000):0.0990081000):1.0320700000	1mxr_A.pdb:1.0380670000):0.6878770000	((1jk0_A.pdb:0.3812600000	1w68_A.pdb:0.0057770000):0.0471986000	2uw2_A.pdb:0.1036030000):0.7063350000):0.7832700000):0.6905230000	3ee4_A.pdb:1.7530750000):0.2430070000	(((2uw1_A.pdb:0.0000020000	2uw1_B.pdb:0.0153660000):0.0157196000	1afr_A.pdb:0.1788880000):1.8163500000	1za0_A.pdb:1.4897560000):0.0859791000):0.9958010000):0.5794950000	(((((1bcf_A.pdb:0.0000010000	3e1q_A.pdb:0.0191640000):0.2913610000	2fkz_A.pdb:0.1982770000):0.4275330000	1jgc_A.pdb:0.3554530000):0.6492940000	1nfv_A.pdb:0.6231890000):0.2163180000	((((1lb3_A.pdb:0.0904330000	2za7_A.pdb:0.1945380000):0.3191520000	(1bg7_A.pdb:0.5791610000	1r03_A.pdb:0.1760760000):0.0324835000):0.2870820000	(1z6o_A.pdb:1.1897790000	1z6o_M.pdb:0.9637830000):0.2226900000):0.4577100000	(((1eum_A.pdb:0.5561250000	1krq_A.pdb:0.3350010000):0.3322150000	3e6s_A.pdb:1.0312210000):0.1301680000	(2jd7_A.pdb:0.2330600000	1vlg_A.pdb:0.3410090000):0.1193460000):0.2520540000):0.9403560000):0.3339650000):0.3359430000	2vzb_A.pdb:0.9756050000):0.3797210000):0.5857990000):0.2622180000):0.1852750000):0.0885607000):0.1869850000	(1ji4_A.pdb:0.9718220000	2fjc_A.pdb:0.7129700000):0.3200250000);
(1ji5_A.pdb:0.2247460000	(1jig_A.pdb:0.1223750000	(1n1q_A.pdb:0.2980190000	(((1qgh_A.pdb:0.4284280000	2ux1_A.pdb:0.6508500000):0.2685830000	(((1dps_A.pdb:0.0000020000	1jts_A.pdb:0.0196480000):0.2542690000	1o9r_A.pdb:0.3485360000):0.3926660000	1uvh_A.pdb:0.7249770000):0.6666720000):0.1369830000	((1ji4_A.pdb:0.8353550000	2fjc_A.pdb:0.6945910000):0.0000029974	((1tjo_A.pdb:0.0000010000	1tk6_A.pdb:0.0000010000):0.6477400000	((((((2fzf_A.pdb:2.4269980000	(1lko_A.pdb:0.7893060000	1yuz_A.pdb:0.9169400000):0.5283510000):0.3605600000	3qhb_A.pdb:1.1845400000):0.6085070000	(((((1lb3_A.pdb:0.0381920000	2za7_A.pdb:0.1491410000):0.2885270000	1bg7_A.pdb:0.5701820000):0.0944566000	1r03_A.pdb:0.1318310000):0.5083370000	(1z6o_A.pdb:1.1788990000	1z6o_M.pdb:0.5177690000):0.4179970000):0.1719310000	(((1eum_A.pdb:0.5547370000	1krq_A.pdb:0.3485820000):0.2775560000	3e6s_A.pdb:1.0916280000):0.2459460000	(2jd7_A.pdb:0.2427580000	1vlg_A.pdb:0.3735700000):0.0792261000):0.2371520000):0.9144380000):0.0814486000	(((1otk_A.pdb:1.5360960000	((2inc_B.pdb:1.4463670000	1mty_B.pdb:2.1224890000):0.2746430000	(2inp_C.pdb:0.2409750000	(1mty_D.pdb:1.1522310000	3dhg_A.pdb:2.1776930000):1.9516300000):0.5768870000):0.8164790000):1.4060900000	((((1oqu_A.pdb:0.0984260000	(1r2f_A.pdb:0.3378700000	1uzr_A.pdb:0.1368970000):0.1241640000):0.7145930000	(1jk0_A.pdb:0.3510530000	(2uw2_A.pdb:0.0853730000	1w68_A.pdb:0.0087950000):0.0680549000):1.8701700000):0.3015020000	1mxr_A.pdb:1.3580820000):1.4535800000	3ee4_A.pdb:0.8280520000):0.7625810000):0.8897260000	(((2uw1_A.pdb:0.0000020000	2uw1_B.pdb:0.0150720000):0.0000024973	1afr_A.pdb:0.1918960000):1.9297600000	1za0_A.pdb:0.9269110000):0.5706540000):0.6505670000):0.4199360000	((((1bcf_A.pdb:0.0000010000	3e1q_A.pdb:0.0067310000):0.2062260000	2fkz_A.pdb:0.1507450000):0.3665150000	1jgc_A.pdb:0.3633800000):0.5387110000	1nfv_A.pdb:0.8855750000):0.1050960000):0.5900260000	2vzb_A.pdb:0.9363330000):0.5093350000):0.6376050000):0.2674620000):0.1925950000):0.1733480000):0.1322640000	2chp_A.pdb:0.5816220000);
(1ji5_A.pdb:0.2309170000	((1jig_A.pdb:0.1879280000	((1qgh_A.pdb:0.4403520000	2ux1_A.pdb:0.5620470000):0.3699060000	((1ji4_A.pdb:0.8331700000	2fjc_A.pdb:0.9600740000):0.1869520000	((((1dps_A.pdb:0.0083940000	1jts_A.pdb:0.0112670000):0.4026350000	1o9r_A.pdb:0.3539440000):0.5062240000	1uvh_A.pdb:0.7292500000):0.4053760000	((1tjo_A.pdb:0.0000010000	1tk6_A.pdb:0.0000010000):0.6255240000	((((2fzf_A.pdb:4.0819680000	(((1bcf_A.pdb:0.0000020000	3e1q_A.pdb:0.0059800000):0.3930190000	2fkz_A.pdb:0.2848710000):0.5131990000	1jgc_A.pdb:0.3309570000):0.1706420000):0.4692740000	1nfv_A.pdb:0.6432900000):0.3783720000	(((1lko_A.pdb:0.9466860000	1yuz_A.pdb:0.6166270000):0.8343360000	(3qhb_A.pdb:1.2579140000	(((((((1otk_A.pdb:3.3647740000	2inp_C.pdb:0.4801920000):0.4033490000	1mty_B.pdb:2.3401600000):0.4216110000	2inc_B.pdb:1.1488640000):0.2224430000	(1mty_D.pdb:1.7041470000	3dhg_A.pdb:1.7148120000):1.2320400000):0.9538110000	(((((1oqu_A.pdb:0.2720160000	1uzr_A.pdb:0.1830630000):0.0493772000	1r2f_A.pdb:0.1916710000):0.7801190000	1mxr_A.pdb:1.5225250000):0.2226880000	((1jk0_A.pdb:0.5382110000	1w68_A.pdb:0.0000020000):0.0879299000	2uw2_A.pdb:0.0491010000):1.7821800000):0.6399070000	3ee4_A.pdb:1.2914000000):0.2743990000):1.3483400000	1za0_A.pdb:1.2908750000):1.0926200000	((2uw1_A.pdb:0.0000020000	2uw1_B.pdb:0.0128450000):0.0000023539	1afr_A.pdb:0.2101030000):0.6583880000):1.3783100000):0.3926030000):1.3091000000	((((1lb3_A.pdb:0.1067400000	2za7_A.pdb:0.2188070000):0.4277730000	1r03_A.pdb:0.3153640000):0.0453931000	1bg7_A.pdb:0.6161950000):0.2293420000	((1z6o_A.pdb:1.1995730000	1z6o_M.pdb:0.9976110000):0.2980260000	(((1eum_A.pdb:0.5894780000	1krq_A.pdb:0.3392630000):0.4030100000	3e6s_A.pdb:1.0572010000):0.1620190000	(2jd7_A.pdb:0.3006110000	1vlg_A.pdb:0.3391060000):0.1738150000):0.4570370000):0.0482091000):0.6558050000):0.2563600000):0.6272600000	2vzb_A.pdb:1.0944080000):0.5356480000):0.5136660000):0.3012310000):0.0570872000):0.2237910000):0.0852547000	1n1q_A.pdb:0.4150230000):0.1264130000	2chp_A.pdb:0.5570740000);
(1ji5_A.pdb:0.1606410000	(1jig_A.pdb:0.1939700000	((1qgh_A.pdb:0.2713590000	2ux1_A.pdb:0.6263640000):0.3803100000	(((1ji4_A.pdb:0.4338930000	2fjc_A.pdb:0.8797400000):0.3100440000	((1tjo_A.pdb:0.0000010000	1tk6_A.pdb:0.0000010000):0.9953750000	((((2fzf_A.pdb:3.6170940000	(((1bcf_A.pdb:0.0000020000	3e1q_A.pdb:0.0000030000):0.3229180000	2fkz_A.pdb:0.1493820000):0.1373590000	1jgc_A.pdb:0.5419590000):0.3590160000):0.3640590000	1nfv_A.pdb:0.8697090000):0.4623810000	((((1lko_A.pdb:0.7782530000	1yuz_A.pdb:0.5520160000):1.3860000000	3qhb_A.pdb:0.2230550000):0.7539130000	((((((1otk_A.pdb:3.3407530000	3dhg_A.pdb:1.0987730000):0.3186410000	1mty_D.pdb:2.2233410000):0.2024930000	((2inc_B.pdb:1.5173120000	2inp_C.pdb:0.9525070000):0.4541210000	1mty_B.pdb:1.6087560000):0.9303940000):0.7399220000	(((((1oqu_A.pdb:0.0664590000	(1r2f_A.pdb:0.2618260000	1uzr_A.pdb:0.0934150000):0.1608970000):0.4499770000	3ee4_A.pdb:1.9711440000):0.4911010000	1mxr_A.pdb:1.2703450000):1.3132800000	(1jk0_A.pdb:0.3686340000	1w68_A.pdb:0.0000020000):0.0435264000):0.1036250000	2uw2_A.pdb:0.0000020000):1.6331200000):0.7952280000	1za0_A.pdb:1.4311110000):0.5496650000	((2uw1_A.pdb:0.0000020000	2uw1_B.pdb:0.0000020000):0.0000028791	1afr_A.pdb:0.2126210000):1.0224200000):0.7787730000):0.8582620000	(((1lb3_A.pdb:0.1285840000	2za7_A.pdb:0.1696020000):0.2918430000	(1bg7_A.pdb:0.6321410000	1r03_A.pdb:0.1839330000):0.0382376000):0.1991850000	((1z6o_A.pdb:1.0861560000	(((1eum_A.pdb:0.5384370000	1krq_A.pdb:0.2121100000):0.2789640000	3e6s_A.pdb:0.6893760000):0.2298020000	(2jd7_A.pdb:0.2514770000	1vlg_A.pdb:0.4730640000):0.1467100000):0.3537810000):0.2042310000	1z6o_M.pdb:1.0949090000):0.1996210000):0.6984280000):0.4469100000):0.1278980000	2vzb_A.pdb:1.0499330000):0.6691230000):0.2511120000):0.1257500000	(((1dps_A.pdb:0.0186090000	1jts_A.pdb:0.0129190000):0.2308750000	1o9r_A.pdb:0.3568240000):0.3351990000	1uvh_A.pdb:0.5991530000):0.7421220000):0.2147810000):0.1038500000):0.0263599000	(1n1q_A.pdb:0.2904770000	2chp_A.pdb:0.4952400000):0.0956543000);
(1ji5_A.pdb:0.3152250000	(1jig_A.pdb:0.2256440000	((1qgh_A.pdb:0.4143500000	2ux1_A.pdb:0.7137040000):0.4984620000	((1ji4_A.pdb:0.6529360000	2fjc_A.pdb:0.9709040000):0.1646020000	(((1dps_A.pdb:0.0216200000	1jts_A.pdb:0.0321860000):0.4353200000	1o9r_A.pdb:0.2424780000):0.6015830000	(1uvh_A.pdb:0.9560880000	((1tjo_A.pdb:0.0000010000	1tk6_A.pdb:0.0000010000):0.6286630000	((((2fzf_A.pdb:3.0343780000	(((1bcf_A.pdb:0.0000010000	3e1q_A.pdb:0.0000030000):0.2510190000	2fkz_A.pdb:0.1336790000):0.2251590000	1jgc_A.pdb:0.3171810000):0.1106470000):0.7302170000	1nfv_A.pdb:0.6619010000):0.3640490000	(((1lko_A.pdb:0.6977130000	1yuz_A.pdb:1.3064100000):0.7673300000	(3qhb_A.pdb:0.9623450000	((((((1otk_A.pdb:3.0197190000	2inp_C.pdb:0.6986570000):0.2463290000	1mty_B.pdb:2.6574080000):0.3307190000	2inc_B.pdb:1.5928760000):0.1148680000	(1mty_D.pdb:1.1855310000	3dhg_A.pdb:1.9229300000):1.5153400000):0.8012270000	(((1oqu_A.pdb:0.1112040000	(1r2f_A.pdb:0.2158300000	1uzr_A.pdb:0.1140530000):0.0661524000):0.8328140000	(1mxr_A.pdb:0.9573610000	((1jk0_A.pdb:0.3740950000	1w68_A.pdb:0.0031600000):0.0732222000	2uw2_A.pdb:0.0000030000):1.5764900000):0.3364570000):0.6797730000	3ee4_A.pdb:1.5115430000):0.9062210000):0.4427790000	(((2uw1_A.pdb:0.0000020000	2uw1_B.pdb:0.0031450000):0.0000025058	1afr_A.pdb:0.1616280000):1.2528400000	1za0_A.pdb:1.2054400000):0.4765600000):0.8421480000):0.3647240000):0.3819470000	(((((1lb3_A.pdb:0.1824030000	2za7_A.pdb:0.1373710000):0.3050620000	1r03_A.pdb:0.1788430000):0.0969116000	1bg7_A.pdb:0.5200080000):0.3352090000	(1z6o_A.pdb:1.4001290000	1z6o_M.pdb:0.6230540000):0.2637290000):0.0906514000	(((1eum_A.pdb:0.5512430000	1krq_A.pdb:0.3476060000):0.3537270000	3e6s_A.pdb:0.9756710000):0.1127080000	(2jd7_A.pdb:0.4973900000	1vlg_A.pdb:0.1889860000):0.2900360000):0.3516040000):0.5212670000):0.3660310000):0.5258300000	2vzb_A.pdb:0.9439680000):0.5665070000):0.5385110000):0.1096600000):0.2159080000):0.2447650000):0.2082830000):0.0422861000	(1n1q_A.pdb:0.4406040000	2chp_A.pdb:0.7399500000):0.0774462000);
(1ji5_A.pdb:0.2923630000	((1jig_A.pdb:0.0957930000	((1qgh_A.pdb:0.2185770000	2ux1_A.pdb:0.5632990000):0.3660480000	(1ji4_A.pdb:0.8583600000	2fjc_A.pdb:0.9677020000):0.3397090000):0.3066830000):0.1088480000	(1n1q_A.pdb:0.2248390000	((((1dps_A.pdb:0.0000020000	1jts_A.pdb:0.0069700000):0.3826130000	1o9r_A.pdb:0.3651650000):0.4767140000	1uvh_A.pdb:1.0551720000):0.5863080000	((1tjo_A.pdb:0.0000010000	1tk6_A.pdb:0.0000010000):0.6347180000	((((2fzf_A.pdb:3.4230700000	(((1bcf_A.pdb:0.0000010000	3e1q_A.pdb:0.0137220000):0.2211040000	2fkz_A.pdb:0.1999430000):0.1708270000	1jgc_A.pdb:0.3824320000):0.3381780000):0.2740890000	1nfv_A.pdb:0.6116340000):0.2802070000	((((1lko_A.pdb:0.7028440000	1yuz_A.pdb:0.8009020000):1.1742100000	3qhb_A.pdb:0.7733030000):0.6848230000	(((((1otk_A.pdb:3.8139860000	(1mty_D.pdb:1.4646240000	3dhg_A.pdb:2.0709720000):0.1830760000):0.1761300000	((2inc_B.pdb:1.7593320000	2inp_C.pdb:0.8722930000):0.7347810000	1mty_B.pdb:2.1248230000):0.3434330000):1.8946800000	((2uw1_A.pdb:0.0000020000	1afr_A.pdb:0.2195010000):0.0014619700	2uw1_B.pdb:0.0085120000):1.4270200000):0.0524460000	1za0_A.pdb:1.4511750000):0.0511838000	((((1oqu_A.pdb:0.0261350000	(1r2f_A.pdb:0.3205140000	1uzr_A.pdb:0.1142480000):0.1035620000):1.1973100000	((1jk0_A.pdb:0.3572370000	1w68_A.pdb:0.0057780000):0.1193460000	2uw2_A.pdb:0.0098030000):1.4329900000):0.2728780000	1mxr_A.pdb:1.0686640000):0.5961320000	3ee4_A.pdb:1.8267390000):0.5937210000):0.7388150000):0.8293310000	((((1lb3_A.pdb:0.0793380000	2za7_A.pdb:0.1457010000):0.3902680000	1r03_A.pdb:0.2452890000):0.1194360000	1bg7_A.pdb:0.4434310000):0.2468380000	((1z6o_A.pdb:1.1057140000	1z6o_M.pdb:0.7831710000):0.5136400000	(((1eum_A.pdb:0.7245100000	1krq_A.pdb:0.1470520000):0.2975140000	3e6s_A.pdb:0.9334930000):0.1237660000	(2jd7_A.pdb:0.1789760000	1vlg_A.pdb:0.3798010000):0.1005970000):0.4848820000):0.0000023441):0.6488220000):0.4251640000):0.4389240000	2vzb_A.pdb:1.0739850000):0.4084800000):0.3817300000):0.3927520000):0.1884850000):0.0673775000	2chp_A.pdb:0.5657160000);
(1ji5_A.pdb:0.2893450000	(1jig_A.pdb:0.2004840000	((1qgh_A.pdb:0.3493570000	2ux1_A.pdb:0.5666230000):0.3449100000	((1ji4_A.pdb:0.7797950000	2fjc_A.pdb:0.7043760000):0.2290800000	((((1dps_A.pdb:0.0000020000	1jts_A.pdb:0.0207010000):0.3238630000	1o9r_A.pdb:0.4221830000):0.2059860000	1uvh_A.pdb:0.7835200000):0.6291320000	((1tjo_A.pdb:0.0000010000	1tk6_A.pdb:0.0000010000):0.8289890000	((((2fzf_A.pdb:3.9957080000	(((1bcf_A.pdb:0.0000010000	3e1q_A.pdb:0.0067090000):0.3497910000	2fkz_A.pdb:0.1984160000):0.2521980000	1jgc_A.pdb:0.4706740000):0.2514370000):0.2736650000	1nfv_A.pdb:0.8806990000):0.4918780000	(((1lko_A.pdb:1.1357150000	1yuz_A.pdb:0.6233060000):0.8072920000	(3qhb_A.pdb:0.2716900000	(((((((1otk_A.pdb:3.6722910000	1mty_B.pdb:2.1940120000):0.2275390000	2inp_C.pdb:0.7842550000):0.8093350000	2inc_B.pdb:0.9036400000):0.6718090000	(1mty_D.pdb:1.4881970000	3dhg_A.pdb:1.1564990000):0.8792440000):0.3046350000	((1oqu_A.pdb:0.1468590000	(1r2f_A.pdb:0.2609560000	1uzr_A.pdb:0.1451650000):0.1071070000):0.7059370000	(1mxr_A.pdb:1.2157740000	((1jk0_A.pdb:0.4006280000	1w68_A.pdb:0.0000020000):0.1150000000	2uw2_A.pdb:0.0823140000):1.3901800000):0.3043770000):1.3716800000):0.1776330000	(((2uw1_A.pdb:0.0000020000	2uw1_B.pdb:0.0205030000):0.0036639400	1afr_A.pdb:0.1940380000):1.3713800000	1za0_A.pdb:1.6212220000):0.7447640000):0.4116280000	3ee4_A.pdb:1.5724020000):1.5695100000):0.6024790000):0.9564770000	(((((1lb3_A.pdb:0.0562930000	2za7_A.pdb:0.2685440000):0.4384440000	1bg7_A.pdb:0.6544090000):0.0821631000	1r03_A.pdb:0.1130530000):0.4302240000	(1z6o_A.pdb:1.1664340000	1z6o_M.pdb:0.7956980000):0.3117820000):0.2883410000	(((1eum_A.pdb:0.4234560000	1krq_A.pdb:0.3900380000):0.3097320000	3e6s_A.pdb:0.9926840000):0.2409300000	(2jd7_A.pdb:0.3405490000	1vlg_A.pdb:0.3470560000):0.2323780000):0.3503760000):0.5667790000):0.3151280000):0.3431980000	2vzb_A.pdb:1.2293460000):0.5304750000):0.9541010000):0.1510640000):0.1287500000):0.2940080000):0.0609118000	(1n1q_A.pdb:0.4671310000	2chp_A.pdb:0.4362280000):0.0967246000);
(1ji5_A.pdb:0.2845630000	(1jig_A.pdb:0.1699880000	((1n1q_A.pdb:0.1839140000	((((1dps_A.pdb:0.0015470000	1jts_A.pdb:0.0343240000):0.4203050000	1o9r_A.pdb:0.3842120000):0.5670530000	1uvh_A.pdb:0.7089860000):0.5270820000	((1tjo_A.pdb:0.0000010000	1tk6_A.pdb:0.0000010000):0.6933880000	((((2fzf_A.pdb:3.3313530000	(((1bcf_A.pdb:0.0000010000	3e1q_A.pdb:0.0070740000):0.2305930000	2fkz_A.pdb:0.1303920000):0.1793770000	1jgc_A.pdb:0.4357700000):0.2052590000):0.6067440000	1nfv_A.pdb:0.6393200000):0.2094770000	((((1lko_A.pdb:0.9728230000	1yuz_A.pdb:1.1533030000):1.5680800000	3qhb_A.pdb:0.5909000000):1.1379000000	(((1otk_A.pdb:3.1099390000	(((2inc_B.pdb:1.5595140000	2inp_C.pdb:0.8359940000):0.2352820000	1mty_B.pdb:2.3898980000):0.3076990000	(1mty_D.pdb:1.9210060000	3dhg_A.pdb:1.2664750000):0.6523540000):0.9748370000):0.7264600000	(((1oqu_A.pdb:0.0571780000	(1r2f_A.pdb:0.2847240000	1uzr_A.pdb:0.0880840000):0.1432130000):0.6510880000	(1mxr_A.pdb:1.1921750000	((1jk0_A.pdb:0.3592690000	1w68_A.pdb:0.0000020000):0.0629689000	2uw2_A.pdb:0.0339970000):1.1577100000):0.3866370000):1.3007300000	3ee4_A.pdb:1.3340480000):0.6794420000):0.3461420000	(((2uw1_A.pdb:0.0000020000	1afr_A.pdb:0.1758890000):0.0005684410	2uw1_B.pdb:0.0113680000):1.8688800000	1za0_A.pdb:1.1823420000):0.0856178000):0.9419900000):0.0000023476	((((1lb3_A.pdb:0.0798580000	2za7_A.pdb:0.2007710000):0.2708910000	1r03_A.pdb:0.2694070000):0.1281270000	1bg7_A.pdb:0.4991240000):0.2029900000	((1z6o_A.pdb:1.4212930000	1z6o_M.pdb:0.5793400000):0.2899460000	((1eum_A.pdb:0.6216760000	1krq_A.pdb:0.2241060000):0.3169910000	(3e6s_A.pdb:0.8618900000	(2jd7_A.pdb:0.3416940000	1vlg_A.pdb:0.3671520000):0.1310600000):0.1389520000):0.5851430000):0.0796285000):0.5565280000):0.5305420000):0.5033150000	2vzb_A.pdb:1.0008660000):0.7391140000):0.6797030000):0.2443340000):0.1620490000	((1qgh_A.pdb:0.4544210000	2ux1_A.pdb:0.4323210000):0.2173510000	(1ji4_A.pdb:0.6514850000	2fjc_A.pdb:0.5597130000):0.3194470000):0.3685230000):0.2116720000):0.0903150000	2chp_A.pdb:0.6461120000);
(1ji5_A.pdb:0.2294450000	(1jig_A.pdb:0.2053250000	((1qgh_A.pdb:0.4610400000	2ux1_A.pdb:0.5720920000):0.3261370000	((1ji4_A.pdb:0.6018800000	2fjc_A.pdb:1.1292310000):0.0486778000	((((1dps_A.pdb:0.0000020000	1jts_A.pdb:0.0255680000):0.4101620000	1o9r_A.pdb:0.3379590000):0.6514940000	1uvh_A.pdb:0.7617400000):0.3396130000	((1tjo_A.pdb:0.0000010000	1tk6_A.pdb:0.0000010000):0.5418380000	((((2fzf_A.pdb:3.1132630000	((1lko_A.pdb:0.7944490000	1yuz_A.pdb:0.9537130000):0.8690650000	(3qhb_A.pdb:0.7100470000	((((1otk_A.pdb:4.0761890000	(1mty_D.pdb:1.3229030000	3dhg_A.pdb:1.4165900000):0.9081470000):0.3284830000	((2inc_B.pdb:1.2931170000	1mty_B.pdb:1.9168450000):0.5718580000	2inp_C.pdb:0.6805770000):0.8076470000):0.9053170000	((((1oqu_A.pdb:0.1250850000	(1r2f_A.pdb:0.2630600000	1uzr_A.pdb:0.1398890000):0.0694240000):0.8810350000	1mxr_A.pdb:1.2900930000):0.1284780000	3ee4_A.pdb:2.1351290000):0.3763570000	((1jk0_A.pdb:0.4123170000	1w68_A.pdb:0.0204690000):0.1191000000	2uw2_A.pdb:0.0000030000):0.9709870000):0.5852690000):0.7363730000	(((2uw1_A.pdb:0.0000020000	2uw1_B.pdb:0.0090620000):0.0531509000	1afr_A.pdb:0.1192070000):1.4084000000	1za0_A.pdb:1.1182130000):0.5920450000):1.5882100000):0.7826940000):0.4462920000):0.2561970000	((((((((1lb3_A.pdb:0.0522650000	2za7_A.pdb:0.1887450000):0.4252320000	1bg7_A.pdb:0.5029780000):0.1062230000	1r03_A.pdb:0.2493050000):0.2838500000	(1z6o_A.pdb:1.3911710000	1z6o_M.pdb:0.4210000000):0.4617670000):0.4876650000	3e6s_A.pdb:0.8698510000):0.1506950000	(2jd7_A.pdb:0.3553260000	1vlg_A.pdb:0.2708640000):0.2021000000):0.4085440000	1krq_A.pdb:0.4261270000):0.1586260000	1eum_A.pdb:0.3673000000):0.9804550000):0.3208650000	((((1bcf_A.pdb:0.0000010000	3e1q_A.pdb:0.0000030000):0.3234180000	2fkz_A.pdb:0.1566760000):0.3738160000	1jgc_A.pdb:0.1524570000):0.6925880000	1nfv_A.pdb:0.4393030000):0.3998410000):0.6181180000	2vzb_A.pdb:0.8951320000):0.7381550000):0.4666420000):0.1671280000):0.2988760000):0.2531710000):0.1104700000	(1n1q_A.pdb:0.3612670000	2chp_A.pdb:0.5954040000):0.0560453000);
(1ji5_A.pdb:0.1821340000	(1jig_A.pdb:0.1606570000	(((1qgh_A.pdb:0.3487830000	2ux1_A.pdb:0.7483060000):0.2789770000	(((1dps_A.pdb:0.0132270000	1jts_A.pdb:0.0000020000):0.2570220000	1o9r_A.pdb:0.3296380000):0.7655410000	1uvh_A.pdb:0.4374720000):0.8436670000):0.1791220000	((1ji4_A.pdb:0.7233640000	2fjc_A.pdb:1.0313690000):0.3169500000	((1tjo_A.pdb:0.0000010000	1tk6_A.pdb:0.0000010000):0.6574250000	((((2fzf_A.pdb:1.9699760000	((1lko_A.pdb:1.0840450000	1yuz_A.pdb:0.7562810000):0.9408410000	3qhb_A.pdb:1.0778070000):0.9082580000):0.3582930000	((((1otk_A.pdb:4.1561360000	((2inc_B.pdb:1.9647510000	2inp_C.pdb:0.6345430000):0.3832780000	1mty_B.pdb:2.3771210000):0.7756080000):0.2561160000	(1mty_D.pdb:1.4121320000	3dhg_A.pdb:2.0079450000):0.2339340000):1.1939300000	(((2uw1_A.pdb:0.0000020000	2uw1_B.pdb:0.0062100000):0.0020356700	1afr_A.pdb:0.1996000000):1.7647200000	1za0_A.pdb:1.4893500000):0.6422220000):0.5120120000	(((1oqu_A.pdb:0.0782870000	(1r2f_A.pdb:0.2856000000	1uzr_A.pdb:0.0935290000):0.1401810000):0.6138340000	3ee4_A.pdb:2.2235950000):0.2590690000	(1mxr_A.pdb:1.0837730000	((1jk0_A.pdb:0.4304290000	1w68_A.pdb:0.0216530000):0.0859302000	2uw2_A.pdb:0.0187100000):1.5677600000):0.2907450000):0.6000950000):0.8881790000):0.8205080000	(((((1bcf_A.pdb:0.0000010000	3e1q_A.pdb:0.0000030000):0.2619310000	2fkz_A.pdb:0.1418240000):0.0907521000	1jgc_A.pdb:0.4907450000):0.6345980000	1nfv_A.pdb:0.7195350000):0.2335090000	((((1lb3_A.pdb:0.0984130000	2za7_A.pdb:0.1327540000):0.3623610000	(1bg7_A.pdb:0.6616060000	1r03_A.pdb:0.2662020000):0.1249140000):0.4220850000	(1z6o_A.pdb:1.2810140000	1z6o_M.pdb:0.8742820000):0.2838410000):0.2163070000	(((1eum_A.pdb:0.4937120000	1krq_A.pdb:0.3566460000):0.4649090000	3e6s_A.pdb:0.9766800000):0.1571260000	(2jd7_A.pdb:0.3427720000	1vlg_A.pdb:0.3642570000):0.0729976000):0.3835690000):1.0344900000):0.2879240000):0.3614380000	2vzb_A.pdb:0.8165840000):0.2918850000):0.6073970000):0.2471270000):0.0581320000):0.0659212000	(1n1q_A.pdb:0.3524500000	2chp_A.pdb:0.5538440000):0.1002300000);
(1ji5_A.pdb:0.2203780000	1jig_A.pdb:0.1883550000	((1n1q_A.pdb:0.1471750000	2chp_A.pdb:0.4722090000):0.1364980000	((1qgh_A.pdb:0.4471300000	2ux1_A.pdb:0.6183740000):0.2722980000	((1ji4_A.pdb:0.8408740000	2fjc_A.pdb:0.9380070000):0.1002320000	((((1dps_A.pdb:0.0000020000	1jts_A.pdb:0.0199230000):0.2753780000	1o9r_A.pdb:0.4442540000):0.2434820000	1uvh_A.pdb:0.6839600000):0.6920910000	((1tjo_A.pdb:0.0000010000	1tk6_A.pdb:0.0000010000):0.9357960000	((((2fzf_A.pdb:4.3548600000	(((1bcf_A.pdb:0.0000020000	3e1q_A.pdb:0.0062730000):0.2722150000	2fkz_A.pdb:0.2114440000):0.2132480000	1jgc_A.pdb:0.4618090000):0.0000020456):0.4326580000	1nfv_A.pdb:1.0990400000):0.2461610000	((((1lko_A.pdb:0.5174270000	1yuz_A.pdb:0.8772270000):0.9004020000	3qhb_A.pdb:0.5277620000):0.7076800000	((((1otk_A.pdb:3.1706030000	(((((1oqu_A.pdb:0.0867280000	(1r2f_A.pdb:0.2679020000	1uzr_A.pdb:0.1173770000):0.0843467000):0.4605560000	3ee4_A.pdb:2.3433570000):0.4710320000	1mxr_A.pdb:1.3049980000):1.6481300000	(1jk0_A.pdb:0.4449070000	1w68_A.pdb:0.0000020000):0.0647285000):0.0422067000	2uw2_A.pdb:0.0000020000):1.3274600000):0.5998840000	((2inc_B.pdb:1.4774980000	(2inp_C.pdb:0.7119370000	(1mty_D.pdb:1.8384440000	3dhg_A.pdb:1.1849870000):1.5359400000):0.4560260000):0.8924940000	1mty_B.pdb:1.4388280000):0.6933070000):1.1901500000	1za0_A.pdb:0.8675170000):0.8084720000	((2uw1_A.pdb:0.0000020000	1afr_A.pdb:0.2402470000):0.0000028791	2uw1_B.pdb:0.0120600000):1.3543400000):0.9309100000):0.7908600000	((((1lb3_A.pdb:0.0706560000	2za7_A.pdb:0.2051270000):0.3644150000	1bg7_A.pdb:0.5246900000):0.0534927000	1r03_A.pdb:0.2433510000):0.2574070000	((1z6o_A.pdb:1.1944840000	1z6o_M.pdb:1.0401400000):0.1660580000	((((1eum_A.pdb:0.7117520000	1krq_A.pdb:0.1649930000):0.3761180000	3e6s_A.pdb:0.7693910000):0.2173750000	2jd7_A.pdb:0.2561400000):0.1418200000	1vlg_A.pdb:0.3034520000):0.4718940000):0.0952554000):0.5280730000):0.6596450000):0.3423360000	2vzb_A.pdb:1.2573690000):0.5661370000):0.4012870000):0.1021050000):0.1293400000):0.2972840000):0.0487331000);
(1ji5_A.pdb:0.2676100000	(1jig_A.pdb:0.2543020000	((1qgh_A.pdb:0.4997810000	2ux1_A.pdb:0.5028120000):0.4476300000	((1ji4_A.pdb:0.6044380000	2fjc_A.pdb:1.3101070000):0.1473240000	((((1dps_A.pdb:0.0000020000	1jts_A.pdb:0.0266930000):0.3828810000	1o9r_A.pdb:0.2306850000):0.6199390000	1uvh_A.pdb:1.0661650000):0.3734050000	((1tjo_A.pdb:0.0000010000	1tk6_A.pdb:0.0000010000):0.8890980000	((((2fzf_A.pdb:3.0625420000	(((1bcf_A.pdb:0.0000010000	3e1q_A.pdb:0.0000030000):0.2937410000	2fkz_A.pdb:0.1911730000):0.3442370000	1jgc_A.pdb:0.3509050000):0.4014310000):0.1586620000	1nfv_A.pdb:0.5262200000):0.7283590000	((((1lko_A.pdb:0.9674660000	1yuz_A.pdb:0.9165690000):1.2505400000	3qhb_A.pdb:0.6393810000):0.2559790000	(((1otk_A.pdb:3.0407650000	((2inc_B.pdb:1.1006390000	(2inp_C.pdb:0.9172770000	1mty_B.pdb:2.2958350000):0.6114280000):0.6549070000	(1mty_D.pdb:1.2116220000	3dhg_A.pdb:1.2628660000):0.9767000000):0.3145970000):1.1309700000	(((1oqu_A.pdb:0.1441480000	(1r2f_A.pdb:0.2329860000	1uzr_A.pdb:0.1323450000):0.0565843000):0.6388300000	(1mxr_A.pdb:1.1165140000	((1jk0_A.pdb:0.4406430000	1w68_A.pdb:0.0000020000):0.0642347000	2uw2_A.pdb:0.0618150000):1.6129900000):0.1618800000):1.9764200000	3ee4_A.pdb:0.9218400000):0.7904790000):0.1539860000	(((2uw1_A.pdb:0.0000020000	2uw1_B.pdb:0.0086820000):0.0075269000	1afr_A.pdb:0.1871120000):1.0469500000	1za0_A.pdb:1.4310910000):0.2709540000):0.7707220000):0.8190920000	(((((1lb3_A.pdb:0.0577940000	2za7_A.pdb:0.1628730000):0.3573260000	1bg7_A.pdb:0.7445890000):0.0546487000	1r03_A.pdb:0.0975790000):0.3970160000	(1z6o_A.pdb:1.5210950000	1z6o_M.pdb:0.8408370000):0.2409900000):0.3147200000	((((1eum_A.pdb:0.4825260000	1krq_A.pdb:0.3404730000):0.2578570000	3e6s_A.pdb:0.7851240000):0.2401070000	2jd7_A.pdb:0.2682200000):0.0350286000	1vlg_A.pdb:0.3408420000):0.3070200000):0.5871850000):0.3454760000):0.3877920000	2vzb_A.pdb:0.7059030000):0.5629210000):0.3421170000):0.1113910000):0.1193000000):0.2009100000):0.0928526000	(1n1q_A.pdb:0.3133430000	2chp_A.pdb:0.7756780000):0.1954410000);
(1ji5_A.pdb:0.2942330000	1jig_A.pdb:0.2571360000	((1n1q_A.pdb:0.3167800000	2chp_A.pdb:0.6365240000):0.0865133000	((1qgh_A.pdb:0.2015220000	2ux1_A.pdb:0.8162510000):0.3557100000	((1ji4_A.pdb:0.5939280000	2fjc_A.pdb:0.9804750000):0.1543640000	((((1dps_A.pdb:0.0000020000	1jts_A.pdb:0.0068280000):0.3744810000	1o9r_A.pdb:0.4718500000):0.3311660000	1uvh_A.pdb:0.8884730000):0.7311620000	((1tjo_A.pdb:0.0000010000	1tk6_A.pdb:0.0000010000):0.3985210000	((((2fzf_A.pdb:4.8283500000	(((1bcf_A.pdb:0.0000010000	3e1q_A.pdb:0.0000030000):0.2332140000	2fkz_A.pdb:0.1835630000):0.3043950000	1jgc_A.pdb:0.5423790000):0.3899220000):0.7245790000	1nfv_A.pdb:0.6991210000):0.6070410000	(((((((((1lko_A.pdb:1.3706190000	1yuz_A.pdb:0.4869520000):2.1949100000	3qhb_A.pdb:0.1442730000):2.3063000000	((((1otk_A.pdb:2.4130620000	((2inc_B.pdb:1.2719260000	2inp_C.pdb:0.8061970000):0.4825090000	(1mty_B.pdb:1.4922030000	(1mty_D.pdb:1.7079340000	3dhg_A.pdb:1.5563420000):1.4848200000):0.4047630000):0.5812580000):1.0893500000	((((1oqu_A.pdb:0.2231460000	1uzr_A.pdb:0.1036630000):0.1441810000	1r2f_A.pdb:0.1430750000):0.9795540000	(1mxr_A.pdb:1.0368620000	((1jk0_A.pdb:0.3636050000	1w68_A.pdb:0.0053800000):0.0796157000	2uw2_A.pdb:0.0056030000):1.4387100000):0.3889050000):1.1673600000	3ee4_A.pdb:0.9916320000):0.3611680000):1.2147800000	1za0_A.pdb:1.6534750000):0.0625321000	((2uw1_A.pdb:0.0000020000	1afr_A.pdb:0.2238630000):0.0000020050	2uw1_B.pdb:0.0095090000):1.1655400000):0.9659370000):0.7337770000	1z6o_M.pdb:0.6572650000):0.1644570000	1z6o_A.pdb:1.4480630000):0.5676170000	((1lb3_A.pdb:0.0502290000	2za7_A.pdb:0.2505480000):0.3432980000	(1bg7_A.pdb:0.6312950000	1r03_A.pdb:0.2968440000):0.0562934000):0.1571350000):0.5521260000	3e6s_A.pdb:1.0909360000):0.2108380000	(1eum_A.pdb:0.6335750000	1krq_A.pdb:0.3752930000):0.2679070000):0.0000021422	(2jd7_A.pdb:0.3212330000	1vlg_A.pdb:0.3823760000):0.3155660000):1.0012400000):0.7057200000	2vzb_A.pdb:1.2405330000):0.3872250000):0.9483430000):0.1534900000):0.1612510000):0.1573540000):0.0759932000);
(1ji5_A.pdb:0.2617950000	(1jig_A.pdb:0.3322820000	(((1qgh_A.pdb:0.4280500000	2ux1_A.pdb:0.4224460000):0.2623140000	(1ji4_A.pdb:0.5814780000	2fjc_A.pdb:0.6816100000):0.2261780000):0.1705280000	((((1dps_A.pdb:0.0129310000	1jts_A.pdb:0.0000020000):0.3179750000	1o9r_A.pdb:0.4315260000):0.3911240000	1uvh_A.pdb:0.7014870000):0.6851520000	((1tjo_A.pdb:0.0000010000	1tk6_A.pdb:0.0000010000):0.8784570000	((((((2fzf_A.pdb:2.3920910000	(1lko_A.pdb:0.9691520000	1yuz_A.pdb:0.5303940000):0.3479690000):0.6869660000	3qhb_A.pdb:0.9833950000):0.6353680000	((((((1otk_A.pdb:4.0202340000	((2inc_B.pdb:1.1456390000	2inp_C.pdb:0.7063720000):0.5544940000	1mty_B.pdb:2.1263380000):0.7151590000):0.3422850000	(1mty_D.pdb:1.4041910000	3dhg_A.pdb:1.1681360000):0.6312700000):0.7267400000	((1jk0_A.pdb:0.3742960000	1w68_A.pdb:0.0015410000):0.1527370000	2uw2_A.pdb:0.0000020000):0.7794150000):0.4020240000	((((1oqu_A.pdb:0.1757500000	1uzr_A.pdb:0.1049540000):0.1720380000	1r2f_A.pdb:0.0876650000):0.9892560000	1mxr_A.pdb:1.5029090000):0.3612280000	3ee4_A.pdb:1.5915160000):0.4893340000):1.0262700000	1za0_A.pdb:1.0581040000):0.1632150000	((2uw1_A.pdb:0.0000020000	1afr_A.pdb:0.1723640000):0.0036544700	2uw1_B.pdb:0.0095940000):1.1862200000):1.1578000000):0.5616950000	(((((1lb3_A.pdb:0.0936290000	2za7_A.pdb:0.2157560000):0.4130050000	1bg7_A.pdb:0.7340140000):0.0193462000	1r03_A.pdb:0.2388220000):0.1394300000	(1z6o_A.pdb:1.2061020000	1z6o_M.pdb:0.8019100000):0.2993390000):0.6009230000	(((1eum_A.pdb:0.4540230000	1krq_A.pdb:0.3784460000):0.2388290000	3e6s_A.pdb:0.9201630000):0.2130940000	(2jd7_A.pdb:0.1866700000	1vlg_A.pdb:0.3962850000):0.0626974000):0.2084090000):0.6654000000):0.4125590000	((((1bcf_A.pdb:0.0000010000	3e1q_A.pdb:0.0061210000):0.2290300000	2fkz_A.pdb:0.1956330000):0.2100280000	1jgc_A.pdb:0.4825470000):0.6385210000	1nfv_A.pdb:0.6576980000):0.1468670000):0.5411120000	2vzb_A.pdb:0.9982830000):0.5677040000):0.5442550000):0.3210000000):0.1886730000):0.1010130000	(1n1q_A.pdb:0.3796840000	2chp_A.pdb:0.6059780000):0.0617582000);
(1ji5_A.pdb:0.2640660000	(1jig_A.pdb:0.1139890000	((1qgh_A.pdb:0.2479290000	2ux1_A.pdb:0.5717230000):0.2615610000	((1ji4_A.pdb:0.6376140000	2fjc_A.pdb:0.6683070000):0.2511650000	((((1dps_A.pdb:0.0000020000	1jts_A.pdb:0.0451780000):0.3514740000	1o9r_A.pdb:0.3710730000):0.3858700000	1uvh_A.pdb:0.5017590000):0.4659910000	((1tjo_A.pdb:0.0000010000	1tk6_A.pdb:0.0000010000):0.5559630000	((((2fzf_A.pdb:3.4316470000	(((1bcf_A.pdb:0.0000020000	3e1q_A.pdb:0.0150190000):0.3237860000	2fkz_A.pdb:0.2072750000):0.1499870000	1jgc_A.pdb:0.6022780000):0.1044700000):0.4043630000	1nfv_A.pdb:1.0458700000):0.4129490000	((((1lko_A.pdb:0.9619930000	1yuz_A.pdb:0.4374190000):1.0939700000	3qhb_A.pdb:0.7105360000):0.4097530000	((((1otk_A.pdb:4.3168200000	((2inc_B.pdb:0.9843570000	2inp_C.pdb:1.1953340000):0.7421380000	1mty_B.pdb:1.9820100000):0.6080280000):0.0963391000	(1mty_D.pdb:1.7314580000	3dhg_A.pdb:1.1682270000):0.8595840000):0.3228860000	((((1oqu_A.pdb:0.0785200000	((1r2f_A.pdb:0.3001560000	1uzr_A.pdb:0.0840130000):0.0642839000	3ee4_A.pdb:3.4690540000):0.1138760000):1.1586700000	1mxr_A.pdb:1.5552720000):1.6145700000	(1jk0_A.pdb:0.3981240000	1w68_A.pdb:0.0000020000):0.0278070000):0.0757080000	2uw2_A.pdb:0.0000020000):2.5259400000):1.1373200000	(((2uw1_A.pdb:0.0000020000	2uw1_B.pdb:0.0000020000):0.0111793000	1afr_A.pdb:0.1696720000):1.3199400000	1za0_A.pdb:2.1571330000):0.5216520000):0.6820330000):1.1945300000	((((1lb3_A.pdb:0.0662860000	2za7_A.pdb:0.2444030000):0.3820940000	1bg7_A.pdb:0.5399720000):0.1071340000	1r03_A.pdb:0.2102540000):0.3364690000	((1z6o_A.pdb:1.3612740000	1z6o_M.pdb:0.7446120000):0.2692510000	((((1eum_A.pdb:0.5236490000	1krq_A.pdb:0.4896030000):0.5225720000	2jd7_A.pdb:0.2916380000):0.1109650000	1vlg_A.pdb:0.2286190000):0.3502320000	3e6s_A.pdb:1.3000760000):0.3624840000):0.1633150000):0.6001210000):0.5937860000):0.2061240000	2vzb_A.pdb:1.1561390000):0.5115010000):0.3129880000):0.2663530000):0.1055050000):0.2180800000):0.0929486000	(1n1q_A.pdb:0.2449350000	2chp_A.pdb:0.4169020000):0.1506960000);
(1ji5_A.pdb:0.3244300000	((1jig_A.pdb:0.1891200000	((1qgh_A.pdb:0.4906630000	2ux1_A.pdb:0.6120270000):0.4085200000	((1ji4_A.pdb:0.6338150000	2fjc_A.pdb:0.6965030000):0.4286180000	((((1dps_A.pdb:0.0067940000	1jts_A.pdb:0.0000030000):0.5815030000	1o9r_A.pdb:0.2456780000):0.2879040000	1uvh_A.pdb:0.8190710000):0.5494680000	((1tjo_A.pdb:0.0000010000	1tk6_A.pdb:0.0000010000):1.1241900000	(((((((2fzf_A.pdb:3.3442540000	(1bcf_A.pdb:0.0000010000	3e1q_A.pdb:0.0067740000):0.0000023213):0.3016910000	2fkz_A.pdb:0.2888420000):0.4198360000	1jgc_A.pdb:0.2921150000):0.4980550000	1nfv_A.pdb:0.7690820000):0.3173360000	(((((1lb3_A.pdb:0.0866870000	2za7_A.pdb:0.2068920000):0.2693860000	1bg7_A.pdb:0.6260350000):0.1726370000	1r03_A.pdb:0.1609230000):0.4291310000	(1z6o_A.pdb:1.6340220000	1z6o_M.pdb:0.5873490000):0.3138010000):0.3352730000	((((1eum_A.pdb:0.6323400000	1krq_A.pdb:0.4488740000):0.3134460000	3e6s_A.pdb:1.2768690000):0.2979570000	2jd7_A.pdb:0.2099920000):0.2873930000	1vlg_A.pdb:0.2211930000):0.6733920000):0.7797700000):0.1879430000	(((1lko_A.pdb:0.8607730000	1yuz_A.pdb:0.9213400000):0.8140810000	3qhb_A.pdb:0.9171110000):0.5488000000	((((((1otk_A.pdb:3.1160200000	1mty_D.pdb:1.8139700000):0.2226800000	3dhg_A.pdb:1.2814210000):0.9825290000	((2inc_B.pdb:1.3131540000	1mty_B.pdb:2.3859180000):0.4781270000	2inp_C.pdb:0.6708270000):1.1902800000):0.9893190000	((1oqu_A.pdb:0.0980920000	(1r2f_A.pdb:0.2705450000	1uzr_A.pdb:0.1560020000):0.1218660000):0.7553040000	(1mxr_A.pdb:1.4945360000	((1jk0_A.pdb:0.4149120000	1w68_A.pdb:0.0134240000):0.0922248000	2uw2_A.pdb:0.0439570000):1.2239300000):0.3263170000):1.1900600000):0.1389580000	3ee4_A.pdb:1.7191140000):0.5504750000	(((2uw1_A.pdb:0.0000020000	2uw1_B.pdb:0.0032260000):0.0358988000	1afr_A.pdb:0.1574640000):1.4737300000	1za0_A.pdb:0.9228500000):0.8250570000):1.4388200000):0.2435860000):0.2858560000	2vzb_A.pdb:1.1079080000):0.4068980000):0.3847010000):0.3249670000):0.1178280000):0.2303470000):0.0610328000	1n1q_A.pdb:0.4653510000):0.0847489000	2chp_A.pdb:0.7073170000);
(1ji5_A.pdb:0.2549640000	(1jig_A.pdb:0.2848190000	(1n1q_A.pdb:0.4090220000	((1qgh_A.pdb:0.4580350000	(2ux1_A.pdb:0.3433750000	(((1dps_A.pdb:0.0000020000	1jts_A.pdb:0.0325060000):0.2727480000	1o9r_A.pdb:0.5113540000):0.3954560000	1uvh_A.pdb:0.7191070000):0.7652580000):0.0929363000):0.2646110000	((1ji4_A.pdb:0.7531120000	2fjc_A.pdb:0.8071450000):0.0817667000	((1tjo_A.pdb:0.0000010000	1tk6_A.pdb:0.0000010000):0.9528750000	((((2fzf_A.pdb:2.8864570000	(((1bcf_A.pdb:0.0000020000	3e1q_A.pdb:0.0065110000):0.3638090000	2fkz_A.pdb:0.1660320000):0.2540560000	1jgc_A.pdb:0.6083570000):0.1181250000):0.1156580000	1nfv_A.pdb:1.0949570000):0.5771550000	((((((1lko_A.pdb:1.1154170000	1yuz_A.pdb:0.8049940000):1.5913200000	3qhb_A.pdb:0.3141670000):1.3620800000	((((1otk_A.pdb:3.9923490000	((2inc_B.pdb:0.7792610000	1mty_B.pdb:2.7010700000):0.4096870000	2inp_C.pdb:1.0747420000):0.6766250000):0.4015820000	(1mty_D.pdb:2.0563620000	3dhg_A.pdb:1.5287160000):0.6014940000):0.6487950000	((((1oqu_A.pdb:0.1256370000	(1r2f_A.pdb:0.2491220000	1uzr_A.pdb:0.0870570000):0.0983775000):0.7564870000	((1jk0_A.pdb:0.4112990000	1w68_A.pdb:0.0000020000):0.0832546000	2uw2_A.pdb:0.0499340000):1.3634700000):0.2680570000	1mxr_A.pdb:1.0481090000):1.4586100000	3ee4_A.pdb:1.1490410000):0.6780130000):0.4265480000	(((2uw1_A.pdb:0.0000020000	2uw1_B.pdb:0.0178800000):0.0153990000	1afr_A.pdb:0.1491530000):1.2936300000	1za0_A.pdb:1.4369280000):0.2579580000):1.2969900000):0.5459580000	(1z6o_A.pdb:1.2456770000	1z6o_M.pdb:0.7428670000):0.2792670000):0.1286810000	(((1lb3_A.pdb:0.0000020000	2za7_A.pdb:0.2062310000):0.3289500000	1bg7_A.pdb:0.5958690000):0.0645143000	1r03_A.pdb:0.2246820000):0.1362010000):0.3239850000	((1eum_A.pdb:0.6241890000	1krq_A.pdb:0.2030130000):0.4737980000	(3e6s_A.pdb:1.0634750000	(2jd7_A.pdb:0.3309620000	1vlg_A.pdb:0.3666530000):0.0834946000):0.1237450000):0.2867120000):1.0948900000):0.0774617000	2vzb_A.pdb:1.1418440000):0.3975580000):0.4036380000):0.0783522000):0.1973190000):0.0688205000):0.1236240000	2chp_A.pdb:0.5677750000);
(1ji5_A.pdb:0.2857480000	1jig_A.pdb:0.2676040000	((1n1q_A.pdb:0.2804660000	(((1qgh_A.pdb:0.3451020000	2ux1_A.pdb:0.6893040000):0.1225230000	(1ji4_A.pdb:0.4689310000	2fjc_A.pdb:0.8403940000):0.3880820000):0.0570473000	((((1dps_A.pdb:0.0113930000	1jts_A.pdb:0.0302670000):0.3560210000	1o9r_A.pdb:0.3032920000):0.2965600000	1uvh_A.pdb:0.9100390000):0.6640130000	((1tjo_A.pdb:0.0000010000	1tk6_A.pdb:0.0000010000):1.0523700000	((((2fzf_A.pdb:3.2803210000	(((1bcf_A.pdb:0.0000010000	3e1q_A.pdb:0.0000030000):0.2534920000	2fkz_A.pdb:0.2050960000):0.1393550000	1jgc_A.pdb:0.6173650000):0.3939760000):0.2704200000	1nfv_A.pdb:0.8486140000):0.1557820000	((((1lko_A.pdb:0.6004500000	1yuz_A.pdb:0.8624460000):0.8218330000	3qhb_A.pdb:0.8128630000):1.0885600000	(((((((1otk_A.pdb:5.1928780000	1mty_B.pdb:2.1315110000):0.1577860000	2inc_B.pdb:1.3016770000):0.2953820000	2inp_C.pdb:0.7514550000):0.7276200000	(1mty_D.pdb:1.6402450000	3dhg_A.pdb:1.4425660000):0.7338850000):0.8540000000	(((1oqu_A.pdb:0.1095150000	(1r2f_A.pdb:0.2746860000	1uzr_A.pdb:0.0934200000):0.0842404000):0.8724790000	(1mxr_A.pdb:1.0829350000	((1jk0_A.pdb:0.4240700000	1w68_A.pdb:0.0000020000):0.0949103000	2uw2_A.pdb:0.0524790000):1.7860700000):0.4144240000):0.5267190000	3ee4_A.pdb:1.6054820000):0.7218710000):1.1637800000	1za0_A.pdb:1.3501250000):0.0780498000	((2uw1_A.pdb:0.0000020000	2uw1_B.pdb:0.0055130000):0.0219928000	1afr_A.pdb:0.2136250000):1.1455200000):1.0469200000):0.9681010000	((((1lb3_A.pdb:0.0700320000	2za7_A.pdb:0.2003250000):0.3587280000	(1bg7_A.pdb:0.6433310000	1r03_A.pdb:0.2215110000):0.0794435000):0.3727690000	(1z6o_A.pdb:1.1322200000	1z6o_M.pdb:0.5411840000):0.2083250000):0.2340930000	((((1eum_A.pdb:0.5195220000	1krq_A.pdb:0.2885820000):0.5306670000	2jd7_A.pdb:0.2411200000):0.1309090000	3e6s_A.pdb:1.1827580000):0.2902580000	1vlg_A.pdb:0.1226730000):0.5991290000):0.5383620000):0.2355480000):0.2373180000	2vzb_A.pdb:1.1488230000):0.2345290000):0.5607770000):0.1197830000):0.0853043000):0.1292760000	2chp_A.pdb:0.4173190000):0.0945937000);
(1ji5_A.pdb:0.2964730000	(1jig_A.pdb:0.2869420000	((1n1q_A.pdb:0.3218770000	(((1dps_A.pdb:0.0000020000	1jts_A.pdb:0.0175010000):0.4364640000	1o9r_A.pdb:0.2978160000):0.3118510000	1uvh_A.pdb:0.7831550000):1.0000600000):0.0851852000	((1ji4_A.pdb:0.7836040000	2fjc_A.pdb:1.1403340000):0.1230490000	((1tjo_A.pdb:0.0000010000	1tk6_A.pdb:0.0000010000):1.0020700000	(((((2fzf_A.pdb:1.9935600000	((1lko_A.pdb:0.4807890000	1yuz_A.pdb:1.2171850000):1.0097500000	3qhb_A.pdb:0.5370030000):0.5787470000):0.2997820000	(((1otk_A.pdb:2.6685990000	((2inc_B.pdb:1.0794110000	(2inp_C.pdb:0.5309880000	1mty_B.pdb:2.6360440000):0.5952580000):1.2178600000	(1mty_D.pdb:1.6559620000	3dhg_A.pdb:1.4724370000):0.3371310000):0.0000028479):1.3005600000	((((1oqu_A.pdb:0.0968660000	(1r2f_A.pdb:0.2288460000	1uzr_A.pdb:0.1205960000):0.1040850000):0.9224910000	((1jk0_A.pdb:0.4202990000	1w68_A.pdb:0.0121190000):0.0651151000	2uw2_A.pdb:0.0546430000):1.2197100000):0.3916090000	1mxr_A.pdb:0.9845100000):0.9953750000	3ee4_A.pdb:1.1564130000):0.0990929000):0.6552630000	(((2uw1_A.pdb:0.0000020000	2uw1_B.pdb:0.0000020000):0.0628237000	1afr_A.pdb:0.1123340000):1.1420200000	1za0_A.pdb:1.1696450000):0.2651710000):1.3214300000):0.2496650000	(((((1lb3_A.pdb:0.0693800000	2za7_A.pdb:0.1203980000):0.3400840000	(1bg7_A.pdb:0.7002730000	1r03_A.pdb:0.1917200000):0.0263299000):0.4028410000	1z6o_A.pdb:1.2772950000):0.1267800000	1z6o_M.pdb:0.7727030000):0.1874830000	((((1eum_A.pdb:0.3246990000	1krq_A.pdb:0.3468120000):0.3559740000	3e6s_A.pdb:0.9059590000):0.1160140000	2jd7_A.pdb:0.1838220000):0.1799280000	1vlg_A.pdb:0.2626590000):0.5022030000):0.4314260000):0.4761150000	((((1bcf_A.pdb:0.0000010000	3e1q_A.pdb:0.0063830000):0.2237300000	2fkz_A.pdb:0.2395500000):0.2675100000	1jgc_A.pdb:0.3820740000):0.4775550000	1nfv_A.pdb:0.7434960000):0.3953360000):0.0454346000	2vzb_A.pdb:0.8219940000):0.2480850000):0.6162010000):0.1648480000):0.1310020000):0.0735282000	(2chp_A.pdb:0.5859850000	(1qgh_A.pdb:0.3490490000	2ux1_A.pdb:0.7314190000):0.4314980000):0.1404850000);
(1ji5_A.pdb:0.2766340000	(1jig_A.pdb:0.2188260000	(((1qgh_A.pdb:0.6147490000	2ux1_A.pdb:0.4877630000):0.2241740000	(((1dps_A.pdb:0.0000030000	1jts_A.pdb:0.0401470000):0.5421090000	1o9r_A.pdb:0.3037570000):0.3521100000	(1uvh_A.pdb:0.9082310000	((1tjo_A.pdb:0.0000010000	1tk6_A.pdb:0.0000010000):0.5108820000	((((2fzf_A.pdb:4.9770100000	(((1bcf_A.pdb:0.0000010000	3e1q_A.pdb:0.0000030000):0.2629820000	2fkz_A.pdb:0.1625850000):0.4187440000	1jgc_A.pdb:0.2894050000):0.3640500000):0.3976400000	1nfv_A.pdb:0.6615850000):0.2906630000	((((1lko_A.pdb:0.9454680000	1yuz_A.pdb:0.5861290000):1.1078200000	3qhb_A.pdb:0.5021100000):0.8858240000	((((1otk_A.pdb:3.2134730000	(((1oqu_A.pdb:0.1265840000	(1r2f_A.pdb:0.3028050000	1uzr_A.pdb:0.1342780000):0.0913341000):0.6800130000	(1mxr_A.pdb:1.1751590000	((1jk0_A.pdb:0.4636670000	1w68_A.pdb:0.0000020000):0.1033820000	2uw2_A.pdb:0.0381660000):1.8064300000):0.4511850000):1.0561000000	3ee4_A.pdb:0.9275260000):0.4852030000):0.3305440000	(((2inc_B.pdb:1.4416060000	2inp_C.pdb:1.1784640000):0.6589180000	1mty_B.pdb:1.5720190000):0.3950960000	(1mty_D.pdb:2.0993240000	3dhg_A.pdb:1.4268750000):0.6747970000):0.8011600000):0.5304700000	1za0_A.pdb:1.1171440000):0.1486340000	((2uw1_A.pdb:0.0000020000	2uw1_B.pdb:0.0166510000):0.0577113000	1afr_A.pdb:0.1945580000):1.4874200000):0.9990500000):0.6632860000	((((((1lb3_A.pdb:0.1148370000	2za7_A.pdb:0.2018810000):0.3873080000	1bg7_A.pdb:0.7961360000):0.0961194000	1r03_A.pdb:0.1535920000):0.2837190000	1z6o_A.pdb:1.3385590000):0.1781660000	1z6o_M.pdb:0.7356230000):0.3397020000	(((1eum_A.pdb:0.6272940000	1krq_A.pdb:0.4044360000):0.2114670000	3e6s_A.pdb:0.9374240000):0.3626910000	(2jd7_A.pdb:0.4922480000	1vlg_A.pdb:0.2748750000):0.2364830000):0.3052550000):0.5708050000):0.3444060000):0.5923540000	2vzb_A.pdb:0.9687790000):0.6096880000):0.6521700000):0.2569140000):0.2878150000):0.1544610000	(1ji4_A.pdb:0.9258450000	2fjc_A.pdb:0.7462560000):0.1980340000):0.3576940000):0.0786179000	(1n1q_A.pdb:0.3069330000	2chp_A.pdb:0.6255380000):0.0696233000);
(1ji5_A.pdb:0.2482010000	(1jig_A.pdb:0.1153460000	(((1qgh_A.pdb:0.4935110000	2ux1_A.pdb:0.4539790000):0.2862950000	(1ji4_A.pdb:0.7356030000	2fjc_A.pdb:0.6247490000):0.2341580000):0.2041670000	((((1dps_A.pdb:0.0000020000	1jts_A.pdb:0.0275470000):0.3755230000	1o9r_A.pdb:0.2884120000):0.6521460000	1uvh_A.pdb:0.4255130000):0.4494140000	((1tjo_A.pdb:0.0000010000	1tk6_A.pdb:0.0000010000):0.3870130000	((((((2fzf_A.pdb:3.2275010000	(1lko_A.pdb:0.8881040000	1yuz_A.pdb:0.4377880000):0.7046570000):0.2944450000	3qhb_A.pdb:0.8521800000):0.5326790000	((((1otk_A.pdb:3.6855060000	((2inc_B.pdb:1.5577450000	2inp_C.pdb:1.1844310000):0.3671830000	1mty_B.pdb:1.7177830000):0.5229840000):0.1879290000	(1mty_D.pdb:1.8641710000	3dhg_A.pdb:1.5356860000):0.3963190000):1.1610200000	(((1oqu_A.pdb:0.1091590000	(1r2f_A.pdb:0.2284300000	1uzr_A.pdb:0.0671430000):0.0674052000):0.9196690000	(1mxr_A.pdb:0.8840670000	((1jk0_A.pdb:0.3703600000	1w68_A.pdb:0.0000020000):0.0796031000	2uw2_A.pdb:0.0567250000):1.4967200000):0.2664630000):1.0278200000	3ee4_A.pdb:1.4837070000):0.5123720000):0.8072820000	(((2uw1_A.pdb:0.0000020000	2uw1_B.pdb:0.0115160000):0.0177374000	1afr_A.pdb:0.1521030000):1.4587300000	1za0_A.pdb:1.4289420000):0.5486240000):0.1463980000):0.5262100000	(((((1lb3_A.pdb:0.0741520000	2za7_A.pdb:0.1401940000):0.5577100000	1r03_A.pdb:0.1359710000):0.0873606000	1bg7_A.pdb:0.5282550000):0.2339720000	(1z6o_A.pdb:1.4808800000	1z6o_M.pdb:0.7156590000):0.0849705000):0.2759460000	(((1eum_A.pdb:0.5528570000	1krq_A.pdb:0.3347700000):0.2432880000	3e6s_A.pdb:0.9580290000):0.2073940000	(2jd7_A.pdb:0.2556390000	1vlg_A.pdb:0.1909370000):0.0724202000):0.3019090000):0.6245370000):0.6266030000	((((1bcf_A.pdb:0.0000010000	3e1q_A.pdb:0.0130950000):0.2436800000	2fkz_A.pdb:0.1353710000):0.5318850000	1jgc_A.pdb:0.2287710000):0.7991950000	1nfv_A.pdb:0.5389560000):0.0679070000):0.5448420000	2vzb_A.pdb:0.8785360000):0.7706450000):0.4577820000):0.4233300000):0.1442140000):0.0687936000	(1n1q_A.pdb:0.3787770000	2chp_A.pdb:0.5053370000):0.1216480000);
(1ji5_A.pdb:0.1495110000	(1jig_A.pdb:0.2447300000	((1n1q_A.pdb:0.2990670000	((((1dps_A.pdb:0.0077070000	1jts_A.pdb:0.0316480000):0.3059640000	1o9r_A.pdb:0.3387850000):0.4218180000	1uvh_A.pdb:0.5205370000):0.3817580000	((1tjo_A.pdb:0.0000020000	1tk6_A.pdb:0.0000020000):0.8131260000	((((2fzf_A.pdb:2.4706860000	(((1bcf_A.pdb:0.0000010000	3e1q_A.pdb:0.0125140000):0.2570750000	2fkz_A.pdb:0.3503740000):0.1910110000	1jgc_A.pdb:0.4801700000):0.4067050000):0.6416630000	1nfv_A.pdb:0.4404430000):0.4387030000	((((1lko_A.pdb:0.9409370000	1yuz_A.pdb:0.5934840000):1.2247800000	3qhb_A.pdb:0.4203570000):0.7903340000	(((((1otk_A.pdb:3.8701750000	(1mty_D.pdb:0.8388350000	3dhg_A.pdb:1.9048060000):2.0081800000):0.0214698000	((2inc_B.pdb:1.1860770000	1mty_B.pdb:2.7140270000):0.3036510000	2inp_C.pdb:0.8749450000):0.6059450000):0.6152040000	(((1oqu_A.pdb:0.1162840000	(1r2f_A.pdb:0.3311460000	1uzr_A.pdb:0.1467300000):0.0944060000):0.9685070000	(1mxr_A.pdb:1.0941060000	((1jk0_A.pdb:0.4367410000	1w68_A.pdb:0.0000020000):0.0732171000	2uw2_A.pdb:0.0526020000):1.4410400000):0.1671020000):1.1973300000	3ee4_A.pdb:1.5298790000):0.1793050000):0.2921700000	1za0_A.pdb:1.4224230000):0.2076120000	((2uw1_A.pdb:0.0000020000	2uw1_B.pdb:0.0094730000):0.0178518000	1afr_A.pdb:0.2325630000):1.5143100000):1.3232000000):0.2067340000	(((((1lb3_A.pdb:0.1258110000	2za7_A.pdb:0.0961210000):0.2437230000	1bg7_A.pdb:0.8458060000):0.0326647000	1r03_A.pdb:0.2455330000):0.4056360000	(1z6o_A.pdb:1.4658390000	1z6o_M.pdb:0.8631740000):0.2439110000):0.0252291000	(((1eum_A.pdb:0.4737410000	1krq_A.pdb:0.3925050000):0.3092140000	3e6s_A.pdb:0.8689380000):0.2035880000	(2jd7_A.pdb:0.3976320000	1vlg_A.pdb:0.4138730000):0.1685300000):0.6063440000):0.6582190000):0.5159670000):0.5141270000	2vzb_A.pdb:1.1909560000):0.2353960000):0.6896750000):0.2179240000):0.0546243000	((1qgh_A.pdb:0.2373830000	2ux1_A.pdb:0.5694030000):0.2351950000	(1ji4_A.pdb:0.6217690000	2fjc_A.pdb:0.8541280000):0.3331290000):0.3108240000):0.1085850000):0.1027750000	2chp_A.pdb:0.5786450000);
(1ji5_A.pdb:0.1971120000	((1jig_A.pdb:0.1550840000	((1qgh_A.pdb:0.3210130000	2ux1_A.pdb:0.6490840000):0.3063860000	((1ji4_A.pdb:0.5158680000	2fjc_A.pdb:0.8064050000):0.3679390000	((((1dps_A.pdb:0.0000030000	1jts_A.pdb:0.0293810000):0.3205460000	1o9r_A.pdb:0.2274640000):0.5037300000	1uvh_A.pdb:0.6872100000):0.4707870000	((1tjo_A.pdb:0.0000010000	1tk6_A.pdb:0.0000010000):0.7378530000	(((((2fzf_A.pdb:2.7781340000	((1bcf_A.pdb:0.0000010000	3e1q_A.pdb:0.0070250000):0.3235210000	2fkz_A.pdb:0.1211310000):0.3334400000):0.0770027000	1jgc_A.pdb:0.3020490000):0.4088750000	1nfv_A.pdb:0.6491250000):0.3560940000	((((1lko_A.pdb:0.9597060000	1yuz_A.pdb:0.6403420000):0.8809120000	3qhb_A.pdb:0.4698220000):0.6802240000	(((1otk_A.pdb:3.2486530000	(((2inc_B.pdb:1.6243270000	2inp_C.pdb:0.7583090000):0.8052420000	1mty_B.pdb:1.6549880000):0.8859870000	(1mty_D.pdb:1.7665430000	3dhg_A.pdb:1.4311040000):0.6560700000):0.3038150000):0.8086080000	(((1oqu_A.pdb:0.0801180000	(1r2f_A.pdb:0.2220820000	1uzr_A.pdb:0.0873370000):0.0715115000):0.7493140000	(1mxr_A.pdb:1.1272490000	((1jk0_A.pdb:0.4419380000	1w68_A.pdb:0.0000020000):0.0896722000	2uw2_A.pdb:0.0749750000):1.3532800000):0.1353310000):0.7186720000	3ee4_A.pdb:0.9245170000):0.4614000000):0.5671840000	(((2uw1_A.pdb:0.0000020000	2uw1_B.pdb:0.0119860000):0.0051855300	1afr_A.pdb:0.2255160000):1.3285200000	1za0_A.pdb:1.0832140000):0.4528400000):0.5542240000):0.6624940000	((((1lb3_A.pdb:0.0770300000	2za7_A.pdb:0.1615740000):0.4550320000	(1bg7_A.pdb:0.6628400000	1r03_A.pdb:0.2606620000):0.0841534000):0.0884996000	1z6o_A.pdb:1.3345940000):0.3125200000	(1z6o_M.pdb:0.9503410000	(((1eum_A.pdb:0.4271520000	1krq_A.pdb:0.2605290000):0.2935180000	3e6s_A.pdb:1.0665390000):0.2121810000	(2jd7_A.pdb:0.3040040000	1vlg_A.pdb:0.2744640000):0.1076250000):0.2976120000):0.0189874000):0.7013130000):0.1501860000):0.3784680000	2vzb_A.pdb:0.8157320000):0.7653820000):0.2739650000):0.4295930000):0.2196570000):0.1351480000):0.0788239000	1n1q_A.pdb:0.3264120000):0.0694894000	2chp_A.pdb:0.6842290000);
(1ji5_A.pdb:0.2180020000	(1jig_A.pdb:0.2184510000	((1n1q_A.pdb:0.2641040000	((((1dps_A.pdb:0.0035560000	1jts_A.pdb:0.0097550000):0.3640810000	1o9r_A.pdb:0.2582700000):0.5520810000	1uvh_A.pdb:0.7445880000):0.3716030000	((1tjo_A.pdb:0.0000010000	1tk6_A.pdb:0.0000010000):0.3547100000	(((((2fzf_A.pdb:2.8036490000	(((1bcf_A.pdb:0.0000010000	3e1q_A.pdb:0.0000030000):0.2716270000	2fkz_A.pdb:0.1161400000):0.2773460000	1jgc_A.pdb:0.2714960000):0.3543160000):0.4968130000	1nfv_A.pdb:0.5026300000):0.3530400000	((1lko_A.pdb:0.8268510000	1yuz_A.pdb:0.7189210000):0.4014720000	(3qhb_A.pdb:0.6313850000	((((1otk_A.pdb:4.8622810000	(2inc_B.pdb:1.3657130000	(2inp_C.pdb:0.8646570000	1mty_B.pdb:2.6335070000):0.6126620000):0.3707860000):0.1998690000	(1mty_D.pdb:1.9431760000	3dhg_A.pdb:1.2313540000):0.5781500000):0.8830090000	(((1oqu_A.pdb:0.1223870000	(1r2f_A.pdb:0.1956760000	1uzr_A.pdb:0.0872600000):0.0585416000):0.6274030000	(1mxr_A.pdb:1.2393800000	((1jk0_A.pdb:0.3376240000	1w68_A.pdb:0.0000020000):0.0466548000	2uw2_A.pdb:0.0642680000):1.1221700000):0.3708510000):0.6775600000	3ee4_A.pdb:1.7276440000):0.5335970000):0.3488150000	(((2uw1_A.pdb:0.0000020000	1afr_A.pdb:0.1759600000):0.0000023590	2uw1_B.pdb:0.0028570000):1.4559800000	1za0_A.pdb:1.0334700000):0.7553220000):1.0030400000):0.7716840000):0.9609360000):0.4360870000	(((((((1lb3_A.pdb:0.0302590000	2za7_A.pdb:0.1906580000):0.4093070000	1bg7_A.pdb:0.5381520000):0.1284970000	1r03_A.pdb:0.1105510000):0.3399520000	(1z6o_A.pdb:1.4745300000	1z6o_M.pdb:0.6773500000):0.2998040000):0.3337590000	3e6s_A.pdb:1.2102900000):0.2039790000	(1eum_A.pdb:0.4585000000	1krq_A.pdb:0.3920160000):0.2228760000):0.1002010000	(2jd7_A.pdb:0.3105960000	1vlg_A.pdb:0.2925890000):0.1679320000):0.8010790000):0.0534843000	2vzb_A.pdb:0.8772470000):1.1470700000):0.8564460000):0.2889060000):0.1930150000	((1qgh_A.pdb:0.2648040000	2ux1_A.pdb:0.6988460000):0.2558300000	(1ji4_A.pdb:0.7150950000	2fjc_A.pdb:0.7169300000):0.5538060000):0.2670810000):0.1089760000):0.0560698000	2chp_A.pdb:0.7554660000);
(1ji5_A.pdb:0.1194390000	(1jig_A.pdb:0.2413310000	((1n1q_A.pdb:0.3457240000	2chp_A.pdb:0.6093430000):0.1429530000	((1qgh_A.pdb:0.2415700000	2ux1_A.pdb:0.8686010000):0.3200460000	((((1dps_A.pdb:0.0026930000	1jts_A.pdb:0.0092200000):0.3808150000	1o9r_A.pdb:0.5362730000):0.6214550000	1uvh_A.pdb:0.3920600000):0.5070950000	((1tjo_A.pdb:0.0000010000	1tk6_A.pdb:0.0000010000):0.6125680000	(((((2fzf_A.pdb:1.9656870000	((1lko_A.pdb:0.7846770000	1yuz_A.pdb:1.0000590000):0.8269450000	3qhb_A.pdb:0.9217020000):0.4761100000):0.1433820000	((((1otk_A.pdb:3.2689460000	((2inc_B.pdb:1.1223180000	2inp_C.pdb:1.1864970000):0.5087290000	1mty_B.pdb:2.0548920000):0.7877330000):0.1935410000	(1mty_D.pdb:1.8662880000	3dhg_A.pdb:0.9186620000):0.2262240000):1.8138100000	(((2uw1_A.pdb:0.0000020000	2uw1_B.pdb:0.0033650000):0.0239479000	1afr_A.pdb:0.1504500000):1.2742400000	1za0_A.pdb:1.4035350000):0.2189500000):0.0393034000	((((1oqu_A.pdb:0.0890580000	(1r2f_A.pdb:0.2699550000	1uzr_A.pdb:0.1298030000):0.1232450000):0.9665320000	((1jk0_A.pdb:0.4292340000	1w68_A.pdb:0.0000020000):0.0631325000	2uw2_A.pdb:0.0612450000):1.8755300000):0.1812580000	1mxr_A.pdb:1.2404590000):1.0185300000	3ee4_A.pdb:1.0861890000):0.7764530000):0.8631480000):0.6314330000	(((((1lb3_A.pdb:0.0488870000	2za7_A.pdb:0.1462550000):0.3753130000	1bg7_A.pdb:0.5054450000):0.0466606000	1r03_A.pdb:0.2746630000):0.2183710000	(1z6o_A.pdb:1.5174360000	1z6o_M.pdb:0.8092580000):0.2181270000):0.2197260000	(((1eum_A.pdb:0.6699870000	1krq_A.pdb:0.1715840000):0.1939420000	3e6s_A.pdb:0.7551070000):0.1805240000	(2jd7_A.pdb:0.3223880000	1vlg_A.pdb:0.2939710000):0.2816940000):0.2054300000):0.3321720000):0.5717880000	((((1bcf_A.pdb:0.0000010000	3e1q_A.pdb:0.0066650000):0.3577970000	2fkz_A.pdb:0.1492890000):0.1547260000	1jgc_A.pdb:0.3863170000):0.4426730000	1nfv_A.pdb:0.8677640000):0.2521800000):0.3283550000	2vzb_A.pdb:1.1561190000):0.7378380000):0.6262670000):0.3490790000):0.2276020000):0.0520130000):0.2112550000	(1ji4_A.pdb:0.7737650000	2fjc_A.pdb:0.8869070000):0.5968220000);
(1ji5_A.pdb:0.1575490000	1jig_A.pdb:0.2466870000	((1n1q_A.pdb:0.3832290000	((1qgh_A.pdb:0.2724270000	2ux1_A.pdb:0.8060690000):0.2700000000	((1ji4_A.pdb:0.7108350000	(2fjc_A.pdb:0.7442870000	((1tjo_A.pdb:0.0000010000	1tk6_A.pdb:0.0000010000):0.7373450000	((((2fzf_A.pdb:3.9548500000	(((1bcf_A.pdb:0.0000020000	3e1q_A.pdb:0.0120730000):0.3753920000	2fkz_A.pdb:0.1535610000):0.1636450000	1jgc_A.pdb:0.5922400000):0.4711890000):0.4659080000	1nfv_A.pdb:0.3620920000):0.5320590000	((((1lko_A.pdb:0.8530930000	1yuz_A.pdb:0.9630270000):1.5987800000	3qhb_A.pdb:0.0477120000):0.9075080000	(((((1otk_A.pdb:3.8340660000	(2inp_C.pdb:0.5917890000	1mty_B.pdb:2.2952900000):0.1198370000):0.3876410000	2inc_B.pdb:0.9753000000):1.1253200000	(1mty_D.pdb:1.3341720000	3dhg_A.pdb:1.7503470000):0.3841610000):0.8739730000	(((2uw1_A.pdb:0.0000020000	1afr_A.pdb:0.2065100000):0.0019791800	2uw1_B.pdb:0.0105020000):1.1615000000	1za0_A.pdb:1.8248170000):0.5189170000):0.3502670000	((((1oqu_A.pdb:0.2344560000	1uzr_A.pdb:0.0501080000):0.1158520000	1r2f_A.pdb:0.0847620000):0.7630530000	(1mxr_A.pdb:1.0772130000	((1jk0_A.pdb:0.3775850000	1w68_A.pdb:0.0000020000):0.0844232000	2uw2_A.pdb:0.0256050000):0.9702040000):0.4680600000):0.8335310000	3ee4_A.pdb:1.5816000000):0.8394270000):0.6448940000):0.7162870000	(((((1lb3_A.pdb:0.0864610000	2za7_A.pdb:0.1212080000):0.4311930000	1bg7_A.pdb:0.5657560000):0.1946780000	1r03_A.pdb:0.1560100000):0.3729500000	(1z6o_A.pdb:1.2842110000	1z6o_M.pdb:0.9038600000):0.3710380000):0.3269680000	(((1eum_A.pdb:0.6145970000	1krq_A.pdb:0.2105200000):0.3979020000	3e6s_A.pdb:0.9772440000):0.2604510000	(2jd7_A.pdb:0.3048240000	1vlg_A.pdb:0.4699040000):0.2123410000):0.4185460000):0.7753640000):0.5191060000):0.6481580000	2vzb_A.pdb:1.0853100000):0.2993980000):0.6517020000):0.1114840000):0.1200860000	(((1dps_A.pdb:0.0000020000	1jts_A.pdb:0.0234290000):0.2649610000	1o9r_A.pdb:0.3708450000):0.3485550000	1uvh_A.pdb:0.7133110000):0.8366610000):0.1547170000):0.1502280000):0.0398163000	2chp_A.pdb:0.5204880000):0.1031960000);
(1ji5_A.pdb:0.3784010000	(1jig_A.pdb:0.3108680000	((1qgh_A.pdb:0.1796590000	2ux1_A.pdb:0.6277450000):0.4356110000	((1ji4_A.pdb:0.6994320000	2fjc_A.pdb:1.0377850000):0.1823850000	((((1dps_A.pdb:0.0000020000	1jts_A.pdb:0.0124790000):0.4448170000	1o9r_A.pdb:0.2428510000):0.2192440000	1uvh_A.pdb:0.9483220000):0.4325540000	((1tjo_A.pdb:0.0000010000	1tk6_A.pdb:0.0000010000):0.8558190000	((((2fzf_A.pdb:2.7744130000	(((1bcf_A.pdb:0.0000010000	3e1q_A.pdb:0.0061370000):0.2233440000	2fkz_A.pdb:0.2958560000):0.2488060000	1jgc_A.pdb:0.4496910000):0.4424530000):0.5075490000	1nfv_A.pdb:0.7044000000):0.3468280000	((((1lko_A.pdb:0.8297630000	1yuz_A.pdb:0.6890330000):1.1548800000	3qhb_A.pdb:0.3452500000):0.8983040000	((((((1otk_A.pdb:2.9454290000	2inp_C.pdb:0.6950720000):0.1283250000	1mty_B.pdb:2.5684900000):0.4574470000	2inc_B.pdb:0.9492100000):0.5379630000	(1mty_D.pdb:1.5303030000	3dhg_A.pdb:1.7589040000):0.8739670000):0.6752440000	((((1oqu_A.pdb:0.2097400000	1uzr_A.pdb:0.0961080000):0.1001240000	1r2f_A.pdb:0.1638750000):0.8588040000	(1mxr_A.pdb:0.9593370000	((1jk0_A.pdb:0.4317960000	1w68_A.pdb:0.0000020000):0.1056720000	2uw2_A.pdb:0.0000020000):1.8131400000):0.2985320000):0.6394700000	3ee4_A.pdb:1.3452840000):0.4716870000):0.0967432000	(((2uw1_A.pdb:0.0000020000	2uw1_B.pdb:0.0088040000):0.0380062000	1afr_A.pdb:0.1499630000):1.8056600000	1za0_A.pdb:1.6311800000):0.5788340000):1.1998800000):0.3040960000	(((1lb3_A.pdb:0.1221860000	2za7_A.pdb:0.1959640000):0.3313420000	(1bg7_A.pdb:0.5554570000	1r03_A.pdb:0.2781330000):0.0809229000):0.3657480000	((1z6o_A.pdb:1.3639480000	1z6o_M.pdb:0.6584590000):0.4401700000	((1eum_A.pdb:0.4585690000	1krq_A.pdb:0.3512310000):0.4297790000	(3e6s_A.pdb:1.0982350000	(2jd7_A.pdb:0.3538410000	1vlg_A.pdb:0.3684130000):0.0917256000):0.1307730000):0.4797850000):0.0718936000):0.4087630000):0.6885460000):0.3411430000	2vzb_A.pdb:1.2182700000):0.2244030000):0.7746680000):0.1639640000):0.3204160000):0.0889386000):0.0211615000	(1n1q_A.pdb:0.2977050000	2chp_A.pdb:0.5816400000):0.1467380000);
(1ji5_A.pdb:0.2827350000	(1jig_A.pdb:0.2784040000	(1n1q_A.pdb:0.2310730000	((1qgh_A.pdb:0.3695610000	2ux1_A.pdb:0.6123850000):0.2696730000	((1ji4_A.pdb:0.5803540000	2fjc_A.pdb:0.7177370000):0.3601920000	((((1dps_A.pdb:0.0000020000	1jts_A.pdb:0.0072800000):0.3009600000	1o9r_A.pdb:0.3511440000):0.2031430000	1uvh_A.pdb:0.6477120000):0.6701810000	((1tjo_A.pdb:0.0000010000	1tk6_A.pdb:0.0000010000):0.7227530000	((((2fzf_A.pdb:2.7619850000	(((1bcf_A.pdb:0.0000010000	3e1q_A.pdb:0.0000030000):0.3266050000	2fkz_A.pdb:0.1891500000):0.3300470000	1jgc_A.pdb:0.4480090000):0.2265610000):0.1761830000	1nfv_A.pdb:0.8448620000):0.4616640000	((((1lko_A.pdb:0.6006360000	1yuz_A.pdb:0.8778820000):0.8848700000	3qhb_A.pdb:0.7181000000):0.5301040000	((((1otk_A.pdb:3.7367200000	((2inc_B.pdb:0.9952430000	(2inp_C.pdb:0.8204610000	1mty_B.pdb:2.4413830000):0.5965900000):1.3038200000	(1mty_D.pdb:0.9728740000	3dhg_A.pdb:1.4492620000):1.0998800000):0.0000024687):0.8297220000	1za0_A.pdb:1.0372250000):0.5982380000	(((1oqu_A.pdb:0.0600950000	(1r2f_A.pdb:0.2378650000	1uzr_A.pdb:0.1216180000):0.1533780000):0.7152100000	(1mxr_A.pdb:0.9824170000	((1jk0_A.pdb:0.3733200000	1w68_A.pdb:0.0066700000):0.0891574000	2uw2_A.pdb:0.0446710000):1.4493600000):0.5173900000):1.9426000000	3ee4_A.pdb:0.8472550000):1.0279800000):0.2716040000	((2uw1_A.pdb:0.0000020000	2uw1_B.pdb:0.0080790000):0.0955749000	1afr_A.pdb:0.1129230000):1.0743900000):0.9251160000):0.2618120000	(((1lb3_A.pdb:0.0000020000	2za7_A.pdb:0.2175140000):0.3674590000	(1bg7_A.pdb:0.6280650000	1r03_A.pdb:0.1943470000):0.0651712000):0.2002270000	((1z6o_A.pdb:1.3315440000	1z6o_M.pdb:0.6601880000):0.2204920000	((((1eum_A.pdb:0.5774640000	1krq_A.pdb:0.2627950000):0.3517020000	3e6s_A.pdb:1.0290010000):0.2499830000	2jd7_A.pdb:0.2660810000):0.1222140000	1vlg_A.pdb:0.2381490000):0.5964390000):0.0573395000):0.5942810000):0.6182760000):0.3104680000	2vzb_A.pdb:1.2622000000):0.5968440000):0.5452510000):0.1738950000):0.0727219000):0.1690220000):0.1349860000):0.1603150000	2chp_A.pdb:0.5340020000);
(1ji5_A.pdb:0.2866230000	((1jig_A.pdb:0.2302120000	(((1qgh_A.pdb:0.4234510000	2ux1_A.pdb:0.5932740000):0.3612440000	(((1dps_A.pdb:0.0000020000	1jts_A.pdb:0.0070880000):0.3549550000	1o9r_A.pdb:0.3063200000):0.2875580000	1uvh_A.pdb:1.0770740000):0.6057240000):0.1737600000	((1ji4_A.pdb:0.8342490000	2fjc_A.pdb:1.1041260000):0.2301670000	((1tjo_A.pdb:0.0000010000	1tk6_A.pdb:0.0000010000):0.9175890000	(((2fzf_A.pdb:2.1949120000	(((1lko_A.pdb:0.9127400000	1yuz_A.pdb:0.6523980000):1.1491100000	3qhb_A.pdb:0.6852630000):0.9024400000	((((((1lb3_A.pdb:0.0000020000	2za7_A.pdb:0.2682020000):0.4955450000	1r03_A.pdb:0.2464160000):0.1464570000	1bg7_A.pdb:0.4887460000):0.2469490000	((((1eum_A.pdb:0.3608140000	1krq_A.pdb:0.3516960000):0.4668210000	2jd7_A.pdb:0.3311980000):0.1028610000	1vlg_A.pdb:0.1883230000):0.2663520000	3e6s_A.pdb:0.8012770000):0.5977500000):0.2442580000	(1z6o_A.pdb:1.2406360000	1z6o_M.pdb:0.6017910000):0.0651546000):0.5239570000	((((1otk_A.pdb:3.5096680000	(((2inc_B.pdb:1.5289150000	2inp_C.pdb:0.8998810000):0.4032370000	1mty_B.pdb:2.3446280000):0.3717800000	(1mty_D.pdb:1.7156810000	3dhg_A.pdb:1.0589730000):1.3098200000):0.3351060000):0.6746730000	((((1oqu_A.pdb:0.1665920000	(1r2f_A.pdb:0.3071870000	1uzr_A.pdb:0.1137990000):0.0357804000):0.7721610000	((1jk0_A.pdb:0.3086460000	1w68_A.pdb:0.0000020000):0.0609428000	2uw2_A.pdb:0.0524120000):1.7926000000):0.2754800000	1mxr_A.pdb:1.1666440000):1.3156600000	3ee4_A.pdb:1.1232730000):0.3126350000):0.4772580000	1za0_A.pdb:1.2694470000):0.0000020927	((2uw1_A.pdb:0.0000020000	2uw1_B.pdb:0.0133820000):0.0944825000	1afr_A.pdb:0.1445300000):1.7856600000):1.0231000000):0.0000022782):0.5357960000):0.1779140000	((((1bcf_A.pdb:0.0000010000	3e1q_A.pdb:0.0143980000):0.2960370000	2fkz_A.pdb:0.1252560000):0.2937280000	1jgc_A.pdb:0.4200520000):0.4367850000	1nfv_A.pdb:0.9138830000):0.2076240000):0.6390290000	2vzb_A.pdb:1.0330010000):0.5059480000):0.2239780000):0.2592320000):0.1244120000):0.1009580000	1n1q_A.pdb:0.3266600000):0.1244330000	2chp_A.pdb:0.5924500000);
(1ji5_A.pdb:0.2486150000	(1jig_A.pdb:0.1550100000	((1qgh_A.pdb:0.3789810000	2ux1_A.pdb:0.6337120000):0.5092650000	((1ji4_A.pdb:0.9805470000	2fjc_A.pdb:0.9686940000):0.2950260000	((((1dps_A.pdb:0.0000020000	1jts_A.pdb:0.0194920000):0.3165630000	1o9r_A.pdb:0.3854770000):0.3628350000	1uvh_A.pdb:0.9654280000):0.5355500000	((1tjo_A.pdb:0.0000010000	1tk6_A.pdb:0.0000010000):1.0953500000	(((((((2fzf_A.pdb:2.0365730000	(1otk_A.pdb:4.3484650000	((((1oqu_A.pdb:0.1987250000	1uzr_A.pdb:0.0887730000):0.1276380000	1r2f_A.pdb:0.0824450000):0.9595240000	((1jk0_A.pdb:0.3954560000	1w68_A.pdb:0.0005130000):0.0676286000	2uw2_A.pdb:0.0520510000):1.4108400000):0.3143330000	1mxr_A.pdb:0.8292400000):0.3796650000):0.2845580000):0.2385700000	3ee4_A.pdb:1.2332190000):0.2908080000	(((2inc_B.pdb:0.8686630000	1mty_B.pdb:2.5415200000):0.2164210000	2inp_C.pdb:0.9468870000):0.9785980000	(1mty_D.pdb:1.7558530000	3dhg_A.pdb:1.3512040000):0.1981320000):0.7660170000):0.2972750000	(((2uw1_A.pdb:0.0000020000	2uw1_B.pdb:0.0090320000):0.0850438000	1afr_A.pdb:0.0869600000):1.3773400000	1za0_A.pdb:1.8600280000):0.4117360000):0.5750600000	((1lko_A.pdb:0.9076790000	1yuz_A.pdb:1.0273000000):0.7933470000	3qhb_A.pdb:0.4674340000):0.8560730000):0.2865410000	2vzb_A.pdb:0.7976200000):0.4842350000	(((((1bcf_A.pdb:0.0000010000	3e1q_A.pdb:0.0000030000):0.3103910000	2fkz_A.pdb:0.1511280000):0.2977310000	1jgc_A.pdb:0.3709160000):0.2484850000	((((1lb3_A.pdb:0.0220430000	2za7_A.pdb:0.2986250000):0.4148040000	1bg7_A.pdb:0.7766340000):0.1726440000	1r03_A.pdb:0.2114670000):0.3895090000	((1z6o_A.pdb:1.2573310000	1z6o_M.pdb:0.6722180000):0.1272750000	((((1eum_A.pdb:0.5274030000	1krq_A.pdb:0.3491360000):0.3246880000	3e6s_A.pdb:0.8174400000):0.2736820000	2jd7_A.pdb:0.1327890000):0.2558140000	1vlg_A.pdb:0.2147110000):0.8752200000):0.1380770000):0.7114730000):0.3230050000	1nfv_A.pdb:0.8893650000):0.6296090000):0.5271810000):0.4875040000):0.1175740000):0.1953710000):0.1939060000):0.1639440000	(1n1q_A.pdb:0.3950430000	2chp_A.pdb:0.4542880000):0.1407300000);
(1ji5_A.pdb:0.1639460000	(1jig_A.pdb:0.2901920000	(((1qgh_A.pdb:0.4956360000	2ux1_A.pdb:0.5146570000):0.2097880000	(1ji4_A.pdb:0.6557060000	2fjc_A.pdb:0.7742030000):0.5632150000):0.0830798000	((((1dps_A.pdb:0.0138430000	1jts_A.pdb:0.0000030000):0.2725750000	1o9r_A.pdb:0.2372330000):0.5758050000	1uvh_A.pdb:0.7126300000):0.5016880000	((1tjo_A.pdb:0.0000010000	1tk6_A.pdb:0.0000010000):0.8952350000	(((((((2fzf_A.pdb:2.3407390000	1lko_A.pdb:0.7520380000):0.1764170000	1yuz_A.pdb:0.9211580000):0.9310920000	3qhb_A.pdb:0.5405080000):0.6789610000	((((1otk_A.pdb:2.6524230000	((2inc_B.pdb:1.1905100000	1mty_B.pdb:2.6456190000):0.2111750000	2inp_C.pdb:0.8294280000):1.1299200000):0.0468716000	(1mty_D.pdb:1.6141970000	3dhg_A.pdb:1.4497830000):0.8834460000):1.1275500000	(((1oqu_A.pdb:0.1179070000	(1r2f_A.pdb:0.3039020000	1uzr_A.pdb:0.0925750000):0.1247670000):0.7752870000	(1mxr_A.pdb:0.8724310000	((1jk0_A.pdb:0.5423730000	1w68_A.pdb:0.0000030000):0.1178900000	2uw2_A.pdb:0.0336770000):1.9581700000):0.4810640000):0.7813430000	3ee4_A.pdb:1.2054590000):0.8090070000):0.8017230000	(((2uw1_A.pdb:0.0000020000	2uw1_B.pdb:0.0062950000):0.0240958000	1afr_A.pdb:0.1652920000):1.0302400000	1za0_A.pdb:1.7196980000):0.3997880000):0.4788150000):1.1333100000	(((1lb3_A.pdb:0.1103950000	2za7_A.pdb:0.1516520000):0.3792210000	(1bg7_A.pdb:0.6433130000	1r03_A.pdb:0.2416670000):0.0831351000):0.4359780000	((1z6o_A.pdb:1.4454190000	1z6o_M.pdb:1.0262150000):0.1905820000	((((1eum_A.pdb:0.5257980000	1krq_A.pdb:0.5196430000):0.2493580000	3e6s_A.pdb:1.3297610000):0.1918800000	2jd7_A.pdb:0.2704360000):0.2105220000	1vlg_A.pdb:0.3527090000):0.4702340000):0.0977620000):0.5057860000):0.1817130000	((((1bcf_A.pdb:0.0000010000	3e1q_A.pdb:0.0000030000):0.1575210000	2fkz_A.pdb:0.2503620000):0.1932590000	1jgc_A.pdb:0.3806690000):0.4833930000	1nfv_A.pdb:0.6068870000):0.5003550000):0.2854430000	2vzb_A.pdb:0.7801970000):0.4870780000):0.4378810000):0.1588830000):0.2717440000):0.1533140000	(1n1q_A.pdb:0.3654090000	2chp_A.pdb:0.7556840000):0.0934977000);
(1ji5_A.pdb:0.2392990000	1jig_A.pdb:0.2399060000	(((1n1q_A.pdb:0.2913190000	((1ji4_A.pdb:0.6780380000	(2fjc_A.pdb:0.9897550000	(((1dps_A.pdb:0.0000020000	1jts_A.pdb:0.0539190000):0.2803230000	1uvh_A.pdb:1.1357470000):0.2134550000	1o9r_A.pdb:0.3457600000):0.5390180000):0.0486063000):0.2333110000	((1tjo_A.pdb:0.0000010000	1tk6_A.pdb:0.0000010000):1.0121400000	((((((2fzf_A.pdb:3.0245430000	((1lko_A.pdb:1.0858000000	1yuz_A.pdb:0.6365510000):1.0463100000	3qhb_A.pdb:0.6163290000):1.1457500000):0.4801430000	((((1otk_A.pdb:3.6259980000	(1mty_D.pdb:1.9946910000	3dhg_A.pdb:1.1590030000):0.8593710000):0.0708119000	(2inc_B.pdb:1.1947870000	(2inp_C.pdb:1.0310430000	1mty_B.pdb:2.5189620000):0.1499090000):0.5771270000):0.7018070000	(((1oqu_A.pdb:0.0751970000	(1r2f_A.pdb:0.2428290000	1uzr_A.pdb:0.0746680000):0.1289380000):0.9567420000	(1mxr_A.pdb:1.4662470000	((1jk0_A.pdb:0.3944880000	1w68_A.pdb:0.0000020000):0.1037000000	2uw2_A.pdb:0.0173840000):1.2593800000):0.3009370000):0.9380940000	3ee4_A.pdb:1.6962200000):0.4691010000):0.8545380000	(((2uw1_A.pdb:0.0000020000	2uw1_B.pdb:0.0093400000):0.0131669000	1afr_A.pdb:0.1866830000):1.6059300000	1za0_A.pdb:1.3632870000):0.8610920000):1.0916500000):0.1893710000	((((1lb3_A.pdb:0.0376660000	2za7_A.pdb:0.1880170000):0.3218410000	1bg7_A.pdb:0.5193580000):0.1015990000	1r03_A.pdb:0.2871140000):0.2063860000	((1z6o_A.pdb:1.5587790000	1z6o_M.pdb:0.7066280000):0.2424490000	((1eum_A.pdb:0.6659590000	1krq_A.pdb:0.2650090000):0.3702820000	(3e6s_A.pdb:0.8926570000	(2jd7_A.pdb:0.3635890000	1vlg_A.pdb:0.4080270000):0.1419910000):0.1348050000):0.5596270000):0.0907846000):0.4232820000):0.6732200000	1nfv_A.pdb:1.1348220000):0.0539924000	(((1bcf_A.pdb:0.0000010000	3e1q_A.pdb:0.0069700000):0.2976200000	2fkz_A.pdb:0.2734450000):0.3153020000	1jgc_A.pdb:0.4305550000):0.6880640000):0.5056090000	2vzb_A.pdb:1.2175460000):0.2906520000):0.4709870000):0.1897770000):0.1260370000	2chp_A.pdb:0.4161600000):0.1261530000	(1qgh_A.pdb:0.3349830000	2ux1_A.pdb:0.7358090000):0.4690030000):0.1556500000);
(1ji5_A.pdb:0.2562210000	(1jig_A.pdb:0.1909290000	(1n1q_A.pdb:0.3280710000	2chp_A.pdb:0.4871720000):0.1320080000):0.0655078000	((1qgh_A.pdb:0.3041180000	2ux1_A.pdb:0.6615510000):0.2475080000	((1ji4_A.pdb:0.7240280000	2fjc_A.pdb:0.8371100000):0.1963240000	((((1dps_A.pdb:0.0000020000	1jts_A.pdb:0.0206680000):0.2895170000	1o9r_A.pdb:0.4601760000):0.5231620000	1uvh_A.pdb:0.7242400000):0.3903120000	((1tjo_A.pdb:0.0000010000	1tk6_A.pdb:0.0000010000):0.5514150000	(((((((2fzf_A.pdb:2.5183730000	((1lko_A.pdb:1.0952630000	1yuz_A.pdb:0.4864690000):1.1068000000	3qhb_A.pdb:0.5868060000):0.3938500000):0.6862550000	(((1otk_A.pdb:2.7885660000	(((2inc_B.pdb:1.1796000000	1mty_B.pdb:2.2883870000):0.8453850000	2inp_C.pdb:0.6895140000):0.9131180000	(1mty_D.pdb:1.8300760000	3dhg_A.pdb:1.1902850000):0.6132230000):1.0737400000):0.5474120000	(((1oqu_A.pdb:0.0958780000	(1r2f_A.pdb:0.2637270000	1uzr_A.pdb:0.1119590000):0.0730898000):0.7316240000	(1mxr_A.pdb:1.2100030000	((1jk0_A.pdb:0.4181750000	1w68_A.pdb:0.0000020000):0.0223783000	2uw2_A.pdb:0.0877450000):1.7335000000):0.3304830000):1.1478300000	3ee4_A.pdb:1.4042580000):0.8332340000):0.2710670000	(((2uw1_A.pdb:0.0000020000	2uw1_B.pdb:0.0057700000):0.0270897000	1afr_A.pdb:0.1472420000):1.6075500000	1za0_A.pdb:1.5008180000):0.3006200000):1.1974300000):0.7555460000	((((1lb3_A.pdb:0.0413220000	2za7_A.pdb:0.2588380000):0.3067140000	(1bg7_A.pdb:0.5738820000	1r03_A.pdb:0.2596410000):0.0214764000):0.1702020000	(1z6o_A.pdb:1.5270830000	1z6o_M.pdb:0.8131010000):0.3012230000):0.2794910000	3e6s_A.pdb:0.6603470000):0.1937590000):0.2517670000	((1eum_A.pdb:0.4032090000	1krq_A.pdb:0.4255470000):0.4330940000	2jd7_A.pdb:0.2232540000):0.1148780000):0.0783128000	1vlg_A.pdb:0.2496960000):1.1874300000	((((1bcf_A.pdb:0.0000010000	3e1q_A.pdb:0.0189690000):0.2958120000	2fkz_A.pdb:0.1067750000):0.3380710000	1jgc_A.pdb:0.3701340000):0.5321070000	1nfv_A.pdb:0.7168540000):0.1361950000):0.6539150000	2vzb_A.pdb:1.1260270000):0.2313980000):0.7116280000):0.1979380000):0.1561210000):0.2643570000);
(1ji5_A.pdb:0.1173440000	(1jig_A.pdb:0.2855440000	((1n1q_A.pdb:0.2010770000	((1ji4_A.pdb:0.8164700000	2fjc_A.pdb:0.9690030000):0.1682510000	((((1dps_A.pdb:0.0000020000	1jts_A.pdb:0.0144630000):0.3715520000	1o9r_A.pdb:0.2268510000):0.3950080000	1uvh_A.pdb:1.0413530000):0.4728010000	((1tjo_A.pdb:0.0000010000	1tk6_A.pdb:0.0000010000):0.7404150000	((((2fzf_A.pdb:3.1100150000	(((1bcf_A.pdb:0.0000010000	3e1q_A.pdb:0.0072260000):0.3158190000	2fkz_A.pdb:0.0908670000):0.3524660000	1jgc_A.pdb:0.3901640000):0.0549620000):0.3813550000	1nfv_A.pdb:0.6202770000):0.5121090000	((((1lko_A.pdb:0.8032100000	1yuz_A.pdb:0.6777810000):0.6748240000	(((((1otk_A.pdb:3.4225600000	(((2inc_B.pdb:1.6115230000	1mty_B.pdb:2.3264940000):0.4906060000	2inp_C.pdb:0.5513640000):0.6968950000	(1mty_D.pdb:1.9469990000	3dhg_A.pdb:1.1299610000):0.9476150000):0.2776550000):1.2010400000	(((1oqu_A.pdb:0.0768920000	(1r2f_A.pdb:0.3308930000	1uzr_A.pdb:0.0847830000):0.1576400000):0.9746760000	1mxr_A.pdb:1.4987670000):0.2375790000	((1jk0_A.pdb:0.3720780000	1w68_A.pdb:0.0000020000):0.1110000000	2uw2_A.pdb:0.0231360000):1.1809500000):0.5246390000):0.0318932000	3ee4_A.pdb:1.6348320000):0.9556170000	1za0_A.pdb:1.4148740000):0.6296310000	((2uw1_A.pdb:0.0000020000	2uw1_B.pdb:0.0030820000):0.0578154000	1afr_A.pdb:0.1515090000):1.4240600000):1.1276500000):0.4807130000	3qhb_A.pdb:0.8968970000):0.7976610000	(((((1lb3_A.pdb:0.0000020000	2za7_A.pdb:0.2504100000):0.3748190000	1bg7_A.pdb:0.5900090000):0.1400640000	1r03_A.pdb:0.1831530000):0.3453770000	(1z6o_A.pdb:1.1363770000	1z6o_M.pdb:0.6149700000):0.3672900000):0.1688260000	((1eum_A.pdb:0.3781350000	1krq_A.pdb:0.2544160000):0.3194730000	(3e6s_A.pdb:1.0791620000	(2jd7_A.pdb:0.2547240000	1vlg_A.pdb:0.3936950000):0.0847807000):0.2308040000):0.3015320000):0.5466870000):0.3478130000):0.5572700000	2vzb_A.pdb:0.6683440000):0.7205320000):0.2853290000):0.3810500000):0.1864290000):0.1093180000	(1qgh_A.pdb:0.4210340000	2ux1_A.pdb:0.7573120000):0.4062240000):0.0684894000):0.1255360000	2chp_A.pdb:0.6298850000);
(1ji5_A.pdb:0.1540140000	(1jig_A.pdb:0.2253000000	(1n1q_A.pdb:0.2673990000	(((1qgh_A.pdb:0.3532940000	(2ux1_A.pdb:0.4624490000	(((1dps_A.pdb:0.0000020000	1jts_A.pdb:0.0218320000):0.2514520000	1o9r_A.pdb:0.4374140000):0.2008610000	1uvh_A.pdb:0.9393180000):0.8061560000):0.2349910000):0.3889580000	(1ji4_A.pdb:0.8332630000	2fjc_A.pdb:1.1613480000):0.2189320000):0.0871617000	((1tjo_A.pdb:0.0000010000	1tk6_A.pdb:0.0000010000):0.9832970000	(((((2fzf_A.pdb:2.9277740000	((1lko_A.pdb:0.6303920000	1yuz_A.pdb:0.7352270000):1.1508500000	3qhb_A.pdb:0.2118550000):0.7687670000):0.7718750000	((((1otk_A.pdb:3.4451340000	((2inc_B.pdb:1.3545200000	1mty_B.pdb:2.1530800000):0.2790150000	2inp_C.pdb:0.8852370000):0.6802520000):0.5219640000	(1mty_D.pdb:1.6043660000	3dhg_A.pdb:1.6499660000):0.6356720000):0.5639210000	(((1oqu_A.pdb:0.0811190000	(1r2f_A.pdb:0.2387320000	1uzr_A.pdb:0.1027120000):0.1180890000):0.8068070000	(1mxr_A.pdb:0.9788810000	((1jk0_A.pdb:0.3320620000	1w68_A.pdb:0.0000020000):0.1002850000	2uw2_A.pdb:0.0399550000):1.4930900000):0.3444240000):0.6142200000	3ee4_A.pdb:1.0687690000):0.5693270000):0.3965640000	(((2uw1_A.pdb:0.0000020000	2uw1_B.pdb:0.0092730000):0.0538989000	1afr_A.pdb:0.1715960000):1.7672100000	1za0_A.pdb:1.3395230000):0.6090350000):0.8717310000):0.1862440000	(((((1lb3_A.pdb:0.1023420000	2za7_A.pdb:0.1706180000):0.4440580000	(1bg7_A.pdb:0.8324120000	1r03_A.pdb:0.2016150000):0.0863531000):0.2314130000	1z6o_A.pdb:1.3904800000):0.0708698000	1z6o_M.pdb:0.9093180000):0.2605930000	(((1eum_A.pdb:0.5678250000	1krq_A.pdb:0.1727360000):0.3711670000	3e6s_A.pdb:1.2533220000):0.2119640000	(2jd7_A.pdb:0.3842020000	1vlg_A.pdb:0.2273770000):0.1610800000):0.1560500000):0.6837420000):0.6887450000	((((1bcf_A.pdb:0.0000010000	3e1q_A.pdb:0.0070090000):0.2132060000	2fkz_A.pdb:0.1899460000):0.2211670000	1jgc_A.pdb:0.3925550000):0.7220700000	1nfv_A.pdb:0.7540890000):0.0724180000):0.2504370000	2vzb_A.pdb:1.0067400000):0.2553170000):0.6862130000):0.1099450000):0.1400690000):0.1305580000	2chp_A.pdb:0.5572970000);
(1ji5_A.pdb:0.3154650000	(1jig_A.pdb:0.3145370000	((1qgh_A.pdb:0.3540370000	2ux1_A.pdb:0.5811070000):0.2121170000	((1ji4_A.pdb:0.7202500000	2fjc_A.pdb:0.9263870000):0.3289450000	((((1dps_A.pdb:0.0062910000	1jts_A.pdb:0.0224040000):0.2891720000	1o9r_A.pdb:0.3235070000):0.3801110000	1uvh_A.pdb:0.7545990000):0.4970370000	((1tjo_A.pdb:0.0000010000	1tk6_A.pdb:0.0000010000):0.7449410000	(((((2fzf_A.pdb:2.7419520000	3qhb_A.pdb:0.7826150000):0.3125750000	(1lko_A.pdb:1.2278150000	1yuz_A.pdb:0.5349010000):1.0692100000):1.3430300000	(((((1lb3_A.pdb:0.0980480000	2za7_A.pdb:0.1531320000):0.3238850000	1bg7_A.pdb:0.4173460000):0.0660417000	1r03_A.pdb:0.2213210000):0.5239940000	(1z6o_A.pdb:1.2438710000	1z6o_M.pdb:0.7265860000):0.5068880000):0.0869499000	(((1eum_A.pdb:0.5967360000	1krq_A.pdb:0.4350640000):0.3281380000	3e6s_A.pdb:0.9816910000):0.1594430000	(2jd7_A.pdb:0.3538120000	1vlg_A.pdb:0.3017170000):0.1904430000):0.2048200000):0.9008530000):0.2102600000	((((1bcf_A.pdb:0.0000010000	3e1q_A.pdb:0.0070060000):0.2001910000	2fkz_A.pdb:0.2042790000):0.2188600000	1jgc_A.pdb:0.3726820000):0.6342790000	1nfv_A.pdb:0.6915280000):0.2526700000):0.5667160000	(2vzb_A.pdb:1.0860860000	((((1otk_A.pdb:2.6902070000	((2inc_B.pdb:1.3161320000	(2inp_C.pdb:0.8725520000	1mty_B.pdb:2.4722210000):0.1561020000):1.7706700000	(1mty_D.pdb:2.2537970000	3dhg_A.pdb:0.9979360000):1.3097800000):0.5638570000):0.9040700000	3ee4_A.pdb:1.5102560000):0.5612560000	((((1oqu_A.pdb:0.2129080000	1uzr_A.pdb:0.1383290000):0.0779614000	1r2f_A.pdb:0.2585260000):0.7880480000	((1jk0_A.pdb:0.3718130000	1w68_A.pdb:0.0045690000):0.0444674000	2uw2_A.pdb:0.0489820000):1.4369300000):0.4976600000	1mxr_A.pdb:1.2661880000):0.4232610000):0.5370710000	(((2uw1_A.pdb:0.0000020000	2uw1_B.pdb:0.0061680000):0.0345370000	1afr_A.pdb:0.1785650000):1.4461200000	1za0_A.pdb:0.8220350000):1.0102000000):1.8193600000):0.0025161100):0.1157790000):0.4839280000):0.1926700000):0.1061920000):0.0868828000):0.0672802000	(1n1q_A.pdb:0.2835360000	2chp_A.pdb:0.6812440000):0.1696830000);
(1ji5_A.pdb:0.2482320000	(1jig_A.pdb:0.1166840000	((1qgh_A.pdb:0.3789280000	2ux1_A.pdb:0.5937970000):0.3420470000	(1ji4_A.pdb:0.9636680000	2fjc_A.pdb:0.8655810000):0.3386050000):0.2356260000):0.1116970000	((1n1q_A.pdb:0.3254260000	((((1dps_A.pdb:0.0000020000	1jts_A.pdb:0.0060930000):0.3057000000	1o9r_A.pdb:0.2740950000):0.3654240000	1uvh_A.pdb:0.5872270000):0.4132010000	((1tjo_A.pdb:0.0000010000	1tk6_A.pdb:0.0000010000):0.6633400000	((((2fzf_A.pdb:4.1950080000	(((1bcf_A.pdb:0.0000010000	3e1q_A.pdb:0.0000030000):0.3076810000	2fkz_A.pdb:0.1592240000):0.3032830000	1jgc_A.pdb:0.3106750000):0.5118580000):0.2710100000	1nfv_A.pdb:0.8056210000):0.1341190000	((((1lko_A.pdb:0.8436500000	1yuz_A.pdb:0.5651030000):0.9816500000	3qhb_A.pdb:0.7282670000):1.4550500000	((1otk_A.pdb:3.5398200000	(((2inc_B.pdb:1.3533800000	1mty_B.pdb:2.3744240000):0.7070790000	2inp_C.pdb:0.8809990000):0.3939590000	(1mty_D.pdb:1.0901370000	3dhg_A.pdb:2.0413550000):1.5742600000):0.3397680000):0.8159930000	((((1oqu_A.pdb:0.1104760000	(1r2f_A.pdb:0.2424690000	1uzr_A.pdb:0.1147180000):0.0637022000):0.9222760000	3ee4_A.pdb:2.1791060000):0.1883810000	(1mxr_A.pdb:1.2116270000	((1jk0_A.pdb:0.3287140000	1w68_A.pdb:0.0107640000):0.0470214000	2uw2_A.pdb:0.0488540000):1.6793100000):0.2255980000):1.1085400000	(((2uw1_A.pdb:0.0000020000	2uw1_B.pdb:0.0029290000):0.0153597000	1afr_A.pdb:0.2061380000):1.9863100000	1za0_A.pdb:1.0537580000):0.6812040000):0.2677700000):0.9381790000):0.4922250000	(((((1lb3_A.pdb:0.1153930000	2za7_A.pdb:0.1428030000):0.3224380000	1bg7_A.pdb:0.5040970000):0.0919068000	1r03_A.pdb:0.1649530000):0.2796840000	(1z6o_A.pdb:1.3295160000	1z6o_M.pdb:0.8530850000):0.4213430000):0.1563790000	(((1eum_A.pdb:0.6900840000	1krq_A.pdb:0.2036450000):0.3696830000	3e6s_A.pdb:1.1589030000):0.3020480000	(2jd7_A.pdb:0.2516580000	1vlg_A.pdb:0.3709350000):0.1935620000):0.2937030000):0.3791120000):0.4360630000):0.7660280000	2vzb_A.pdb:0.9030270000):0.3744260000):0.5085470000):0.2716090000):0.1311290000	2chp_A.pdb:0.5391790000):0.1388930000);
(1ji5_A.pdb:0.2440360000	(1jig_A.pdb:0.2760020000	(((1qgh_A.pdb:0.3786460000	2ux1_A.pdb:0.4262540000):0.1625720000	(1ji4_A.pdb:0.7895220000	2fjc_A.pdb:0.8023910000):0.2579140000):0.0924493000	((((1dps_A.pdb:0.0000020000	1jts_A.pdb:0.0267710000):0.3613260000	1o9r_A.pdb:0.3385980000):0.4313060000	1uvh_A.pdb:0.5966210000):0.2854870000	((1tjo_A.pdb:0.0000010000	1tk6_A.pdb:0.0000010000):0.8234010000	(((((2fzf_A.pdb:3.7233920000	1jgc_A.pdb:0.3915920000):0.1118000000	((1bcf_A.pdb:0.0000010000	3e1q_A.pdb:0.0207880000):0.2380040000	2fkz_A.pdb:0.2758620000):0.1577780000):0.5908820000	1nfv_A.pdb:0.7304760000):0.2046640000	(((1lko_A.pdb:0.6218390000	1yuz_A.pdb:1.0238760000):1.0226600000	3qhb_A.pdb:0.7228320000):0.5909680000	(((((1lb3_A.pdb:0.0773910000	2za7_A.pdb:0.1923690000):0.3348750000	1bg7_A.pdb:0.6260460000):0.0237268000	1r03_A.pdb:0.3076870000):0.1312050000	((1z6o_A.pdb:1.2810250000	1z6o_M.pdb:0.6858720000):0.4796740000	(((1eum_A.pdb:0.4873260000	1krq_A.pdb:0.3918370000):0.6698320000	(2jd7_A.pdb:0.3039700000	1vlg_A.pdb:0.3762340000):0.1331020000):0.2051930000	3e6s_A.pdb:0.9462910000):0.2950900000):0.1561350000):0.7514190000	(((((1otk_A.pdb:3.9340370000	(1mty_D.pdb:1.4943410000	3dhg_A.pdb:1.1102260000):0.6271190000):0.4816440000	((2inc_B.pdb:1.2771440000	1mty_B.pdb:2.1327230000):0.4470860000	2inp_C.pdb:0.7256890000):0.3290800000):1.1321400000	(((1oqu_A.pdb:0.0815640000	(1r2f_A.pdb:0.2928800000	1uzr_A.pdb:0.1341350000):0.1217760000):1.0793700000	((1jk0_A.pdb:0.3365390000	1w68_A.pdb:0.0000020000):0.0391347000	2uw2_A.pdb:0.0919960000):1.5561400000):0.3711480000	1mxr_A.pdb:1.5185920000):0.7256910000):0.1824750000	3ee4_A.pdb:1.8040840000):0.3449400000	(((2uw1_A.pdb:0.0000020000	2uw1_B.pdb:0.0089740000):0.0303381000	1afr_A.pdb:0.1400560000):1.3095900000	1za0_A.pdb:1.1141290000):0.7819660000):1.0109300000):0.0000027933):0.7177700000):0.3646440000	2vzb_A.pdb:0.9227680000):0.4388510000):0.4722580000):0.3874220000):0.1134070000):0.1088820000	(1n1q_A.pdb:0.2296590000	2chp_A.pdb:0.5508230000):0.1502330000);
(1ji5_A.pdb:0.2036020000	((1jig_A.pdb:0.1373630000	(((1qgh_A.pdb:0.3958710000	2ux1_A.pdb:0.6113490000):0.1125540000	((((1dps_A.pdb:0.0071880000	1jts_A.pdb:0.0000030000):0.2264190000	1o9r_A.pdb:0.4150000000):0.5408670000	1uvh_A.pdb:0.5202790000):0.6161180000	((1tjo_A.pdb:0.0000010000	1tk6_A.pdb:0.0000010000):0.7663080000	(((((2fzf_A.pdb:3.9493680000	((1bcf_A.pdb:0.0000020000	3e1q_A.pdb:0.0134710000):0.1344620000	2fkz_A.pdb:0.2625810000):0.1847750000):0.3629930000	1jgc_A.pdb:0.2713810000):0.6154340000	1nfv_A.pdb:0.8160250000):0.3459020000	(((1lko_A.pdb:0.9047440000	1yuz_A.pdb:0.6457480000):1.0239000000	(3qhb_A.pdb:0.4375610000	(((1otk_A.pdb:4.3670560000	(((2inc_B.pdb:1.2082730000	1mty_B.pdb:2.2427550000):0.2075450000	2inp_C.pdb:0.7267390000):1.1432400000	(1mty_D.pdb:1.5034840000	3dhg_A.pdb:1.9676810000):0.4458850000):0.6680360000):0.7919310000	(((1oqu_A.pdb:0.1090130000	(1r2f_A.pdb:0.2645160000	1uzr_A.pdb:0.1244440000):0.1315200000):0.9996070000	(1mxr_A.pdb:0.9137640000	(1jk0_A.pdb:0.1420340000	(2uw2_A.pdb:0.0944920000	1w68_A.pdb:0.0038650000):0.1976910000):1.4017100000):0.0000023824):0.8258570000	3ee4_A.pdb:1.6179750000):0.7672570000):0.5649660000	(((2uw1_A.pdb:0.0000020000	2uw1_B.pdb:0.0121760000):0.0084622700	1afr_A.pdb:0.2093870000):1.3309900000	1za0_A.pdb:2.1988340000):0.5449740000):0.5905730000):0.9448900000):0.4027610000	((((1lb3_A.pdb:0.0383200000	2za7_A.pdb:0.2110890000):0.4251910000	(1bg7_A.pdb:0.6677820000	1r03_A.pdb:0.2469440000):0.0805076000):0.2399550000	(1z6o_A.pdb:1.4817020000	1z6o_M.pdb:0.6102410000):0.2788220000):0.3489990000	((((1eum_A.pdb:0.5826480000	1krq_A.pdb:0.2225980000):0.3277620000	3e6s_A.pdb:1.0710390000):0.2221640000	2jd7_A.pdb:0.1743100000):0.3002530000	1vlg_A.pdb:0.1624360000):0.5177420000):1.0254900000):0.8426490000):0.3714810000	2vzb_A.pdb:0.9937160000):0.5095240000):0.8032080000):0.1921580000):0.1219390000	(1ji4_A.pdb:0.5460670000	2fjc_A.pdb:0.6060820000):0.3460370000):0.2286030000):0.1539440000	1n1q_A.pdb:0.2621390000):0.0847439000	2chp_A.pdb:0.5856480000);
(1ji5_A.pdb:0.3444510000	1jig_A.pdb:0.2332750000	((1n1q_A.pdb:0.3914130000	2chp_A.pdb:0.5597500000):0.0624127000	((1qgh_A.pdb:0.3317380000	2ux1_A.pdb:0.7776080000):0.2329270000	(((1ji4_A.pdb:0.5739310000	2fjc_A.pdb:0.7675020000):0.2598400000	(((1dps_A.pdb:0.0000020000	1jts_A.pdb:0.0403750000):0.2562030000	1o9r_A.pdb:0.3470850000):0.3435780000	1uvh_A.pdb:0.8448440000):0.7508970000):0.0586488000	((1tjo_A.pdb:0.0000020000	1tk6_A.pdb:0.0000010000):0.5656740000	(((((2fzf_A.pdb:3.6676370000	((1bcf_A.pdb:0.0000010000	3e1q_A.pdb:0.0063960000):0.3580250000	2fkz_A.pdb:0.1639970000):0.0849723000):0.2418360000	1jgc_A.pdb:0.4515440000):0.7216830000	(((1lko_A.pdb:1.4061450000	1yuz_A.pdb:0.5736370000):1.5000300000	(3qhb_A.pdb:1.0844180000	(((((((((1otk_A.pdb:5.4487130000	2inp_C.pdb:0.0000030000):0.7744930000	2inc_B.pdb:1.3296870000):0.7695790000	1mty_B.pdb:1.4522740000):0.6598820000	(1mty_D.pdb:1.5327680000	3dhg_A.pdb:1.5080430000):0.4024710000):1.2759200000	((1jk0_A.pdb:0.4499270000	1w68_A.pdb:0.0067240000):0.1133910000	2uw2_A.pdb:0.0000030000):0.6860740000):0.7913960000	(1oqu_A.pdb:0.0937070000	(1r2f_A.pdb:0.2936960000	1uzr_A.pdb:0.1499020000):0.0985912000):0.9233920000):0.2275830000	1mxr_A.pdb:1.2818460000):1.3033200000	3ee4_A.pdb:1.8138410000):0.8118200000	(((2uw1_A.pdb:0.0000020000	2uw1_B.pdb:0.0000020000):0.0255875000	1afr_A.pdb:0.1901740000):1.4317900000	1za0_A.pdb:2.2779320000):0.5787590000):0.5099210000):0.8522540000):0.6698570000	((((1lb3_A.pdb:0.0408490000	2za7_A.pdb:0.1868970000):0.3513960000	(1bg7_A.pdb:0.6201980000	1r03_A.pdb:0.2188640000):0.0788582000):0.2293080000	(1z6o_A.pdb:1.8403560000	1z6o_M.pdb:0.3514180000):0.6067150000):0.2192610000	(((1eum_A.pdb:0.3802220000	1krq_A.pdb:0.4306660000):0.2084620000	3e6s_A.pdb:0.9321690000):0.1933740000	(2jd7_A.pdb:0.2873530000	1vlg_A.pdb:0.4040110000):0.1513250000):0.2738020000):0.5748010000):0.5727670000):0.1863500000	1nfv_A.pdb:0.5656320000):0.9261490000	2vzb_A.pdb:1.1989550000):0.7255480000):1.0321900000):0.1144620000):0.1693330000):0.0908809000);
(1ji5_A.pdb:0.2496460000	(1jig_A.pdb:0.2531960000	((1n1q_A.pdb:0.1941980000	((((1dps_A.pdb:0.0000020000	1jts_A.pdb:0.0348690000):0.4677170000	1o9r_A.pdb:0.2374140000):0.3964320000	1uvh_A.pdb:0.7537050000):0.6119290000	((1tjo_A.pdb:0.0000010000	1tk6_A.pdb:0.0000010000):0.7972830000	((((2fzf_A.pdb:2.4042420000	(((1lko_A.pdb:0.7432790000	1yuz_A.pdb:0.7517940000):0.8495090000	3qhb_A.pdb:0.8181940000):0.5115120000	(((1otk_A.pdb:3.4218620000	(((2inc_B.pdb:1.3300900000	2inp_C.pdb:0.9561100000):0.5550320000	1mty_B.pdb:2.0038930000):0.9056100000	(1mty_D.pdb:1.4349930000	3dhg_A.pdb:1.4648110000):0.5075070000):0.1008020000):0.8756470000	(((1oqu_A.pdb:0.1127990000	(1r2f_A.pdb:0.2610470000	1uzr_A.pdb:0.1434610000):0.0742719000):0.7953050000	(1mxr_A.pdb:0.9183190000	((1jk0_A.pdb:0.4013200000	1w68_A.pdb:0.0000020000):0.1004110000	2uw2_A.pdb:0.0333510000):1.6117500000):0.3119400000):0.4203600000	3ee4_A.pdb:1.6642750000):0.6363600000):0.2303110000	(((2uw1_A.pdb:0.0000020000	2uw1_B.pdb:0.0088280000):0.0719696000	1afr_A.pdb:0.1340220000):1.2966700000	1za0_A.pdb:1.5265610000):0.8117910000):0.6143830000):0.3400600000):0.3177860000	(((((1lb3_A.pdb:0.0539030000	2za7_A.pdb:0.1934400000):0.4370810000	1r03_A.pdb:0.2405030000):0.0354529000	1bg7_A.pdb:0.5913140000):0.2065960000	(1z6o_A.pdb:1.3494870000	1z6o_M.pdb:0.6517110000):0.2720750000):0.1838920000	(((1eum_A.pdb:0.5805210000	1krq_A.pdb:0.2352010000):0.4051050000	3e6s_A.pdb:0.8120970000):0.1314730000	(2jd7_A.pdb:0.3049840000	1vlg_A.pdb:0.3036300000):0.1543420000):0.2806260000):0.8218120000):0.2523060000	((((1bcf_A.pdb:0.0000010000	3e1q_A.pdb:0.0199760000):0.2961250000	2fkz_A.pdb:0.1469330000):0.4222690000	1jgc_A.pdb:0.3509810000):0.6557920000	1nfv_A.pdb:0.6681990000):0.2747510000):0.4308850000	2vzb_A.pdb:1.0160250000):0.5670370000):0.6541260000):0.3088110000):0.1797240000	(1qgh_A.pdb:0.3439270000	(2ux1_A.pdb:0.4433850000	(1ji4_A.pdb:0.7999850000	2fjc_A.pdb:0.5208590000):0.3921400000):0.2239140000):0.4066190000):0.1309150000):0.1492960000	2chp_A.pdb:0.6114850000);
(1ji5_A.pdb:0.2116070000	((1jig_A.pdb:0.1585690000	((1qgh_A.pdb:0.2316950000	2ux1_A.pdb:0.7684260000):0.3318660000	((1ji4_A.pdb:0.6384370000	2fjc_A.pdb:0.5960730000):0.3883110000	((((1dps_A.pdb:0.0000020000	1jts_A.pdb:0.0193120000):0.2688820000	1o9r_A.pdb:0.4049050000):0.3483340000	1uvh_A.pdb:0.7814980000):0.6584320000	((1tjo_A.pdb:0.0000010000	1tk6_A.pdb:0.0000010000):0.6433700000	((((2fzf_A.pdb:2.7064400000	(((1bcf_A.pdb:0.0000010000	3e1q_A.pdb:0.0123570000):0.2697410000	2fkz_A.pdb:0.2157210000):0.1946600000	1jgc_A.pdb:0.3879470000):0.0962524000):0.7385580000	1nfv_A.pdb:0.7598720000):0.2053220000	((((1lko_A.pdb:0.5424700000	1yuz_A.pdb:0.9279580000):0.9534280000	3qhb_A.pdb:0.7839020000):0.4951450000	(((((1otk_A.pdb:3.8817020000	((2inc_B.pdb:1.6900060000	2inp_C.pdb:0.5973120000):0.3347260000	1mty_B.pdb:2.0892860000):0.3971480000):0.4242840000	(1mty_D.pdb:1.4581610000	3dhg_A.pdb:1.6134730000):0.8232110000):0.9469630000	((((1oqu_A.pdb:0.0782800000	(1r2f_A.pdb:0.2167050000	1uzr_A.pdb:0.0851650000):0.1374030000):1.1302100000	((1jk0_A.pdb:0.4047710000	1w68_A.pdb:0.0106960000):0.0905222000	2uw2_A.pdb:0.0522930000):1.2173000000):0.2679130000	1mxr_A.pdb:0.7628890000):1.2032400000	3ee4_A.pdb:1.1812650000):0.4608610000):0.7615550000	1za0_A.pdb:1.6198240000):0.0081093100	((2uw1_A.pdb:0.0000020000	2uw1_B.pdb:0.0028670000):0.0000020264	1afr_A.pdb:0.1997100000):1.0576200000):1.0896600000):0.3228420000	((((1lb3_A.pdb:0.0608360000	2za7_A.pdb:0.1447990000):0.3296800000	1r03_A.pdb:0.1614220000):0.1903540000	1bg7_A.pdb:0.5410580000):0.3248130000	((1z6o_A.pdb:1.2501220000	1z6o_M.pdb:0.5066350000):0.2642460000	((((1eum_A.pdb:0.3810370000	1krq_A.pdb:0.3288360000):0.2845370000	3e6s_A.pdb:0.8880490000):0.0929996000	2jd7_A.pdb:0.2930020000):0.2165970000	1vlg_A.pdb:0.1765900000):0.7405560000):0.2006600000):0.2805860000):0.3988400000):0.4423230000	2vzb_A.pdb:1.1905440000):0.4389170000):0.5418830000):0.2707050000):0.1440880000):0.2785780000):0.0518964000	1n1q_A.pdb:0.4003420000):0.1200580000	2chp_A.pdb:0.5816230000);
(1ji5_A.pdb:0.2937130000	((1jig_A.pdb:0.2067220000	((1qgh_A.pdb:0.3823270000	2ux1_A.pdb:0.6581550000):0.2616580000	(1ji4_A.pdb:0.7938270000	2fjc_A.pdb:0.8538620000):0.3068020000):0.2204920000):0.1083040000	(1n1q_A.pdb:0.2982600000	((((1dps_A.pdb:0.0014660000	1jts_A.pdb:0.0108200000):0.4343570000	1o9r_A.pdb:0.2568340000):0.3996060000	1uvh_A.pdb:0.7685600000):0.6083400000	((1tjo_A.pdb:0.0000010000	1tk6_A.pdb:0.0000010000):0.8326140000	((((2fzf_A.pdb:2.4227170000	(((1bcf_A.pdb:0.0000010000	3e1q_A.pdb:0.0000030000):0.2337560000	2fkz_A.pdb:0.1998750000):0.2847380000	1jgc_A.pdb:0.3445490000):0.1751610000):0.3662740000	1nfv_A.pdb:0.8581800000):0.1675100000	(((((1lko_A.pdb:0.7276990000	1yuz_A.pdb:0.9120560000):0.9657310000	3qhb_A.pdb:0.5845430000):1.1027100000	(((((1oqu_A.pdb:0.1055420000	(1r2f_A.pdb:0.2414120000	1uzr_A.pdb:0.1030950000):0.1201380000):0.9150500000	((1jk0_A.pdb:0.4172990000	1w68_A.pdb:0.0099000000):0.0552737000	2uw2_A.pdb:0.0831470000):1.2296900000):0.4743740000	1mxr_A.pdb:0.7099140000):0.8447400000	3ee4_A.pdb:1.4368040000):0.9970700000	(((2uw1_A.pdb:0.0000020000	2uw1_B.pdb:0.0060170000):0.0482326000	1afr_A.pdb:0.1879100000):1.1545600000	1za0_A.pdb:1.1965440000):0.3298160000):0.1633750000):0.3537150000	((1otk_A.pdb:4.4565470000	(1mty_D.pdb:1.5742050000	3dhg_A.pdb:1.7058540000):0.1843250000):0.2676610000	((2inc_B.pdb:1.8349990000	2inp_C.pdb:0.6614090000):0.2858800000	1mty_B.pdb:2.2825010000):0.8514820000):0.7518240000):0.5221070000	((((1lb3_A.pdb:0.0330690000	2za7_A.pdb:0.0890060000):0.4207370000	1r03_A.pdb:0.2406040000):0.0471324000	1bg7_A.pdb:0.3932850000):0.3429780000	((1z6o_A.pdb:1.6504070000	1z6o_M.pdb:0.6396670000):0.4291220000	(((1eum_A.pdb:0.6506360000	1krq_A.pdb:0.3278970000):0.3436070000	3e6s_A.pdb:1.1028210000):0.2344290000	(2jd7_A.pdb:0.2218640000	1vlg_A.pdb:0.2773100000):0.1652100000):0.4044310000):0.0639498000):0.2174940000):0.7247740000):0.1602450000	2vzb_A.pdb:0.9534350000):0.6266670000):0.3794110000):0.2034610000):0.1293870000):0.1318360000	2chp_A.pdb:0.7466830000);
(1ji5_A.pdb:0.3039330000	((1jig_A.pdb:0.2486550000	(((1qgh_A.pdb:0.3535140000	2ux1_A.pdb:0.6334220000):0.2311760000	(1ji4_A.pdb:0.8478370000	2fjc_A.pdb:0.8247100000):0.2149770000):0.1141790000	((((1dps_A.pdb:0.0000020000	1jts_A.pdb:0.0231420000):0.4082270000	1o9r_A.pdb:0.4072690000):0.4335800000	1uvh_A.pdb:0.6401640000):0.4411680000	((1tjo_A.pdb:0.0000010000	1tk6_A.pdb:0.0000010000):0.7180330000	((((2fzf_A.pdb:4.0000230000	((1lko_A.pdb:0.5911210000	(1yuz_A.pdb:0.5549210000	3qhb_A.pdb:1.7770460000):0.4646970000):1.2116000000	((((1otk_A.pdb:3.3032790000	(1mty_D.pdb:1.7125200000	3dhg_A.pdb:0.7865230000):0.6887140000):0.2068650000	((2inc_B.pdb:1.1635880000	1mty_B.pdb:2.3169710000):0.2352540000	2inp_C.pdb:0.7288750000):0.9123130000):1.4128600000	((((1oqu_A.pdb:0.0754020000	(1r2f_A.pdb:0.3071690000	1uzr_A.pdb:0.0573880000):0.1277050000):0.9037300000	1mxr_A.pdb:1.2268000000):0.2971320000	((1jk0_A.pdb:0.4264770000	1w68_A.pdb:0.0154220000):0.0938944000	2uw2_A.pdb:0.0390390000):1.4839500000):0.7273450000	3ee4_A.pdb:1.8138330000):0.3603490000):0.5144530000	(((2uw1_A.pdb:0.0000020000	2uw1_B.pdb:0.0127550000):0.0638314000	1afr_A.pdb:0.1573830000):1.3345700000	1za0_A.pdb:1.4253100000):0.1612760000):1.5673600000):0.4484630000):0.0000020568	(((((1lb3_A.pdb:0.0753380000	2za7_A.pdb:0.1950930000):0.3105830000	1bg7_A.pdb:0.5615000000):0.0812762000	1r03_A.pdb:0.2581920000):0.3197780000	(1z6o_A.pdb:1.2705050000	1z6o_M.pdb:0.5767440000):0.3104130000):0.2902640000	(((1eum_A.pdb:0.6412740000	1krq_A.pdb:0.3846620000):0.3393790000	3e6s_A.pdb:0.9787980000):0.1422230000	(2jd7_A.pdb:0.4868650000	1vlg_A.pdb:0.2907900000):0.1695890000):0.3336590000):0.5722630000):0.2412420000	((((1bcf_A.pdb:0.0000010000	3e1q_A.pdb:0.0072510000):0.2082700000	2fkz_A.pdb:0.1920840000):0.2237770000	1jgc_A.pdb:0.3915600000):0.7576980000	1nfv_A.pdb:0.8218880000):0.4708850000):0.3564640000	2vzb_A.pdb:1.2351210000):0.4634310000):0.5613230000):0.3271810000):0.1614820000):0.1235280000	1n1q_A.pdb:0.3099750000):0.0883292000	2chp_A.pdb:0.5389580000);
(1ji5_A.pdb:0.2530410000	(1jig_A.pdb:0.1853510000	2chp_A.pdb:0.7064130000):0.0903245000	(1n1q_A.pdb:0.3438940000	((1qgh_A.pdb:0.4817290000	(2ux1_A.pdb:0.5751020000	(((1dps_A.pdb:0.0037000000	1jts_A.pdb:0.0095920000):0.2679590000	1o9r_A.pdb:0.5467050000):0.4211500000	1uvh_A.pdb:0.5911010000):0.5339590000):0.2011250000):0.2864920000	((1ji4_A.pdb:0.7766940000	2fjc_A.pdb:0.5890750000):0.0990645000	((1tjo_A.pdb:0.0000010000	1tk6_A.pdb:0.0000010000):0.6245580000	((((((2fzf_A.pdb:3.2058420000	((((((1otk_A.pdb:3.3858460000	2inp_C.pdb:0.5262850000):0.4115500000	1mty_B.pdb:2.5301460000):0.2897430000	2inc_B.pdb:1.1076810000):0.8112600000	(1mty_D.pdb:1.9596970000	3dhg_A.pdb:0.9410330000):1.2871800000):2.7436300000	(((1oqu_A.pdb:0.0455590000	(1r2f_A.pdb:0.2603950000	1uzr_A.pdb:0.1030350000):0.1691340000):0.8022010000	(1mxr_A.pdb:1.1736580000	((1jk0_A.pdb:0.4158060000	1w68_A.pdb:0.0025050000):0.0480310000	2uw2_A.pdb:0.0557660000):1.4344600000):0.2568490000):0.7894760000	3ee4_A.pdb:1.4232180000):0.0732357000):0.8620030000	(((2uw1_A.pdb:0.0000020000	2uw1_B.pdb:0.0092930000):0.0160657000	1afr_A.pdb:0.1281100000):1.1069600000	1za0_A.pdb:1.3663500000):0.4739920000):0.4741650000):0.5271350000	((1lko_A.pdb:0.7922780000	1yuz_A.pdb:0.9026790000):1.4362000000	3qhb_A.pdb:1.1121470000):0.4017820000):0.4630140000	(((((1lb3_A.pdb:0.0684700000	2za7_A.pdb:0.1590730000):0.4164420000	1r03_A.pdb:0.2695080000):0.0774245000	1bg7_A.pdb:0.4647590000):0.2641050000	(1z6o_A.pdb:1.3216290000	1z6o_M.pdb:0.8803630000):0.3989810000):0.2648880000	(((1eum_A.pdb:0.6458110000	1krq_A.pdb:0.2927200000):0.3965720000	3e6s_A.pdb:1.0895540000):0.2142160000	(2jd7_A.pdb:0.1969960000	1vlg_A.pdb:0.4147480000):0.1448440000):0.2281770000):0.5183660000):0.3005540000	(((1bcf_A.pdb:0.0000010000	3e1q_A.pdb:0.0065370000):0.3376480000	2fkz_A.pdb:0.2150860000):0.4484290000	1jgc_A.pdb:0.3809280000):0.4658740000):0.4341130000	1nfv_A.pdb:0.5174660000):1.0011800000	2vzb_A.pdb:0.8549500000):0.4657650000):0.4688710000):0.3123170000):0.1618630000):0.2271050000);
(1ji5_A.pdb:0.4937070000	(1jig_A.pdb:0.2721340000	(1n1q_A.pdb:0.4374720000	(((1qgh_A.pdb:0.4776890000	2ux1_A.pdb:0.5402040000):0.4515250000	(((1dps_A.pdb:0.0091230000	1jts_A.pdb:0.0223580000):0.3987080000	1o9r_A.pdb:0.3454530000):0.4291350000	1uvh_A.pdb:0.9480380000):0.4800150000):0.0984869000	((1ji4_A.pdb:0.6233280000	2fjc_A.pdb:1.3010990000):0.0782252000	((1tjo_A.pdb:0.0000010000	1tk6_A.pdb:0.0000010000):0.7283770000	(((((2fzf_A.pdb:3.5060770000	((1lko_A.pdb:0.9547980000	1yuz_A.pdb:1.0171360000):1.1691700000	3qhb_A.pdb:0.6576590000):0.2258570000):0.5386330000	(((((((1otk_A.pdb:3.2781810000	2inp_C.pdb:0.2578200000):0.6536770000	1mty_B.pdb:2.1532380000):0.7039660000	2inc_B.pdb:0.9191020000):0.6510610000	(1mty_D.pdb:1.5034290000	3dhg_A.pdb:1.3114470000):1.1458600000):1.0301800000	(((1oqu_A.pdb:0.1173890000	(1r2f_A.pdb:0.3002730000	1uzr_A.pdb:0.1393640000):0.0005321040):0.9882120000	(1mxr_A.pdb:0.9191340000	((1jk0_A.pdb:0.4312860000	1w68_A.pdb:0.0000020000):0.0361517000	2uw2_A.pdb:0.0658950000):1.4546800000):0.2459000000):0.8212800000	3ee4_A.pdb:1.4277310000):0.9648040000):0.7685990000	1za0_A.pdb:0.8433010000):0.8598510000	((2uw1_A.pdb:0.0000020000	2uw1_B.pdb:0.0117220000):0.0000027768	1afr_A.pdb:0.2476630000):1.0833700000):1.5256200000):0.4347790000	((((1lb3_A.pdb:0.0697230000	2za7_A.pdb:0.1877260000):0.2761610000	(1bg7_A.pdb:0.5716860000	1r03_A.pdb:0.2537660000):0.0608302000):0.5206650000	(1z6o_A.pdb:1.3333640000	1z6o_M.pdb:0.7463400000):0.3017890000):0.2249320000	(((1eum_A.pdb:0.5932070000	1krq_A.pdb:0.4842100000):0.2452660000	3e6s_A.pdb:1.0918670000):0.2717620000	(2jd7_A.pdb:0.4368780000	1vlg_A.pdb:0.4371680000):0.0342253000):0.4614090000):0.4098300000):0.4396450000	((((1bcf_A.pdb:0.0000010000	3e1q_A.pdb:0.0000030000):0.2594170000	2fkz_A.pdb:0.1800960000):0.2269320000	1jgc_A.pdb:0.5487460000):0.9091090000	1nfv_A.pdb:0.4096220000):0.3332160000):0.5772190000	2vzb_A.pdb:0.9958240000):0.2177540000):0.5753090000):0.2938050000):0.1211040000):0.2058370000):0.0583887000	2chp_A.pdb:0.6329680000);
(1ji5_A.pdb:0.2454820000	1jig_A.pdb:0.2829240000	((1n1q_A.pdb:0.2413070000	(((1ji4_A.pdb:0.7939090000	2fjc_A.pdb:1.0183430000):0.3032680000	((1tjo_A.pdb:0.0000010000	1tk6_A.pdb:0.0000010000):1.2200800000	((((((2fzf_A.pdb:3.1223210000	3qhb_A.pdb:0.4087140000):0.1609920000	(1lko_A.pdb:0.7866930000	1yuz_A.pdb:0.9260220000):1.1069000000):0.3000440000	((((1otk_A.pdb:3.0104030000	(1mty_D.pdb:1.6114300000	3dhg_A.pdb:1.1244480000):1.3983000000):0.0000023251	(2inc_B.pdb:0.9975020000	(2inp_C.pdb:0.7015470000	1mty_B.pdb:2.5171620000):0.3898520000):1.1806300000):0.5770760000	(((1oqu_A.pdb:0.1029030000	(1r2f_A.pdb:0.2566340000	1uzr_A.pdb:0.2059210000):0.0650363000):1.1213000000	(1mxr_A.pdb:1.0110450000	((1jk0_A.pdb:0.3786150000	1w68_A.pdb:0.0000020000):0.0770865000	2uw2_A.pdb:0.0553100000):1.4156000000):0.5041070000):0.9042260000	3ee4_A.pdb:1.4814660000):0.4814580000):0.3726520000	(((2uw1_A.pdb:0.0000020000	2uw1_B.pdb:0.0127670000):0.0155655000	1afr_A.pdb:0.2202200000):1.2876200000	1za0_A.pdb:1.0419350000):0.8396400000):0.9078950000):0.5188700000	(((((1lb3_A.pdb:0.0701560000	2za7_A.pdb:0.1570580000):0.3397810000	1bg7_A.pdb:0.6092020000):0.1966960000	1r03_A.pdb:0.1477890000):0.4098400000	(1z6o_A.pdb:1.2648810000	1z6o_M.pdb:0.7588750000):0.2319340000):0.3575540000	((((1eum_A.pdb:0.4198030000	1krq_A.pdb:0.4648830000):0.4362980000	3e6s_A.pdb:0.9234130000):0.3904590000	2jd7_A.pdb:0.2669240000):0.2018480000	1vlg_A.pdb:0.3035210000):0.4012450000):0.4939210000):0.6274230000	((((1bcf_A.pdb:0.0000010000	3e1q_A.pdb:0.0066640000):0.1929370000	2fkz_A.pdb:0.1792900000):0.2499130000	1jgc_A.pdb:0.5486050000):0.4214970000	1nfv_A.pdb:0.7420530000):0.3103840000):0.4703480000	2vzb_A.pdb:1.0001970000):0.1861830000):0.5679580000):0.1323170000	(((1dps_A.pdb:0.0000030000	1jts_A.pdb:0.0360550000):0.3076980000	1o9r_A.pdb:0.3703570000):0.4553210000	1uvh_A.pdb:0.7638770000):0.6173830000):0.1002720000):0.1228180000	(2chp_A.pdb:0.6190100000	(1qgh_A.pdb:0.5365960000	2ux1_A.pdb:0.8370880000):0.3364440000):0.0893089000):0.1375890000);
(1ji5_A.pdb:0.1830760000	(1jig_A.pdb:0.1484520000	((1qgh_A.pdb:0.4448930000	2ux1_A.pdb:0.6206920000):0.2516390000	((1ji4_A.pdb:0.7110160000	2fjc_A.pdb:0.8089510000):0.4159860000	((((1dps_A.pdb:0.0005080000	1jts_A.pdb:0.0126650000):0.5844520000	1o9r_A.pdb:0.3107500000):0.4582490000	1uvh_A.pdb:0.8228300000):0.5717550000	((1tjo_A.pdb:0.0000010000	1tk6_A.pdb:0.0000010000):0.9646140000	((((2fzf_A.pdb:3.3172260000	(((1bcf_A.pdb:0.0000010000	3e1q_A.pdb:0.0000030000):0.2767040000	2fkz_A.pdb:0.2477510000):0.1765290000	1jgc_A.pdb:0.3045650000):0.2087620000):0.4882970000	1nfv_A.pdb:0.7599260000):0.1304010000	((((1lko_A.pdb:0.9558000000	1yuz_A.pdb:0.6278770000):1.1756800000	3qhb_A.pdb:0.2717230000):0.5348140000	((((1otk_A.pdb:3.5775660000	(1mty_D.pdb:1.1902590000	3dhg_A.pdb:1.7938820000):0.9402650000):0.0875443000	((2inc_B.pdb:1.1289550000	1mty_B.pdb:2.1036220000):0.5235520000	2inp_C.pdb:0.9425370000):1.2052100000):0.3920930000	(((1oqu_A.pdb:0.0498410000	(1r2f_A.pdb:0.2212770000	1uzr_A.pdb:0.1355720000):0.1228380000):0.7369740000	(1mxr_A.pdb:1.3440770000	((1jk0_A.pdb:0.3819750000	1w68_A.pdb:0.0000020000):0.0757998000	2uw2_A.pdb:0.0348250000):1.2051000000):0.1762270000):0.5556910000	3ee4_A.pdb:1.7274700000):0.3718540000):0.4071780000	(((2uw1_A.pdb:0.0000020000	2uw1_B.pdb:0.0031090000):0.0053748500	1afr_A.pdb:0.1683530000):1.3432600000	1za0_A.pdb:1.3593010000):0.5568390000):0.9414870000):1.0424400000	((((1lb3_A.pdb:0.1189770000	2za7_A.pdb:0.2075610000):0.3882770000	1bg7_A.pdb:0.5449020000):0.1226410000	1r03_A.pdb:0.1993140000):0.3135290000	((1z6o_A.pdb:1.1526360000	1z6o_M.pdb:0.6541850000):0.0956623000	((((1eum_A.pdb:0.4873560000	1krq_A.pdb:0.3871510000):0.3547100000	3e6s_A.pdb:1.0328920000):0.2733030000	2jd7_A.pdb:0.2269240000):0.2680050000	1vlg_A.pdb:0.0573480000):0.5685250000):0.1949920000):0.8288300000):0.2376590000):0.2235350000	2vzb_A.pdb:0.8865180000):0.2521420000):0.2749610000):0.1945520000):0.1153370000):0.1441500000):0.1380430000	(1n1q_A.pdb:0.2966860000	2chp_A.pdb:0.6161500000):0.0570553000);
(1ji5_A.pdb:0.3472560000	(((1jig_A.pdb:0.2331560000	((1qgh_A.pdb:0.4777840000	2ux1_A.pdb:0.5529780000):0.4309940000	(1ji4_A.pdb:1.0277670000	2fjc_A.pdb:0.8462860000):0.1873790000):0.2035210000):0.1071480000	((((1dps_A.pdb:0.0043290000	1jts_A.pdb:0.0301920000):0.3051000000	1o9r_A.pdb:0.3380320000):0.6625870000	1uvh_A.pdb:0.7006830000):0.5177150000	((1tjo_A.pdb:0.0000010000	1tk6_A.pdb:0.0000010000):0.8014120000	(((2fzf_A.pdb:3.1220870000	((((1bcf_A.pdb:0.0000010000	3e1q_A.pdb:0.0062630000):0.2264600000	2fkz_A.pdb:0.2056660000):0.4048740000	1jgc_A.pdb:0.4376560000):0.6474980000	1nfv_A.pdb:0.6687060000):0.1099560000):0.2669490000	(2vzb_A.pdb:0.8905450000	(((1lb3_A.pdb:0.1504430000	2za7_A.pdb:0.1264540000):0.2837170000	(1bg7_A.pdb:0.7077060000	1r03_A.pdb:0.1948490000):0.0847606000):0.1402210000	((1z6o_A.pdb:1.3726180000	1z6o_M.pdb:0.7414790000):0.1765060000	(((1eum_A.pdb:0.7033530000	1krq_A.pdb:0.2321860000):0.3495810000	3e6s_A.pdb:0.7902920000):0.2981560000	(2jd7_A.pdb:0.4218750000	1vlg_A.pdb:0.1264160000):0.1987290000):0.2730490000):0.1616600000):1.0990600000):0.1196530000):0.0888718000	(((1lko_A.pdb:0.8136780000	1yuz_A.pdb:0.9918000000):0.8667250000	3qhb_A.pdb:0.7787520000):1.2817000000	(((((1otk_A.pdb:2.6709780000	1mty_B.pdb:1.0348870000):0.7869850000	2inc_B.pdb:1.7162130000):0.4790480000	2inp_C.pdb:0.5832120000):0.5484000000	(1mty_D.pdb:1.8374810000	3dhg_A.pdb:1.8985460000):0.8198060000):1.8391600000	(((((1oqu_A.pdb:0.0548250000	(1r2f_A.pdb:0.2797250000	1uzr_A.pdb:0.1095510000):0.1239880000):0.8387600000	((1jk0_A.pdb:0.3447450000	1w68_A.pdb:0.0000020000):0.0823725000	2uw2_A.pdb:0.0339480000):1.5267800000):0.1525530000	1mxr_A.pdb:1.2505010000):0.4923480000	3ee4_A.pdb:1.2654250000):0.9402740000	(((2uw1_A.pdb:0.0000020000	1afr_A.pdb:0.1938310000):0.0004928370	2uw1_B.pdb:0.0057710000):1.4351900000	1za0_A.pdb:0.6336710000):0.9321970000):0.1339110000):0.6580820000):0.1313880000):0.5811970000):0.4587370000):0.3339900000):0.0384249000	1n1q_A.pdb:0.4919190000):0.1256390000	2chp_A.pdb:0.5153700000);
(1ji5_A.pdb:0.1758500000	(1jig_A.pdb:0.2375130000	(1n1q_A.pdb:0.3266160000	((1qgh_A.pdb:0.5828740000	2ux1_A.pdb:0.5383320000):0.2327910000	((1ji4_A.pdb:0.7314980000	2fjc_A.pdb:0.8062660000):0.1233490000	((((1dps_A.pdb:0.0000020000	1jts_A.pdb:0.0192270000):0.3632660000	1o9r_A.pdb:0.3252860000):0.1946080000	1uvh_A.pdb:0.8348830000):0.5259390000	((1tjo_A.pdb:0.0000020000	1tk6_A.pdb:0.0000010000):0.6960040000	((((2fzf_A.pdb:3.1641210000	((1bcf_A.pdb:0.0000010000	3e1q_A.pdb:0.0064410000):0.2472260000	2fkz_A.pdb:0.1363590000):0.1007080000):0.2686430000	1jgc_A.pdb:0.4287320000):0.3361820000	(1nfv_A.pdb:0.7648970000	((((1lko_A.pdb:0.7634390000	1yuz_A.pdb:0.8165750000):0.4679710000	3qhb_A.pdb:0.8606640000):0.6117040000	((((((((1otk_A.pdb:3.0961470000	2inp_C.pdb:0.6160630000):0.5341460000	2inc_B.pdb:1.0054100000):0.7038830000	1mty_B.pdb:1.3340150000):2.0175700000	(1mty_D.pdb:1.7937990000	3dhg_A.pdb:1.1642430000):0.4489440000):1.5102800000	((1jk0_A.pdb:0.3301570000	1w68_A.pdb:0.0000020000):0.1605970000	2uw2_A.pdb:0.0000020000):0.1012570000):1.4039000000	((1oqu_A.pdb:0.0760190000	(1r2f_A.pdb:0.2320520000	1uzr_A.pdb:0.1524920000):0.1275540000):1.0242100000	1mxr_A.pdb:1.3197500000):0.1480250000):1.3681700000	3ee4_A.pdb:1.0320150000):0.9936060000	(((2uw1_A.pdb:0.0000020000	1afr_A.pdb:0.1869000000):0.0000024340	2uw1_B.pdb:0.0030550000):1.5120300000	1za0_A.pdb:0.7672170000):0.8881630000):0.3323520000):0.4419720000	(((((1lb3_A.pdb:0.1088740000	2za7_A.pdb:0.0654470000):0.2308940000	1bg7_A.pdb:0.5249090000):0.2688480000	1r03_A.pdb:0.0872130000):0.5653410000	(1z6o_A.pdb:1.3027570000	1z6o_M.pdb:0.7629940000):0.3037550000):0.3273850000	(((1eum_A.pdb:0.5385050000	1krq_A.pdb:0.2345710000):0.4240050000	3e6s_A.pdb:0.8967740000):0.2793400000	(2jd7_A.pdb:0.3217310000	1vlg_A.pdb:0.2732910000):0.1247680000):0.1955280000):1.0150800000):0.2499090000):0.1045460000):0.5364270000	2vzb_A.pdb:0.8983660000):0.6093520000):0.5553770000):0.1562590000):0.1426880000):0.2692310000):0.2183300000):0.0775220000	2chp_A.pdb:0.7037030000);
(1ji5_A.pdb:0.2353570000	(1jig_A.pdb:0.1884630000	((((1qgh_A.pdb:0.4422300000	2ux1_A.pdb:0.5623880000):0.2343770000	(((1dps_A.pdb:0.0214740000	1jts_A.pdb:0.0114570000):0.3790360000	1o9r_A.pdb:0.2515710000):0.2039730000	1uvh_A.pdb:0.7926290000):0.6952850000):0.1349920000	(1ji4_A.pdb:0.7604330000	2fjc_A.pdb:0.6548450000):0.1321400000):0.1249310000	((1tjo_A.pdb:0.0000010000	1tk6_A.pdb:0.0000010000):1.1260100000	((((2fzf_A.pdb:3.6866060000	(((1bcf_A.pdb:0.0000010000	3e1q_A.pdb:0.0000030000):0.2160950000	2fkz_A.pdb:0.1925070000):0.2608150000	1jgc_A.pdb:0.3298620000):0.3560070000):0.1686800000	1nfv_A.pdb:0.6973010000):0.4125940000	((((((1lko_A.pdb:0.9228050000	1yuz_A.pdb:0.8540680000):1.1794700000	3qhb_A.pdb:0.4818880000):0.5627790000	((((1otk_A.pdb:2.4309200000	(((2inc_B.pdb:1.3007560000	2inp_C.pdb:1.1231800000):0.3360490000	1mty_B.pdb:1.8684140000):0.4223220000	(1mty_D.pdb:1.3864570000	3dhg_A.pdb:1.5724350000):1.0988400000):0.2330750000):0.4139700000	(((((1oqu_A.pdb:0.2183400000	1uzr_A.pdb:0.1165100000):0.0911205000	1r2f_A.pdb:0.1469110000):0.9441570000	((1jk0_A.pdb:0.3364640000	1w68_A.pdb:0.0000020000):0.0740195000	2uw2_A.pdb:0.0396090000):1.3536700000):0.2402120000	1mxr_A.pdb:0.8302350000):0.7904050000	3ee4_A.pdb:1.0261880000):1.2098500000):0.0861709000	1za0_A.pdb:1.1376910000):0.8745680000	((2uw1_A.pdb:0.0000020000	2uw1_B.pdb:0.0123090000):0.0315697000	1afr_A.pdb:0.1730500000):1.0078300000):0.6155570000):0.8287360000	(1z6o_A.pdb:1.2352030000	1z6o_M.pdb:0.6163610000):0.2540970000):0.1766400000	(((1lb3_A.pdb:0.0367520000	2za7_A.pdb:0.1748380000):0.4339750000	1r03_A.pdb:0.2916440000):0.0507675000	1bg7_A.pdb:0.6201630000):0.2962250000):0.3961210000	(((1eum_A.pdb:0.6426830000	1krq_A.pdb:0.3132180000):0.2614950000	3e6s_A.pdb:0.8916030000):0.1652770000	(2jd7_A.pdb:0.3612160000	1vlg_A.pdb:0.3162170000):0.1993460000):0.2383600000):0.8001130000):0.4443400000	2vzb_A.pdb:0.8712740000):0.7329100000):0.4116100000):0.0797276000):0.1022650000	(1n1q_A.pdb:0.3053510000	2chp_A.pdb:0.7000420000):0.0765911000);
(1ji5_A.pdb:0.2479610000	(1jig_A.pdb:0.1967720000	(((1qgh_A.pdb:0.3731600000	2ux1_A.pdb:0.5700710000):0.1140610000	(1ji4_A.pdb:0.6799640000	2fjc_A.pdb:0.8571600000):0.1861110000):0.1707460000	(((1dps_A.pdb:0.0013000000	1jts_A.pdb:0.0112690000):0.4822040000	1o9r_A.pdb:0.3087560000):0.5744750000	(1uvh_A.pdb:0.6763790000	((1tjo_A.pdb:0.0000010000	1tk6_A.pdb:0.0000010000):0.6638700000	((((2fzf_A.pdb:2.0926470000	((1lko_A.pdb:0.7935180000	1yuz_A.pdb:1.0371520000):0.9976650000	(3qhb_A.pdb:0.9257060000	(((1otk_A.pdb:2.3092310000	(((2inc_B.pdb:1.2613040000	1mty_B.pdb:2.4929280000):0.2115430000	2inp_C.pdb:0.7448280000):1.0872900000	(1mty_D.pdb:1.1857320000	3dhg_A.pdb:1.6563860000):1.2550900000):0.4605120000):2.2742800000	((((1oqu_A.pdb:0.0890820000	(1r2f_A.pdb:0.2466070000	1uzr_A.pdb:0.1759390000):0.1399750000):0.6465330000	((1jk0_A.pdb:0.4368180000	1w68_A.pdb:0.0000020000):0.0526769000	2uw2_A.pdb:0.0552730000):1.6752400000):0.2855710000	1mxr_A.pdb:1.1846410000):1.8199400000	3ee4_A.pdb:1.2055850000):0.5136410000):0.2694320000	(((2uw1_A.pdb:0.0000020000	2uw1_B.pdb:0.0087190000):0.0611764000	1afr_A.pdb:0.1257940000):1.1539300000	1za0_A.pdb:1.4037200000):0.8489220000):1.0040200000):0.6797100000):0.4380310000):0.3585600000	((((((1lb3_A.pdb:0.0670450000	2za7_A.pdb:0.1945260000):0.4450770000	(1bg7_A.pdb:0.5795230000	1r03_A.pdb:0.1930870000):0.0955721000):0.2604970000	(1z6o_A.pdb:1.1807780000	1z6o_M.pdb:0.5678680000):0.5127510000):0.2568210000	3e6s_A.pdb:1.0278760000):0.3548290000	(1eum_A.pdb:0.4059910000	1krq_A.pdb:0.3413400000):0.4894370000):0.0836678000	(2jd7_A.pdb:0.2900850000	1vlg_A.pdb:0.2653340000):0.0915403000):1.0367600000):0.6192160000	((((1bcf_A.pdb:0.0000010000	3e1q_A.pdb:0.0064200000):0.3124460000	2fkz_A.pdb:0.2520240000):0.5354170000	1jgc_A.pdb:0.2708160000):0.6706110000	1nfv_A.pdb:0.6554190000):0.4296540000):0.3234650000	2vzb_A.pdb:0.9076870000):0.4408900000):0.6259950000):0.2664420000):0.4358920000):0.1680470000):0.1099400000	(1n1q_A.pdb:0.4079110000	2chp_A.pdb:0.6970310000):0.1362290000);
(1ji5_A.pdb:0.2551120000	(1jig_A.pdb:0.1950280000	2chp_A.pdb:0.5115020000):0.1316210000	(1n1q_A.pdb:0.3008030000	((1qgh_A.pdb:0.3187060000	2ux1_A.pdb:0.7597500000):0.3103160000	((1ji4_A.pdb:0.4914600000	2fjc_A.pdb:0.7329570000):0.2636150000	((((1dps_A.pdb:0.0074350000	1jts_A.pdb:0.0000030000):0.2841770000	1o9r_A.pdb:0.3014980000):0.4349900000	1uvh_A.pdb:0.8972070000):0.4782220000	((1tjo_A.pdb:0.0000010000	1tk6_A.pdb:0.0000010000):0.6361470000	((((((2fzf_A.pdb:3.1501000000	(((1otk_A.pdb:5.5543920000	2inp_C.pdb:0.0000020000):0.6614430000	(2inc_B.pdb:1.5206840000	1mty_B.pdb:2.0751160000):0.4626160000):0.4689220000	(1mty_D.pdb:1.2371230000	3dhg_A.pdb:2.1144460000):1.1687500000):1.2561900000):0.0617399000	(((1oqu_A.pdb:0.0859230000	(1r2f_A.pdb:0.2611710000	1uzr_A.pdb:0.1260340000):0.0848070000):0.7263530000	3ee4_A.pdb:1.9926490000):0.1956220000	(1mxr_A.pdb:1.2818520000	((1jk0_A.pdb:0.4659650000	1w68_A.pdb:0.0000020000):0.1063360000	2uw2_A.pdb:0.0113390000):1.1801700000):0.2633450000):0.4842660000):0.5833640000	(((2uw1_A.pdb:0.0000020000	2uw1_B.pdb:0.0118780000):0.0017352800	1afr_A.pdb:0.1735670000):1.3150100000	1za0_A.pdb:1.6304040000):0.4413320000):0.5699090000	((1lko_A.pdb:0.9685410000	1yuz_A.pdb:0.6719490000):1.0164100000	3qhb_A.pdb:1.0474820000):0.9504230000):1.1145200000	(((((1bcf_A.pdb:0.0000010000	3e1q_A.pdb:0.0000030000):0.2510880000	2fkz_A.pdb:0.2039700000):0.1829380000	1jgc_A.pdb:0.4765700000):0.5173660000	1nfv_A.pdb:0.7190460000):0.2228110000	((((((1lb3_A.pdb:0.1223620000	2za7_A.pdb:0.1896600000):0.3143960000	1bg7_A.pdb:0.5304330000):0.0609609000	1r03_A.pdb:0.1864770000):0.0000029610	1z6o_A.pdb:1.6905940000):0.4478820000	1z6o_M.pdb:0.7263410000):0.1507490000	(((1eum_A.pdb:0.6635510000	1krq_A.pdb:0.3349220000):0.2347060000	3e6s_A.pdb:1.0245550000):0.1976200000	(2jd7_A.pdb:0.2923520000	1vlg_A.pdb:0.2549520000):0.1961850000):0.2198480000):0.6496190000):0.5007850000):0.2920230000	2vzb_A.pdb:0.7519270000):0.5774060000):0.5041280000):0.2156720000):0.2453520000):0.1938870000):0.1253100000);
(1ji5_A.pdb:0.2376540000	(1jig_A.pdb:0.1937880000	(1n1q_A.pdb:0.4535120000	((1qgh_A.pdb:0.3916990000	2ux1_A.pdb:0.6296710000):0.2224120000	((1ji4_A.pdb:0.8217570000	2fjc_A.pdb:0.7748480000):0.2360900000	((((1dps_A.pdb:0.0169650000	1jts_A.pdb:0.0075370000):0.3532520000	1o9r_A.pdb:0.3630380000):0.4771640000	1uvh_A.pdb:0.5496090000):0.4361580000	((1tjo_A.pdb:0.0000010000	1tk6_A.pdb:0.0000010000):0.6702880000	(((((((2fzf_A.pdb:2.6912310000	((((1otk_A.pdb:2.9891340000	((2inc_B.pdb:1.4141910000	2inp_C.pdb:1.2128620000):0.1534180000	1mty_B.pdb:2.6474760000):0.4998260000):0.1259910000	(1mty_D.pdb:1.8239510000	3dhg_A.pdb:1.4135610000):1.4887600000):1.4080900000	(((1oqu_A.pdb:0.0837790000	(1r2f_A.pdb:0.2977500000	1uzr_A.pdb:0.1124130000):0.1428250000):0.9333380000	(1mxr_A.pdb:1.0120560000	((1jk0_A.pdb:0.4070960000	1w68_A.pdb:0.0082320000):0.0282913000	2uw2_A.pdb:0.0520020000):1.4926500000):0.2123550000):0.8642400000	3ee4_A.pdb:1.7927120000):0.8751150000):0.3374610000	(((2uw1_A.pdb:0.0000020000	2uw1_B.pdb:0.0059460000):0.0300654000	1afr_A.pdb:0.1912300000):1.4472100000	1za0_A.pdb:1.4855640000):0.4540780000):0.8794440000):0.7113660000	3qhb_A.pdb:1.1944510000):0.7356130000	(1lko_A.pdb:0.6116990000	1yuz_A.pdb:1.1124560000):0.8579060000):0.6664900000	((((1lb3_A.pdb:0.1006190000	2za7_A.pdb:0.1599490000):0.3546940000	(1bg7_A.pdb:0.6702380000	1r03_A.pdb:0.1958940000):0.0205593000):0.2338570000	(1z6o_A.pdb:1.2833740000	1z6o_M.pdb:0.6478750000):0.3902270000):0.2085900000	(((1eum_A.pdb:0.5407690000	1krq_A.pdb:0.2528600000):0.3264940000	3e6s_A.pdb:1.1437590000):0.1547950000	(2jd7_A.pdb:0.2463600000	1vlg_A.pdb:0.4727780000):0.1267000000):0.2896830000):0.5720900000):0.2997680000	(((1bcf_A.pdb:0.0000010000	3e1q_A.pdb:0.0061320000):0.3883740000	2fkz_A.pdb:0.1556760000):0.3045420000	1jgc_A.pdb:0.3297590000):0.6474370000):0.1063650000	1nfv_A.pdb:0.6995910000):0.6744250000	2vzb_A.pdb:1.0321540000):0.3174930000):0.9638850000):0.3129970000):0.1465610000):0.1812160000):0.1297370000):0.0721317000	2chp_A.pdb:0.6571680000);
(1ji5_A.pdb:0.2158640000	(1jig_A.pdb:0.3553090000	(((1qgh_A.pdb:0.3672710000	2ux1_A.pdb:0.5736630000):0.2262900000	((((1dps_A.pdb:0.0000020000	1jts_A.pdb:0.0222490000):0.3282100000	1o9r_A.pdb:0.2914020000):0.3722530000	1uvh_A.pdb:0.9880970000):0.1935400000	((1tjo_A.pdb:0.0000010000	1tk6_A.pdb:0.0000010000):0.5504880000	(((((2fzf_A.pdb:4.6491030000	((1bcf_A.pdb:0.0000010000	3e1q_A.pdb:0.0069680000):0.2074190000	2fkz_A.pdb:0.2634920000):0.1917140000):0.0382360000	1jgc_A.pdb:0.4594160000):0.6423960000	1nfv_A.pdb:0.7306480000):0.4958020000	(((((((((1lko_A.pdb:0.7225390000	1yuz_A.pdb:1.1191910000):1.3344000000	3qhb_A.pdb:0.3231830000):1.7137600000	(((1otk_A.pdb:3.2778930000	((2inc_B.pdb:1.6653200000	2inp_C.pdb:0.7855970000):0.3607680000	1mty_B.pdb:2.0369400000):0.7567150000):0.3257780000	((((((1oqu_A.pdb:0.1894510000	1uzr_A.pdb:0.1484670000):0.0756122000	1r2f_A.pdb:0.1417240000):0.7705250000	1mxr_A.pdb:1.2048640000):0.3891580000	((1jk0_A.pdb:0.3372810000	1w68_A.pdb:0.0000020000):0.1094820000	2uw2_A.pdb:0.0052620000):1.1708100000):0.5384430000	3ee4_A.pdb:1.4651980000):0.4843090000	(1mty_D.pdb:2.4091040000	3dhg_A.pdb:1.1156660000):1.1758800000):0.4006380000):0.4090190000	(((2uw1_A.pdb:0.0000020000	1afr_A.pdb:0.2473130000):0.0012359500	2uw1_B.pdb:0.0120420000):1.5821000000	1za0_A.pdb:1.1778660000):0.5552790000):0.5282460000):1.3048100000	(1lb3_A.pdb:0.1240030000	2za7_A.pdb:0.2721860000):0.2942330000):0.0302086000	1bg7_A.pdb:0.6702530000):0.0990825000	1r03_A.pdb:0.2772700000):0.5084450000	1z6o_M.pdb:1.0172150000):0.2049840000	1z6o_A.pdb:1.4001700000):0.2861350000	(((1eum_A.pdb:0.4507070000	1krq_A.pdb:0.2590000000):0.3442270000	3e6s_A.pdb:1.2834640000):0.2149340000	(2jd7_A.pdb:0.3543370000	1vlg_A.pdb:0.3479520000):0.1044370000):0.0286025000):1.6120000000):0.2156910000	2vzb_A.pdb:1.0242970000):0.5097490000):0.5533960000):0.3604970000):0.2007930000	(1ji4_A.pdb:0.4843490000	2fjc_A.pdb:0.8895320000):0.4103160000):0.1280000000):0.0305512000	(1n1q_A.pdb:0.2195010000	2chp_A.pdb:0.5540560000):0.1075760000);
(1ji5_A.pdb:0.2836690000	(1jig_A.pdb:0.3103960000	((1qgh_A.pdb:0.4660440000	2ux1_A.pdb:0.6738440000):0.4215090000	((1ji4_A.pdb:0.7303560000	2fjc_A.pdb:0.9988190000):0.2199410000	((((1dps_A.pdb:0.0000020000	1jts_A.pdb:0.0153450000):0.4656760000	1o9r_A.pdb:0.3572080000):0.7998830000	1uvh_A.pdb:0.7715390000):0.7538910000	((1tjo_A.pdb:0.0000010000	1tk6_A.pdb:0.0000010000):0.6817600000	((((2fzf_A.pdb:3.3968280000	(((1bcf_A.pdb:0.0000010000	3e1q_A.pdb:0.0000030000):0.2969720000	2fkz_A.pdb:0.2941240000):0.3929020000	1jgc_A.pdb:0.3359260000):0.5035580000):0.2443980000	1nfv_A.pdb:0.6382490000):0.6023320000	((((1lko_A.pdb:0.8140570000	1yuz_A.pdb:1.1835160000):1.5099100000	3qhb_A.pdb:0.5213370000):0.3222400000	((((1otk_A.pdb:4.6577160000	(1mty_D.pdb:2.2255830000	3dhg_A.pdb:1.3447610000):0.6701360000):0.0895204000	(2inc_B.pdb:1.3918780000	(2inp_C.pdb:0.7428240000	1mty_B.pdb:2.8589180000):0.4631680000):0.7333290000):1.1144300000	((((1oqu_A.pdb:0.0928410000	(1r2f_A.pdb:0.2640690000	1uzr_A.pdb:0.1178360000):0.1175480000):1.2006100000	((1jk0_A.pdb:0.3661020000	1w68_A.pdb:0.0000020000):0.0940786000	2uw2_A.pdb:0.0491020000):1.2650100000):0.3574540000	1mxr_A.pdb:0.9532280000):1.2117100000	3ee4_A.pdb:1.5451490000):0.1250070000):0.6528960000	(((2uw1_A.pdb:0.0000020000	2uw1_B.pdb:0.0149080000):0.0481493000	1afr_A.pdb:0.1637380000):1.0181200000	1za0_A.pdb:1.8752490000):0.2725650000):1.8179000000):0.1151000000	(((((1lb3_A.pdb:0.0559730000	2za7_A.pdb:0.2822590000):0.4262270000	1r03_A.pdb:0.2392220000):0.0479942000	1bg7_A.pdb:0.4956570000):0.3169230000	1z6o_A.pdb:1.5605920000):0.0625319000	(1z6o_M.pdb:0.9336540000	(((1eum_A.pdb:0.5758430000	1krq_A.pdb:0.3767350000):0.3616500000	(2jd7_A.pdb:0.3316680000	1vlg_A.pdb:0.3554350000):0.1605370000):0.1600570000	3e6s_A.pdb:1.0129840000):0.3963450000):0.0590874000):0.8957060000):1.0150600000):0.2024730000	2vzb_A.pdb:1.4895540000):0.4986370000):0.4322680000):0.3059840000):0.3428950000):0.3062030000):0.0955091000	(1n1q_A.pdb:0.5216040000	2chp_A.pdb:0.7621780000):0.1521650000);
(1ji5_A.pdb:0.1877570000	((1jig_A.pdb:0.2034560000	((1qgh_A.pdb:0.3443490000	2ux1_A.pdb:0.7835630000):0.2285430000	((1ji4_A.pdb:0.7540370000	2fjc_A.pdb:0.6709730000):0.2061770000	((((1dps_A.pdb:0.0000020000	1jts_A.pdb:0.0061630000):0.3282960000	1o9r_A.pdb:0.3084010000):0.2254780000	1uvh_A.pdb:0.8267730000):0.6437500000	((1tjo_A.pdb:0.0000020000	1tk6_A.pdb:0.0000010000):0.6027250000	((((2fzf_A.pdb:4.3368760000	((1bcf_A.pdb:0.0000010000	3e1q_A.pdb:0.0060250000):0.3618040000	2fkz_A.pdb:0.1990020000):0.1332260000):0.4371040000	1jgc_A.pdb:0.2401540000):0.6643060000	(1nfv_A.pdb:0.7001410000	(((1lko_A.pdb:0.8313960000	1yuz_A.pdb:0.4249710000):0.6857670000	3qhb_A.pdb:0.7193830000):1.3408300000	((((((1lb3_A.pdb:0.0724130000	2za7_A.pdb:0.1742950000):0.5353430000	1bg7_A.pdb:0.5553590000):0.1024340000	1r03_A.pdb:0.1672450000):0.2371470000	(1z6o_A.pdb:1.1673100000	1z6o_M.pdb:0.8447150000):0.3492160000):0.3315680000	(((1eum_A.pdb:0.5439220000	1krq_A.pdb:0.2527940000):0.2658860000	3e6s_A.pdb:0.8029840000):0.3003140000	(2jd7_A.pdb:0.2651170000	1vlg_A.pdb:0.3787800000):0.1122880000):0.3726170000):0.8967050000	(((((((1otk_A.pdb:4.8076450000	2inp_C.pdb:0.0000030000):0.6509730000	(2inc_B.pdb:1.2018660000	1mty_B.pdb:3.0862720000):0.0680204000):1.5430000000	(((1jk0_A.pdb:0.4608610000	1w68_A.pdb:0.0000020000):0.1257550000	2uw2_A.pdb:0.0000020000):1.2885600000	(1mty_D.pdb:1.6844480000	3dhg_A.pdb:1.6391180000):0.5876500000):0.6059470000):0.4789950000	(1oqu_A.pdb:0.0948150000	(1r2f_A.pdb:0.3354080000	1uzr_A.pdb:0.1285900000):0.1383540000):1.2025200000):0.0924182000	1mxr_A.pdb:1.3432460000):0.7075130000	3ee4_A.pdb:1.3652830000):0.4960590000	(((2uw1_A.pdb:0.0000020000	2uw1_B.pdb:0.0029670000):0.0843189000	1afr_A.pdb:0.1473080000):1.2661000000	1za0_A.pdb:1.8478090000):0.4908030000):1.0700100000):0.0331529000):0.3612560000):0.0288286000):0.8396900000	2vzb_A.pdb:0.9019110000):0.4443740000):0.4784950000):0.1661120000):0.2977360000):0.2175480000):0.0640118000	1n1q_A.pdb:0.3102610000):0.0522559000	2chp_A.pdb:0.4816380000);
(1ji5_A.pdb:0.2995720000	(1jig_A.pdb:0.1903560000	(((1qgh_A.pdb:0.4010410000	2ux1_A.pdb:0.4910600000):0.1720530000	(((((1dps_A.pdb:0.0025170000	1jts_A.pdb:0.0094860000):0.2964140000	1o9r_A.pdb:0.4455560000):0.5596420000	1uvh_A.pdb:0.5554390000):0.3624810000	(1tjo_A.pdb:0.0000010000	1tk6_A.pdb:0.0000010000):0.9295430000):0.2315880000	((((2fzf_A.pdb:2.8237400000	(((1bcf_A.pdb:0.0000010000	3e1q_A.pdb:0.0058390000):0.3415400000	2fkz_A.pdb:0.2838570000):0.3729750000	1jgc_A.pdb:0.3954180000):0.3274790000):0.2820150000	1nfv_A.pdb:1.0217850000):0.1535140000	((((1lko_A.pdb:0.9737250000	1yuz_A.pdb:0.7608530000):1.0564800000	3qhb_A.pdb:0.7304330000):0.6544580000	((1otk_A.pdb:2.5495860000	(((2inc_B.pdb:1.1963600000	1mty_B.pdb:2.9085890000):0.2361100000	2inp_C.pdb:0.8419530000):0.8300210000	(1mty_D.pdb:1.7193970000	3dhg_A.pdb:1.4145130000):1.5751800000):0.0156614000):0.8532480000	(((((1oqu_A.pdb:0.1253520000	(1r2f_A.pdb:0.2667240000	1uzr_A.pdb:0.1062440000):0.0894102000):0.8873840000	1mxr_A.pdb:1.1964350000):0.1804080000	((1jk0_A.pdb:0.3748470000	1w68_A.pdb:0.0000020000):0.0729356000	2uw2_A.pdb:0.0511930000):1.3872700000):1.5709400000	3ee4_A.pdb:0.9898750000):0.8089870000	(((2uw1_A.pdb:0.0000020000	2uw1_B.pdb:0.0110840000):0.0373580000	1afr_A.pdb:0.1777750000):1.7583200000	1za0_A.pdb:1.1004530000):0.8594620000):0.2483280000):0.8771000000):0.2917900000	(((((1lb3_A.pdb:0.1153630000	2za7_A.pdb:0.1311270000):0.3286100000	1bg7_A.pdb:0.5284550000):0.0853514000	1r03_A.pdb:0.2171260000):0.2039330000	(1z6o_A.pdb:1.4132710000	1z6o_M.pdb:0.6132800000):0.2944420000):0.3063350000	(((1eum_A.pdb:0.6674440000	1krq_A.pdb:0.1756530000):0.4284540000	3e6s_A.pdb:0.9019850000):0.2297770000	(2jd7_A.pdb:0.3998090000	1vlg_A.pdb:0.1901290000):0.2953110000):0.2252650000):0.5473520000):0.3404840000):0.6018560000	2vzb_A.pdb:1.3230780000):0.6258410000):0.0897761000):0.0729003000	(1ji4_A.pdb:0.4724050000	2fjc_A.pdb:0.7426510000):0.4731780000):0.2160170000):0.0714968000	(1n1q_A.pdb:0.3473160000	2chp_A.pdb:0.3937030000):0.1199370000);
(1ji5_A.pdb:0.3015010000	(1jig_A.pdb:0.2839660000	((1qgh_A.pdb:0.2607980000	2ux1_A.pdb:0.6180520000):0.5172660000	((1ji4_A.pdb:0.5062900000	2fjc_A.pdb:1.0283380000):0.2072840000	(((((1dps_A.pdb:0.0017990000	1jts_A.pdb:0.0127070000):0.4180930000	1o9r_A.pdb:0.2581610000):0.6836590000	1uvh_A.pdb:0.4351130000):0.5263850000	(1tjo_A.pdb:0.0000010000	1tk6_A.pdb:0.0000010000):0.6747260000):0.2500650000	(((((((((2fzf_A.pdb:2.6544370000	(1lko_A.pdb:0.9861040000	1yuz_A.pdb:0.9599580000):0.3551530000):0.4111040000	3qhb_A.pdb:0.5093910000):1.2462000000	((2uw1_A.pdb:0.0000020000	2uw1_B.pdb:0.0092590000):0.0648579000	1afr_A.pdb:0.1275720000):1.0071300000):0.1146280000	(((1otk_A.pdb:3.7177060000	(1mty_D.pdb:1.7861890000	3dhg_A.pdb:1.5270730000):0.7777810000):0.3374070000	((2inc_B.pdb:1.5256370000	2inp_C.pdb:0.9522520000):0.6471320000	1mty_B.pdb:2.1661450000):1.2133800000):1.0128100000	(((1oqu_A.pdb:0.1185430000	(1r2f_A.pdb:0.2946510000	1uzr_A.pdb:0.1156340000):0.1253680000):0.8408070000	(1mxr_A.pdb:1.0066020000	((1jk0_A.pdb:0.4398970000	1w68_A.pdb:0.0000020000):0.0883328000	2uw2_A.pdb:0.0067260000):1.5190200000):0.5354730000):0.9805420000	3ee4_A.pdb:1.3863120000):0.2724500000):0.5981160000):0.3262890000	1za0_A.pdb:1.4430250000):1.1054400000	((((((1lb3_A.pdb:0.1082360000	2za7_A.pdb:0.2030540000):0.4434090000	1r03_A.pdb:0.1660600000):0.0570462000	1bg7_A.pdb:0.4550720000):0.2586120000	1z6o_A.pdb:1.4938320000):0.3061240000	1z6o_M.pdb:0.6104370000):0.1993850000	(((1eum_A.pdb:0.8680560000	1krq_A.pdb:0.1968770000):0.3899420000	3e6s_A.pdb:1.2705830000):0.2000270000	(2jd7_A.pdb:0.3962500000	1vlg_A.pdb:0.2318210000):0.2233750000):0.1347540000):0.4989220000):0.5623900000	1nfv_A.pdb:0.5889710000):0.0000025394	(((1bcf_A.pdb:0.0000020000	3e1q_A.pdb:0.0000030000):0.1864580000	2fkz_A.pdb:0.2408070000):0.2590430000	1jgc_A.pdb:0.3903950000):0.6153170000):0.5926890000	2vzb_A.pdb:0.8828360000):0.5113660000):0.3367130000):0.2114260000):0.1080490000):0.0427206000	(1n1q_A.pdb:0.2732710000	2chp_A.pdb:0.6087530000):0.1445180000);
(1ji5_A.pdb:0.2899100000	1jig_A.pdb:0.1852620000	((1n1q_A.pdb:0.2563470000	(((1qgh_A.pdb:0.3373740000	2ux1_A.pdb:0.3476740000):0.4509610000	(1ji4_A.pdb:0.7908420000	2fjc_A.pdb:0.8691740000):0.2429010000):0.1696670000	((((1dps_A.pdb:0.0030090000	1jts_A.pdb:0.0118890000):0.4765530000	1o9r_A.pdb:0.2966580000):0.4382370000	1uvh_A.pdb:0.9340170000):0.5736980000	((1tjo_A.pdb:0.0000010000	1tk6_A.pdb:0.0000010000):0.7409170000	((((2fzf_A.pdb:2.2207930000	((((1otk_A.pdb:2.5945640000	(1mty_D.pdb:2.1170810000	3dhg_A.pdb:1.0500070000):1.0637600000):0.4018960000	((2inc_B.pdb:1.0416530000	1mty_B.pdb:2.0874060000):0.6178030000	2inp_C.pdb:0.6589780000):0.8667570000):1.3343600000	(((1oqu_A.pdb:0.1516880000	(1r2f_A.pdb:0.2689680000	1uzr_A.pdb:0.1648700000):0.0821121000):0.7925190000	1mxr_A.pdb:1.1360840000):0.3363720000	((1jk0_A.pdb:0.4823730000	1w68_A.pdb:0.0000020000):0.0386715000	2uw2_A.pdb:0.0304140000):1.3755400000):0.2835020000):0.0035724600	(3ee4_A.pdb:2.0304370000	(((2uw1_A.pdb:0.0000020000	2uw1_B.pdb:0.0058860000):0.0165818000	1afr_A.pdb:0.1620700000):2.2643300000	1za0_A.pdb:0.9826530000):0.8579920000):0.3172920000):0.5322410000):1.0621300000	((1lko_A.pdb:0.7528100000	1yuz_A.pdb:1.0737010000):0.9407420000	3qhb_A.pdb:0.7833360000):0.3364950000):1.1270900000	(((((1bcf_A.pdb:0.0000010000	3e1q_A.pdb:0.0210170000):0.2768600000	2fkz_A.pdb:0.1018770000):0.2538190000	1jgc_A.pdb:0.4783610000):0.5523880000	1nfv_A.pdb:0.7689110000):0.2092080000	(((((1lb3_A.pdb:0.0666690000	2za7_A.pdb:0.2343360000):0.4383890000	1bg7_A.pdb:0.6869610000):0.0672118000	1r03_A.pdb:0.2729990000):0.2959160000	(1z6o_A.pdb:1.0815430000	1z6o_M.pdb:0.8800370000):0.2058740000):0.5927410000	((((1eum_A.pdb:0.5400530000	1krq_A.pdb:0.4063660000):0.4432180000	3e6s_A.pdb:1.2000510000):0.1719010000	2jd7_A.pdb:0.1927750000):0.3296930000	1vlg_A.pdb:0.3153770000):0.5024430000):0.3935420000):0.1962490000):0.4168020000	2vzb_A.pdb:0.5904320000):0.5338980000):0.4676870000):0.4419550000):0.1917070000):0.1880490000	2chp_A.pdb:0.6048380000):0.0594826000);
(1ji5_A.pdb:0.2642500000	(1jig_A.pdb:0.2289490000	(1n1q_A.pdb:0.3759800000	2chp_A.pdb:0.6490230000):0.1433770000):0.0844065000	(((1qgh_A.pdb:0.2391160000	2ux1_A.pdb:0.5961220000):0.4066980000	(1ji4_A.pdb:0.6253720000	2fjc_A.pdb:0.6228570000):0.3611130000):0.0969259000	((((1dps_A.pdb:0.0103850000	1jts_A.pdb:0.0083800000):0.2809300000	1o9r_A.pdb:0.3264190000):0.8784630000	1uvh_A.pdb:0.3709600000):0.5508180000	((1tjo_A.pdb:0.0000010000	1tk6_A.pdb:0.0000010000):0.5670250000	(((((2fzf_A.pdb:2.1972490000	((1lko_A.pdb:0.7928940000	1yuz_A.pdb:0.9819810000):0.9197910000	3qhb_A.pdb:0.7481470000):0.7652610000):0.5668670000	(((1otk_A.pdb:3.3936100000	(((2inc_B.pdb:1.9888210000	2inp_C.pdb:0.9390870000):0.4627860000	1mty_B.pdb:2.6979020000):0.5523730000	(1mty_D.pdb:1.6960080000	3dhg_A.pdb:2.1887070000):0.3497860000):0.1088400000):1.5608700000	(((1oqu_A.pdb:0.0810530000	(1r2f_A.pdb:0.2219510000	1uzr_A.pdb:0.1176640000):0.1121810000):0.5189170000	(1mxr_A.pdb:1.1966680000	((1jk0_A.pdb:0.4231410000	1w68_A.pdb:0.0187810000):0.0472762000	2uw2_A.pdb:0.0354600000):1.5721300000):0.5503000000):0.7994170000	3ee4_A.pdb:1.6500680000):0.7293000000):0.2041320000	(((2uw1_A.pdb:0.0000020000	1afr_A.pdb:0.1821270000):0.0002727820	2uw1_B.pdb:0.0092820000):1.8451200000	1za0_A.pdb:1.2227220000):0.4487460000):0.8725360000):0.7608050000	(((((1lb3_A.pdb:0.1262330000	2za7_A.pdb:0.1369890000):0.3632190000	1bg7_A.pdb:0.6136150000):0.0751705000	1r03_A.pdb:0.1731530000):0.3547730000	(1z6o_A.pdb:1.2333980000	1z6o_M.pdb:0.7501550000):0.3419320000):0.3683960000	((((1eum_A.pdb:0.5611650000	1krq_A.pdb:0.3711910000):0.3901010000	3e6s_A.pdb:1.0203310000):0.1530040000	2jd7_A.pdb:0.2141940000):0.1500970000	1vlg_A.pdb:0.3035780000):0.2616260000):0.7706340000):0.5566390000	2vzb_A.pdb:1.3740120000):0.0000024895	((((1bcf_A.pdb:0.0000010000	3e1q_A.pdb:0.0181960000):0.2117580000	2fkz_A.pdb:0.2072690000):0.1537640000	1jgc_A.pdb:0.5164570000):0.6688260000	1nfv_A.pdb:0.8491570000):0.2129590000):0.8199950000):0.3811760000):0.5610930000):0.1619650000);
(1ji5_A.pdb:0.2234340000	(1jig_A.pdb:0.1781650000	((1qgh_A.pdb:0.3103260000	2ux1_A.pdb:0.7859800000):0.2357150000	(((1ji4_A.pdb:0.3840780000	2fjc_A.pdb:0.8506210000):0.2212510000	(((1dps_A.pdb:0.0000020000	1jts_A.pdb:0.0127530000):0.3778520000	1o9r_A.pdb:0.2910300000):0.3596510000	1uvh_A.pdb:0.7242300000):0.5013990000):0.1358900000	((1tjo_A.pdb:0.0000010000	1tk6_A.pdb:0.0000010000):0.5936720000	((((((2fzf_A.pdb:2.3873930000	((((1otk_A.pdb:4.7613960000	((2inc_B.pdb:1.2131630000	1mty_B.pdb:2.2179130000):0.2941130000	2inp_C.pdb:0.8500910000):1.2072200000):0.4299340000	(1mty_D.pdb:1.4649580000	3dhg_A.pdb:1.0602870000):0.4085260000):1.3681600000	((1oqu_A.pdb:0.1130130000	(1r2f_A.pdb:0.2320850000	1uzr_A.pdb:0.1342670000):0.0639709000):0.7233990000	(1mxr_A.pdb:1.1979970000	((1jk0_A.pdb:0.4076050000	1w68_A.pdb:0.0016140000):0.1602320000	2uw2_A.pdb:0.0203580000):1.3000400000):0.4004410000):0.5715000000):0.2651160000	3ee4_A.pdb:1.7026080000):0.6365790000):0.6056010000	(((2uw1_A.pdb:0.0000020000	2uw1_B.pdb:0.0054840000):0.0997769000	1afr_A.pdb:0.1563080000):0.7167650000	1za0_A.pdb:1.6686160000):1.1175800000):0.1822000000	((1lko_A.pdb:1.0035800000	1yuz_A.pdb:0.5439620000):0.7326770000	3qhb_A.pdb:0.7990300000):0.5374420000):0.8909770000	(((((1lb3_A.pdb:0.0233510000	2za7_A.pdb:0.1440760000):0.3296870000	1bg7_A.pdb:0.4359110000):0.1103990000	1r03_A.pdb:0.2682850000):0.1420450000	(1z6o_A.pdb:1.5985930000	1z6o_M.pdb:0.7125600000):0.4172910000):0.1837570000	((((1eum_A.pdb:0.4634440000	1krq_A.pdb:0.4724090000):0.5301560000	2jd7_A.pdb:0.2345470000):0.1659280000	1vlg_A.pdb:0.1965950000):0.3907560000	3e6s_A.pdb:0.7595870000):0.2215180000):0.8803100000):0.2668050000	((((1bcf_A.pdb:0.0000010000	3e1q_A.pdb:0.0062470000):0.3066470000	2fkz_A.pdb:0.1434250000):0.2985310000	1jgc_A.pdb:0.3842290000):0.4666150000	1nfv_A.pdb:0.6624190000):0.1549000000):0.6166610000	2vzb_A.pdb:1.1920790000):0.4725910000):0.6489030000):0.0781208000):0.2028400000):0.1381330000	(1n1q_A.pdb:0.3673000000	2chp_A.pdb:0.5805200000):0.0728293000);
(1ji5_A.pdb:0.2023380000	(1jig_A.pdb:0.2259230000	(1n1q_A.pdb:0.3532030000	((1qgh_A.pdb:0.3445310000	2ux1_A.pdb:0.6108770000):0.2393680000	((1ji4_A.pdb:0.8848670000	2fjc_A.pdb:0.7027250000):0.2088160000	((((1dps_A.pdb:0.0062920000	1jts_A.pdb:0.0000030000):0.4584450000	1o9r_A.pdb:0.2877860000):0.5591320000	1uvh_A.pdb:0.6337480000):0.6457490000	((1tjo_A.pdb:0.0000010000	1tk6_A.pdb:0.0000010000):0.8984040000	(((((2fzf_A.pdb:3.8882870000	1jgc_A.pdb:0.3789070000):0.0138480000	((1bcf_A.pdb:0.0000010000	3e1q_A.pdb:0.0193320000):0.2701430000	2fkz_A.pdb:0.1838350000):0.3369350000):0.6659330000	1nfv_A.pdb:0.6119660000):0.2099260000	((((1lko_A.pdb:0.9601430000	1yuz_A.pdb:0.5514780000):1.4525100000	3qhb_A.pdb:0.5608790000):0.8788520000	(((((1otk_A.pdb:5.1930990000	3dhg_A.pdb:1.0566520000):0.4077590000	1mty_D.pdb:1.3274340000):0.8996120000	((2inc_B.pdb:1.2501210000	1mty_B.pdb:2.7632630000):0.4068500000	2inp_C.pdb:0.6327040000):0.7502990000):1.0137500000	(((1oqu_A.pdb:0.0563960000	(1r2f_A.pdb:0.2140960000	1uzr_A.pdb:0.1194530000):0.1699650000):0.6620890000	(1mxr_A.pdb:1.0320890000	((1jk0_A.pdb:0.4018330000	1w68_A.pdb:0.0000020000):0.1058130000	2uw2_A.pdb:0.0509180000):1.2510900000):0.1968940000):1.0930000000	3ee4_A.pdb:1.1683630000):0.4925690000):0.6512490000	(((2uw1_A.pdb:0.0000020000	2uw1_B.pdb:0.0030610000):0.0443463000	1afr_A.pdb:0.1511200000):1.0633300000	1za0_A.pdb:1.6599190000):0.2747360000):1.2754400000):0.4568910000	(((((1lb3_A.pdb:0.0440810000	2za7_A.pdb:0.2393070000):0.3512910000	1r03_A.pdb:0.2216650000):0.0832513000	1bg7_A.pdb:0.5694970000):0.2776110000	(1z6o_A.pdb:1.1350000000	1z6o_M.pdb:0.7050490000):0.2854310000):0.2145930000	((1eum_A.pdb:0.5031760000	1krq_A.pdb:0.3075100000):0.3142240000	(3e6s_A.pdb:1.2211890000	(2jd7_A.pdb:0.4528850000	1vlg_A.pdb:0.2650130000):0.1431080000):0.0991161000):0.1627870000):0.6829280000):0.3968120000):0.7473770000	2vzb_A.pdb:1.0304150000):0.3705120000):0.4593200000):0.2018840000):0.1837790000):0.1328370000):0.1100290000):0.1043570000	2chp_A.pdb:0.7612590000);
(1ji5_A.pdb:0.1991540000	(1jig_A.pdb:0.1910360000	((1n1q_A.pdb:0.4041850000	((1ji4_A.pdb:0.6834680000	2fjc_A.pdb:0.7557220000):0.1680900000	((1tjo_A.pdb:0.0000010000	1tk6_A.pdb:0.0000010000):1.0229000000	(((((2fzf_A.pdb:3.0597430000	((1lko_A.pdb:0.6702880000	1yuz_A.pdb:1.0388850000):1.0314800000	3qhb_A.pdb:0.5088100000):0.1242200000):0.4055280000	(((((1otk_A.pdb:3.9286550000	(1mty_D.pdb:1.3523740000	3dhg_A.pdb:1.9469330000):0.6758180000):0.1473180000	((2inc_B.pdb:1.4988130000	1mty_B.pdb:2.3775680000):0.2932380000	2inp_C.pdb:0.7900380000):1.0129000000):0.6813180000	((((1oqu_A.pdb:0.1805370000	1uzr_A.pdb:0.1599790000):0.1478560000	1r2f_A.pdb:0.1084410000):0.5931830000	(1mxr_A.pdb:1.3286150000	((1jk0_A.pdb:0.4067830000	1w68_A.pdb:0.0000020000):0.1161210000	2uw2_A.pdb:0.0189900000):1.2203300000):0.3554570000):0.6205360000	3ee4_A.pdb:1.4044480000):0.4270500000):0.3892810000	1za0_A.pdb:1.3246770000):0.5058910000	((2uw1_A.pdb:0.0000020000	2uw1_B.pdb:0.0031240000):0.0486963000	1afr_A.pdb:0.1371480000):1.1573200000):0.7647340000):0.8365250000	(((((1lb3_A.pdb:0.1013720000	2za7_A.pdb:0.1864420000):0.3623320000	1r03_A.pdb:0.3251580000):0.0364923000	1bg7_A.pdb:0.7173970000):0.3602330000	1z6o_A.pdb:1.4558880000):0.1346140000	(1z6o_M.pdb:0.7455110000	((1eum_A.pdb:0.5413410000	1krq_A.pdb:0.2598460000):0.3736880000	(3e6s_A.pdb:1.1112840000	(2jd7_A.pdb:0.3490540000	1vlg_A.pdb:0.3275930000):0.1600090000):0.1211310000):0.5429700000):0.0579273000):0.6307010000):0.2369640000	((((1bcf_A.pdb:0.0000010000	3e1q_A.pdb:0.0000030000):0.2447830000	2fkz_A.pdb:0.2934420000):0.2538140000	1jgc_A.pdb:0.5004420000):0.4224730000	1nfv_A.pdb:0.6934110000):0.0784417000):0.5028140000	2vzb_A.pdb:1.2099520000):0.2316030000):0.5383390000):0.1702670000):0.1083410000	((1qgh_A.pdb:0.2580530000	2ux1_A.pdb:0.5752190000):0.2332270000	(((1dps_A.pdb:0.0045790000	1jts_A.pdb:0.0090440000):0.1313580000	1o9r_A.pdb:0.4899380000):0.2595900000	1uvh_A.pdb:0.7411370000):0.9779900000):0.2900210000):0.0718779000):0.1918910000	2chp_A.pdb:0.7343130000);
(1ji5_A.pdb:0.3114150000	(1jig_A.pdb:0.2282390000	(1n1q_A.pdb:0.3638080000	2chp_A.pdb:0.6197880000):0.0815412000):0.1325640000	((1qgh_A.pdb:0.1664760000	2ux1_A.pdb:0.7430080000):0.4680150000	(((1ji4_A.pdb:0.6017610000	(((1dps_A.pdb:0.0108020000	1jts_A.pdb:0.0111520000):0.3579250000	1o9r_A.pdb:0.2972300000):0.2577730000	1uvh_A.pdb:1.0567600000):0.6683170000):0.1102910000	2fjc_A.pdb:0.7386810000):0.1235310000	((1tjo_A.pdb:0.0000010000	1tk6_A.pdb:0.0000010000):0.9832930000	((((2fzf_A.pdb:3.2667770000	(((1bcf_A.pdb:0.0000010000	3e1q_A.pdb:0.0075470000):0.3159100000	2fkz_A.pdb:0.1420880000):0.2783280000	1jgc_A.pdb:0.3990900000):0.2985920000):0.5170280000	1nfv_A.pdb:0.5953450000):0.4146920000	((((1lko_A.pdb:0.7555640000	1yuz_A.pdb:0.8359990000):1.2559700000	(((((1otk_A.pdb:3.8960840000	(1mty_D.pdb:1.3068500000	3dhg_A.pdb:2.0012270000):0.7006980000):0.1600140000	((2inc_B.pdb:1.0932920000	1mty_B.pdb:2.7258020000):0.2537300000	2inp_C.pdb:1.4169370000):0.4964380000):0.9000350000	((1oqu_A.pdb:0.1180190000	(1r2f_A.pdb:0.3220950000	1uzr_A.pdb:0.0969740000):0.1402690000):0.8770760000	(1mxr_A.pdb:1.5323420000	((1jk0_A.pdb:0.4768020000	1w68_A.pdb:0.0000020000):0.0766314000	2uw2_A.pdb:0.0404230000):2.0021500000):0.1767380000):0.8642930000):0.5970160000	3ee4_A.pdb:1.5054590000):0.8470950000	(((2uw1_A.pdb:0.0000020000	1afr_A.pdb:0.1787640000):0.0004555420	2uw1_B.pdb:0.0150400000):1.3431300000	1za0_A.pdb:1.7001970000):0.5335590000):0.6472530000):0.6522770000	3qhb_A.pdb:0.9665730000):1.0674000000	((((1lb3_A.pdb:0.0549060000	2za7_A.pdb:0.1846440000):0.3655740000	(1bg7_A.pdb:0.7073070000	1r03_A.pdb:0.1379370000):0.0414299000):0.2858200000	(1z6o_A.pdb:0.9629050000	1z6o_M.pdb:0.8615680000):0.4169940000):0.3164050000	((((1eum_A.pdb:0.5449850000	1krq_A.pdb:0.3137640000):0.2658890000	3e6s_A.pdb:0.8847730000):0.3372450000	2jd7_A.pdb:0.2058760000):0.1075830000	1vlg_A.pdb:0.1312110000):0.4808550000):0.4276430000):0.4834630000):0.7373670000	2vzb_A.pdb:1.0680260000):0.3903880000):0.6044620000):0.2355170000):0.1704890000);
(1ji5_A.pdb:0.3197680000	((1jig_A.pdb:0.2152530000	((1qgh_A.pdb:0.4679100000	2ux1_A.pdb:0.6374870000):0.2369960000	(((1ji4_A.pdb:0.5862780000	2fjc_A.pdb:0.7875240000):0.1230850000	(((((2fzf_A.pdb:2.5105910000	((1otk_A.pdb:3.9474930000	(((2inc_B.pdb:1.2210460000	2inp_C.pdb:0.8226570000):0.4193280000	1mty_B.pdb:2.0237910000):0.2546280000	(1mty_D.pdb:2.2727670000	3dhg_A.pdb:0.8717480000):1.0341100000):0.0000022041):1.6142500000	((((1oqu_A.pdb:0.1084260000	(1r2f_A.pdb:0.2031870000	1uzr_A.pdb:0.1301280000):0.0437266000):0.8212810000	(1mxr_A.pdb:1.0329330000	((1jk0_A.pdb:0.3930610000	1w68_A.pdb:0.0000020000):0.0719780000	2uw2_A.pdb:0.0450720000):1.4175600000):0.3585850000):1.6814400000	3ee4_A.pdb:1.3618590000):0.4992090000	(((2uw1_A.pdb:0.0000020000	2uw1_B.pdb:0.0029320000):0.0697527000	1afr_A.pdb:0.1142360000):1.5391900000	1za0_A.pdb:1.3559560000):0.1541830000):0.0000021251):0.5493010000):0.3251250000	((1lko_A.pdb:0.9516920000	1yuz_A.pdb:0.6558300000):0.7178980000	3qhb_A.pdb:0.9038080000):0.9093960000):0.0000025652	(((((1lb3_A.pdb:0.0425920000	2za7_A.pdb:0.1845770000):0.3842600000	1r03_A.pdb:0.2554480000):0.0706346000	1bg7_A.pdb:0.4658120000):0.1412450000	(1z6o_A.pdb:1.3787020000	1z6o_M.pdb:0.7232230000):0.5156830000):0.0627184000	(((1eum_A.pdb:0.4096320000	1krq_A.pdb:0.4178960000):0.4453440000	(2jd7_A.pdb:0.3052130000	1vlg_A.pdb:0.3031500000):0.0553419000):0.3246890000	3e6s_A.pdb:0.8497940000):0.3641410000):0.9169720000):0.4932960000	((((1bcf_A.pdb:0.0000010000	3e1q_A.pdb:0.0000030000):0.1791920000	2fkz_A.pdb:0.1646530000):0.5691600000	1jgc_A.pdb:0.2057530000):0.8387430000	1nfv_A.pdb:0.5056500000):0.0496660000):0.9027540000	2vzb_A.pdb:0.7442260000):0.9070630000):0.2592790000	((((1dps_A.pdb:0.0000020000	1jts_A.pdb:0.0136960000):0.5104120000	1o9r_A.pdb:0.2280150000):0.2382730000	1uvh_A.pdb:1.1855670000):0.5812370000	(1tjo_A.pdb:0.0000010000	1tk6_A.pdb:0.0000010000):1.0510800000):0.4266940000):0.1389530000):0.2674540000):0.0624120000	1n1q_A.pdb:0.4729450000):0.0622506000	2chp_A.pdb:0.6355890000);
(1ji5_A.pdb:0.2458860000	((1jig_A.pdb:0.1798010000	((1qgh_A.pdb:0.3544550000	2ux1_A.pdb:0.8566240000):0.3431690000	((1ji4_A.pdb:0.7490400000	2fjc_A.pdb:0.8710980000):0.4082040000	((((1dps_A.pdb:0.0000020000	1jts_A.pdb:0.0000020000):0.4334670000	1o9r_A.pdb:0.3398980000):0.6130150000	1uvh_A.pdb:0.6089540000):0.2653670000	((1tjo_A.pdb:0.0000010000	1tk6_A.pdb:0.0000010000):0.6499600000	((((2fzf_A.pdb:3.0004900000	(((1bcf_A.pdb:0.0000010000	3e1q_A.pdb:0.0000030000):0.3075520000	2fkz_A.pdb:0.2696380000):0.4854570000	1jgc_A.pdb:0.3552610000):0.2946790000):0.2642120000	1nfv_A.pdb:0.8176990000):0.3413120000	((((1lko_A.pdb:0.7117280000	1yuz_A.pdb:0.5329480000):0.7935540000	3qhb_A.pdb:0.7717240000):1.1619100000	((1otk_A.pdb:3.5751680000	((((1oqu_A.pdb:0.1443250000	(1r2f_A.pdb:0.2119730000	1uzr_A.pdb:0.1175720000):0.1056740000):0.5010320000	(1mxr_A.pdb:1.2895180000	((1jk0_A.pdb:0.3967420000	1w68_A.pdb:0.0198310000):0.0856379000	2uw2_A.pdb:0.0287370000):1.4088800000):0.4953230000):1.1245300000	3ee4_A.pdb:1.2690820000):0.5031260000	(((2inc_B.pdb:1.2346950000	1mty_B.pdb:2.1991510000):0.7143630000	2inp_C.pdb:0.7434580000):0.6402490000	(1mty_D.pdb:1.8328310000	3dhg_A.pdb:1.2410650000):1.0887800000):0.7811620000):0.2121230000):0.0440733000	(((2uw1_A.pdb:0.0000020000	2uw1_B.pdb:0.0062970000):0.0367684000	1afr_A.pdb:0.1537490000):1.4770300000	1za0_A.pdb:1.4178540000):0.4362640000):1.3394800000):0.4675910000	((((1lb3_A.pdb:0.0681170000	2za7_A.pdb:0.1525370000):0.4482420000	(1bg7_A.pdb:0.7310450000	1r03_A.pdb:0.1914130000):0.0473010000):0.3256230000	(1z6o_A.pdb:1.4724140000	1z6o_M.pdb:0.6597690000):0.3217500000):0.1841770000	((((1eum_A.pdb:0.6104420000	1krq_A.pdb:0.1583060000):0.2166790000	3e6s_A.pdb:1.1355090000):0.2259990000	2jd7_A.pdb:0.2067670000):0.2567500000	1vlg_A.pdb:0.1647220000):0.5088020000):0.7387380000):0.4559550000):0.2779700000	2vzb_A.pdb:0.9955370000):0.6691820000):0.4075870000):0.3102010000):0.0794184000):0.1835170000):0.0889612000	1n1q_A.pdb:0.4196750000):0.1067920000	2chp_A.pdb:0.5897730000);
(1ji5_A.pdb:0.1888390000	(((1jig_A.pdb:0.1790120000	(((1ji4_A.pdb:0.6244000000	2fjc_A.pdb:0.8860070000):0.2523200000	((1tjo_A.pdb:0.0000010000	1tk6_A.pdb:0.0000010000):0.7448010000	((((2fzf_A.pdb:3.5943440000	(((1bcf_A.pdb:0.0000010000	3e1q_A.pdb:0.0061690000):0.3211580000	2fkz_A.pdb:0.2651500000):0.2379780000	1jgc_A.pdb:0.4682170000):0.3471300000):0.1425020000	1nfv_A.pdb:0.6897160000):0.5445790000	((((1lko_A.pdb:0.9584350000	1yuz_A.pdb:0.8705690000):1.2722500000	3qhb_A.pdb:0.4352800000):1.0452300000	((1otk_A.pdb:3.1156940000	(((2inc_B.pdb:0.9466010000	2inp_C.pdb:1.0624490000):0.1562830000	1mty_B.pdb:2.2858750000):1.2206700000	(1mty_D.pdb:1.5546750000	3dhg_A.pdb:1.4372580000):0.9528220000):0.7051960000):0.9871520000	((((1oqu_A.pdb:0.1899820000	(1r2f_A.pdb:0.3003480000	1uzr_A.pdb:0.1046550000):0.0687395000):0.9571750000	(1mxr_A.pdb:0.8671390000	(1jk0_A.pdb:0.2429170000	(2uw2_A.pdb:0.1465600000	1w68_A.pdb:0.0000020000):0.2357950000):1.3495500000):0.4685570000):1.1944700000	3ee4_A.pdb:1.4993330000):0.5007270000	(((2uw1_A.pdb:0.0000020000	2uw1_B.pdb:0.0062190000):0.0162449000	1afr_A.pdb:0.1974520000):1.8393900000	1za0_A.pdb:1.2130550000):0.8073650000):0.2631650000):0.7166970000):0.4090970000	((((((1lb3_A.pdb:0.0327970000	2za7_A.pdb:0.1422700000):0.3513780000	1bg7_A.pdb:0.4285130000):0.0581634000	1r03_A.pdb:0.2614370000):0.2531240000	((((1eum_A.pdb:0.6038670000	1krq_A.pdb:0.3013900000):0.3864320000	3e6s_A.pdb:1.0402800000):0.2616010000	2jd7_A.pdb:0.2021580000):0.3152160000	1vlg_A.pdb:0.1682120000):0.9237410000):0.2769090000	1z6o_A.pdb:1.7505120000):0.1000100000	1z6o_M.pdb:0.9110140000):0.3415720000):0.5187930000):0.5898660000	2vzb_A.pdb:1.1326440000):0.3539730000):0.6846450000):0.1314290000	(((1dps_A.pdb:0.0000020000	1jts_A.pdb:0.0000020000):0.3918550000	1o9r_A.pdb:0.4097180000):0.0982900000	1uvh_A.pdb:0.8584840000):0.9502640000):0.2613610000):0.0756535000	(1qgh_A.pdb:0.3362350000	2ux1_A.pdb:0.7680470000):0.3732100000):0.0342936000	1n1q_A.pdb:0.4607570000):0.1507240000	2chp_A.pdb:0.6307070000);
(1ji5_A.pdb:0.3538550000	(1jig_A.pdb:0.1566700000	((1qgh_A.pdb:0.3686480000	2ux1_A.pdb:0.5810480000):0.2185460000	((1ji4_A.pdb:0.6324380000	2fjc_A.pdb:0.9661620000):0.1037010000	((((1dps_A.pdb:0.0000020000	1jts_A.pdb:0.0062580000):0.2178900000	1o9r_A.pdb:0.3114800000):0.4691320000	1uvh_A.pdb:0.7223680000):0.5057880000	((1tjo_A.pdb:0.0000010000	1tk6_A.pdb:0.0000010000):0.9148680000	((((2fzf_A.pdb:3.2130690000	(((1bcf_A.pdb:0.0000010000	3e1q_A.pdb:0.0000030000):0.1703750000	2fkz_A.pdb:0.2582280000):0.2606210000	1jgc_A.pdb:0.3742290000):0.2669840000):0.0315850000	1nfv_A.pdb:0.9296720000):0.2973330000	((((1lko_A.pdb:0.9651590000	1yuz_A.pdb:0.8184360000):1.0205700000	3qhb_A.pdb:0.6415950000):1.1569800000	((((1otk_A.pdb:3.1073330000	(1mty_D.pdb:1.2184010000	3dhg_A.pdb:1.5777150000):0.7661110000):0.2239400000	(2inc_B.pdb:1.5447730000	(2inp_C.pdb:0.6608660000	1mty_B.pdb:2.7019420000):0.2661250000):0.7833270000):0.8168130000	(((2uw1_A.pdb:0.0000020000	1afr_A.pdb:0.1740130000):0.0058593200	2uw1_B.pdb:0.0000030000):1.3934300000	1za0_A.pdb:1.2313940000):0.6253820000):0.1743850000	((((1oqu_A.pdb:0.1053860000	(1r2f_A.pdb:0.2669060000	1uzr_A.pdb:0.1221390000):0.1187190000):0.9816800000	((1jk0_A.pdb:0.3524640000	1w68_A.pdb:0.0000020000):0.0894861000	2uw2_A.pdb:0.0352450000):1.2579900000):0.4584600000	1mxr_A.pdb:0.7039600000):0.5105690000	3ee4_A.pdb:1.9603880000):0.4940970000):0.9088470000):0.2568500000	(((((1lb3_A.pdb:0.0516850000	2za7_A.pdb:0.2211970000):0.3461600000	1bg7_A.pdb:0.5636720000):0.1510020000	1r03_A.pdb:0.1164110000):0.4001190000	(1z6o_A.pdb:1.3409440000	1z6o_M.pdb:0.6630260000):0.3080330000):0.2582040000	((((1eum_A.pdb:0.6048110000	1krq_A.pdb:0.2402770000):0.2493490000	3e6s_A.pdb:1.0911400000):0.2237070000	2jd7_A.pdb:0.2072380000):0.1103880000	1vlg_A.pdb:0.2852940000):0.5541040000):0.8879040000):0.0733203000):0.3940730000	2vzb_A.pdb:1.0167980000):0.2267160000):0.3199720000):0.1925600000):0.2055480000):0.2938920000):0.0506905000	(1n1q_A.pdb:0.2595360000	2chp_A.pdb:0.5721990000):0.0994400000);
(1ji5_A.pdb:0.2484740000	((1jig_A.pdb:0.2464780000	((1qgh_A.pdb:0.1306460000	2ux1_A.pdb:0.7839260000):0.5802520000	((1ji4_A.pdb:0.8306480000	2fjc_A.pdb:1.1297430000):0.2637890000	((((1dps_A.pdb:0.0123830000	1jts_A.pdb:0.0000030000):0.3718470000	1o9r_A.pdb:0.2765110000):0.3523850000	1uvh_A.pdb:0.8063500000):0.5675140000	((1tjo_A.pdb:0.0000010000	1tk6_A.pdb:0.0000010000):1.2663500000	((((2fzf_A.pdb:2.9593810000	(((1bcf_A.pdb:0.0000010000	3e1q_A.pdb:0.0131120000):0.2196880000	2fkz_A.pdb:0.2096560000):0.2497780000	1jgc_A.pdb:0.4371730000):0.3947340000):0.1058670000	1nfv_A.pdb:0.6727850000):0.4095770000	(((1lko_A.pdb:0.6663790000	1yuz_A.pdb:0.6764990000):1.6605900000	(3qhb_A.pdb:0.5874030000	((((((1otk_A.pdb:3.0178260000	1mty_B.pdb:2.1142640000):0.1112490000	2inp_C.pdb:0.5544170000):0.4911300000	2inc_B.pdb:1.1842310000):0.9917460000	(1mty_D.pdb:1.2023780000	3dhg_A.pdb:1.3295350000):0.5869240000):0.9460240000	((((1oqu_A.pdb:0.0825740000	(1r2f_A.pdb:0.2924630000	1uzr_A.pdb:0.1389970000):0.1222900000):0.7916580000	((1jk0_A.pdb:0.4103360000	1w68_A.pdb:0.0000020000):0.0570324000	2uw2_A.pdb:0.0650340000):1.4194200000):0.1156600000	1mxr_A.pdb:1.3032810000):1.0081600000	3ee4_A.pdb:1.1533700000):0.4687310000):0.0581865000	(((2uw1_A.pdb:0.0000020000	2uw1_B.pdb:0.0000020000):0.0499371000	1afr_A.pdb:0.1377620000):1.4959300000	1za0_A.pdb:1.1190970000):0.2698820000):1.3869600000):0.5212230000):0.2478970000	((((1lb3_A.pdb:0.0357230000	2za7_A.pdb:0.1717710000):0.3391760000	(1bg7_A.pdb:0.6451230000	1r03_A.pdb:0.2211580000):0.1080160000):0.4303850000	((((1eum_A.pdb:0.3190750000	1krq_A.pdb:0.3221450000):0.3961330000	3e6s_A.pdb:0.8129000000):0.2024050000	2jd7_A.pdb:0.3103910000):0.1699620000	1vlg_A.pdb:0.1375580000):0.6958300000):0.1376530000	(1z6o_A.pdb:1.0350110000	1z6o_M.pdb:0.5381110000):0.1970140000):0.4615900000):0.2794440000):0.5376030000	2vzb_A.pdb:0.9652170000):0.5244830000):0.6974270000):0.1439290000):0.0754448000):0.0879971000):0.0745567000	1n1q_A.pdb:0.3588700000):0.0482132000	2chp_A.pdb:0.6909080000);
(1ji5_A.pdb:0.2266710000	(1jig_A.pdb:0.1645210000	((1n1q_A.pdb:0.2718630000	((1ji4_A.pdb:0.7439690000	2fjc_A.pdb:0.9139870000):0.1098490000	((((1dps_A.pdb:0.0000020000	1jts_A.pdb:0.0140580000):0.2864180000	1o9r_A.pdb:0.3077100000):0.1697950000	1uvh_A.pdb:0.9406070000):0.8052760000	((1tjo_A.pdb:0.0000010000	1tk6_A.pdb:0.0000010000):0.9464450000	(((((2fzf_A.pdb:2.1257560000	(((1lko_A.pdb:0.8922960000	1yuz_A.pdb:0.9818840000):0.8087030000	3qhb_A.pdb:0.6277870000):0.3022200000	((((((1otk_A.pdb:4.4432970000	2inp_C.pdb:0.4995130000):0.1612500000	1mty_B.pdb:2.3971300000):0.9814370000	2inc_B.pdb:1.2141990000):1.0898000000	(1mty_D.pdb:1.4638700000	3dhg_A.pdb:1.5553780000):1.1291900000):1.0407900000	((((1oqu_A.pdb:0.1180280000	(1r2f_A.pdb:0.3021180000	1uzr_A.pdb:0.0938950000):0.0771830000):0.8716830000	((1jk0_A.pdb:0.4166040000	1w68_A.pdb:0.0000020000):0.0364742000	2uw2_A.pdb:0.0700410000):1.4605400000):0.2463760000	1mxr_A.pdb:1.0239590000):0.3921790000	3ee4_A.pdb:1.7431060000):0.1773230000):0.4707070000	(((2uw1_A.pdb:0.0000020000	2uw1_B.pdb:0.0030520000):0.0321321000	1afr_A.pdb:0.1765070000):1.8503700000	1za0_A.pdb:1.0926840000):0.4387640000):1.0539800000):0.5345440000):0.3520510000	((((((1lb3_A.pdb:0.0862570000	2za7_A.pdb:0.1569230000):0.4425540000	1bg7_A.pdb:0.5353160000):0.0755673000	1r03_A.pdb:0.1939900000):0.4755970000	1z6o_M.pdb:1.1258860000):0.1101020000	1z6o_A.pdb:1.4113870000):0.2224800000	(((1eum_A.pdb:0.5562040000	1krq_A.pdb:0.3064350000):0.2613060000	3e6s_A.pdb:0.9345780000):0.2662270000	(2jd7_A.pdb:0.3652320000	1vlg_A.pdb:0.2897600000):0.1180460000):0.2494940000):0.7106330000):0.2771720000	(((1bcf_A.pdb:0.0000020000	3e1q_A.pdb:0.0074270000):0.2085080000	2fkz_A.pdb:0.1180380000):0.2159300000	1jgc_A.pdb:0.3404010000):0.6486330000):0.1549540000	1nfv_A.pdb:0.5422070000):0.7585400000	2vzb_A.pdb:0.9691790000):0.7874300000):0.8163180000):0.1423820000):0.3523720000):0.1312470000	(1qgh_A.pdb:0.3049310000	2ux1_A.pdb:0.9404360000):0.5305290000):0.1439940000):0.1587510000	2chp_A.pdb:0.6881280000);
(1ji5_A.pdb:0.2314330000	((1jig_A.pdb:0.1380060000	((1qgh_A.pdb:0.3218580000	2ux1_A.pdb:0.7231900000):0.3434140000	((1ji4_A.pdb:0.9424450000	2fjc_A.pdb:0.8639890000):0.1226620000	((((1dps_A.pdb:0.0000020000	1jts_A.pdb:0.0388420000):0.4245440000	1o9r_A.pdb:0.3666830000):0.2298940000	1uvh_A.pdb:0.9150210000):0.4140430000	((1tjo_A.pdb:0.0000010000	1tk6_A.pdb:0.0000010000):0.4566440000	((((((((2fzf_A.pdb:2.0071360000	(((1otk_A.pdb:3.5881940000	2inp_C.pdb:0.0318370000):0.9027930000	(2inc_B.pdb:1.5029870000	1mty_B.pdb:2.1282000000):0.4476320000):0.3742130000	(1mty_D.pdb:1.2334340000	3dhg_A.pdb:1.2518840000):0.6959820000):0.9033620000):0.2683580000	(((1oqu_A.pdb:0.0840850000	(1r2f_A.pdb:0.2765000000	1uzr_A.pdb:0.1317370000):0.0892913000):0.7339260000	1mxr_A.pdb:1.3124520000):0.2131510000	((1jk0_A.pdb:0.4438230000	1w68_A.pdb:0.0000020000):0.0627151000	2uw2_A.pdb:0.0594980000):1.4146000000):0.9110250000):0.5556280000	3ee4_A.pdb:1.1482490000):0.7023200000	(((2uw1_A.pdb:0.0000020000	2uw1_B.pdb:0.0028350000):0.0000026714	1afr_A.pdb:0.1756550000):1.5196200000	1za0_A.pdb:1.2829030000):0.1461030000):1.3967300000	((1lko_A.pdb:0.8923760000	1yuz_A.pdb:0.7805270000):1.3839300000	3qhb_A.pdb:0.5240140000):0.6395290000):0.2611060000	(((((1lb3_A.pdb:0.0472100000	2za7_A.pdb:0.2054700000):0.4414730000	1bg7_A.pdb:0.6110850000):0.0530413000	1r03_A.pdb:0.2111270000):0.2432510000	((1eum_A.pdb:0.4494740000	1krq_A.pdb:0.3197410000):0.3813670000	(3e6s_A.pdb:0.9926110000	(2jd7_A.pdb:0.2638090000	1vlg_A.pdb:0.3079180000):0.1532230000):0.1795540000):0.3853060000):0.0789808000	(1z6o_A.pdb:1.1293790000	1z6o_M.pdb:0.6463270000):0.3770200000):0.3746660000):0.7805640000	((((1bcf_A.pdb:0.0000010000	3e1q_A.pdb:0.0000030000):0.3532230000	2fkz_A.pdb:0.1528980000):0.2130150000	1jgc_A.pdb:0.3600350000):0.4719240000	1nfv_A.pdb:0.6505070000):0.1378290000):0.4622100000	2vzb_A.pdb:1.1305900000):0.6096560000):0.6964890000):0.1986480000):0.1609090000):0.2433030000):0.1057770000	1n1q_A.pdb:0.3771560000):0.0613786000	2chp_A.pdb:0.6202050000);
(1ji5_A.pdb:0.2555280000	(1jig_A.pdb:0.2024830000	((1qgh_A.pdb:0.3670690000	2ux1_A.pdb:0.7913170000):0.3348020000	((1ji4_A.pdb:0.7430040000	2fjc_A.pdb:1.0071940000):0.2124940000	((((1dps_A.pdb:0.0000020000	1jts_A.pdb:0.0209970000):0.3178840000	1o9r_A.pdb:0.2960480000):0.3485390000	1uvh_A.pdb:0.6655760000):0.6271170000	((1tjo_A.pdb:0.0000010000	1tk6_A.pdb:0.0000010000):0.5183560000	(((2fzf_A.pdb:3.1772730000	((((1bcf_A.pdb:0.0000010000	3e1q_A.pdb:0.0000030000):0.4390740000	2fkz_A.pdb:0.1368470000):0.2149920000	1jgc_A.pdb:0.3252160000):0.5057150000	1nfv_A.pdb:0.7978870000):0.0000028157):0.1694540000	(((((1lko_A.pdb:0.9995970000	1yuz_A.pdb:0.7039030000):1.1151600000	3qhb_A.pdb:0.4110860000):0.6739690000	(((((((1otk_A.pdb:4.1298430000	2inp_C.pdb:0.7571320000):0.0487707000	1mty_B.pdb:1.9188000000):0.4497790000	2inc_B.pdb:1.0048760000):0.9350620000	(1mty_D.pdb:2.0608280000	3dhg_A.pdb:1.2651480000):0.6769940000):1.1034400000	(((((1oqu_A.pdb:0.1543290000	1uzr_A.pdb:0.0909050000):0.1011360000	1r2f_A.pdb:0.1905410000):0.5926670000	((1jk0_A.pdb:0.4009450000	1w68_A.pdb:0.0000020000):0.0939303000	2uw2_A.pdb:0.0125400000):1.3784300000):0.0805659000	1mxr_A.pdb:1.0986600000):0.8360860000	3ee4_A.pdb:1.5545810000):0.5908790000):0.6165630000	1za0_A.pdb:1.2820900000):0.3708960000	((2uw1_A.pdb:0.0000020000	2uw1_B.pdb:0.0065080000):0.0000022100	1afr_A.pdb:0.1800260000):1.2467600000):0.7372220000):0.4649530000	((1lb3_A.pdb:0.0134930000	2za7_A.pdb:0.1746280000):0.3987410000	(1bg7_A.pdb:0.4780330000	1r03_A.pdb:0.1989450000):0.0766891000):0.2093430000):0.1926330000	((1z6o_A.pdb:1.3600380000	1z6o_M.pdb:0.6561580000):0.1511600000	(((1eum_A.pdb:0.5038940000	1krq_A.pdb:0.2119690000):0.2365080000	3e6s_A.pdb:0.9686240000):0.0957210000	(2jd7_A.pdb:0.2969450000	1vlg_A.pdb:0.2802620000):0.1517570000):0.5062320000):0.0694373000):0.4799900000):0.7022910000	2vzb_A.pdb:0.8005020000):0.5961440000):0.5307580000):0.1820650000):0.1249290000):0.2015120000):0.0607123000	(1n1q_A.pdb:0.2948370000	2chp_A.pdb:0.6777040000):0.0858908000);
(1ji5_A.pdb:0.2160730000	((1jig_A.pdb:0.1738300000	2chp_A.pdb:0.5499190000):0.0655676000	(1n1q_A.pdb:0.1682760000	((((1dps_A.pdb:0.0059220000	1jts_A.pdb:0.0203200000):0.3797630000	1o9r_A.pdb:0.2721780000):0.2535630000	1uvh_A.pdb:1.1091890000):0.6592990000	((1tjo_A.pdb:0.0000010000	1tk6_A.pdb:0.0000010000):0.7119570000	(((((2fzf_A.pdb:2.5464150000	((1bcf_A.pdb:0.0000010000	3e1q_A.pdb:0.0000030000):0.1726580000	2fkz_A.pdb:0.1403930000):0.1110630000):0.0888170000	1jgc_A.pdb:0.4661020000):0.7060300000	1nfv_A.pdb:0.9792590000):0.1766130000	(((1lko_A.pdb:0.3464510000	1yuz_A.pdb:1.2184900000):0.8109380000	(3qhb_A.pdb:0.8485900000	((((1otk_A.pdb:3.3046330000	((2inc_B.pdb:1.3701100000	2inp_C.pdb:0.9057680000):0.4009270000	1mty_B.pdb:2.1505470000):0.6368390000):0.1359020000	(1mty_D.pdb:2.1491030000	3dhg_A.pdb:1.3391750000):0.5396970000):1.5129600000	(((1oqu_A.pdb:0.1450470000	(1r2f_A.pdb:0.2350530000	1uzr_A.pdb:0.1221200000):0.0673294000):0.7087360000	(1mxr_A.pdb:1.3534770000	((1jk0_A.pdb:0.3479080000	1w68_A.pdb:0.0000020000):0.0659725000	2uw2_A.pdb:0.0461140000):1.4896300000):0.4452540000):0.3811580000	3ee4_A.pdb:1.8702860000):0.2167530000):0.2622080000	(((2uw1_A.pdb:0.0000020000	2uw1_B.pdb:0.0055900000):0.0378485000	1afr_A.pdb:0.1257330000):1.8635500000	1za0_A.pdb:1.3011290000):0.4755160000):0.8366120000):0.4798370000):1.1444900000	(((1lb3_A.pdb:0.0644510000	2za7_A.pdb:0.1673150000):0.5227030000	(1bg7_A.pdb:0.7832580000	1r03_A.pdb:0.2000900000):0.0361770000):0.5148200000	((1z6o_A.pdb:1.2534200000	1z6o_M.pdb:0.7629960000):0.2131770000	(((1eum_A.pdb:0.7097540000	1krq_A.pdb:0.1675700000):0.5834060000	(2jd7_A.pdb:0.4414080000	1vlg_A.pdb:0.3057450000):0.1475560000):0.1063250000	3e6s_A.pdb:1.2471670000):0.2169210000):0.1912490000):0.4827960000):0.2848010000):0.1806100000	2vzb_A.pdb:0.8300880000):0.6648380000):0.7029450000):0.2780020000):0.2403430000):0.0562385000	((1qgh_A.pdb:0.2225270000	2ux1_A.pdb:0.7040170000):0.3271030000	(1ji4_A.pdb:0.8431190000	2fjc_A.pdb:0.7255620000):0.4460020000):0.2057570000);
(1ji5_A.pdb:0.2202810000	(1jig_A.pdb:0.2260570000	((1n1q_A.pdb:0.2791830000	(1qgh_A.pdb:0.3797810000	(2ux1_A.pdb:0.4996990000	(((1dps_A.pdb:0.0085740000	1jts_A.pdb:0.0368350000):0.4442050000	1o9r_A.pdb:0.3272530000):0.3633930000	1uvh_A.pdb:0.8767220000):0.4728760000):0.2172580000):0.3508900000):0.0947462000	((1ji4_A.pdb:0.5756070000	2fjc_A.pdb:0.9155890000):0.0618667000	((1tjo_A.pdb:0.0000010000	1tk6_A.pdb:0.0000010000):0.9122960000	((((2fzf_A.pdb:3.3773470000	(((1bcf_A.pdb:0.0000020000	3e1q_A.pdb:0.0000030000):0.3201190000	2fkz_A.pdb:0.2039470000):0.1433670000	1jgc_A.pdb:0.4882300000):0.1084510000):0.4027820000	1nfv_A.pdb:1.3016770000):0.4860660000	(((((1lko_A.pdb:1.2542910000	1yuz_A.pdb:0.9086770000):2.0745700000	3qhb_A.pdb:0.4530110000):0.7100910000	(((((1otk_A.pdb:4.9340140000	(1mty_D.pdb:1.7752560000	3dhg_A.pdb:1.5432110000):0.7502700000):0.1288870000	((2inc_B.pdb:1.1047430000	2inp_C.pdb:1.1571040000):0.2926290000	1mty_B.pdb:2.0721940000):0.6727530000):0.6386840000	((((1oqu_A.pdb:0.1501880000	(1r2f_A.pdb:0.2432210000	1uzr_A.pdb:0.1164700000):0.0719891000):0.9423800000	((1jk0_A.pdb:0.4402760000	1w68_A.pdb:0.0000020000):0.0651715000	2uw2_A.pdb:0.0370120000):1.1630800000):0.2157130000	1mxr_A.pdb:0.9743360000):0.9172100000	3ee4_A.pdb:1.4747470000):0.8824310000):0.5700270000	1za0_A.pdb:1.5704070000):0.2638250000	((2uw1_A.pdb:0.0000020000	2uw1_B.pdb:0.0060280000):0.0000021810	1afr_A.pdb:0.2444810000):1.4921600000):1.0850900000):1.3603900000	((1lb3_A.pdb:0.0662670000	2za7_A.pdb:0.2038220000):0.3786030000	(1bg7_A.pdb:0.5426590000	1r03_A.pdb:0.1502460000):0.0645863000):0.1920670000):0.1077400000	((1z6o_A.pdb:1.2722060000	1z6o_M.pdb:0.8495170000):0.2872460000	(((1eum_A.pdb:0.5928910000	1krq_A.pdb:0.2721910000):0.2823800000	3e6s_A.pdb:0.8804370000):0.1520880000	(2jd7_A.pdb:0.2934360000	1vlg_A.pdb:0.3374670000):0.1932210000):0.6115420000):0.0567292000):0.9055630000):0.5847430000	2vzb_A.pdb:0.8302350000):0.4886930000):0.7044030000):0.4779020000):0.0812465000):0.1832950000	2chp_A.pdb:0.7402140000);
(1ji5_A.pdb:0.2136060000	(1jig_A.pdb:0.2021070000	((1qgh_A.pdb:0.4284830000	2ux1_A.pdb:0.5664890000):0.2980560000	((1ji4_A.pdb:0.7131490000	2fjc_A.pdb:0.8100590000):0.2238340000	((((1dps_A.pdb:0.0030660000	1jts_A.pdb:0.0447560000):0.5425550000	1o9r_A.pdb:0.1913360000):0.5204000000	1uvh_A.pdb:0.7254270000):0.5659930000	((1tjo_A.pdb:0.0000010000	1tk6_A.pdb:0.0000010000):0.6114820000	((((2fzf_A.pdb:2.5644160000	(((1bcf_A.pdb:0.0000010000	3e1q_A.pdb:0.0000030000):0.1906540000	2fkz_A.pdb:0.2439250000):0.2774480000	1jgc_A.pdb:0.5110810000):0.1285930000):0.3599210000	1nfv_A.pdb:0.9883040000):0.3989650000	(((((1lko_A.pdb:1.3050860000	1yuz_A.pdb:0.8803340000):1.2739700000	3qhb_A.pdb:0.2487040000):0.5544200000	(1otk_A.pdb:3.0561850000	((2inc_B.pdb:1.2894640000	(2inp_C.pdb:0.5682810000	1mty_B.pdb:2.4889370000):0.2776340000):1.5814800000	(1mty_D.pdb:0.9172320000	3dhg_A.pdb:1.8633150000):1.2214100000):0.4634460000):0.3637100000):0.1580990000	(((((1oqu_A.pdb:0.1452850000	(1r2f_A.pdb:0.2746090000	1uzr_A.pdb:0.1213650000):0.0680109000):1.0113300000	1mxr_A.pdb:1.3874740000):0.1973960000	((1jk0_A.pdb:0.3991790000	1w68_A.pdb:0.0000020000):0.0647189000	2uw2_A.pdb:0.0731940000):1.0242800000):0.9165410000	3ee4_A.pdb:1.7556710000):0.8855590000	(((2uw1_A.pdb:0.0000020000	1afr_A.pdb:0.2443410000):0.0006846080	2uw1_B.pdb:0.0024000000):1.0778500000	1za0_A.pdb:1.6382780000):0.8089490000):0.1420380000):1.0245700000	((((1lb3_A.pdb:0.0033300000	2za7_A.pdb:0.2232200000):0.2414290000	1r03_A.pdb:0.3096860000):0.1102010000	1bg7_A.pdb:0.5115850000):0.1831870000	((1z6o_A.pdb:1.6102890000	1z6o_M.pdb:0.5786790000):0.2613260000	((1eum_A.pdb:0.6008560000	1krq_A.pdb:0.2637710000):0.4095120000	(3e6s_A.pdb:0.8886910000	(2jd7_A.pdb:0.2718420000	1vlg_A.pdb:0.4288200000):0.2563550000):0.0983740000):0.6733430000):0.2674160000):0.6043190000):0.8181970000):0.2935030000	2vzb_A.pdb:0.9489880000):0.6856500000):0.5413130000):0.2115940000):0.0800838000):0.1864340000):0.0685137000	(1n1q_A.pdb:0.3828030000	2chp_A.pdb:0.5560560000):0.0671656000);
(1ji5_A.pdb:0.2533500000	(1jig_A.pdb:0.2224290000	(1n1q_A.pdb:0.2534970000	(((1qgh_A.pdb:0.3942470000	2ux1_A.pdb:0.5305580000):0.2381630000	(1ji4_A.pdb:0.5382500000	2fjc_A.pdb:0.7416900000):0.4052280000):0.1238660000	((((1dps_A.pdb:0.0000020000	1jts_A.pdb:0.0133740000):0.3377080000	1o9r_A.pdb:0.4739640000):0.5111300000	1uvh_A.pdb:0.6438160000):0.3065880000	((1tjo_A.pdb:0.0000010000	1tk6_A.pdb:0.0000010000):0.7180530000	((((2fzf_A.pdb:3.8085020000	(((1bcf_A.pdb:0.0000010000	3e1q_A.pdb:0.0064780000):0.2409920000	2fkz_A.pdb:0.1423690000):0.1899920000	1jgc_A.pdb:0.5974220000):0.3953780000):0.1236990000	1nfv_A.pdb:1.5578170000):0.2815370000	((((1lko_A.pdb:1.1642250000	1yuz_A.pdb:1.1049260000):1.1621600000	3qhb_A.pdb:0.7995950000):0.9060980000	((((1otk_A.pdb:3.3845280000	(1mty_D.pdb:1.6623880000	3dhg_A.pdb:1.3643490000):1.0216700000):0.5208280000	(2inc_B.pdb:0.9898720000	(2inp_C.pdb:0.7651510000	1mty_B.pdb:2.7660040000):0.3587060000):0.1695300000):1.8262000000	(((2uw1_A.pdb:0.0000020000	2uw1_B.pdb:0.0144890000):0.0341544000	1afr_A.pdb:0.1531510000):1.8277400000	1za0_A.pdb:0.6154900000):1.5774600000):0.0250778000	((((1oqu_A.pdb:0.0680470000	(1r2f_A.pdb:0.2314300000	1uzr_A.pdb:0.1178820000):0.1137400000):1.0710900000	((1jk0_A.pdb:0.3669570000	1w68_A.pdb:0.0035670000):0.0499473000	2uw2_A.pdb:0.0645870000):1.1901200000):0.2651710000	1mxr_A.pdb:1.5330620000):0.7503610000	3ee4_A.pdb:1.7273200000):0.4012150000):1.0804000000):0.1717190000	(((((1lb3_A.pdb:0.0591180000	2za7_A.pdb:0.1920790000):0.3246930000	1bg7_A.pdb:0.6926590000):0.0849238000	1r03_A.pdb:0.3738260000):0.2511050000	(1z6o_A.pdb:1.1017450000	1z6o_M.pdb:0.9533870000):0.7272830000):0.3931300000	((((1eum_A.pdb:0.5729120000	1krq_A.pdb:0.2943840000):0.7611370000	2jd7_A.pdb:0.2589250000):0.1573590000	1vlg_A.pdb:0.3711620000):0.3500600000	3e6s_A.pdb:1.1879220000):0.3267310000):0.7106900000):0.4286120000):0.5895410000	2vzb_A.pdb:1.3773810000):0.5203370000):0.7193850000):0.3516820000):0.1604570000):0.1963840000):0.0986965000	2chp_A.pdb:0.6089050000);
(1ji5_A.pdb:0.2314890000	(1jig_A.pdb:0.2681540000	2chp_A.pdb:0.6485460000):0.0362618000	(1n1q_A.pdb:0.1981950000	(((1qgh_A.pdb:0.4990770000	2ux1_A.pdb:0.4880300000):0.1653080000	(1ji4_A.pdb:0.7286350000	2fjc_A.pdb:0.7001080000):0.1968910000):0.1643310000	((((1dps_A.pdb:0.0211970000	1jts_A.pdb:0.0079740000):0.4523160000	1o9r_A.pdb:0.2527160000):0.5172570000	1uvh_A.pdb:0.6626400000):0.4518560000	((1tjo_A.pdb:0.0000010000	1tk6_A.pdb:0.0000010000):0.6806630000	((((2fzf_A.pdb:4.2411650000	(((1bcf_A.pdb:0.0000010000	3e1q_A.pdb:0.0072960000):0.2684480000	2fkz_A.pdb:0.1769230000):0.2577660000	1jgc_A.pdb:0.3347110000):0.2912710000):0.3238360000	1nfv_A.pdb:0.6472870000):0.1092560000	(((((((1lko_A.pdb:1.2367980000	1yuz_A.pdb:0.5847840000):1.1706600000	3qhb_A.pdb:0.6422290000):1.5103200000	((2uw1_A.pdb:0.0000020000	1afr_A.pdb:0.2366890000):0.0027093200	2uw1_B.pdb:0.0040840000):1.1382700000):0.2509000000	(((1otk_A.pdb:3.9604040000	(((2inc_B.pdb:1.3867750000	2inp_C.pdb:1.3071330000):0.4931500000	1mty_B.pdb:2.0421100000):0.5782900000	(1mty_D.pdb:1.7094680000	3dhg_A.pdb:1.7035250000):0.2030750000):1.1162700000):0.3512260000	(((((1oqu_A.pdb:0.2060790000	1uzr_A.pdb:0.1309750000):0.0739053000	1r2f_A.pdb:0.1774400000):1.0280000000	1mxr_A.pdb:0.9285690000):0.3798350000	((1jk0_A.pdb:0.3603410000	1w68_A.pdb:0.0000720000):0.0511449000	2uw2_A.pdb:0.0448920000):0.9775670000):1.2115100000	3ee4_A.pdb:1.4895110000):0.7185270000):0.3228610000	1za0_A.pdb:0.8657670000):0.5877500000):1.3094200000	(1z6o_A.pdb:1.1488550000	1z6o_M.pdb:0.7172780000):0.1297510000):0.0857281000	(((1lb3_A.pdb:0.0571170000	2za7_A.pdb:0.2017600000):0.3674850000	1r03_A.pdb:0.2678510000):0.0835597000	1bg7_A.pdb:0.5740290000):0.2817130000):0.3713400000	(((1eum_A.pdb:0.4278750000	1krq_A.pdb:0.4290720000):0.3618940000	3e6s_A.pdb:1.1240610000):0.1617990000	(2jd7_A.pdb:0.4268290000	1vlg_A.pdb:0.2547530000):0.1858910000):0.0859221000):1.3779100000):0.4622620000	2vzb_A.pdb:0.7465650000):0.4622500000):0.5704100000):0.2625130000):0.0955290000):0.1427200000);
(1ji5_A.pdb:0.1788310000	((1jig_A.pdb:0.1832140000	((1qgh_A.pdb:0.2555440000	2ux1_A.pdb:0.6716170000):0.2673580000	(((1ji4_A.pdb:0.9292070000	2fjc_A.pdb:0.9018790000):0.1120950000	((1tjo_A.pdb:0.0000010000	1tk6_A.pdb:0.0000010000):0.7297120000	((((((2fzf_A.pdb:4.2684920000	2fkz_A.pdb:0.0828560000):0.0214127000	(1bcf_A.pdb:0.0000010000	3e1q_A.pdb:0.0000030000):0.2783630000):0.2680740000	1jgc_A.pdb:0.4715840000):0.6997150000	1nfv_A.pdb:0.7247640000):0.2011270000	(((1lko_A.pdb:0.4547260000	1yuz_A.pdb:1.1031430000):1.1174900000	(3qhb_A.pdb:0.9987750000	((((1otk_A.pdb:4.7676050000	(((2inc_B.pdb:1.0114330000	1mty_B.pdb:2.8829770000):0.4440500000	2inp_C.pdb:0.6147670000):1.6528300000	(1mty_D.pdb:1.4751870000	3dhg_A.pdb:1.4021280000):0.3090900000):0.4890240000):1.3640400000	1za0_A.pdb:1.6402000000):0.1777260000	((((1oqu_A.pdb:0.1017840000	(1r2f_A.pdb:0.2445320000	1uzr_A.pdb:0.0731520000):0.1804310000):0.7742770000	(1jk0_A.pdb:0.1753600000	(2uw2_A.pdb:0.1208300000	1w68_A.pdb:0.0071390000):0.2220000000):1.8397100000):0.1376160000	1mxr_A.pdb:1.1812520000):1.1610600000	3ee4_A.pdb:1.3046380000):0.8424640000):0.1866870000	((2uw1_A.pdb:0.0000020000	2uw1_B.pdb:0.0061410000):0.0709213000	1afr_A.pdb:0.1552400000):0.9303890000):0.9656500000):0.5516490000):0.4892250000	((((1lb3_A.pdb:0.0024360000	2za7_A.pdb:0.2576390000):0.2879410000	((1z6o_A.pdb:1.2175430000	1z6o_M.pdb:0.5336820000):0.4091250000	((((1eum_A.pdb:0.4226630000	1krq_A.pdb:0.4488960000):0.3309160000	3e6s_A.pdb:0.8517920000):0.2425690000	2jd7_A.pdb:0.2330010000):0.2793260000	1vlg_A.pdb:0.2012220000):0.7200030000):0.2447450000):0.0838483000	1r03_A.pdb:0.3278620000):0.0947223000	1bg7_A.pdb:0.7365510000):0.3419210000):0.7448700000):0.3633360000	2vzb_A.pdb:0.9469050000):0.5519600000):0.5852580000):0.2202650000	(((1dps_A.pdb:0.0158090000	1jts_A.pdb:0.0113020000):0.2336380000	1o9r_A.pdb:0.3956250000):0.2962090000	1uvh_A.pdb:0.5895970000):0.7377940000):0.0962869000):0.1342900000):0.0317368000	1n1q_A.pdb:0.3283140000):0.1501030000	2chp_A.pdb:0.5177010000);
(1ji5_A.pdb:0.3580430000	1jig_A.pdb:0.1488820000	((1n1q_A.pdb:0.1897340000	((1qgh_A.pdb:0.3489780000	2ux1_A.pdb:0.6641550000):0.1844200000	((1ji4_A.pdb:0.5653950000	2fjc_A.pdb:0.4819970000):0.2158770000	((((1dps_A.pdb:0.0000020000	1jts_A.pdb:0.0352460000):0.4016590000	1o9r_A.pdb:0.3637800000):0.4548110000	1uvh_A.pdb:0.6107190000):0.4110660000	((1tjo_A.pdb:0.0000010000	1tk6_A.pdb:0.0000010000):0.9440350000	((((((2fzf_A.pdb:2.2113050000	((1lko_A.pdb:1.1070030000	1yuz_A.pdb:0.9724340000):1.0447200000	3qhb_A.pdb:1.1088880000):0.3109930000):0.2885710000	((((1otk_A.pdb:3.5427940000	(1mty_D.pdb:1.8206360000	3dhg_A.pdb:1.5322510000):0.7505170000):0.1100200000	((2inc_B.pdb:1.1592570000	1mty_B.pdb:3.0592530000):0.3073600000	2inp_C.pdb:0.8012360000):1.2166900000):1.6709400000	(((1oqu_A.pdb:0.0629640000	(1r2f_A.pdb:0.2983550000	1uzr_A.pdb:0.1492360000):0.1021270000):0.8904560000	(1mxr_A.pdb:1.1402920000	((1jk0_A.pdb:0.4327950000	1w68_A.pdb:0.0095150000):0.0865023000	2uw2_A.pdb:0.0392650000):1.2623300000):0.2796650000):1.1376700000	3ee4_A.pdb:1.4913130000):0.1145970000):0.7960610000	(((2uw1_A.pdb:0.0000020000	2uw1_B.pdb:0.0218180000):0.0313175000	1afr_A.pdb:0.1842920000):2.2350200000	1za0_A.pdb:1.4212940000):0.6792060000):0.9218440000):1.1986800000	(((((1lb3_A.pdb:0.0484680000	2za7_A.pdb:0.2380710000):0.3557060000	1bg7_A.pdb:0.6092710000):0.0528487000	1r03_A.pdb:0.2564580000):0.4169250000	(1z6o_A.pdb:1.2510240000	1z6o_M.pdb:0.6436370000):0.2590090000):0.3735190000	(((1eum_A.pdb:0.7075140000	1krq_A.pdb:0.2660920000):0.3522800000	3e6s_A.pdb:1.1646420000):0.2377730000	(2jd7_A.pdb:0.3273460000	1vlg_A.pdb:0.4740960000):0.1794930000):0.2202340000):0.9640140000):0.3314310000	(((1bcf_A.pdb:0.0000010000	3e1q_A.pdb:0.0251900000):0.2529440000	2fkz_A.pdb:0.2136260000):0.3605400000	1jgc_A.pdb:0.3505510000):0.4863740000):0.2453200000	1nfv_A.pdb:0.7424070000):0.7614280000	2vzb_A.pdb:1.4360380000):0.4577980000):0.2963910000):0.4006780000):0.1546340000):0.2632010000):0.1545200000	2chp_A.pdb:0.5699230000):0.1392450000);
(1ji5_A.pdb:0.1724780000	(1jig_A.pdb:0.2711520000	(1n1q_A.pdb:0.3098390000	(1qgh_A.pdb:0.4655680000	((2ux1_A.pdb:0.6177480000	((((1dps_A.pdb:0.0000020000	1jts_A.pdb:0.0239060000):0.3396600000	1o9r_A.pdb:0.2027280000):0.5713560000	1uvh_A.pdb:1.0107710000):0.5439700000	((1tjo_A.pdb:0.0000010000	1tk6_A.pdb:0.0000010000):1.0327600000	((((2fzf_A.pdb:4.4396820000	(((1bcf_A.pdb:0.0000010000	3e1q_A.pdb:0.0074180000):0.2499760000	2fkz_A.pdb:0.2362100000):0.2737640000	1jgc_A.pdb:0.3627290000):0.3007910000):0.4801260000	1nfv_A.pdb:0.6372400000):0.6221540000	((((1lko_A.pdb:0.6952920000	1yuz_A.pdb:1.2254490000):1.3625200000	3qhb_A.pdb:0.7049850000):0.4404520000	(((((1otk_A.pdb:2.8484490000	1mty_D.pdb:1.8686670000):0.2139780000	3dhg_A.pdb:1.6450910000):0.6654670000	(2inc_B.pdb:1.3032830000	(2inp_C.pdb:0.4977990000	1mty_B.pdb:2.1378210000):0.3438240000):1.5903100000):0.9717000000	(((1oqu_A.pdb:0.0573920000	(1r2f_A.pdb:0.2880200000	1uzr_A.pdb:0.1862960000):0.1123350000):1.1095900000	(1mxr_A.pdb:1.2120020000	((1jk0_A.pdb:0.4708400000	1w68_A.pdb:0.0000020000):0.0701389000	2uw2_A.pdb:0.0448340000):1.1003000000):0.2646400000):1.1544000000	3ee4_A.pdb:0.9891860000):0.1494560000):0.3994210000	(((2uw1_A.pdb:0.0000020000	2uw1_B.pdb:0.0064440000):0.0514274000	1afr_A.pdb:0.1454210000):1.5682500000	1za0_A.pdb:1.1249940000):1.0428200000):1.2223500000):0.6889610000	(((((1lb3_A.pdb:0.0780610000	2za7_A.pdb:0.2073370000):0.2359710000	1bg7_A.pdb:0.7535810000):0.0951159000	1r03_A.pdb:0.3000920000):0.5112500000	(1z6o_A.pdb:1.3018560000	1z6o_M.pdb:0.7269880000):0.3072730000):0.2856000000	((((1eum_A.pdb:0.4363440000	1krq_A.pdb:0.3031370000):0.4062170000	3e6s_A.pdb:1.0405770000):0.2061070000	2jd7_A.pdb:0.1984610000):0.1221840000	1vlg_A.pdb:0.2822490000):0.3116370000):1.0615700000):0.1647580000):0.3429050000	2vzb_A.pdb:1.0477470000):0.3336960000):0.7675480000):0.3018630000):0.0988002000	(1ji4_A.pdb:0.8031700000	2fjc_A.pdb:0.6451280000):0.3747070000):0.2088780000):0.1215390000):0.0162906000):0.2283290000	2chp_A.pdb:0.7493930000);
(1ji5_A.pdb:0.2589960000	(1jig_A.pdb:0.2396660000	(1n1q_A.pdb:0.3044250000	(((1qgh_A.pdb:0.3146560000	2ux1_A.pdb:0.5510790000):0.2390190000	(((1dps_A.pdb:0.0070910000	1jts_A.pdb:0.0204660000):0.2175560000	1o9r_A.pdb:0.4510970000):0.4205170000	1uvh_A.pdb:0.7538320000):0.5421490000):0.1836530000	((1ji4_A.pdb:0.5938310000	2fjc_A.pdb:0.7797070000):0.2860590000	((1tjo_A.pdb:0.0000010000	1tk6_A.pdb:0.0000010000):1.1112600000	((((2fzf_A.pdb:3.1956830000	(((1bcf_A.pdb:0.0000010000	3e1q_A.pdb:0.0000030000):0.2221620000	2fkz_A.pdb:0.1548990000):0.2256490000	1jgc_A.pdb:0.5006800000):0.2635220000):0.3118090000	1nfv_A.pdb:0.4138980000):0.3769150000	((((1lko_A.pdb:0.8849850000	1yuz_A.pdb:0.7728980000):0.9661920000	3qhb_A.pdb:0.4917460000):0.6545880000	(((1otk_A.pdb:3.5736830000	((2inc_B.pdb:1.2209120000	(2inp_C.pdb:0.6316400000	1mty_B.pdb:2.3378080000):0.4997860000):0.5496270000	(1mty_D.pdb:1.7369360000	3dhg_A.pdb:1.0388190000):0.7719880000):0.7067850000):1.1034800000	((((1oqu_A.pdb:0.0248420000	(1r2f_A.pdb:0.2406260000	1uzr_A.pdb:0.1192250000):0.1188660000):0.9983010000	((1jk0_A.pdb:0.3724450000	1w68_A.pdb:0.0000020000):0.0778443000	2uw2_A.pdb:0.1021440000):1.4903900000):0.4026780000	1mxr_A.pdb:0.9040770000):1.1171700000	3ee4_A.pdb:1.0275150000):0.2994650000):0.0956550000	(((2uw1_A.pdb:0.0000020000	2uw1_B.pdb:0.0118750000):0.0593332000	1afr_A.pdb:0.1448390000):1.4683600000	1za0_A.pdb:1.3263520000):0.3858800000):1.2153700000):0.0000023328	((((1lb3_A.pdb:0.0552150000	2za7_A.pdb:0.1897030000):0.2717530000	(1bg7_A.pdb:0.6245160000	1r03_A.pdb:0.2559730000):0.0353177000):0.3467140000	(1z6o_A.pdb:1.1285960000	1z6o_M.pdb:0.7635590000):0.2529240000):0.2506440000	((((1eum_A.pdb:0.3133510000	1krq_A.pdb:0.4370130000):0.3812860000	3e6s_A.pdb:0.7286920000):0.1964140000	2jd7_A.pdb:0.2841500000):0.1875500000	1vlg_A.pdb:0.1412630000):0.1944210000):0.4795150000):0.5203110000):0.4244950000	2vzb_A.pdb:0.9015410000):0.7927480000):0.3602940000):0.1537000000):0.1289110000):0.1122440000):0.0840550000	2chp_A.pdb:0.5952730000);
(1ji5_A.pdb:0.3106200000	(1jig_A.pdb:0.2065420000	((1qgh_A.pdb:0.2449120000	2ux1_A.pdb:0.6627660000):0.3439890000	((1ji4_A.pdb:0.7112410000	2fjc_A.pdb:0.8974510000):0.2401920000	((((1dps_A.pdb:0.0120500000	1jts_A.pdb:0.0000020000):0.3004130000	1o9r_A.pdb:0.3490350000):0.4494270000	1uvh_A.pdb:0.5556480000):0.3902970000	((1tjo_A.pdb:0.0000010000	1tk6_A.pdb:0.0000020000):0.4066930000	(((((2fzf_A.pdb:3.3538190000	((1bcf_A.pdb:0.0000010000	3e1q_A.pdb:0.0134970000):0.3087170000	2fkz_A.pdb:0.1444330000):0.1956900000):0.0000022337	1jgc_A.pdb:0.3706310000):0.6281920000	((((1lko_A.pdb:1.0339520000	1yuz_A.pdb:0.8308590000):1.1348200000	3qhb_A.pdb:0.5682600000):0.9370510000	((((1otk_A.pdb:3.6862450000	(1mty_D.pdb:1.6742220000	3dhg_A.pdb:1.1792480000):1.0532300000):0.3183330000	((2inc_B.pdb:1.2476760000	2inp_C.pdb:1.3156570000):0.2799040000	1mty_B.pdb:1.9630710000):0.5083220000):1.0359800000	(((2uw1_A.pdb:0.0000020000	2uw1_B.pdb:0.0055830000):0.0000023003	1afr_A.pdb:0.2275480000):1.9498900000	1za0_A.pdb:1.1746150000):0.3829020000):0.0000024844	(((1oqu_A.pdb:0.1400180000	(1r2f_A.pdb:0.2444070000	1uzr_A.pdb:0.0836450000):0.1036710000):0.6235030000	(1mxr_A.pdb:1.2152620000	((1jk0_A.pdb:0.3973300000	1w68_A.pdb:0.0182040000):0.0628937000	2uw2_A.pdb:0.0852380000):1.5004500000):0.4221660000):0.7236270000	3ee4_A.pdb:1.7902250000):1.0054100000):0.8540730000):0.5595870000	((((1lb3_A.pdb:0.0311610000	2za7_A.pdb:0.1915090000):0.3852030000	(1bg7_A.pdb:0.5967900000	1r03_A.pdb:0.1822430000):0.0170540000):0.1540970000	(1z6o_A.pdb:1.1313570000	1z6o_M.pdb:0.8842030000):0.3951420000):0.3105630000	(((1eum_A.pdb:0.6221790000	1krq_A.pdb:0.2850340000):0.4956290000	3e6s_A.pdb:0.8345010000):0.1141120000	(2jd7_A.pdb:0.3839010000	1vlg_A.pdb:0.3039530000):0.2011420000):0.1727550000):0.6983590000):0.2540280000):0.0372613000	1nfv_A.pdb:1.1067620000):0.7152370000	2vzb_A.pdb:1.2518330000):0.4940130000):0.6056410000):0.2304330000):0.1476090000):0.1259540000):0.0787883000	(1n1q_A.pdb:0.3104620000	2chp_A.pdb:0.4412450000):0.1654400000);
(1ji5_A.pdb:0.3361600000	(1jig_A.pdb:0.2211070000	((1qgh_A.pdb:0.4293980000	2ux1_A.pdb:0.6891340000):0.2466370000	((1ji4_A.pdb:0.8157270000	2fjc_A.pdb:0.6792510000):0.1556590000	((((1dps_A.pdb:0.0000020000	1jts_A.pdb:0.0224070000):0.2745980000	1o9r_A.pdb:0.3668960000):0.5753810000	1uvh_A.pdb:0.4514290000):0.7032830000	((1tjo_A.pdb:0.0000010000	1tk6_A.pdb:0.0000010000):0.6210300000	((((2fzf_A.pdb:3.9478140000	(((1bcf_A.pdb:0.0000010000	3e1q_A.pdb:0.0139370000):0.2963980000	2fkz_A.pdb:0.2359300000):0.4028110000	1jgc_A.pdb:0.4208340000):0.3971720000):0.1588050000	1nfv_A.pdb:0.9823370000):0.3952200000	((((1lko_A.pdb:0.9223400000	1yuz_A.pdb:0.7718000000):1.1186000000	3qhb_A.pdb:0.5411720000):0.8186310000	((((((1otk_A.pdb:3.1347510000	1mty_B.pdb:1.6601590000):0.5170030000	2inp_C.pdb:1.0398080000):0.3756880000	2inc_B.pdb:1.2491770000):0.7319600000	(1mty_D.pdb:1.4169070000	3dhg_A.pdb:1.7614340000):0.4689730000):1.3157100000	((((1oqu_A.pdb:0.1757310000	1uzr_A.pdb:0.1035730000):0.1792990000	1r2f_A.pdb:0.0965020000):0.9839310000	(1mxr_A.pdb:1.1794490000	((1jk0_A.pdb:0.3699860000	1w68_A.pdb:0.0000020000):0.1319820000	2uw2_A.pdb:0.0000020000):1.6661600000):0.2079950000):0.7110790000	3ee4_A.pdb:1.4093770000):0.4376140000):0.3938370000	(((2uw1_A.pdb:0.0000020000	2uw1_B.pdb:0.0185620000):0.0297499000	1afr_A.pdb:0.1895720000):1.4576700000	1za0_A.pdb:1.5326750000):0.0467650000):0.4411060000):0.4330570000	((((1lb3_A.pdb:0.0394060000	2za7_A.pdb:0.2021810000):0.4078150000	1r03_A.pdb:0.1978670000):0.0513509000	1bg7_A.pdb:0.6455770000):0.2045120000	(1z6o_A.pdb:1.1708380000	(1z6o_M.pdb:0.8628910000	(((1eum_A.pdb:0.7059670000	1krq_A.pdb:0.2237530000):0.1800830000	3e6s_A.pdb:0.9644920000):0.4139820000	(2jd7_A.pdb:0.2009670000	1vlg_A.pdb:0.3572660000):0.1911360000):0.3942860000):0.1102830000):0.1859900000):0.7298890000):0.5681970000):0.1407730000	2vzb_A.pdb:1.4535050000):0.6146860000):0.4904080000):0.3161650000):0.1595600000):0.1580690000):0.1524550000	(1n1q_A.pdb:0.2974780000	2chp_A.pdb:0.6543400000):0.0913736000);
(1ji5_A.pdb:0.2599380000	(1jig_A.pdb:0.2622760000	(2chp_A.pdb:0.5341390000	((1qgh_A.pdb:0.2784290000	2ux1_A.pdb:0.7264480000):0.3853870000	(((1ji4_A.pdb:0.6658730000	2fjc_A.pdb:0.9625260000):0.0741500000	(((1dps_A.pdb:0.0000020000	1jts_A.pdb:0.0281900000):0.2822260000	1o9r_A.pdb:0.2948820000):0.3981100000	1uvh_A.pdb:0.8168580000):0.3829970000):0.1330460000	((1tjo_A.pdb:0.0000010000	1tk6_A.pdb:0.0000010000):0.5727600000	((((((2fzf_A.pdb:2.8178190000	(1lko_A.pdb:0.9371100000	1yuz_A.pdb:0.8554420000):0.2297070000):0.2902720000	3qhb_A.pdb:0.9268020000):1.3047100000	(((((1lb3_A.pdb:0.1387490000	2za7_A.pdb:0.1763960000):0.3465660000	(1bg7_A.pdb:0.8293010000	1r03_A.pdb:0.1434980000):0.0512472000):0.3460980000	1z6o_A.pdb:1.1561160000):0.2510810000	1z6o_M.pdb:1.0087610000):0.2578800000	((((1eum_A.pdb:0.4745110000	1krq_A.pdb:0.4518340000):0.2231250000	3e6s_A.pdb:0.9625890000):0.2554370000	2jd7_A.pdb:0.2807220000):0.1064400000	1vlg_A.pdb:0.3254880000):0.1974720000):0.6435600000):0.0000026748	((1otk_A.pdb:3.3457040000	((((((1oqu_A.pdb:0.1472390000	1uzr_A.pdb:0.1228650000):0.1016390000	1r2f_A.pdb:0.2061920000):0.6678330000	((1jk0_A.pdb:0.4654930000	1w68_A.pdb:0.0000020000):0.0489352000	2uw2_A.pdb:0.0939200000):1.1887400000):0.2630580000	1mxr_A.pdb:1.0300360000):0.6244580000	3ee4_A.pdb:1.3187320000):1.0515800000	((2inc_B.pdb:1.1035940000	(1mty_D.pdb:1.8002660000	3dhg_A.pdb:1.2857170000):0.9291630000):0.3879650000	(2inp_C.pdb:0.6984020000	1mty_B.pdb:3.2720140000):0.5572430000):0.6749300000):0.5336120000):0.4999580000	(((2uw1_A.pdb:0.0000020000	1afr_A.pdb:0.2135790000):0.0000025737	2uw1_B.pdb:0.0118630000):1.4152200000	1za0_A.pdb:1.1457290000):0.4866830000):0.8131120000):0.4491780000	((((1bcf_A.pdb:0.0000010000	3e1q_A.pdb:0.0000030000):0.3717900000	2fkz_A.pdb:0.1685370000):0.0943560000	1jgc_A.pdb:0.4733810000):0.7491830000	1nfv_A.pdb:0.5770530000):0.5234650000):0.2874010000	2vzb_A.pdb:0.8055930000):0.7140990000):0.3978960000):0.1919440000):0.0918162000):0.1760250000):0.0150761000	1n1q_A.pdb:0.4169900000);
(1ji5_A.pdb:0.2566850000	(1jig_A.pdb:0.1859710000	((1n1q_A.pdb:0.3392120000	((((1dps_A.pdb:0.0000020000	1jts_A.pdb:0.0000020000):0.4052920000	1o9r_A.pdb:0.3598870000):0.5321910000	1uvh_A.pdb:0.6984250000):0.5258990000	((1tjo_A.pdb:0.0000010000	1tk6_A.pdb:0.0000010000):0.7939940000	(((2fzf_A.pdb:3.2322440000	(((1bcf_A.pdb:0.0000010000	3e1q_A.pdb:0.0129960000):0.4094410000	2fkz_A.pdb:0.1960310000):0.6129990000	1jgc_A.pdb:0.3029740000):0.1938060000):0.2700900000	(1nfv_A.pdb:0.4791040000	((((1lko_A.pdb:0.7250540000	1yuz_A.pdb:0.8513140000):1.2088100000	3qhb_A.pdb:0.6181070000):0.5196150000	((((1otk_A.pdb:2.8472490000	(((2inc_B.pdb:1.3649880000	1mty_B.pdb:2.6778280000):0.3868800000	2inp_C.pdb:0.5831610000):0.9043650000	(1mty_D.pdb:2.1068640000	3dhg_A.pdb:1.6942160000):0.5809070000):0.3563540000):1.1235300000	((1oqu_A.pdb:0.0647290000	(1r2f_A.pdb:0.2340620000	1uzr_A.pdb:0.1672390000):0.1596480000):0.8179020000	(1mxr_A.pdb:1.4864270000	((1jk0_A.pdb:0.4643620000	1w68_A.pdb:0.0000020000):0.1326700000	2uw2_A.pdb:0.0424680000):1.3000200000):0.1846390000):0.4325760000):0.1267550000	3ee4_A.pdb:1.7102650000):0.5554320000	(((2uw1_A.pdb:0.0000020000	2uw1_B.pdb:0.0062270000):0.0769870000	1afr_A.pdb:0.0951440000):1.6218700000	1za0_A.pdb:1.4597460000):0.3780450000):1.0028100000):0.4800690000	(((((1lb3_A.pdb:0.0218440000	2za7_A.pdb:0.2447510000):0.4575680000	1bg7_A.pdb:0.7167910000):0.0995133000	1r03_A.pdb:0.1994850000):0.3746280000	(1z6o_A.pdb:1.6064080000	1z6o_M.pdb:0.6708430000):0.3245170000):0.3572100000	((((1eum_A.pdb:0.4519020000	1krq_A.pdb:0.3551760000):0.2654980000	3e6s_A.pdb:0.9316900000):0.4521280000	2jd7_A.pdb:0.1345050000):0.1185200000	1vlg_A.pdb:0.3499900000):0.4071240000):0.8046810000):0.7179890000):0.0339058000):0.6144910000	2vzb_A.pdb:1.0651950000):0.6957960000):0.4036870000):0.3049330000):0.1247970000	((1qgh_A.pdb:0.5346650000	2ux1_A.pdb:0.5076960000):0.1911780000	(1ji4_A.pdb:0.9694820000	2fjc_A.pdb:0.6834710000):0.2172130000):0.1879710000):0.1500600000):0.1938990000	2chp_A.pdb:0.6619760000);
(1ji5_A.pdb:0.2544150000	((1jig_A.pdb:0.0987020000	((1qgh_A.pdb:0.4244890000	2ux1_A.pdb:0.8543090000):0.3700960000	(((1ji4_A.pdb:0.9461590000	2fjc_A.pdb:1.1173240000):0.0376493000	(((1dps_A.pdb:0.0069000000	1jts_A.pdb:0.0000030000):0.4172000000	1o9r_A.pdb:0.3278900000):0.3901540000	1uvh_A.pdb:0.7214380000):0.5730270000):0.1489760000	((1tjo_A.pdb:0.0000010000	1tk6_A.pdb:0.0000010000):0.9312290000	((((2fzf_A.pdb:3.0120780000	(3qhb_A.pdb:0.6253940000	((((1otk_A.pdb:2.7022820000	(1mty_D.pdb:1.8993870000	3dhg_A.pdb:1.3244900000):1.0565000000):0.2721470000	((2inc_B.pdb:0.9705720000	1mty_B.pdb:2.2860410000):0.4442980000	2inp_C.pdb:1.1424640000):0.8976530000):0.5018590000	((((1oqu_A.pdb:0.2860630000	1uzr_A.pdb:0.1061450000):0.0774650000	1r2f_A.pdb:0.1625400000):0.6939960000	(1mxr_A.pdb:1.5008950000	((1jk0_A.pdb:0.4530450000	1w68_A.pdb:0.0000020000):0.0788009000	2uw2_A.pdb:0.0443680000):1.3218400000):0.3203850000):0.2457450000	3ee4_A.pdb:1.7168250000):0.4930670000):0.3777520000	(((2uw1_A.pdb:0.0000020000	2uw1_B.pdb:0.0124390000):0.0262964000	1afr_A.pdb:0.1904560000):1.6929000000	1za0_A.pdb:1.4573410000):0.7102950000):1.7297600000):0.9637280000):0.0676246000	(1lko_A.pdb:0.9380780000	1yuz_A.pdb:0.7835080000):0.8989270000):0.7669400000	(((((1bcf_A.pdb:0.0000010000	3e1q_A.pdb:0.0000030000):0.3624240000	2fkz_A.pdb:0.1304090000):0.3438980000	1jgc_A.pdb:0.3556890000):0.3421120000	1nfv_A.pdb:0.9923670000):0.2132430000	(((((1lb3_A.pdb:0.0158510000	2za7_A.pdb:0.2140800000):0.4130300000	1bg7_A.pdb:0.7004120000):0.1047950000	1r03_A.pdb:0.1832400000):0.4185500000	(1z6o_A.pdb:1.4648470000	1z6o_M.pdb:0.5820470000):0.2511850000):0.1061340000	((1eum_A.pdb:0.6919780000	1krq_A.pdb:0.1341060000):0.3566270000	(3e6s_A.pdb:0.8436650000	(2jd7_A.pdb:0.2278680000	1vlg_A.pdb:0.3855180000):0.2106100000):0.0870382000):0.3940210000):0.9306870000):0.2052350000):0.2858110000	2vzb_A.pdb:0.8679740000):0.7269170000):0.6354380000):0.1578430000):0.1826050000):0.1530580000	1n1q_A.pdb:0.3909390000):0.0876333000	2chp_A.pdb:0.5608700000);
(1ji5_A.pdb:0.3345080000	1jig_A.pdb:0.2238620000	((1n1q_A.pdb:0.3890610000	2chp_A.pdb:0.5554520000):0.0812103000	((1qgh_A.pdb:0.3824850000	2ux1_A.pdb:0.5818080000):0.2650260000	((1ji4_A.pdb:0.7515920000	2fjc_A.pdb:0.7822460000):0.2374650000	((((1dps_A.pdb:0.0000020000	1jts_A.pdb:0.0287560000):0.2375850000	1o9r_A.pdb:0.2802360000):0.5247680000	1uvh_A.pdb:0.7566200000):0.5967740000	((1tjo_A.pdb:0.0000010000	1tk6_A.pdb:0.0000010000):0.7201800000	((((2fzf_A.pdb:3.0842160000	(((1bcf_A.pdb:0.0000010000	3e1q_A.pdb:0.0069220000):0.2076850000	2fkz_A.pdb:0.1098660000):0.4632470000	1jgc_A.pdb:0.2374530000):0.1406840000):0.4080310000	1nfv_A.pdb:0.6477130000):0.5213850000	((((1lko_A.pdb:0.7591240000	1yuz_A.pdb:1.0109790000):0.7524990000	3qhb_A.pdb:0.4377510000):0.7827930000	((((1otk_A.pdb:3.4895860000	((2inc_B.pdb:1.1601440000	(2inp_C.pdb:0.8090240000	1mty_B.pdb:2.3668340000):0.3587730000):1.5703200000	(1mty_D.pdb:1.2546560000	3dhg_A.pdb:1.5092070000):0.0767042000):0.3323440000):0.6374540000	(((1oqu_A.pdb:0.0698400000	(1r2f_A.pdb:0.2714410000	1uzr_A.pdb:0.0766060000):0.1212350000):1.2179600000	((1jk0_A.pdb:0.3622120000	1w68_A.pdb:0.0000020000):0.0811426000	2uw2_A.pdb:0.0463840000):1.2417900000):0.3922070000	1mxr_A.pdb:0.6909140000):0.5801450000):0.4588670000	3ee4_A.pdb:1.4897060000):0.6846230000	(((2uw1_A.pdb:0.0000020000	2uw1_B.pdb:0.0091490000):0.0303004000	1afr_A.pdb:0.1727030000):1.6815200000	1za0_A.pdb:1.5849270000):0.3266310000):0.5208430000):0.3455610000	((((1lb3_A.pdb:0.0285810000	2za7_A.pdb:0.1627030000):0.3715770000	(1bg7_A.pdb:0.4754750000	1r03_A.pdb:0.2291850000):0.1754730000):0.3665510000	(1z6o_A.pdb:1.4237880000	1z6o_M.pdb:0.5678610000):0.3072490000):0.1168420000	((((1eum_A.pdb:0.4910760000	1krq_A.pdb:0.4371990000):0.2304160000	3e6s_A.pdb:1.0481620000):0.2199890000	2jd7_A.pdb:0.1958660000):0.1403670000	1vlg_A.pdb:0.2877340000):0.4230460000):0.6344290000):0.3267250000):0.2483470000	2vzb_A.pdb:0.6630290000):0.6940350000):0.4788900000):0.2773720000):0.1691630000):0.2404440000):0.0969517000);
(1ji5_A.pdb:0.2154880000	(1jig_A.pdb:0.1640020000	(1n1q_A.pdb:0.3373220000	(((1qgh_A.pdb:0.7027720000	2ux1_A.pdb:0.4880090000):0.2837570000	(1ji4_A.pdb:0.6751990000	2fjc_A.pdb:0.6799540000):0.2259760000):0.2192350000	((((1dps_A.pdb:0.0000020000	1jts_A.pdb:0.0070350000):0.4251580000	1o9r_A.pdb:0.3960550000):0.6726500000	1uvh_A.pdb:0.7600460000):0.5662600000	((1tjo_A.pdb:0.0000010000	1tk6_A.pdb:0.0000010000):0.8730160000	((((((2fzf_A.pdb:1.7866390000	((1otk_A.pdb:2.8637560000	(1mty_D.pdb:1.7564310000	3dhg_A.pdb:1.4509630000):1.4036400000):0.0000021992	((2inc_B.pdb:1.0019920000	1mty_B.pdb:2.1188890000):0.6043460000	2inp_C.pdb:0.6930890000):1.3655700000):0.8652620000):0.1770150000	((((1oqu_A.pdb:0.1258620000	(1r2f_A.pdb:0.2482060000	1uzr_A.pdb:0.1395530000):0.1177290000):0.7416670000	((1jk0_A.pdb:0.2989390000	1w68_A.pdb:0.0048900000):0.0410043000	2uw2_A.pdb:0.0653310000):1.6151600000):0.3854830000	1mxr_A.pdb:0.8393760000):0.6329480000	3ee4_A.pdb:1.2963250000):0.3925050000):0.5944280000	(((2uw1_A.pdb:0.0000020000	2uw1_B.pdb:0.0032700000):0.0452555000	1afr_A.pdb:0.1171520000):1.4700200000	1za0_A.pdb:1.3618330000):0.6350780000):0.8360700000	((1lko_A.pdb:0.8094330000	1yuz_A.pdb:0.8035980000):0.7243650000	3qhb_A.pdb:1.0280560000):0.4747420000):0.5865520000	(((((1bcf_A.pdb:0.0000010000	3e1q_A.pdb:0.0072460000):0.3021170000	2fkz_A.pdb:0.1568850000):0.2811280000	1jgc_A.pdb:0.3451520000):0.2758210000	(((((1lb3_A.pdb:0.0210460000	2za7_A.pdb:0.2140440000):0.2611060000	1bg7_A.pdb:0.5883600000):0.1503650000	1r03_A.pdb:0.1573710000):0.2356760000	(1z6o_A.pdb:1.6436860000	1z6o_M.pdb:0.8292520000):0.2735270000):0.4055720000	((((1eum_A.pdb:0.6006760000	1krq_A.pdb:0.2895900000):0.4194840000	3e6s_A.pdb:0.7949260000):0.2119980000	2jd7_A.pdb:0.2469570000):0.0900829000	1vlg_A.pdb:0.3287310000):0.3427000000):0.9541970000):0.0000022327	1nfv_A.pdb:0.6956770000):0.4592770000):0.2833070000	2vzb_A.pdb:0.8859520000):0.6283790000):0.2294930000):0.2200960000):0.1050070000):0.1596950000):0.1929650000	2chp_A.pdb:0.5730330000);
(1ji5_A.pdb:0.2891090000	(1jig_A.pdb:0.1198000000	(((1qgh_A.pdb:0.2920160000	2ux1_A.pdb:0.7548930000):0.4099640000	((1ji4_A.pdb:0.6990560000	2fjc_A.pdb:0.7566290000):0.1466830000	(((1dps_A.pdb:0.0244380000	1jts_A.pdb:0.0000020000):0.2768200000	1uvh_A.pdb:1.1202140000):0.2062250000	1o9r_A.pdb:0.2000950000):0.7574760000):0.1955480000):0.1022750000	((1tjo_A.pdb:0.0000010000	1tk6_A.pdb:0.0000010000):0.7310860000	((((((2fzf_A.pdb:2.8232150000	(1lko_A.pdb:0.9801430000	1yuz_A.pdb:0.6175720000):0.0000021477):0.8399990000	3qhb_A.pdb:1.0237300000):0.6170960000	((((1otk_A.pdb:2.8211580000	((2inc_B.pdb:1.4224280000	2inp_C.pdb:0.9507510000):0.5426300000	1mty_B.pdb:2.1400240000):0.4599440000):0.1099680000	(1mty_D.pdb:1.4608210000	3dhg_A.pdb:1.3539000000):1.2763000000):0.6306200000	((((1oqu_A.pdb:0.2575790000	1uzr_A.pdb:0.1265520000):0.1192230000	1r2f_A.pdb:0.1554510000):0.9442280000	(1mxr_A.pdb:1.0215890000	((1jk0_A.pdb:0.4284780000	1w68_A.pdb:0.0000020000):0.0873162000	2uw2_A.pdb:0.0622670000):1.5709100000):0.2541750000):0.3399740000	3ee4_A.pdb:1.6997930000):0.4873120000):1.0584800000	(((2uw1_A.pdb:0.0000020000	2uw1_B.pdb:0.0082440000):0.0965661000	1afr_A.pdb:0.1509400000):1.4971100000	1za0_A.pdb:1.9213750000):0.4331090000):0.6210780000):0.4749780000	((((((1lb3_A.pdb:0.0708410000	2za7_A.pdb:0.1842540000):0.4540710000	1bg7_A.pdb:0.6738870000):0.1036910000	1r03_A.pdb:0.2315500000):0.2373610000	1z6o_A.pdb:1.6240710000):0.3213120000	1z6o_M.pdb:0.9531370000):0.2434480000	(((1eum_A.pdb:0.4327730000	1krq_A.pdb:0.3668840000):0.1730150000	3e6s_A.pdb:0.9416910000):0.2595530000	(2jd7_A.pdb:0.3018800000	1vlg_A.pdb:0.3564740000):0.2249330000):0.3362460000):0.5900300000):0.4259310000	((((1bcf_A.pdb:0.0000010000	3e1q_A.pdb:0.0120890000):0.3417700000	2fkz_A.pdb:0.1880350000):0.5140470000	1jgc_A.pdb:0.1054010000):0.7762300000	1nfv_A.pdb:0.3662370000):0.4644120000):0.7899760000	2vzb_A.pdb:1.0025160000):0.3186370000):1.1866800000):0.1480860000):0.1284290000	(1n1q_A.pdb:0.2835580000	2chp_A.pdb:0.6027950000):0.0653793000);
(1ji5_A.pdb:0.3117660000	((1jig_A.pdb:0.1834490000	2chp_A.pdb:0.6161300000):0.1312930000	(((1qgh_A.pdb:0.3423380000	2ux1_A.pdb:0.8432980000):0.1991680000	(1ji4_A.pdb:0.7458900000	2fjc_A.pdb:0.7849230000):0.3790240000):0.2574180000	((((1dps_A.pdb:0.0053730000	1jts_A.pdb:0.0209290000):0.4179600000	1o9r_A.pdb:0.2988320000):0.4742740000	1uvh_A.pdb:0.7343520000):0.5704900000	((1tjo_A.pdb:0.0000010000	1tk6_A.pdb:0.0000010000):0.7316760000	(((2fzf_A.pdb:2.1987480000	(((1lko_A.pdb:0.7990660000	1yuz_A.pdb:0.8443640000):0.6293970000	(((((1otk_A.pdb:3.4316490000	2inp_C.pdb:0.0518560000):0.3674880000	(2inc_B.pdb:1.6367770000	1mty_B.pdb:2.3210010000):0.4656940000):1.2749700000	(1mty_D.pdb:1.4661340000	3dhg_A.pdb:1.8882860000):1.8409500000):0.7343520000	((1oqu_A.pdb:0.2039040000	(1r2f_A.pdb:0.3162160000	1uzr_A.pdb:0.1537500000):0.0589834000):0.6916250000	((1mxr_A.pdb:1.2510370000	((1jk0_A.pdb:0.4383710000	1w68_A.pdb:0.0000020000):0.0391515000	2uw2_A.pdb:0.0944390000):1.3871500000):0.4319770000	3ee4_A.pdb:1.6964300000):0.1107870000):1.0207400000):0.7670580000	(((2uw1_A.pdb:0.0000020000	2uw1_B.pdb:0.0000020000):0.0307651000	1afr_A.pdb:0.1806570000):0.9141750000	1za0_A.pdb:1.7970410000):0.4711590000):0.8544770000):0.3107820000	3qhb_A.pdb:1.2193940000):0.3824800000):0.8793620000	2vzb_A.pdb:0.6298030000):0.3440620000	(((((1bcf_A.pdb:0.0000010000	3e1q_A.pdb:0.0000030000):0.2919760000	2fkz_A.pdb:0.2395810000):0.2835160000	1jgc_A.pdb:0.3168680000):0.4860930000	1nfv_A.pdb:0.7323050000):0.4611710000	((((1lb3_A.pdb:0.0432990000	2za7_A.pdb:0.1988010000):0.3978160000	(1bg7_A.pdb:0.4965810000	1r03_A.pdb:0.2386490000):0.0424702000):0.5555850000	(1z6o_A.pdb:1.7199260000	1z6o_M.pdb:0.5840140000):0.3702700000):0.0995746000	((1eum_A.pdb:0.6766840000	1krq_A.pdb:0.4759330000):0.1749280000	(3e6s_A.pdb:1.1316650000	(2jd7_A.pdb:0.3131600000	1vlg_A.pdb:0.3861710000):0.2801850000):0.1445200000):0.4076220000):1.0591600000):0.3326840000):0.4236510000):0.4334460000):0.3806420000):0.0000026156):0.0637675000	1n1q_A.pdb:0.2944570000);
(1ji5_A.pdb:0.1296000000	((1jig_A.pdb:0.1982660000	(1n1q_A.pdb:0.2158240000	((1ji4_A.pdb:0.7414250000	2fjc_A.pdb:0.8625230000):0.4236160000	((((1dps_A.pdb:0.0000020000	1jts_A.pdb:0.0416950000):0.3689510000	1o9r_A.pdb:0.3099900000):0.3061750000	1uvh_A.pdb:1.0674090000):0.3918810000	((1tjo_A.pdb:0.0000010000	1tk6_A.pdb:0.0000010000):0.7829950000	((((2fzf_A.pdb:3.3925690000	(((1bcf_A.pdb:0.0000010000	3e1q_A.pdb:0.0067520000):0.5237830000	2fkz_A.pdb:0.1743750000):0.3307420000	1jgc_A.pdb:0.4239680000):0.3699760000):1.0832000000	1nfv_A.pdb:0.4914210000):0.4861270000	((((1lko_A.pdb:0.9721180000	1yuz_A.pdb:0.7250930000):0.9769370000	3qhb_A.pdb:0.3832000000):0.4277430000	((((((1otk_A.pdb:2.5688350000	(1mty_D.pdb:1.8148230000	3dhg_A.pdb:1.2125940000):1.1587500000):0.6834400000	((2inc_B.pdb:1.4825810000	2inp_C.pdb:0.7995580000):0.5929620000	1mty_B.pdb:1.8163610000):0.4483460000):0.7050910000	((1oqu_A.pdb:0.1765290000	(1r2f_A.pdb:0.3244120000	1uzr_A.pdb:0.1482560000):0.1036130000):0.6308620000	(1mxr_A.pdb:0.9925200000	((1jk0_A.pdb:0.3549160000	1w68_A.pdb:0.0000020000):0.1200280000	2uw2_A.pdb:0.0345550000):1.4503700000):0.3919600000):1.8040900000):0.1549250000	3ee4_A.pdb:0.8851550000):1.4635100000	1za0_A.pdb:1.8180390000):0.2699990000	((2uw1_A.pdb:0.0000020000	2uw1_B.pdb:0.0161460000):0.0000021108	1afr_A.pdb:0.2464910000):1.1066100000):1.1859200000):0.3873410000	((((1lb3_A.pdb:0.1230510000	2za7_A.pdb:0.2445860000):0.4399380000	1r03_A.pdb:0.1717260000):0.1713600000	1bg7_A.pdb:0.9544290000):0.2592810000	(1z6o_A.pdb:1.0436310000	(1z6o_M.pdb:0.8503000000	((((1eum_A.pdb:0.4074220000	1krq_A.pdb:0.4669220000):0.3307100000	3e6s_A.pdb:1.0864620000):0.2146280000	2jd7_A.pdb:0.2464650000):0.3394700000	1vlg_A.pdb:0.2663900000):0.6858330000):0.2410020000):0.3112310000):0.6190010000):0.4241310000):0.4889050000	2vzb_A.pdb:1.4659340000):0.5477440000):0.5405710000):0.1505730000):0.2101560000):0.2731850000):0.0235487000	(1qgh_A.pdb:0.1577100000	2ux1_A.pdb:0.9990560000):0.5502450000):0.1748540000	2chp_A.pdb:0.6967830000);
(1ji5_A.pdb:0.2759520000	(1jig_A.pdb:0.2206650000	((1qgh_A.pdb:0.2913470000	2ux1_A.pdb:0.4460830000):0.3832710000	((1ji4_A.pdb:0.6302290000	2fjc_A.pdb:1.0855600000):0.0665307000	((((1dps_A.pdb:0.0288620000	1jts_A.pdb:0.0000020000):0.4891090000	1o9r_A.pdb:0.2783010000):0.2280580000	1uvh_A.pdb:0.6512770000):0.4626870000	((1tjo_A.pdb:0.0000010000	1tk6_A.pdb:0.0000010000):0.6362130000	((((2fzf_A.pdb:3.4362780000	(((1bcf_A.pdb:0.0000010000	3e1q_A.pdb:0.0066800000):0.3029540000	2fkz_A.pdb:0.1803600000):0.2012140000	1jgc_A.pdb:0.4774210000):0.1473320000):0.4495930000	1nfv_A.pdb:0.9542290000):0.1552580000	((((1lko_A.pdb:1.0181170000	1yuz_A.pdb:1.0597250000):1.0601100000	3qhb_A.pdb:0.7448010000):0.7051560000	((((1otk_A.pdb:3.2762790000	(2inc_B.pdb:1.3453270000	(2inp_C.pdb:0.6266040000	1mty_B.pdb:3.0839850000):0.4344560000):0.6123030000):0.0405704000	(1mty_D.pdb:1.4905700000	3dhg_A.pdb:1.1678600000):1.0004400000):1.6008100000	(((1oqu_A.pdb:0.1710340000	(1r2f_A.pdb:0.2879480000	1uzr_A.pdb:0.0845370000):0.0443376000):0.9657940000	(1mxr_A.pdb:0.7251980000	((1jk0_A.pdb:0.4298050000	1w68_A.pdb:0.0019450000):0.0774853000	2uw2_A.pdb:0.0650370000):1.7013700000):0.3547500000):0.5791830000	3ee4_A.pdb:1.8717780000):0.6294870000):0.3698830000	(((2uw1_A.pdb:0.0000020000	1afr_A.pdb:0.1846700000):0.0025335200	2uw1_B.pdb:0.0155750000):1.2127900000	1za0_A.pdb:1.5106170000):0.2516260000):0.8976300000):0.5917650000	(((((1lb3_A.pdb:0.0937970000	2za7_A.pdb:0.1902360000):0.2839340000	1bg7_A.pdb:0.7654450000):0.0517036000	1r03_A.pdb:0.3703740000):0.3647760000	(1z6o_A.pdb:1.1483350000	1z6o_M.pdb:0.5360270000):0.5264320000):0.1713460000	((((1eum_A.pdb:0.5966480000	1krq_A.pdb:0.4151560000):0.6694130000	2jd7_A.pdb:0.1872870000):0.3052750000	3e6s_A.pdb:1.1776020000):0.0735527000	1vlg_A.pdb:0.2696240000):0.3987580000):0.8337940000):0.3449850000):0.6419580000	2vzb_A.pdb:1.0874480000):0.4466160000):0.5452810000):0.1928670000):0.1509420000):0.0555709000):0.0851174000	(1n1q_A.pdb:0.2972780000	2chp_A.pdb:0.4861920000):0.0935678000);
(1ji5_A.pdb:0.1394000000	((1jig_A.pdb:0.1726550000	((1qgh_A.pdb:0.2254670000	2ux1_A.pdb:0.5975860000):0.4095040000	(((1ji4_A.pdb:0.8188520000	2fjc_A.pdb:0.9166400000):0.1808250000	(((1dps_A.pdb:0.0074140000	1jts_A.pdb:0.0292850000):0.3203780000	1o9r_A.pdb:0.3092760000):0.3789630000	1uvh_A.pdb:0.7142200000):0.7178570000):0.0774992000	((1tjo_A.pdb:0.0000010000	1tk6_A.pdb:0.0000010000):0.7780400000	((((2fzf_A.pdb:2.9713800000	(((1bcf_A.pdb:0.0000010000	3e1q_A.pdb:0.0000030000):0.2939270000	2fkz_A.pdb:0.1792790000):0.0524082000	1jgc_A.pdb:0.7061430000):0.5044960000):0.1558550000	1nfv_A.pdb:0.9722250000):0.5393710000	((((1lko_A.pdb:0.9462570000	1yuz_A.pdb:1.0372350000):0.9107590000	3qhb_A.pdb:1.1320720000):0.8953840000	(((((1otk_A.pdb:3.5840300000	2inp_C.pdb:0.0176320000):0.5143620000	2inc_B.pdb:1.9046720000):0.5061570000	(1mty_B.pdb:2.0800470000	(1mty_D.pdb:1.7293520000	3dhg_A.pdb:1.3539270000):0.8375670000):0.2337620000):1.1675000000	(((1oqu_A.pdb:0.0762680000	(1r2f_A.pdb:0.2262900000	1uzr_A.pdb:0.1520450000):0.1398940000):0.8951910000	(1mxr_A.pdb:1.0426510000	(1jk0_A.pdb:0.2220940000	(2uw2_A.pdb:0.1457610000	1w68_A.pdb:0.0010250000):0.1528940000):1.4917900000):0.4012400000):0.6694760000	3ee4_A.pdb:2.0734890000):0.4544770000):0.2771320000	(((2uw1_A.pdb:0.0000020000	1afr_A.pdb:0.2276150000):0.0000022307	2uw1_B.pdb:0.0030280000):1.5125200000	1za0_A.pdb:1.4463730000):1.0797900000):0.4977980000):0.4371640000	(((1lb3_A.pdb:0.0847870000	2za7_A.pdb:0.1602890000):0.2775260000	(1bg7_A.pdb:0.4910070000	1r03_A.pdb:0.2797660000):0.0690644000):0.2560830000	((1z6o_A.pdb:1.0155830000	1z6o_M.pdb:0.7555640000):0.5106640000	(((1eum_A.pdb:0.5619090000	1krq_A.pdb:0.3151230000):0.4286070000	3e6s_A.pdb:0.8915020000):0.1987210000	(2jd7_A.pdb:0.2120260000	1vlg_A.pdb:0.3447920000):0.2473690000):0.2689890000):0.1094980000):0.8231130000):0.4706240000):0.2978860000	2vzb_A.pdb:1.2904020000):0.2930520000):0.5555310000):0.1943760000):0.0500005000):0.0619403000	1n1q_A.pdb:0.3334060000):0.0887524000	2chp_A.pdb:0.5757010000);
(1ji5_A.pdb:0.2395990000	1jig_A.pdb:0.2236000000	((1n1q_A.pdb:0.2209150000	((1ji4_A.pdb:0.7271190000	2fjc_A.pdb:0.9541490000):0.0668543000	((((1dps_A.pdb:0.0067600000	1jts_A.pdb:0.0410690000):0.2539370000	1o9r_A.pdb:0.3760270000):0.1814550000	1uvh_A.pdb:0.9416400000):0.7580140000	((1tjo_A.pdb:0.0000010000	1tk6_A.pdb:0.0000010000):1.1156800000	((((((2fzf_A.pdb:2.9124220000	(1lko_A.pdb:0.9483130000	1yuz_A.pdb:0.9296220000):0.4085550000):0.8680070000	3qhb_A.pdb:0.1479140000):1.1743200000	(((1otk_A.pdb:3.0795410000	((2inc_B.pdb:0.9579520000	(2inp_C.pdb:0.9034430000	1mty_B.pdb:2.4577240000):0.3667520000):0.9354700000	(1mty_D.pdb:2.0838920000	3dhg_A.pdb:0.9006920000):0.9433190000):0.0000022847):0.7914400000	((((1oqu_A.pdb:0.1546830000	(1r2f_A.pdb:0.2568480000	1uzr_A.pdb:0.1203040000):0.1022900000):0.9958530000	((1jk0_A.pdb:0.4646500000	1w68_A.pdb:0.0000020000):0.0503347000	2uw2_A.pdb:0.0463780000):1.4916900000):0.1282810000	1mxr_A.pdb:1.1595890000):0.5484390000	3ee4_A.pdb:1.5834960000):0.4770720000):0.7232030000	(((2uw1_A.pdb:0.0000020000	2uw1_B.pdb:0.0085290000):0.0273086000	1afr_A.pdb:0.2098620000):1.4599000000	1za0_A.pdb:1.5935870000):0.2566110000):0.7734130000):0.2609770000	((((1lb3_A.pdb:0.1145180000	2za7_A.pdb:0.2113550000):0.3923500000	(1bg7_A.pdb:1.1107830000	1r03_A.pdb:0.1866590000):0.1292680000):0.5933460000	(1z6o_A.pdb:1.4251640000	1z6o_M.pdb:0.9023520000):0.1326370000):0.4868020000	((((1eum_A.pdb:0.3662140000	1krq_A.pdb:0.3890050000):0.5035100000	3e6s_A.pdb:0.6929140000):0.4596400000	2jd7_A.pdb:0.1938090000):0.2633850000	1vlg_A.pdb:0.3365230000):0.1165250000):0.9867270000):0.6808780000	((((1bcf_A.pdb:0.0000010000	3e1q_A.pdb:0.0188510000):0.3557570000	2fkz_A.pdb:0.1421210000):0.4013470000	1jgc_A.pdb:0.2929910000):1.2585600000	1nfv_A.pdb:0.3617430000):0.1778890000):0.7663770000	2vzb_A.pdb:1.2689360000):0.1312270000):0.6308590000):0.1787850000):0.2525010000):0.1388290000	(2chp_A.pdb:0.5434030000	(1qgh_A.pdb:0.1096190000	2ux1_A.pdb:0.8105610000):0.4512900000):0.1233940000):0.0797964000);
(1ji5_A.pdb:0.3647820000	(1jig_A.pdb:0.2377420000	((1qgh_A.pdb:0.3209330000	2ux1_A.pdb:0.7362010000):0.4301600000	(((1ji4_A.pdb:0.7470170000	2fjc_A.pdb:1.0653360000):0.0656806000	(((1dps_A.pdb:0.0031290000	1jts_A.pdb:0.0091010000):0.2526160000	1uvh_A.pdb:1.0455120000):0.3638520000	1o9r_A.pdb:0.1375550000):0.8311490000):0.1494840000	((1tjo_A.pdb:0.0000010000	1tk6_A.pdb:0.0000010000):0.9075620000	((((2fzf_A.pdb:3.2221140000	(((1bcf_A.pdb:0.0000010000	3e1q_A.pdb:0.0000030000):0.2738300000	2fkz_A.pdb:0.1710830000):0.1974990000	1jgc_A.pdb:0.3433710000):0.3628160000):0.3247690000	1nfv_A.pdb:0.8600100000):0.1878670000	((((1lko_A.pdb:0.7437230000	1yuz_A.pdb:0.7925450000):1.0623200000	3qhb_A.pdb:0.4081030000):0.8599470000	((((1otk_A.pdb:2.7642140000	((2inc_B.pdb:1.3417270000	1mty_B.pdb:2.7154310000):0.1732140000	2inp_C.pdb:0.9963330000):0.9888750000):0.1422070000	(1mty_D.pdb:1.5436450000	3dhg_A.pdb:1.8628980000):1.3540900000):0.6101090000	(((1oqu_A.pdb:0.0862360000	(1r2f_A.pdb:0.2573180000	1uzr_A.pdb:0.1423710000):0.1450460000):0.8863730000	(1mxr_A.pdb:1.3445550000	((1jk0_A.pdb:0.3801580000	1w68_A.pdb:0.0000020000):0.1294340000	2uw2_A.pdb:0.0000020000):1.4075100000):0.2115730000):0.6058270000	3ee4_A.pdb:1.6344170000):0.5191520000):0.1520930000	(((2uw1_A.pdb:0.0000020000	2uw1_B.pdb:0.0058740000):0.0278375000	1afr_A.pdb:0.1633750000):1.5199100000	1za0_A.pdb:1.3517270000):0.5581270000):1.1232400000):0.1765870000	((((1lb3_A.pdb:0.0360150000	2za7_A.pdb:0.2829270000):0.3347710000	1bg7_A.pdb:0.6084240000):0.0687527000	1r03_A.pdb:0.3118740000):0.2838000000	((1z6o_A.pdb:1.2332990000	1z6o_M.pdb:0.8100550000):0.3255850000	((1eum_A.pdb:0.6167010000	1krq_A.pdb:0.2260700000):0.4626150000	(3e6s_A.pdb:1.0597340000	(2jd7_A.pdb:0.3412960000	1vlg_A.pdb:0.3129460000):0.1189840000):0.1175770000):0.4359640000):0.1451680000):0.4929200000):0.6397840000):0.3939180000	2vzb_A.pdb:1.2881340000):0.4904340000):0.5133920000):0.2914630000):0.1984720000):0.0905259000	(1n1q_A.pdb:0.4185480000	2chp_A.pdb:0.5669710000):0.0630456000);
(1ji5_A.pdb:0.3004400000	1jig_A.pdb:0.2375080000	((1n1q_A.pdb:0.2815370000	((1qgh_A.pdb:0.4778780000	2ux1_A.pdb:0.6626580000):0.2840780000	((1ji4_A.pdb:0.6960590000	2fjc_A.pdb:0.9743560000):0.2305000000	((((1dps_A.pdb:0.0027410000	1jts_A.pdb:0.0105350000):0.4644040000	1o9r_A.pdb:0.3664020000):0.6064820000	1uvh_A.pdb:0.5458500000):0.6087560000	((1tjo_A.pdb:0.0000010000	1tk6_A.pdb:0.0000010000):0.5529960000	((((2fzf_A.pdb:3.4362430000	(((1lko_A.pdb:0.7607490000	1yuz_A.pdb:1.0828570000):1.2924700000	3qhb_A.pdb:0.4897920000):0.7228890000	((((1otk_A.pdb:2.9943130000	((2inc_B.pdb:1.1189270000	1mty_B.pdb:2.1623830000):0.2104290000	2inp_C.pdb:0.6309760000):0.9807540000):0.3675080000	(1mty_D.pdb:2.2656160000	3dhg_A.pdb:0.9848480000):0.7115470000):1.3830900000	((((1oqu_A.pdb:0.0654540000	(1r2f_A.pdb:0.3157510000	1uzr_A.pdb:0.0935710000):0.1135240000):1.1513100000	((1jk0_A.pdb:0.3526560000	1w68_A.pdb:0.0000020000):0.1038210000	2uw2_A.pdb:0.0352340000):1.2961200000):0.1585720000	1mxr_A.pdb:0.9434590000):0.8762990000	3ee4_A.pdb:1.3840730000):0.5541700000):0.3395970000	(((2uw1_A.pdb:0.0000020000	2uw1_B.pdb:0.0169470000):0.0507001000	1afr_A.pdb:0.1842120000):1.8069500000	1za0_A.pdb:1.2882470000):0.8133850000):1.0364600000):0.3776070000):0.1938600000	(((((((1lb3_A.pdb:0.0537720000	2za7_A.pdb:0.1807780000):0.4653350000	(1bg7_A.pdb:0.6958910000	1r03_A.pdb:0.1940050000):0.1224000000):0.2079840000	(1z6o_A.pdb:1.4336310000	1z6o_M.pdb:0.6221560000):0.4438670000):0.5170640000	3e6s_A.pdb:0.9643960000):0.2520830000	2jd7_A.pdb:0.3425110000):0.0169998000	1vlg_A.pdb:0.3240220000):0.1356410000	(1eum_A.pdb:0.7667420000	1krq_A.pdb:0.2094760000):0.4662460000):0.9602880000):0.4759260000	((((1bcf_A.pdb:0.0000010000	3e1q_A.pdb:0.0258040000):0.2960890000	2fkz_A.pdb:0.1959480000):0.3553880000	1jgc_A.pdb:0.4158980000):0.7136550000	1nfv_A.pdb:0.6591780000):0.1720770000):0.6486450000	2vzb_A.pdb:0.8340200000):0.5755310000):0.6854930000):0.2173790000):0.1639830000):0.2764420000):0.1052040000	2chp_A.pdb:0.5140260000):0.0769457000);
(1ji5_A.pdb:0.2315920000	(1jig_A.pdb:0.2447300000	((1qgh_A.pdb:0.2858970000	2ux1_A.pdb:0.6094940000):0.3559550000	((1ji4_A.pdb:0.6401560000	2fjc_A.pdb:0.7264770000):0.2199530000	((((1dps_A.pdb:0.0000020000	1jts_A.pdb:0.0434380000):0.3500610000	1o9r_A.pdb:0.3052600000):0.4076790000	1uvh_A.pdb:0.6868580000):0.5304810000	((1tjo_A.pdb:0.0000010000	1tk6_A.pdb:0.0000010000):0.5956050000	((((((2fzf_A.pdb:2.6452760000	(((((((1otk_A.pdb:5.5592820000	1mty_D.pdb:1.0507430000):1.1593200000	3dhg_A.pdb:1.0854850000):1.0771600000	2inc_B.pdb:0.8699990000):0.4981950000	1mty_B.pdb:2.3918270000):0.2004960000	2inp_C.pdb:0.6365890000):1.9460500000	(((1oqu_A.pdb:0.1362530000	(1r2f_A.pdb:0.2996400000	1uzr_A.pdb:0.0754750000):0.0818316000):0.8828490000	((1jk0_A.pdb:0.4202650000	1w68_A.pdb:0.0000020000):0.1001670000	2uw2_A.pdb:0.0297910000):1.4757100000):0.2845720000	1mxr_A.pdb:1.2631000000):0.5383190000):0.0809746000	(3ee4_A.pdb:1.4949990000	(((2uw1_A.pdb:0.0000020000	2uw1_B.pdb:0.0089400000):0.0563799000	1afr_A.pdb:0.1148010000):1.3231100000	1za0_A.pdb:1.5501640000):0.6258070000):0.2886360000):0.7718280000):1.1574100000	((1lko_A.pdb:0.8801990000	1yuz_A.pdb:0.9990080000):1.3350500000	3qhb_A.pdb:0.7907190000):0.7896620000):0.4885170000	(((1lb3_A.pdb:0.0844300000	2za7_A.pdb:0.2070620000):0.3992370000	(1bg7_A.pdb:0.5145240000	1r03_A.pdb:0.2123360000):0.0365467000):0.4161220000	((1z6o_A.pdb:1.3300110000	1z6o_M.pdb:0.7443590000):0.2738120000	(((1eum_A.pdb:0.8201370000	1krq_A.pdb:0.1540800000):0.4213850000	(2jd7_A.pdb:0.3510010000	1vlg_A.pdb:0.3494960000):0.4327740000):0.1396770000	3e6s_A.pdb:1.0586140000):0.3605180000):0.0874856000):0.7049100000):0.3864600000	(((1bcf_A.pdb:0.0000010000	3e1q_A.pdb:0.0069290000):0.2371320000	2fkz_A.pdb:0.1659430000):0.1461010000	1jgc_A.pdb:0.3973060000):0.5512910000):0.3000800000	1nfv_A.pdb:0.6227200000):0.5716640000	2vzb_A.pdb:0.7825720000):0.5933450000):0.2315300000):0.2227270000):0.2006050000):0.1213090000):0.0974888000	(1n1q_A.pdb:0.3832940000	2chp_A.pdb:0.5406810000):0.0431847000);
(1ji5_A.pdb:0.1848900000	((1jig_A.pdb:0.2387940000	((1qgh_A.pdb:0.1869250000	2ux1_A.pdb:0.8093080000):0.4720790000	(((1ji4_A.pdb:0.8191500000	2fjc_A.pdb:1.0363320000):0.1911100000	((1tjo_A.pdb:0.0000010000	1tk6_A.pdb:0.0000010000):0.8484520000	((((2fzf_A.pdb:3.3174760000	(((1bcf_A.pdb:0.0000010000	3e1q_A.pdb:0.0066490000):0.2335270000	2fkz_A.pdb:0.2309630000):0.0044903500	1jgc_A.pdb:0.5409620000):0.3099370000):0.7735390000	1nfv_A.pdb:1.0107330000):0.3374560000	((((1lko_A.pdb:0.6967450000	1yuz_A.pdb:1.2394460000):1.4504100000	3qhb_A.pdb:0.4289340000):0.4134950000	((((1otk_A.pdb:4.5761370000	(1mty_D.pdb:1.2538770000	3dhg_A.pdb:1.4224670000):1.0859000000):0.1311160000	(2inc_B.pdb:1.0264080000	(2inp_C.pdb:0.6826900000	1mty_B.pdb:3.0490010000):0.5497710000):0.6616900000):1.2056900000	((((1oqu_A.pdb:0.1363380000	(1r2f_A.pdb:0.3333620000	1uzr_A.pdb:0.0958690000):0.0804077000):0.8460860000	((1jk0_A.pdb:0.4298300000	1w68_A.pdb:0.0000020000):0.0658887000	2uw2_A.pdb:0.0601160000):1.2730500000):0.2278150000	1mxr_A.pdb:0.8212540000):0.6769980000	3ee4_A.pdb:1.5450720000):0.3586170000):0.3924840000	(((2uw1_A.pdb:0.0000020000	2uw1_B.pdb:0.0154120000):0.0000023803	1afr_A.pdb:0.2022210000):1.4809800000	1za0_A.pdb:1.3580240000):0.2266180000):1.2807100000):0.6904830000	(((((1lb3_A.pdb:0.1274020000	2za7_A.pdb:0.1780420000):0.5640640000	(1bg7_A.pdb:0.7794870000	1r03_A.pdb:0.2424240000):0.0566975000):0.4330860000	1z6o_A.pdb:0.9841920000):0.3087420000	1z6o_M.pdb:0.8912310000):0.0722349000	(((1eum_A.pdb:0.4950170000	1krq_A.pdb:0.3467520000):0.1195460000	3e6s_A.pdb:0.8969480000):0.3446760000	(2jd7_A.pdb:0.2858100000	1vlg_A.pdb:0.5050160000):0.1572760000):0.6626530000):0.7082190000):0.4236440000):0.3872040000	2vzb_A.pdb:0.9028430000):0.5350750000):0.5471210000):0.2145670000	(((1dps_A.pdb:0.0000020000	1jts_A.pdb:0.0000020000):0.3260610000	1o9r_A.pdb:0.3058800000):0.2790200000	1uvh_A.pdb:0.8919350000):0.8236030000):0.1831390000):0.0972105000):0.0397817000	1n1q_A.pdb:0.3149170000):0.1154480000	2chp_A.pdb:0.5189800000);
(1ji5_A.pdb:0.1932650000	(1jig_A.pdb:0.1941490000	2chp_A.pdb:0.6469880000):0.0617456000	((1n1q_A.pdb:0.2682750000	((1ji4_A.pdb:0.6622180000	2fjc_A.pdb:1.0004000000):0.1485020000	((1tjo_A.pdb:0.0000010000	1tk6_A.pdb:0.0000010000):1.1970800000	((((((((2fzf_A.pdb:2.1879810000	((((1oqu_A.pdb:0.0754300000	(1r2f_A.pdb:0.2736890000	1uzr_A.pdb:0.1557870000):0.0854985000):0.9248600000	((1jk0_A.pdb:0.3721500000	1w68_A.pdb:0.0000020000):0.0175423000	2uw2_A.pdb:0.0903820000):1.4214900000):0.3412150000	1mxr_A.pdb:0.9671760000):0.7513070000	3ee4_A.pdb:1.2139800000):0.3192460000):0.5588240000	((1otk_A.pdb:2.9325020000	(2inc_B.pdb:1.3081560000	(2inp_C.pdb:1.0491290000	1mty_B.pdb:2.2047900000):0.2091730000):0.5234550000):0.4520480000	(1mty_D.pdb:1.6540350000	3dhg_A.pdb:1.7580890000):0.6933200000):1.4775500000):0.1114300000	(((2uw1_A.pdb:0.0000020000	2uw1_B.pdb:0.0000020000):0.0000023204	1afr_A.pdb:0.1990880000):1.5214900000	1za0_A.pdb:1.0564620000):0.6290600000):0.9869400000	3qhb_A.pdb:0.5473210000):0.3378580000	(1lko_A.pdb:0.6840950000	1yuz_A.pdb:1.1371400000):0.9851610000):0.3030500000	(((((1lb3_A.pdb:0.0631200000	2za7_A.pdb:0.1910870000):0.3941810000	1r03_A.pdb:0.2964660000):0.0608043000	1bg7_A.pdb:0.5079390000):0.2601440000	(1z6o_A.pdb:1.1477990000	1z6o_M.pdb:0.9464830000):0.3001180000):0.0894083000	(((1eum_A.pdb:0.5516200000	1krq_A.pdb:0.3051400000):0.3672510000	3e6s_A.pdb:0.8684790000):0.1566410000	(2jd7_A.pdb:0.2579850000	1vlg_A.pdb:0.4104020000):0.1799110000):0.5484260000):0.5481540000):0.5805300000	((((1bcf_A.pdb:0.0000010000	3e1q_A.pdb:0.0064180000):0.2396580000	2fkz_A.pdb:0.1086130000):0.1623420000	1jgc_A.pdb:0.5174550000):0.6055520000	1nfv_A.pdb:0.6243160000):0.5073140000):0.3983610000	2vzb_A.pdb:0.6936760000):0.1301110000):0.6264410000):0.3793830000):0.1279760000	(1qgh_A.pdb:0.3301830000	(2ux1_A.pdb:0.2586870000	(((1dps_A.pdb:0.0044840000	1jts_A.pdb:0.0084090000):0.2081990000	1o9r_A.pdb:0.5202400000):0.3857920000	1uvh_A.pdb:1.0997540000):0.8551120000):0.4102890000):0.4885320000):0.1310630000);
(1ji5_A.pdb:0.3421560000	(1jig_A.pdb:0.2158020000	((1qgh_A.pdb:0.3732240000	2ux1_A.pdb:0.7151960000):0.3845650000	((1ji4_A.pdb:0.6794150000	2fjc_A.pdb:0.7767090000):0.3777350000	((((1dps_A.pdb:0.0029390000	1jts_A.pdb:0.0108860000):0.3809570000	1o9r_A.pdb:0.2255600000):0.7140910000	1uvh_A.pdb:0.8368030000):0.4955500000	((1tjo_A.pdb:0.0000010000	1tk6_A.pdb:0.0000010000):0.6395410000	(((((2fzf_A.pdb:2.8319910000	((1lko_A.pdb:0.7922110000	1yuz_A.pdb:0.6918500000):1.2002800000	3qhb_A.pdb:0.5334300000):0.4164680000):0.2059380000	(((((1otk_A.pdb:4.1074440000	(2inc_B.pdb:1.8915030000	2inp_C.pdb:0.7045990000):0.4068350000):0.6403820000	1mty_B.pdb:1.4559760000):0.6905310000	(1mty_D.pdb:1.2762770000	3dhg_A.pdb:1.8634550000):0.9367240000):1.0075700000	(((1oqu_A.pdb:0.1099770000	(1r2f_A.pdb:0.2511320000	1uzr_A.pdb:0.1143410000):0.1102350000):0.9435500000	(1mxr_A.pdb:1.3721120000	((1jk0_A.pdb:0.4175000000	1w68_A.pdb:0.0052930000):0.0899964000	2uw2_A.pdb:0.0000020000):1.2981400000):0.3006200000):0.7092200000	3ee4_A.pdb:1.5271780000):0.7886920000):0.0000020345	(((2uw1_A.pdb:0.0000020000	1afr_A.pdb:0.2222790000):0.0014516800	2uw1_B.pdb:0.0080160000):1.4185600000	1za0_A.pdb:1.3406390000):0.4699310000):1.1301300000):0.6503950000	(((((1lb3_A.pdb:0.0856580000	2za7_A.pdb:0.1941880000):0.3088050000	1bg7_A.pdb:0.6386400000):0.0492227000	1r03_A.pdb:0.2074570000):0.3386420000	(((1eum_A.pdb:0.6259180000	1krq_A.pdb:0.2574150000):0.2806640000	3e6s_A.pdb:1.1046110000):0.2226880000	(2jd7_A.pdb:0.2242560000	1vlg_A.pdb:0.4045030000):0.0812397000):0.6529340000):0.0768529000	(1z6o_A.pdb:1.5490630000	1z6o_M.pdb:0.5727680000):0.2098650000):0.4313160000):0.2006120000	((((1bcf_A.pdb:0.0000010000	3e1q_A.pdb:0.0059070000):0.2760710000	2fkz_A.pdb:0.2884760000):0.1370320000	1jgc_A.pdb:0.4840590000):0.6329610000	1nfv_A.pdb:1.0234770000):0.1887130000):0.4054450000	2vzb_A.pdb:0.9393760000):0.6364290000):0.6639980000):0.2774920000):0.1573530000):0.2995940000):0.1581320000	(1n1q_A.pdb:0.4159020000	2chp_A.pdb:0.6186800000):0.1722180000);
(1ji5_A.pdb:0.2729200000	(1jig_A.pdb:0.2001650000	(1n1q_A.pdb:0.3181890000	2chp_A.pdb:0.5548820000):0.1095300000):0.1015160000	(((1qgh_A.pdb:0.3496000000	2ux1_A.pdb:0.5817360000):0.1898690000	(((1dps_A.pdb:0.0024700000	1jts_A.pdb:0.0109040000):0.2430070000	1o9r_A.pdb:0.4126460000):0.4720090000	1uvh_A.pdb:0.6815250000):0.5093320000):0.3162210000	((1ji4_A.pdb:0.8710730000	2fjc_A.pdb:0.8591920000):0.1882190000	((1tjo_A.pdb:0.0000010000	1tk6_A.pdb:0.0000010000):1.0402100000	((((((((2fzf_A.pdb:2.2007700000	((((1otk_A.pdb:3.9064220000	3dhg_A.pdb:0.7603830000):1.0703900000	((2inc_B.pdb:1.1469410000	(2inp_C.pdb:0.7445780000	1mty_B.pdb:2.6457040000):0.2411120000):1.2086000000	1mty_D.pdb:1.3994780000):0.0494291000):1.1360400000	(((1oqu_A.pdb:0.0573130000	(1r2f_A.pdb:0.2852420000	1uzr_A.pdb:0.0919830000):0.1196090000):1.0676500000	1mxr_A.pdb:1.3539480000):0.1935230000	((1jk0_A.pdb:0.3543600000	1w68_A.pdb:0.0000020000):0.1206080000	2uw2_A.pdb:0.0363980000):0.9278270000):0.2915290000):0.6834230000	3ee4_A.pdb:1.3626540000):0.1958170000):0.3820630000	1za0_A.pdb:1.2712010000):0.4598720000	((2uw1_A.pdb:0.0000020000	2uw1_B.pdb:0.0198990000):0.0000026151	1afr_A.pdb:0.1516290000):1.0833300000):0.5505530000	((1lko_A.pdb:0.5911050000	1yuz_A.pdb:1.0428680000):1.0318700000	3qhb_A.pdb:0.6733500000):0.6010160000):0.9876660000	((((1lb3_A.pdb:0.1040590000	2za7_A.pdb:0.1804210000):0.4130190000	(1bg7_A.pdb:0.7541890000	1r03_A.pdb:0.1321110000):0.0129955000):0.4590170000	(1z6o_A.pdb:1.3589760000	1z6o_M.pdb:0.7483900000):0.2798040000):0.2526750000	(((1eum_A.pdb:0.5940320000	1krq_A.pdb:0.2998820000):0.3176800000	3e6s_A.pdb:0.8454500000):0.2234700000	(2jd7_A.pdb:0.2939620000	1vlg_A.pdb:0.3149880000):0.2003890000):0.4080970000):0.5693860000):0.2340600000	(((1bcf_A.pdb:0.0000010000	3e1q_A.pdb:0.0070150000):0.2978370000	2fkz_A.pdb:0.1710240000):0.2381590000	1jgc_A.pdb:0.4355070000):0.5678500000):0.2835170000	1nfv_A.pdb:0.7290700000):0.5173970000	2vzb_A.pdb:1.0375460000):0.0690815000):0.3566050000):0.1480060000):0.1101280000);
(1ji5_A.pdb:0.2850800000	(1jig_A.pdb:0.2431930000	((1n1q_A.pdb:0.2709690000	(((1ji4_A.pdb:0.9814500000	2fjc_A.pdb:0.8145350000):0.3706780000	(((1dps_A.pdb:0.0000020000	1jts_A.pdb:0.0268810000):0.2324720000	1o9r_A.pdb:0.3814820000):0.2537320000	1uvh_A.pdb:1.3534420000):0.6322160000):0.1653730000	((1tjo_A.pdb:0.0000010000	1tk6_A.pdb:0.0000010000):0.7715560000	(((((2fzf_A.pdb:2.5091120000	((1lko_A.pdb:0.9420890000	1yuz_A.pdb:0.7191690000):0.4087930000	3qhb_A.pdb:0.9594340000):0.4621120000):0.4819890000	((((1otk_A.pdb:4.9897480000	(((2inc_B.pdb:1.6136810000	2inp_C.pdb:0.8039590000):1.0033800000	1mty_B.pdb:1.6725900000):0.7319700000	(1mty_D.pdb:1.3433360000	3dhg_A.pdb:1.5529230000):0.5468330000):0.3373520000):0.2574200000	(((1oqu_A.pdb:0.0576580000	(1r2f_A.pdb:0.2395520000	1uzr_A.pdb:0.0960680000):0.0689704000):0.7935310000	(1mxr_A.pdb:1.0491490000	((1jk0_A.pdb:0.4076550000	1w68_A.pdb:0.0062180000):0.1117170000	2uw2_A.pdb:0.0056550000):1.6225400000):0.3631510000):0.1979540000	3ee4_A.pdb:1.6230750000):0.8073880000):1.1158700000	1za0_A.pdb:0.9807130000):0.4637690000	((2uw1_A.pdb:0.0000020000	2uw1_B.pdb:0.0115000000):0.0204501000	1afr_A.pdb:0.1614550000):1.3102200000):0.8536830000):0.5536280000	(((1lb3_A.pdb:0.0874950000	2za7_A.pdb:0.2247830000):0.4227390000	(1bg7_A.pdb:0.6466960000	1r03_A.pdb:0.1954170000):0.0619553000):0.2699190000	((1z6o_A.pdb:1.7184660000	1z6o_M.pdb:0.6455610000):0.2470300000	((((1eum_A.pdb:0.2687240000	1krq_A.pdb:0.3896380000):0.2460260000	3e6s_A.pdb:1.0381450000):0.2623060000	2jd7_A.pdb:0.2076420000):0.3262880000	1vlg_A.pdb:0.2435160000):0.3454880000):0.1845300000):0.6622520000):0.4046770000	((((1bcf_A.pdb:0.0000010000	3e1q_A.pdb:0.0000030000):0.2411130000	2fkz_A.pdb:0.0909960000):0.3185660000	1jgc_A.pdb:0.3390160000):0.7018160000	1nfv_A.pdb:0.6795020000):0.1800820000):0.4497390000	2vzb_A.pdb:0.9785170000):0.7201840000):0.8609070000):0.0602993000):0.0381260000	2chp_A.pdb:0.6516260000):0.1386450000):0.0566747000	(1qgh_A.pdb:0.1725430000	2ux1_A.pdb:0.9453320000):0.4716690000);
(1ji5_A.pdb:0.3207910000	(1jig_A.pdb:0.1754470000	(1n1q_A.pdb:0.3992050000	((1qgh_A.pdb:0.3509470000	2ux1_A.pdb:0.5901960000):0.3175120000	((1ji4_A.pdb:0.7154420000	2fjc_A.pdb:0.8292430000):0.4199790000	((((1dps_A.pdb:0.0022000000	1jts_A.pdb:0.0108430000):0.5849940000	1o9r_A.pdb:0.2630470000):0.2835920000	1uvh_A.pdb:0.8505960000):0.4564170000	((1tjo_A.pdb:0.0000010000	1tk6_A.pdb:0.0000010000):0.6562030000	(((((2fzf_A.pdb:2.6989040000	((1lko_A.pdb:0.8522950000	1yuz_A.pdb:1.0385780000):0.5804470000	3qhb_A.pdb:0.9370020000):0.4200530000):0.2355320000	(((1otk_A.pdb:3.7461890000	(((2inc_B.pdb:1.2202700000	2inp_C.pdb:0.6495790000):0.4628850000	1mty_B.pdb:2.1844170000):1.2847500000	(1mty_D.pdb:2.2873770000	3dhg_A.pdb:0.5394280000):0.8539610000):0.2400770000):1.1087300000	((((1oqu_A.pdb:0.1280700000	(1r2f_A.pdb:0.2489010000	1uzr_A.pdb:0.0921130000):0.0633969000):1.0932800000	((1jk0_A.pdb:0.3915310000	1w68_A.pdb:0.0000020000):0.0789181000	2uw2_A.pdb:0.0606510000):1.2854800000):0.1499980000	1mxr_A.pdb:1.0800830000):0.7359610000	3ee4_A.pdb:1.9351800000):0.4797340000):0.0000028049	(((2uw1_A.pdb:0.0000020000	2uw1_B.pdb:0.0055110000):0.0645787000	1afr_A.pdb:0.1515640000):1.3220400000	1za0_A.pdb:1.4922640000):0.6893580000):1.0419400000):0.5310710000	(((((1lb3_A.pdb:0.0932450000	2za7_A.pdb:0.1925340000):0.2840530000	1bg7_A.pdb:0.5643550000):0.1071100000	1r03_A.pdb:0.2341560000):0.4305970000	(1z6o_A.pdb:1.7637510000	1z6o_M.pdb:0.7792010000):0.3302160000):0.2977020000	(((1eum_A.pdb:0.5121580000	1krq_A.pdb:0.3960270000):0.1385290000	3e6s_A.pdb:1.0776060000):0.3229830000	(2jd7_A.pdb:0.3374360000	1vlg_A.pdb:0.5077380000):0.2355240000):0.3434600000):0.7004780000):0.4224780000	((((1bcf_A.pdb:0.0000010000	3e1q_A.pdb:0.0063980000):0.2270510000	2fkz_A.pdb:0.2025120000):0.5341750000	1jgc_A.pdb:0.3379370000):0.7474050000	1nfv_A.pdb:0.6731940000):0.5863580000):0.3474560000	2vzb_A.pdb:0.7675880000):0.8612940000):0.7010260000):0.3496420000):0.1847050000):0.2830740000):0.1000850000):0.0659315000	2chp_A.pdb:0.7518820000);
(1ji5_A.pdb:0.2134550000	(1jig_A.pdb:0.1973460000	(1n1q_A.pdb:0.3169150000	(((1qgh_A.pdb:0.4776210000	2ux1_A.pdb:0.8031730000):0.2518860000	((((1dps_A.pdb:0.0000020000	1jts_A.pdb:0.0408340000):0.1402980000	1o9r_A.pdb:0.2878330000):0.4401390000	1uvh_A.pdb:0.8493130000):0.5223280000	((1tjo_A.pdb:0.0000010000	1tk6_A.pdb:0.0000010000):0.8006250000	((((2fzf_A.pdb:3.4329440000	(((1bcf_A.pdb:0.0000010000	3e1q_A.pdb:0.0064490000):0.2387330000	2fkz_A.pdb:0.1570640000):0.1147040000	1jgc_A.pdb:0.6231740000):0.1876100000):0.4530260000	1nfv_A.pdb:0.9682080000):0.4378430000	((((1lko_A.pdb:0.7663090000	1yuz_A.pdb:0.8778450000):1.0613000000	3qhb_A.pdb:0.4745970000):0.7225440000	((((1otk_A.pdb:3.5079650000	((2inc_B.pdb:1.9424110000	2inp_C.pdb:0.7281900000):0.4355400000	1mty_B.pdb:1.9960660000):1.0578700000):0.9909890000	(1mty_D.pdb:1.2706760000	3dhg_A.pdb:2.0474840000):0.8032280000):0.1282530000	(((1oqu_A.pdb:0.0863800000	(1r2f_A.pdb:0.2844430000	1uzr_A.pdb:0.0634360000):0.1202120000):0.9981760000	(1mxr_A.pdb:0.8040400000	((1jk0_A.pdb:0.4363440000	1w68_A.pdb:0.0000020000):0.0469046000	2uw2_A.pdb:0.0491000000):1.6981000000):0.2047520000):0.7871510000	3ee4_A.pdb:1.4152500000):0.3624720000):0.6370090000	(((2uw1_A.pdb:0.0000020000	2uw1_B.pdb:0.0113450000):0.0269038000	1afr_A.pdb:0.1679980000):1.1652200000	1za0_A.pdb:1.4040660000):0.4657100000):0.7339460000):0.8051990000	(((1lb3_A.pdb:0.0522840000	2za7_A.pdb:0.2085320000):0.3010320000	(1bg7_A.pdb:0.7208720000	1r03_A.pdb:0.2125070000):0.0701605000):0.4962760000	((1z6o_A.pdb:1.5623540000	1z6o_M.pdb:0.6346800000):0.0931078000	((((1eum_A.pdb:0.5018650000	1krq_A.pdb:0.2828750000):0.4600320000	3e6s_A.pdb:0.8909290000):0.1139540000	2jd7_A.pdb:0.1909650000):0.3817350000	1vlg_A.pdb:0.1669260000):0.7227370000):0.2872160000):0.7086010000):0.3544490000):0.3454720000	2vzb_A.pdb:0.7819630000):0.2564180000):0.5920430000):0.2566730000):0.0635406000	(1ji4_A.pdb:0.9333670000	2fjc_A.pdb:0.7638040000):0.3749870000):0.2178090000):0.0913050000):0.0912700000	2chp_A.pdb:0.6243180000);
(1ji5_A.pdb:0.3544800000	(1jig_A.pdb:0.1882110000	(1n1q_A.pdb:0.3102270000	(((1qgh_A.pdb:0.5026970000	2ux1_A.pdb:0.4344210000):0.1674780000	(1ji4_A.pdb:1.0173330000	2fjc_A.pdb:1.0428150000):0.5026110000):0.1392310000	((((1dps_A.pdb:0.0000030000	1jts_A.pdb:0.0201170000):0.0984445000	1o9r_A.pdb:0.6416600000):0.5951940000	1uvh_A.pdb:0.5567630000):0.5467130000	((1tjo_A.pdb:0.0000010000	1tk6_A.pdb:0.0000010000):1.2728400000	(((2fzf_A.pdb:1.9126880000	2vzb_A.pdb:0.2498360000):0.5949150000	((((1otk_A.pdb:3.8017360000	(1mty_D.pdb:1.3022030000	3dhg_A.pdb:2.5218150000):0.6175500000):0.4584690000	((2inc_B.pdb:1.4418980000	1mty_B.pdb:2.8054910000):0.4906060000	2inp_C.pdb:0.1511320000):2.2369400000):0.4169340000	(((1oqu_A.pdb:0.1049500000	(1r2f_A.pdb:0.2487230000	1uzr_A.pdb:0.0976400000):0.0796225000):1.0592600000	((1jk0_A.pdb:0.4500840000	1w68_A.pdb:0.0000020000):0.0904914000	2uw2_A.pdb:0.0428950000):1.2756500000):0.2082540000	1mxr_A.pdb:0.9741810000):0.5229420000):0.4434880000	(3ee4_A.pdb:1.5619180000	(((2uw1_A.pdb:0.0000020000	2uw1_B.pdb:0.0063890000):0.0479612000	1afr_A.pdb:0.1174800000):1.2191200000	1za0_A.pdb:1.5282590000):0.6768790000):0.1799710000):1.0205200000):0.3563950000	(((((1bcf_A.pdb:0.0000010000	3e1q_A.pdb:0.0061020000):0.1868680000	2fkz_A.pdb:0.2626780000):0.2798590000	1jgc_A.pdb:0.5898360000):0.2694420000	1nfv_A.pdb:0.9661870000):0.2585770000	(((1lko_A.pdb:1.0184120000	1yuz_A.pdb:0.5799120000):0.7340090000	3qhb_A.pdb:0.9002850000):0.9511420000	((((((1lb3_A.pdb:0.0244830000	2za7_A.pdb:0.2646690000):0.4300740000	1bg7_A.pdb:0.6117310000):0.1563060000	1r03_A.pdb:0.1710480000):0.3824600000	1z6o_A.pdb:1.7425070000):0.1638910000	1z6o_M.pdb:0.8002890000):0.2029700000	(((1eum_A.pdb:0.4660300000	1krq_A.pdb:0.2973440000):0.1588170000	3e6s_A.pdb:1.0460620000):0.4237190000	(2jd7_A.pdb:0.4016870000	1vlg_A.pdb:0.2707410000):0.1778500000):0.3135380000):0.8936340000):0.0000024321):0.5635930000):0.3255940000):0.3866930000):0.2505310000):0.1593340000):0.1984230000):0.0478382000	2chp_A.pdb:0.7958210000);
(1ji5_A.pdb:0.3230240000	(1jig_A.pdb:0.0688720000	((1qgh_A.pdb:0.4663580000	2ux1_A.pdb:0.6598290000):0.4953360000	((1ji4_A.pdb:1.2138730000	2fjc_A.pdb:0.7354970000):0.1260010000	((((1dps_A.pdb:0.0038030000	1jts_A.pdb:0.0113340000):0.3362890000	1o9r_A.pdb:0.2628600000):0.4595540000	1uvh_A.pdb:0.9877660000):0.3416360000	((1tjo_A.pdb:0.0000010000	1tk6_A.pdb:0.0000010000):0.9886330000	((((((2fzf_A.pdb:2.3227690000	(((((1oqu_A.pdb:0.2372950000	1uzr_A.pdb:0.1487000000):0.0970794000	1r2f_A.pdb:0.0932600000):1.1011700000	3ee4_A.pdb:1.7839640000):0.2846560000	1mxr_A.pdb:1.2310180000):0.1261140000	((1jk0_A.pdb:0.4722560000	1w68_A.pdb:0.0000020000):0.0902431000	2uw2_A.pdb:0.0449940000):1.8783100000):0.1759490000):0.0000022454	(1otk_A.pdb:2.9281740000	(((2inc_B.pdb:1.2515470000	2inp_C.pdb:0.8156120000):0.7926220000	1mty_B.pdb:2.2967990000):0.5275310000	(1mty_D.pdb:2.1616620000	3dhg_A.pdb:1.4313520000):0.4683060000):0.0304767000):1.3677100000):0.6405940000	(((2uw1_A.pdb:0.0000020000	2uw1_B.pdb:0.0094370000):0.0479296000	1afr_A.pdb:0.1382650000):1.7919600000	1za0_A.pdb:1.3437910000):0.3674030000):0.9246410000	((1lko_A.pdb:0.5857520000	1yuz_A.pdb:1.4067570000):0.9351000000	3qhb_A.pdb:0.8856250000):0.9502520000):0.7339420000	2vzb_A.pdb:0.7538500000):0.3704910000	(((((1bcf_A.pdb:0.0000010000	3e1q_A.pdb:0.0000030000):0.2949920000	2fkz_A.pdb:0.1332160000):0.4809260000	1jgc_A.pdb:0.4634040000):0.4216610000	1nfv_A.pdb:1.0005120000):0.5908630000	(((((1lb3_A.pdb:0.1074070000	2za7_A.pdb:0.2983790000):0.3493110000	1bg7_A.pdb:0.7150990000):0.0527516000	1r03_A.pdb:0.2613720000):0.0960942000	(1z6o_A.pdb:1.1773040000	1z6o_M.pdb:0.9019320000):0.2111040000):0.2282150000	(((1eum_A.pdb:0.5770580000	1krq_A.pdb:0.3584200000):0.3450990000	3e6s_A.pdb:0.9087870000):0.1278940000	(2jd7_A.pdb:0.3397190000	1vlg_A.pdb:0.5025240000):0.2012600000):0.3467750000):0.7601360000):0.5186970000):0.8401890000):0.5897370000):0.5425260000):0.3013740000):0.1396540000):0.1337660000	(1n1q_A.pdb:0.3585110000	2chp_A.pdb:0.8009400000):0.1472370000);
(1ji5_A.pdb:0.3701340000	(1jig_A.pdb:0.1724880000	(((1qgh_A.pdb:0.3651880000	2ux1_A.pdb:0.5867890000):0.1321910000	(((1dps_A.pdb:0.0000020000	1jts_A.pdb:0.0202000000):0.2517850000	1o9r_A.pdb:0.4038420000):0.3955620000	1uvh_A.pdb:0.8405470000):0.7924520000):0.3748050000	((1ji4_A.pdb:0.5663880000	2fjc_A.pdb:0.8691420000):0.1184410000	((1tjo_A.pdb:0.0000010000	1tk6_A.pdb:0.0000010000):1.0037200000	(((((2fzf_A.pdb:2.7874240000	((((1otk_A.pdb:3.2704120000	(1mty_D.pdb:1.7451420000	3dhg_A.pdb:1.1283600000):0.4651130000):0.1421170000	((2inc_B.pdb:1.3067170000	2inp_C.pdb:1.1156790000):0.3274370000	1mty_B.pdb:2.2429770000):0.3140810000):0.9322870000	(((2uw1_A.pdb:0.0000020000	2uw1_B.pdb:0.0117720000):0.0143122000	1afr_A.pdb:0.2107870000):1.4283100000	1za0_A.pdb:1.5352680000):0.4438010000):0.0000026957	((((1oqu_A.pdb:0.1255850000	(1r2f_A.pdb:0.3168690000	1uzr_A.pdb:0.1033290000):0.1126960000):1.2443800000	1mxr_A.pdb:1.4845130000):0.1449280000	((1jk0_A.pdb:0.3239330000	1w68_A.pdb:0.0000020000):0.1322580000	2uw2_A.pdb:0.0225240000):1.2602800000):0.6130520000	3ee4_A.pdb:1.4241960000):0.4134110000):0.8049260000):0.5428790000	((1lko_A.pdb:0.8902340000	1yuz_A.pdb:0.9349550000):1.7775700000	3qhb_A.pdb:0.3109090000):0.5153520000):0.5862760000	(((1lb3_A.pdb:0.1024000000	2za7_A.pdb:0.1928550000):0.2596080000	(1bg7_A.pdb:0.6284620000	1r03_A.pdb:0.2958600000):0.0218847000):0.2746670000	((1z6o_A.pdb:1.1138410000	1z6o_M.pdb:0.6801290000):0.3020790000	(((1eum_A.pdb:0.5800810000	1krq_A.pdb:0.4014100000):0.3136090000	3e6s_A.pdb:1.0418470000):0.3340990000	(2jd7_A.pdb:0.4303140000	1vlg_A.pdb:0.2284790000):0.1126550000):0.5484320000):0.2657570000):0.7428890000):0.4248040000	((((1bcf_A.pdb:0.0000010000	3e1q_A.pdb:0.0135620000):0.2332400000	2fkz_A.pdb:0.2109950000):0.1346170000	1jgc_A.pdb:0.5619220000):0.6564040000	1nfv_A.pdb:1.2950480000):0.4040710000):0.4489090000	2vzb_A.pdb:1.4314810000):0.1877450000):0.5989640000):0.3983320000):0.2022270000):0.0468684000	(1n1q_A.pdb:0.3442570000	2chp_A.pdb:0.5499900000):0.1043390000);
(1ji5_A.pdb:0.2334910000	(1jig_A.pdb:0.1762620000	((1n1q_A.pdb:0.2686780000	((((1dps_A.pdb:0.0045130000	1jts_A.pdb:0.0103240000):0.3179110000	1o9r_A.pdb:0.3364870000):0.6042910000	1uvh_A.pdb:0.6505410000):0.5800760000	((1tjo_A.pdb:0.0000010000	1tk6_A.pdb:0.0000010000):0.7402590000	(((((2fzf_A.pdb:1.8846080000	((1lko_A.pdb:0.7318470000	1yuz_A.pdb:0.8752220000):0.8382930000	3qhb_A.pdb:0.9149550000):0.3657360000):0.5070860000	((((1otk_A.pdb:2.3536550000	((2inc_B.pdb:1.3745670000	2inp_C.pdb:0.8155460000):0.6800640000	1mty_B.pdb:1.8094580000):0.7766550000):0.3747270000	(1mty_D.pdb:1.7552520000	3dhg_A.pdb:1.5893930000):0.6097630000):1.5366200000	(((((1oqu_A.pdb:0.1766100000	1uzr_A.pdb:0.1215800000):0.0656935000	1r2f_A.pdb:0.2137400000):0.6846440000	((1jk0_A.pdb:0.4926600000	1w68_A.pdb:0.0000030000):0.0445679000	2uw2_A.pdb:0.0859870000):1.7681400000):0.6137280000	1mxr_A.pdb:1.0672230000):0.9391640000	3ee4_A.pdb:1.3010740000):0.3121700000):0.4778260000	(((2uw1_A.pdb:0.0000020000	2uw1_B.pdb:0.0030450000):0.0718407000	1afr_A.pdb:0.1769580000):1.5999900000	1za0_A.pdb:1.6058000000):0.3871400000):0.4759000000):1.2226000000	((((1bcf_A.pdb:0.0000010000	3e1q_A.pdb:0.0137730000):0.3085690000	2fkz_A.pdb:0.1784190000):0.2658800000	1jgc_A.pdb:0.5133510000):0.3684720000	((((((1lb3_A.pdb:0.0516430000	2za7_A.pdb:0.2836080000):0.3911490000	(1bg7_A.pdb:0.4692470000	1r03_A.pdb:0.1831010000):0.0899254000):0.3487290000	3e6s_A.pdb:0.9882490000):0.3142100000	((1eum_A.pdb:0.5257360000	1krq_A.pdb:0.3806250000):0.4676000000	(2jd7_A.pdb:0.2627430000	1vlg_A.pdb:0.2876030000):0.0759497000):0.3308990000):0.0000021772	1z6o_A.pdb:1.5636250000):0.2403350000	1z6o_M.pdb:0.6869160000):1.0313600000):0.1833990000):0.0862660000	1nfv_A.pdb:0.6758940000):0.7178200000	2vzb_A.pdb:1.0159240000):0.2563760000):0.4777730000):0.4326440000):0.0467808000	((1qgh_A.pdb:0.2790540000	2ux1_A.pdb:0.7621700000):0.3095100000	(1ji4_A.pdb:0.4748750000	2fjc_A.pdb:1.1479670000):0.4600770000):0.0677448000):0.1247710000):0.0479244000	2chp_A.pdb:0.6881590000);
(1ji5_A.pdb:0.2355480000	((1jig_A.pdb:0.1413700000	((1qgh_A.pdb:0.5289270000	2ux1_A.pdb:0.5182840000):0.3561010000	(1ji4_A.pdb:0.7740770000	2fjc_A.pdb:0.5830390000):0.3940400000):0.2692540000):0.0772113000	(1n1q_A.pdb:0.2201120000	((((1dps_A.pdb:0.0000020000	1jts_A.pdb:0.0234220000):0.3794720000	1o9r_A.pdb:0.1908720000):0.5607490000	1uvh_A.pdb:0.7323380000):0.5775490000	((1tjo_A.pdb:0.0000010000	1tk6_A.pdb:0.0000010000):0.7851800000	((((((((2fzf_A.pdb:2.3418740000	3ee4_A.pdb:1.4667640000):0.4329330000	(((1oqu_A.pdb:0.0235170000	(1r2f_A.pdb:0.2633860000	1uzr_A.pdb:0.1124230000):0.1591530000):1.1877100000	1mxr_A.pdb:1.4224220000):0.1683320000	((1jk0_A.pdb:0.3674000000	1w68_A.pdb:0.0000020000):0.0322345000	2uw2_A.pdb:0.0599200000):1.2469700000):0.4048140000):1.0573800000	1za0_A.pdb:1.2663150000):0.1401120000	((((1otk_A.pdb:3.7180630000	3dhg_A.pdb:0.5640080000):0.9341060000	((2inc_B.pdb:1.4016770000	1mty_B.pdb:1.9430300000):0.5470030000	2inp_C.pdb:0.4679270000):1.2203600000):0.4180050000	1mty_D.pdb:1.4771580000):1.4717500000	((2uw1_A.pdb:0.0000020000	2uw1_B.pdb:0.0122980000):0.0236487000	1afr_A.pdb:0.1837830000):1.0483200000):0.3935420000):0.5594950000	((1lko_A.pdb:0.4969240000	1yuz_A.pdb:1.3365980000):1.0094300000	3qhb_A.pdb:0.7419860000):0.5709420000):0.3870150000	(((1lb3_A.pdb:0.1240040000	2za7_A.pdb:0.2129600000):0.3031490000	(1bg7_A.pdb:0.7978260000	1r03_A.pdb:0.2545170000):0.0291037000):0.4197370000	((1z6o_A.pdb:1.4849370000	1z6o_M.pdb:0.6417830000):0.1959230000	((((1eum_A.pdb:0.3986650000	1krq_A.pdb:0.4176870000):0.3516240000	3e6s_A.pdb:0.9083740000):0.2489330000	2jd7_A.pdb:0.2642560000):0.2080900000	1vlg_A.pdb:0.1437130000):0.6691930000):0.1946370000):0.5494470000):0.6131450000	((((1bcf_A.pdb:0.0000010000	3e1q_A.pdb:0.0071010000):0.2287040000	2fkz_A.pdb:0.2279130000):0.4160080000	1jgc_A.pdb:0.3224770000):0.5980760000	1nfv_A.pdb:0.6934650000):0.3410670000):0.3393310000	2vzb_A.pdb:0.7361270000):0.7166280000):0.3911520000):0.3622110000):0.1606840000):0.0723477000	2chp_A.pdb:0.5978180000);
(1ji5_A.pdb:0.2407950000	(1jig_A.pdb:0.1449280000	((1n1q_A.pdb:0.2149990000	((((1dps_A.pdb:0.0000020000	1jts_A.pdb:0.0330200000):0.4064350000	1o9r_A.pdb:0.2824510000):0.4262310000	1uvh_A.pdb:0.6452940000):0.5005680000	((1tjo_A.pdb:0.0000010000	1tk6_A.pdb:0.0000010000):0.3542880000	((((2fzf_A.pdb:3.0248940000	(((1bcf_A.pdb:0.0000010000	3e1q_A.pdb:0.0069840000):0.3196600000	2fkz_A.pdb:0.1106740000):0.4258350000	1jgc_A.pdb:0.3520430000):0.3787770000):0.4083630000	1nfv_A.pdb:0.5940690000):0.0076500300	((((1lko_A.pdb:0.7461980000	1yuz_A.pdb:0.9135100000):0.7770550000	3qhb_A.pdb:0.7800170000):0.6432850000	((((1otk_A.pdb:3.7567790000	((2inc_B.pdb:1.3611730000	1mty_B.pdb:2.0212670000):0.1826660000	2inp_C.pdb:0.5936150000):0.4740080000):0.2627210000	(1mty_D.pdb:1.8253450000	3dhg_A.pdb:1.1636990000):0.8248200000):1.0504100000	(((1oqu_A.pdb:0.0496610000	(1r2f_A.pdb:0.3060190000	1uzr_A.pdb:0.1232030000):0.0894684000):0.7239300000	(1mxr_A.pdb:1.5318260000	((1jk0_A.pdb:0.4176240000	1w68_A.pdb:0.0000020000):0.1011990000	2uw2_A.pdb:0.0880760000):1.5458400000):0.4151800000):0.4929230000	3ee4_A.pdb:1.8514140000):0.8909770000):0.4775590000	(((2uw1_A.pdb:0.0000020000	2uw1_B.pdb:0.0125350000):0.0288893000	1afr_A.pdb:0.2359850000):1.5575900000	1za0_A.pdb:1.8172370000):0.6285900000):0.3824230000):0.4408340000	((((1lb3_A.pdb:0.0459850000	2za7_A.pdb:0.0920500000):0.3705150000	1r03_A.pdb:0.2446830000):0.1463620000	1bg7_A.pdb:0.3989460000):0.2193670000	((1z6o_A.pdb:1.5248400000	1z6o_M.pdb:0.8877580000):0.1763050000	(((1eum_A.pdb:0.6081840000	1krq_A.pdb:0.2438580000):0.3280620000	3e6s_A.pdb:0.9293840000):0.2087150000	(2jd7_A.pdb:0.3817430000	1vlg_A.pdb:0.2496820000):0.0997062000):0.4941970000):0.2135810000):0.5339840000):0.4956080000):0.6119900000	2vzb_A.pdb:1.3094830000):0.7672750000):0.8558910000):0.3242150000):0.2361160000	((1qgh_A.pdb:0.2910030000	2ux1_A.pdb:0.7312120000):0.2702610000	(1ji4_A.pdb:0.7104160000	2fjc_A.pdb:0.5550790000):0.5195220000):0.2273450000):0.0964224000):0.1703870000	2chp_A.pdb:0.7806320000);
(1ji5_A.pdb:0.2548340000	1jig_A.pdb:0.2042710000	((1n1q_A.pdb:0.3239460000	2chp_A.pdb:0.5765030000):0.1450720000	(((1qgh_A.pdb:0.2705800000	(2ux1_A.pdb:0.3284090000	(((1dps_A.pdb:0.0000760000	1jts_A.pdb:0.0192140000):0.2104900000	1o9r_A.pdb:0.4464620000):0.7745160000	1uvh_A.pdb:0.6360110000):0.5736930000):0.1791500000):0.3117140000	(1ji4_A.pdb:0.6825200000	2fjc_A.pdb:0.8564910000):0.2050140000):0.0802077000	((1tjo_A.pdb:0.0000010000	1tk6_A.pdb:0.0000010000):0.8090910000	(((((2fzf_A.pdb:1.4323330000	((1otk_A.pdb:3.1762890000	((2inc_B.pdb:1.3945450000	2inp_C.pdb:0.7564450000):0.4104580000	1mty_B.pdb:1.7447140000):0.6908010000):0.2990000000	(1mty_D.pdb:2.0703520000	3dhg_A.pdb:1.3795680000):0.1265210000):1.3955300000):0.3417080000	((((1lko_A.pdb:0.8450580000	1yuz_A.pdb:0.8472400000):1.5308400000	3qhb_A.pdb:0.2081490000):1.0260700000	(((2uw1_A.pdb:0.0000020000	2uw1_B.pdb:0.0239320000):0.0125030000	1afr_A.pdb:0.1596630000):1.2586100000	1za0_A.pdb:1.4690200000):0.5708600000):0.7745080000	(((1oqu_A.pdb:0.0949050000	(1r2f_A.pdb:0.2318050000	1uzr_A.pdb:0.0664240000):0.1840050000):0.5373960000	(1mxr_A.pdb:1.2025770000	((1jk0_A.pdb:0.3992770000	1w68_A.pdb:0.0000020000):0.0458887000	2uw2_A.pdb:0.0824120000):1.2928300000):0.3787290000):1.4266500000	3ee4_A.pdb:0.9485340000):0.4772870000):0.2819870000):0.8948160000	2vzb_A.pdb:0.4245000000):0.5408710000	(((((1lb3_A.pdb:0.0675120000	2za7_A.pdb:0.1602270000):0.4388800000	1bg7_A.pdb:0.8140780000):0.0322001000	1r03_A.pdb:0.2558240000):0.1740980000	(1z6o_A.pdb:1.1203800000	1z6o_M.pdb:0.8593570000):0.1849430000):0.3648150000	(((1eum_A.pdb:0.6112250000	1krq_A.pdb:0.1338290000):0.4041750000	3e6s_A.pdb:0.8374410000):0.1945040000	(2jd7_A.pdb:0.3364430000	1vlg_A.pdb:0.2925440000):0.1562710000):0.3136590000):0.9229650000):0.2192180000	((((1bcf_A.pdb:0.0000010000	3e1q_A.pdb:0.0198010000):0.2715900000	2fkz_A.pdb:0.1566330000):0.4066020000	1jgc_A.pdb:0.4178710000):0.5249360000	1nfv_A.pdb:0.8510080000):0.4979800000):0.5265050000):0.6898700000):0.0748884000):0.0925237000);
(1ji5_A.pdb:0.2174930000	1jig_A.pdb:0.3211590000	(((1n1q_A.pdb:0.1768320000	(((1dps_A.pdb:0.0000020000	1jts_A.pdb:0.0217630000):0.3270900000	1o9r_A.pdb:0.3220580000):0.5312790000	1uvh_A.pdb:0.8325620000):0.6126360000):0.1665120000	((1ji4_A.pdb:0.6457720000	2fjc_A.pdb:1.2362020000):0.0922764000	((1tjo_A.pdb:0.0000010000	1tk6_A.pdb:0.0000010000):0.9935410000	(((((2fzf_A.pdb:3.1097340000	((1lko_A.pdb:0.8270950000	1yuz_A.pdb:0.9728960000):1.0171500000	3qhb_A.pdb:0.4160250000):0.3039760000):0.2723900000	(((1otk_A.pdb:2.3087350000	(1mty_D.pdb:0.8328850000	3dhg_A.pdb:1.7276950000):0.4673510000):0.1219770000	(2inc_B.pdb:1.1273930000	(2inp_C.pdb:1.2003740000	1mty_B.pdb:2.9906020000):0.2320150000):0.8572930000):1.0052100000	(((((1oqu_A.pdb:0.1008400000	(1r2f_A.pdb:0.2164200000	1uzr_A.pdb:0.1464000000):0.1015280000):0.6888530000	(1mxr_A.pdb:1.0369390000	((1jk0_A.pdb:0.3380550000	1w68_A.pdb:0.0000020000):0.1123660000	2uw2_A.pdb:0.0274650000):1.0825800000):0.4105590000):1.7702700000	3ee4_A.pdb:1.2928210000):0.4844080000	1za0_A.pdb:1.5216150000):0.1117370000	((2uw1_A.pdb:0.0000020000	2uw1_B.pdb:0.0128350000):0.0056931800	1afr_A.pdb:0.2203000000):1.5006200000):0.3836590000):0.4540540000):0.3809770000	((((1lb3_A.pdb:0.0430910000	2za7_A.pdb:0.1750780000):0.3271600000	(1bg7_A.pdb:0.7590930000	1r03_A.pdb:0.2317620000):0.1818770000):0.3017870000	((((1eum_A.pdb:0.4933430000	1krq_A.pdb:0.4667590000):0.4212830000	3e6s_A.pdb:0.7621680000):0.2549530000	2jd7_A.pdb:0.2335360000):0.2876610000	1vlg_A.pdb:0.1504600000):0.7565930000):0.1365890000	(1z6o_A.pdb:1.1040880000	1z6o_M.pdb:0.5303030000):0.2688050000):0.6905640000):0.4008610000	((((1bcf_A.pdb:0.0000010000	3e1q_A.pdb:0.0000030000):0.3645200000	2fkz_A.pdb:0.1214990000):0.1171170000	1jgc_A.pdb:0.5485000000):0.8076290000	1nfv_A.pdb:0.8162320000):0.5487690000):0.3768650000	2vzb_A.pdb:1.2338300000):0.1820660000):0.2808080000):0.4714370000):0.1683310000	(2chp_A.pdb:0.6611390000	(1qgh_A.pdb:0.2102970000	2ux1_A.pdb:0.7694490000):0.3750510000):0.0850380000):0.0789504000);
(1ji5_A.pdb:0.2291210000	(1jig_A.pdb:0.1513780000	(((1qgh_A.pdb:0.3001890000	2ux1_A.pdb:0.7557310000):0.2867720000	(1ji4_A.pdb:0.9047340000	2fjc_A.pdb:0.8175300000):0.1719900000):0.0914776000	(((((1dps_A.pdb:0.0000020000	1jts_A.pdb:0.0071350000):0.3700190000	1o9r_A.pdb:0.4926440000):0.4349650000	1uvh_A.pdb:0.6850630000):0.6431310000	(1tjo_A.pdb:0.0000010000	1tk6_A.pdb:0.0000010000):0.6697280000):0.3872970000	((((2fzf_A.pdb:3.1359050000	(((1bcf_A.pdb:0.0000020000	3e1q_A.pdb:0.0072450000):0.3392900000	2fkz_A.pdb:0.1963360000):0.3483850000	1jgc_A.pdb:0.5765360000):0.0805955000):0.3462860000	((((1lko_A.pdb:0.7102110000	1yuz_A.pdb:0.5801230000):1.1767800000	3qhb_A.pdb:0.7395570000):0.9848840000	((((1otk_A.pdb:6.1128450000	(2inc_B.pdb:1.3095460000	(2inp_C.pdb:0.6635630000	1mty_B.pdb:3.0492260000):0.1996400000):0.7723210000):0.5951180000	(1mty_D.pdb:1.5309210000	3dhg_A.pdb:1.9056940000):0.2382700000):1.0341300000	(((1oqu_A.pdb:0.1781410000	(1r2f_A.pdb:0.2009290000	1uzr_A.pdb:0.1205970000):0.0551659000):0.6446080000	(1mxr_A.pdb:1.2646630000	((1jk0_A.pdb:0.4186540000	1w68_A.pdb:0.0038640000):0.0795809000	2uw2_A.pdb:0.0421860000):1.1582200000):0.2391420000):0.9815020000	3ee4_A.pdb:1.3564870000):0.5978170000):0.5484130000	(((2uw1_A.pdb:0.0000020000	2uw1_B.pdb:0.0062090000):0.0223639000	1afr_A.pdb:0.2133660000):1.2176300000	1za0_A.pdb:1.2506040000):0.2503480000):0.4290530000):1.1055400000	(((((1lb3_A.pdb:0.0971250000	2za7_A.pdb:0.1637010000):0.3251260000	1bg7_A.pdb:0.5457780000):0.1993400000	1r03_A.pdb:0.2041370000):0.3170350000	(1z6o_A.pdb:1.5197320000	1z6o_M.pdb:0.4935440000):0.4640470000):0.1214860000	(((1eum_A.pdb:0.6183670000	1krq_A.pdb:0.2051380000):0.4831460000	3e6s_A.pdb:0.8530220000):0.1117660000	(2jd7_A.pdb:0.2355980000	1vlg_A.pdb:0.3236180000):0.2058410000):0.2363680000):0.6300390000):0.4453670000):0.1125700000	1nfv_A.pdb:0.8035870000):0.7588140000	2vzb_A.pdb:0.9136300000):0.6862660000):0.3548470000):0.1411200000):0.0688299000	(1n1q_A.pdb:0.3433720000	2chp_A.pdb:0.6217300000):0.0525446000);
(1ji5_A.pdb:0.2676870000	((1jig_A.pdb:0.1739300000	((1qgh_A.pdb:0.4240140000	2ux1_A.pdb:0.8160720000):0.3214180000	(((1dps_A.pdb:0.0000020000	1jts_A.pdb:0.0136480000):0.2843480000	1o9r_A.pdb:0.3552050000):0.4651810000	1uvh_A.pdb:0.9348320000):0.5671760000):0.2850650000):0.1194160000	((1ji4_A.pdb:0.9229680000	2fjc_A.pdb:0.9958000000):0.0748238000	((1tjo_A.pdb:0.0000010000	1tk6_A.pdb:0.0000010000):1.0451100000	(((((2fzf_A.pdb:3.6296090000	((((1otk_A.pdb:3.3185560000	1mty_D.pdb:1.1373700000):0.1704460000	3dhg_A.pdb:1.7932060000):0.3972250000	((2inc_B.pdb:1.8579260000	2inp_C.pdb:1.1347340000):0.1922570000	1mty_B.pdb:2.4746610000):0.7065950000):0.4941670000	(((((1oqu_A.pdb:0.1638240000	(1r2f_A.pdb:0.2508900000	1uzr_A.pdb:0.1606190000):0.0447595000):0.6504760000	((1jk0_A.pdb:0.3052260000	1w68_A.pdb:0.0000020000):0.0764325000	2uw2_A.pdb:0.0508940000):1.8996500000):0.4130170000	1mxr_A.pdb:1.1790080000):0.5799820000	3ee4_A.pdb:1.2049260000):1.2094300000	(((2uw1_A.pdb:0.0000020000	2uw1_B.pdb:0.0063730000):0.0276566000	1afr_A.pdb:0.2136020000):1.6152000000	1za0_A.pdb:1.7716360000):0.8923230000):0.5768390000):0.1801430000):0.9209640000	((((1lb3_A.pdb:0.0946990000	2za7_A.pdb:0.1594360000):0.2827220000	(1bg7_A.pdb:0.5719150000	1r03_A.pdb:0.2635240000):0.0257586000):0.1430980000	(1z6o_A.pdb:1.2577590000	1z6o_M.pdb:0.9760950000):0.2293980000):0.1489610000	(((1eum_A.pdb:0.5933880000	1krq_A.pdb:0.2399310000):0.5327430000	3e6s_A.pdb:0.7612870000):0.1561230000	(2jd7_A.pdb:0.1351650000	1vlg_A.pdb:0.5411980000):0.1438990000):0.3486260000):0.4293020000):0.0000021498	((1lko_A.pdb:0.9674510000	1yuz_A.pdb:0.7478100000):0.9209650000	3qhb_A.pdb:0.6562560000):1.1753600000):0.5133680000	((((1bcf_A.pdb:0.0000010000	3e1q_A.pdb:0.0000030000):0.2598890000	2fkz_A.pdb:0.1185170000):0.2754350000	1jgc_A.pdb:0.3267020000):0.6887860000	1nfv_A.pdb:0.6723910000):0.6563070000):0.4849150000	2vzb_A.pdb:1.1072580000):0.2445170000):0.6157680000):0.3932300000):0.1183780000	(1n1q_A.pdb:0.2979240000	2chp_A.pdb:0.4906040000):0.1499260000);
(1ji5_A.pdb:0.3275750000	(1jig_A.pdb:0.2309120000	(1n1q_A.pdb:0.2882500000	2chp_A.pdb:0.5421980000):0.1170360000):0.0690725000	((1qgh_A.pdb:0.3499010000	2ux1_A.pdb:0.5747100000):0.4433390000	((1ji4_A.pdb:0.7586100000	((((1dps_A.pdb:0.0000020000	1jts_A.pdb:0.0064930000):0.3080680000	1o9r_A.pdb:0.3413140000):0.5262290000	1uvh_A.pdb:0.6316580000):0.4384880000	((1tjo_A.pdb:0.0000020000	1tk6_A.pdb:0.0000010000):0.3629940000	((((2fzf_A.pdb:3.4262330000	((1bcf_A.pdb:0.0000010000	3e1q_A.pdb:0.0000030000):0.2835130000	2fkz_A.pdb:0.1931060000):0.0530332000):0.3464830000	1jgc_A.pdb:0.2839550000):0.8705290000	(1nfv_A.pdb:0.6785710000	((((1lko_A.pdb:0.8450770000	1yuz_A.pdb:0.9239710000):0.4515760000	3qhb_A.pdb:1.0474840000):0.9723700000	((((((((1otk_A.pdb:4.5630380000	2inp_C.pdb:0.5346400000):0.3944920000	2inc_B.pdb:1.4315570000):0.5404990000	1mty_B.pdb:2.3007330000):1.1016700000	(1mty_D.pdb:2.0837520000	3dhg_A.pdb:1.2166960000):0.4783660000):2.4621800000	((1jk0_A.pdb:0.4050550000	1w68_A.pdb:0.0038140000):0.0637853000	2uw2_A.pdb:0.0673240000):0.6164390000):1.1252700000	((1oqu_A.pdb:0.1271560000	(1r2f_A.pdb:0.2849570000	1uzr_A.pdb:0.0746690000):0.1037660000):1.5464500000	1mxr_A.pdb:0.9931310000):0.1891200000):0.2956470000	3ee4_A.pdb:1.9240910000):1.2367800000	(((2uw1_A.pdb:0.0000020000	2uw1_B.pdb:0.0153460000):0.0299412000	1afr_A.pdb:0.1845870000):1.0870400000	1za0_A.pdb:1.6859580000):0.4822090000):0.6499440000):0.4706660000	((((((1lb3_A.pdb:0.0973430000	2za7_A.pdb:0.1030670000):0.3321110000	1bg7_A.pdb:0.4568990000):0.2741020000	1r03_A.pdb:0.0952240000):0.4375080000	(1z6o_A.pdb:1.4198950000	1z6o_M.pdb:0.5853830000):0.1369190000):0.5071850000	((1eum_A.pdb:0.4734760000	1krq_A.pdb:0.2746550000):0.3945130000	3e6s_A.pdb:0.8425480000):0.2127900000):0.0193856000	(2jd7_A.pdb:0.4088270000	1vlg_A.pdb:0.2721630000):0.1357840000):0.8739960000):0.4975120000):0.0932532000):0.6640260000	2vzb_A.pdb:1.4576750000):0.4181400000):0.4929110000):0.3571710000):0.0972622000	2fjc_A.pdb:0.7273070000):0.1387070000):0.1177050000);
(1ji5_A.pdb:0.1828360000	(1jig_A.pdb:0.2094790000	((1n1q_A.pdb:0.2959080000	((((1dps_A.pdb:0.0000020000	1jts_A.pdb:0.0387890000):0.4556690000	1o9r_A.pdb:0.1307910000):0.4066030000	1uvh_A.pdb:0.8028590000):0.3548830000	((1tjo_A.pdb:0.0000010000	1tk6_A.pdb:0.0000010000):0.5602810000	((((2fzf_A.pdb:3.0917450000	(((1bcf_A.pdb:0.0000010000	3e1q_A.pdb:0.0064470000):0.2712470000	2fkz_A.pdb:0.2197630000):0.1695000000	1jgc_A.pdb:0.4473130000):0.1863500000):0.4306240000	1nfv_A.pdb:0.5964470000):0.4555410000	((((1lko_A.pdb:0.7179330000	1yuz_A.pdb:1.1994690000):0.9711990000	3qhb_A.pdb:0.8239070000):0.6283600000	((1otk_A.pdb:2.4614170000	((2inc_B.pdb:0.9772750000	(2inp_C.pdb:1.1001220000	1mty_B.pdb:2.1331520000):0.4346590000):0.8434980000	(1mty_D.pdb:1.5884800000	3dhg_A.pdb:1.2691560000):0.7648260000):0.0000027015):1.1604500000	((((1oqu_A.pdb:0.0138190000	(1r2f_A.pdb:0.2114890000	1uzr_A.pdb:0.1707400000):0.1524310000):0.9071660000	(1mxr_A.pdb:1.2923030000	((1jk0_A.pdb:0.3225300000	1w68_A.pdb:0.0103870000):0.0514555000	2uw2_A.pdb:0.0200030000):1.2459500000):0.1393670000):1.1049200000	3ee4_A.pdb:1.1207120000):0.5596560000	(((2uw1_A.pdb:0.0000020000	2uw1_B.pdb:0.0091940000):0.0738494000	1afr_A.pdb:0.0732870000):1.4637700000	1za0_A.pdb:1.4607340000):0.4585350000):0.3786540000):0.6488570000):0.6292320000	((((((1lb3_A.pdb:0.1053740000	2za7_A.pdb:0.1827500000):0.2851610000	(1bg7_A.pdb:0.5882410000	1r03_A.pdb:0.2110200000):0.1052940000):0.3699860000	1z6o_A.pdb:1.3005140000):0.1723060000	1z6o_M.pdb:0.7418620000):0.4790420000	((3e6s_A.pdb:1.2101600000	2jd7_A.pdb:0.1875010000):0.2080950000	1vlg_A.pdb:0.2899590000):0.1348720000):0.2092630000	(1eum_A.pdb:0.3991590000	1krq_A.pdb:0.3671740000):0.2184880000):0.3945490000):0.2305620000):0.3365240000	2vzb_A.pdb:0.5029190000):0.8403750000):0.6309080000):0.4183350000):0.1342340000	((1qgh_A.pdb:0.2246160000	2ux1_A.pdb:0.5990640000):0.2318680000	(1ji4_A.pdb:0.4547560000	2fjc_A.pdb:0.9758560000):0.5176770000):0.2594940000):0.1313770000):0.0696749000	2chp_A.pdb:0.5818220000);
(1ji5_A.pdb:0.3017860000	((1jig_A.pdb:0.2571460000	((1tjo_A.pdb:0.0000010000	1tk6_A.pdb:0.0000010000):0.5424250000	((((2fzf_A.pdb:3.2203380000	(((1bcf_A.pdb:0.0000010000	3e1q_A.pdb:0.0072460000):0.3612810000	2fkz_A.pdb:0.2208840000):0.0815553000	1jgc_A.pdb:0.4977960000):0.3496820000):0.3517400000	1nfv_A.pdb:0.4849610000):0.4356420000	((((1lko_A.pdb:0.4700500000	1yuz_A.pdb:1.1946030000):1.0566300000	3qhb_A.pdb:0.6508650000):0.6099220000	((((((((1otk_A.pdb:3.0927220000	2inp_C.pdb:0.6914010000):0.4327610000	1mty_B.pdb:2.6102040000):0.4245220000	2inc_B.pdb:1.1733130000):0.8856260000	3dhg_A.pdb:1.5535850000):0.4262760000	1mty_D.pdb:1.0671890000):1.6617800000	(((1oqu_A.pdb:0.1124670000	(1r2f_A.pdb:0.2381350000	1uzr_A.pdb:0.1091440000):0.0783011000):0.9649870000	(1mxr_A.pdb:1.1783570000	(1jk0_A.pdb:0.2522570000	(2uw2_A.pdb:0.1488980000	1w68_A.pdb:0.0000020000):0.1074040000):1.1799200000):0.1397720000):0.7969680000	3ee4_A.pdb:1.3469340000):1.1170800000):0.4175420000	1za0_A.pdb:1.2410160000):0.4725580000	((2uw1_A.pdb:0.0000020000	2uw1_B.pdb:0.0188070000):0.0000022038	1afr_A.pdb:0.2108080000):0.6363630000):0.7350040000):0.5883870000	((((((1lb3_A.pdb:0.1085680000	2za7_A.pdb:0.1854730000):0.1914100000	1bg7_A.pdb:0.8519230000):0.0945713000	1r03_A.pdb:0.2973540000):0.3110870000	1z6o_A.pdb:1.5715590000):0.2069030000	1z6o_M.pdb:0.8247540000):0.0908919000	((((1eum_A.pdb:0.4912320000	1krq_A.pdb:0.3933700000):0.3790380000	3e6s_A.pdb:0.8618630000):0.3455250000	2jd7_A.pdb:0.2991550000):0.1479410000	1vlg_A.pdb:0.2241770000):0.4088100000):0.6426200000):0.3593430000):0.4266230000	2vzb_A.pdb:0.9482660000):0.4933010000):0.7842470000):0.0921017000	((1qgh_A.pdb:0.2900570000	2ux1_A.pdb:0.6083880000):0.4719450000	((1ji4_A.pdb:0.6403680000	2fjc_A.pdb:0.8368360000):0.3089380000	(((1dps_A.pdb:0.0000020000	1jts_A.pdb:0.0203760000):0.4687870000	1o9r_A.pdb:0.2633510000):0.3381110000	1uvh_A.pdb:0.9674900000):0.3196310000):0.2267430000):0.1428540000):0.0709600000	(1n1q_A.pdb:0.4355130000	2chp_A.pdb:0.4736500000):0.0758780000);
(1ji5_A.pdb:0.2690260000	(1jig_A.pdb:0.1349700000	(1n1q_A.pdb:0.2991570000	(((1qgh_A.pdb:0.4250060000	2ux1_A.pdb:0.6270780000):0.1815670000	((1ji4_A.pdb:0.8112970000	2fjc_A.pdb:0.9046940000):0.2241350000	((1tjo_A.pdb:0.0000010000	1tk6_A.pdb:0.0000010000):0.7831990000	((((2fzf_A.pdb:3.5762200000	((1bcf_A.pdb:0.0000010000	3e1q_A.pdb:0.0204940000):0.2579960000	2fkz_A.pdb:0.2644180000):0.0607851000):0.3830040000	1jgc_A.pdb:0.3595120000):0.4282580000	(1nfv_A.pdb:0.7243290000	(((1lko_A.pdb:1.0642910000	1yuz_A.pdb:1.0329110000):1.2161500000	(3qhb_A.pdb:0.8456500000	(((((1otk_A.pdb:3.4749920000	(1mty_D.pdb:1.9085740000	3dhg_A.pdb:1.2090100000):1.3728800000):0.1704840000	((2inc_B.pdb:1.1381440000	1mty_B.pdb:2.6254580000):0.2307730000	2inp_C.pdb:0.6899380000):1.1271400000):1.1331200000	((((1oqu_A.pdb:0.0572590000	(1r2f_A.pdb:0.2931600000	1uzr_A.pdb:0.1199880000):0.1823910000):1.0547700000	((1jk0_A.pdb:0.4124140000	1w68_A.pdb:0.0000020000):0.0167472000	2uw2_A.pdb:0.0553940000):1.7952000000):0.1640880000	1mxr_A.pdb:0.9284660000):0.6155980000	3ee4_A.pdb:1.7986200000):0.2283950000):0.3852580000	((2uw1_A.pdb:0.0000020000	2uw1_B.pdb:0.0090930000):0.0632516000	1afr_A.pdb:0.1149240000):1.4993800000):0.5030530000	1za0_A.pdb:1.0915550000):1.3136000000):0.5153970000):0.5485230000	(((((1lb3_A.pdb:0.0735530000	2za7_A.pdb:0.2049260000):0.3523970000	(1bg7_A.pdb:0.6633500000	1r03_A.pdb:0.1958100000):0.0487872000):0.4032950000	(1z6o_A.pdb:1.3066750000	1z6o_M.pdb:0.5938120000):0.5106780000):0.4772400000	((1eum_A.pdb:0.4888150000	1krq_A.pdb:0.3684950000):0.3499930000	3e6s_A.pdb:0.9573210000):0.0708823000):0.1769770000	(2jd7_A.pdb:0.3548940000	1vlg_A.pdb:0.3309420000):0.0302877000):0.9872450000):0.4754910000):0.0482395000):0.8593410000	2vzb_A.pdb:0.6299190000):0.2998040000):0.6603790000):0.2435710000):0.0554607000	(((1dps_A.pdb:0.0000020000	1jts_A.pdb:0.0063480000):0.2924330000	1o9r_A.pdb:0.4088900000):0.3617800000	1uvh_A.pdb:0.8553770000):0.8343220000):0.1765250000):0.1662820000):0.0529013000	2chp_A.pdb:0.6733690000);
(1ji5_A.pdb:0.2144730000	(1jig_A.pdb:0.2907170000	((1qgh_A.pdb:0.5370170000	2ux1_A.pdb:0.5016600000):0.2945610000	((1ji4_A.pdb:0.7937710000	2fjc_A.pdb:0.8531780000):0.2041440000	((((1dps_A.pdb:0.0000020000	1jts_A.pdb:0.0065760000):0.2822980000	1o9r_A.pdb:0.3246390000):0.4879930000	1uvh_A.pdb:0.9868040000):0.4722620000	((1tjo_A.pdb:0.0000010000	1tk6_A.pdb:0.0000010000):0.6941770000	((2fzf_A.pdb:3.4456780000	(((((1bcf_A.pdb:0.0000010000	3e1q_A.pdb:0.0135750000):0.2105650000	2fkz_A.pdb:0.1934750000):0.2311240000	1jgc_A.pdb:0.3897850000):0.3681060000	1nfv_A.pdb:0.9576410000):0.3299990000	((((((1lko_A.pdb:1.1273120000	1yuz_A.pdb:0.7481180000):0.4602360000	3qhb_A.pdb:1.1690430000):0.8168530000	((2uw1_A.pdb:0.0000020000	2uw1_B.pdb:0.0093400000):0.0380303000	1afr_A.pdb:0.1388530000):1.0979800000):0.4257390000	1za0_A.pdb:1.1890440000):0.4970470000	((((1otk_A.pdb:2.8139290000	(1mty_D.pdb:1.7117610000	3dhg_A.pdb:1.5024820000):0.9342590000):0.3801660000	((2inc_B.pdb:1.5298250000	2inp_C.pdb:1.2773940000):0.5062130000	1mty_B.pdb:1.9187280000):0.7685770000):0.9304300000	(((1oqu_A.pdb:0.1459220000	(1r2f_A.pdb:0.2777560000	1uzr_A.pdb:0.1373740000):0.1086840000):0.7117320000	((1jk0_A.pdb:0.4118000000	1w68_A.pdb:0.0000020000):0.0539933000	2uw2_A.pdb:0.0590120000):1.7945000000):0.3209670000	1mxr_A.pdb:1.3290830000):0.6746640000):0.4392020000	3ee4_A.pdb:1.4394950000):1.3669400000):1.1799100000	((((((1lb3_A.pdb:0.0681090000	2za7_A.pdb:0.2491770000):0.4589740000	1r03_A.pdb:0.3058540000):0.0698478000	1bg7_A.pdb:0.5320620000):0.3120090000	1z6o_A.pdb:1.5475440000):0.2812260000	((1eum_A.pdb:0.6060600000	1krq_A.pdb:0.4852210000):0.3812280000	(3e6s_A.pdb:1.1369270000	(2jd7_A.pdb:0.3980170000	1vlg_A.pdb:0.3512800000):0.2205260000):0.1236200000):0.3328240000):0.2491810000	1z6o_M.pdb:0.6144530000):0.6330170000):0.4109470000):0.1464270000):0.4426990000	2vzb_A.pdb:0.8775430000):0.5730720000):0.5390060000):0.2786980000):0.1030020000):0.3349950000):0.1680850000	(1n1q_A.pdb:0.2696740000	2chp_A.pdb:0.5837590000):0.1266420000);
(1ji5_A.pdb:0.2919640000	(1jig_A.pdb:0.1307790000	2chp_A.pdb:0.6231280000):0.1017740000	((1n1q_A.pdb:0.2940750000	((1ji4_A.pdb:0.6507630000	2fjc_A.pdb:1.2307270000):0.2607250000	((1tjo_A.pdb:0.0000010000	1tk6_A.pdb:0.0000010000):1.1347000000	(((((2fzf_A.pdb:2.3401200000	(((((1otk_A.pdb:2.4707320000	(2inc_B.pdb:1.0828770000	(2inp_C.pdb:0.8742200000	1mty_B.pdb:2.1975870000):0.3836110000):1.1813400000):0.0000028875	(1mty_D.pdb:2.0472740000	3dhg_A.pdb:1.2388840000):0.3419550000):1.4404600000	3ee4_A.pdb:1.1013860000):0.0725304000	((1oqu_A.pdb:0.1636510000	(1r2f_A.pdb:0.2531830000	1uzr_A.pdb:0.0895500000):0.0753661000):0.6836430000	(1mxr_A.pdb:1.0940850000	((1jk0_A.pdb:0.4133240000	1w68_A.pdb:0.0000020000):0.0287838000	2uw2_A.pdb:0.0666510000):1.1094000000):0.3252440000):1.2590300000):0.8855140000	(((2uw1_A.pdb:0.0000020000	2uw1_B.pdb:0.0064700000):0.0000025499	1afr_A.pdb:0.1928360000):1.7424500000	1za0_A.pdb:1.1412270000):0.2376480000):0.6195650000):0.2357180000	((1lko_A.pdb:0.6074380000	1yuz_A.pdb:1.2805280000):1.7609200000	3qhb_A.pdb:0.3589650000):1.0656000000):0.3618160000	((((1lb3_A.pdb:0.0694730000	2za7_A.pdb:0.2150870000):0.4333600000	1r03_A.pdb:0.2562600000):0.0899867000	1bg7_A.pdb:0.5974070000):0.2707760000	((1z6o_A.pdb:1.2515510000	1z6o_M.pdb:0.9215270000):0.2623400000	((((1eum_A.pdb:0.5291110000	1krq_A.pdb:0.3314430000):0.2677230000	3e6s_A.pdb:0.6462710000):0.2703300000	2jd7_A.pdb:0.2800090000):0.1229380000	1vlg_A.pdb:0.3746080000):0.6053040000):0.1555200000):0.5743330000):0.4722070000	((((1bcf_A.pdb:0.0000010000	3e1q_A.pdb:0.0222880000):0.3639980000	2fkz_A.pdb:0.1335690000):0.1322560000	1jgc_A.pdb:0.6426270000):0.5227840000	1nfv_A.pdb:0.9457630000):0.1560950000):0.6111140000	2vzb_A.pdb:1.2072130000):0.3628550000):0.5332110000):0.1203600000):0.1336880000	(1qgh_A.pdb:0.3890080000	(2ux1_A.pdb:0.5648380000	(((1dps_A.pdb:0.0000030000	1jts_A.pdb:0.0383510000):0.2355500000	1o9r_A.pdb:0.4820230000):0.3963600000	1uvh_A.pdb:0.7542450000):0.6547360000):0.1925310000):0.3862190000):0.1311260000);
(1ji5_A.pdb:0.2806870000	((1jig_A.pdb:0.1595640000	((1qgh_A.pdb:0.3377890000	2ux1_A.pdb:0.6854370000):0.7261070000	((1ji4_A.pdb:0.8125940000	2fjc_A.pdb:0.9776050000):0.2223220000	((((1dps_A.pdb:0.0000020000	1jts_A.pdb:0.0140260000):0.5903530000	1o9r_A.pdb:0.3939650000):0.2668580000	1uvh_A.pdb:1.0748210000):0.5752940000	((1tjo_A.pdb:0.0000010000	1tk6_A.pdb:0.0000010000):0.7853240000	(((((2fzf_A.pdb:2.8219100000	1nfv_A.pdb:0.6540830000):0.0692644000	(((1bcf_A.pdb:0.0000020000	3e1q_A.pdb:0.0000030000):0.2509770000	2fkz_A.pdb:0.0977650000):0.3357050000	1jgc_A.pdb:0.4086160000):0.2710540000):0.7846150000	((((((1lb3_A.pdb:0.0221690000	2za7_A.pdb:0.1642490000):0.2697800000	1bg7_A.pdb:0.4757170000):0.1946650000	1r03_A.pdb:0.2043770000):0.3279440000	1z6o_M.pdb:0.7415900000):0.2679680000	1z6o_A.pdb:1.4569180000):0.1605140000	(((1eum_A.pdb:0.3696990000	1krq_A.pdb:0.3112840000):0.3155960000	3e6s_A.pdb:0.8278820000):0.2074940000	(2jd7_A.pdb:0.3630740000	1vlg_A.pdb:0.3535290000):0.1022980000):0.4454090000):0.3932510000):0.2168610000	(((1lko_A.pdb:0.8222520000	1yuz_A.pdb:0.9102850000):0.3466060000	3qhb_A.pdb:0.9164520000):0.8683700000	((((((1otk_A.pdb:2.6506050000	2inp_C.pdb:0.2663880000):0.3958290000	1mty_B.pdb:2.3920940000):0.4491650000	2inc_B.pdb:1.1393600000):0.9992220000	(1mty_D.pdb:1.3094600000	3dhg_A.pdb:1.3593230000):0.7835190000):1.3133300000	(((2uw1_A.pdb:0.0000020000	2uw1_B.pdb:0.0060840000):0.0626666000	1afr_A.pdb:0.1525270000):1.3482600000	1za0_A.pdb:1.5488820000):0.5438020000):0.1618510000	(((((1oqu_A.pdb:0.1749870000	1uzr_A.pdb:0.1081090000):0.0815451000	1r2f_A.pdb:0.2418890000):0.9012070000	((1jk0_A.pdb:0.4354010000	1w68_A.pdb:0.0000020000):0.0513927000	2uw2_A.pdb:0.0398000000):1.5446700000):0.4354590000	1mxr_A.pdb:0.8939340000):0.7550950000	3ee4_A.pdb:1.2523100000):0.7205270000):0.9465300000):0.6057730000):0.4086910000	2vzb_A.pdb:0.7791840000):0.5569770000):0.4504810000):0.3351500000):0.2052920000):0.1004970000):0.0509996000	1n1q_A.pdb:0.4683200000):0.0563505000	2chp_A.pdb:0.6545890000);
(1ji5_A.pdb:0.3951390000	(1jig_A.pdb:0.1347820000	((((1qgh_A.pdb:0.5720860000	2ux1_A.pdb:0.6395470000):0.2046120000	2fjc_A.pdb:0.7784420000):0.0853634000	1ji4_A.pdb:0.9370150000):0.1283320000	((((1dps_A.pdb:0.0000020000	1jts_A.pdb:0.0141840000):0.5623790000	1o9r_A.pdb:0.2711850000):0.5611560000	1uvh_A.pdb:0.5837710000):0.5351460000	((1tjo_A.pdb:0.0000010000	1tk6_A.pdb:0.0000010000):0.9004880000	((((2fzf_A.pdb:4.0247330000	(((1bcf_A.pdb:0.0000010000	3e1q_A.pdb:0.0141840000):0.2932050000	2fkz_A.pdb:0.1380700000):0.4282330000	1jgc_A.pdb:0.3825140000):0.1829930000):0.1433800000	1nfv_A.pdb:0.9899350000):0.2598980000	((((1lko_A.pdb:0.5654150000	1yuz_A.pdb:1.0794810000):1.0862700000	3qhb_A.pdb:0.6312340000):0.5168540000	(((1otk_A.pdb:3.2485690000	((2inc_B.pdb:0.9096950000	(2inp_C.pdb:0.8031980000	1mty_B.pdb:3.0380800000):0.4517240000):0.3343760000	(1mty_D.pdb:2.0389590000	3dhg_A.pdb:1.2781990000):1.4769700000):0.8439260000):1.3170800000	((((1oqu_A.pdb:0.0836230000	(1r2f_A.pdb:0.3154650000	1uzr_A.pdb:0.1155220000):0.1031890000):0.9735390000	((1jk0_A.pdb:0.4746130000	1w68_A.pdb:0.0000020000):0.0740901000	2uw2_A.pdb:0.0518020000):2.1380800000):0.3608770000	1mxr_A.pdb:0.9822140000):0.8433670000	3ee4_A.pdb:1.3148740000):0.7853500000):0.1660620000	(((2uw1_A.pdb:0.0000020000	2uw1_B.pdb:0.0134070000):0.0603113000	1afr_A.pdb:0.1499390000):1.1669300000	1za0_A.pdb:1.9399840000):0.6738120000):0.8163600000):1.5918600000	((((((1lb3_A.pdb:0.0000020000	2za7_A.pdb:0.3223310000):0.3631540000	1bg7_A.pdb:0.6057260000):0.0882219000	1r03_A.pdb:0.2505250000):0.5866140000	1z6o_A.pdb:1.3090880000):0.1448880000	1z6o_M.pdb:0.8207350000):0.1413610000	((((1eum_A.pdb:0.4890630000	1krq_A.pdb:0.4581860000):0.6944790000	2jd7_A.pdb:0.2454970000):0.2774380000	3e6s_A.pdb:1.6670000000):0.1159630000	1vlg_A.pdb:0.1721080000):0.3966500000):1.1530000000):0.3849590000):0.5013010000	2vzb_A.pdb:1.2209690000):0.2902030000):0.3994530000):0.3555480000):0.1537770000):0.1369690000	(1n1q_A.pdb:0.3563560000	2chp_A.pdb:0.6044970000):0.0413244000);
(1ji5_A.pdb:0.3343930000	1jig_A.pdb:0.1851850000	((1n1q_A.pdb:0.2348600000	(((1ji4_A.pdb:0.4939320000	2fjc_A.pdb:0.8008510000):0.2854030000	((1tjo_A.pdb:0.0000010000	1tk6_A.pdb:0.0000010000):0.9640460000	((((2fzf_A.pdb:2.5922730000	((1lko_A.pdb:0.8620090000	1yuz_A.pdb:0.5497980000):1.0635700000	3qhb_A.pdb:0.9864510000):0.2891220000):0.1853070000	(((((1lb3_A.pdb:0.1076520000	2za7_A.pdb:0.1986430000):0.3878230000	(1bg7_A.pdb:0.6763540000	1r03_A.pdb:0.1477310000):0.0826192000):0.3451420000	(1z6o_A.pdb:1.1379470000	1z6o_M.pdb:0.6688220000):0.3729480000):0.3844910000	((((1eum_A.pdb:0.4558880000	1krq_A.pdb:0.4675290000):0.2782150000	3e6s_A.pdb:1.0545910000):0.2884740000	2jd7_A.pdb:0.3372930000):0.2433000000	1vlg_A.pdb:0.1269880000):0.4410440000):0.6191940000	((((1otk_A.pdb:3.3813770000	(2inc_B.pdb:1.1587020000	(2inp_C.pdb:0.7919570000	1mty_B.pdb:2.7470390000):0.3087080000):0.6407870000):0.5916690000	(1mty_D.pdb:1.3241320000	3dhg_A.pdb:1.5266170000):0.8369260000):0.6005790000	((((1oqu_A.pdb:0.0760520000	(1r2f_A.pdb:0.2452690000	1uzr_A.pdb:0.1169500000):0.1357520000):1.0631800000	((1jk0_A.pdb:0.3464050000	1w68_A.pdb:0.0067410000):0.0590342000	2uw2_A.pdb:0.0437330000):1.3179800000):0.2305830000	1mxr_A.pdb:0.9252650000):1.3096400000	3ee4_A.pdb:1.3912700000):0.5409190000):0.1702830000	(((2uw1_A.pdb:0.0000020000	2uw1_B.pdb:0.0063530000):0.0746397000	1afr_A.pdb:0.1599290000):1.1396200000	1za0_A.pdb:1.5741880000):0.3564770000):1.1073400000):0.1186440000):0.2130230000	((((1bcf_A.pdb:0.0000010000	3e1q_A.pdb:0.0000030000):0.2410100000	2fkz_A.pdb:0.2249280000):0.1991170000	1jgc_A.pdb:0.5430800000):0.9323350000	1nfv_A.pdb:0.7298340000):0.6161210000):0.7045350000	2vzb_A.pdb:1.0211170000):0.4730610000):0.4574520000):0.2698690000	(((1dps_A.pdb:0.0073120000	1jts_A.pdb:0.0406160000):0.3112790000	1o9r_A.pdb:0.5084580000):0.3718760000	1uvh_A.pdb:1.0523030000):0.7022070000):0.2277250000):0.1467800000	(2chp_A.pdb:0.5319270000	(1qgh_A.pdb:0.3198430000	2ux1_A.pdb:1.0275730000):0.3201650000):0.0860099000):0.1330090000);
(1ji5_A.pdb:0.2271570000	(1jig_A.pdb:0.2065600000	((1qgh_A.pdb:0.3692670000	2ux1_A.pdb:0.4865650000):0.2779010000	((1ji4_A.pdb:0.8064960000	2fjc_A.pdb:0.8860650000):0.1260720000	((((1dps_A.pdb:0.0000020000	1jts_A.pdb:0.0136920000):0.2247570000	1o9r_A.pdb:0.3158930000):0.5041000000	1uvh_A.pdb:0.8119960000):0.5053610000	((1tjo_A.pdb:0.0000010000	1tk6_A.pdb:0.0000010000):0.7964570000	(((((2fzf_A.pdb:3.8933010000	((1bcf_A.pdb:0.0000020000	3e1q_A.pdb:0.0066080000):0.2940300000	2fkz_A.pdb:0.1734770000):0.2241210000):0.0985410000	1jgc_A.pdb:0.3849520000):0.4766570000	1nfv_A.pdb:0.6701710000):0.4625090000	((((1lko_A.pdb:0.8702550000	1yuz_A.pdb:0.5689780000):1.2492900000	3qhb_A.pdb:0.3029330000):0.3464250000	(((1otk_A.pdb:2.6892830000	(((2inc_B.pdb:1.0578670000	2inp_C.pdb:0.9806490000):0.5994950000	1mty_B.pdb:1.9570280000):0.9126840000	(1mty_D.pdb:1.2595400000	3dhg_A.pdb:1.6288250000):0.8043080000):0.0743682000):0.5474780000	(((1oqu_A.pdb:0.0282390000	(1r2f_A.pdb:0.2329430000	1uzr_A.pdb:0.1278590000):0.2027830000):0.9733350000	(1mxr_A.pdb:1.3198070000	((1jk0_A.pdb:0.4641320000	1w68_A.pdb:0.0000020000):0.0687356000	2uw2_A.pdb:0.0209920000):1.3823800000):0.1803540000):0.8555650000	3ee4_A.pdb:1.3039160000):0.7990450000):0.6744500000	(((2uw1_A.pdb:0.0000020000	2uw1_B.pdb:0.0060090000):0.0148437000	1afr_A.pdb:0.1808650000):1.3280600000	1za0_A.pdb:1.4398180000):0.3816420000):1.1055900000):1.2170600000	(((((1lb3_A.pdb:0.0573410000	2za7_A.pdb:0.1963280000):0.4458710000	1bg7_A.pdb:0.6012110000):0.0739404000	1r03_A.pdb:0.2272540000):0.3243800000	(1z6o_A.pdb:1.4332790000	1z6o_M.pdb:0.7174260000):0.1841350000):0.0602180000	((((1eum_A.pdb:0.4006690000	1krq_A.pdb:0.3471640000):0.3601770000	3e6s_A.pdb:0.9655120000):0.2361250000	2jd7_A.pdb:0.1345850000):0.2281800000	1vlg_A.pdb:0.1553630000):0.5538430000):0.5087750000):0.2462940000):0.3639270000	2vzb_A.pdb:1.0050100000):0.5911540000):0.2616900000):0.1690810000):0.0941004000):0.3483220000):0.1267000000	(1n1q_A.pdb:0.3849280000	2chp_A.pdb:0.4425450000):0.0735039000);
(1ji5_A.pdb:0.2743500000	(1jig_A.pdb:0.2420120000	(1n1q_A.pdb:0.3272760000	(((1qgh_A.pdb:0.5062360000	2ux1_A.pdb:0.5520850000):0.1126370000	(1ji4_A.pdb:0.6510740000	2fjc_A.pdb:0.8546640000):0.4071670000):0.3990950000	((((1dps_A.pdb:0.0034390000	1jts_A.pdb:0.0095160000):0.4654200000	1o9r_A.pdb:0.3672950000):0.6066580000	1uvh_A.pdb:0.5175740000):0.4127340000	((1tjo_A.pdb:0.0000010000	1tk6_A.pdb:0.0000010000):0.4649150000	(((((2fzf_A.pdb:4.3377860000	((((1otk_A.pdb:2.2628230000	(1mty_D.pdb:1.9963590000	3dhg_A.pdb:1.3061690000):0.4546490000):0.6561690000	(2inc_B.pdb:1.1789490000	(2inp_C.pdb:0.9547290000	1mty_B.pdb:2.2383670000):0.1681250000):0.5611220000):1.8785300000	(((1oqu_A.pdb:0.1100260000	(1r2f_A.pdb:0.2842980000	1uzr_A.pdb:0.1581270000):0.0785879000):0.8438880000	(1mxr_A.pdb:1.4077330000	((1jk0_A.pdb:0.4704950000	1w68_A.pdb:0.0000020000):0.0915024000	2uw2_A.pdb:0.0224640000):1.0912700000):0.4236440000):1.1692500000	3ee4_A.pdb:1.0800920000):0.2551920000):0.5320260000	(((2uw1_A.pdb:0.0000020000	2uw1_B.pdb:0.0118420000):0.0442852000	1afr_A.pdb:0.1539320000):1.7275300000	1za0_A.pdb:1.3935460000):0.6413340000):1.1093800000):0.8390930000	((1lko_A.pdb:1.0803240000	1yuz_A.pdb:1.1118870000):1.0397200000	3qhb_A.pdb:1.1522120000):0.8449570000):0.1147270000	(((((1lb3_A.pdb:0.1329780000	2za7_A.pdb:0.1496450000):0.3945770000	1bg7_A.pdb:0.6039280000):0.0424120000	1r03_A.pdb:0.3524620000):0.6295450000	(1z6o_A.pdb:1.5665650000	1z6o_M.pdb:0.8311770000):0.2589130000):0.2744250000	(((1eum_A.pdb:0.5512610000	1krq_A.pdb:0.4986250000):0.4579580000	(3e6s_A.pdb:1.5242430000	2jd7_A.pdb:0.1817520000):0.1774220000):0.1648530000	1vlg_A.pdb:0.3874690000):0.3602230000):0.5658790000):0.3280680000	((((1bcf_A.pdb:0.0000010000	3e1q_A.pdb:0.0129770000):0.2509720000	2fkz_A.pdb:0.2472880000):0.4670380000	1jgc_A.pdb:0.2789810000):0.7826970000	1nfv_A.pdb:0.7036290000):0.2495630000):0.4927560000	2vzb_A.pdb:1.1253120000):0.6966810000):0.8248750000):0.4908970000):0.0882049000):0.2854890000):0.0609337000	2chp_A.pdb:0.7267380000);
(1ji5_A.pdb:0.2947550000	(1jig_A.pdb:0.1435640000	(((1qgh_A.pdb:0.2427230000	2ux1_A.pdb:0.6563650000):0.2529590000	(1ji4_A.pdb:0.6501630000	2fjc_A.pdb:0.8777460000):0.3929370000):0.1093480000	((((1dps_A.pdb:0.0000020000	1jts_A.pdb:0.0226000000):0.2497850000	1o9r_A.pdb:0.3205000000):0.4740380000	1uvh_A.pdb:0.8426790000):0.3839740000	((1tjo_A.pdb:0.0000010000	1tk6_A.pdb:0.0000010000):0.6387200000	(((((((((2fzf_A.pdb:1.8193660000	(1lko_A.pdb:0.8508030000	1yuz_A.pdb:0.6194790000):0.7218490000):0.5943660000	3qhb_A.pdb:0.2990960000):1.3622600000	(((1otk_A.pdb:3.3427620000	(((2inc_B.pdb:1.4856040000	2inp_C.pdb:1.1552150000):0.1994990000	1mty_B.pdb:2.0883880000):1.2332500000	(1mty_D.pdb:1.8081700000	3dhg_A.pdb:0.9624790000):1.0065600000):0.4115560000):0.1012990000	(((1oqu_A.pdb:0.1950840000	(1r2f_A.pdb:0.2758770000	1uzr_A.pdb:0.1472070000):0.0359942000):0.6579910000	(1mxr_A.pdb:1.2407940000	((1jk0_A.pdb:0.4469980000	1w68_A.pdb:0.0000020000):0.0857842000	2uw2_A.pdb:0.1032490000):1.5098400000):0.4486420000):1.2999100000	3ee4_A.pdb:1.8882980000):0.2596880000):0.6158280000	(((2uw1_A.pdb:0.0000020000	2uw1_B.pdb:0.0064830000):0.0270252000	1afr_A.pdb:0.1666440000):1.3642400000	1za0_A.pdb:1.6412600000):0.3529790000):1.0457400000):0.3795690000	1z6o_M.pdb:1.0084670000):0.0000023256	1z6o_A.pdb:1.1875080000):0.2489120000	(((1lb3_A.pdb:0.0747370000	2za7_A.pdb:0.2094620000):0.3402470000	1r03_A.pdb:0.3014020000):0.1562420000	1bg7_A.pdb:0.5365540000):0.2370480000):0.3219210000	(((1eum_A.pdb:0.6730520000	1krq_A.pdb:0.2821130000):0.2951450000	3e6s_A.pdb:1.1217410000):0.1473360000	(2jd7_A.pdb:0.3426230000	1vlg_A.pdb:0.4086290000):0.1794440000):0.2178390000):1.0569100000	((((1bcf_A.pdb:0.0000010000	3e1q_A.pdb:0.0063330000):0.3315180000	2fkz_A.pdb:0.1486700000):0.2863210000	1jgc_A.pdb:0.4503500000):0.7016020000	1nfv_A.pdb:0.5585750000):0.1042720000):0.6747540000	2vzb_A.pdb:1.0358720000):0.4393770000):0.6077750000):0.2705370000):0.1690890000):0.0804904000	(1n1q_A.pdb:0.3352700000	2chp_A.pdb:0.5581390000):0.1184450000);
(1ji5_A.pdb:0.2391770000	(1jig_A.pdb:0.2241410000	(1n1q_A.pdb:0.2267600000	(1qgh_A.pdb:0.3813910000	2ux1_A.pdb:0.5956270000):0.2824890000):0.2233860000):0.1499580000	(2chp_A.pdb:0.4950590000	((1ji4_A.pdb:0.5467950000	((((1dps_A.pdb:0.0000020000	1jts_A.pdb:0.0151510000):0.5223340000	1o9r_A.pdb:0.3078420000):0.2801140000	1uvh_A.pdb:0.7308700000):0.4827310000	((1tjo_A.pdb:0.0000010000	1tk6_A.pdb:0.0000010000):1.1719500000	((((2fzf_A.pdb:3.2471000000	(((1bcf_A.pdb:0.0000010000	3e1q_A.pdb:0.0158750000):0.2946300000	2fkz_A.pdb:0.2818730000):0.3600810000	1jgc_A.pdb:0.4449090000):0.1584020000):0.1803270000	1nfv_A.pdb:0.9805900000):0.5459670000	((((1lko_A.pdb:1.0272420000	1yuz_A.pdb:0.6283140000):1.7353900000	3qhb_A.pdb:0.2077260000):1.3447900000	((((1otk_A.pdb:2.7364810000	(1mty_D.pdb:2.1300830000	3dhg_A.pdb:1.1202240000):1.2062200000):0.5244710000	((2inc_B.pdb:0.9295470000	1mty_B.pdb:2.2926650000):0.4290660000	2inp_C.pdb:0.6613450000):0.2533880000):1.4155800000	((((1oqu_A.pdb:0.1534960000	(1r2f_A.pdb:0.2606520000	1uzr_A.pdb:0.1177460000):0.0843753000):0.9340800000	((1jk0_A.pdb:0.4290250000	1w68_A.pdb:0.0000020000):0.0690679000	2uw2_A.pdb:0.0417590000):1.3453200000):0.3718890000	1mxr_A.pdb:0.8363270000):1.0459100000	3ee4_A.pdb:0.9605370000):0.7938640000):0.5076480000	(((2uw1_A.pdb:0.0000020000	2uw1_B.pdb:0.0118900000):0.0039029600	1afr_A.pdb:0.2261730000):1.4271700000	1za0_A.pdb:1.7579650000):0.4575190000):0.8409720000):0.9591940000	(((((1lb3_A.pdb:0.0718900000	2za7_A.pdb:0.1523470000):0.3016520000	(1bg7_A.pdb:0.6131130000	1r03_A.pdb:0.2258120000):0.0520903000):0.0697547000	1z6o_A.pdb:1.4315400000):0.1457280000	(((1eum_A.pdb:0.4062350000	1krq_A.pdb:0.3499850000):0.5168870000	(2jd7_A.pdb:0.3673580000	1vlg_A.pdb:0.3911410000):0.2549700000):0.2773820000	3e6s_A.pdb:1.0362420000):0.3418850000):0.2879130000	1z6o_M.pdb:0.7873020000):0.3678460000):0.0527036000):0.4811330000	2vzb_A.pdb:1.0497500000):0.3159100000):0.2312530000):0.3984420000):0.0352289000	2fjc_A.pdb:0.8123620000):0.2966800000):0.1336120000);
(1ji5_A.pdb:0.2871150000	1jig_A.pdb:0.2816610000	((1n1q_A.pdb:0.1993960000	2chp_A.pdb:0.4958160000):0.1080990000	((1qgh_A.pdb:0.3532560000	2ux1_A.pdb:0.8004380000):0.2619610000	((1ji4_A.pdb:0.7605650000	2fjc_A.pdb:0.7522770000):0.1493160000	((((1dps_A.pdb:0.0000020000	1jts_A.pdb:0.0243030000):0.1992190000	1o9r_A.pdb:0.2882650000):0.6630940000	1uvh_A.pdb:0.6372360000):0.3310370000	((1tjo_A.pdb:0.0000010000	1tk6_A.pdb:0.0000010000):0.7947320000	((((2fzf_A.pdb:2.5894620000	(((1bcf_A.pdb:0.0000010000	3e1q_A.pdb:0.0000030000):0.2925020000	2fkz_A.pdb:0.2257250000):0.0215507000	1jgc_A.pdb:0.6614930000):0.4391550000):0.2666260000	1nfv_A.pdb:0.9709120000):0.6186410000	((((1lko_A.pdb:0.9838520000	1yuz_A.pdb:0.8210420000):1.4253400000	3qhb_A.pdb:0.0000030000):0.9618850000	(((1otk_A.pdb:2.8543520000	(2inc_B.pdb:1.4284580000	(2inp_C.pdb:0.6186190000	1mty_B.pdb:2.2618190000):0.2416930000):1.7570900000):0.4666160000	(1mty_D.pdb:1.3171480000	3dhg_A.pdb:1.5804800000):1.0370500000):0.2154170000	((((((1oqu_A.pdb:0.2055990000	1uzr_A.pdb:0.1210180000):0.0716120000	1r2f_A.pdb:0.1492400000):1.2226300000	((1jk0_A.pdb:0.4293690000	1w68_A.pdb:0.0000020000):0.1122870000	2uw2_A.pdb:0.0350910000):1.3909100000):0.0896848000	1mxr_A.pdb:1.0726390000):0.7188520000	3ee4_A.pdb:1.6121980000):0.7013610000	(((2uw1_A.pdb:0.0000020000	1afr_A.pdb:0.1760240000):0.0110849000	2uw1_B.pdb:0.0009820000):1.2641500000	1za0_A.pdb:1.5105970000):1.0578400000):0.3233960000):0.4424390000):0.4007990000	(((1lb3_A.pdb:0.0555500000	2za7_A.pdb:0.1794250000):0.2838320000	(1bg7_A.pdb:0.5854490000	1r03_A.pdb:0.3882360000):0.0861777000):0.1826780000	((1z6o_A.pdb:1.2833670000	1z6o_M.pdb:0.7630840000):0.3168520000	(((1eum_A.pdb:0.5223820000	1krq_A.pdb:0.2858180000):0.5273120000	(2jd7_A.pdb:0.3287020000	1vlg_A.pdb:0.4203770000):0.2491120000):0.1887340000	3e6s_A.pdb:0.8278340000):0.5256630000):0.1352830000):0.6684410000):0.5886590000):0.2224020000	2vzb_A.pdb:1.4102370000):0.1461060000):0.5970160000):0.4224720000):0.1574960000):0.1796550000):0.0705538000);
(1ji5_A.pdb:0.2234070000	((1jig_A.pdb:0.1405500000	((1qgh_A.pdb:0.3972910000	2ux1_A.pdb:0.5354120000):0.3411100000	((1ji4_A.pdb:0.8895020000	2fjc_A.pdb:0.7462640000):0.1401130000	((((1dps_A.pdb:0.0112190000	1jts_A.pdb:0.0109560000):0.4316000000	1o9r_A.pdb:0.3301470000):0.3696650000	1uvh_A.pdb:0.7538980000):0.6321680000	((1tjo_A.pdb:0.0000010000	1tk6_A.pdb:0.0000010000):0.5559970000	((((2fzf_A.pdb:3.7372300000	(((1bcf_A.pdb:0.0000010000	3e1q_A.pdb:0.0067480000):0.3111100000	2fkz_A.pdb:0.0790640000):0.2880190000	1jgc_A.pdb:0.4856010000):0.3018840000):0.4231840000	1nfv_A.pdb:0.9421270000):0.1523660000	((((1lko_A.pdb:0.6509100000	1yuz_A.pdb:0.8536980000):1.1359700000	3qhb_A.pdb:0.6013800000):0.7293990000	((((1otk_A.pdb:2.8691590000	((2inc_B.pdb:1.1369280000	1mty_B.pdb:2.3018450000):0.8211730000	2inp_C.pdb:0.7083380000):1.1688700000):0.2808860000	(1mty_D.pdb:0.9820950000	3dhg_A.pdb:1.7139100000):0.7446350000):0.4687520000	((((1oqu_A.pdb:0.0174060000	(1r2f_A.pdb:0.2116250000	1uzr_A.pdb:0.1149170000):0.2029680000):1.0612800000	((1jk0_A.pdb:0.3328530000	1w68_A.pdb:0.0000020000):0.0908092000	2uw2_A.pdb:0.0274540000):1.3971300000):0.0422481000	1mxr_A.pdb:1.2334790000):0.9951530000	3ee4_A.pdb:1.8504500000):0.6120440000):0.7721740000	(((2uw1_A.pdb:0.0000020000	1afr_A.pdb:0.2133370000):0.0043586600	2uw1_B.pdb:0.0071810000):1.4925500000	1za0_A.pdb:1.4141220000):0.3546600000):0.7384080000):0.6315790000	(((((1lb3_A.pdb:0.0815950000	2za7_A.pdb:0.2710810000):0.4231960000	1bg7_A.pdb:0.7313070000):0.1135480000	1r03_A.pdb:0.3365820000):0.1798520000	(1z6o_A.pdb:1.2632630000	1z6o_M.pdb:0.8117250000):0.2587660000):0.0460245000	(((1eum_A.pdb:0.5736050000	1krq_A.pdb:0.2494300000):0.2932280000	3e6s_A.pdb:0.9488190000):0.0982927000	(2jd7_A.pdb:0.3908600000	1vlg_A.pdb:0.3543910000):0.1120500000):0.4744880000):0.6336600000):0.4745890000):0.3910450000	2vzb_A.pdb:1.0942120000):0.7476870000):0.8701370000):0.2163480000):0.2314820000):0.2821600000):0.0522508000	1n1q_A.pdb:0.4637110000):0.0553366000	2chp_A.pdb:0.7224770000);
(1ji5_A.pdb:0.3086040000	(1jig_A.pdb:0.2898380000	2chp_A.pdb:0.5899430000):0.0531939000	((1n1q_A.pdb:0.2984340000	(((1ji4_A.pdb:0.5059550000	2fjc_A.pdb:1.2151720000):0.3581310000	(((1dps_A.pdb:0.0000020000	1jts_A.pdb:0.0312280000):0.6289910000	1o9r_A.pdb:0.1840650000):0.3303140000	1uvh_A.pdb:1.1968960000):0.4468380000):0.1434210000	((1tjo_A.pdb:0.0000010000	1tk6_A.pdb:0.0000010000):0.9157210000	((((((2fzf_A.pdb:2.6225430000	((1lko_A.pdb:1.0694520000	1yuz_A.pdb:0.5033190000):1.0840500000	3qhb_A.pdb:0.5863720000):0.5039550000):0.8642990000	(((1otk_A.pdb:3.0660840000	3ee4_A.pdb:0.9147990000):0.2108360000	(((1oqu_A.pdb:0.0663550000	(1r2f_A.pdb:0.2087240000	1uzr_A.pdb:0.1371650000):0.1258230000):0.7327050000	((1jk0_A.pdb:0.3744170000	1w68_A.pdb:0.0000020000):0.0588420000	2uw2_A.pdb:0.0092280000):1.3275600000):0.3933140000	1mxr_A.pdb:1.0647550000):1.0624200000):0.4539770000	((((2inc_B.pdb:1.1250810000	1mty_B.pdb:3.1613330000):0.4716930000	2inp_C.pdb:0.8344690000):1.7153400000	(1mty_D.pdb:1.5124860000	3dhg_A.pdb:1.6769680000):0.6056740000):0.7939210000	(((2uw1_A.pdb:0.0000020000	2uw1_B.pdb:0.0063290000):0.1096270000	1afr_A.pdb:0.0922360000):1.2954600000	1za0_A.pdb:1.0850260000):0.4211140000):0.2056360000):1.1114500000):0.3137280000	(((1lb3_A.pdb:0.1252960000	2za7_A.pdb:0.1854360000):0.3619400000	(1bg7_A.pdb:0.5596860000	1r03_A.pdb:0.2170830000):0.1005900000):0.5538690000	((1z6o_A.pdb:1.6347680000	1z6o_M.pdb:0.6907230000):0.1628080000	((((1eum_A.pdb:0.5683310000	1krq_A.pdb:0.2432820000):0.3422020000	3e6s_A.pdb:1.2507450000):0.1966440000	2jd7_A.pdb:0.3165100000):0.2560330000	1vlg_A.pdb:0.1427220000):0.4961940000):0.1052640000):0.3493110000):0.7944930000	(((1bcf_A.pdb:0.0000010000	3e1q_A.pdb:0.0000030000):0.2615850000	2fkz_A.pdb:0.1279160000):0.2368390000	1jgc_A.pdb:0.4011310000):0.6308580000):0.0000028805	1nfv_A.pdb:0.5636980000):0.5104930000	2vzb_A.pdb:0.7553430000):0.2134860000):0.7277100000):0.0893343000):0.1058230000	(1qgh_A.pdb:0.3119220000	2ux1_A.pdb:0.6667180000):0.4497380000):0.1593280000);
(1ji5_A.pdb:0.2027700000	1jig_A.pdb:0.1918040000	((1n1q_A.pdb:0.1646220000	2chp_A.pdb:0.4692160000):0.1028140000	(((1qgh_A.pdb:0.2346110000	2ux1_A.pdb:0.4929800000):0.2398520000	(((1dps_A.pdb:0.0000020000	1jts_A.pdb:0.0310480000):0.3263480000	1o9r_A.pdb:0.2755180000):0.4238040000	1uvh_A.pdb:0.7435010000):0.7130210000):0.1770750000	((1ji4_A.pdb:0.5948230000	2fjc_A.pdb:0.6008710000):0.1904340000	((1tjo_A.pdb:0.0000010000	1tk6_A.pdb:0.0000010000):0.4849560000	(((((((2fzf_A.pdb:1.8544330000	((1otk_A.pdb:4.2948190000	(1mty_D.pdb:2.0599540000	3dhg_A.pdb:1.2495580000):0.4238680000):0.2224160000	((2inc_B.pdb:1.5691210000	2inp_C.pdb:0.6767630000):0.6142620000	1mty_B.pdb:1.8992370000):0.9867020000):0.5803260000):0.2717890000	((((1oqu_A.pdb:0.1160860000	(1r2f_A.pdb:0.2294290000	1uzr_A.pdb:0.1293050000):0.1181860000):0.7609650000	1mxr_A.pdb:1.2861540000):0.3083970000	((1jk0_A.pdb:0.4039440000	1w68_A.pdb:0.0000020000):0.1137440000	2uw2_A.pdb:0.0065260000):1.2712700000):0.5979110000	3ee4_A.pdb:1.7625020000):0.2184430000):0.3335820000	(((2uw1_A.pdb:0.0000020000	2uw1_B.pdb:0.0059230000):0.0127715000	1afr_A.pdb:0.1755340000):1.6398200000	1za0_A.pdb:1.6032440000):0.2243490000):0.9684320000	((1lko_A.pdb:1.0472990000	1yuz_A.pdb:0.6713310000):0.7885430000	3qhb_A.pdb:0.7667480000):0.5560630000):0.8212380000	((((1lb3_A.pdb:0.0330380000	2za7_A.pdb:0.2555700000):0.4679660000	(1bg7_A.pdb:0.6923510000	1r03_A.pdb:0.2485820000):0.0396795000):0.2532280000	(1z6o_A.pdb:1.2897280000	1z6o_M.pdb:0.6226710000):0.3275930000):0.2455340000	(((1eum_A.pdb:0.6165730000	1krq_A.pdb:0.2689980000):0.3205250000	3e6s_A.pdb:0.9508110000):0.2069390000	(2jd7_A.pdb:0.3699230000	1vlg_A.pdb:0.3551000000):0.2244460000):0.1848640000):0.7717560000):0.1826760000	((((1bcf_A.pdb:0.0000010000	3e1q_A.pdb:0.0143110000):0.2930750000	2fkz_A.pdb:0.1071400000):0.3338260000	1jgc_A.pdb:0.3752690000):0.4169740000	1nfv_A.pdb:0.9257170000):0.0550888000):0.7206970000	2vzb_A.pdb:0.7852080000):0.8032010000):0.4515690000):0.1933820000):0.0388417000):0.1358360000);
(1ji5_A.pdb:0.2326780000	(1jig_A.pdb:0.1652840000	(1n1q_A.pdb:0.3033740000	(((1qgh_A.pdb:0.3456910000	2ux1_A.pdb:0.4005900000):0.1896220000	((((1dps_A.pdb:0.0000020000	1jts_A.pdb:0.0318670000):0.3495800000	1o9r_A.pdb:0.2237660000):0.3890200000	1uvh_A.pdb:0.7588990000):0.3792920000	((1tjo_A.pdb:0.0000010000	1tk6_A.pdb:0.0000010000):0.6450050000	(((((2fzf_A.pdb:3.4235560000	((1bcf_A.pdb:0.0000010000	3e1q_A.pdb:0.0057580000):0.3364370000	2fkz_A.pdb:0.1144740000):0.0687842000):0.5225800000	1jgc_A.pdb:0.3786520000):0.5419530000	1nfv_A.pdb:0.7797400000):0.2528710000	((((1lko_A.pdb:0.8131640000	1yuz_A.pdb:0.7756010000):1.1471100000	3qhb_A.pdb:0.7126690000):0.5155800000	((((((1otk_A.pdb:4.3094080000	(1mty_D.pdb:1.9782980000	3dhg_A.pdb:1.2031850000):0.3853570000):0.1560040000	(2inc_B.pdb:1.1121550000	(2inp_C.pdb:0.5838420000	1mty_B.pdb:3.0191210000):0.5542080000):0.6343640000):1.2408900000	((((1oqu_A.pdb:0.2657160000	1uzr_A.pdb:0.1396340000):0.1551820000	1r2f_A.pdb:0.1389540000):0.8445680000	1mxr_A.pdb:1.1509040000):0.3751690000	((1jk0_A.pdb:0.3904330000	1w68_A.pdb:0.0000030000):0.1427130000	2uw2_A.pdb:0.0295230000):1.2030500000):1.0236000000):0.3327650000	3ee4_A.pdb:1.6515790000):0.6763610000	1za0_A.pdb:1.9003640000):0.2690650000	((2uw1_A.pdb:0.0000020000	2uw1_B.pdb:0.0057520000):0.0141625000	1afr_A.pdb:0.2085880000):1.4090300000):0.5556190000):0.3922020000	((((1lb3_A.pdb:0.0461910000	2za7_A.pdb:0.2112470000):0.2905820000	1r03_A.pdb:0.3881220000):0.0257455000	1bg7_A.pdb:0.7970630000):0.3168400000	((1z6o_A.pdb:1.2724240000	1z6o_M.pdb:0.8322960000):0.2511830000	((((1eum_A.pdb:0.3746080000	1krq_A.pdb:0.4345980000):0.3752550000	3e6s_A.pdb:1.2434750000):0.0981037000	2jd7_A.pdb:0.1840630000):0.3569150000	1vlg_A.pdb:0.1619970000):0.5038020000):0.2651140000):0.7084320000):0.5860490000):0.4106550000	2vzb_A.pdb:1.0798310000):0.7292540000):0.3065350000):0.2164800000):0.1113010000	(1ji4_A.pdb:0.5863870000	2fjc_A.pdb:0.8227990000):0.2088910000):0.1162210000):0.1453340000):0.0653444000	2chp_A.pdb:0.5463600000);
(1ji5_A.pdb:0.2464160000	(1jig_A.pdb:0.2351110000	((1qgh_A.pdb:0.2965000000	2ux1_A.pdb:0.6354620000):0.3639810000	((1ji4_A.pdb:0.8167290000	2fjc_A.pdb:0.7572480000):0.1876270000	((((1dps_A.pdb:0.0000020000	1jts_A.pdb:0.0278400000):0.3843410000	1o9r_A.pdb:0.3120130000):0.6793190000	1uvh_A.pdb:0.9513100000):0.7268110000	((1tjo_A.pdb:0.0000010000	1tk6_A.pdb:0.0000010000):0.3797510000	((((2fzf_A.pdb:4.5517940000	(((1bcf_A.pdb:0.0000010000	3e1q_A.pdb:0.0000030000):0.3449660000	2fkz_A.pdb:0.1151040000):0.3171760000	1jgc_A.pdb:0.3404140000):0.3048320000):0.3344500000	1nfv_A.pdb:0.6095100000):0.3757810000	((((1lko_A.pdb:0.7566730000	1yuz_A.pdb:0.9948630000):1.6424800000	3qhb_A.pdb:0.4131950000):0.8261740000	((((1otk_A.pdb:3.6102010000	((2inc_B.pdb:1.2718140000	1mty_B.pdb:1.7515140000):0.3234700000	2inp_C.pdb:0.6262480000):0.8529700000):0.2853330000	(1mty_D.pdb:2.0388020000	3dhg_A.pdb:1.0368360000):0.6544500000):1.1080400000	((((1oqu_A.pdb:0.0954430000	(1r2f_A.pdb:0.2931420000	1uzr_A.pdb:0.1496240000):0.0830612000):0.9097670000	1mxr_A.pdb:1.0361560000):0.3345130000	((1jk0_A.pdb:0.4834990000	1w68_A.pdb:0.0000020000):0.0992022000	2uw2_A.pdb:0.0000020000):1.4191600000):0.4799390000	3ee4_A.pdb:1.5401410000):0.1456200000):0.5517290000	(((2uw1_A.pdb:0.0000020000	1afr_A.pdb:0.1793420000):0.0000021307	2uw1_B.pdb:0.0088200000):1.1626100000	1za0_A.pdb:1.7065320000):0.5367530000):0.9089370000):0.7223920000	(((1lb3_A.pdb:0.0860760000	2za7_A.pdb:0.1464200000):0.3329320000	(1bg7_A.pdb:0.5623190000	1r03_A.pdb:0.1977450000):0.1415340000):0.1579800000	((1z6o_A.pdb:1.3977890000	1z6o_M.pdb:0.6324320000):0.2462970000	((((1eum_A.pdb:0.5159910000	1krq_A.pdb:0.3597300000):0.3691710000	3e6s_A.pdb:1.1889510000):0.1167760000	2jd7_A.pdb:0.1286210000):0.3829330000	1vlg_A.pdb:0.0872690000):0.9455270000):0.2416740000):0.4055670000):0.5931300000):0.6499760000	2vzb_A.pdb:0.6240360000):0.4766850000):0.6674150000):0.1453030000):0.0882616000):0.1672170000):0.1023440000	(1n1q_A.pdb:0.3352730000	2chp_A.pdb:0.6104210000):0.0882189000);
(1ji5_A.pdb:0.3847880000	(1jig_A.pdb:0.1365750000	(1n1q_A.pdb:0.3587300000	((1qgh_A.pdb:0.4302120000	2ux1_A.pdb:0.5982850000):0.3809340000	(((1ji4_A.pdb:0.5461020000	(((1dps_A.pdb:0.0162450000	1jts_A.pdb:0.0122480000):0.4029180000	1uvh_A.pdb:1.1454740000):0.3473650000	1o9r_A.pdb:0.0797370000):0.8020240000):0.1902790000	2fjc_A.pdb:0.8357040000):0.2783970000	((1tjo_A.pdb:0.0000010000	1tk6_A.pdb:0.0000010000):0.9907410000	((((((2fzf_A.pdb:1.6223760000	((1otk_A.pdb:4.3485720000	(1mty_D.pdb:1.7560870000	3dhg_A.pdb:1.2387870000):0.4179190000):0.5954760000	((2inc_B.pdb:1.6083060000	1mty_B.pdb:2.1854270000):0.5700840000	2inp_C.pdb:0.5737480000):1.1481100000):0.2860810000):0.6085190000	(((1oqu_A.pdb:0.0838910000	(1r2f_A.pdb:0.2466370000	1uzr_A.pdb:0.1353110000):0.1234840000):0.6222410000	(1mxr_A.pdb:1.4396600000	((1jk0_A.pdb:0.3658470000	2uw2_A.pdb:0.0890170000):0.0004586720	1w68_A.pdb:0.0000020000):1.3526500000):0.2686680000):1.1963500000	3ee4_A.pdb:1.1391840000):0.4466070000):1.1194900000	(((2uw1_A.pdb:0.0000020000	2uw1_B.pdb:0.0060910000):0.0000026110	1afr_A.pdb:0.1736750000):1.4519400000	1za0_A.pdb:0.9887120000):0.4237350000):0.9409150000	((1lko_A.pdb:0.8418410000	1yuz_A.pdb:0.8444050000):0.6655430000	3qhb_A.pdb:0.6536210000):0.8590970000):0.8386370000	(((((1bcf_A.pdb:0.0000010000	3e1q_A.pdb:0.0069770000):0.3230010000	2fkz_A.pdb:0.1646110000):0.4151750000	1jgc_A.pdb:0.2886370000):0.5831830000	((((((1lb3_A.pdb:0.1022860000	2za7_A.pdb:0.2720160000):0.3885840000	1bg7_A.pdb:0.6982170000):0.0918807000	1r03_A.pdb:0.2667910000):0.4278890000	1z6o_M.pdb:1.2234140000):0.1781430000	1z6o_A.pdb:1.4585280000):0.0082706300	((1eum_A.pdb:0.6002320000	1krq_A.pdb:0.2517870000):0.3593210000	(3e6s_A.pdb:1.1831420000	(2jd7_A.pdb:0.3698830000	1vlg_A.pdb:0.4459530000):0.1540340000):0.1580820000):0.3090290000):1.1821900000):0.1874960000	1nfv_A.pdb:0.8115910000):0.3354010000):0.4831790000	2vzb_A.pdb:0.6932370000):0.6391320000):0.6647920000):0.1646450000):0.1230540000):0.1204150000):0.0117646000	2chp_A.pdb:0.7128880000);
(1ji5_A.pdb:0.3823310000	(1jig_A.pdb:0.2265370000	((1qgh_A.pdb:0.2751690000	2ux1_A.pdb:0.6813280000):0.3905540000	((1ji4_A.pdb:0.5798370000	2fjc_A.pdb:0.8114360000):0.2809090000	((((1dps_A.pdb:0.0069600000	1jts_A.pdb:0.0000030000):0.4253160000	1o9r_A.pdb:0.3382020000):0.3972680000	1uvh_A.pdb:0.9214100000):0.6057100000	((1tjo_A.pdb:0.0000010000	1tk6_A.pdb:0.0000010000):0.7171060000	((((2fzf_A.pdb:3.3932870000	(((1bcf_A.pdb:0.0000010000	3e1q_A.pdb:0.0064990000):0.2062480000	2fkz_A.pdb:0.2906600000):0.3224730000	1jgc_A.pdb:0.4755430000):0.2109130000):0.4591490000	1nfv_A.pdb:0.8992640000):0.2618480000	((((1lko_A.pdb:0.4655180000	1yuz_A.pdb:1.0524010000):1.1308500000	3qhb_A.pdb:1.2352680000):0.5309680000	(((1otk_A.pdb:5.7643560000	(((2inc_B.pdb:1.3997130000	2inp_C.pdb:0.7812590000):1.0861300000	1mty_B.pdb:2.7429150000):0.3078940000	(1mty_D.pdb:1.5277930000	3dhg_A.pdb:1.5961030000):0.8173270000):0.0705434000):0.5279560000	(((((1oqu_A.pdb:0.1947790000	1uzr_A.pdb:0.1011080000):0.1741340000	1r2f_A.pdb:0.1519570000):1.0027200000	1mxr_A.pdb:1.3788510000):0.2651080000	3ee4_A.pdb:2.2509100000):0.3316460000	((1jk0_A.pdb:0.4362830000	1w68_A.pdb:0.0229310000):0.0792661000	2uw2_A.pdb:0.0037830000):1.1915400000):0.8775900000):0.7017660000	(((2uw1_A.pdb:0.0000020000	2uw1_B.pdb:0.0029750000):0.0407911000	1afr_A.pdb:0.1482470000):1.2783500000	1za0_A.pdb:1.6894910000):0.1698190000):1.1358700000):1.2811300000	(((((1lb3_A.pdb:0.0897940000	2za7_A.pdb:0.1731680000):0.3247530000	1bg7_A.pdb:0.4690280000):0.0918287000	1r03_A.pdb:0.1860460000):0.3772460000	(1z6o_A.pdb:1.5075780000	1z6o_M.pdb:0.5219510000):0.6072750000):0.2907780000	((((1eum_A.pdb:0.5576400000	1krq_A.pdb:0.3970060000):0.5663420000	2jd7_A.pdb:0.2091480000):0.2160760000	1vlg_A.pdb:0.2875940000):0.2590340000	3e6s_A.pdb:1.2249100000):0.2090850000):0.5678660000):0.0978298000):0.8365450000	2vzb_A.pdb:1.0984800000):0.1673280000):0.3902600000):0.2255830000):0.0911792000):0.1447550000):0.0747431000	(1n1q_A.pdb:0.2938610000	2chp_A.pdb:0.4473090000):0.0875168000);
(1ji5_A.pdb:0.4287080000	((1jig_A.pdb:0.2020530000	((1ji4_A.pdb:0.8054990000	2fjc_A.pdb:1.1058290000):0.2885550000	((((1dps_A.pdb:0.0021860000	1jts_A.pdb:0.0117250000):0.3405570000	1o9r_A.pdb:0.3752690000):0.6029790000	1uvh_A.pdb:0.8210830000):0.2050500000	((1tjo_A.pdb:0.0000010000	1tk6_A.pdb:0.0000010000):0.6995670000	(((((2fzf_A.pdb:2.8129470000	(((1lko_A.pdb:1.1090470000	1yuz_A.pdb:0.7063150000):1.0529500000	((((1otk_A.pdb:2.8032880000	(1mty_D.pdb:1.6422920000	3dhg_A.pdb:1.3963740000):0.8246480000):0.2229920000	((2inc_B.pdb:1.4325140000	1mty_B.pdb:2.3157960000):0.3570530000	2inp_C.pdb:0.5044870000):0.9655700000):1.2414000000	(((1oqu_A.pdb:0.1293560000	(1r2f_A.pdb:0.3187690000	1uzr_A.pdb:0.0523710000):0.0779647000):0.9107750000	(1mxr_A.pdb:1.3516870000	((1jk0_A.pdb:0.3534350000	1w68_A.pdb:0.0000020000):0.0935191000	2uw2_A.pdb:0.0028900000):1.5104700000):0.1901550000):0.5473850000	3ee4_A.pdb:1.8501760000):0.2347410000):0.1804280000	(((2uw1_A.pdb:0.0000020000	2uw1_B.pdb:0.0094630000):0.0549668000	1afr_A.pdb:0.1691860000):1.3828500000	1za0_A.pdb:1.4063420000):0.6218620000):1.0437500000):0.4995570000	3qhb_A.pdb:0.4921300000):0.4504780000):0.8649430000	((((1lb3_A.pdb:0.0712660000	2za7_A.pdb:0.2259500000):0.3284930000	(1bg7_A.pdb:0.6704780000	1r03_A.pdb:0.1735220000):0.0784300000):0.2364860000	(1z6o_A.pdb:1.7858620000	1z6o_M.pdb:0.5184540000):0.3356500000):0.2283100000	((((1eum_A.pdb:0.6158050000	1krq_A.pdb:0.2734320000):0.3049190000	3e6s_A.pdb:0.8538870000):0.3483710000	2jd7_A.pdb:0.3378950000):0.0917769000	1vlg_A.pdb:0.3275970000):0.2472910000):0.8151080000):0.2645480000	1nfv_A.pdb:0.5539990000):0.0000022389	(((1bcf_A.pdb:0.0000010000	3e1q_A.pdb:0.0144140000):0.3177350000	2fkz_A.pdb:0.1683780000):0.3587910000	1jgc_A.pdb:0.2843090000):0.6038720000):0.9258350000	2vzb_A.pdb:1.1042230000):0.6270810000):0.6827660000):0.3304640000):0.2089910000):0.1000030000	(1qgh_A.pdb:0.3373240000	2ux1_A.pdb:0.7844300000):0.3885620000):0.0474031000	(1n1q_A.pdb:0.3629730000	2chp_A.pdb:0.5211460000):0.1759790000);
(1ji5_A.pdb:0.2497730000	(1jig_A.pdb:0.3439500000	((1n1q_A.pdb:0.2797610000	(1qgh_A.pdb:0.4774790000	2ux1_A.pdb:0.7144510000):0.3683940000):0.0890329000	((1ji4_A.pdb:0.7968980000	2fjc_A.pdb:1.2932660000):0.1603060000	((((1dps_A.pdb:0.0193500000	1jts_A.pdb:0.0000020000):0.4348010000	1o9r_A.pdb:0.4176710000):0.2829660000	1uvh_A.pdb:0.6002010000):0.4084900000	((1tjo_A.pdb:0.0000010000	1tk6_A.pdb:0.0000010000):0.7507540000	(((((2fzf_A.pdb:3.1586980000	((1lko_A.pdb:0.8117250000	1yuz_A.pdb:0.9770700000):1.0002100000	3qhb_A.pdb:0.9272950000):0.4824070000):0.5570650000	(((1otk_A.pdb:3.2050350000	(((2inc_B.pdb:1.5106840000	1mty_B.pdb:2.1036300000):0.4372000000	(1mty_D.pdb:1.2817320000	3dhg_A.pdb:1.7364240000):1.4891600000):0.5626000000	2inp_C.pdb:0.4500300000):1.1125700000):0.8576840000	((((1oqu_A.pdb:0.1477570000	(1r2f_A.pdb:0.2342580000	1uzr_A.pdb:0.1197250000):0.0766261000):0.8538600000	((1jk0_A.pdb:0.3929410000	1w68_A.pdb:0.0012440000):0.0345857000	2uw2_A.pdb:0.0708030000):1.5899800000):0.1432800000	1mxr_A.pdb:1.1380170000):0.9942610000	3ee4_A.pdb:1.2384640000):0.4571230000):0.7275940000	(((2uw1_A.pdb:0.0000020000	2uw1_B.pdb:0.0090140000):0.0016565200	1afr_A.pdb:0.1950060000):1.6429600000	1za0_A.pdb:0.7055030000):0.3456390000):1.0524700000):0.0766583000	(((((1lb3_A.pdb:0.0945170000	2za7_A.pdb:0.1427600000):0.3392270000	1bg7_A.pdb:0.6468150000):0.0901773000	1r03_A.pdb:0.1675890000):0.2814360000	(1z6o_A.pdb:1.2112090000	1z6o_M.pdb:0.7994310000):0.3598000000):0.2049550000	((1eum_A.pdb:0.5767850000	1krq_A.pdb:0.2521050000):0.4836020000	(3e6s_A.pdb:1.0837240000	(2jd7_A.pdb:0.2681780000	1vlg_A.pdb:0.2705280000):0.1384880000):0.1478960000):0.1905170000):0.5235660000):0.4430890000	((((1bcf_A.pdb:0.0000010000	3e1q_A.pdb:0.0058090000):0.3035510000	2fkz_A.pdb:0.1570740000):0.2031580000	1jgc_A.pdb:0.6573750000):0.4091590000	1nfv_A.pdb:0.9952160000):0.0922253000):0.6095590000	2vzb_A.pdb:0.9792780000):0.3979040000):0.6067100000):0.1699200000):0.2071660000):0.1139700000):0.0980294000	2chp_A.pdb:0.7209520000);
(1ji5_A.pdb:0.2510140000	(1jig_A.pdb:0.2248990000	(1n1q_A.pdb:0.3316110000	((1qgh_A.pdb:0.4897660000	2ux1_A.pdb:0.7755280000):0.3291580000	((1ji4_A.pdb:0.8666970000	2fjc_A.pdb:0.8650260000):0.2353280000	((((1dps_A.pdb:0.0000020000	1jts_A.pdb:0.0273080000):0.3940130000	1o9r_A.pdb:0.2739280000):0.4419490000	1uvh_A.pdb:0.6694240000):0.5672520000	((1tjo_A.pdb:0.0000010000	1tk6_A.pdb:0.0000010000):0.9422370000	(((2fzf_A.pdb:2.7804030000	(((1bcf_A.pdb:0.0000010000	3e1q_A.pdb:0.0000030000):0.2673790000	2fkz_A.pdb:0.1412010000):0.3730230000	1jgc_A.pdb:0.2760380000):0.4116610000):0.1752440000	1nfv_A.pdb:0.8767990000):0.3500030000	(2vzb_A.pdb:0.6610450000	((((1lko_A.pdb:0.6668270000	1yuz_A.pdb:1.0260020000):0.9223340000	3qhb_A.pdb:0.7330950000):0.8420890000	((((1otk_A.pdb:3.6440300000	(2inc_B.pdb:1.2310650000	(2inp_C.pdb:0.9588860000	1mty_B.pdb:2.9130130000):0.2607120000):0.5069320000):0.1088210000	(1mty_D.pdb:1.9740150000	3dhg_A.pdb:1.8413310000):0.5357480000):1.7215800000	(((1oqu_A.pdb:0.1252370000	(1r2f_A.pdb:0.2857080000	1uzr_A.pdb:0.1376590000):0.0648167000):0.7485880000	(1mxr_A.pdb:1.2931560000	((1jk0_A.pdb:0.3423170000	1w68_A.pdb:0.0000020000):0.0460592000	2uw2_A.pdb:0.0607150000):1.8827000000):0.0423236000):0.5424240000	3ee4_A.pdb:1.3558810000):0.5552980000):0.2296910000	(((2uw1_A.pdb:0.0000020000	2uw1_B.pdb:0.0126050000):0.0469886000	1afr_A.pdb:0.1368140000):1.8403600000	1za0_A.pdb:0.9055670000):1.1745700000):0.9103060000):0.5650220000	((((((1lb3_A.pdb:0.0431260000	2za7_A.pdb:0.1447880000):0.4543380000	1bg7_A.pdb:0.6665180000):0.1648340000	1r03_A.pdb:0.1880950000):0.4440780000	1z6o_M.pdb:0.7618200000):0.0780281000	1z6o_A.pdb:1.3736060000):0.1565510000	((((1eum_A.pdb:0.5048100000	1krq_A.pdb:0.3377510000):0.5564050000	3e6s_A.pdb:1.0567520000):0.2386800000	2jd7_A.pdb:0.1640200000):0.3428940000	1vlg_A.pdb:0.1956770000):0.4105470000):0.7500550000):0.1836520000):0.2131180000):0.8222330000):0.4374950000):0.3955670000):0.1744130000):0.1537650000):0.1453450000):0.0679012000	2chp_A.pdb:0.5675320000);
(1ji5_A.pdb:0.3238780000	1jig_A.pdb:0.2005750000	((1n1q_A.pdb:0.4572870000	(((1ji4_A.pdb:0.7882710000	2fjc_A.pdb:0.9241420000):0.1923420000	((1tjo_A.pdb:0.0000010000	1tk6_A.pdb:0.0000010000):0.8338610000	((((((2fzf_A.pdb:2.3028120000	(1lko_A.pdb:1.1119480000	1yuz_A.pdb:0.6622220000):0.8699030000):0.3714460000	3qhb_A.pdb:0.7189890000):0.4452350000	(((((1otk_A.pdb:3.4635430000	(1mty_D.pdb:1.5712350000	3dhg_A.pdb:1.5100380000):0.7999200000):0.1454540000	((2inc_B.pdb:1.0718840000	1mty_B.pdb:2.0624380000):0.1585890000	2inp_C.pdb:1.0676040000):0.4219980000):1.1925400000	3ee4_A.pdb:1.3464700000):0.0000022206	(((1oqu_A.pdb:0.1145730000	(1r2f_A.pdb:0.2894560000	1uzr_A.pdb:0.1499410000):0.0803541000):0.7751130000	((1jk0_A.pdb:0.3744720000	1w68_A.pdb:0.0074960000):0.0768502000	2uw2_A.pdb:0.0523320000):1.5551500000):0.0799629000	1mxr_A.pdb:1.5984010000):0.7175370000):0.7120880000	(((2uw1_A.pdb:0.0000020000	2uw1_B.pdb:0.0000020000):0.0411865000	1afr_A.pdb:0.1418720000):1.6931600000	1za0_A.pdb:1.4130770000):0.9600840000):1.5536400000):0.6026730000	(((((1lb3_A.pdb:0.0553130000	2za7_A.pdb:0.1617410000):0.2302690000	1bg7_A.pdb:0.7187530000):0.1058920000	1r03_A.pdb:0.1843250000):0.3002780000	(1z6o_A.pdb:1.2202280000	1z6o_M.pdb:1.2076450000):0.1728530000):0.3237420000	((((1eum_A.pdb:0.5078960000	1krq_A.pdb:0.3058330000):0.3207340000	3e6s_A.pdb:1.1659580000):0.3411120000	2jd7_A.pdb:0.2045490000):0.1770530000	1vlg_A.pdb:0.3195510000):0.1894720000):0.4908110000):0.7714230000	((((1bcf_A.pdb:0.0000010000	3e1q_A.pdb:0.0000030000):0.2860290000	2fkz_A.pdb:0.1652380000):0.3446680000	1jgc_A.pdb:0.4346610000):0.3923530000	1nfv_A.pdb:0.7159820000):0.0178862000):1.0159700000	2vzb_A.pdb:1.0191930000):0.3203160000):0.6188400000):0.1519440000	(((1dps_A.pdb:0.0000020000	1jts_A.pdb:0.0200350000):0.2736530000	1o9r_A.pdb:0.3894110000):0.5431010000	1uvh_A.pdb:0.6358360000):0.7308460000):0.1263570000):0.0987276000	(2chp_A.pdb:0.6580730000	(1qgh_A.pdb:0.2296890000	2ux1_A.pdb:0.7601550000):0.3904470000):0.0852503000):0.1585110000);
(1ji5_A.pdb:0.1347300000	((1jig_A.pdb:0.1886670000	(((1qgh_A.pdb:0.5085280000	2ux1_A.pdb:0.7198680000):0.2141130000	(((1dps_A.pdb:0.0000020000	1jts_A.pdb:0.0223830000):0.3567280000	1o9r_A.pdb:0.3778620000):0.4024210000	(1uvh_A.pdb:0.8071970000	((1tjo_A.pdb:0.0000010000	1tk6_A.pdb:0.0000010000):0.6198150000	(((2fzf_A.pdb:2.4676450000	((((1lko_A.pdb:0.5315210000	1yuz_A.pdb:1.1152150000):1.0526300000	3qhb_A.pdb:0.7918640000):0.8871950000	(((((1otk_A.pdb:2.8209870000	((2inc_B.pdb:1.0661230000	2inp_C.pdb:0.8700430000):0.0807682000	1mty_B.pdb:2.2898140000):0.5662080000):0.2951460000	(1mty_D.pdb:1.8147450000	3dhg_A.pdb:1.1528950000):0.8872060000):0.8160340000	((1oqu_A.pdb:0.0649590000	(1r2f_A.pdb:0.2590300000	1uzr_A.pdb:0.1161550000):0.1693260000):1.0796900000	(1mxr_A.pdb:1.1032590000	((1jk0_A.pdb:0.3541630000	1w68_A.pdb:0.0000020000):0.1046170000	2uw2_A.pdb:0.0000020000):1.1518700000):0.3257410000):0.6474600000):0.3543640000	3ee4_A.pdb:1.4162830000):0.5992170000	(((2uw1_A.pdb:0.0000020000	1afr_A.pdb:0.1766210000):0.0000456682	2uw1_B.pdb:0.0061390000):1.6111300000	1za0_A.pdb:1.5461330000):0.2367830000):0.8310820000):0.4589490000	((((((1lb3_A.pdb:0.0810760000	2za7_A.pdb:0.1836550000):0.4122120000	1r03_A.pdb:0.2596540000):0.0761435000	1bg7_A.pdb:0.5642040000):0.2272420000	1z6o_A.pdb:1.4210710000):0.0949079000	(((1eum_A.pdb:0.5709610000	1krq_A.pdb:0.4679820000):0.3684080000	3e6s_A.pdb:0.9649330000):0.2143070000	(2jd7_A.pdb:0.2703730000	1vlg_A.pdb:0.3713830000):0.1192830000):0.6833500000):0.1262630000	1z6o_M.pdb:0.6209480000):0.4036020000):0.1159790000):0.2363250000	2vzb_A.pdb:1.0262370000):0.1415940000	((((1bcf_A.pdb:0.0000010000	3e1q_A.pdb:0.0000030000):0.2643710000	2fkz_A.pdb:0.2546810000):0.3717220000	1jgc_A.pdb:0.3482370000):0.5967920000	1nfv_A.pdb:0.6199520000):0.4689760000):0.7140150000):1.0566200000):0.2985260000):0.5216230000):0.1983170000	(1ji4_A.pdb:1.0201870000	2fjc_A.pdb:0.9899600000):0.2178170000):0.2324990000):0.1641270000	1n1q_A.pdb:0.5129960000):0.0378748000	2chp_A.pdb:0.7103740000);
(1ji5_A.pdb:0.2994970000	(1jig_A.pdb:0.1691130000	(((1qgh_A.pdb:0.2111100000	2ux1_A.pdb:0.5805400000):0.2847940000	((((1dps_A.pdb:0.0000020000	1jts_A.pdb:0.0189760000):0.2127290000	1o9r_A.pdb:0.3571340000):0.2987250000	1uvh_A.pdb:0.6216470000):0.4616790000	((1tjo_A.pdb:0.0000010000	1tk6_A.pdb:0.0000010000):0.7114370000	((((2fzf_A.pdb:3.4545150000	(((1bcf_A.pdb:0.0000010000	3e1q_A.pdb:0.0059100000):0.2297450000	2fkz_A.pdb:0.2280650000):0.1675290000	1jgc_A.pdb:0.5547850000):0.3719230000):0.3522620000	1nfv_A.pdb:0.8701440000):0.1317400000	((((1lko_A.pdb:0.9785170000	1yuz_A.pdb:0.6198100000):1.2559400000	3qhb_A.pdb:0.4033290000):1.2704300000	((((((1otk_A.pdb:3.6671840000	2inp_C.pdb:0.4125040000):0.5643220000	2inc_B.pdb:1.4146440000):0.5420290000	(1mty_D.pdb:1.5472820000	3dhg_A.pdb:1.3629230000):1.7476300000):0.1124740000	1mty_B.pdb:2.1043840000):1.1200300000	(((2uw1_A.pdb:0.0000020000	2uw1_B.pdb:0.0121430000):0.0108584000	1afr_A.pdb:0.1664560000):1.7210100000	1za0_A.pdb:1.2649970000):0.7271070000):0.0000024451	((((1oqu_A.pdb:0.1706680000	1uzr_A.pdb:0.1029110000):0.1728500000	1r2f_A.pdb:0.1063460000):1.1140500000	(1mxr_A.pdb:1.1859020000	((1jk0_A.pdb:0.3477310000	1w68_A.pdb:0.0000020000):0.1284930000	2uw2_A.pdb:0.0000020000):1.7688700000):0.2140640000):0.7005710000	3ee4_A.pdb:1.5792430000):0.6356360000):1.4485300000):0.7372010000	((((1lb3_A.pdb:0.0715370000	2za7_A.pdb:0.1849260000):0.2953940000	(1bg7_A.pdb:0.5306360000	1r03_A.pdb:0.2247170000):0.1152150000):0.4328700000	(1z6o_A.pdb:1.1999860000	1z6o_M.pdb:0.5680570000):0.2379580000):0.1605690000	(((1eum_A.pdb:0.3833260000	1krq_A.pdb:0.3855540000):0.3768300000	3e6s_A.pdb:1.3946650000):0.1414560000	(2jd7_A.pdb:0.3842080000	1vlg_A.pdb:0.2584510000):0.1452230000):0.2956430000):0.9867000000):0.2337730000):0.2883730000	2vzb_A.pdb:1.0685220000):0.3688260000):0.4073720000):0.3875130000):0.0680110000	(1ji4_A.pdb:0.7419900000	2fjc_A.pdb:0.7111980000):0.3919090000):0.1689580000):0.1102430000	(1n1q_A.pdb:0.2648790000	2chp_A.pdb:0.5195310000):0.0520635000);
(1ji5_A.pdb:0.3488100000	(1jig_A.pdb:0.2455490000	(((1qgh_A.pdb:0.3441520000	2ux1_A.pdb:0.4272100000):0.3132830000	(1ji4_A.pdb:0.4989100000	2fjc_A.pdb:0.8584810000):0.2760300000):0.1561920000	(((((1dps_A.pdb:0.0000020000	1jts_A.pdb:0.0247690000):0.3653950000	1o9r_A.pdb:0.3374890000):0.5545460000	1uvh_A.pdb:0.6756410000):0.3451910000	(1tjo_A.pdb:0.0000010000	1tk6_A.pdb:0.0000010000):0.6682510000):0.1345960000	((((2fzf_A.pdb:3.7260650000	(((1bcf_A.pdb:0.0000010000	3e1q_A.pdb:0.0000030000):0.2001650000	2fkz_A.pdb:0.2098680000):0.1809870000	1jgc_A.pdb:0.4341400000):0.0431786000):0.3615480000	1nfv_A.pdb:0.8123220000):0.2243290000	((((1lko_A.pdb:1.1264700000	1yuz_A.pdb:0.6846820000):1.3996700000	3qhb_A.pdb:0.5415120000):1.0429500000	((((1otk_A.pdb:4.1397350000	(((2inc_B.pdb:1.3726330000	1mty_B.pdb:2.4227300000):0.2957810000	2inp_C.pdb:0.8789790000):0.5484080000	(1mty_D.pdb:1.9857200000	3dhg_A.pdb:1.3317020000):0.7698190000):0.2072690000):0.7353480000	((((1oqu_A.pdb:0.1855270000	1uzr_A.pdb:0.0994110000):0.2176040000	1r2f_A.pdb:0.0889620000):0.7398290000	(1mxr_A.pdb:1.1710710000	((1jk0_A.pdb:0.3721460000	1w68_A.pdb:0.0000020000):0.1081220000	2uw2_A.pdb:0.0128200000):1.6566800000):0.3451670000):1.1409200000	3ee4_A.pdb:1.4067850000):0.2565450000):1.0591400000	((2uw1_A.pdb:0.0000020000	1afr_A.pdb:0.1868220000):0.0110011000	2uw1_B.pdb:0.0111000000):1.3785300000):0.0000021883	1za0_A.pdb:1.4451700000):1.4234600000):0.3703280000	((((1lb3_A.pdb:0.0544950000	2za7_A.pdb:0.2362370000):0.2770520000	1bg7_A.pdb:0.5388060000):0.0000029314	1r03_A.pdb:0.2524310000):0.2487190000	((1z6o_A.pdb:1.3533790000	1z6o_M.pdb:0.5252800000):0.2429190000	((((1eum_A.pdb:0.6421700000	1krq_A.pdb:0.3308270000):0.4190660000	3e6s_A.pdb:0.9997830000):0.0664756000	2jd7_A.pdb:0.1828420000):0.2831300000	1vlg_A.pdb:0.1416580000):0.5762090000):0.2432850000):0.2669280000):0.5503090000):0.4989290000	2vzb_A.pdb:1.2386290000):0.5112480000):0.1203640000):0.1587790000):0.0950498000	(1n1q_A.pdb:0.3146540000	2chp_A.pdb:0.4830980000):0.0933751000);
(1ji5_A.pdb:0.2744570000	(1jig_A.pdb:0.2041220000	((1qgh_A.pdb:0.3734030000	2ux1_A.pdb:0.7760010000):0.2435660000	((1ji4_A.pdb:0.9163360000	2fjc_A.pdb:0.8759720000):0.0755361000	((((1dps_A.pdb:0.0000020000	1jts_A.pdb:0.0206390000):0.4698700000	1o9r_A.pdb:0.3029270000):0.4337980000	1uvh_A.pdb:0.8117580000):0.5483310000	((1tjo_A.pdb:0.0000010000	1tk6_A.pdb:0.0000010000):0.6776920000	((((2fzf_A.pdb:3.1368140000	(((1bcf_A.pdb:0.0000010000	3e1q_A.pdb:0.0183580000):0.3879780000	2fkz_A.pdb:0.1374870000):0.3680670000	1jgc_A.pdb:0.2796120000):0.1429470000):0.6438670000	1nfv_A.pdb:0.8745790000):0.3592150000	((((1lko_A.pdb:0.5694900000	1yuz_A.pdb:1.2574370000):0.9389800000	(((((((1otk_A.pdb:4.0368510000	1mty_B.pdb:1.9910430000):0.6769470000	2inp_C.pdb:0.5706320000):0.5364760000	2inc_B.pdb:1.2373730000):0.6979210000	(1mty_D.pdb:2.0524730000	3dhg_A.pdb:1.1868330000):0.3714600000):0.8711320000	(((1oqu_A.pdb:0.1600470000	1uzr_A.pdb:0.1288010000):0.0515441000	1r2f_A.pdb:0.1940540000):0.9173400000	(1mxr_A.pdb:1.0236020000	((1jk0_A.pdb:0.3687550000	1w68_A.pdb:0.0000020000):0.1011670000	2uw2_A.pdb:0.0000020000):1.2719400000):0.1777460000):0.5216270000):0.3907830000	3ee4_A.pdb:1.4963690000):0.3477410000	(((2uw1_A.pdb:0.0000020000	1afr_A.pdb:0.2392880000):0.0033007200	2uw1_B.pdb:0.0130600000):1.2929000000	1za0_A.pdb:1.4686180000):0.3552550000):0.7023630000):0.4661040000	3qhb_A.pdb:0.7251970000):0.7138070000	((((1lb3_A.pdb:0.0400060000	2za7_A.pdb:0.2615520000):0.4105450000	1r03_A.pdb:0.3025060000):0.0882924000	1bg7_A.pdb:0.8672650000):0.1986030000	((1z6o_A.pdb:1.3568600000	1z6o_M.pdb:0.7412750000):0.3778260000	(((1eum_A.pdb:0.6025950000	1krq_A.pdb:0.2387910000):0.2106830000	3e6s_A.pdb:1.0015760000):0.2178760000	(2jd7_A.pdb:0.2999160000	1vlg_A.pdb:0.5490040000):0.1453020000):0.5355790000):0.0742823000):0.7963230000):0.3136700000):0.5668040000	2vzb_A.pdb:1.2262890000):0.4765390000):0.6383140000):0.3491150000):0.1563170000):0.2190820000):0.0915806000	(1n1q_A.pdb:0.3253070000	2chp_A.pdb:0.7969260000):0.0898245000);
(1ji5_A.pdb:0.3755810000	(1jig_A.pdb:0.2129420000	((1qgh_A.pdb:0.5335790000	2ux1_A.pdb:0.5027230000):0.2553840000	((1ji4_A.pdb:0.8638450000	2fjc_A.pdb:0.9517570000):0.1403200000	((((1dps_A.pdb:0.0000020000	1jts_A.pdb:0.0075370000):0.2884260000	1o9r_A.pdb:0.4831570000):0.4145980000	1uvh_A.pdb:0.7398610000):0.5111050000	((1tjo_A.pdb:0.0000010000	1tk6_A.pdb:0.0000010000):0.6199380000	((((((2fzf_A.pdb:3.7579050000	2fkz_A.pdb:0.1365030000):0.0226455000	(1bcf_A.pdb:0.0000010000	3e1q_A.pdb:0.0068240000):0.2196960000):0.4436130000	1jgc_A.pdb:0.4495020000):0.2955380000	1nfv_A.pdb:1.0373780000):0.1494920000	((((1lko_A.pdb:0.9520630000	1yuz_A.pdb:0.5410310000):1.0611000000	3qhb_A.pdb:0.6257720000):0.4332660000	(((1otk_A.pdb:3.7077040000	(((2inc_B.pdb:1.5161020000	2inp_C.pdb:0.6120040000):0.7882880000	1mty_B.pdb:2.0309000000):0.7133170000	(1mty_D.pdb:1.9359090000	3dhg_A.pdb:1.4984440000):0.7157470000):0.1392310000):1.1790200000	((((1oqu_A.pdb:0.1243610000	(1r2f_A.pdb:0.2442160000	1uzr_A.pdb:0.1999480000):0.0535661000):0.7369900000	((1jk0_A.pdb:0.3844500000	1w68_A.pdb:0.0000020000):0.0716176000	2uw2_A.pdb:0.0368660000):1.5544700000):0.4310090000	1mxr_A.pdb:1.1239120000):0.4361840000	3ee4_A.pdb:1.6112960000):0.7232830000):0.1916950000	(((2uw1_A.pdb:0.0000020000	1afr_A.pdb:0.2075950000):0.0000028831	2uw1_B.pdb:0.0060210000):1.4963400000	1za0_A.pdb:1.2214950000):0.5070190000):1.2378900000):0.8125210000	(((((1lb3_A.pdb:0.0214160000	2za7_A.pdb:0.2508720000):0.2956090000	1bg7_A.pdb:0.6375600000):0.2109640000	1r03_A.pdb:0.1855840000):0.3121120000	(1z6o_A.pdb:1.3535510000	1z6o_M.pdb:0.5352270000):0.2521940000):0.3163200000	(((1eum_A.pdb:0.5725750000	1krq_A.pdb:0.2976380000):0.4886920000	3e6s_A.pdb:0.7880010000):0.1714010000	(2jd7_A.pdb:0.3849980000	1vlg_A.pdb:0.3757490000):0.1198210000):0.2358120000):0.9120180000):0.3085550000):0.5715580000	2vzb_A.pdb:0.9218810000):0.4823940000):0.5140270000):0.1497810000):0.0632408000):0.2147800000):0.0872353000	(1n1q_A.pdb:0.2265040000	2chp_A.pdb:0.5688780000):0.1006700000);
(1ji5_A.pdb:0.2301510000	(1jig_A.pdb:0.0623510000	((1qgh_A.pdb:0.2615630000	(2ux1_A.pdb:0.5263960000	(((1dps_A.pdb:0.0000020000	1jts_A.pdb:0.0196850000):0.2649060000	1o9r_A.pdb:0.4013820000):0.5205780000	1uvh_A.pdb:0.6455200000):0.6776540000):0.1698350000):0.4170280000	((1ji4_A.pdb:0.8047070000	2fjc_A.pdb:0.7789210000):0.1502310000	((1tjo_A.pdb:0.0000010000	1tk6_A.pdb:0.0000010000):0.8031570000	((((((((((2fzf_A.pdb:2.6264800000	(1otk_A.pdb:4.5512900000	(((2inc_B.pdb:1.1106960000	1mty_B.pdb:3.0505760000):0.3109080000	2inp_C.pdb:0.9923380000):0.9664840000	(1mty_D.pdb:1.7915760000	3dhg_A.pdb:1.0823250000):0.4122830000):0.2790670000):1.1337800000):0.0000020830	((((1oqu_A.pdb:0.0567330000	(1r2f_A.pdb:0.3065970000	1uzr_A.pdb:0.1119260000):0.1339040000):0.8162960000	((1jk0_A.pdb:0.4572020000	1w68_A.pdb:0.0000020000):0.1004410000	2uw2_A.pdb:0.0694290000):1.4555800000):0.3540620000	1mxr_A.pdb:1.0733800000):1.3850400000	3ee4_A.pdb:1.2275670000):0.4455800000):0.6630620000	1za0_A.pdb:1.7046380000):0.2742750000	((2uw1_A.pdb:0.0000020000	1afr_A.pdb:0.1811400000):0.0000024022	2uw1_B.pdb:0.0089570000):1.2302700000):1.0246000000	3qhb_A.pdb:0.5360770000):0.7503460000	(1lko_A.pdb:0.9899370000	1yuz_A.pdb:1.0878930000):0.8823800000):1.2055100000	((((1lb3_A.pdb:0.0317500000	2za7_A.pdb:0.1830820000):0.3995380000	1bg7_A.pdb:0.6424770000):0.0000026511	1r03_A.pdb:0.3313980000):0.3830390000	((1z6o_A.pdb:1.0975770000	1z6o_M.pdb:0.8053500000):0.3511530000	(((1eum_A.pdb:0.5992690000	1krq_A.pdb:0.2619080000):0.3536000000	3e6s_A.pdb:0.9325450000):0.2277120000	(2jd7_A.pdb:0.2749170000	1vlg_A.pdb:0.3020040000):0.2060080000):0.3776450000):0.0866212000):0.8133590000):0.7020250000	(((1bcf_A.pdb:0.0000010000	3e1q_A.pdb:0.0000030000):0.2883200000	2fkz_A.pdb:0.0802180000):0.3004890000	1jgc_A.pdb:0.4497990000):0.5182520000):0.4515010000	1nfv_A.pdb:0.9325280000):0.6563090000	2vzb_A.pdb:0.9753640000):0.5307470000):0.4012980000):0.2384480000):0.1868790000):0.2026180000	(1n1q_A.pdb:0.3598950000	2chp_A.pdb:0.6524910000):0.0983559000);
(1ji5_A.pdb:0.2352600000	((1jig_A.pdb:0.1412670000	(((1qgh_A.pdb:0.5247340000	2ux1_A.pdb:0.5507190000):0.3478150000	(1ji4_A.pdb:0.6713490000	2fjc_A.pdb:0.5669460000):0.3288630000):0.0877281000	((((1dps_A.pdb:0.0074110000	1jts_A.pdb:0.0102970000):0.3829830000	1o9r_A.pdb:0.2294960000):0.3949880000	1uvh_A.pdb:0.6673580000):0.5092950000	((1tjo_A.pdb:0.0000010000	1tk6_A.pdb:0.0000010000):0.8066830000	(((((2fzf_A.pdb:3.2703410000	(((1bcf_A.pdb:0.0000010000	3e1q_A.pdb:0.0055290000):0.2327810000	2fkz_A.pdb:0.2284080000):0.4110270000	1jgc_A.pdb:0.5005100000):0.1629840000):0.2426980000	((((((1lb3_A.pdb:0.1625660000	2za7_A.pdb:0.1444310000):0.4181690000	1bg7_A.pdb:0.5899100000):0.1354630000	1r03_A.pdb:0.1679850000):0.4381990000	1z6o_A.pdb:1.2564990000):0.1798500000	1z6o_M.pdb:0.6076920000):0.1282480000	((((1eum_A.pdb:0.5031760000	1krq_A.pdb:0.3909700000):0.3000440000	3e6s_A.pdb:1.1195030000):0.1284860000	2jd7_A.pdb:0.1789080000):0.2494880000	1vlg_A.pdb:0.1887610000):0.5338400000):0.9037180000):0.1049130000	1nfv_A.pdb:0.7973130000):0.1523870000	(((1lko_A.pdb:0.5393940000	1yuz_A.pdb:0.7868800000):0.7745890000	3qhb_A.pdb:0.9119200000):0.8574860000	(((1otk_A.pdb:2.5321820000	(((2inc_B.pdb:1.0344020000	1mty_B.pdb:3.1687310000):0.1751490000	2inp_C.pdb:0.9916300000):1.1331700000	(1mty_D.pdb:1.9318050000	3dhg_A.pdb:1.1276540000):0.8286270000):0.4557600000):0.8238100000	(((1oqu_A.pdb:0.0356020000	(1r2f_A.pdb:0.2214570000	1uzr_A.pdb:0.1409200000):0.1399160000):1.1089900000	(1mxr_A.pdb:1.0846160000	((1jk0_A.pdb:0.3597670000	1w68_A.pdb:0.0067270000):0.0961317000	2uw2_A.pdb:0.0083880000):1.3218900000):0.2315710000):0.2756760000	3ee4_A.pdb:1.4000810000):0.5402060000):0.4451110000	(((2uw1_A.pdb:0.0000020000	2uw1_B.pdb:0.0000020000):0.0604537000	1afr_A.pdb:0.1169610000):2.0232400000	1za0_A.pdb:1.4194550000):0.4918190000):0.5185330000):0.8054570000):0.2960600000	2vzb_A.pdb:1.0199080000):0.6960900000):0.4125550000):0.4315580000):0.1749850000):0.1263790000	1n1q_A.pdb:0.4633310000):0.0743222000	2chp_A.pdb:0.6430400000);
(1ji5_A.pdb:0.2176170000	(1jig_A.pdb:0.0952330000	((1qgh_A.pdb:0.3176310000	2ux1_A.pdb:0.6325880000):0.4417490000	((1ji4_A.pdb:0.8077400000	((((1dps_A.pdb:0.0014990000	1jts_A.pdb:0.0131860000):0.4558550000	1o9r_A.pdb:0.3291640000):0.2834260000	1uvh_A.pdb:0.8647830000):0.4390740000	((1tjo_A.pdb:0.0000020000	1tk6_A.pdb:0.0000010000):0.7317890000	(((((2fzf_A.pdb:4.2365510000	((1bcf_A.pdb:0.0000010000	3e1q_A.pdb:0.0000030000):0.2308350000	2fkz_A.pdb:0.2368500000):0.0939894000):0.2840420000	1jgc_A.pdb:0.4702430000):0.5598650000	1nfv_A.pdb:0.8360660000):0.2941460000	(((1lko_A.pdb:0.7163070000	1yuz_A.pdb:1.1577920000):0.9318130000	(3qhb_A.pdb:1.0820150000	((((((((((1otk_A.pdb:4.5164960000	2inp_C.pdb:0.3134400000):0.6178460000	2inc_B.pdb:1.1236670000):0.7281470000	1mty_B.pdb:1.8489520000):1.3658800000	1mty_D.pdb:1.8258880000):0.0746221000	3dhg_A.pdb:0.9525290000):1.5304400000	((1jk0_A.pdb:0.4239720000	1w68_A.pdb:0.0000020000):0.0980386000	2uw2_A.pdb:0.0066530000):0.8310620000):0.8049990000	(((1oqu_A.pdb:0.2858540000	1uzr_A.pdb:0.1064660000):0.0615248000	1r2f_A.pdb:0.2087840000):0.5323520000	1mxr_A.pdb:1.2719110000):0.3265190000):0.8533910000	3ee4_A.pdb:1.4085510000):0.7075110000	1za0_A.pdb:1.1190390000):0.5386930000	((2uw1_A.pdb:0.0000020000	2uw1_B.pdb:0.0088940000):0.0096915400	1afr_A.pdb:0.1994790000):1.2735300000):1.0184300000):0.5534210000):0.8888190000	(((((1lb3_A.pdb:0.1244070000	2za7_A.pdb:0.2104580000):0.4853930000	1bg7_A.pdb:0.6681500000):0.0602770000	1r03_A.pdb:0.2930340000):0.3082290000	(1z6o_A.pdb:1.2822540000	1z6o_M.pdb:0.7077140000):0.2801730000):0.1274810000	((1eum_A.pdb:0.7046770000	1krq_A.pdb:0.2404760000):0.4340030000	(3e6s_A.pdb:1.0513710000	(2jd7_A.pdb:0.3168390000	1vlg_A.pdb:0.4476260000):0.1586160000):0.1153430000):0.3009050000):0.7982870000):0.2286760000):0.4689080000	2vzb_A.pdb:0.6994110000):0.9683760000):0.4897300000):0.1903280000):0.1512430000	2fjc_A.pdb:0.8678190000):0.0741631000):0.1468970000):0.1585760000	(1n1q_A.pdb:0.3175330000	2chp_A.pdb:0.5710810000):0.1056300000);
(1ji5_A.pdb:0.2630590000	(1jig_A.pdb:0.2300790000	(((1qgh_A.pdb:0.4413540000	2ux1_A.pdb:0.6365340000):0.2934010000	(1ji4_A.pdb:0.9286230000	2fjc_A.pdb:0.7504750000):0.1749870000):0.0633847000	((((1dps_A.pdb:0.0033420000	1jts_A.pdb:0.0094720000):0.2599970000	1o9r_A.pdb:0.3251760000):0.5667910000	1uvh_A.pdb:0.7020040000):0.6430330000	((1tjo_A.pdb:0.0000010000	1tk6_A.pdb:0.0000010000):0.8825870000	((((2fzf_A.pdb:3.8554560000	(((1bcf_A.pdb:0.0000010000	3e1q_A.pdb:0.0129570000):0.2602000000	2fkz_A.pdb:0.1244320000):0.1128900000	1jgc_A.pdb:0.5595180000):0.2522450000):0.4515550000	1nfv_A.pdb:1.1271010000):0.0757181000	((((1lko_A.pdb:0.7785220000	1yuz_A.pdb:0.9766490000):1.2790600000	3qhb_A.pdb:0.5650280000):0.6674770000	(((((1otk_A.pdb:3.9505100000	(2inc_B.pdb:0.8941100000	(2inp_C.pdb:0.7202760000	1mty_B.pdb:2.5142700000):0.5947560000):0.6213150000):0.0026228100	(1mty_D.pdb:1.3121140000	3dhg_A.pdb:1.8452380000):0.8857800000):0.7892520000	(((1oqu_A.pdb:0.0566430000	(1r2f_A.pdb:0.2452950000	1uzr_A.pdb:0.1774210000):0.1269820000):0.8125500000	(1mxr_A.pdb:1.0971100000	((1jk0_A.pdb:0.3605120000	1w68_A.pdb:0.0000020000):0.0613239000	2uw2_A.pdb:0.0267160000):1.4085400000):0.2915390000):0.6439320000	3ee4_A.pdb:1.7741250000):0.3367240000):0.2738980000	1za0_A.pdb:1.5005270000):0.1735940000	((2uw1_A.pdb:0.0000020000	2uw1_B.pdb:0.0031020000):0.0000026654	1afr_A.pdb:0.2341520000):1.5419000000):0.9075060000):0.6006880000	((((1lb3_A.pdb:0.1135770000	2za7_A.pdb:0.2229140000):0.3096270000	(1bg7_A.pdb:0.5231250000	1r03_A.pdb:0.2882310000):0.0413303000):0.2600290000	(1z6o_A.pdb:1.1655760000	1z6o_M.pdb:0.6061320000):0.2796090000):0.1476130000	((((1eum_A.pdb:0.6200400000	1krq_A.pdb:0.3060500000):0.5073670000	3e6s_A.pdb:0.7151070000):0.2773110000	2jd7_A.pdb:0.2916800000):0.2136530000	1vlg_A.pdb:0.1491770000):0.5358820000):0.3790130000):0.5492270000):0.3858040000	2vzb_A.pdb:1.1413840000):0.3982580000):0.3312600000):0.2009490000):0.1134520000):0.0610866000	(1n1q_A.pdb:0.2488230000	2chp_A.pdb:0.4440770000):0.0329352000);
(1ji5_A.pdb:0.3092770000	(1jig_A.pdb:0.2740540000	(((1qgh_A.pdb:0.4153320000	2ux1_A.pdb:0.4997810000):0.2267960000	(1ji4_A.pdb:0.5199260000	2fjc_A.pdb:0.8951850000):0.3162190000):0.2778450000	((((1dps_A.pdb:0.0073650000	1jts_A.pdb:0.0000030000):0.6471440000	1o9r_A.pdb:0.2133900000):0.3029150000	1uvh_A.pdb:0.9532690000):0.6694660000	((1tjo_A.pdb:0.0000010000	1tk6_A.pdb:0.0000010000):0.7430530000	((((((2fzf_A.pdb:4.2328150000	(1bcf_A.pdb:0.0000010000	3e1q_A.pdb:0.0145510000):0.1172700000):0.2141210000	2fkz_A.pdb:0.1747780000):0.4192760000	1jgc_A.pdb:0.3571550000):0.7145020000	1nfv_A.pdb:0.5815110000):0.1924400000	(((1lko_A.pdb:0.8441120000	1yuz_A.pdb:0.8314840000):0.8269530000	(3qhb_A.pdb:0.8228630000	((((1otk_A.pdb:5.0137340000	(2inc_B.pdb:0.9885140000	(2inp_C.pdb:0.8650610000	1mty_B.pdb:2.5905570000):0.3477240000):0.9474250000):0.0317747000	(1mty_D.pdb:2.1700030000	3dhg_A.pdb:0.9227180000):1.0688200000):0.8131290000	(((1oqu_A.pdb:0.1416800000	(1r2f_A.pdb:0.2909410000	1uzr_A.pdb:0.1205040000):0.0721151000):0.8807340000	(1mxr_A.pdb:1.4028320000	((1jk0_A.pdb:0.3632450000	1w68_A.pdb:0.0000020000):0.1035850000	2uw2_A.pdb:0.0335240000):1.1727400000):0.2192660000):0.9746360000	3ee4_A.pdb:1.4838730000):0.2835810000):0.4331660000	(((2uw1_A.pdb:0.0000020000	2uw1_B.pdb:0.0193170000):0.0194614000	1afr_A.pdb:0.1668550000):1.1591800000	1za0_A.pdb:1.7487450000):0.9934480000):0.7035740000):0.5908820000):0.8722720000	(((((1lb3_A.pdb:0.0244460000	2za7_A.pdb:0.2419750000):0.3576960000	1bg7_A.pdb:0.7346160000):0.1671410000	1r03_A.pdb:0.2720330000):0.6212450000	(1z6o_A.pdb:1.8539010000	1z6o_M.pdb:0.3171010000):0.2342200000):0.4602530000	((((1eum_A.pdb:0.4495450000	1krq_A.pdb:0.4504490000):0.3618280000	3e6s_A.pdb:1.3130160000):0.2498800000	2jd7_A.pdb:0.1679250000):0.3274830000	1vlg_A.pdb:0.2066040000):0.4640990000):0.7069530000):0.4362310000):0.4848810000	2vzb_A.pdb:0.7717870000):0.3098680000):0.6540350000):0.1104670000):0.0988066000):0.0994186000	(1n1q_A.pdb:0.4140530000	2chp_A.pdb:0.4954030000):0.0613963000);
(1ji5_A.pdb:0.1794210000	((1jig_A.pdb:0.1553060000	(1n1q_A.pdb:0.3425610000	((1ji4_A.pdb:0.8721150000	((1tjo_A.pdb:0.0000010000	1tk6_A.pdb:0.0000010000):0.8223080000	(((((2fzf_A.pdb:2.6848880000	((1lko_A.pdb:0.7476390000	1yuz_A.pdb:1.1771420000):1.1218100000	3qhb_A.pdb:0.6070390000):0.5037000000):0.5107710000	(((((1otk_A.pdb:3.4343340000	2inp_C.pdb:0.7364480000):0.5140440000	1mty_B.pdb:1.9971440000):0.5893220000	(2inc_B.pdb:1.3393970000	(1mty_D.pdb:1.7384720000	3dhg_A.pdb:1.1497530000):1.6877800000):0.2065960000):1.5066800000	(((1oqu_A.pdb:0.1621700000	(1r2f_A.pdb:0.3155920000	1uzr_A.pdb:0.1212380000):0.0636521000):0.8482950000	(1mxr_A.pdb:1.1094330000	(1jk0_A.pdb:0.3033940000	(2uw2_A.pdb:0.1004850000	1w68_A.pdb:0.0000020000):0.0805787000):1.7807300000):0.1909950000):1.7104400000	3ee4_A.pdb:0.5799330000):0.9575490000):1.0852200000	(((2uw1_A.pdb:0.0000020000	2uw1_B.pdb:0.0030780000):0.0476503000	1afr_A.pdb:0.1390830000):1.7128000000	1za0_A.pdb:1.7537080000):0.0254586000):0.8896090000):1.0256300000	((((((1lb3_A.pdb:0.0536810000	2za7_A.pdb:0.2141220000):0.3914450000	(1bg7_A.pdb:0.7972530000	1r03_A.pdb:0.2464780000):0.0021139200):0.4258480000	1z6o_A.pdb:1.5821580000):0.1160580000	1z6o_M.pdb:1.0276400000):0.4346910000	((3e6s_A.pdb:1.3716130000	1vlg_A.pdb:0.2371850000):0.0798077000	2jd7_A.pdb:0.4066030000):0.2320520000):0.2140800000	(1eum_A.pdb:0.4814220000	1krq_A.pdb:0.4498700000):0.4080500000):0.4559530000):0.7884030000	((((1bcf_A.pdb:0.0000010000	3e1q_A.pdb:0.0000030000):0.3100380000	2fkz_A.pdb:0.2118730000):0.3577730000	1jgc_A.pdb:0.3591420000):0.4798810000	1nfv_A.pdb:0.8101600000):0.2530380000):0.4737640000	2vzb_A.pdb:1.0846970000):0.2250030000):0.7782190000):0.0000024315	2fjc_A.pdb:1.0169390000):0.1735070000):0.1947540000):0.0820896000	(1qgh_A.pdb:0.3386490000	(2ux1_A.pdb:0.6862780000	(((1dps_A.pdb:0.0000020000	1jts_A.pdb:0.0195670000):0.2654610000	1o9r_A.pdb:0.3580740000):0.5515370000	1uvh_A.pdb:0.8465300000):0.4852940000):0.2225260000):0.4635540000):0.0954717000	2chp_A.pdb:0.6384420000);
(1ji5_A.pdb:0.3123560000	(1jig_A.pdb:0.1766140000	((1qgh_A.pdb:0.4757190000	2ux1_A.pdb:0.7820440000):0.2673100000	((1ji4_A.pdb:0.7336460000	2fjc_A.pdb:0.9830910000):0.1435000000	((((1dps_A.pdb:0.0137590000	1jts_A.pdb:0.0105350000):0.4412410000	1uvh_A.pdb:0.7971510000):0.2445770000	1o9r_A.pdb:0.2872960000):0.5418860000	((1tjo_A.pdb:0.0000010000	1tk6_A.pdb:0.0000010000):0.6823190000	((((2fzf_A.pdb:4.1144490000	(((1bcf_A.pdb:0.0000010000	3e1q_A.pdb:0.0059370000):0.3490650000	2fkz_A.pdb:0.1734910000):0.1809920000	1jgc_A.pdb:0.4964710000):0.0998152000):0.4360070000	1nfv_A.pdb:0.9065080000):0.1954610000	((((((((1lko_A.pdb:0.6580730000	1yuz_A.pdb:0.8884840000):0.9494510000	3qhb_A.pdb:0.8490270000):1.0078000000	((1otk_A.pdb:3.9217380000	((2inc_B.pdb:1.2230820000	(2inp_C.pdb:0.8399440000	1mty_B.pdb:2.7444140000):0.1627860000):0.3916840000	(1mty_D.pdb:1.4851690000	3dhg_A.pdb:1.6095800000):0.4750500000):0.4872850000):0.8452750000	((((((1oqu_A.pdb:0.1748900000	1uzr_A.pdb:0.1381640000):0.1283110000	1r2f_A.pdb:0.1222080000):1.1274400000	1mxr_A.pdb:1.2078790000):0.4209070000	((1jk0_A.pdb:0.3593280000	1w68_A.pdb:0.0059210000):0.1042450000	2uw2_A.pdb:0.0270140000):1.0708200000):0.4978950000	3ee4_A.pdb:1.8168870000):0.5928540000	(((2uw1_A.pdb:0.0000020000	1afr_A.pdb:0.2046530000):0.0001275740	2uw1_B.pdb:0.0123380000):1.6971600000	1za0_A.pdb:0.9806590000):0.2488090000):0.2253490000):0.4767950000):0.5140930000	1bg7_A.pdb:0.5721240000):0.0000025115	(1lb3_A.pdb:0.0528960000	2za7_A.pdb:0.1601050000):0.4176460000):0.0487313000	1r03_A.pdb:0.2963790000):0.3872290000	(1z6o_A.pdb:1.4529430000	1z6o_M.pdb:0.5605760000):0.5871190000):0.2877680000	(((1eum_A.pdb:0.7103620000	1krq_A.pdb:0.2196020000):0.2547100000	3e6s_A.pdb:1.0109790000):0.1675270000	(2jd7_A.pdb:0.3167240000	1vlg_A.pdb:0.3333330000):0.1413370000):0.3282590000):0.6631310000):0.3897080000	2vzb_A.pdb:1.1818510000):0.6554600000):0.6884960000):0.1628250000):0.2429810000):0.0913456000):0.1132190000	(1n1q_A.pdb:0.2916350000	2chp_A.pdb:0.5869780000):0.0478917000);
(1ji5_A.pdb:0.2392140000	(1jig_A.pdb:0.2401250000	((1n1q_A.pdb:0.2267690000	(((1ji4_A.pdb:0.5613580000	2fjc_A.pdb:0.9643470000):0.2411550000	(((1dps_A.pdb:0.0190680000	1jts_A.pdb:0.0092610000):0.4328480000	1uvh_A.pdb:1.1443740000):0.1992600000	1o9r_A.pdb:0.2836100000):0.7407120000):0.1889010000	((1tjo_A.pdb:0.0000010000	1tk6_A.pdb:0.0000010000):0.6351620000	(((((2fzf_A.pdb:2.8685480000	((1bcf_A.pdb:0.0000010000	3e1q_A.pdb:0.0000030000):0.3195840000	2fkz_A.pdb:0.1807040000):0.1002150000):0.2868930000	1jgc_A.pdb:0.3901790000):1.0746000000	1nfv_A.pdb:0.4505830000):0.5797430000	((((1lko_A.pdb:0.7971570000	1yuz_A.pdb:0.9636820000):1.3857300000	3qhb_A.pdb:0.5202820000):0.8980770000	((((1otk_A.pdb:4.2179960000	(2inc_B.pdb:1.1118140000	(2inp_C.pdb:0.9954850000	1mty_B.pdb:2.4062370000):0.1750510000):1.1871200000):0.0833927000	(1mty_D.pdb:0.9405710000	3dhg_A.pdb:1.6088110000):0.4638010000):0.4445520000	(((((1oqu_A.pdb:0.2666070000	1uzr_A.pdb:0.1177890000):0.1384750000	1r2f_A.pdb:0.0987820000):1.0109200000	((1jk0_A.pdb:0.4278580000	1w68_A.pdb:0.0000020000):0.1023770000	2uw2_A.pdb:0.0475180000):1.4756900000):0.1624540000	1mxr_A.pdb:1.0329390000):0.6192010000	3ee4_A.pdb:1.9816380000):0.5576570000):0.6358610000	(((2uw1_A.pdb:0.0000020000	1afr_A.pdb:0.2066110000):0.0000028327	2uw1_B.pdb:0.0058280000):1.1038800000	1za0_A.pdb:1.9612720000):0.1156870000):0.7045140000):0.6983010000	((((1lb3_A.pdb:0.0890160000	2za7_A.pdb:0.1987170000):0.3390180000	1r03_A.pdb:0.3105850000):0.1171350000	((1z6o_A.pdb:1.1246610000	1z6o_M.pdb:0.6359510000):0.6758350000	((1eum_A.pdb:0.5662430000	1krq_A.pdb:0.4925480000):0.3215600000	((3e6s_A.pdb:1.2874970000	2jd7_A.pdb:0.2926260000):0.0977865000	1vlg_A.pdb:0.3168400000):0.1850490000):0.5640530000):0.1612900000):0.1684640000	1bg7_A.pdb:0.5939390000):0.4905350000):0.3934440000):0.8785670000	2vzb_A.pdb:1.2483220000):0.5528510000):0.6134470000):0.1583420000):0.1679120000	(1qgh_A.pdb:0.2040690000	2ux1_A.pdb:0.7014530000):0.4424900000):0.1209470000):0.1260040000	2chp_A.pdb:0.7395890000);
(1ji5_A.pdb:0.3150950000	1jig_A.pdb:0.1860900000	((1n1q_A.pdb:0.1775210000	2chp_A.pdb:0.5300380000):0.0861762000	((1qgh_A.pdb:0.2710600000	2ux1_A.pdb:0.5393680000):0.3779260000	((1ji4_A.pdb:0.6343900000	2fjc_A.pdb:1.0004940000):0.1260690000	((((1dps_A.pdb:0.0000020000	1jts_A.pdb:0.0219100000):0.2877260000	1o9r_A.pdb:0.3828700000):0.5001310000	1uvh_A.pdb:0.6613220000):0.7850670000	((1tjo_A.pdb:0.0000010000	1tk6_A.pdb:0.0000010000):1.0783700000	((((2fzf_A.pdb:2.6672800000	(((1bcf_A.pdb:0.0000010000	3e1q_A.pdb:0.0000030000):0.3554840000	2fkz_A.pdb:0.0514570000):0.4481750000	1jgc_A.pdb:0.5559990000):0.3449710000):0.3308660000	1nfv_A.pdb:0.8937760000):0.5223080000	((((1lko_A.pdb:0.7854230000	1yuz_A.pdb:0.5672610000):1.3740600000	3qhb_A.pdb:0.4552230000):0.6020440000	((((((1otk_A.pdb:4.0439710000	1mty_D.pdb:1.8318940000):0.2634230000	3dhg_A.pdb:1.4143370000):0.2289880000	((2inc_B.pdb:1.3882650000	2inp_C.pdb:0.6105190000):0.8560630000	1mty_B.pdb:1.6239750000):1.4249200000):1.4290500000	((1oqu_A.pdb:0.0692940000	(1r2f_A.pdb:0.2688480000	1uzr_A.pdb:0.1029240000):0.1399230000):0.9555850000	(1mxr_A.pdb:1.2372720000	((1jk0_A.pdb:0.4323280000	1w68_A.pdb:0.0000020000):0.1246610000	2uw2_A.pdb:0.0285220000):1.7642800000):0.2572480000):0.7895580000):0.2219340000	3ee4_A.pdb:1.5131800000):0.8160140000	(((2uw1_A.pdb:0.0000020000	2uw1_B.pdb:0.0062070000):0.0594139000	1afr_A.pdb:0.1309120000):0.7310270000	1za0_A.pdb:1.6105530000):0.1348330000):0.8536620000):0.9656240000	(((1lb3_A.pdb:0.0852500000	2za7_A.pdb:0.2408530000):0.3970900000	(1r03_A.pdb:0.2328350000	((1z6o_A.pdb:1.2089590000	((((1eum_A.pdb:0.5098690000	1krq_A.pdb:0.3403030000):0.3175000000	3e6s_A.pdb:1.0361180000):0.3443580000	2jd7_A.pdb:0.1624260000):0.2793240000	1vlg_A.pdb:0.1716820000):0.4099380000):0.1235980000	1z6o_M.pdb:1.0104480000):0.2502720000):0.1014500000):0.1453280000	1bg7_A.pdb:0.4382200000):0.6854930000):0.1575930000):0.3804380000	2vzb_A.pdb:1.1195020000):0.5988110000):0.4188650000):0.1151670000):0.1911870000):0.1211510000):0.1185020000);
(1ji5_A.pdb:0.2855740000	1jig_A.pdb:0.1483730000	((1n1q_A.pdb:0.3090370000	2chp_A.pdb:0.5901020000):0.0895719000	((1qgh_A.pdb:0.1788580000	2ux1_A.pdb:0.6388400000):0.4105910000	((1ji4_A.pdb:0.7599030000	2fjc_A.pdb:0.9276070000):0.2979130000	((((1dps_A.pdb:0.0000020000	1jts_A.pdb:0.0000020000):0.4877440000	1o9r_A.pdb:0.3033590000):0.5297400000	1uvh_A.pdb:0.7023580000):0.4433600000	((1tjo_A.pdb:0.0000010000	1tk6_A.pdb:0.0000010000):0.5942440000	((((2fzf_A.pdb:3.0213780000	(((1bcf_A.pdb:0.0000010000	3e1q_A.pdb:0.0070140000):0.3440260000	2fkz_A.pdb:0.1217820000):0.2426860000	1jgc_A.pdb:0.5086430000):0.2457270000):0.5505760000	(1nfv_A.pdb:0.4406250000	(((1lko_A.pdb:1.1021100000	1yuz_A.pdb:0.7845500000):0.2808930000	3qhb_A.pdb:1.3155640000):1.0443200000	(((((1otk_A.pdb:8.0360410000	(2inc_B.pdb:1.5633630000	2inp_C.pdb:0.5905080000):0.1293520000):0.2542100000	1mty_B.pdb:1.9067170000):0.1414200000	(1mty_D.pdb:1.9562490000	3dhg_A.pdb:1.6254840000):1.8473600000):0.9464930000	((((1oqu_A.pdb:0.2300890000	1uzr_A.pdb:0.1096010000):0.0466957000	1r2f_A.pdb:0.2285670000):0.6032170000	3ee4_A.pdb:2.4789470000):0.1285380000	(1mxr_A.pdb:0.9823590000	((1jk0_A.pdb:0.4535310000	1w68_A.pdb:0.0000020000):0.0720311000	2uw2_A.pdb:0.0423990000):1.2580700000):0.4999020000):0.7524680000):0.5143700000	(((2uw1_A.pdb:0.0000020000	2uw1_B.pdb:0.0088220000):0.0344021000	1afr_A.pdb:0.2000180000):2.2767600000	1za0_A.pdb:1.1780960000):0.5202110000):1.1515000000):0.6135210000):0.2669760000):0.2854180000	(((((1lb3_A.pdb:0.0718560000	2za7_A.pdb:0.1565300000):0.3244370000	1bg7_A.pdb:0.5512660000):0.0997525000	1r03_A.pdb:0.1177140000):0.4526940000	(1z6o_A.pdb:1.2839100000	1z6o_M.pdb:1.1417910000):0.3274220000):0.3291450000	(((1eum_A.pdb:0.5263830000	1krq_A.pdb:0.3636390000):0.3435330000	3e6s_A.pdb:1.1528530000):0.2251350000	(2jd7_A.pdb:0.3777540000	1vlg_A.pdb:0.3533400000):0.0694600000):0.1171020000):0.9905920000):0.7289300000	2vzb_A.pdb:0.8528260000):0.4831410000):0.3944400000):0.4003400000):0.2684460000):0.1384380000):0.0958300000);
(1ji5_A.pdb:0.3170530000	(1jig_A.pdb:0.1838030000	((1qgh_A.pdb:0.3939830000	2ux1_A.pdb:0.5771880000):0.3996340000	((1ji4_A.pdb:0.8394080000	((((1dps_A.pdb:0.0000020000	1jts_A.pdb:0.0196720000):0.3630010000	1o9r_A.pdb:0.2713060000):0.3700610000	1uvh_A.pdb:0.7061600000):0.5146290000	((1tjo_A.pdb:0.0000010000	1tk6_A.pdb:0.0000010000):0.6588540000	((((2fzf_A.pdb:3.8342160000	(((1bcf_A.pdb:0.0000010000	3e1q_A.pdb:0.0000030000):0.2411590000	2fkz_A.pdb:0.2158700000):0.3636160000	1jgc_A.pdb:0.2666080000):0.4668790000):0.2219520000	((((1lko_A.pdb:0.8145650000	1yuz_A.pdb:0.7677290000):1.1247600000	3qhb_A.pdb:0.3413090000):0.8669510000	((((1otk_A.pdb:2.7656020000	(1mty_D.pdb:1.8358720000	3dhg_A.pdb:1.3614720000):0.4857190000):0.1181460000	((2inc_B.pdb:1.4867330000	2inp_C.pdb:0.9955500000):0.6871810000	1mty_B.pdb:2.0143830000):0.8709810000):0.9881290000	((((1oqu_A.pdb:0.0483360000	(1r2f_A.pdb:0.2390920000	1uzr_A.pdb:0.1639600000):0.1288720000):0.6506560000	(1jk0_A.pdb:0.3908320000	(2uw2_A.pdb:0.1333840000	1w68_A.pdb:0.0000020000):0.0181903000):1.4903400000):0.9360050000	1mxr_A.pdb:0.6832380000):0.9585820000	3ee4_A.pdb:0.7287580000):0.6406400000):0.4856800000	(((2uw1_A.pdb:0.0000020000	2uw1_B.pdb:0.0147720000):0.0469078000	1afr_A.pdb:0.1480090000):1.7868200000	1za0_A.pdb:1.0776880000):0.5270670000):1.0425600000):0.3644140000	(((((1lb3_A.pdb:0.0681080000	2za7_A.pdb:0.1695330000):0.2766390000	1bg7_A.pdb:0.5409680000):0.1195480000	1r03_A.pdb:0.2038990000):0.6636480000	(1z6o_A.pdb:1.2288350000	1z6o_M.pdb:0.7078950000):0.1387750000):0.2911690000	((((1eum_A.pdb:0.5080500000	1krq_A.pdb:0.2827690000):0.4195500000	3e6s_A.pdb:0.8137730000):0.3369210000	2jd7_A.pdb:0.2061110000):0.2427260000	1vlg_A.pdb:0.1849560000):0.3028490000):0.7374990000):0.4472360000):0.0000021228	1nfv_A.pdb:0.8764580000):0.5120460000	2vzb_A.pdb:1.0060130000):0.4876990000):0.2581920000):0.1287600000):0.1137080000	2fjc_A.pdb:0.8839170000):0.3048050000):0.2261910000):0.1073500000	(1n1q_A.pdb:0.3242890000	2chp_A.pdb:0.5045900000):0.1008210000);
(1ji5_A.pdb:0.2498000000	(1jig_A.pdb:0.1876220000	((1qgh_A.pdb:0.2458400000	2ux1_A.pdb:0.5795530000):0.3603920000	((1ji4_A.pdb:0.6233460000	2fjc_A.pdb:0.8989440000):0.0705356000	((((1dps_A.pdb:0.0177230000	1jts_A.pdb:0.0094080000):0.3220500000	1uvh_A.pdb:0.6846620000):0.1928890000	1o9r_A.pdb:0.2668220000):0.4159370000	((1tjo_A.pdb:0.0000010000	1tk6_A.pdb:0.0000010000):0.6274490000	((((2fzf_A.pdb:3.1726940000	(((1bcf_A.pdb:0.0000010000	3e1q_A.pdb:0.0064490000):0.3822050000	2fkz_A.pdb:0.1143870000):0.3440030000	1jgc_A.pdb:0.3526850000):0.3481240000):0.0821684000	1nfv_A.pdb:0.7189270000):0.1397990000	((((((1lko_A.pdb:0.9334400000	1yuz_A.pdb:0.8559630000):0.7408520000	3qhb_A.pdb:0.7424730000):0.6516860000	(((1otk_A.pdb:4.7990400000	(((2inc_B.pdb:1.0752600000	1mty_B.pdb:2.4906140000):0.3015740000	2inp_C.pdb:0.9110180000):0.5877400000	(1mty_D.pdb:1.7241410000	3dhg_A.pdb:0.9990100000):0.3660340000):0.6986130000):1.0900700000	(((((1oqu_A.pdb:0.1896460000	1uzr_A.pdb:0.0955830000):0.1235720000	1r2f_A.pdb:0.1291250000):0.9153980000	1mxr_A.pdb:1.3539810000):0.2607460000	((1jk0_A.pdb:0.4424740000	1w68_A.pdb:0.0000020000):0.1391250000	2uw2_A.pdb:0.0156660000):1.3635300000):0.6662550000	3ee4_A.pdb:1.7601700000):0.3385970000):0.6784550000	(((2uw1_A.pdb:0.0000020000	1afr_A.pdb:0.2310910000):0.0028914100	2uw1_B.pdb:0.0144330000):1.4852300000	1za0_A.pdb:1.5232910000):0.0914864000):0.5763440000):0.3418730000	(1z6o_A.pdb:1.0870770000	1z6o_M.pdb:0.5750460000):0.3677710000):0.2928290000	(((1lb3_A.pdb:0.0722510000	2za7_A.pdb:0.1232520000):0.3152260000	1bg7_A.pdb:0.5097900000):0.0962669000	1r03_A.pdb:0.2705700000):0.3192110000):0.5236430000	(((1eum_A.pdb:0.4988450000	1krq_A.pdb:0.5049350000):0.1830290000	3e6s_A.pdb:0.8554850000):0.2333910000	(2jd7_A.pdb:0.2944090000	1vlg_A.pdb:0.3326960000):0.1437820000):0.2350670000):0.8200950000):0.6265600000	2vzb_A.pdb:0.9352820000):0.8538250000):0.4615500000):0.2663580000):0.2487490000):0.1859830000):0.0888012000	(1n1q_A.pdb:0.3018220000	2chp_A.pdb:0.6512420000):0.1191900000);
(1ji5_A.pdb:0.2821450000	(1jig_A.pdb:0.2409740000	(1qgh_A.pdb:0.2577410000	2ux1_A.pdb:0.8100420000):0.4199370000):0.0558201000	(1n1q_A.pdb:0.3481280000	(2chp_A.pdb:0.4552040000	(((1ji4_A.pdb:0.6484660000	2fjc_A.pdb:1.2349820000):0.1598850000	(((1dps_A.pdb:0.0000020000	1jts_A.pdb:0.0171310000):0.2916940000	1o9r_A.pdb:0.2843400000):0.3150750000	1uvh_A.pdb:0.9111600000):0.4299940000):0.0916396000	((1tjo_A.pdb:0.0000010000	1tk6_A.pdb:0.0000010000):0.6961940000	(((((2fzf_A.pdb:3.7120610000	((1bcf_A.pdb:0.0000020000	3e1q_A.pdb:0.0178750000):0.3050770000	2fkz_A.pdb:0.2498010000):0.1269210000):0.0066767800	1jgc_A.pdb:0.5369820000):0.6345130000	1nfv_A.pdb:0.7954090000):0.3966490000	(((1lko_A.pdb:0.4582850000	1yuz_A.pdb:1.1725720000):0.9988110000	(3qhb_A.pdb:0.5851670000	((((1otk_A.pdb:4.1937390000	((2inc_B.pdb:1.6071750000	(2inp_C.pdb:0.8196690000	1mty_B.pdb:2.8178410000):0.2192160000):0.4997380000	(1mty_D.pdb:1.7549420000	3dhg_A.pdb:1.6106290000):0.4931500000):0.0000027638):1.4077000000	((((1oqu_A.pdb:0.1097960000	(1r2f_A.pdb:0.3092880000	1uzr_A.pdb:0.1072180000):0.1302510000):0.9000690000	1mxr_A.pdb:1.3282600000):0.0662498000	(1jk0_A.pdb:0.1239830000	(2uw2_A.pdb:0.0906670000	1w68_A.pdb:0.0000020000):0.2777150000):1.1206800000):0.9186680000	3ee4_A.pdb:1.4370100000):0.2949460000):0.6262630000	1za0_A.pdb:1.3339490000):0.6337010000	((2uw1_A.pdb:0.0000020000	2uw1_B.pdb:0.0081930000):0.0093367200	1afr_A.pdb:0.2017880000):0.7401420000):1.4881200000):1.0758400000):1.1954700000	(((((1lb3_A.pdb:0.0748350000	2za7_A.pdb:0.1834630000):0.3689060000	1bg7_A.pdb:0.5761340000):0.0319753000	1r03_A.pdb:0.1530790000):0.4451670000	(1z6o_A.pdb:1.4346800000	1z6o_M.pdb:0.8425730000):0.0864889000):0.1753380000	((((1eum_A.pdb:0.5721750000	1krq_A.pdb:0.3334740000):0.4243270000	3e6s_A.pdb:1.0677290000):0.1418090000	2jd7_A.pdb:0.3167540000):0.1523240000	1vlg_A.pdb:0.2209200000):0.5370470000):0.3395100000):0.2399650000):0.4523050000	2vzb_A.pdb:0.9318890000):0.2219980000):0.6318130000):0.1358750000):0.1309530000):0.1403960000);
(1ji5_A.pdb:0.2798420000	(1jig_A.pdb:0.1361640000	(1n1q_A.pdb:0.2371520000	((1qgh_A.pdb:0.3539140000	2ux1_A.pdb:0.4990930000):0.2827420000	((1ji4_A.pdb:0.5906230000	2fjc_A.pdb:0.7972800000):0.3678870000	((((1dps_A.pdb:0.0000020000	1jts_A.pdb:0.0336750000):0.3818010000	1o9r_A.pdb:0.4086540000):0.2678800000	1uvh_A.pdb:0.6998460000):0.7976090000	((1tjo_A.pdb:0.0000010000	1tk6_A.pdb:0.0000010000):0.7849340000	(((((2fzf_A.pdb:3.7890020000	((1bcf_A.pdb:0.0000010000	3e1q_A.pdb:0.0205120000):0.2412010000	2fkz_A.pdb:0.2022110000):0.2529880000):0.0119744000	1jgc_A.pdb:0.5022280000):0.6118970000	1nfv_A.pdb:1.0816620000):0.2772560000	(((((1lko_A.pdb:0.7738170000	1yuz_A.pdb:0.9331640000):2.1069700000	3qhb_A.pdb:0.4499510000):0.7869210000	((((1otk_A.pdb:2.0998760000	(((2inc_B.pdb:1.4186360000	2inp_C.pdb:0.9018400000):0.7059620000	1mty_B.pdb:1.5577550000):1.2833100000	(1mty_D.pdb:2.7644690000	3dhg_A.pdb:0.8584720000):0.8079050000):1.0605200000):0.8839800000	((((1oqu_A.pdb:0.1970140000	1uzr_A.pdb:0.1721210000):0.0130914000	1r2f_A.pdb:0.3475850000):0.8379820000	((1jk0_A.pdb:0.4254820000	1w68_A.pdb:0.0035760000):0.0229356000	2uw2_A.pdb:0.0549230000):1.6096800000):0.2910380000	1mxr_A.pdb:1.2573380000):1.1603700000):0.3628700000	3ee4_A.pdb:0.7446750000):1.5510300000	(((2uw1_A.pdb:0.0000020000	2uw1_B.pdb:0.0090410000):0.0076466800	1afr_A.pdb:0.1668250000):1.8876000000	1za0_A.pdb:2.0852970000):0.0671130000):1.2259700000):1.1709900000	(((1lb3_A.pdb:0.0532660000	2za7_A.pdb:0.2475930000):0.3450870000	1bg7_A.pdb:0.5305010000):0.0340948000	1r03_A.pdb:0.3925030000):0.2668750000):0.3106060000	((1z6o_A.pdb:1.6624450000	1z6o_M.pdb:0.6683750000):0.1941060000	((((1eum_A.pdb:0.4950760000	1krq_A.pdb:0.4790410000):0.4567340000	3e6s_A.pdb:1.1617940000):0.1629640000	2jd7_A.pdb:0.2755200000):0.2804740000	1vlg_A.pdb:0.2335770000):0.8682220000):0.1698590000):0.5443590000):0.6329950000	2vzb_A.pdb:1.0226880000):0.2344280000):0.3722990000):0.3347050000):0.0983936000):0.1286090000):0.1380810000):0.1028940000	2chp_A.pdb:0.5027190000);
(1ji5_A.pdb:0.2426270000	((1jig_A.pdb:0.2073080000	1n1q_A.pdb:0.4018670000):0.0885470000	((1qgh_A.pdb:0.3651830000	2ux1_A.pdb:0.6567060000):0.4117110000	((1ji4_A.pdb:0.7740520000	2fjc_A.pdb:0.9373770000):0.1344270000	((((1dps_A.pdb:0.0000020000	1jts_A.pdb:0.0185490000):0.3993930000	1o9r_A.pdb:0.2045820000):0.2554770000	1uvh_A.pdb:0.9268210000):0.4767230000	((1tjo_A.pdb:0.0000010000	1tk6_A.pdb:0.0000010000):0.7618330000	((((2fzf_A.pdb:3.0477170000	(((1bcf_A.pdb:0.0000010000	3e1q_A.pdb:0.0000030000):0.3100800000	2fkz_A.pdb:0.2618520000):0.3164580000	1jgc_A.pdb:0.3725710000):0.2517600000):0.1706920000	((((1lko_A.pdb:1.1267480000	1yuz_A.pdb:1.0235370000):0.7794870000	3qhb_A.pdb:0.6237540000):1.0276300000	((((1otk_A.pdb:4.0462650000	(((((1oqu_A.pdb:0.1948420000	1uzr_A.pdb:0.0945300000):0.1599660000	1r2f_A.pdb:0.1043130000):0.7865180000	3ee4_A.pdb:2.3656860000):0.2462750000	1mxr_A.pdb:1.1115540000):0.7652850000	((1jk0_A.pdb:0.4145280000	1w68_A.pdb:0.0000020000):0.1436450000	2uw2_A.pdb:0.0268860000):1.0103200000):1.0848000000):0.3726290000	(1mty_D.pdb:1.0477300000	3dhg_A.pdb:1.5775370000):1.2437400000):0.2663030000	((2inc_B.pdb:1.2675090000	2inp_C.pdb:1.3312840000):0.7234800000	1mty_B.pdb:2.9093050000):0.2087520000):0.6401360000	(((2uw1_A.pdb:0.0000020000	2uw1_B.pdb:0.0118680000):0.0122193000	1afr_A.pdb:0.1709250000):1.8488600000	1za0_A.pdb:1.1334020000):1.2715400000):0.3228770000):0.7739560000	(((((1lb3_A.pdb:0.0546060000	2za7_A.pdb:0.1586470000):0.3800660000	1bg7_A.pdb:0.5822970000):0.1068220000	1r03_A.pdb:0.1550940000):0.3785260000	((1eum_A.pdb:0.6236900000	1krq_A.pdb:0.2191330000):0.5098040000	(3e6s_A.pdb:1.0241110000	(2jd7_A.pdb:0.2154160000	1vlg_A.pdb:0.4943810000):0.1760130000):0.1357660000):0.5983310000):0.0505943000	(1z6o_A.pdb:1.3964710000	1z6o_M.pdb:0.8987370000):0.3948280000):0.5006300000):0.5138750000):0.1655950000	1nfv_A.pdb:1.3136780000):0.7106190000	2vzb_A.pdb:1.1445610000):0.3403660000):0.4655200000):0.1657480000):0.2455610000):0.2833230000):0.1261220000	2chp_A.pdb:0.4872010000);
(1ji5_A.pdb:0.3543120000	(1jig_A.pdb:0.1988090000	(((1qgh_A.pdb:0.4394840000	2ux1_A.pdb:0.6184490000):0.3159910000	(1ji4_A.pdb:1.0088970000	2fjc_A.pdb:0.9552980000):0.2301450000):0.2898600000	((((1dps_A.pdb:0.0000020000	1jts_A.pdb:0.0000020000):0.3318940000	1o9r_A.pdb:0.4137950000):0.5051320000	1uvh_A.pdb:0.6457870000):0.7874270000	((1tjo_A.pdb:0.0000010000	1tk6_A.pdb:0.0000010000):1.0218200000	(((((2fzf_A.pdb:2.1739460000	(((1otk_A.pdb:3.2678420000	(((2inc_B.pdb:1.7878460000	2inp_C.pdb:0.4237940000):0.3087900000	1mty_B.pdb:2.5641130000):1.0730600000	(1mty_D.pdb:1.4430450000	3dhg_A.pdb:1.6622910000):0.4341740000):0.2488850000):0.5643860000	(3ee4_A.pdb:0.9956800000	(((2uw1_A.pdb:0.0000020000	2uw1_B.pdb:0.0128530000):0.1043720000	1afr_A.pdb:0.1263250000):1.3864300000	1za0_A.pdb:1.3530400000):0.9768520000):0.2879690000):0.1703040000	(((1oqu_A.pdb:0.0607100000	(1r2f_A.pdb:0.2451400000	1uzr_A.pdb:0.1402930000):0.1548780000):1.1240500000	((1jk0_A.pdb:0.4086060000	1w68_A.pdb:0.0035460000):0.1286430000	2uw2_A.pdb:0.0000020000):1.0968300000):0.3547970000	1mxr_A.pdb:1.0022730000):0.8053970000):0.5759780000):0.8497010000	((1lko_A.pdb:0.8603080000	1yuz_A.pdb:0.6374100000):1.0402000000	3qhb_A.pdb:0.7941110000):0.6265500000):0.2861410000	((((1lb3_A.pdb:0.0816250000	2za7_A.pdb:0.2405010000):0.4621150000	(1bg7_A.pdb:0.7506070000	1r03_A.pdb:0.2780020000):0.0457261000):0.3071170000	(1z6o_A.pdb:1.2752150000	1z6o_M.pdb:0.6270900000):0.2273620000):0.0572309000	(((1eum_A.pdb:0.5584390000	1krq_A.pdb:0.2769480000):0.3265650000	3e6s_A.pdb:0.9243690000):0.3952560000	(2jd7_A.pdb:0.2216490000	1vlg_A.pdb:0.2972540000):0.0450456000):0.6350560000):0.7328430000):0.2010790000	((((1bcf_A.pdb:0.0000010000	3e1q_A.pdb:0.0063360000):0.3087430000	2fkz_A.pdb:0.2041430000):0.2823300000	1jgc_A.pdb:0.3829660000):0.5662890000	1nfv_A.pdb:0.8789820000):0.2310780000):0.4861950000	2vzb_A.pdb:1.2275200000):0.5506900000):0.5053410000):0.1663580000):0.1801520000):0.0982194000	(1n1q_A.pdb:0.3952530000	2chp_A.pdb:0.5947650000):0.0837181000);
(1ji5_A.pdb:0.2494520000	(1jig_A.pdb:0.2610500000	((1n1q_A.pdb:0.3474310000	((((1dps_A.pdb:0.0000020000	1jts_A.pdb:0.0195640000):0.5821020000	1o9r_A.pdb:0.3697200000):0.4204200000	1uvh_A.pdb:0.8190190000):0.5886050000	((1tjo_A.pdb:0.0000010000	1tk6_A.pdb:0.0000010000):0.9303860000	(((2fzf_A.pdb:3.2160610000	((((1bcf_A.pdb:0.0000010000	3e1q_A.pdb:0.0066950000):0.4334010000	2fkz_A.pdb:0.1473330000):0.4445840000	1jgc_A.pdb:0.5413700000):0.4475740000	1nfv_A.pdb:0.6506090000):0.1506290000):0.4668920000	((((1lko_A.pdb:0.5761330000	1yuz_A.pdb:1.0112680000):0.7675140000	3qhb_A.pdb:0.6532910000):0.6584000000	(((1otk_A.pdb:2.1783540000	(((2inc_B.pdb:1.3505330000	2inp_C.pdb:0.8005290000):0.4672670000	1mty_B.pdb:1.7041550000):0.5526590000	(1mty_D.pdb:2.6185820000	3dhg_A.pdb:1.0051230000):0.6146840000):1.0908900000):0.5210530000	((((1oqu_A.pdb:0.0779170000	(1r2f_A.pdb:0.2288510000	1uzr_A.pdb:0.0951020000):0.1360270000):0.7701550000	((1jk0_A.pdb:0.3955340000	1w68_A.pdb:0.0000020000):0.0472382000	2uw2_A.pdb:0.0482230000):1.6863600000):0.3001530000	1mxr_A.pdb:1.1964150000):0.7259890000	3ee4_A.pdb:1.4232550000):0.2718250000):0.5395990000	(((2uw1_A.pdb:0.0000020000	2uw1_B.pdb:0.0089340000):0.0389446000	1afr_A.pdb:0.1595550000):1.6440400000	1za0_A.pdb:1.2974920000):0.6182410000):1.0380900000):0.6608140000	((((1lb3_A.pdb:0.0227880000	2za7_A.pdb:0.2824740000):0.3338540000	1bg7_A.pdb:0.8184510000):0.0964895000	1r03_A.pdb:0.3132280000):0.2467500000	((1z6o_A.pdb:1.0081490000	1z6o_M.pdb:0.9593010000):0.1506730000	((((1eum_A.pdb:0.4558690000	1krq_A.pdb:0.3070900000):0.4018040000	3e6s_A.pdb:0.9514430000):0.2605630000	2jd7_A.pdb:0.2684830000):0.0861652000	1vlg_A.pdb:0.3136340000):0.5120740000):0.0695519000):0.5148240000):0.0469946000):0.2704540000	2vzb_A.pdb:1.4076800000):0.5254380000):0.1956370000):0.5331690000):0.0983226000	((1qgh_A.pdb:0.3631150000	2ux1_A.pdb:0.7742110000):0.3182040000	(1ji4_A.pdb:0.8413150000	2fjc_A.pdb:0.9783560000):0.4312240000):0.1642510000):0.0884163000):0.0971236000	2chp_A.pdb:0.7516910000);
(1ji5_A.pdb:0.3135860000	(1jig_A.pdb:0.2308430000	((1qgh_A.pdb:0.4432520000	2ux1_A.pdb:0.5776860000):0.3684140000	((1ji4_A.pdb:0.8332960000	(2fjc_A.pdb:0.9279230000	((1tjo_A.pdb:0.0000010000	1tk6_A.pdb:0.0000010000):0.8939940000	((((2fzf_A.pdb:3.5802530000	(((1bcf_A.pdb:0.0000010000	3e1q_A.pdb:0.0059110000):0.2828070000	2fkz_A.pdb:0.2294950000):0.3275800000	1jgc_A.pdb:0.3254130000):0.0585476000):0.3641450000	1nfv_A.pdb:0.9979720000):0.2211740000	((((1lko_A.pdb:0.7865600000	1yuz_A.pdb:0.7068010000):1.3686300000	3qhb_A.pdb:0.4003630000):0.8919930000	((((1otk_A.pdb:3.3647200000	((2inc_B.pdb:1.6431470000	1mty_B.pdb:1.8872970000):0.4280460000	2inp_C.pdb:0.8220910000):0.5705310000):0.3160460000	(1mty_D.pdb:1.9710380000	3dhg_A.pdb:1.5548930000):0.8320830000):1.1221800000	(((1oqu_A.pdb:0.1036100000	(1r2f_A.pdb:0.2646220000	1uzr_A.pdb:0.1396340000):0.0673866000):0.6697690000	(1mxr_A.pdb:1.1771270000	((1jk0_A.pdb:0.3956160000	1w68_A.pdb:0.0037360000):0.0830329000	2uw2_A.pdb:0.0256040000):1.2014500000):0.5326300000):1.3270800000	3ee4_A.pdb:0.9686340000):1.0329700000):0.0537980000	(((2uw1_A.pdb:0.0000020000	1afr_A.pdb:0.2052110000):0.0008347070	2uw1_B.pdb:0.0024680000):1.8407900000	1za0_A.pdb:1.1216480000):0.1560350000):1.1741900000):0.0546653000	(((((1lb3_A.pdb:0.0748910000	2za7_A.pdb:0.1872960000):0.2976150000	1bg7_A.pdb:0.5845790000):0.1319100000	1r03_A.pdb:0.1947030000):0.4870780000	(1z6o_A.pdb:1.4199610000	1z6o_M.pdb:0.5709870000):0.2552950000):0.0502403000	((((1eum_A.pdb:0.6135930000	1krq_A.pdb:0.1799070000):0.4246250000	3e6s_A.pdb:0.9202170000):0.2458800000	2jd7_A.pdb:0.1567950000):0.2722430000	1vlg_A.pdb:0.1937580000):0.6538260000):0.6879470000):0.5666850000):0.4245650000	2vzb_A.pdb:1.2058230000):0.5062920000):0.5757930000):0.0000028366):0.1451490000	(((1dps_A.pdb:0.0000020000	1jts_A.pdb:0.0061970000):0.2247870000	1o9r_A.pdb:0.4141220000):0.4476040000	1uvh_A.pdb:0.7677980000):0.6890870000):0.0890927000):0.3680210000):0.1032760000	(1n1q_A.pdb:0.3685080000	2chp_A.pdb:0.5032740000):0.0363015000);
(1ji5_A.pdb:0.2203350000	(1jig_A.pdb:0.2369900000	((1n1q_A.pdb:0.2266620000	((1ji4_A.pdb:0.5700760000	2fjc_A.pdb:0.9122720000):0.2735410000	((1tjo_A.pdb:0.0000010000	1tk6_A.pdb:0.0000010000):0.7380780000	(((((2fzf_A.pdb:2.8864630000	((1lko_A.pdb:0.9589840000	1yuz_A.pdb:0.7290790000):0.9486620000	3qhb_A.pdb:0.5432910000):0.4382230000):0.2962310000	(((((((1otk_A.pdb:4.1792720000	2inp_C.pdb:0.2744370000):0.8878380000	2inc_B.pdb:1.3601210000):0.5842280000	1mty_B.pdb:1.8883450000):0.2680540000	(1mty_D.pdb:2.1090860000	3dhg_A.pdb:1.4388030000):0.5929360000):1.2648000000	(((1oqu_A.pdb:0.1206890000	(1r2f_A.pdb:0.2404440000	1uzr_A.pdb:0.1028200000):0.0719883000):0.8641070000	(1mxr_A.pdb:1.0917480000	((1jk0_A.pdb:0.4186550000	1w68_A.pdb:0.0064810000):0.0869760000	2uw2_A.pdb:0.0161410000):1.4077400000):0.2312510000):0.5594350000	3ee4_A.pdb:1.1753580000):0.7561730000):0.6652320000	1za0_A.pdb:1.3981100000):0.4798970000	((2uw1_A.pdb:0.0000020000	1afr_A.pdb:0.2532960000):0.0011798100	2uw1_B.pdb:0.0054080000):1.3586900000):0.8400260000):0.2700490000	(((((1lb3_A.pdb:0.1011280000	2za7_A.pdb:0.1605820000):0.4206360000	1r03_A.pdb:0.2518360000):0.1140980000	1bg7_A.pdb:0.4899050000):0.2152110000	(1z6o_A.pdb:0.9962100000	1z6o_M.pdb:0.8252040000):0.2422010000):0.2246490000	(((1eum_A.pdb:0.5852220000	1krq_A.pdb:0.2588980000):0.3285100000	3e6s_A.pdb:0.8720260000):0.1831580000	(2jd7_A.pdb:0.2460530000	1vlg_A.pdb:0.2994850000):0.1941330000):0.2534790000):0.4098270000):0.5245960000	((((1bcf_A.pdb:0.0000010000	3e1q_A.pdb:0.0123130000):0.3969470000	2fkz_A.pdb:0.1380820000):0.4388070000	1jgc_A.pdb:0.2780910000):0.7346120000	1nfv_A.pdb:0.5974840000):0.1731620000):0.9023980000	2vzb_A.pdb:0.7506840000):0.5226490000):0.5780170000):0.1773470000):0.0683979000	(1qgh_A.pdb:0.2323210000	(2ux1_A.pdb:0.4430470000	(((1dps_A.pdb:0.0000030000	1jts_A.pdb:0.0285330000):0.1863010000	1o9r_A.pdb:0.4359880000):0.3431400000	1uvh_A.pdb:0.6859620000):0.5809820000):0.2671960000):0.4866880000):0.0952726000):0.0767374000	2chp_A.pdb:0.4620790000);
(1ji5_A.pdb:0.2538220000	(1jig_A.pdb:0.1479140000	(1n1q_A.pdb:0.2517670000	(((1qgh_A.pdb:0.1886770000	2ux1_A.pdb:0.7173090000):0.2800670000	(1ji4_A.pdb:0.7226260000	2fjc_A.pdb:0.7424820000):0.5717590000):0.1624780000	((((1dps_A.pdb:0.0037460000	1jts_A.pdb:0.0102540000):0.2354790000	1o9r_A.pdb:0.3874140000):0.6195130000	1uvh_A.pdb:0.5867740000):0.6283330000	((1tjo_A.pdb:0.0000010000	1tk6_A.pdb:0.0000010000):0.6761150000	((((2fzf_A.pdb:2.7192160000	(((1bcf_A.pdb:0.0000010000	3e1q_A.pdb:0.0000030000):0.2320570000	2fkz_A.pdb:0.1710460000):0.3552740000	1jgc_A.pdb:0.3327500000):0.6443410000):0.1626070000	1nfv_A.pdb:0.6684650000):0.0336750000	((((1lko_A.pdb:0.8793750000	1yuz_A.pdb:0.6620200000):0.4832020000	3qhb_A.pdb:0.6162810000):0.7850690000	(((1otk_A.pdb:3.8117720000	((2inc_B.pdb:1.4696980000	1mty_B.pdb:2.8250370000):0.6548230000	2inp_C.pdb:0.7089850000):1.2920100000):0.3496620000	((((1oqu_A.pdb:0.0839340000	(1r2f_A.pdb:0.2523170000	1uzr_A.pdb:0.1274520000):0.1189600000):0.6512080000	(1mxr_A.pdb:1.4162980000	((1jk0_A.pdb:0.4491740000	1w68_A.pdb:0.0000020000):0.0759834000	2uw2_A.pdb:0.0326380000):1.2774100000):0.2753770000):0.5255840000	3ee4_A.pdb:1.4760780000):0.5887660000	(1mty_D.pdb:1.4776340000	3dhg_A.pdb:1.1693070000):1.4169500000):0.2752440000):0.2557350000	(((2uw1_A.pdb:0.0000020000	2uw1_B.pdb:0.0033160000):0.0056583900	1afr_A.pdb:0.2308950000):1.6848700000	1za0_A.pdb:0.9291010000):0.4894840000):0.7571870000):0.3519740000	(((((1lb3_A.pdb:0.1222160000	2za7_A.pdb:0.1714690000):0.3745980000	1bg7_A.pdb:0.6002890000):0.1137840000	1r03_A.pdb:0.1981020000):0.6479280000	(1z6o_A.pdb:1.3933910000	1z6o_M.pdb:0.6463160000):0.1046000000):0.2006020000	((((1eum_A.pdb:0.4481930000	1krq_A.pdb:0.2881430000):0.3109570000	3e6s_A.pdb:0.8163350000):0.3362820000	2jd7_A.pdb:0.2002240000):0.2135950000	1vlg_A.pdb:0.1304930000):0.5652490000):0.7571050000):0.4805470000):0.5188220000	2vzb_A.pdb:0.7382780000):0.5961140000):0.4848080000):0.1665760000):0.1868640000):0.1129760000):0.0725240000	2chp_A.pdb:0.5717450000);
(1ji5_A.pdb:0.2611160000	(1jig_A.pdb:0.2673240000	(1n1q_A.pdb:0.2563360000	((1qgh_A.pdb:0.3376080000	(2ux1_A.pdb:0.4908620000	(((1dps_A.pdb:0.0036850000	1jts_A.pdb:0.0085320000):0.3259130000	1o9r_A.pdb:0.3383540000):0.3002710000	1uvh_A.pdb:0.7125260000):0.5370090000):0.2992370000):0.3372670000	((1ji4_A.pdb:0.7103590000	2fjc_A.pdb:0.6893770000):0.0494235000	((1tjo_A.pdb:0.0000010000	1tk6_A.pdb:0.0000010000):1.0012400000	((((((2fzf_A.pdb:2.1704290000	(1lko_A.pdb:0.9140850000	1yuz_A.pdb:1.0531060000):0.2977320000):0.3750280000	(((((((1otk_A.pdb:4.3817670000	2inp_C.pdb:0.3442510000):0.7999860000	1mty_B.pdb:2.9306150000):0.5891780000	2inc_B.pdb:0.6595990000):1.3979900000	(1mty_D.pdb:1.6035450000	3dhg_A.pdb:1.1217870000):0.4871170000):1.0474800000	(((1oqu_A.pdb:0.1547620000	(1r2f_A.pdb:0.2373890000	1uzr_A.pdb:0.1196960000):0.0756429000):0.8427120000	1mxr_A.pdb:1.3065730000):0.4516030000	((1jk0_A.pdb:0.3589530000	1w68_A.pdb:0.0018260000):0.0745532000	2uw2_A.pdb:0.0077980000):1.4144300000):0.8178400000):0.4403620000	3ee4_A.pdb:1.3926380000):0.7673670000	(((2uw1_A.pdb:0.0000020000	2uw1_B.pdb:0.0057540000):0.0423048000	1afr_A.pdb:0.1563360000):1.5153000000	1za0_A.pdb:1.2513510000):0.1663350000):1.1504300000):0.3766560000	3qhb_A.pdb:1.0739760000):0.8475930000	((((1lb3_A.pdb:0.0994790000	2za7_A.pdb:0.1769500000):0.4237480000	(1bg7_A.pdb:0.5842180000	1r03_A.pdb:0.3131460000):0.0341958000):0.2471830000	1z6o_A.pdb:1.3444770000):0.2914810000	(1z6o_M.pdb:1.0896710000	((((1eum_A.pdb:0.3909920000	1krq_A.pdb:0.5606920000):0.3836130000	3e6s_A.pdb:1.0538810000):0.1967860000	2jd7_A.pdb:0.2038640000):0.2591340000	1vlg_A.pdb:0.2245120000):0.5239570000):0.0649831000):0.3826320000):0.4283270000	((((1bcf_A.pdb:0.0000010000	3e1q_A.pdb:0.0059720000):0.2105440000	2fkz_A.pdb:0.2605660000):0.1669280000	1jgc_A.pdb:0.5652100000):0.5475750000	1nfv_A.pdb:1.2250760000):0.0894070000):0.3857540000	2vzb_A.pdb:1.0228650000):0.4280490000):0.5481840000):0.3641820000):0.1476840000):0.0420463000):0.1367630000	2chp_A.pdb:0.4975670000);
(1ji5_A.pdb:0.1211780000	((1jig_A.pdb:0.2015000000	((1qgh_A.pdb:0.2239480000	2ux1_A.pdb:0.8212230000):0.2849560000	(1ji4_A.pdb:0.7143390000	2fjc_A.pdb:0.9183400000):0.2543670000):0.2399400000):0.0841983000	(1n1q_A.pdb:0.1960520000	((((1dps_A.pdb:0.0066660000	1jts_A.pdb:0.0212340000):0.3332790000	1o9r_A.pdb:0.3619190000):0.3594800000	1uvh_A.pdb:0.6577140000):0.2697170000	((1tjo_A.pdb:0.0000010000	1tk6_A.pdb:0.0000010000):0.4171710000	(((2fzf_A.pdb:3.5387600000	1nfv_A.pdb:0.8231360000):0.0000027794	(((1bcf_A.pdb:0.0000010000	3e1q_A.pdb:0.0068900000):0.3580410000	2fkz_A.pdb:0.1073510000):0.2686090000	1jgc_A.pdb:0.3795280000):0.7324940000):0.4853860000	(2vzb_A.pdb:1.3174830000	((((1lko_A.pdb:0.7928620000	1yuz_A.pdb:0.6866320000):1.1897700000	3qhb_A.pdb:0.5275600000):0.5732260000	(((((1otk_A.pdb:2.8040500000	((2inc_B.pdb:1.4183060000	2inp_C.pdb:0.7951320000):0.1102290000	1mty_B.pdb:2.1151520000):0.5219630000):0.2290220000	(1mty_D.pdb:1.5965700000	3dhg_A.pdb:1.4355530000):0.6696770000):0.9036180000	((1oqu_A.pdb:0.1177560000	(1r2f_A.pdb:0.1974840000	1uzr_A.pdb:0.0786940000):0.1191630000):0.9654480000	(1mxr_A.pdb:1.3804160000	((1jk0_A.pdb:0.3275610000	1w68_A.pdb:0.0000020000):0.1141690000	2uw2_A.pdb:0.0478540000):1.1647800000):0.2820930000):0.8833760000):0.6908630000	3ee4_A.pdb:1.5859400000):0.3600620000	(((2uw1_A.pdb:0.0000020000	2uw1_B.pdb:0.0000020000):0.0000021454	1afr_A.pdb:0.1738070000):1.0140800000	1za0_A.pdb:1.5793340000):0.4661790000):0.6864790000):0.7965900000	((((1lb3_A.pdb:0.0806280000	2za7_A.pdb:0.1282080000):0.3225560000	(1bg7_A.pdb:0.5659350000	1r03_A.pdb:0.2271180000):0.0725796000):0.4338400000	(1z6o_A.pdb:0.9746100000	1z6o_M.pdb:0.8674100000):0.3698100000):0.1006890000	(((1eum_A.pdb:0.5870960000	1krq_A.pdb:0.3372130000):0.2743660000	3e6s_A.pdb:1.1551840000):0.3217310000	(2jd7_A.pdb:0.3203110000	1vlg_A.pdb:0.3254580000):0.1557390000):0.2647960000):0.8462140000):0.1773340000):0.0000027190):0.6031110000):0.6315750000):0.5125980000):0.1988670000):0.0807179000	2chp_A.pdb:0.5168610000);
(1ji5_A.pdb:0.2793040000	(1jig_A.pdb:0.2432810000	((1qgh_A.pdb:0.3775980000	2ux1_A.pdb:0.7389040000):0.2772030000	((1ji4_A.pdb:0.7040060000	2fjc_A.pdb:0.8662980000):0.1579860000	((((1dps_A.pdb:0.0000030000	1jts_A.pdb:0.0315950000):0.5113370000	1o9r_A.pdb:0.3190680000):0.3781490000	1uvh_A.pdb:0.6202140000):0.4238580000	((1tjo_A.pdb:0.0000010000	1tk6_A.pdb:0.0000010000):0.7504840000	((((2fzf_A.pdb:3.7361920000	(((1bcf_A.pdb:0.0000010000	3e1q_A.pdb:0.0115580000):0.2076470000	2fkz_A.pdb:0.3431320000):0.1280300000	1jgc_A.pdb:0.5687890000):0.3574590000):0.1093190000	1nfv_A.pdb:1.1986300000):0.4889620000	((((1lko_A.pdb:0.7353390000	1yuz_A.pdb:0.9083360000):1.2999400000	3qhb_A.pdb:0.6306890000):1.6087600000	((((1otk_A.pdb:3.4439240000	1mty_B.pdb:1.5183930000):0.1525360000	((2inc_B.pdb:1.3396550000	2inp_C.pdb:0.7870380000):0.4494420000	(1mty_D.pdb:1.6685930000	3dhg_A.pdb:1.1607990000):1.3350200000):0.4604310000):0.9412530000	(((1oqu_A.pdb:0.0832040000	(1r2f_A.pdb:0.3078630000	1uzr_A.pdb:0.1362070000):0.0920060000):0.9217340000	(1mxr_A.pdb:1.1626950000	((1jk0_A.pdb:0.4139040000	1w68_A.pdb:0.0000020000):0.1100610000	2uw2_A.pdb:0.0000020000):1.4434400000):0.4919780000):0.4733860000	3ee4_A.pdb:1.7621420000):0.6616230000):0.5247160000	(((2uw1_A.pdb:0.0000020000	2uw1_B.pdb:0.0151440000):0.0121263000	1afr_A.pdb:0.1876640000):2.1779300000	1za0_A.pdb:1.0251820000):0.4710200000):1.0956900000):0.0438199000	((((((1lb3_A.pdb:0.0665970000	2za7_A.pdb:0.1213820000):0.4336770000	1r03_A.pdb:0.1917520000):0.0314460000	1bg7_A.pdb:0.4328230000):0.1977690000	(((1eum_A.pdb:0.6807760000	1krq_A.pdb:0.2675790000):0.5308060000	(2jd7_A.pdb:0.2948190000	1vlg_A.pdb:0.3417190000):0.3049700000):0.3269450000	3e6s_A.pdb:0.8641100000):0.5466660000):0.1324500000	1z6o_A.pdb:1.5796790000):0.2835910000	1z6o_M.pdb:0.7478690000):0.4603240000):0.4874170000):0.2515260000	2vzb_A.pdb:1.2882940000):0.4173030000):0.4111640000):0.3266020000):0.1095590000):0.2059510000):0.0834403000	(1n1q_A.pdb:0.2624110000	2chp_A.pdb:0.4088540000):0.0616221000);
(1ji5_A.pdb:0.1907610000	((1jig_A.pdb:0.2098220000	((1qgh_A.pdb:0.2825950000	2ux1_A.pdb:0.4910920000):0.3100770000	((1ji4_A.pdb:0.6272010000	2fjc_A.pdb:1.0084820000):0.1743630000	(((((1dps_A.pdb:0.0061840000	1jts_A.pdb:0.0205200000):0.2604030000	1o9r_A.pdb:0.2678850000):0.5571210000	1uvh_A.pdb:0.5253870000):0.4791150000	(1tjo_A.pdb:0.0000010000	1tk6_A.pdb:0.0000010000):0.8032670000):0.1933950000	((((((2fzf_A.pdb:4.7666010000	((1bcf_A.pdb:0.0000020000	3e1q_A.pdb:0.0134290000):0.1991330000	2fkz_A.pdb:0.2252930000):0.2548470000):0.0237127000	1jgc_A.pdb:0.3427730000):0.2014410000	1nfv_A.pdb:1.1253930000):0.3936800000	(((((1lb3_A.pdb:0.0673670000	2za7_A.pdb:0.1433690000):0.3200580000	1bg7_A.pdb:0.6344950000):0.2236210000	1r03_A.pdb:0.1803480000):0.4307140000	(1z6o_A.pdb:1.5068140000	1z6o_M.pdb:0.3758540000):0.5123230000):0.2420920000	((((1eum_A.pdb:0.4562660000	1krq_A.pdb:0.4694080000):0.4959220000	3e6s_A.pdb:1.3185890000):0.1980960000	2jd7_A.pdb:0.2680920000):0.3501200000	1vlg_A.pdb:0.1565640000):0.3996570000):0.8468950000):0.2913680000	(((1lko_A.pdb:0.6609620000	1yuz_A.pdb:0.9275220000):1.4470600000	3qhb_A.pdb:0.3103410000):0.5546410000	((((1otk_A.pdb:3.4733790000	(1mty_D.pdb:1.3852710000	3dhg_A.pdb:1.5530990000):0.8673510000):0.5421630000	((2inc_B.pdb:1.3116110000	2inp_C.pdb:0.9054860000):0.6443660000	1mty_B.pdb:1.8278440000):0.3698810000):0.7473860000	((((1oqu_A.pdb:0.0429640000	(1r2f_A.pdb:0.2421080000	1uzr_A.pdb:0.0971740000):0.1633530000):0.9108660000	((1jk0_A.pdb:0.4178410000	1w68_A.pdb:0.0000030000):0.1351850000	2uw2_A.pdb:0.0153610000):1.5050300000):0.2020230000	1mxr_A.pdb:1.0172220000):0.6192170000	3ee4_A.pdb:1.4344290000):0.9822410000):0.4574220000	(((2uw1_A.pdb:0.0000020000	2uw1_B.pdb:0.0095010000):0.0017783800	1afr_A.pdb:0.1894290000):1.5322200000	1za0_A.pdb:1.3439920000):0.2127240000):1.1434700000):1.4496700000):0.6707560000	2vzb_A.pdb:1.0284300000):0.5103670000):0.1506760000):0.1442390000):0.2082780000):0.0966771000	1n1q_A.pdb:0.3122840000):0.0950704000	2chp_A.pdb:0.5835700000);
(1ji5_A.pdb:0.2772160000	(1jig_A.pdb:0.1608750000	(1n1q_A.pdb:0.3234850000	(((1qgh_A.pdb:0.4626490000	2ux1_A.pdb:0.6686840000):0.1483010000	(((1dps_A.pdb:0.0134000000	1jts_A.pdb:0.0092610000):0.2586430000	1o9r_A.pdb:0.3895740000):0.7357510000	1uvh_A.pdb:0.6499770000):0.7307560000):0.1281730000	((1ji4_A.pdb:0.7114660000	2fjc_A.pdb:0.9848810000):0.2465900000	((1tjo_A.pdb:0.0000010000	1tk6_A.pdb:0.0000010000):0.7965070000	((((2fzf_A.pdb:3.1152370000	(((1lko_A.pdb:0.9454280000	1yuz_A.pdb:0.8354880000):1.3051600000	3qhb_A.pdb:0.3648520000):1.1473900000	((((1otk_A.pdb:3.6074160000	((2inc_B.pdb:1.1686800000	1mty_B.pdb:2.3601880000):0.4577460000	2inp_C.pdb:0.6457120000):0.7996440000):0.1762310000	(1mty_D.pdb:1.5474100000	3dhg_A.pdb:1.6899390000):1.2240700000):0.4409690000	(((1oqu_A.pdb:0.1605870000	(1r2f_A.pdb:0.2867450000	1uzr_A.pdb:0.0735880000):0.0975982000):0.5920050000	(1mxr_A.pdb:1.0818210000	((1jk0_A.pdb:0.3401480000	1w68_A.pdb:0.0000020000):0.1047460000	2uw2_A.pdb:0.0396250000):1.2927200000):0.6057180000):0.8221570000	3ee4_A.pdb:1.2300710000):0.6952830000):0.1833870000	(((2uw1_A.pdb:0.0000020000	2uw1_B.pdb:0.0057430000):0.0245206000	1afr_A.pdb:0.2062450000):2.0484400000	1za0_A.pdb:1.3471580000):0.4655480000):0.7538040000):0.0432011000):0.4744300000	((((((1lb3_A.pdb:0.0498630000	2za7_A.pdb:0.2422200000):0.2412790000	1bg7_A.pdb:0.8786030000):0.1287790000	1r03_A.pdb:0.2186380000):0.4597290000	1z6o_A.pdb:1.4715550000):0.1192170000	(((1eum_A.pdb:0.9608020000	1krq_A.pdb:0.0323240000):0.3203980000	3e6s_A.pdb:1.2123440000):0.1280020000	(2jd7_A.pdb:0.4810880000	1vlg_A.pdb:0.3762680000):0.1816780000):0.3824400000):0.0698665000	1z6o_M.pdb:0.7803800000):1.1993200000):0.2723330000	((((1bcf_A.pdb:0.0000010000	3e1q_A.pdb:0.0068750000):0.2492870000	2fkz_A.pdb:0.1211460000):0.3959920000	1jgc_A.pdb:0.4742750000):0.7505780000	1nfv_A.pdb:0.7913340000):0.2121490000):0.5316530000	2vzb_A.pdb:0.8552270000):0.3376560000):0.7079680000):0.2572460000):0.1829240000):0.1406750000):0.1365490000	2chp_A.pdb:0.8487410000);
(1ji5_A.pdb:0.3102480000	(1jig_A.pdb:0.2547920000	2chp_A.pdb:0.6324290000):0.0600595000	((1n1q_A.pdb:0.3411320000	((1ji4_A.pdb:0.7745540000	2fjc_A.pdb:1.1713150000):0.1000000000	((1tjo_A.pdb:0.0000010000	1tk6_A.pdb:0.0000010000):0.9991110000	((((((((2fzf_A.pdb:2.5162120000	((((1otk_A.pdb:3.1910630000	2inp_C.pdb:0.1085950000):0.4272780000	2inc_B.pdb:1.7061270000):1.2812900000	1mty_B.pdb:1.9458950000):0.4696020000	(1mty_D.pdb:1.6951620000	3dhg_A.pdb:1.6100260000):0.6299730000):0.9490750000):0.1669760000	((((1oqu_A.pdb:0.1219620000	(1r2f_A.pdb:0.3168560000	1uzr_A.pdb:0.1053140000):0.0892627000):1.2098500000	((1jk0_A.pdb:0.3950800000	1w68_A.pdb:0.0000020000):0.0899320000	2uw2_A.pdb:0.0107430000):1.5094600000):0.1485240000	1mxr_A.pdb:1.8016740000):0.7567530000	3ee4_A.pdb:1.6374030000):0.0672081000):0.3011630000	(((2uw1_A.pdb:0.0000020000	2uw1_B.pdb:0.0058210000):0.0486953000	1afr_A.pdb:0.1599740000):1.5186900000	1za0_A.pdb:1.2778930000):0.6147450000):1.0827000000	(1lko_A.pdb:0.3515040000	1yuz_A.pdb:1.1692780000):1.0056100000):0.3206140000	3qhb_A.pdb:0.8464230000):1.3984400000	(((((1lb3_A.pdb:0.0571980000	2za7_A.pdb:0.1613280000):0.3786130000	1bg7_A.pdb:0.6066320000):0.0765775000	1r03_A.pdb:0.1877130000):0.4147750000	(1z6o_A.pdb:1.5834970000	1z6o_M.pdb:0.5888700000):0.2545700000):0.3538800000	(((1eum_A.pdb:0.7516250000	1krq_A.pdb:0.1658050000):0.5802110000	3e6s_A.pdb:0.9595070000):0.1282160000	(2jd7_A.pdb:0.4721600000	1vlg_A.pdb:0.3102350000):0.1774240000):0.3156360000):0.6865910000):0.4606050000	((((1bcf_A.pdb:0.0000010000	3e1q_A.pdb:0.0065510000):0.2096500000	2fkz_A.pdb:0.2503990000):0.2691250000	1jgc_A.pdb:0.4825470000):0.6193460000	1nfv_A.pdb:0.8763450000):0.3069200000):0.3645230000	2vzb_A.pdb:0.7879730000):0.3501720000):0.6644320000):0.4763050000):0.0821230000	((1qgh_A.pdb:0.2980180000	2ux1_A.pdb:0.7959690000):0.3770750000	(((1dps_A.pdb:0.0000020000	1jts_A.pdb:0.0197010000):0.4683480000	1o9r_A.pdb:0.3112780000):0.4064100000	1uvh_A.pdb:0.9070290000):0.5391210000):0.3140100000):0.0974100000);
(1ji5_A.pdb:0.2024890000	(1jig_A.pdb:0.1872380000	((1n1q_A.pdb:0.3605200000	((1ji4_A.pdb:0.7299780000	2fjc_A.pdb:0.9839530000):0.0467711000	((((1dps_A.pdb:0.0064730000	1jts_A.pdb:0.0226730000):0.3639370000	1o9r_A.pdb:0.3648100000):0.2519520000	1uvh_A.pdb:0.7645870000):0.4550580000	((1tjo_A.pdb:0.0000020000	1tk6_A.pdb:0.0000020000):0.6850650000	((((2fzf_A.pdb:2.4612830000	1nfv_A.pdb:0.9367090000):0.0000020131	(((1bcf_A.pdb:0.0000010000	3e1q_A.pdb:0.0070810000):0.4265510000	2fkz_A.pdb:0.0989470000):0.2040010000	1jgc_A.pdb:0.5793870000):0.5812450000):0.3190150000	((((1lko_A.pdb:0.7891560000	1yuz_A.pdb:0.6889470000):0.9455950000	3qhb_A.pdb:0.8478400000):0.5865730000	((((((1otk_A.pdb:3.4510450000	2inp_C.pdb:0.6126040000):0.0634625000	1mty_B.pdb:2.6527660000):0.5075440000	2inc_B.pdb:1.6246520000):0.4233180000	(1mty_D.pdb:1.8833320000	3dhg_A.pdb:1.1381430000):1.1265800000):1.1429000000	(((2uw1_A.pdb:0.0000020000	2uw1_B.pdb:0.0031430000):0.0305217000	1afr_A.pdb:0.2104750000):1.8995700000	1za0_A.pdb:0.8604710000):0.5894080000):0.0000021747	((((1oqu_A.pdb:0.1859470000	(1r2f_A.pdb:0.3474110000	1uzr_A.pdb:0.0504710000):0.1134010000):0.7331280000	1mxr_A.pdb:1.6406980000):0.0343358000	((1jk0_A.pdb:0.3857890000	1w68_A.pdb:0.0000020000):0.0632793000	2uw2_A.pdb:0.0743220000):1.4418800000):0.6958080000	3ee4_A.pdb:1.8972290000):0.6680740000):1.0477100000):0.6928640000	(((((1lb3_A.pdb:0.0705070000	2za7_A.pdb:0.1809250000):0.4372030000	1bg7_A.pdb:0.5666490000):0.0567564000	1r03_A.pdb:0.1509530000):0.3701650000	(1z6o_A.pdb:1.1507660000	1z6o_M.pdb:0.7211200000):0.2810950000):0.2683610000	(((1eum_A.pdb:0.6697970000	1krq_A.pdb:0.2968830000):0.4238390000	3e6s_A.pdb:0.8252990000):0.2105960000	(2jd7_A.pdb:0.3159010000	1vlg_A.pdb:0.3162360000):0.0667190000):0.3292870000):0.5456250000):0.1572930000):0.5935190000	2vzb_A.pdb:1.0558900000):0.9482400000):0.5175520000):0.2104320000):0.1803140000):0.0534948000	(1qgh_A.pdb:0.2594750000	2ux1_A.pdb:0.6629620000):0.6266340000):0.1199570000):0.0965306000	2chp_A.pdb:0.5191320000);
(1ji5_A.pdb:0.3609030000	(1jig_A.pdb:0.2590410000	2chp_A.pdb:0.6701790000):0.0638618000	(1n1q_A.pdb:0.2447100000	(((1qgh_A.pdb:0.3940870000	2ux1_A.pdb:0.6679180000):0.2048070000	(1ji4_A.pdb:0.7824780000	2fjc_A.pdb:0.6353400000):0.4378780000):0.1153700000	((((1dps_A.pdb:0.0000020000	1jts_A.pdb:0.0217120000):0.4311230000	1o9r_A.pdb:0.1537350000):0.3639720000	1uvh_A.pdb:0.8420420000):0.5768970000	((1tjo_A.pdb:0.0000010000	1tk6_A.pdb:0.0000010000):0.4879420000	((((2fzf_A.pdb:3.4898290000	(((1bcf_A.pdb:0.0000010000	3e1q_A.pdb:0.0000030000):0.2210370000	2fkz_A.pdb:0.1456410000):0.2510000000	1jgc_A.pdb:0.3490450000):0.1782450000):0.6727990000	1nfv_A.pdb:0.5620270000):0.1165100000	((((1lko_A.pdb:1.0042600000	1yuz_A.pdb:0.7051690000):1.3063300000	3qhb_A.pdb:0.6089460000):0.4797740000	(((((1otk_A.pdb:3.5080480000	(1mty_D.pdb:1.5675970000	3dhg_A.pdb:1.0728230000):1.1550200000):0.0417145000	(2inc_B.pdb:1.3199190000	(2inp_C.pdb:0.6116340000	1mty_B.pdb:2.3694550000):0.2755890000):1.2061200000):0.6589510000	((1oqu_A.pdb:0.0893610000	(1r2f_A.pdb:0.3012610000	1uzr_A.pdb:0.1024160000):0.1238400000):0.7877390000	(1mxr_A.pdb:0.8222200000	((1jk0_A.pdb:0.3799980000	1w68_A.pdb:0.0063260000):0.1107600000	2uw2_A.pdb:0.0000020000):1.4467000000):0.4625240000):1.0556600000):0.5126750000	3ee4_A.pdb:1.3525780000):0.4174040000	(((2uw1_A.pdb:0.0000020000	1afr_A.pdb:0.2127970000):0.0000024795	2uw1_B.pdb:0.0030260000):0.9666470000	1za0_A.pdb:1.6642090000):0.5480860000):0.9288040000):0.5984960000	((((1lb3_A.pdb:0.0394550000	2za7_A.pdb:0.1334570000):0.3628160000	1r03_A.pdb:0.2117250000):0.0942510000	1bg7_A.pdb:0.4412080000):0.3139600000	((1z6o_A.pdb:1.4054330000	1z6o_M.pdb:0.6724370000):0.4102930000	(((1eum_A.pdb:0.3810760000	1krq_A.pdb:0.5327690000):0.5531470000	(3e6s_A.pdb:1.3983640000	2jd7_A.pdb:0.1306460000):0.1907330000):0.2286390000	1vlg_A.pdb:0.2523960000):0.4186020000):0.2109490000):0.6222050000):0.5441760000):0.6625290000	2vzb_A.pdb:0.9091950000):0.5414820000):0.6603020000):0.1887620000):0.1618910000):0.1055240000);
(1ji5_A.pdb:0.3168880000	(1jig_A.pdb:0.1156880000	(1n1q_A.pdb:0.2684420000	((1qgh_A.pdb:0.3590780000	2ux1_A.pdb:0.5094980000):0.2534710000	((1ji4_A.pdb:0.5629270000	2fjc_A.pdb:0.6803900000):0.1596350000	((((1dps_A.pdb:0.0000020000	1jts_A.pdb:0.0183690000):0.3782180000	1o9r_A.pdb:0.2855550000):0.3667390000	1uvh_A.pdb:0.6875800000):0.5266170000	((1tjo_A.pdb:0.0000010000	1tk6_A.pdb:0.0000010000):0.6256150000	((((2fzf_A.pdb:2.7733000000	(((1lko_A.pdb:0.8706870000	1yuz_A.pdb:0.6755690000):0.8795320000	((((1otk_A.pdb:3.2745350000	((2inc_B.pdb:1.9278370000	1mty_B.pdb:2.2915910000):0.4087970000	2inp_C.pdb:0.2779410000):1.0346900000):0.5730560000	(1mty_D.pdb:1.9138630000	3dhg_A.pdb:1.0368740000):0.6942350000):0.9370980000	(((1oqu_A.pdb:0.1022380000	(1r2f_A.pdb:0.3054740000	1uzr_A.pdb:0.1157230000):0.0636124000):0.7665740000	(1mxr_A.pdb:1.4555650000	((1jk0_A.pdb:0.3916670000	1w68_A.pdb:0.0000030000):0.0516296000	2uw2_A.pdb:0.0973380000):1.4579100000):0.2059510000):0.9767750000	3ee4_A.pdb:1.5206310000):0.4238980000):0.5833000000	(((2uw1_A.pdb:0.0000020000	2uw1_B.pdb:0.0000020000):0.0000025111	1afr_A.pdb:0.2104170000):1.1841200000	1za0_A.pdb:1.4347000000):0.8147560000):0.1532500000):0.6545620000	3qhb_A.pdb:0.5247140000):0.6016350000):0.4916420000	((((1lb3_A.pdb:0.0857970000	2za7_A.pdb:0.1582450000):0.3109760000	1bg7_A.pdb:0.4733360000):0.1238750000	1r03_A.pdb:0.2000320000):0.3014910000	((1z6o_A.pdb:1.0750380000	1z6o_M.pdb:0.6045880000):0.5507310000	((((1eum_A.pdb:0.5055070000	1krq_A.pdb:0.3127780000):0.6231320000	2jd7_A.pdb:0.2777350000):0.1997800000	1vlg_A.pdb:0.2139680000):0.3106770000	3e6s_A.pdb:0.8640280000):0.4322330000):0.0973532000):0.6882470000):0.2364770000	((((1bcf_A.pdb:0.0000010000	3e1q_A.pdb:0.0133310000):0.3184590000	2fkz_A.pdb:0.1164050000):0.1647040000	1jgc_A.pdb:0.4734350000):0.2913150000	1nfv_A.pdb:1.0214450000):0.2277670000):0.8946580000	2vzb_A.pdb:1.3048020000):0.4936570000):0.4413140000):0.2679960000):0.2505110000):0.1777270000):0.2171510000):0.0386046000	2chp_A.pdb:0.5854380000);
(1ji5_A.pdb:0.3707410000	(1jig_A.pdb:0.2992820000	(((1qgh_A.pdb:0.3307380000	2ux1_A.pdb:0.4658160000):0.2663560000	(((1dps_A.pdb:0.0000020000	1jts_A.pdb:0.0204570000):0.2707070000	1o9r_A.pdb:0.4434530000):0.3794310000	1uvh_A.pdb:0.6871520000):0.6273050000):0.2381060000	((1ji4_A.pdb:0.4822990000	2fjc_A.pdb:0.9233290000):0.0637366000	((1tjo_A.pdb:0.0000010000	1tk6_A.pdb:0.0000010000):1.0332600000	(((((2fzf_A.pdb:2.7212160000	((1lko_A.pdb:1.0961820000	1yuz_A.pdb:1.2632430000):1.6092900000	3qhb_A.pdb:0.1464980000):0.7327280000):0.6472270000	((((1otk_A.pdb:2.7873080000	(1mty_D.pdb:1.4885450000	3dhg_A.pdb:1.7777410000):1.3284000000):0.1389760000	((2inc_B.pdb:1.0577740000	1mty_B.pdb:2.6478030000):0.3570440000	2inp_C.pdb:0.7358880000):0.6566320000):1.3985400000	(((1oqu_A.pdb:0.0676490000	(1r2f_A.pdb:0.2312260000	1uzr_A.pdb:0.0739530000):0.1413640000):1.1792300000	(1mxr_A.pdb:0.8211500000	((1jk0_A.pdb:0.3883540000	1w68_A.pdb:0.0035820000):0.0483454000	2uw2_A.pdb:0.0601910000):1.6616700000):0.2498160000):0.7963550000	3ee4_A.pdb:1.2445600000):0.7328870000):0.0000026957	(((2uw1_A.pdb:0.0000020000	2uw1_B.pdb:0.0146050000):0.0131861000	1afr_A.pdb:0.1688490000):1.4438600000	1za0_A.pdb:1.6651360000):0.5852450000):0.9896970000):0.7450900000	((((1lb3_A.pdb:0.0558440000	2za7_A.pdb:0.2234760000):0.3518470000	(1bg7_A.pdb:0.6326930000	1r03_A.pdb:0.3215240000):0.0561406000):0.1899530000	(1z6o_A.pdb:1.1473920000	1z6o_M.pdb:0.6656330000):0.1587960000):0.1664010000	(((1eum_A.pdb:0.6361040000	1krq_A.pdb:0.1945060000):0.2804440000	3e6s_A.pdb:1.0830950000):0.1347300000	(2jd7_A.pdb:0.3625760000	1vlg_A.pdb:0.4726040000):0.1783360000):0.6365330000):0.5885570000):0.4739790000	((((1bcf_A.pdb:0.0000010000	3e1q_A.pdb:0.0065180000):0.1839360000	2fkz_A.pdb:0.2072030000):0.3010920000	1jgc_A.pdb:0.3584970000):0.4476880000	1nfv_A.pdb:0.9030980000):0.4156170000):0.4442850000	2vzb_A.pdb:1.0616460000):0.4107530000):0.5875940000):0.3578910000):0.1182080000):0.0960619000	(1n1q_A.pdb:0.3717980000	2chp_A.pdb:0.5317840000):0.0888514000);
(1ji5_A.pdb:0.2212900000	(1jig_A.pdb:0.1385180000	((1qgh_A.pdb:0.2868680000	2ux1_A.pdb:0.6107280000):0.6093310000	((1ji4_A.pdb:0.7630540000	2fjc_A.pdb:0.7234600000):0.2401260000	(((1dps_A.pdb:0.0000020000	1jts_A.pdb:0.0118950000):0.3263550000	1o9r_A.pdb:0.3414770000):0.7887550000	(1uvh_A.pdb:0.6695190000	((1tjo_A.pdb:0.0000010000	1tk6_A.pdb:0.0000010000):0.7865050000	((((2fzf_A.pdb:2.1278150000	1nfv_A.pdb:0.7050030000):0.1497050000	(((1bcf_A.pdb:0.0000010000	3e1q_A.pdb:0.0060110000):0.2260160000	2fkz_A.pdb:0.1786030000):0.2866380000	1jgc_A.pdb:0.4581370000):0.6356440000):0.3297370000	((((1lko_A.pdb:0.6890720000	1yuz_A.pdb:0.7379680000):1.1441500000	3qhb_A.pdb:0.3457250000):0.9194530000	(((1otk_A.pdb:3.3690950000	((2inc_B.pdb:1.5832980000	2inp_C.pdb:0.6771910000):0.2533020000	1mty_B.pdb:2.3533590000):0.5649930000):0.3248630000	(1mty_D.pdb:1.7644270000	3dhg_A.pdb:1.7555700000):0.6497500000):0.9289950000	(((((1oqu_A.pdb:0.0437900000	(1r2f_A.pdb:0.2557640000	1uzr_A.pdb:0.1353690000):0.1521370000):0.7950800000	3ee4_A.pdb:2.3245470000):0.3972580000	1mxr_A.pdb:1.3945650000):0.1130570000	((1jk0_A.pdb:0.3526070000	1w68_A.pdb:0.0000020000):0.1054680000	2uw2_A.pdb:0.0000030000):1.1354700000):0.8044910000	(((2uw1_A.pdb:0.0000020000	2uw1_B.pdb:0.0054780000):0.0047821100	1afr_A.pdb:0.1847430000):1.6011700000	1za0_A.pdb:1.1885410000):1.3550800000):0.0387919000):1.0824400000):0.4047230000	(((1lb3_A.pdb:0.0819400000	2za7_A.pdb:0.2189570000):0.4368840000	(1bg7_A.pdb:0.4682630000	1r03_A.pdb:0.2306320000):0.0803243000):0.1486830000	((1z6o_A.pdb:1.3150530000	1z6o_M.pdb:0.7666440000):0.1367830000	(((1eum_A.pdb:0.5812740000	1krq_A.pdb:0.1747630000):0.4537290000	3e6s_A.pdb:0.8491870000):0.1137040000	(2jd7_A.pdb:0.2555560000	1vlg_A.pdb:0.2736790000):0.1446000000):0.5170200000):0.1370600000):0.4196840000):0.6183150000):0.2860220000	2vzb_A.pdb:0.7282800000):0.7754030000):0.1795830000):0.3012710000):0.3787240000):0.2474180000):0.0852867000):0.0720539000	(1n1q_A.pdb:0.2959130000	2chp_A.pdb:0.4139880000):0.1106480000);
(1ji5_A.pdb:0.2277970000	(1jig_A.pdb:0.2573160000	((1n1q_A.pdb:0.2398490000	(((1ji4_A.pdb:0.7698760000	2fjc_A.pdb:1.2186740000):0.1244550000	((1tjo_A.pdb:0.0000010000	1tk6_A.pdb:0.0000010000):0.8137690000	((((2fzf_A.pdb:3.5124410000	(((1bcf_A.pdb:0.0000010000	3e1q_A.pdb:0.0000030000):0.2493790000	2fkz_A.pdb:0.2185090000):0.1435130000	1jgc_A.pdb:0.6120400000):0.2476850000):0.6101390000	1nfv_A.pdb:0.7138460000):0.3134420000	((((1lko_A.pdb:0.9961120000	1yuz_A.pdb:0.9676400000):1.1786000000	3qhb_A.pdb:0.6886630000):0.6060860000	((((((1otk_A.pdb:3.9194250000	(1mty_D.pdb:1.6592390000	3dhg_A.pdb:1.2532390000):0.9340690000):0.2594070000	(2inc_B.pdb:1.0434930000	(2inp_C.pdb:1.0669050000	1mty_B.pdb:2.0642540000):0.3637350000):0.6411610000):1.8280900000	(3ee4_A.pdb:1.3713270000	(((2uw1_A.pdb:0.0000020000	2uw1_B.pdb:0.0176490000):0.0419936000	1afr_A.pdb:0.1578060000):1.5260100000	1za0_A.pdb:1.5637320000):1.0378700000):0.1962460000):0.5728610000	((1jk0_A.pdb:0.4401470000	1w68_A.pdb:0.0025780000):0.1381610000	2uw2_A.pdb:0.0000020000):1.3492700000):0.2050310000	1mxr_A.pdb:1.2058300000):0.5835440000	(1oqu_A.pdb:0.0594960000	(1r2f_A.pdb:0.2986020000	1uzr_A.pdb:0.0803410000):0.1625500000):0.8191360000):1.4701300000):0.8833640000	((((1lb3_A.pdb:0.1083680000	2za7_A.pdb:0.1439780000):0.2472570000	(1bg7_A.pdb:0.7128360000	1r03_A.pdb:0.2024850000):0.0618172000):0.2371170000	(1z6o_A.pdb:1.1696000000	1z6o_M.pdb:1.3092110000):0.4334090000):0.2854030000	(((1eum_A.pdb:0.6822620000	1krq_A.pdb:0.1966250000):0.5719610000	3e6s_A.pdb:1.1263970000):0.1294540000	(2jd7_A.pdb:0.2189720000	1vlg_A.pdb:0.4602550000):0.1511990000):0.1953280000):0.6466350000):0.1579030000):0.6762970000	2vzb_A.pdb:0.6740530000):0.4011240000):0.6317620000):0.1799280000	(((1dps_A.pdb:0.0000020000	1jts_A.pdb:0.0136510000):0.3676480000	1o9r_A.pdb:0.2311780000):0.2423200000	1uvh_A.pdb:1.2329210000):0.5915400000):0.2120970000):0.1388140000	(1qgh_A.pdb:0.1234080000	2ux1_A.pdb:0.7840680000):0.6494290000):0.1199910000):0.1370720000	2chp_A.pdb:0.6645610000);
(1ji5_A.pdb:0.3266730000	(1jig_A.pdb:0.2151290000	((1n1q_A.pdb:0.1645810000	((1ji4_A.pdb:0.9564310000	2fjc_A.pdb:1.1892740000):0.0224048000	((1tjo_A.pdb:0.0000010000	1tk6_A.pdb:0.0000010000):1.0467000000	(((2fzf_A.pdb:2.7709360000	((((1lko_A.pdb:0.5495020000	1yuz_A.pdb:1.1914770000):1.0029900000	3qhb_A.pdb:0.6671650000):0.4776030000	(((((1otk_A.pdb:3.3056330000	((2inc_B.pdb:0.9876660000	(2inp_C.pdb:0.7484580000	1mty_B.pdb:3.4396650000):0.3400490000):0.9673030000	(1mty_D.pdb:1.9989480000	3dhg_A.pdb:1.1585770000):0.3237030000):0.3372540000):0.7894930000	(((1oqu_A.pdb:0.1018810000	(1r2f_A.pdb:0.3011170000	1uzr_A.pdb:0.0894570000):0.1159280000):1.2142400000	((1jk0_A.pdb:0.4255170000	1w68_A.pdb:0.0000020000):0.1037880000	2uw2_A.pdb:0.0435460000):1.3417100000):0.3144590000	1mxr_A.pdb:1.0725090000):0.5331180000):0.0000021726	3ee4_A.pdb:1.5528130000):0.8486440000	1za0_A.pdb:1.5283710000):0.0220067000	((2uw1_A.pdb:0.0000020000	2uw1_B.pdb:0.0055560000):0.0810637000	1afr_A.pdb:0.1524850000):1.6366700000):1.1304900000):0.6424010000	((((1lb3_A.pdb:0.0565490000	2za7_A.pdb:0.2378000000):0.3614110000	(1bg7_A.pdb:0.7350790000	1r03_A.pdb:0.2918690000):0.1246750000):0.3769640000	(1z6o_A.pdb:1.1972500000	1z6o_M.pdb:0.8597130000):0.1730160000):0.1609320000	(((1eum_A.pdb:0.4458640000	1krq_A.pdb:0.2723450000):0.3952280000	3e6s_A.pdb:0.7450090000):0.2483550000	(2jd7_A.pdb:0.3361610000	1vlg_A.pdb:0.3682760000):0.1788070000):0.3804580000):0.8936400000):0.3786330000):0.0681570000	((((1bcf_A.pdb:0.0000010000	3e1q_A.pdb:0.0057990000):0.3812390000	2fkz_A.pdb:0.1191870000):0.4938000000	1jgc_A.pdb:0.2903450000):0.7912350000	1nfv_A.pdb:0.7161070000):0.2778760000):0.4620140000	2vzb_A.pdb:1.0103040000):0.6382590000):0.5782170000):0.3832620000):0.0860799000	((1qgh_A.pdb:0.3146290000	2ux1_A.pdb:0.9327030000):0.3312900000	(((1dps_A.pdb:0.0117940000	1jts_A.pdb:0.0075700000):0.4403380000	1o9r_A.pdb:0.4135840000):0.4158640000	1uvh_A.pdb:0.8876750000):0.4840340000):0.1685110000):0.1350150000):0.1026450000	2chp_A.pdb:0.6638940000);
(1ji5_A.pdb:0.4316730000	(1jig_A.pdb:0.2344670000	(((1qgh_A.pdb:0.4035880000	2ux1_A.pdb:0.5879730000):0.1689290000	(1ji4_A.pdb:0.7806830000	2fjc_A.pdb:0.7674620000):0.4540790000):0.1614560000	((((1dps_A.pdb:0.0006550000	1jts_A.pdb:0.0354260000):0.4164840000	1o9r_A.pdb:0.2206270000):0.3332550000	1uvh_A.pdb:0.7618900000):0.4834730000	((1tjo_A.pdb:0.0000020000	1tk6_A.pdb:0.0000010000):0.7059510000	((((2fzf_A.pdb:3.7395810000	((1bcf_A.pdb:0.0000010000	3e1q_A.pdb:0.0064070000):0.2934190000	2fkz_A.pdb:0.1851220000):0.0713486000):0.1725930000	1jgc_A.pdb:0.3438000000):0.5035360000	(1nfv_A.pdb:0.4440830000	(((1lko_A.pdb:0.8306750000	1yuz_A.pdb:1.1223390000):0.3115720000	3qhb_A.pdb:1.2242160000):0.6156840000	(((((((((1otk_A.pdb:5.0627630000	2inp_C.pdb:0.1200430000):0.9539940000	2inc_B.pdb:1.0669020000):0.6752690000	1mty_B.pdb:1.7721460000):0.6299820000	(1mty_D.pdb:1.2812700000	3dhg_A.pdb:1.3492910000):0.6820870000):1.0070100000	((1jk0_A.pdb:0.4635630000	1w68_A.pdb:0.0050140000):0.0971274000	2uw2_A.pdb:0.0239720000):1.0803000000):0.4687340000	(((1oqu_A.pdb:0.2276320000	1uzr_A.pdb:0.1490090000):0.1904880000	1r2f_A.pdb:0.0685040000):1.0493800000	1mxr_A.pdb:0.8561450000):0.2858640000):0.4389610000	3ee4_A.pdb:2.3781270000):0.8993000000	1za0_A.pdb:1.8918300000):0.0227540000	((2uw1_A.pdb:0.0000020000	2uw1_B.pdb:0.0088140000):0.0690252000	1afr_A.pdb:0.1332350000):1.5720500000):0.9821000000):0.9367850000):0.5523550000):0.2374490000	(2vzb_A.pdb:1.0204590000	(((1lb3_A.pdb:0.0465120000	2za7_A.pdb:0.2287070000):0.4124800000	(1bg7_A.pdb:0.5998910000	1r03_A.pdb:0.1987730000):0.0745654000):0.1990340000	((1z6o_A.pdb:1.6017570000	1z6o_M.pdb:0.5204830000):0.3429300000	((1eum_A.pdb:0.5020600000	1krq_A.pdb:0.4313600000):0.3351580000	(3e6s_A.pdb:1.3707220000	(2jd7_A.pdb:0.4353950000	1vlg_A.pdb:0.3827910000):0.0608708000):0.1215770000):0.6203330000):0.3165570000):0.8315580000):0.2018980000):0.8172460000):0.7226930000):0.2932920000):0.1495240000):0.0505268000	(1n1q_A.pdb:0.2618400000	2chp_A.pdb:0.5654480000):0.1751070000);
(1ji5_A.pdb:0.4181360000	1jig_A.pdb:0.1801270000	(((1n1q_A.pdb:0.2988560000	(((1ji4_A.pdb:0.7433140000	((1tjo_A.pdb:0.0000010000	1tk6_A.pdb:0.0000010000):1.1003100000	(((((2fzf_A.pdb:2.9820880000	((1lko_A.pdb:0.5446860000	1yuz_A.pdb:1.2719870000):1.3028300000	3qhb_A.pdb:0.2894330000):0.2735070000):0.5745360000	((((1otk_A.pdb:3.4532890000	(1mty_D.pdb:1.7181410000	3dhg_A.pdb:1.2893600000):0.7347200000):0.0536873000	(2inc_B.pdb:1.0434100000	(2inp_C.pdb:0.8808250000	1mty_B.pdb:2.1362890000):0.1648420000):0.6915280000):0.8962340000	((((1oqu_A.pdb:0.0486850000	(1r2f_A.pdb:0.2997850000	1uzr_A.pdb:0.1368190000):0.1688370000):1.2707500000	((1jk0_A.pdb:0.3896940000	1w68_A.pdb:0.0000020000):0.0739436000	2uw2_A.pdb:0.0684360000):1.3595000000):0.2099150000	1mxr_A.pdb:1.4131140000):0.8896650000	3ee4_A.pdb:1.4133150000):0.3172350000):0.8053710000	(((2uw1_A.pdb:0.0000020000	2uw1_B.pdb:0.0120110000):0.0278583000	1afr_A.pdb:0.1868900000):1.8243700000	1za0_A.pdb:1.5608720000):0.9777440000):1.0003900000):0.2079600000	((((1lb3_A.pdb:0.1006780000	2za7_A.pdb:0.1488550000):0.2475450000	1bg7_A.pdb:0.6966900000):0.0493975000	1r03_A.pdb:0.2824340000):0.3267870000	((1z6o_A.pdb:0.9999770000	1z6o_M.pdb:0.7360210000):0.2199890000	((((1eum_A.pdb:0.6234340000	1krq_A.pdb:0.3863290000):0.3825420000	3e6s_A.pdb:1.1951930000):0.2625410000	2jd7_A.pdb:0.3790340000):0.2320720000	1vlg_A.pdb:0.2171080000):0.7219900000):0.1199510000):0.5730250000):0.6829160000	((((1bcf_A.pdb:0.0000010000	3e1q_A.pdb:0.0073180000):0.2155730000	2fkz_A.pdb:0.2062100000):0.2744510000	1jgc_A.pdb:0.6075980000):0.7358490000	1nfv_A.pdb:0.8984810000):0.2704810000):0.1922260000	2vzb_A.pdb:1.0666050000):0.1703140000):0.5262210000):0.0645948000	2fjc_A.pdb:0.9148000000):0.3161440000	(((1dps_A.pdb:0.0000020000	1jts_A.pdb:0.0152060000):0.4402320000	1o9r_A.pdb:0.3030400000):0.2381350000	1uvh_A.pdb:0.9273740000):0.5076750000):0.2518310000):0.1408480000	2chp_A.pdb:0.5750830000):0.0831836000	(1qgh_A.pdb:0.3232710000	2ux1_A.pdb:0.7586200000):0.5099810000):0.0933071000);
(1ji5_A.pdb:0.3722020000	(1jig_A.pdb:0.1731730000	((1qgh_A.pdb:0.3594910000	2ux1_A.pdb:0.6539120000):0.5402970000	((1ji4_A.pdb:0.8844230000	2fjc_A.pdb:0.7712820000):0.2126640000	((((1dps_A.pdb:0.0109290000	1jts_A.pdb:0.0101550000):0.7026020000	1o9r_A.pdb:0.2766610000):0.6148550000	1uvh_A.pdb:0.8375100000):0.4120130000	((1tjo_A.pdb:0.0000010000	1tk6_A.pdb:0.0000010000):0.5552900000	(((((((((2fzf_A.pdb:3.7394600000	((((1oqu_A.pdb:0.1583810000	1uzr_A.pdb:0.1495440000):0.1112410000	1r2f_A.pdb:0.1365720000):1.0021400000	((1jk0_A.pdb:0.3297120000	1w68_A.pdb:0.0000020000):0.0978997000	2uw2_A.pdb:0.0236590000):1.2734300000):0.0959218000	1mxr_A.pdb:0.9275810000):0.2277790000):0.1334770000	((1otk_A.pdb:3.6685490000	(2inc_B.pdb:1.5339000000	(2inp_C.pdb:0.6718710000	1mty_B.pdb:2.6866910000):0.2139700000):0.7645180000):0.3226910000	(1mty_D.pdb:1.8004590000	3dhg_A.pdb:1.0907520000):0.8030850000):1.3659600000):0.4269170000	3ee4_A.pdb:1.3470240000):0.7240130000	(((2uw1_A.pdb:0.0000020000	2uw1_B.pdb:0.0188070000):0.0149627000	1afr_A.pdb:0.1919980000):1.6640200000	1za0_A.pdb:1.0635740000):0.3970120000):1.2148600000	((1lko_A.pdb:0.9933140000	1yuz_A.pdb:0.8713380000):1.2300200000	3qhb_A.pdb:0.6416570000):1.2659500000):1.0853000000	1nfv_A.pdb:0.6137440000):0.1416290000	((((((1lb3_A.pdb:0.1016040000	2za7_A.pdb:0.2176990000):0.2964610000	1bg7_A.pdb:0.7357210000):0.0681555000	1r03_A.pdb:0.1665530000):0.2103600000	1z6o_A.pdb:1.2815000000):0.1550290000	1z6o_M.pdb:0.8577400000):0.5183310000	((((1eum_A.pdb:0.5997660000	1krq_A.pdb:0.3368570000):0.5093630000	3e6s_A.pdb:1.1295020000):0.2987470000	2jd7_A.pdb:0.3089480000):0.1574980000	1vlg_A.pdb:0.2490390000):0.1238450000):1.2937200000):0.1750570000	(((1bcf_A.pdb:0.0000010000	3e1q_A.pdb:0.0200910000):0.2904970000	2fkz_A.pdb:0.1632050000):0.3237970000	1jgc_A.pdb:0.4938090000):0.7075200000):0.5905970000	2vzb_A.pdb:0.9710360000):0.4006140000):0.5929080000):0.3971040000):0.1498260000):0.1750470000):0.1110910000	(1n1q_A.pdb:0.2664890000	2chp_A.pdb:0.6367680000):0.1337090000);
(1ji5_A.pdb:0.3482920000	((1jig_A.pdb:0.1838920000	2chp_A.pdb:0.5845940000):0.0931263000	(((1qgh_A.pdb:0.4605060000	2ux1_A.pdb:0.5133340000):0.5117870000	(1ji4_A.pdb:1.0000730000	2fjc_A.pdb:0.7596520000):0.2343520000):0.0763898000	((((1dps_A.pdb:0.0000020000	1jts_A.pdb:0.0085460000):0.5178930000	1o9r_A.pdb:0.3740560000):0.3433830000	1uvh_A.pdb:0.9686990000):0.7545750000	((1tjo_A.pdb:0.0000010000	1tk6_A.pdb:0.0000010000):0.9277880000	(((((2fzf_A.pdb:2.8416040000	((1bcf_A.pdb:0.0000010000	3e1q_A.pdb:0.0000030000):0.2880540000	2fkz_A.pdb:0.1417850000):0.1394390000):0.3275410000	1jgc_A.pdb:0.2801490000):0.5978260000	1nfv_A.pdb:0.8088340000):0.2193300000	((((1lko_A.pdb:0.4341760000	1yuz_A.pdb:0.9980130000):0.5574820000	3qhb_A.pdb:0.8617910000):0.5826440000	((((1otk_A.pdb:4.2531620000	(1mty_D.pdb:2.3265390000	3dhg_A.pdb:1.3350950000):0.4910340000):0.0529968000	(2inc_B.pdb:1.4887450000	(2inp_C.pdb:0.7062210000	1mty_B.pdb:2.3375840000):0.3887500000):0.6096340000):1.2664400000	(((2uw1_A.pdb:0.0000020000	2uw1_B.pdb:0.0101230000):0.0499491000	1afr_A.pdb:0.1272700000):1.5540400000	1za0_A.pdb:1.6832840000):0.6476970000):0.0286466000	((((1oqu_A.pdb:0.0887430000	(1r2f_A.pdb:0.1861980000	1uzr_A.pdb:0.1680970000):0.1155910000):0.9311020000	((1jk0_A.pdb:0.3940220000	1w68_A.pdb:0.0000020000):0.0948574000	2uw2_A.pdb:0.0232350000):1.4559600000):0.3658870000	1mxr_A.pdb:1.3390670000):0.3788520000	3ee4_A.pdb:1.6639520000):0.2878220000):1.1069800000):0.7523570000	(((((1lb3_A.pdb:0.0189440000	2za7_A.pdb:0.3509780000):0.5007800000	1bg7_A.pdb:0.7934130000):0.1442900000	1r03_A.pdb:0.1481040000):0.4512220000	(1z6o_A.pdb:1.4477860000	1z6o_M.pdb:0.6014080000):0.1475350000):0.2607700000	((((1eum_A.pdb:0.4400710000	1krq_A.pdb:0.3981770000):0.3741190000	3e6s_A.pdb:0.9138730000):0.3003350000	2jd7_A.pdb:0.2056570000):0.2370840000	1vlg_A.pdb:0.2882450000):0.3125740000):0.7930770000):0.2081640000):0.2755390000	2vzb_A.pdb:1.0294350000):0.6637740000):0.4372710000):0.2957730000):0.1273330000):0.0549048000	1n1q_A.pdb:0.4085000000);
(1ji5_A.pdb:0.2137100000	(1jig_A.pdb:0.2887060000	((1qgh_A.pdb:0.3617970000	2ux1_A.pdb:0.6961940000):0.3043180000	((1ji4_A.pdb:0.7546090000	2fjc_A.pdb:0.8964070000):0.1219130000	((((1dps_A.pdb:0.0000020000	1jts_A.pdb:0.0211170000):0.3811200000	1o9r_A.pdb:0.4306700000):0.3544590000	1uvh_A.pdb:0.6933230000):0.4504490000	((1tjo_A.pdb:0.0000010000	1tk6_A.pdb:0.0000010000):0.6569920000	((((2fzf_A.pdb:4.1750160000	(((1bcf_A.pdb:0.0000010000	3e1q_A.pdb:0.0070770000):0.2624940000	2fkz_A.pdb:0.1875430000):0.2289940000	1jgc_A.pdb:0.4194070000):0.3249580000):0.1558310000	1nfv_A.pdb:0.7915290000):0.2769370000	((((((1lko_A.pdb:0.5618560000	1yuz_A.pdb:1.0095810000):1.0188800000	3qhb_A.pdb:0.7000490000):0.7820530000	(((((1otk_A.pdb:3.2470130000	(1mty_D.pdb:1.8213700000	3dhg_A.pdb:1.0987500000):1.3470800000):0.0000029272	((2inc_B.pdb:1.0967300000	2inp_C.pdb:1.3061390000):0.4588760000	1mty_B.pdb:1.9871400000):0.4422840000):0.6390340000	(((((1oqu_A.pdb:0.1969200000	1uzr_A.pdb:0.1343660000):0.0615979000	1r2f_A.pdb:0.2194440000):0.7604150000	1mxr_A.pdb:1.4648650000):0.2594170000	((1jk0_A.pdb:0.3978590000	1w68_A.pdb:0.0000020000):0.1036220000	2uw2_A.pdb:0.0143530000):1.6899800000):0.5585500000	3ee4_A.pdb:1.6413990000):0.4209410000):0.1847440000	1za0_A.pdb:1.2107330000):0.9669570000	((2uw1_A.pdb:0.0000020000	2uw1_B.pdb:0.0065870000):0.0068079600	1afr_A.pdb:0.1974670000):1.5003900000):0.7563190000):0.6611290000	((1lb3_A.pdb:0.0185660000	2za7_A.pdb:0.2200720000):0.3652960000	(1bg7_A.pdb:0.5416500000	1r03_A.pdb:0.2235360000):0.0841344000):0.1775940000):0.1819220000	(1z6o_A.pdb:1.1397660000	1z6o_M.pdb:0.8026490000):0.2738860000):0.3691630000	((1eum_A.pdb:0.6371360000	1krq_A.pdb:0.3296630000):0.3698940000	(3e6s_A.pdb:1.0980660000	(2jd7_A.pdb:0.2592190000	1vlg_A.pdb:0.3547000000):0.2473980000):0.1171280000):0.1446670000):0.7394550000):0.5304000000	2vzb_A.pdb:0.8674190000):0.6673700000):0.4914570000):0.2864310000):0.2152570000):0.1911210000):0.0552999000	(1n1q_A.pdb:0.3507890000	2chp_A.pdb:0.4547070000):0.0566664000);
(1ji5_A.pdb:0.1909740000	(1jig_A.pdb:0.2436530000	(1n1q_A.pdb:0.3046500000	((1qgh_A.pdb:0.4809200000	2ux1_A.pdb:0.7487000000):0.3195810000	((1ji4_A.pdb:0.6975990000	2fjc_A.pdb:0.8107140000):0.2610010000	((((1dps_A.pdb:0.0000030000	1jts_A.pdb:0.0440720000):0.4443630000	1o9r_A.pdb:0.4368200000):0.4120100000	1uvh_A.pdb:0.8939570000):0.4299940000	((1tjo_A.pdb:0.0000010000	1tk6_A.pdb:0.0000010000):1.1019200000	((((2fzf_A.pdb:2.9662320000	(((1bcf_A.pdb:0.0000010000	3e1q_A.pdb:0.0000030000):0.3190560000	2fkz_A.pdb:0.1895030000):0.3118180000	1jgc_A.pdb:0.1951490000):0.1479970000):0.5164920000	1nfv_A.pdb:0.8558780000):0.4731260000	(((1lko_A.pdb:0.6791610000	1yuz_A.pdb:1.1624520000):1.5341400000	3qhb_A.pdb:0.4564720000):0.6587100000	((((1lb3_A.pdb:0.0343190000	2za7_A.pdb:0.2288980000):0.4303150000	(1bg7_A.pdb:0.7238620000	1r03_A.pdb:0.1450150000):0.0790764000):0.2661500000	((1z6o_A.pdb:1.1046860000	1z6o_M.pdb:0.7924310000):0.1878290000	((((1eum_A.pdb:0.5832280000	1krq_A.pdb:0.2451110000):0.2704860000	3e6s_A.pdb:1.1674680000):0.3164920000	2jd7_A.pdb:0.2465390000):0.2409650000	1vlg_A.pdb:0.1392220000):0.9345780000):0.2528430000):0.6156890000	((((1otk_A.pdb:3.6475960000	(1mty_D.pdb:1.5259750000	3dhg_A.pdb:1.2045580000):0.8136520000):0.2195160000	((2inc_B.pdb:1.3598800000	2inp_C.pdb:0.8762160000):0.3734380000	1mty_B.pdb:1.8116910000):0.6351710000):0.1636360000	(((1oqu_A.pdb:0.0734360000	(1r2f_A.pdb:0.2332840000	1uzr_A.pdb:0.1027550000):0.0444395000):0.8977890000	(1mxr_A.pdb:1.0295230000	((1jk0_A.pdb:0.3808600000	1w68_A.pdb:0.0017920000):0.0605741000	2uw2_A.pdb:0.0303410000):1.2382100000):0.1251330000):0.7064750000	3ee4_A.pdb:1.2539960000):0.6249080000):0.4551000000	(((2uw1_A.pdb:0.0000020000	2uw1_B.pdb:0.0130460000):0.0149393000	1afr_A.pdb:0.1486200000):2.2736900000	1za0_A.pdb:0.8894220000):0.1541420000):1.1737700000):0.3148860000):0.5422700000):0.4819810000	2vzb_A.pdb:0.9954510000):0.4335690000):0.5836770000):0.2982720000):0.1658720000):0.3148910000):0.1347460000):0.0797586000	2chp_A.pdb:0.7680610000);
(1ji5_A.pdb:0.3171940000	(1jig_A.pdb:0.1658250000	2chp_A.pdb:0.5566130000):0.0591470000	(1n1q_A.pdb:0.3219970000	(((1qgh_A.pdb:0.4624130000	2ux1_A.pdb:0.5492370000):0.2483660000	(1ji4_A.pdb:0.9249160000	2fjc_A.pdb:0.8607760000):0.2663390000):0.2603660000	((((1dps_A.pdb:0.0000020000	1jts_A.pdb:0.0203230000):0.2394890000	1o9r_A.pdb:0.3830280000):0.5759510000	1uvh_A.pdb:0.6860470000):0.4143680000	((1tjo_A.pdb:0.0000010000	1tk6_A.pdb:0.0000010000):0.9955790000	(((2fzf_A.pdb:3.3453200000	(((1bcf_A.pdb:0.0000010000	3e1q_A.pdb:0.0000030000):0.1910340000	2fkz_A.pdb:0.1892920000):0.2168890000	1jgc_A.pdb:0.3990960000):0.2961640000):0.1269860000	1nfv_A.pdb:0.9658390000):0.3782030000	(2vzb_A.pdb:1.1629240000	((((1lko_A.pdb:0.8802050000	1yuz_A.pdb:0.7496710000):0.6693630000	3qhb_A.pdb:0.7532650000):0.9428920000	((((1otk_A.pdb:4.0189840000	(1mty_D.pdb:1.7573800000	3dhg_A.pdb:2.0347410000):0.2302910000):0.1726440000	((2inc_B.pdb:1.4011620000	1mty_B.pdb:2.0163310000):0.5516400000	2inp_C.pdb:0.5442120000):0.9415750000):1.5499900000	((((1oqu_A.pdb:0.1059750000	(1r2f_A.pdb:0.2115410000	1uzr_A.pdb:0.1023890000):0.1064780000):1.0548300000	((1jk0_A.pdb:0.3965100000	1w68_A.pdb:0.0000020000):0.0750544000	2uw2_A.pdb:0.0558310000):1.2339400000):0.2054910000	1mxr_A.pdb:1.1999950000):0.4282810000	3ee4_A.pdb:1.6854250000):0.3077850000):0.4480210000	(((2uw1_A.pdb:0.0000020000	2uw1_B.pdb:0.0061050000):0.0405999000	1afr_A.pdb:0.1505150000):1.3691300000	1za0_A.pdb:1.1602360000):0.4769920000):1.3216900000):0.1212160000	(((((1lb3_A.pdb:0.0842460000	2za7_A.pdb:0.1942460000):0.3661640000	1bg7_A.pdb:0.5693690000):0.0850311000	1r03_A.pdb:0.1658330000):0.5242340000	(1z6o_A.pdb:1.3597240000	1z6o_M.pdb:0.6315740000):0.2103660000):0.2753440000	((((1eum_A.pdb:0.2929970000	1krq_A.pdb:0.3938410000):0.4185610000	3e6s_A.pdb:0.8269390000):0.2212910000	2jd7_A.pdb:0.2239510000):0.1425140000	1vlg_A.pdb:0.1758850000):0.3812590000):0.5926320000):0.3697510000):0.2116520000):0.7324730000):0.4316640000):0.3604530000):0.2297510000):0.0809439000);
(1ji5_A.pdb:0.2811340000	((1jig_A.pdb:0.1712330000	((1qgh_A.pdb:0.4943020000	2ux1_A.pdb:0.5051810000):0.3855750000	((1ji4_A.pdb:0.7208840000	2fjc_A.pdb:0.9656820000):0.3166890000	((((1dps_A.pdb:0.0136050000	1jts_A.pdb:0.0000020000):0.2299860000	1o9r_A.pdb:0.4337400000):0.5198570000	1uvh_A.pdb:0.7119440000):0.5622680000	((1tjo_A.pdb:0.0000010000	1tk6_A.pdb:0.0000010000):0.9032650000	((((2fzf_A.pdb:3.3499780000	(((1bcf_A.pdb:0.0000010000	3e1q_A.pdb:0.0000030000):0.2786780000	2fkz_A.pdb:0.1425660000):0.3422310000	1jgc_A.pdb:0.3467930000):0.2856430000):0.1339400000	1nfv_A.pdb:0.8815590000):0.4715760000	((((1lko_A.pdb:0.8409480000	1yuz_A.pdb:0.7171860000):1.0394600000	3qhb_A.pdb:0.5398420000):0.4129400000	((((1otk_A.pdb:4.8886040000	(((2inc_B.pdb:1.5101250000	2inp_C.pdb:1.0954320000):0.3033940000	1mty_B.pdb:1.5137220000):0.5428220000	(1mty_D.pdb:2.4514880000	3dhg_A.pdb:1.4098780000):0.5591290000):0.0510887000):1.3478000000	((((1oqu_A.pdb:0.1460880000	(1r2f_A.pdb:0.2570430000	1uzr_A.pdb:0.1376650000):0.0626999000):0.8323210000	((1jk0_A.pdb:0.4269610000	1w68_A.pdb:0.0000020000):0.1251470000	2uw2_A.pdb:0.0212480000):1.6646800000):0.1310990000	1mxr_A.pdb:1.0693790000):0.7080620000	3ee4_A.pdb:1.4289540000):0.8747030000):0.4841340000	1za0_A.pdb:1.2256400000):0.3652480000	((2uw1_A.pdb:0.0000020000	2uw1_B.pdb:0.0118440000):0.0312215000	1afr_A.pdb:0.1675540000):1.5379800000):0.9803940000):0.2194020000	(((((1lb3_A.pdb:0.0931740000	2za7_A.pdb:0.1651500000):0.4670720000	1r03_A.pdb:0.3771520000):0.0706706000	1bg7_A.pdb:0.7042310000):0.2713940000	(((1eum_A.pdb:0.4628300000	1krq_A.pdb:0.4560340000):0.3521050000	3e6s_A.pdb:0.9316970000):0.2889670000	(2jd7_A.pdb:0.3496790000	1vlg_A.pdb:0.1591050000):0.1530780000):0.5364420000):0.0471743000	(1z6o_A.pdb:1.1213200000	1z6o_M.pdb:0.7699580000):0.3332190000):0.4320730000):0.5526570000):0.3513240000	2vzb_A.pdb:0.8327290000):0.5816030000):0.4143320000):0.1631940000):0.0911776000):0.2023240000):0.0981106000	1n1q_A.pdb:0.3201760000):0.0887994000	2chp_A.pdb:0.6352160000);
(1ji5_A.pdb:0.2826640000	(1jig_A.pdb:0.2135930000	(1qgh_A.pdb:0.0979270000	2ux1_A.pdb:0.8319280000):0.5274830000):0.0669184000	((1n1q_A.pdb:0.2898740000	(((1ji4_A.pdb:0.5971990000	2fjc_A.pdb:0.8747060000):0.1378770000	(((1dps_A.pdb:0.0090960000	1jts_A.pdb:0.0122190000):0.3413240000	1o9r_A.pdb:0.2611330000):0.2590070000	1uvh_A.pdb:0.8586600000):0.6871710000):0.1837510000	((1tjo_A.pdb:0.0000010000	1tk6_A.pdb:0.0000010000):0.9865370000	(((((2fzf_A.pdb:3.1462350000	((1lko_A.pdb:0.8203480000	1yuz_A.pdb:0.6145940000):0.8143110000	3qhb_A.pdb:0.5789900000):0.2467270000):0.3941300000	(((((1otk_A.pdb:4.5564030000	(2inc_B.pdb:0.9929420000	(2inp_C.pdb:0.8388780000	1mty_B.pdb:2.5677320000):0.3643900000):0.7235190000):0.0584521000	(1mty_D.pdb:1.4060330000	3dhg_A.pdb:1.5064920000):0.7680600000):1.1056400000	1za0_A.pdb:1.4392850000):0.3768410000	(((1oqu_A.pdb:0.0970420000	(1r2f_A.pdb:0.3044840000	1uzr_A.pdb:0.0942670000):0.0923887000):0.8015140000	(1mxr_A.pdb:1.2260470000	((1jk0_A.pdb:0.4049870000	1w68_A.pdb:0.0000020000):0.0894977000	2uw2_A.pdb:0.0411430000):1.4600400000):0.4142470000):0.5796050000	3ee4_A.pdb:1.2870280000):0.6668580000):0.5504250000	((2uw1_A.pdb:0.0000020000	2uw1_B.pdb:0.0147050000):0.0507772000	1afr_A.pdb:0.1844440000):1.1897300000):0.8628610000):0.6709980000	(((((1lb3_A.pdb:0.0665490000	2za7_A.pdb:0.1457060000):0.3149740000	1r03_A.pdb:0.2568530000):0.0049425600	1bg7_A.pdb:0.6938100000):0.3112620000	(1z6o_A.pdb:1.1894040000	1z6o_M.pdb:0.7078890000):0.2460790000):0.1789700000	((((1eum_A.pdb:0.2637660000	1krq_A.pdb:0.5047310000):0.4375030000	3e6s_A.pdb:0.9693670000):0.3388390000	2jd7_A.pdb:0.1299000000):0.4201510000	1vlg_A.pdb:0.1168030000):0.7056820000):0.3976690000):0.5533210000	((((1bcf_A.pdb:0.0000010000	3e1q_A.pdb:0.0000030000):0.1729480000	2fkz_A.pdb:0.1431630000):0.2305660000	1jgc_A.pdb:0.2833700000):0.7381570000	1nfv_A.pdb:0.6543100000):0.3752390000):0.3147070000	2vzb_A.pdb:1.0159270000):0.7984880000):0.4550420000):0.0764819000):0.1438300000	2chp_A.pdb:0.5051660000):0.0553835000);
(1ji5_A.pdb:0.2625420000	((1jig_A.pdb:0.1419660000	((1qgh_A.pdb:0.3183110000	2ux1_A.pdb:0.6211170000):0.3734370000	((1ji4_A.pdb:0.8136550000	2fjc_A.pdb:0.6341060000):0.1436850000	((((1dps_A.pdb:0.0002790000	1jts_A.pdb:0.0203600000):0.1366970000	1o9r_A.pdb:0.3889900000):0.3919620000	1uvh_A.pdb:0.7126640000):0.8176810000	((1tjo_A.pdb:0.0000020000	1tk6_A.pdb:0.0000010000):0.6451310000	(((((2fzf_A.pdb:3.2240030000	((1bcf_A.pdb:0.0000010000	3e1q_A.pdb:0.0194850000):0.2309240000	2fkz_A.pdb:0.1438120000):0.0479123000):0.0353969000	1jgc_A.pdb:0.6081210000):0.6720810000	1nfv_A.pdb:0.8548060000):0.2103080000	((((1lko_A.pdb:1.0049560000	1yuz_A.pdb:0.6261500000):1.1389700000	3qhb_A.pdb:0.5405300000):0.7012760000	(((((((((1otk_A.pdb:4.5707910000	2inp_C.pdb:0.0000020000):0.6624330000	2inc_B.pdb:1.7179380000):0.7561810000	1mty_B.pdb:2.0929130000):0.5220590000	(1mty_D.pdb:1.2739810000	3dhg_A.pdb:1.4716830000):0.9579650000):0.5554450000	((1jk0_A.pdb:0.3776200000	1w68_A.pdb:0.0000020000):0.1049960000	2uw2_A.pdb:0.0000020000):1.0730400000):0.8725320000	((1oqu_A.pdb:0.2019390000	1uzr_A.pdb:0.1424960000):0.1302450000	1r2f_A.pdb:0.1860540000):0.4710530000):0.1722890000	1mxr_A.pdb:1.3376310000):0.4554690000	3ee4_A.pdb:1.9442510000):1.3665900000	(((2uw1_A.pdb:0.0000020000	2uw1_B.pdb:0.0059310000):0.0075929900	1afr_A.pdb:0.1973780000):1.2043900000	1za0_A.pdb:1.6710420000):0.7799800000):0.7561350000):0.0965711000	((((1lb3_A.pdb:0.0817770000	2za7_A.pdb:0.1414900000):0.3077550000	1bg7_A.pdb:0.5611060000):0.1000110000	1r03_A.pdb:0.1717210000):0.4191370000	((1z6o_A.pdb:1.2720330000	1z6o_M.pdb:0.7474290000):0.3643770000	((((1eum_A.pdb:0.3667440000	1krq_A.pdb:0.4119900000):0.4971520000	3e6s_A.pdb:0.8306920000):0.1895420000	2jd7_A.pdb:0.1787930000):0.1505640000	1vlg_A.pdb:0.3730580000):0.4100420000):0.1230050000):0.7077710000):0.4791010000):0.3957120000	2vzb_A.pdb:0.9089500000):0.2493980000):0.4043490000):0.2187470000):0.1022850000):0.2912280000):0.1513080000	1n1q_A.pdb:0.1481050000):0.0969535000	2chp_A.pdb:0.4103190000);
(1ji5_A.pdb:0.3371360000	(1jig_A.pdb:0.1221110000	((1n1q_A.pdb:0.3219650000	(1qgh_A.pdb:0.3040500000	2ux1_A.pdb:0.8538430000):0.4699620000):0.0906783000	((1ji4_A.pdb:0.7761470000	2fjc_A.pdb:1.0613850000):0.4310770000	((((1dps_A.pdb:0.0000020000	1jts_A.pdb:0.0211690000):0.3388160000	1o9r_A.pdb:0.4052140000):0.2307080000	1uvh_A.pdb:0.7007930000):0.5001280000	((1tjo_A.pdb:0.0000010000	1tk6_A.pdb:0.0000010000):0.8246660000	((((2fzf_A.pdb:2.6900860000	(((1bcf_A.pdb:0.0000010000	3e1q_A.pdb:0.0067750000):0.1964330000	2fkz_A.pdb:0.2922810000):0.3582150000	1jgc_A.pdb:0.6346010000):0.2825530000):0.6958440000	1nfv_A.pdb:0.8729500000):0.4092570000	((((1lko_A.pdb:0.8264360000	1yuz_A.pdb:0.7909440000):1.4380600000	3qhb_A.pdb:0.4489650000):1.0493200000	((((1otk_A.pdb:2.2020400000	((2inc_B.pdb:0.6693540000	(2inp_C.pdb:1.4434260000	1mty_B.pdb:2.3962400000):0.5327460000):0.5075910000	(1mty_D.pdb:1.1554210000	3dhg_A.pdb:1.7605970000):0.9490560000):0.0738978000):1.4693200000	1za0_A.pdb:1.5978070000):0.3524220000	(((1oqu_A.pdb:0.2031240000	(1r2f_A.pdb:0.2808770000	1uzr_A.pdb:0.0847980000):0.0560370000):0.9947480000	(1mxr_A.pdb:1.1414700000	((1jk0_A.pdb:0.3428650000	1w68_A.pdb:0.0000020000):0.0282361000	2uw2_A.pdb:0.0776290000):1.3111700000):0.6316300000):0.8470480000	3ee4_A.pdb:0.9551250000):0.7826400000):0.1717500000	((2uw1_A.pdb:0.0000020000	2uw1_B.pdb:0.0096410000):0.1007300000	1afr_A.pdb:0.1503670000):1.6603900000):1.2344000000):0.3168140000	(((((1lb3_A.pdb:0.1556850000	2za7_A.pdb:0.1109960000):0.3829790000	1r03_A.pdb:0.2325220000):0.0423997000	1bg7_A.pdb:0.5969330000):0.4201780000	(1z6o_A.pdb:1.2643580000	1z6o_M.pdb:0.9259270000):0.2357340000):0.1654840000	(((1eum_A.pdb:0.5743550000	1krq_A.pdb:0.2391020000):0.0911018000	3e6s_A.pdb:0.8024780000):0.3017320000	(2jd7_A.pdb:0.2513310000	1vlg_A.pdb:0.3649910000):0.0866626000):0.4278240000):0.2379720000):0.3694320000):0.9793370000	2vzb_A.pdb:1.2826740000):0.3132480000):0.6701480000):0.3000430000):0.1635940000):0.1139720000):0.1157320000	2chp_A.pdb:0.6280570000);
(1ji5_A.pdb:0.1952470000	(1jig_A.pdb:0.1767340000	(1n1q_A.pdb:0.4110010000	2chp_A.pdb:0.5619160000):0.0419408000):0.1083900000	((1qgh_A.pdb:0.3252060000	2ux1_A.pdb:0.7719370000):0.3227270000	(((1ji4_A.pdb:0.6849380000	((1tjo_A.pdb:0.0000010000	1tk6_A.pdb:0.0000010000):0.7859260000	(((((2fzf_A.pdb:4.0892590000	((1bcf_A.pdb:0.0000010000	3e1q_A.pdb:0.0063190000):0.2640440000	2fkz_A.pdb:0.2667000000):0.1886480000):0.0381916000	1jgc_A.pdb:0.6029650000):0.5415940000	1nfv_A.pdb:0.8272340000):0.2739830000	((((1lko_A.pdb:0.6843660000	1yuz_A.pdb:0.8309070000):1.3483200000	3qhb_A.pdb:0.7532930000):0.7120570000	((((((1otk_A.pdb:2.9261120000	((2inc_B.pdb:1.2780800000	2inp_C.pdb:0.8361200000):0.1238200000	1mty_B.pdb:2.0171590000):1.0317700000):0.4084490000	(1mty_D.pdb:2.2686840000	3dhg_A.pdb:1.2937410000):0.4666530000):0.8304230000	(((1oqu_A.pdb:0.2293550000	1uzr_A.pdb:0.1061330000):0.1151940000	1r2f_A.pdb:0.1060600000):0.7687440000	(1mxr_A.pdb:1.0311550000	((1jk0_A.pdb:0.4987280000	1w68_A.pdb:0.0000030000):0.0621366000	2uw2_A.pdb:0.0791430000):1.2343400000):0.4197080000):0.6919270000):0.0718716000	3ee4_A.pdb:1.6030280000):1.4546700000	1za0_A.pdb:1.4091180000):0.5128770000	((2uw1_A.pdb:0.0000020000	2uw1_B.pdb:0.0147160000):0.0106061000	1afr_A.pdb:0.1984510000):1.3440200000):1.2071400000):0.9367000000	((((1lb3_A.pdb:0.1396980000	2za7_A.pdb:0.2523260000):0.5192190000	1bg7_A.pdb:0.6793860000):0.1323020000	1r03_A.pdb:0.1627180000):0.4032050000	((1z6o_A.pdb:1.5340330000	((1eum_A.pdb:0.5624460000	1krq_A.pdb:0.3021890000):0.3405060000	(3e6s_A.pdb:1.2872790000	(2jd7_A.pdb:0.2890970000	1vlg_A.pdb:0.4804360000):0.0846296000):0.2119140000):0.4157880000):0.2628100000	1z6o_M.pdb:0.8472070000):0.2184590000):0.7335920000):0.5485410000):0.6229800000	2vzb_A.pdb:0.9278460000):0.2399720000):0.7438240000):0.1161880000	2fjc_A.pdb:0.9968160000):0.1348260000	(((1dps_A.pdb:0.0000020000	1jts_A.pdb:0.0289380000):0.3312310000	1o9r_A.pdb:0.3752120000):0.2982470000	1uvh_A.pdb:0.8229580000):0.5567670000):0.1590830000):0.2427500000);
(1ji5_A.pdb:0.2496690000	(1jig_A.pdb:0.1100380000	(((1qgh_A.pdb:0.3217820000	2ux1_A.pdb:0.5610650000):0.3050070000	(((1dps_A.pdb:0.0000020000	1jts_A.pdb:0.0425860000):0.2814120000	1o9r_A.pdb:0.3395340000):0.4814490000	1uvh_A.pdb:0.6446090000):0.4769060000):0.1660730000	((1ji4_A.pdb:0.8225380000	2fjc_A.pdb:0.7473530000):0.1051920000	((1tjo_A.pdb:0.0000010000	1tk6_A.pdb:0.0000010000):0.5604680000	(((((((((2fzf_A.pdb:2.5499310000	(((2inc_B.pdb:1.7825600000	2inp_C.pdb:0.7441680000):0.9364270000	1mty_B.pdb:2.2532570000):0.3470380000	(1mty_D.pdb:1.8082160000	3dhg_A.pdb:1.7693900000):0.9748550000):0.4275730000):0.6809190000	(((1oqu_A.pdb:0.1730040000	(1r2f_A.pdb:0.2032310000	1uzr_A.pdb:0.1308380000):0.0543639000):0.7068710000	1mxr_A.pdb:1.4166530000):0.5135050000	((1jk0_A.pdb:0.4562080000	1w68_A.pdb:0.0000020000):0.0751539000	2uw2_A.pdb:0.0375070000):1.2084100000):0.5148240000):0.6893760000	(1otk_A.pdb:3.2914440000	3ee4_A.pdb:1.4034210000):0.2099700000):0.7457330000	(((2uw1_A.pdb:0.0000020000	2uw1_B.pdb:0.0086580000):0.0064374600	1afr_A.pdb:0.2072150000):1.4832700000	1za0_A.pdb:1.7989760000):0.6454530000):1.3111300000	3qhb_A.pdb:0.6900300000):1.0109000000	(1lko_A.pdb:0.9785250000	1yuz_A.pdb:0.9179450000):0.9382940000):0.9663220000	(((1lb3_A.pdb:0.0823850000	2za7_A.pdb:0.2447710000):0.3674710000	(1bg7_A.pdb:0.6476610000	1r03_A.pdb:0.2827850000):0.0578212000):0.2582850000	((1z6o_A.pdb:1.3891740000	1z6o_M.pdb:0.6826340000):0.2525780000	(((1eum_A.pdb:0.5477490000	1krq_A.pdb:0.3150520000):0.4694730000	(2jd7_A.pdb:0.3804950000	1vlg_A.pdb:0.3112120000):0.1355030000):0.1371130000	3e6s_A.pdb:0.8667110000):0.3865150000):0.1166040000):0.4413410000):0.6461440000	((((1bcf_A.pdb:0.0000010000	3e1q_A.pdb:0.0061220000):0.3907770000	2fkz_A.pdb:0.1685300000):0.3701530000	1jgc_A.pdb:0.2897810000):0.5191030000	1nfv_A.pdb:0.6833210000):0.2848210000):0.6727220000	2vzb_A.pdb:1.0292050000):0.4675600000):0.5542720000):0.1994510000):0.2605140000):0.1495650000	(1n1q_A.pdb:0.3528840000	2chp_A.pdb:0.3574720000):0.1250750000);
(1ji5_A.pdb:0.4505470000	(1jig_A.pdb:0.2172660000	((1qgh_A.pdb:0.4312340000	2ux1_A.pdb:0.5571660000):0.2988790000	((1ji4_A.pdb:0.9188330000	2fjc_A.pdb:0.9652270000):0.1147220000	((((1dps_A.pdb:0.0000020000	1jts_A.pdb:0.0142560000):0.2791740000	1o9r_A.pdb:0.4026190000):0.4230000000	1uvh_A.pdb:0.6361750000):0.7264860000	((1tjo_A.pdb:0.0000010000	1tk6_A.pdb:0.0000010000):1.1807000000	((((2fzf_A.pdb:2.9934770000	1jgc_A.pdb:0.2200120000):0.0975766000	((1bcf_A.pdb:0.0000010000	3e1q_A.pdb:0.0068090000):0.3350460000	2fkz_A.pdb:0.1436740000):0.3533150000):0.3708390000	(1nfv_A.pdb:0.7494190000	((((1lko_A.pdb:0.7275020000	1yuz_A.pdb:0.7497260000):1.4900100000	3qhb_A.pdb:0.5016920000):0.8416440000	((((1otk_A.pdb:4.4202880000	(2inc_B.pdb:1.2578310000	(2inp_C.pdb:1.0752800000	1mty_B.pdb:1.9138330000):0.1181560000):0.6575400000):0.0439393000	(1mty_D.pdb:1.8476770000	3dhg_A.pdb:1.2977440000):0.9213730000):0.5454410000	(((1oqu_A.pdb:0.0367300000	(1r2f_A.pdb:0.2603070000	1uzr_A.pdb:0.1458770000):0.1736380000):1.0169800000	(1mxr_A.pdb:1.3818410000	((1jk0_A.pdb:0.3398860000	1w68_A.pdb:0.0031340000):0.0838251000	2uw2_A.pdb:0.0546440000):1.2537300000):0.2920990000):0.9410520000	3ee4_A.pdb:1.3943910000):0.3974740000):0.4369940000	(((2uw1_A.pdb:0.0000020000	2uw1_B.pdb:0.0094810000):0.0015916900	1afr_A.pdb:0.1908630000):1.6250800000	1za0_A.pdb:1.1296540000):0.3784140000):1.0149600000):0.1771000000	((((((1lb3_A.pdb:0.0239610000	2za7_A.pdb:0.2358600000):0.4594880000	1r03_A.pdb:0.1593300000):0.1366050000	1bg7_A.pdb:0.5233510000):0.1828540000	1z6o_A.pdb:1.2064370000):0.1971240000	1z6o_M.pdb:0.6767000000):0.2211780000	((((1eum_A.pdb:0.7411340000	1krq_A.pdb:0.1683030000):0.3761080000	3e6s_A.pdb:1.0184740000):0.2394070000	2jd7_A.pdb:0.3007080000):0.1918860000	1vlg_A.pdb:0.2032990000):0.4865340000):0.4234640000):0.9547350000):0.0921805000):0.3932830000	2vzb_A.pdb:1.2263480000):0.4214970000):0.3229770000):0.1442780000):0.1211140000):0.2369530000):0.0868692000	(1n1q_A.pdb:0.3377500000	2chp_A.pdb:0.5578380000):0.1039810000);
(1ji5_A.pdb:0.3218260000	(1jig_A.pdb:0.2068430000	2chp_A.pdb:0.5818550000):0.0442155000	((1n1q_A.pdb:0.2318730000	((1ji4_A.pdb:0.5395880000	2fjc_A.pdb:0.7364090000):0.2926500000	((((1dps_A.pdb:0.0017230000	1jts_A.pdb:0.0112030000):0.3557730000	1o9r_A.pdb:0.3700440000):0.3147160000	1uvh_A.pdb:0.6220310000):0.4394940000	((1tjo_A.pdb:0.0000010000	1tk6_A.pdb:0.0000010000):0.8379930000	(((((2fzf_A.pdb:3.3071820000	(((1bcf_A.pdb:0.0000010000	3e1q_A.pdb:0.0190300000):0.1924310000	2fkz_A.pdb:0.2866030000):0.3327390000	1jgc_A.pdb:0.3958580000):0.0912192000):0.1824620000	1nfv_A.pdb:0.7385550000):0.3240660000	((((((1lb3_A.pdb:0.1227180000	2za7_A.pdb:0.2347710000):0.2833630000	1bg7_A.pdb:0.6574280000):0.1497940000	1r03_A.pdb:0.1879720000):0.3435780000	1z6o_M.pdb:0.8762580000):0.1736830000	1z6o_A.pdb:1.4871510000):0.1619870000	((((1eum_A.pdb:0.2655120000	1krq_A.pdb:0.4484140000):0.4152790000	3e6s_A.pdb:1.0100940000):0.2496230000	2jd7_A.pdb:0.1687800000):0.2508080000	1vlg_A.pdb:0.2049880000):0.3520380000):0.8647250000):0.0845423000	(((1lko_A.pdb:0.7159810000	1yuz_A.pdb:0.7573050000):0.9926710000	3qhb_A.pdb:0.8269180000):0.7633470000	(((1otk_A.pdb:3.5792690000	(((2inc_B.pdb:1.2336550000	1mty_B.pdb:2.2212950000):0.3273730000	2inp_C.pdb:0.4686760000):1.1239100000	(1mty_D.pdb:1.6658460000	3dhg_A.pdb:1.3135520000):0.8610130000):0.2494200000):0.7502480000	(((1oqu_A.pdb:0.0706990000	(1r2f_A.pdb:0.2220570000	1uzr_A.pdb:0.0874550000):0.1136830000):0.9083030000	(1mxr_A.pdb:1.2707230000	((1jk0_A.pdb:0.4579580000	1w68_A.pdb:0.0000020000):0.0762562000	2uw2_A.pdb:0.0462420000):1.6966000000):0.2366080000):0.3266250000	3ee4_A.pdb:1.5644840000):0.7705230000):0.5232550000	(((2uw1_A.pdb:0.0000020000	2uw1_B.pdb:0.0117980000):0.0665704000	1afr_A.pdb:0.1577620000):1.4177600000	1za0_A.pdb:1.3953090000):0.4047750000):1.0023200000):0.9919350000):0.3965860000	2vzb_A.pdb:1.2130620000):0.6614240000):0.2299540000):0.3838720000):0.1256220000):0.1121490000	(1qgh_A.pdb:0.1980590000	2ux1_A.pdb:0.6502080000):0.4331650000):0.0783686000);
(1ji5_A.pdb:0.1935210000	(1jig_A.pdb:0.2095910000	(1n1q_A.pdb:0.2948460000	((1qgh_A.pdb:0.3186830000	2ux1_A.pdb:0.7765960000):0.2476090000	((1ji4_A.pdb:0.6238990000	2fjc_A.pdb:0.8133360000):0.1917940000	((((1dps_A.pdb:0.0036310000	1jts_A.pdb:0.0237640000):0.4309780000	1o9r_A.pdb:0.2574680000):0.2925420000	1uvh_A.pdb:0.6633030000):0.2359960000	((1tjo_A.pdb:0.0000010000	1tk6_A.pdb:0.0000010000):0.5073820000	((((((2fzf_A.pdb:2.9442760000	(((((1otk_A.pdb:4.5356950000	(2inc_B.pdb:1.8980010000	(2inp_C.pdb:0.6080650000	1mty_B.pdb:2.8798510000):0.2607770000):0.4466040000):0.0000020659	(1mty_D.pdb:1.5406590000	3dhg_A.pdb:1.6479300000):0.6620880000):1.2544500000	((1oqu_A.pdb:0.0549030000	(1r2f_A.pdb:0.3311070000	1uzr_A.pdb:0.1128090000):0.1640620000):0.9003350000	(1mxr_A.pdb:1.2049790000	((1jk0_A.pdb:0.4969250000	1w68_A.pdb:0.0000020000):0.0803314000	2uw2_A.pdb:0.0615230000):1.2599800000):0.2856760000):0.4381410000):0.6431150000	3ee4_A.pdb:1.5366660000):0.6017890000	(((2uw1_A.pdb:0.0000020000	2uw1_B.pdb:0.0094980000):0.0321614000	1afr_A.pdb:0.2026410000):0.9764610000	1za0_A.pdb:1.4523510000):0.5956810000):0.4484020000):0.2054010000	((1lko_A.pdb:0.6879010000	1yuz_A.pdb:0.7781510000):1.0634600000	3qhb_A.pdb:0.6374150000):0.6640120000):0.2386780000	((((1lb3_A.pdb:0.1310110000	2za7_A.pdb:0.2003330000):0.3986240000	(1bg7_A.pdb:0.6145430000	1r03_A.pdb:0.2332480000):0.0652243000):0.2735080000	(1z6o_A.pdb:1.1376970000	1z6o_M.pdb:0.7965770000):0.4215340000):0.1842560000	(((1eum_A.pdb:0.3927970000	1krq_A.pdb:0.4166110000):0.2745650000	3e6s_A.pdb:0.9100110000):0.2744630000	(2jd7_A.pdb:0.1446610000	1vlg_A.pdb:0.3297470000):0.2080800000):0.1703070000):0.9626270000):0.6980730000	1nfv_A.pdb:0.4513220000):0.2967080000	(((1bcf_A.pdb:0.0000010000	3e1q_A.pdb:0.0000030000):0.3108530000	2fkz_A.pdb:0.2131580000):0.2314930000	1jgc_A.pdb:0.2608560000):0.9647180000):0.5833600000	2vzb_A.pdb:1.1815260000):0.4396610000):0.6818160000):0.3883620000):0.1667510000):0.1481800000):0.1250120000):0.0567073000	2chp_A.pdb:0.6286310000);
(1ji5_A.pdb:0.2112620000	((1jig_A.pdb:0.1215560000	(((1ji4_A.pdb:0.6846570000	(((1dps_A.pdb:0.0000020000	1jts_A.pdb:0.0065260000):0.4421620000	1o9r_A.pdb:0.2796670000):0.4822520000	1uvh_A.pdb:0.7710090000):0.5503370000):0.1802080000	2fjc_A.pdb:0.7867140000):0.2510890000	((1tjo_A.pdb:0.0000010000	1tk6_A.pdb:0.0000020000):0.7940290000	(((2fzf_A.pdb:3.7833530000	(((1bcf_A.pdb:0.0000010000	3e1q_A.pdb:0.0066980000):0.4461860000	2fkz_A.pdb:0.0133020000):0.0876327000	1jgc_A.pdb:0.6795280000):0.7150170000):0.1061460000	(1nfv_A.pdb:0.8307090000	((((1lko_A.pdb:1.2271360000	1yuz_A.pdb:0.7216510000):1.1915100000	3qhb_A.pdb:0.6104610000):1.3552000000	((((1otk_A.pdb:3.3573000000	(1mty_D.pdb:2.0445500000	3dhg_A.pdb:1.3083020000):0.8009360000):0.2454280000	((2inc_B.pdb:1.5274880000	1mty_B.pdb:2.1987050000):0.1398940000	2inp_C.pdb:0.7486160000):0.8124160000):1.3666100000	((((1oqu_A.pdb:0.0923360000	(1r2f_A.pdb:0.1872400000	1uzr_A.pdb:0.1702220000):0.1384290000):1.1261200000	((1jk0_A.pdb:0.3883530000	1w68_A.pdb:0.0000020000):0.0423159000	2uw2_A.pdb:0.0593660000):1.1660100000):0.2358610000	1mxr_A.pdb:1.2082600000):0.9106580000	3ee4_A.pdb:1.7152940000):0.4145440000):0.4834270000	(((2uw1_A.pdb:0.0000020000	1afr_A.pdb:0.2274860000):0.0000062862	2uw1_B.pdb:0.0028610000):1.6671400000	1za0_A.pdb:1.0713840000):0.7464750000):0.8340480000):0.2456270000	(((((1lb3_A.pdb:0.0581390000	2za7_A.pdb:0.2113730000):0.3028120000	1bg7_A.pdb:0.5828470000):0.1177560000	1r03_A.pdb:0.2817390000):0.3816390000	(1z6o_A.pdb:1.1703470000	1z6o_M.pdb:0.9658140000):0.2862740000):0.1680200000	(((1eum_A.pdb:0.6242280000	1krq_A.pdb:0.1900630000):0.4277230000	3e6s_A.pdb:0.7838020000):0.2012590000	(2jd7_A.pdb:0.3446490000	1vlg_A.pdb:0.3901390000):0.1579960000):0.2886960000):0.6395270000):0.6504530000):0.0077846900):0.8282440000	2vzb_A.pdb:1.1407580000):0.5118630000):0.4054560000):0.1617610000):0.1460900000	(1n1q_A.pdb:0.3385120000	(1qgh_A.pdb:0.2874810000	2ux1_A.pdb:0.7969750000):0.2718130000):0.0746788000):0.0702369000	2chp_A.pdb:0.5909810000);
(1ji5_A.pdb:0.2781180000	(1jig_A.pdb:0.2142010000	(1n1q_A.pdb:0.3308790000	((1qgh_A.pdb:0.4807800000	2ux1_A.pdb:0.5333090000):0.3160030000	((1ji4_A.pdb:0.6480670000	2fjc_A.pdb:0.7759640000):0.0574707000	((((1dps_A.pdb:0.0100430000	1jts_A.pdb:0.0089590000):0.3707070000	1o9r_A.pdb:0.3113520000):0.5389150000	1uvh_A.pdb:0.6341400000):0.3807410000	((1tjo_A.pdb:0.0000010000	1tk6_A.pdb:0.0000010000):0.6762170000	((((2fzf_A.pdb:3.1135760000	(((1bcf_A.pdb:0.0000010000	3e1q_A.pdb:0.0000030000):0.2501940000	2fkz_A.pdb:0.1902730000):0.1524530000	1jgc_A.pdb:0.4319190000):0.3168810000):0.2153280000	((((1lko_A.pdb:1.5720630000	1yuz_A.pdb:0.7619940000):1.4389100000	3qhb_A.pdb:0.4785750000):0.6595390000	(((1otk_A.pdb:3.6923690000	((2inc_B.pdb:0.9896870000	(2inp_C.pdb:0.9450290000	1mty_B.pdb:2.6713680000):0.2623900000):0.5460510000	(1mty_D.pdb:1.5274400000	3dhg_A.pdb:1.4423090000):0.9924930000):0.4816740000):1.3566100000	((((1oqu_A.pdb:0.0677900000	(1r2f_A.pdb:0.2787440000	1uzr_A.pdb:0.1062500000):0.1072190000):1.1705800000	((1jk0_A.pdb:0.4080400000	1w68_A.pdb:0.0000020000):0.0997294000	2uw2_A.pdb:0.0272980000):1.2964400000):0.5259660000	1mxr_A.pdb:1.0713400000):0.2313620000	3ee4_A.pdb:2.0210850000):0.8355780000):0.0000022128	(((2uw1_A.pdb:0.0000020000	1afr_A.pdb:0.2147600000):0.0090231400	2uw1_B.pdb:0.0027680000):1.6693600000	1za0_A.pdb:1.0592420000):1.0531100000):1.0944400000):0.3605450000	((((1lb3_A.pdb:0.0966250000	2za7_A.pdb:0.1815510000):0.3427240000	(1bg7_A.pdb:0.5468350000	1r03_A.pdb:0.2903260000):0.0568541000):0.3389240000	(1z6o_A.pdb:1.0090470000	1z6o_M.pdb:0.7245870000):0.3292490000):0.1817400000	(((1eum_A.pdb:0.5004910000	1krq_A.pdb:0.2917570000):0.4546460000	3e6s_A.pdb:0.8621610000):0.1370760000	(2jd7_A.pdb:0.2871770000	1vlg_A.pdb:0.2827310000):0.1632410000):0.4385120000):0.5261830000):0.7089170000):0.1408120000	1nfv_A.pdb:0.9648180000):0.4693680000	2vzb_A.pdb:1.1511270000):0.6034790000):0.6196610000):0.2826660000):0.2747800000):0.2613150000):0.1660360000):0.1028640000	2chp_A.pdb:0.4934970000);
(1ji5_A.pdb:0.3366190000	((1jig_A.pdb:0.1721990000	(((1qgh_A.pdb:0.3713500000	2ux1_A.pdb:0.4595420000):0.3557720000	(((1dps_A.pdb:0.0000020000	1jts_A.pdb:0.0146200000):0.3470860000	1o9r_A.pdb:0.4511900000):0.3493760000	1uvh_A.pdb:0.8773750000):0.6720170000):0.3627480000	((1ji4_A.pdb:0.8725450000	2fjc_A.pdb:0.9571420000):0.1652430000	((1tjo_A.pdb:0.0000010000	1tk6_A.pdb:0.0000010000):1.3118600000	((((((2fzf_A.pdb:2.1451640000	((1lko_A.pdb:1.0625050000	1yuz_A.pdb:0.6177800000):1.0643000000	3qhb_A.pdb:0.7616590000):0.4173790000):0.3974630000	(((((1otk_A.pdb:2.5794830000	(1mty_D.pdb:1.9283410000	3dhg_A.pdb:1.1164990000):0.5606820000):0.3332010000	(2inc_B.pdb:1.3089290000	(2inp_C.pdb:0.5129530000	1mty_B.pdb:2.3170970000):0.2813290000):1.3117900000):0.7626470000	3ee4_A.pdb:1.4183600000):0.1359250000	(((2uw1_A.pdb:0.0000020000	2uw1_B.pdb:0.0061880000):0.0409920000	1afr_A.pdb:0.1693130000):1.2561000000	1za0_A.pdb:1.4993290000):1.3410400000):0.4637130000	(((1oqu_A.pdb:0.0908440000	(1r2f_A.pdb:0.2448660000	1uzr_A.pdb:0.0942560000):0.1292740000):1.1456200000	((1jk0_A.pdb:0.4588150000	1w68_A.pdb:0.0000020000):0.1092950000	2uw2_A.pdb:0.0340370000):1.2286400000):0.2584160000	1mxr_A.pdb:1.3660610000):0.7340070000):1.2629700000):0.4477310000	((((((1lb3_A.pdb:0.0861490000	2za7_A.pdb:0.2050500000):0.4690710000	1bg7_A.pdb:0.6051490000):0.0822411000	1r03_A.pdb:0.2288760000):0.4198220000	1z6o_M.pdb:0.7776950000):0.2635440000	(((1eum_A.pdb:0.6762870000	1krq_A.pdb:0.1836890000):0.2364930000	3e6s_A.pdb:0.9955990000):0.1154990000	(2jd7_A.pdb:0.3090590000	1vlg_A.pdb:0.4331870000):0.1083180000):0.5010010000):0.0000028502	1z6o_A.pdb:1.2100480000):0.3809090000):0.7421240000	(((1bcf_A.pdb:0.0000010000	3e1q_A.pdb:0.0000030000):0.2316000000	2fkz_A.pdb:0.2335560000):0.4975920000	1jgc_A.pdb:0.2684980000):0.6866250000):0.0904075000	1nfv_A.pdb:0.5763810000):0.3891810000	2vzb_A.pdb:0.9810040000):0.6065400000):0.4717300000):0.2305520000):0.0674073000):0.1589180000	1n1q_A.pdb:0.4019930000):0.0882164000	2chp_A.pdb:0.7244770000);
(1ji5_A.pdb:0.2368120000	1jig_A.pdb:0.2811890000	((1n1q_A.pdb:0.2765960000	2chp_A.pdb:0.6926930000):0.1599330000	(1qgh_A.pdb:0.3183270000	(2ux1_A.pdb:0.3740350000	(((1ji4_A.pdb:0.4587730000	2fjc_A.pdb:0.9518700000):0.1182580000	((1tjo_A.pdb:0.0000010000	1tk6_A.pdb:0.0000010000):0.8032650000	(((((2fzf_A.pdb:3.5374160000	((1lko_A.pdb:1.2546820000	1yuz_A.pdb:0.4970500000):1.6502300000	3qhb_A.pdb:0.2585520000):0.5314570000):0.2299460000	((((1otk_A.pdb:3.2958460000	((2inc_B.pdb:1.0766660000	1mty_B.pdb:1.9157970000):0.2691610000	2inp_C.pdb:0.6301140000):1.0777000000):0.0326191000	(1mty_D.pdb:2.1687110000	3dhg_A.pdb:1.3123670000):1.4562600000):0.5226350000	(((1oqu_A.pdb:0.1158900000	(1r2f_A.pdb:0.2385990000	1uzr_A.pdb:0.1120050000):0.1084450000):0.8208770000	(1mxr_A.pdb:0.8361470000	((1jk0_A.pdb:0.5168950000	1w68_A.pdb:0.0000020000):0.1328490000	2uw2_A.pdb:0.0213360000):1.4275700000):0.5256770000):0.5140500000	3ee4_A.pdb:1.5632150000):0.2574540000):1.1999500000	(((2uw1_A.pdb:0.0000020000	2uw1_B.pdb:0.0179190000):0.0110090000	1za0_A.pdb:3.1571680000):0.2135000000	1afr_A.pdb:0.0072530000):1.8878800000):0.7603510000):0.5353840000	((((1lb3_A.pdb:0.0243470000	2za7_A.pdb:0.2021220000):0.4252600000	1r03_A.pdb:0.2349570000):0.1460010000	1bg7_A.pdb:0.4492890000):0.3489260000	((1z6o_A.pdb:1.6338900000	1z6o_M.pdb:0.6911670000):0.1423100000	(((1eum_A.pdb:0.7168260000	1krq_A.pdb:0.1904830000):0.2675870000	3e6s_A.pdb:1.2568630000):0.1693180000	(2jd7_A.pdb:0.3440340000	1vlg_A.pdb:0.3981500000):0.2039560000):0.4743580000):0.2297250000):0.5508230000):0.4296730000	((((1bcf_A.pdb:0.0000020000	3e1q_A.pdb:0.0000030000):0.2011560000	2fkz_A.pdb:0.2250050000):0.3565550000	1jgc_A.pdb:0.3976130000):0.4923350000	1nfv_A.pdb:0.5908540000):0.4456950000):0.7171820000	2vzb_A.pdb:1.0057500000):0.2457960000):0.6363650000):0.1783700000	(((1dps_A.pdb:0.0000020000	1jts_A.pdb:0.0280870000):0.3637950000	1o9r_A.pdb:0.2865190000):0.5396700000	1uvh_A.pdb:0.9326010000):0.4495390000):0.1420820000):0.2793860000):0.3980650000):0.1026710000);
(1ji5_A.pdb:0.3639130000	(1jig_A.pdb:0.1185320000	(((1qgh_A.pdb:0.3268590000	2ux1_A.pdb:0.6105200000):0.2321470000	(1ji4_A.pdb:0.6898310000	2fjc_A.pdb:0.6813090000):0.2585850000):0.2424920000	((((1dps_A.pdb:0.0000020000	1jts_A.pdb:0.0216550000):0.3597500000	1o9r_A.pdb:0.3501400000):0.5799470000	1uvh_A.pdb:0.7299800000):0.4715630000	((1tjo_A.pdb:0.0000010000	1tk6_A.pdb:0.0000010000):0.5990460000	((((((2fzf_A.pdb:2.7542420000	((1lko_A.pdb:0.7693110000	1yuz_A.pdb:0.8038100000):0.3843960000	3qhb_A.pdb:1.0479630000):0.2181980000):0.3794740000	(((2uw1_A.pdb:0.0000020000	2uw1_B.pdb:0.0056560000):0.0000028965	1afr_A.pdb:0.2073650000):0.9064660000	1za0_A.pdb:1.6275910000):0.5704100000):0.3667800000	((((1otk_A.pdb:3.4770080000	((2inc_B.pdb:1.2177560000	2inp_C.pdb:1.0821280000):1.0082700000	1mty_B.pdb:1.7174850000):0.2858860000):0.3244080000	(1mty_D.pdb:1.6027040000	3dhg_A.pdb:1.4702420000):0.7176260000):1.2589000000	(((1oqu_A.pdb:0.0383190000	(1r2f_A.pdb:0.2676590000	1uzr_A.pdb:0.1073400000):0.1815570000):0.9147680000	1mxr_A.pdb:1.2383610000):0.4027880000	((1jk0_A.pdb:0.4837810000	1w68_A.pdb:0.0000020000):0.1222700000	2uw2_A.pdb:0.0209860000):1.2854900000):0.7072350000):0.5991960000	3ee4_A.pdb:1.4707170000):0.8279370000):0.5777940000	(((((1lb3_A.pdb:0.0251330000	2za7_A.pdb:0.1716740000):0.3632580000	1r03_A.pdb:0.3151990000):0.1011730000	1bg7_A.pdb:0.4716130000):0.2389220000	1z6o_A.pdb:1.7995490000):0.1154120000	(1z6o_M.pdb:0.7337630000	((1eum_A.pdb:0.6251780000	1krq_A.pdb:0.3320760000):0.2627360000	(3e6s_A.pdb:0.8731500000	(2jd7_A.pdb:0.4732380000	1vlg_A.pdb:0.2392640000):0.2897790000):0.1513890000):0.4129730000):0.2808460000):0.5060170000):0.5416850000	((((1bcf_A.pdb:0.0000010000	3e1q_A.pdb:0.0000030000):0.1910590000	2fkz_A.pdb:0.2016980000):0.3470900000	1jgc_A.pdb:0.2309330000):0.6857450000	1nfv_A.pdb:0.5594660000):0.0922027000):0.4930520000	2vzb_A.pdb:0.9450150000):0.7185840000):0.4857100000):0.3137930000):0.2287000000):0.0977629000	(1n1q_A.pdb:0.2329990000	2chp_A.pdb:0.7208680000):0.1619330000);
(1ji5_A.pdb:0.2215810000	(1jig_A.pdb:0.1913030000	((1n1q_A.pdb:0.2945770000	((1ji4_A.pdb:0.8426420000	2fjc_A.pdb:0.7592210000):0.1424950000	((((1dps_A.pdb:0.0000020000	1jts_A.pdb:0.0065900000):0.4142270000	1o9r_A.pdb:0.2249470000):0.5109940000	1uvh_A.pdb:0.9277260000):0.3593320000	((1tjo_A.pdb:0.0000010000	1tk6_A.pdb:0.0000010000):0.7917520000	((((2fzf_A.pdb:2.5698320000	(((1bcf_A.pdb:0.0000010000	3e1q_A.pdb:0.0000030000):0.1859240000	2fkz_A.pdb:0.1400220000):0.2163870000	1jgc_A.pdb:0.6054720000):0.3046070000):0.1067040000	1nfv_A.pdb:0.9190730000):0.4455840000	((((1lko_A.pdb:0.8856540000	1yuz_A.pdb:0.7921750000):0.8502290000	3qhb_A.pdb:0.7845980000):0.5327760000	((((1otk_A.pdb:2.5589130000	3ee4_A.pdb:1.1544920000):0.5586890000	(((2inc_B.pdb:1.0475010000	1mty_B.pdb:2.0559330000):0.4386630000	2inp_C.pdb:0.7971350000):0.9194030000	(1mty_D.pdb:1.4820410000	3dhg_A.pdb:1.5109960000):1.5241400000):0.3774710000):0.6813760000	(((1oqu_A.pdb:0.0986910000	(1r2f_A.pdb:0.2904070000	1uzr_A.pdb:0.1407320000):0.0960228000):0.7936060000	1mxr_A.pdb:1.3595190000):0.2119900000	((1jk0_A.pdb:0.4051060000	1w68_A.pdb:0.0000020000):0.0941832000	2uw2_A.pdb:0.0147110000):1.4900800000):0.3994860000):1.3262300000	(((2uw1_A.pdb:0.0000020000	2uw1_B.pdb:0.0063690000):0.0000028006	1afr_A.pdb:0.1717330000):1.3091700000	1za0_A.pdb:1.7425540000):0.8527140000):0.2467260000):0.9891090000	(((((1lb3_A.pdb:0.0268610000	2za7_A.pdb:0.1423630000):0.3759610000	(1bg7_A.pdb:0.5554650000	1r03_A.pdb:0.0934140000):0.0751623000):0.3432800000	1z6o_A.pdb:1.0561920000):0.1048940000	1z6o_M.pdb:1.0551390000):0.0817809000	((((1eum_A.pdb:0.4400860000	1krq_A.pdb:0.2653270000):0.3001000000	3e6s_A.pdb:1.2843980000):0.3662240000	2jd7_A.pdb:0.1501680000):0.1966010000	1vlg_A.pdb:0.2730390000):0.4213690000):0.5588650000):0.1831120000):0.4504640000	2vzb_A.pdb:0.7883610000):0.4390100000):0.3402590000):0.4891940000):0.1288690000):0.0819892000	(1qgh_A.pdb:0.4559670000	2ux1_A.pdb:0.8659600000):0.3610240000):0.0768369000):0.0834744000	2chp_A.pdb:0.7057450000);
(1ji5_A.pdb:0.3540020000	(1jig_A.pdb:0.1323000000	((1qgh_A.pdb:0.4094510000	2ux1_A.pdb:0.7982200000):0.4283170000	((1ji4_A.pdb:0.5354610000	2fjc_A.pdb:0.9909880000):0.3237050000	((((1dps_A.pdb:0.0000020000	1jts_A.pdb:0.0331800000):0.4180080000	1o9r_A.pdb:0.4471670000):0.2877870000	1uvh_A.pdb:0.9351360000):0.6708750000	((1tjo_A.pdb:0.0000010000	1tk6_A.pdb:0.0000010000):0.9358850000	((((2fzf_A.pdb:2.7250650000	(((1bcf_A.pdb:0.0000010000	3e1q_A.pdb:0.0059410000):0.2047940000	2fkz_A.pdb:0.2786980000):0.3650660000	1jgc_A.pdb:0.4346250000):0.3044430000):0.1705220000	1nfv_A.pdb:1.3250690000):0.3529220000	((((1lb3_A.pdb:0.0922160000	2za7_A.pdb:0.2445960000):0.2639450000	1bg7_A.pdb:0.5232760000):0.0933746000	1r03_A.pdb:0.3467460000):0.4168540000	((1z6o_A.pdb:1.4035070000	((((1eum_A.pdb:0.5867440000	1krq_A.pdb:0.5416020000):0.4627170000	2jd7_A.pdb:0.2869760000):0.1860300000	1vlg_A.pdb:0.3292780000):0.1542500000	3e6s_A.pdb:1.2201580000):0.4898150000):0.1293550000	1z6o_M.pdb:0.7903940000):0.1706420000):0.5698410000):0.5959020000	(2vzb_A.pdb:0.8998210000	(((1lko_A.pdb:1.1271220000	1yuz_A.pdb:1.1620150000):1.2685400000	3qhb_A.pdb:0.5531860000):1.4846300000	((((1otk_A.pdb:3.7294740000	(1mty_D.pdb:1.9700960000	3dhg_A.pdb:1.3684030000):0.4507360000):0.0332900000	((2inc_B.pdb:1.0565270000	2inp_C.pdb:1.0419250000):0.4111570000	1mty_B.pdb:2.2897330000):0.3958840000):0.7926660000	(((1oqu_A.pdb:0.0948410000	(1r2f_A.pdb:0.2397050000	1uzr_A.pdb:0.1369690000):0.1204230000):0.7135590000	(1mxr_A.pdb:1.3169520000	((1jk0_A.pdb:0.4487610000	1w68_A.pdb:0.0048710000):0.0804206000	2uw2_A.pdb:0.0408490000):1.3782800000):0.3828070000):0.6994460000	3ee4_A.pdb:1.4115230000):0.5156400000):0.8874830000	(((2uw1_A.pdb:0.0000020000	2uw1_B.pdb:0.0058530000):0.0000021337	1afr_A.pdb:0.1667300000):1.9806500000	1za0_A.pdb:0.9458320000):0.1927480000):1.2297100000):0.3051070000):0.2672440000):0.3900640000):0.3128450000):0.3943830000):0.2408060000):0.1806350000):0.1137420000	(1n1q_A.pdb:0.3292590000	2chp_A.pdb:0.6125990000):0.1552980000);
(1ji5_A.pdb:0.2277080000	(1jig_A.pdb:0.2542510000	(1n1q_A.pdb:0.2644770000	(1qgh_A.pdb:0.6062620000	((2ux1_A.pdb:0.6258540000	(((1dps_A.pdb:0.0055210000	1jts_A.pdb:0.0468520000):0.3382450000	1o9r_A.pdb:0.2332990000):0.5967940000	(1uvh_A.pdb:0.6668140000	((1tjo_A.pdb:0.0000010000	1tk6_A.pdb:0.0000010000):0.7087960000	((((2fzf_A.pdb:3.4433390000	(((1bcf_A.pdb:0.0000010000	3e1q_A.pdb:0.0065610000):0.3263840000	2fkz_A.pdb:0.1210750000):0.3747260000	1jgc_A.pdb:0.3801900000):0.3122570000):0.3133970000	1nfv_A.pdb:0.6790430000):0.0000026628	(((1lko_A.pdb:1.1122260000	1yuz_A.pdb:0.9002190000):0.9028090000	(3qhb_A.pdb:0.8418690000	((((1otk_A.pdb:3.8059620000	((2inc_B.pdb:1.7580880000	2inp_C.pdb:0.7802770000):0.2594380000	1mty_B.pdb:1.8817120000):0.4517570000):0.9764080000	(1mty_D.pdb:1.6890500000	3dhg_A.pdb:1.2896790000):1.1816100000):0.4939470000	(((1oqu_A.pdb:0.1317440000	(1r2f_A.pdb:0.2960740000	1uzr_A.pdb:0.1329080000):0.0401174000):0.7950960000	(1mxr_A.pdb:0.7174820000	((1jk0_A.pdb:0.4956040000	1w68_A.pdb:0.0000020000):0.0402075000	2uw2_A.pdb:0.0503140000):1.9658500000):0.4104580000):0.8029730000	3ee4_A.pdb:1.4615440000):0.4070510000):0.4827230000	(((2uw1_A.pdb:0.0000020000	2uw1_B.pdb:0.0062590000):0.0224993000	1afr_A.pdb:0.1674990000):1.8744400000	1za0_A.pdb:0.9964440000):0.5423850000):0.8557490000):0.7992730000):0.3318370000	((((1lb3_A.pdb:0.0793090000	2za7_A.pdb:0.2567340000):0.3511840000	1r03_A.pdb:0.3967500000):0.1083210000	1bg7_A.pdb:0.5350870000):0.3994610000	((1z6o_A.pdb:1.4262530000	1z6o_M.pdb:0.6587980000):0.0808589000	((1eum_A.pdb:0.4826580000	1krq_A.pdb:0.4078970000):0.4281380000	((3e6s_A.pdb:1.1500780000	2jd7_A.pdb:0.1412160000):0.2494550000	1vlg_A.pdb:0.3135090000):0.2049660000):0.4015460000):0.1567260000):0.4491620000):0.5799740000):1.0225300000	2vzb_A.pdb:0.6694430000):0.6657550000):0.8948130000):0.2544650000):0.3447900000):0.2756390000	(1ji4_A.pdb:0.9653090000	2fjc_A.pdb:0.8331220000):0.2594510000):0.2705630000):0.2415470000):0.0974763000):0.1112720000	2chp_A.pdb:0.5693730000);
(1ji5_A.pdb:0.3014100000	1jig_A.pdb:0.2358840000	((1n1q_A.pdb:0.3050840000	2chp_A.pdb:0.4901470000):0.0962353000	(((1qgh_A.pdb:0.4124520000	2ux1_A.pdb:0.7220050000):0.2438360000	(1ji4_A.pdb:0.7493310000	2fjc_A.pdb:0.9830780000):0.1860100000):0.2071440000	((((1dps_A.pdb:0.0028360000	1jts_A.pdb:0.0113600000):0.4807330000	1o9r_A.pdb:0.1970180000):0.6169760000	1uvh_A.pdb:0.7316680000):0.4705490000	((1tjo_A.pdb:0.0000010000	1tk6_A.pdb:0.0000010000):0.7153150000	((((2fzf_A.pdb:3.2740690000	(((1bcf_A.pdb:0.0000010000	3e1q_A.pdb:0.0142590000):0.3212250000	2fkz_A.pdb:0.1413400000):0.1852350000	1jgc_A.pdb:0.4222940000):0.1006660000):0.7168200000	1nfv_A.pdb:0.8994620000):0.0000021808	((((1lko_A.pdb:1.0520080000	1yuz_A.pdb:0.4560460000):1.1219000000	3qhb_A.pdb:0.8741470000):1.7362100000	((((1otk_A.pdb:3.6425400000	(1mty_D.pdb:1.9690050000	3dhg_A.pdb:1.4278900000):1.0124700000):0.7994880000	(2inc_B.pdb:0.9038800000	(2inp_C.pdb:0.8696680000	1mty_B.pdb:2.0834420000):0.5143590000):0.6329360000):0.7157560000	(((1oqu_A.pdb:0.1576640000	(1r2f_A.pdb:0.2266630000	1uzr_A.pdb:0.0979480000):0.0441028000):0.7307410000	(1mxr_A.pdb:1.2764210000	((1jk0_A.pdb:0.3638280000	1w68_A.pdb:0.0055730000):0.0574871000	2uw2_A.pdb:0.0578780000):1.1256100000):0.3897010000):0.8328750000	3ee4_A.pdb:1.4522360000):0.5460490000):0.9194620000	(((2uw1_A.pdb:0.0000020000	2uw1_B.pdb:0.0093890000):0.0092384200	1afr_A.pdb:0.1763280000):1.6440900000	1za0_A.pdb:1.1054850000):0.6433190000):0.9658230000):0.2311140000	((((((1lb3_A.pdb:0.0593730000	2za7_A.pdb:0.1884090000):0.2597310000	1bg7_A.pdb:0.5361040000):0.1026160000	1r03_A.pdb:0.1465400000):0.3809170000	1z6o_A.pdb:1.5738390000):0.1436770000	(((1eum_A.pdb:0.6805930000	1krq_A.pdb:0.1930900000):0.3701740000	3e6s_A.pdb:1.0798550000):0.2151230000	(2jd7_A.pdb:0.4028080000	1vlg_A.pdb:0.2888280000):0.2479760000):0.4976990000):0.3381840000	1z6o_M.pdb:0.6190860000):0.5048860000):0.5003020000):0.6547200000	2vzb_A.pdb:1.3315510000):0.2472600000):0.3580420000):0.2957110000):0.0874125000):0.0692218000);
(1ji5_A.pdb:0.2707010000	((1jig_A.pdb:0.1339250000	((1qgh_A.pdb:0.5354920000	2ux1_A.pdb:0.4842880000):0.4050310000	(1ji4_A.pdb:0.7908810000	2fjc_A.pdb:0.6167660000):0.2201770000):0.2521180000):0.1303280000	((((1dps_A.pdb:0.0000020000	1jts_A.pdb:0.0209160000):0.4964750000	1o9r_A.pdb:0.1736420000):0.5418820000	1uvh_A.pdb:0.8083920000):0.5567800000	((1tjo_A.pdb:0.0000010000	1tk6_A.pdb:0.0000010000):0.8744390000	(((((2fzf_A.pdb:3.6717720000	(((1bcf_A.pdb:0.0000010000	3e1q_A.pdb:0.0149790000):0.1009160000	2fkz_A.pdb:0.2419730000):0.5671710000	1jgc_A.pdb:0.1496000000):0.1197900000):0.4169210000	1nfv_A.pdb:0.6190170000):0.5064210000	((((1lb3_A.pdb:0.0454950000	2za7_A.pdb:0.2368880000):0.4954740000	1bg7_A.pdb:0.6263650000):0.0748290000	1r03_A.pdb:0.2389770000):0.3331470000	((1z6o_A.pdb:1.7095180000	1z6o_M.pdb:0.6302700000):0.2305100000	((1eum_A.pdb:0.5101770000	1krq_A.pdb:0.4657960000):0.4663040000	((3e6s_A.pdb:1.6053510000	2jd7_A.pdb:0.1655850000):0.0579489000	1vlg_A.pdb:0.3048690000):0.1428100000):0.5032060000):0.0465858000):0.8701210000):0.1468480000	(((1lko_A.pdb:0.9124940000	1yuz_A.pdb:0.8750960000):0.7820750000	3qhb_A.pdb:0.8505010000):0.5246060000	((((1otk_A.pdb:3.1922700000	(1mty_D.pdb:1.9643510000	3dhg_A.pdb:1.1152740000):0.5129890000):0.2544410000	((2inc_B.pdb:0.9925510000	2inp_C.pdb:1.3376300000):0.7451990000	1mty_B.pdb:1.5487550000):0.9830060000):1.2044800000	((((1oqu_A.pdb:0.1102400000	(1r2f_A.pdb:0.2654330000	1uzr_A.pdb:0.0776730000):0.0844085000):0.8028420000	((1jk0_A.pdb:0.3807040000	1w68_A.pdb:0.0000020000):0.0495703000	2uw2_A.pdb:0.0330000000):1.5070800000):0.2119090000	1mxr_A.pdb:1.2229920000):0.5705480000	3ee4_A.pdb:1.2182360000):0.4941070000):0.8432240000	(((2uw1_A.pdb:0.0000020000	2uw1_B.pdb:0.0066950000):0.0490502000	1afr_A.pdb:0.1213070000):1.5162900000	1za0_A.pdb:1.2263620000):0.4890610000):0.4523970000):0.9426990000):0.3985870000	2vzb_A.pdb:0.7081760000):0.7801450000):0.3122110000):0.6281680000):0.1344750000	(1n1q_A.pdb:0.3541710000	2chp_A.pdb:0.7317890000):0.1362040000);
(1ji5_A.pdb:0.2403570000	((1jig_A.pdb:0.1763640000	(1qgh_A.pdb:0.2518030000	(2ux1_A.pdb:0.5041330000	(((1dps_A.pdb:0.0000020000	1jts_A.pdb:0.0066790000):0.2648050000	1o9r_A.pdb:0.4655510000):0.4045680000	1uvh_A.pdb:0.7343600000):0.7357940000):0.1745840000):0.4922890000):0.0463989000	((1ji4_A.pdb:0.8654390000	2fjc_A.pdb:1.0168260000):0.1241970000	((1tjo_A.pdb:0.0000010000	1tk6_A.pdb:0.0000010000):0.7318690000	(((2fzf_A.pdb:2.5467410000	((((1otk_A.pdb:3.4788030000	(1mty_D.pdb:1.4495160000	3dhg_A.pdb:1.5539620000):0.3854150000):0.0497565000	((2inc_B.pdb:1.7382860000	2inp_C.pdb:0.9133100000):0.5955050000	1mty_B.pdb:2.0193620000):1.0084100000):1.1560100000	((((1oqu_A.pdb:0.0628380000	(1r2f_A.pdb:0.3089760000	1uzr_A.pdb:0.1740820000):0.0723014000):1.0636200000	((1jk0_A.pdb:0.3384210000	1w68_A.pdb:0.0000020000):0.0869627000	2uw2_A.pdb:0.0600090000):1.4559000000):0.2385720000	1mxr_A.pdb:1.4048950000):0.7827970000	3ee4_A.pdb:1.5028290000):0.5890180000):0.1125310000	(((2uw1_A.pdb:0.0000020000	2uw1_B.pdb:0.0031260000):0.0000024962	1afr_A.pdb:0.1939010000):1.5182000000	1za0_A.pdb:1.3784270000):0.5372440000):0.3917560000):0.8274850000	((((((1bcf_A.pdb:0.0000010000	3e1q_A.pdb:0.0074070000):0.4878190000	2fkz_A.pdb:0.0888100000):0.5208590000	1jgc_A.pdb:0.4269070000):0.5132210000	1nfv_A.pdb:1.0068100000):1.1432200000	(((((1lb3_A.pdb:0.0280030000	2za7_A.pdb:0.1998520000):0.5341390000	1r03_A.pdb:0.2501820000):0.0782949000	1bg7_A.pdb:0.6470340000):0.1078110000	(1z6o_A.pdb:1.4979090000	1z6o_M.pdb:1.0648720000):0.2657580000):0.0750510000	((1eum_A.pdb:0.6202130000	1krq_A.pdb:0.2722490000):0.3312770000	(3e6s_A.pdb:0.9582900000	(2jd7_A.pdb:0.3352330000	1vlg_A.pdb:0.3188820000):0.1206640000):0.1500720000):0.3436400000):0.5921390000):0.3560640000	((1lko_A.pdb:0.6643420000	1yuz_A.pdb:0.9381030000):1.1839500000	3qhb_A.pdb:0.6319870000):0.4666060000):0.0701029000):0.4133240000	2vzb_A.pdb:1.0694090000):0.3862610000):0.6552480000):0.4070810000):0.0665992000	(1n1q_A.pdb:0.3871890000	2chp_A.pdb:0.8428030000):0.1056030000);
(1ji5_A.pdb:0.3330110000	(1jig_A.pdb:0.1155220000	((((1qgh_A.pdb:0.4745470000	2ux1_A.pdb:0.4118800000):0.2147080000	2fjc_A.pdb:0.5963410000):0.1297460000	1ji4_A.pdb:0.6268100000):0.1492720000	((((1dps_A.pdb:0.0044800000	1jts_A.pdb:0.0093770000):0.2020640000	1uvh_A.pdb:1.0053520000):0.3826910000	1o9r_A.pdb:0.0353240000):0.7424080000	((1tjo_A.pdb:0.0000010000	1tk6_A.pdb:0.0000010000):0.7045160000	((((2fzf_A.pdb:3.1866350000	(((1bcf_A.pdb:0.0000010000	3e1q_A.pdb:0.0000030000):0.3104250000	2fkz_A.pdb:0.1940800000):0.3522460000	1jgc_A.pdb:0.2977120000):0.4618360000):0.1498210000	1nfv_A.pdb:0.6278420000):0.1252030000	((((1lko_A.pdb:1.0231860000	1yuz_A.pdb:0.4722640000):0.6751080000	3qhb_A.pdb:1.0793660000):0.4581820000	((((1otk_A.pdb:5.6839300000	(1mty_D.pdb:1.6951900000	3dhg_A.pdb:1.6081570000):0.3254930000):0.0370740000	((2inc_B.pdb:1.3958400000	2inp_C.pdb:0.7564010000):1.2162200000	1mty_B.pdb:2.1834000000):0.9733550000):0.8830670000	((((1oqu_A.pdb:0.0774660000	(1r2f_A.pdb:0.2458690000	1uzr_A.pdb:0.1032440000):0.1122650000):1.1621200000	3ee4_A.pdb:2.0505960000):0.3744940000	1mxr_A.pdb:1.2021900000):1.0668700000	((1jk0_A.pdb:0.3748970000	1w68_A.pdb:0.0062260000):0.0947501000	2uw2_A.pdb:0.0000030000):0.5345670000):0.7701030000):1.3358400000	(((2uw1_A.pdb:0.0000020000	2uw1_B.pdb:0.0055420000):0.0331207000	1afr_A.pdb:0.2449210000):1.4876300000	1za0_A.pdb:1.3838530000):0.5317550000):0.4265310000):0.7176190000	(((((1lb3_A.pdb:0.1135910000	2za7_A.pdb:0.1631310000):0.3435800000	1bg7_A.pdb:0.7284020000):0.1284530000	1r03_A.pdb:0.2565220000):0.6189210000	(1z6o_A.pdb:1.3512140000	1z6o_M.pdb:0.8309960000):0.1669130000):0.3766580000	(((1eum_A.pdb:0.6101080000	1krq_A.pdb:0.4134910000):0.3357940000	3e6s_A.pdb:0.8919510000):0.3030760000	(2jd7_A.pdb:0.3875090000	1vlg_A.pdb:0.2234930000):0.1212640000):0.2145830000):0.9732350000):0.2342930000):0.4815620000	2vzb_A.pdb:1.0503590000):0.4454570000):0.2966840000):0.2675470000):0.2883960000):0.1252970000	(1n1q_A.pdb:0.3455450000	2chp_A.pdb:0.5565280000):0.0890371000);
(1ji5_A.pdb:0.2428520000	(1jig_A.pdb:0.2808560000	((1n1q_A.pdb:0.3192810000	((1ji4_A.pdb:0.8727390000	2fjc_A.pdb:1.2606880000):0.5494610000	((((1dps_A.pdb:0.0000020000	1jts_A.pdb:0.0154440000):0.4484800000	1o9r_A.pdb:0.3659460000):0.4516820000	1uvh_A.pdb:0.8014890000):0.5954850000	((1tjo_A.pdb:0.0000010000	1tk6_A.pdb:0.0000010000):0.5653010000	((((((2fzf_A.pdb:2.4552470000	((((1otk_A.pdb:3.4490720000	(1mty_D.pdb:1.3872450000	3dhg_A.pdb:1.6653860000):0.6295850000):0.1738560000	((2inc_B.pdb:1.7492330000	1mty_B.pdb:2.0798740000):0.5381430000	2inp_C.pdb:0.8481550000):0.8799130000):1.0750300000	(((2uw1_A.pdb:0.0000020000	2uw1_B.pdb:0.0031060000):0.0599143000	1afr_A.pdb:0.1901490000):1.6016100000	1za0_A.pdb:0.9989890000):0.6491110000):0.0512586000	((((1oqu_A.pdb:0.0079470000	(1r2f_A.pdb:0.2419610000	1uzr_A.pdb:0.1195930000):0.1536380000):0.9139290000	3ee4_A.pdb:1.7839030000):0.5367640000	1mxr_A.pdb:0.6480970000):0.3648380000	((1jk0_A.pdb:0.3179350000	1w68_A.pdb:0.0000020000):0.0830309000	2uw2_A.pdb:0.0376600000):1.1463300000):0.6422170000):1.0162100000):0.6420860000	((1lko_A.pdb:0.6014250000	1yuz_A.pdb:0.9528890000):0.5806610000	3qhb_A.pdb:1.1321990000):1.0397300000):0.3639960000	1nfv_A.pdb:0.4021880000):0.4607520000	(((1bcf_A.pdb:0.0000010000	3e1q_A.pdb:0.0063620000):0.2887570000	2fkz_A.pdb:0.1845520000):0.2256470000	1jgc_A.pdb:0.4224430000):0.4692060000):0.1742940000	(((((1lb3_A.pdb:0.1001230000	2za7_A.pdb:0.1550770000):0.2900300000	1bg7_A.pdb:0.7357190000):0.0861776000	1r03_A.pdb:0.2662170000):0.2064870000	(((1eum_A.pdb:0.6767620000	1krq_A.pdb:0.3076780000):0.3911920000	(2jd7_A.pdb:0.2850090000	1vlg_A.pdb:0.3102880000):0.1251180000):0.2519740000	3e6s_A.pdb:0.9139050000):0.3020720000):0.0929231000	(1z6o_A.pdb:1.4766600000	1z6o_M.pdb:0.8966480000):0.3204670000):1.0178900000):0.4280760000	2vzb_A.pdb:1.0930440000):0.4743450000):0.4225730000):0.1105810000):0.2531050000):0.1299310000	(1qgh_A.pdb:0.3183700000	2ux1_A.pdb:0.9105820000):0.4792490000):0.1258710000):0.1343270000	2chp_A.pdb:0.6385170000);
(1ji5_A.pdb:0.2457990000	((1jig_A.pdb:0.1998620000	(((1qgh_A.pdb:0.3787170000	2ux1_A.pdb:0.6531040000):0.1241790000	(((1dps_A.pdb:0.0121420000	1jts_A.pdb:0.0000020000):0.2322540000	1o9r_A.pdb:0.4189020000):0.4528730000	1uvh_A.pdb:0.9663340000):0.5444680000):0.3621150000	((1ji4_A.pdb:0.7207630000	2fjc_A.pdb:0.7061060000):0.1011510000	((1tjo_A.pdb:0.0000010000	1tk6_A.pdb:0.0000010000):1.0683900000	((((((2fzf_A.pdb:2.3095760000	(((1otk_A.pdb:3.5095340000	((2inc_B.pdb:1.5641720000	1mty_B.pdb:2.5484080000):0.3039890000	2inp_C.pdb:0.2826050000):1.1977800000):0.1950470000	(1mty_D.pdb:1.3728320000	3dhg_A.pdb:1.3777910000):0.7653510000):0.7627040000	((((1oqu_A.pdb:0.0675820000	(1r2f_A.pdb:0.2344880000	1uzr_A.pdb:0.0930100000):0.1415870000):1.0324600000	3ee4_A.pdb:1.9163310000):0.1826740000	1mxr_A.pdb:0.9542480000):0.1553670000	((1jk0_A.pdb:0.3831940000	1w68_A.pdb:0.0009250000):0.1114130000	2uw2_A.pdb:0.0217780000):1.1563200000):0.8672310000):0.2354650000):0.4659100000	(((2uw1_A.pdb:0.0000020000	2uw1_B.pdb:0.0029540000):0.0087913000	1afr_A.pdb:0.2073670000):1.7249700000	1za0_A.pdb:1.1311990000):0.4930420000):0.5445610000	((1lko_A.pdb:0.8512500000	1yuz_A.pdb:0.7314500000):0.8591960000	3qhb_A.pdb:1.0341330000):0.6077630000):0.6383210000	(((((1lb3_A.pdb:0.0689260000	2za7_A.pdb:0.1645570000):0.3921610000	1r03_A.pdb:0.2042650000):0.0100738000	1bg7_A.pdb:0.5768720000):0.3011790000	(1z6o_A.pdb:1.1970820000	1z6o_M.pdb:0.6586780000):0.3553160000):0.2627490000	((1eum_A.pdb:0.4323050000	1krq_A.pdb:0.3391650000):0.4017260000	((3e6s_A.pdb:1.4195530000	1vlg_A.pdb:0.3207910000):0.0505297000	2jd7_A.pdb:0.3031280000):0.1674510000):0.3526630000):0.4743110000):0.3529920000	((((1bcf_A.pdb:0.0000010000	3e1q_A.pdb:0.0060040000):0.2813860000	2fkz_A.pdb:0.1209970000):0.2506650000	1jgc_A.pdb:0.5061620000):0.4297930000	1nfv_A.pdb:0.6979690000):0.2642130000):0.6416300000	2vzb_A.pdb:0.6517760000):0.2806020000):0.7136360000):0.2134830000):0.1241150000):0.0591942000	1n1q_A.pdb:0.3971180000):0.1280490000	2chp_A.pdb:0.6802050000);
(1ji5_A.pdb:0.2624010000	(1jig_A.pdb:0.1223730000	(((1qgh_A.pdb:0.3668440000	2ux1_A.pdb:0.6149000000):0.2253320000	(((1dps_A.pdb:0.0000020000	1jts_A.pdb:0.0293220000):0.3351190000	1o9r_A.pdb:0.3553370000):0.3175710000	1uvh_A.pdb:0.8817130000):0.6611320000):0.2561710000	((1ji4_A.pdb:0.5597030000	2fjc_A.pdb:0.8096920000):0.1683180000	((1tjo_A.pdb:0.0000010000	1tk6_A.pdb:0.0000010000):0.8584980000	(((((2fzf_A.pdb:2.4719780000	((((1otk_A.pdb:2.3989060000	(1mty_D.pdb:1.9547220000	3dhg_A.pdb:1.0607810000):0.9044830000):0.0957696000	(2inc_B.pdb:1.0421120000	(2inp_C.pdb:0.5777630000	1mty_B.pdb:2.1502840000):0.1789010000):0.7216760000):1.0881900000	((((1oqu_A.pdb:0.1781890000	1uzr_A.pdb:0.1100070000):0.1266550000	1r2f_A.pdb:0.1365930000):0.7068530000	(1mxr_A.pdb:1.2026820000	((1jk0_A.pdb:0.4710530000	1w68_A.pdb:0.0000020000):0.1088400000	2uw2_A.pdb:0.0455830000):1.4439600000):0.3545070000):0.5110980000	3ee4_A.pdb:1.9100990000):0.1739330000):0.1926690000	(((2uw1_A.pdb:0.0000020000	2uw1_B.pdb:0.0093840000):0.0208061000	1afr_A.pdb:0.2102620000):1.4087500000	1za0_A.pdb:1.3047070000):0.8929760000):0.6713910000):0.3304660000	((1lko_A.pdb:0.8074190000	1yuz_A.pdb:1.2923460000):1.5639900000	3qhb_A.pdb:0.6446180000):0.5970940000):0.8068130000	((((1lb3_A.pdb:0.0674410000	2za7_A.pdb:0.2041040000):0.4083700000	1bg7_A.pdb:0.6003310000):0.0911616000	1r03_A.pdb:0.1334920000):0.2967970000	((1z6o_A.pdb:1.1067570000	1z6o_M.pdb:0.7186280000):0.3109220000	(((1eum_A.pdb:0.8005550000	1krq_A.pdb:0.1732940000):0.4480730000	3e6s_A.pdb:1.1960720000):0.1663730000	(2jd7_A.pdb:0.4090840000	1vlg_A.pdb:0.3142460000):0.1728740000):0.5696250000):0.1847140000):0.8233160000):0.5563500000	((((1bcf_A.pdb:0.0000010000	3e1q_A.pdb:0.0065260000):0.3437720000	2fkz_A.pdb:0.0583550000):0.2222580000	1jgc_A.pdb:0.6458750000):0.4902940000	1nfv_A.pdb:0.7760100000):0.2245580000):0.3620590000	2vzb_A.pdb:1.2404780000):0.4308570000):0.5188490000):0.2128090000):0.2234720000):0.1682440000	(1n1q_A.pdb:0.4435110000	2chp_A.pdb:0.7318270000):0.0451024000);
(1ji5_A.pdb:0.2993120000	(1jig_A.pdb:0.2486810000	(1n1q_A.pdb:0.3389460000	2chp_A.pdb:0.5469890000):0.2120830000):0.0376279000	((1qgh_A.pdb:0.3603960000	2ux1_A.pdb:0.6795690000):0.3697790000	((1ji4_A.pdb:0.7465520000	2fjc_A.pdb:0.9087150000):0.1438300000	((((1dps_A.pdb:0.0000020000	1jts_A.pdb:0.0150970000):0.3408510000	1o9r_A.pdb:0.2228690000):0.6795060000	1uvh_A.pdb:0.5501820000):0.2295590000	((1tjo_A.pdb:0.0000010000	1tk6_A.pdb:0.0000010000):0.3723310000	(((((((((2fzf_A.pdb:2.9651740000	(((((1oqu_A.pdb:0.1862190000	1uzr_A.pdb:0.1094050000):0.1080440000	1r2f_A.pdb:0.1605730000):0.7655780000	3ee4_A.pdb:2.5387060000):0.5179060000	1mxr_A.pdb:0.8710670000):0.7546590000	((1jk0_A.pdb:0.4120910000	1w68_A.pdb:0.0128380000):0.1412060000	2uw2_A.pdb:0.0318610000):1.2432000000):0.7142910000):0.9779050000	((1otk_A.pdb:3.3938670000	1mty_B.pdb:1.5133170000):0.0043461400	((2inc_B.pdb:1.3228610000	2inp_C.pdb:1.2963170000):0.4732990000	(1mty_D.pdb:1.9783020000	3dhg_A.pdb:0.8903090000):1.1625000000):0.5743150000):0.7530060000):0.7319580000	1za0_A.pdb:0.5620430000):1.2412900000	((2uw1_A.pdb:0.0000020000	1afr_A.pdb:0.2142640000):0.0001442320	2uw1_B.pdb:0.0064170000):1.4340800000):1.3420500000	((1lko_A.pdb:0.8248800000	1yuz_A.pdb:0.9825310000):0.6752830000	3qhb_A.pdb:1.0080850000):0.7221670000):0.7685640000	(((((1lb3_A.pdb:0.1100670000	2za7_A.pdb:0.2324690000):0.4224720000	1bg7_A.pdb:0.6691380000):0.0588714000	1r03_A.pdb:0.1821200000):0.3506640000	(1z6o_A.pdb:1.0513000000	1z6o_M.pdb:0.7055550000):0.3126760000):0.2290830000	(((1eum_A.pdb:0.5734060000	1krq_A.pdb:0.3757620000):0.4955140000	3e6s_A.pdb:1.2825010000):0.2058790000	(2jd7_A.pdb:0.3569280000	1vlg_A.pdb:0.3568780000):0.0875355000):0.1241170000):0.6483040000):0.4898520000	(((1bcf_A.pdb:0.0000010000	3e1q_A.pdb:0.0069480000):0.3957970000	2fkz_A.pdb:0.1186250000):0.2481830000	1jgc_A.pdb:0.3495210000):0.5829350000):0.3097350000	1nfv_A.pdb:0.7059680000):0.5805570000	2vzb_A.pdb:1.5168190000):0.4743340000):0.6744250000):0.2698190000):0.2598000000):0.1353040000);
(1ji5_A.pdb:0.3301140000	((1jig_A.pdb:0.1655570000	((1qgh_A.pdb:0.3228190000	2ux1_A.pdb:0.5443170000):0.3868670000	(1ji4_A.pdb:0.8136180000	2fjc_A.pdb:0.6040390000):0.3377040000):0.1591160000):0.0666379000	((((1dps_A.pdb:0.0164390000	1jts_A.pdb:0.0218800000):0.4201280000	1o9r_A.pdb:0.2645840000):0.6974560000	1uvh_A.pdb:0.7296090000):0.4116290000	((1tjo_A.pdb:0.0000010000	1tk6_A.pdb:0.0000010000):0.8226690000	((((2fzf_A.pdb:2.8458670000	(((1bcf_A.pdb:0.0000010000	3e1q_A.pdb:0.0125990000):0.2813920000	2fkz_A.pdb:0.1278760000):0.3578420000	1jgc_A.pdb:0.3486280000):0.3879200000):0.3546690000	((((((1lko_A.pdb:0.6847650000	1yuz_A.pdb:1.0271000000):0.8494760000	3qhb_A.pdb:0.7187140000):0.7819340000	((2uw1_A.pdb:0.0000020000	2uw1_B.pdb:0.0090010000):0.0380188000	1afr_A.pdb:0.1860170000):1.2094600000):0.4616110000	((1otk_A.pdb:2.9104480000	(((2inc_B.pdb:1.7158290000	1mty_B.pdb:2.9268540000):0.5915090000	2inp_C.pdb:0.1215240000):2.0422200000	(1mty_D.pdb:1.5391540000	3dhg_A.pdb:1.7122250000):0.7349240000):0.5418280000):0.8111570000	((((1oqu_A.pdb:0.0329430000	(1r2f_A.pdb:0.2609100000	1uzr_A.pdb:0.1959510000):0.1055080000):0.7197140000	((1jk0_A.pdb:0.3610230000	1w68_A.pdb:0.0017540000):0.0383393000	2uw2_A.pdb:0.0523930000):1.7350200000):0.2187830000	1mxr_A.pdb:1.0051240000):1.0283700000	3ee4_A.pdb:0.9840020000):0.8077080000):0.4937740000):0.2792510000	1za0_A.pdb:1.2795960000):1.0219200000	((((1lb3_A.pdb:0.1705020000	2za7_A.pdb:0.2207540000):0.3802230000	1bg7_A.pdb:0.7145600000):0.0275420000	1r03_A.pdb:0.2773320000):0.4256770000	((1z6o_A.pdb:1.3300370000	1z6o_M.pdb:0.7890040000):0.2058750000	((((1eum_A.pdb:0.3647180000	1krq_A.pdb:0.3675390000):0.2755880000	3e6s_A.pdb:1.0312170000):0.3331530000	2jd7_A.pdb:0.2669430000):0.2212450000	1vlg_A.pdb:0.2801000000):0.4650670000):0.0947987000):0.8906890000):0.3304680000):0.1051620000	1nfv_A.pdb:0.6065700000):0.5800890000	2vzb_A.pdb:1.0332400000):0.4701850000):0.4152590000):0.3245050000):0.0458575000	(1n1q_A.pdb:0.2863990000	2chp_A.pdb:0.7725310000):0.1058570000);
(1ji5_A.pdb:0.2804440000	(1jig_A.pdb:0.1798150000	((1qgh_A.pdb:0.3738760000	2ux1_A.pdb:0.6216490000):0.4682650000	((1ji4_A.pdb:0.8405790000	2fjc_A.pdb:0.6342520000):0.1103850000	((((1dps_A.pdb:0.0000020000	1jts_A.pdb:0.0061100000):0.3528650000	1o9r_A.pdb:0.3720300000):0.4640820000	1uvh_A.pdb:0.7582380000):0.3828670000	((1tjo_A.pdb:0.0000010000	1tk6_A.pdb:0.0000010000):0.6332090000	((((2fzf_A.pdb:2.8152450000	(((1bcf_A.pdb:0.0000010000	3e1q_A.pdb:0.0063310000):0.3475820000	2fkz_A.pdb:0.2267440000):0.2978560000	1jgc_A.pdb:0.4516430000):0.2329020000):0.5923700000	1nfv_A.pdb:0.4098500000):0.2037270000	((((1lko_A.pdb:0.8329140000	1yuz_A.pdb:0.6282240000):1.1029400000	3qhb_A.pdb:0.5742830000):0.9697130000	((((1otk_A.pdb:3.4013850000	((2inc_B.pdb:1.2731960000	1mty_B.pdb:2.5653270000):0.4995400000	2inp_C.pdb:0.4152650000):1.2484200000):0.3811820000	(1mty_D.pdb:1.7848490000	3dhg_A.pdb:1.2387120000):1.2760600000):0.7772040000	((((1oqu_A.pdb:0.0929950000	(1r2f_A.pdb:0.2578590000	1uzr_A.pdb:0.1276750000):0.0815377000):1.1020300000	((1jk0_A.pdb:0.4406210000	1w68_A.pdb:0.0000020000):0.0854659000	2uw2_A.pdb:0.0296180000):1.3532100000):0.3519610000	1mxr_A.pdb:0.5794420000):0.4431690000	3ee4_A.pdb:1.8462060000):0.2703840000):0.4718660000	(((2uw1_A.pdb:0.0000020000	2uw1_B.pdb:0.0116760000):0.0000029306	1za0_A.pdb:2.5954740000):0.2147690000	1afr_A.pdb:0.0000030000):1.3088200000):1.2447800000):0.5153870000	(((((((1lb3_A.pdb:0.1223640000	2za7_A.pdb:0.2216290000):0.5412890000	1bg7_A.pdb:0.6783940000):0.1176000000	1r03_A.pdb:0.2095280000):0.2112310000	1z6o_M.pdb:0.9207410000):0.1143150000	1z6o_A.pdb:1.4482830000):0.3747270000	((1eum_A.pdb:0.4750570000	1krq_A.pdb:0.2296940000):0.3943700000	3e6s_A.pdb:0.9313480000):0.2119610000):0.0489536000	(2jd7_A.pdb:0.1953480000	1vlg_A.pdb:0.3022410000):0.0688578000):0.8474540000):0.3823510000):0.7139090000	2vzb_A.pdb:0.8078400000):0.4424120000):0.7138240000):0.2600720000):0.1421190000):0.2011560000):0.1049850000	(1n1q_A.pdb:0.3433000000	2chp_A.pdb:0.5380110000):0.0762521000);
(1ji5_A.pdb:0.2897450000	(1jig_A.pdb:0.1178160000	(((1qgh_A.pdb:0.3100340000	2ux1_A.pdb:0.6403160000):0.3328820000	(((1dps_A.pdb:0.0000020000	1jts_A.pdb:0.0061140000):0.4044770000	1o9r_A.pdb:0.1101750000):0.5666090000	1uvh_A.pdb:0.8628620000):0.5500440000):0.2730510000	((1ji4_A.pdb:0.9081780000	2fjc_A.pdb:0.9020290000):0.2026410000	((1tjo_A.pdb:0.0000010000	1tk6_A.pdb:0.0000010000):0.8378220000	(((((2fzf_A.pdb:2.1272500000	((1lko_A.pdb:0.9921100000	1yuz_A.pdb:1.2169650000):0.9317450000	3qhb_A.pdb:0.5102750000):0.2026160000):0.3379820000	(((1otk_A.pdb:2.7407240000	((2inc_B.pdb:0.8961850000	(2inp_C.pdb:1.0470910000	1mty_B.pdb:2.5564820000):0.2781810000):0.5617080000	(1mty_D.pdb:2.0376740000	3dhg_A.pdb:1.0756390000):0.8194790000):0.2558010000):0.7685930000	((((1oqu_A.pdb:0.1902970000	(1r2f_A.pdb:0.2776540000	1uzr_A.pdb:0.1535680000):0.0501619000):0.8549310000	((1jk0_A.pdb:0.3733380000	1w68_A.pdb:0.0020890000):0.1217750000	2uw2_A.pdb:0.0564530000):1.5622900000):0.0946833000	1mxr_A.pdb:1.2564780000):0.6717340000	3ee4_A.pdb:1.9490850000):0.1624600000):0.1733010000	(((2uw1_A.pdb:0.0000020000	2uw1_B.pdb:0.0056590000):0.0365231000	1afr_A.pdb:0.1747580000):1.1855900000	1za0_A.pdb:1.2419440000):0.8727720000):0.6851760000):0.4869850000	((((1lb3_A.pdb:0.1132580000	2za7_A.pdb:0.1632410000):0.3605520000	1bg7_A.pdb:0.6559850000):0.0535517000	1r03_A.pdb:0.2183610000):0.3910550000	((1z6o_A.pdb:1.2920230000	1z6o_M.pdb:0.9665710000):0.3001780000	(((1eum_A.pdb:0.4464090000	1krq_A.pdb:0.2112270000):0.3446290000	3e6s_A.pdb:0.9131120000):0.3144760000	(2jd7_A.pdb:0.2557630000	1vlg_A.pdb:0.5031780000):0.1385120000):0.5959460000):0.0368795000):0.7044920000):0.6924190000	((((1bcf_A.pdb:0.0000010000	3e1q_A.pdb:0.0000030000):0.2088170000	2fkz_A.pdb:0.1530580000):0.2010060000	1jgc_A.pdb:0.5523700000):0.7512490000	1nfv_A.pdb:0.9080500000):0.3311200000):0.3773250000	2vzb_A.pdb:1.0453270000):0.2592420000):0.6706630000):0.1481000000):0.0663234000):0.1174700000	(1n1q_A.pdb:0.2049350000	2chp_A.pdb:0.5882420000):0.1090690000);
(1ji5_A.pdb:0.3579040000	(1jig_A.pdb:0.1466150000	2chp_A.pdb:0.6607650000):0.0852070000	(1n1q_A.pdb:0.2490550000	(((1qgh_A.pdb:0.3838860000	2ux1_A.pdb:0.6571310000):0.2320460000	(((1dps_A.pdb:0.0000020000	1jts_A.pdb:0.0205720000):0.3483270000	1o9r_A.pdb:0.3596290000):0.2817690000	1uvh_A.pdb:0.7559570000):0.6124450000):0.2353020000	((1ji4_A.pdb:0.7210590000	2fjc_A.pdb:0.7403540000):0.1103230000	((1tjo_A.pdb:0.0000010000	1tk6_A.pdb:0.0000010000):0.9460360000	(((2fzf_A.pdb:3.1234380000	((((1lko_A.pdb:0.6896300000	1yuz_A.pdb:0.8972710000):0.8789620000	3qhb_A.pdb:0.3985940000):1.2138500000	(((((1otk_A.pdb:4.0927390000	2inp_C.pdb:0.3982920000):0.6444970000	1mty_B.pdb:2.5651060000):0.2477380000	2inc_B.pdb:1.5245190000):0.8926270000	(1mty_D.pdb:1.1477350000	3dhg_A.pdb:1.8586690000):0.1892430000):0.8912240000	((((1oqu_A.pdb:0.1189890000	(1r2f_A.pdb:0.2628700000	1uzr_A.pdb:0.1173120000):0.1282140000):0.9188800000	(1mxr_A.pdb:1.3006480000	((1jk0_A.pdb:0.3863880000	1w68_A.pdb:0.0154470000):0.0968481000	2uw2_A.pdb:0.0207050000):1.3164500000):0.2286320000):0.5986270000	3ee4_A.pdb:1.4009390000):0.7659080000	(((2uw1_A.pdb:0.0000020000	2uw1_B.pdb:0.0058010000):0.0454257000	1afr_A.pdb:0.1852340000):1.6749800000	1za0_A.pdb:1.8670170000):0.4424840000):0.1767390000):0.5216900000):0.1211750000	(((1lb3_A.pdb:0.0439390000	2za7_A.pdb:0.1894050000):0.4896200000	(1bg7_A.pdb:0.5886690000	1r03_A.pdb:0.2069360000):0.0456414000):0.3987820000	((1z6o_A.pdb:1.2361510000	1z6o_M.pdb:0.7237700000):0.1537150000	(((1eum_A.pdb:0.7162050000	1krq_A.pdb:0.2794410000):0.4295230000	3e6s_A.pdb:1.4420130000):0.1315100000	(2jd7_A.pdb:0.3325400000	1vlg_A.pdb:0.3854980000):0.2127030000):0.5749310000):0.3648570000):0.8791310000):0.1793140000):0.3052680000	((((1bcf_A.pdb:0.0000010000	3e1q_A.pdb:0.0000030000):0.2913390000	2fkz_A.pdb:0.2548900000):0.4558270000	1jgc_A.pdb:0.3526920000):0.6216450000	1nfv_A.pdb:0.9058620000):0.3208520000):0.2160940000	2vzb_A.pdb:0.7929970000):0.3606940000):0.4205130000):0.4337420000):0.1388050000):0.0987772000);
(1ji5_A.pdb:0.4196460000	(1jig_A.pdb:0.1921070000	(((1qgh_A.pdb:0.3905170000	(2ux1_A.pdb:0.4445980000	(((1dps_A.pdb:0.0000020000	1jts_A.pdb:0.0000020000):0.2615650000	1o9r_A.pdb:0.3276840000):0.5839580000	1uvh_A.pdb:0.9022810000):0.4690460000):0.1879310000):0.2344770000	(1ji4_A.pdb:0.9084940000	2fjc_A.pdb:1.0393890000):0.2545770000):0.2674010000	((1tjo_A.pdb:0.0000010000	1tk6_A.pdb:0.0000010000):0.9150650000	((((((2fzf_A.pdb:2.0574320000	(((1otk_A.pdb:4.5678250000	((2inc_B.pdb:1.4589340000	1mty_B.pdb:2.3060270000):0.2154380000	2inp_C.pdb:0.7692650000):1.2987700000):0.2416130000	(1mty_D.pdb:0.8235410000	3dhg_A.pdb:2.6465690000):0.8275410000):0.4874120000	(((1oqu_A.pdb:0.0533890000	(1r2f_A.pdb:0.2218330000	1uzr_A.pdb:0.0839190000):0.1743430000):0.7540620000	(1mxr_A.pdb:1.0665770000	((1jk0_A.pdb:0.3962010000	1w68_A.pdb:0.0000020000):0.0814107000	2uw2_A.pdb:0.0485400000):1.5101500000):0.2726350000):0.4415010000	3ee4_A.pdb:2.0695200000):0.6245070000):0.5617180000):0.4351880000	(((1lko_A.pdb:1.0522670000	1yuz_A.pdb:0.6369390000):1.0342000000	3qhb_A.pdb:0.5767520000):0.5103760000	(((2uw1_A.pdb:0.0000020000	2uw1_B.pdb:0.0062100000):0.0000020227	1afr_A.pdb:0.2195910000):1.3666900000	1za0_A.pdb:1.3862440000):1.3558500000):0.3483240000):0.5377220000	(((((1lb3_A.pdb:0.0642830000	2za7_A.pdb:0.2228220000):0.2550490000	(1bg7_A.pdb:0.6537940000	1r03_A.pdb:0.2210710000):0.1035810000):0.2448170000	1z6o_A.pdb:1.3323410000):0.1809710000	1z6o_M.pdb:0.8561770000):0.1246140000	((1eum_A.pdb:0.5193450000	1krq_A.pdb:0.3261250000):0.7025510000	(3e6s_A.pdb:1.0084380000	(2jd7_A.pdb:0.4479840000	1vlg_A.pdb:0.1706670000):0.0809784000):0.1542130000):0.0670811000):0.8171890000):0.4263500000	1nfv_A.pdb:0.8292430000):0.0000029278	(((1bcf_A.pdb:0.0000010000	3e1q_A.pdb:0.0000030000):0.4440400000	2fkz_A.pdb:0.1629730000):0.1174260000	1jgc_A.pdb:0.5886390000):0.6622470000):0.4941110000	2vzb_A.pdb:1.1031730000):0.2462970000):0.6455220000):0.0788779000):0.0548773000	(1n1q_A.pdb:0.2169960000	2chp_A.pdb:0.5879720000):0.1586310000);
(1ji5_A.pdb:0.2681540000	(1jig_A.pdb:0.2443400000	((1qgh_A.pdb:0.2461860000	2ux1_A.pdb:0.8018250000):0.3425590000	(((1ji4_A.pdb:0.6479610000	((1tjo_A.pdb:0.0000010000	1tk6_A.pdb:0.0000010000):0.5901170000	((((2fzf_A.pdb:5.8756700000	(((1bcf_A.pdb:0.0000010000	3e1q_A.pdb:0.0063750000):0.2809080000	2fkz_A.pdb:0.1877950000):0.2988040000	1jgc_A.pdb:0.4416160000):0.0518072000):0.5952810000	1nfv_A.pdb:0.7630630000):0.8622980000	((((1lko_A.pdb:0.5723180000	1yuz_A.pdb:1.2022280000):0.7335770000	3qhb_A.pdb:0.7260010000):0.7188150000	(((((1otk_A.pdb:4.2834290000	(1mty_D.pdb:1.4641580000	3dhg_A.pdb:1.4952660000):0.5197010000):0.1213610000	((2inc_B.pdb:1.0129300000	1mty_B.pdb:3.1303540000):0.2546820000	2inp_C.pdb:1.1488240000):0.3893350000):0.9761220000	(((1oqu_A.pdb:0.0557180000	(1r2f_A.pdb:0.2342390000	1uzr_A.pdb:0.1090030000):0.1348220000):1.1715200000	1mxr_A.pdb:1.1469870000):0.3595850000	((1jk0_A.pdb:0.4261960000	1w68_A.pdb:0.0000020000):0.1411590000	2uw2_A.pdb:0.0000020000):0.8581700000):0.7956060000):0.3033760000	3ee4_A.pdb:1.6671890000):0.7204220000	(((2uw1_A.pdb:0.0000020000	1afr_A.pdb:0.1911350000):0.0017030600	2uw1_B.pdb:0.0205200000):1.5113300000	1za0_A.pdb:2.0381490000):0.0312287000):1.1757000000):0.7717250000	((((1lb3_A.pdb:0.1001710000	2za7_A.pdb:0.1927090000):0.3041860000	(1bg7_A.pdb:0.7381470000	1r03_A.pdb:0.3025110000):0.1444330000):0.0939465000	1z6o_A.pdb:1.7468400000):0.2255080000	(1z6o_M.pdb:0.8525580000	((((1eum_A.pdb:0.4829820000	1krq_A.pdb:0.6053500000):0.3177790000	3e6s_A.pdb:1.2896320000):0.1609540000	2jd7_A.pdb:0.4300100000):0.2569900000	1vlg_A.pdb:0.2608710000):0.6652950000):0.3047000000):0.6869690000):0.2696820000):0.1035620000	2vzb_A.pdb:1.2370930000):0.7475460000):0.7012050000):0.0918492000	2fjc_A.pdb:0.9824910000):0.1829680000	(((1dps_A.pdb:0.0000020000	1jts_A.pdb:0.0541640000):0.2801640000	1uvh_A.pdb:1.2090140000):0.2764750000	1o9r_A.pdb:0.3529600000):0.8942000000):0.1963870000):0.3627700000):0.1124080000	(1n1q_A.pdb:0.3801390000	2chp_A.pdb:0.7306490000):0.1459030000);
(1ji5_A.pdb:0.2104710000	1jig_A.pdb:0.1841490000	(((1n1q_A.pdb:0.1680840000	((1ji4_A.pdb:0.6919820000	2fjc_A.pdb:0.8395560000):0.2623740000	((((1dps_A.pdb:0.0060250000	1jts_A.pdb:0.0356660000):0.3097000000	1o9r_A.pdb:0.2886790000):0.4008610000	1uvh_A.pdb:0.6280870000):0.3045910000	((1tjo_A.pdb:0.0000010000	1tk6_A.pdb:0.0000010000):0.5832680000	(((((2fzf_A.pdb:3.6307830000	((((1otk_A.pdb:3.4933780000	((2inc_B.pdb:1.3180240000	2inp_C.pdb:0.8809990000):0.4389520000	1mty_B.pdb:2.1144810000):0.4506440000):0.1172600000	(1mty_D.pdb:1.7516210000	3dhg_A.pdb:1.1090580000):1.3846700000):0.6781660000	(((1oqu_A.pdb:0.1576220000	(1r2f_A.pdb:0.2361240000	1uzr_A.pdb:0.1152440000):0.0684346000):0.6106270000	(1mxr_A.pdb:0.9681090000	(1jk0_A.pdb:0.3881340000	(2uw2_A.pdb:0.0546050000	1w68_A.pdb:0.0059810000):0.0532243000):1.4713200000):0.4701920000):0.9545210000	3ee4_A.pdb:1.6392180000):0.6357330000):0.1120620000	(((2uw1_A.pdb:0.0000020000	2uw1_B.pdb:0.0055390000):0.0063013600	1afr_A.pdb:0.1793600000):1.9612500000	1za0_A.pdb:1.0307310000):1.0767600000):1.0011500000):0.4857760000	((1lko_A.pdb:1.5122970000	1yuz_A.pdb:0.4852070000):1.3879100000	3qhb_A.pdb:0.6072660000):0.5317550000):1.0710700000	(((((1lb3_A.pdb:0.1124520000	2za7_A.pdb:0.1333370000):0.2909480000	1bg7_A.pdb:0.4936830000):0.0471398000	1r03_A.pdb:0.2473120000):0.4111340000	(1z6o_A.pdb:1.1019270000	1z6o_M.pdb:0.8597810000):0.4251640000):0.0887730000	(((1eum_A.pdb:0.5744800000	1krq_A.pdb:0.4006020000):0.3432560000	3e6s_A.pdb:1.1054090000):0.1189370000	(2jd7_A.pdb:0.3260780000	1vlg_A.pdb:0.3537530000):0.1558460000):0.5097330000):0.5583460000):0.4175990000	((((1bcf_A.pdb:0.0000010000	3e1q_A.pdb:0.0053210000):0.3112650000	2fkz_A.pdb:0.2163250000):0.3041710000	1jgc_A.pdb:0.3136000000):0.4311270000	1nfv_A.pdb:0.9560660000):0.2425180000):0.9627490000	2vzb_A.pdb:1.0760680000):0.1321480000):0.7041650000):0.1668430000):0.2692210000):0.1473390000	(1qgh_A.pdb:0.1316960000	2ux1_A.pdb:0.7221140000):0.3729100000):0.0970272000	2chp_A.pdb:0.4446140000):0.1061820000);
(1ji5_A.pdb:0.2861300000	(1jig_A.pdb:0.1957000000	((1qgh_A.pdb:0.4414090000	2ux1_A.pdb:0.5752480000):0.2854320000	((1ji4_A.pdb:0.8680070000	2fjc_A.pdb:0.9002810000):0.1319160000	((((1dps_A.pdb:0.0081740000	1jts_A.pdb:0.0124540000):0.4670780000	1o9r_A.pdb:0.3042970000):0.2591170000	1uvh_A.pdb:0.8659150000):0.3866070000	((1tjo_A.pdb:0.0000020000	1tk6_A.pdb:0.0000010000):0.8008280000	(((((2fzf_A.pdb:4.3016660000	((1bcf_A.pdb:0.0000010000	3e1q_A.pdb:0.0066440000):0.2785060000	2fkz_A.pdb:0.1894220000):0.1252620000):0.4438930000	1jgc_A.pdb:0.1135510000):0.6391390000	1nfv_A.pdb:0.6899790000):0.1351280000	((((1lko_A.pdb:0.9337580000	1yuz_A.pdb:0.9321480000):0.9318940000	3qhb_A.pdb:0.8093020000):0.6030880000	(((((((((1otk_A.pdb:4.6038710000	2inp_C.pdb:0.0836430000):0.6976580000	2inc_B.pdb:1.4152340000):0.6251820000	1mty_B.pdb:2.8703740000):0.8005900000	(1mty_D.pdb:1.9367240000	3dhg_A.pdb:1.3878120000):0.2879530000):0.8391770000	((1jk0_A.pdb:0.4153310000	1w68_A.pdb:0.0000020000):0.0987970000	2uw2_A.pdb:0.0104670000):0.9560810000):0.7421560000	(1oqu_A.pdb:0.1591720000	(1r2f_A.pdb:0.2605590000	1uzr_A.pdb:0.1106970000):0.0629029000):0.7413100000):0.1375600000	1mxr_A.pdb:1.1738720000):1.0779800000	3ee4_A.pdb:1.0969920000):0.7243450000	(((2uw1_A.pdb:0.0000020000	2uw1_B.pdb:0.0030420000):0.0262349000	1afr_A.pdb:0.1847540000):1.5767900000	1za0_A.pdb:1.4441020000):0.6163930000):1.4189100000):0.8664850000	(((((1lb3_A.pdb:0.0000030000	2za7_A.pdb:0.2607250000):0.4369460000	1bg7_A.pdb:0.6605510000):0.0389958000	1r03_A.pdb:0.3053550000):0.2474860000	(1z6o_A.pdb:1.3412660000	1z6o_M.pdb:0.7779820000):0.2814810000):0.3773310000	((1eum_A.pdb:0.6485480000	1krq_A.pdb:0.2451070000):0.3838340000	(3e6s_A.pdb:0.8457820000	(2jd7_A.pdb:0.3631220000	1vlg_A.pdb:0.3158440000):0.1566430000):0.1662580000):0.2095550000):0.6024830000):0.5062110000):0.7850120000	2vzb_A.pdb:0.6954930000):0.6117440000):0.6054170000):0.1969160000):0.1680780000):0.2425610000):0.0199205000	(1n1q_A.pdb:0.3078460000	2chp_A.pdb:0.5020800000):0.0851969000);
(1ji5_A.pdb:0.3156460000	1jig_A.pdb:0.3057170000	((1n1q_A.pdb:0.3877560000	2chp_A.pdb:0.6282220000):0.1401660000	(1qgh_A.pdb:0.3451110000	((2ux1_A.pdb:0.3946200000	((1ji4_A.pdb:0.5997070000	2fjc_A.pdb:1.0257830000):0.0826241000	((1tjo_A.pdb:0.0000010000	1tk6_A.pdb:0.0000010000):0.9215420000	((((2fzf_A.pdb:3.2438490000	(((1lko_A.pdb:0.8892070000	1yuz_A.pdb:0.6311560000):1.2425000000	(((1otk_A.pdb:3.8170370000	(((2inc_B.pdb:1.8930260000	1mty_B.pdb:1.8077450000):0.4035490000	2inp_C.pdb:0.6758330000):1.3621700000	(1mty_D.pdb:1.4273650000	3dhg_A.pdb:1.9148070000):1.0906300000):0.1097400000):0.6793780000	(((1oqu_A.pdb:0.1118260000	(1r2f_A.pdb:0.1834190000	1uzr_A.pdb:0.1165640000):0.0570473000):0.9322750000	(1mxr_A.pdb:0.8434280000	((1jk0_A.pdb:0.4808020000	1w68_A.pdb:0.0000020000):0.0784324000	2uw2_A.pdb:0.0291140000):1.4336500000):0.2455060000):0.8850550000	3ee4_A.pdb:1.5741870000):0.8905580000):0.1805270000	(((2uw1_A.pdb:0.0000020000	2uw1_B.pdb:0.0145680000):0.0028200200	1afr_A.pdb:0.2124770000):1.4986800000	1za0_A.pdb:1.4491410000):0.5935570000):0.9443950000):0.3190040000	3qhb_A.pdb:0.6669260000):0.3482490000):0.7582520000	(((1lb3_A.pdb:0.1421900000	2za7_A.pdb:0.1733760000):0.2432000000	(1bg7_A.pdb:0.7282220000	1r03_A.pdb:0.1698660000):0.1688100000):0.5382910000	((1z6o_A.pdb:1.5795480000	1z6o_M.pdb:0.5601440000):0.2417320000	((((1eum_A.pdb:0.6243620000	1krq_A.pdb:0.3873900000):0.1352880000	3e6s_A.pdb:1.3183880000):0.3740620000	2jd7_A.pdb:0.1978340000):0.3123890000	1vlg_A.pdb:0.2407900000):0.4612530000):0.1707460000):0.6565650000):0.2793560000	((((1bcf_A.pdb:0.0000020000	3e1q_A.pdb:0.0059890000):0.3196900000	2fkz_A.pdb:0.2662040000):0.3443530000	1jgc_A.pdb:0.3151930000):0.8080030000	1nfv_A.pdb:0.6586980000):0.1814180000):0.5275950000	2vzb_A.pdb:0.8158430000):0.2949950000):0.9339380000):0.3279350000):0.1153370000	(((1dps_A.pdb:0.0110650000	1jts_A.pdb:0.0311080000):0.3199970000	1o9r_A.pdb:0.3472900000):0.5258510000	1uvh_A.pdb:0.8658670000):0.6174080000):0.2033180000):0.1710080000):0.1847970000);
(1ji5_A.pdb:0.2908190000	(1jig_A.pdb:0.2253150000	(((1qgh_A.pdb:0.3982530000	2ux1_A.pdb:0.5006470000):0.1706410000	(((1dps_A.pdb:0.0000020000	1jts_A.pdb:0.0124750000):0.2498370000	1o9r_A.pdb:0.3670940000):0.4435620000	1uvh_A.pdb:0.6120580000):0.4865470000):0.3467490000	((1ji4_A.pdb:0.8008550000	2fjc_A.pdb:0.7881180000):0.2219710000	((1tjo_A.pdb:0.0000010000	1tk6_A.pdb:0.0000010000):0.7746180000	(((((((2fzf_A.pdb:2.7684850000	(((1oqu_A.pdb:0.0490260000	(1r2f_A.pdb:0.2587760000	1uzr_A.pdb:0.0873030000):0.1139650000):0.9404730000	(1mxr_A.pdb:1.2012890000	((1jk0_A.pdb:0.3989130000	1w68_A.pdb:0.0000020000):0.0845714000	2uw2_A.pdb:0.0491130000):1.6675500000):0.2391700000):0.7347240000	3ee4_A.pdb:1.4495000000):0.2681140000):0.1017480000	(((2uw1_A.pdb:0.0000020000	2uw1_B.pdb:0.0060450000):0.0531060000	1afr_A.pdb:0.1731720000):1.1685500000	1za0_A.pdb:1.4121180000):1.3330300000):0.4547280000	((1otk_A.pdb:2.4821760000	((2inc_B.pdb:1.1419350000	1mty_B.pdb:2.5245780000):0.6152460000	2inp_C.pdb:0.4553990000):0.8821320000):0.8625650000	(1mty_D.pdb:1.4376150000	3dhg_A.pdb:1.8189570000):1.3253400000):0.5241070000):0.7999450000	((1lko_A.pdb:0.9655510000	1yuz_A.pdb:0.7021520000):1.1239500000	3qhb_A.pdb:0.4474490000):0.4930170000):0.9773550000	(((((1lb3_A.pdb:0.0274760000	2za7_A.pdb:0.1523840000):0.3917000000	1bg7_A.pdb:0.5616880000):0.0851211000	1r03_A.pdb:0.1990730000):0.2944780000	(1z6o_A.pdb:1.3435960000	1z6o_M.pdb:0.7515470000):0.1844710000):0.1865210000	(((1eum_A.pdb:0.6401410000	1krq_A.pdb:0.1451150000):0.4770950000	3e6s_A.pdb:0.9649030000):0.1837050000	(2jd7_A.pdb:0.4278120000	1vlg_A.pdb:0.2246260000):0.1033890000):0.2893860000):0.4950550000):0.2770110000	((((1bcf_A.pdb:0.0000010000	3e1q_A.pdb:0.0064310000):0.3249590000	2fkz_A.pdb:0.1526810000):0.2571110000	1jgc_A.pdb:0.5376500000):0.3808360000	1nfv_A.pdb:1.1793150000):0.1716100000):0.5393810000	2vzb_A.pdb:1.0995960000):0.3932830000):0.6948500000):0.1721660000):0.0000020939):0.1213100000	(1n1q_A.pdb:0.4195950000	2chp_A.pdb:0.4710450000):0.1041020000);
(1ji5_A.pdb:0.2934240000	(1jig_A.pdb:0.2277390000	((1qgh_A.pdb:0.2729260000	2ux1_A.pdb:0.7107580000):0.2337310000	((1ji4_A.pdb:0.8916750000	2fjc_A.pdb:0.5948030000):0.1346350000	((((1dps_A.pdb:0.0101280000	1jts_A.pdb:0.0094060000):0.3789720000	1o9r_A.pdb:0.4015270000):0.2528770000	1uvh_A.pdb:1.0074160000):0.8517800000	((1tjo_A.pdb:0.0000010000	1tk6_A.pdb:0.0000010000):0.8416570000	(((((2fzf_A.pdb:3.3920680000	1jgc_A.pdb:0.3936620000):0.0101731000	((1bcf_A.pdb:0.0000010000	3e1q_A.pdb:0.0065200000):0.3363150000	2fkz_A.pdb:0.2284910000):0.2601130000):0.5256410000	1nfv_A.pdb:0.7310000000):0.6970700000	((((1lko_A.pdb:0.8609180000	1yuz_A.pdb:0.9899160000):1.4069300000	3qhb_A.pdb:0.9513830000):0.8549160000	((((1otk_A.pdb:3.3251310000	(1mty_D.pdb:1.8891550000	3dhg_A.pdb:1.3015610000):0.6072520000):0.0077446300	(2inc_B.pdb:1.2704880000	(2inp_C.pdb:0.7136130000	1mty_B.pdb:3.2081810000):0.2145530000):1.2053900000):1.1725500000	(((1oqu_A.pdb:0.0818550000	(1r2f_A.pdb:0.2478150000	1uzr_A.pdb:0.0522660000):0.1619680000):1.0196300000	(1mxr_A.pdb:1.5440360000	((1jk0_A.pdb:0.4053670000	1w68_A.pdb:0.0000020000):0.0805073000	2uw2_A.pdb:0.0420240000):1.1620500000):0.3278400000):0.3970590000	3ee4_A.pdb:1.6717600000):0.4756040000):0.5115110000	(((2uw1_A.pdb:0.0000020000	2uw1_B.pdb:0.0093000000):0.0068797900	1afr_A.pdb:0.1943360000):2.0097500000	1za0_A.pdb:1.4390010000):0.2850010000):0.8503070000):0.3372360000	((1lb3_A.pdb:0.0168490000	2za7_A.pdb:0.2149580000):0.3165890000	(1bg7_A.pdb:0.5935770000	(1r03_A.pdb:0.2372230000	((1z6o_A.pdb:1.2588070000	1z6o_M.pdb:0.7389930000):0.4510130000	((1eum_A.pdb:0.6453210000	1krq_A.pdb:0.2529780000):0.2221090000	(3e6s_A.pdb:0.9751720000	(2jd7_A.pdb:0.2247290000	1vlg_A.pdb:0.4935740000):0.1932200000):0.1418280000):0.8042310000):0.2480940000):0.0928769000):0.0493897000):0.8967000000):0.7641090000):0.2403130000	2vzb_A.pdb:1.2029070000):0.4319270000):0.6208940000):0.1565870000):0.3538130000):0.2601810000):0.1219600000	(1n1q_A.pdb:0.3015500000	2chp_A.pdb:0.7730460000):0.1380360000);
(1ji5_A.pdb:0.2396300000	(1jig_A.pdb:0.2140460000	((1n1q_A.pdb:0.3390460000	((((1dps_A.pdb:0.0000020000	1jts_A.pdb:0.0137890000):0.3255020000	1o9r_A.pdb:0.2653600000):0.4433420000	1uvh_A.pdb:0.7540730000):0.4595810000	((1tjo_A.pdb:0.0000010000	1tk6_A.pdb:0.0000010000):0.4370140000	(((2fzf_A.pdb:4.0782170000	((((1bcf_A.pdb:0.0000010000	3e1q_A.pdb:0.0287590000):0.1701940000	2fkz_A.pdb:0.1926740000):0.4712770000	1jgc_A.pdb:0.2208450000):0.9654920000	1nfv_A.pdb:0.5844250000):0.0912274000):0.4623960000	(2vzb_A.pdb:0.9120670000	(((((1lb3_A.pdb:0.0975970000	2za7_A.pdb:0.1454900000):0.4344530000	1bg7_A.pdb:0.3997670000):0.0858171000	1r03_A.pdb:0.1170100000):0.3359580000	(1z6o_A.pdb:1.4242180000	1z6o_M.pdb:0.7796010000):0.3876920000):0.2218640000	(((1eum_A.pdb:0.4417150000	1krq_A.pdb:0.3499200000):0.4078080000	3e6s_A.pdb:1.0853410000):0.2372160000	(2jd7_A.pdb:0.2853810000	1vlg_A.pdb:0.2974500000):0.1687960000):0.3575270000):0.8989100000):0.5091010000):0.3270120000	(((1lko_A.pdb:0.5847650000	1yuz_A.pdb:0.9924350000):1.1075800000	3qhb_A.pdb:0.8376660000):1.2342700000	((((1otk_A.pdb:3.3654690000	(2inc_B.pdb:1.2325290000	(2inp_C.pdb:1.1632200000	(1mty_D.pdb:1.8437180000	3dhg_A.pdb:1.2430480000):0.9993390000):0.1343300000):0.3176580000):0.3315650000	1mty_B.pdb:1.4134200000):1.3560400000	((((1oqu_A.pdb:0.0864380000	(1r2f_A.pdb:0.2710710000	1uzr_A.pdb:0.1262900000):0.0855142000):0.6289560000	3ee4_A.pdb:2.2613010000):0.4025450000	1mxr_A.pdb:1.5344130000):0.3840420000	((1jk0_A.pdb:0.3154520000	1w68_A.pdb:0.0015090000):0.0848826000	2uw2_A.pdb:0.0025890000):1.1361100000):0.6884210000):0.6474400000	(((2uw1_A.pdb:0.0000020000	1afr_A.pdb:0.1892740000):0.0000029709	2uw1_B.pdb:0.0098730000):1.5232100000	1za0_A.pdb:1.3965270000):0.2459810000):1.3641200000):0.3887610000):0.6054090000):0.8035460000):0.5174560000):0.0511773000	((1qgh_A.pdb:0.3668940000	2ux1_A.pdb:0.7163610000):0.2563820000	(1ji4_A.pdb:0.7463000000	2fjc_A.pdb:1.0063440000):0.1852630000):0.3627510000):0.1105830000):0.1335210000	2chp_A.pdb:0.4768610000);
(1ji5_A.pdb:0.2611730000	(1jig_A.pdb:0.2059220000	(1qgh_A.pdb:0.4433110000	(2ux1_A.pdb:0.5135590000	(((1ji4_A.pdb:0.5704300000	((1tjo_A.pdb:0.0000010000	1tk6_A.pdb:0.0000010000):1.1818700000	((((2fzf_A.pdb:4.1692810000	(((1bcf_A.pdb:0.0000010000	3e1q_A.pdb:0.0184760000):0.3055870000	2fkz_A.pdb:0.1691650000):0.4258390000	1jgc_A.pdb:0.3760630000):0.2747360000):0.1842350000	1nfv_A.pdb:0.8687430000):0.1554820000	((((1lko_A.pdb:0.9339700000	1yuz_A.pdb:0.4404370000):0.6864000000	3qhb_A.pdb:0.8739670000):0.4880860000	((((1otk_A.pdb:3.5617870000	(((2inc_B.pdb:0.8873930000	1mty_B.pdb:3.2346740000):0.3173710000	2inp_C.pdb:0.6758620000):1.2196300000	(1mty_D.pdb:1.7853350000	3dhg_A.pdb:1.4095820000):1.0961000000):0.3302850000):0.6366040000	(((1oqu_A.pdb:0.1126420000	(1r2f_A.pdb:0.3070150000	1uzr_A.pdb:0.1512030000):0.0930540000):0.9483110000	(1mxr_A.pdb:1.1897320000	((1jk0_A.pdb:0.4507210000	1w68_A.pdb:0.0000020000):0.0870433000	2uw2_A.pdb:0.0087660000):1.7223300000):0.1862740000):0.5997600000	3ee4_A.pdb:1.8356460000):0.6944390000):0.2880060000	1za0_A.pdb:1.6327680000):0.4802630000	((2uw1_A.pdb:0.0000020000	2uw1_B.pdb:0.0029040000):0.0416194000	1afr_A.pdb:0.1606140000):1.4258800000):0.8857620000):0.7102880000	((((1lb3_A.pdb:0.0070830000	2za7_A.pdb:0.3405410000):0.3612160000	(1bg7_A.pdb:0.6203940000	1r03_A.pdb:0.3860110000):0.1174710000):0.2712600000	((1eum_A.pdb:0.5471260000	1krq_A.pdb:0.3041110000):0.2309620000	(3e6s_A.pdb:0.8530660000	(2jd7_A.pdb:0.2872220000	1vlg_A.pdb:0.4773330000):0.1820790000):0.2050900000):0.5345540000):0.1499190000	(1z6o_A.pdb:1.1508840000	1z6o_M.pdb:0.6135180000):0.2289400000):0.8453390000):0.1782990000):0.5725960000	2vzb_A.pdb:1.1216390000):0.2773050000):0.4655850000):0.1323320000	2fjc_A.pdb:0.6968630000):0.1696500000	(((1dps_A.pdb:0.0140550000	1jts_A.pdb:0.0000030000):0.3041070000	1uvh_A.pdb:0.8688720000):0.1106330000	1o9r_A.pdb:0.3476870000):0.7630160000):0.1742630000):0.2198880000):0.1808780000):0.0768606000	(1n1q_A.pdb:0.2622050000	2chp_A.pdb:0.5162030000):0.1003340000);
(1ji5_A.pdb:0.2768750000	(1jig_A.pdb:0.2281460000	(((1qgh_A.pdb:0.3123280000	2ux1_A.pdb:0.5598910000):0.3705620000	((((1dps_A.pdb:0.0000020000	1jts_A.pdb:0.0199990000):0.2326580000	1o9r_A.pdb:0.3621750000):0.4943340000	1uvh_A.pdb:0.6426840000):0.3582330000	((1tjo_A.pdb:0.0000010000	1tk6_A.pdb:0.0000010000):0.5793020000	((((((2fzf_A.pdb:2.5795640000	(1lko_A.pdb:1.1232640000	1yuz_A.pdb:0.7781180000):0.3593190000):0.1920140000	3qhb_A.pdb:0.4725650000):1.0198300000	((((1otk_A.pdb:2.4737340000	((2inc_B.pdb:1.4734860000	1mty_B.pdb:2.7453680000):0.1977620000	2inp_C.pdb:0.8733330000):1.1464300000):0.5606650000	(1mty_D.pdb:1.8326640000	3dhg_A.pdb:1.0694890000):0.8859000000):1.4481200000	(((1oqu_A.pdb:0.1220020000	(1r2f_A.pdb:0.2526120000	1uzr_A.pdb:0.0871530000):0.1028220000):1.0923000000	(1mxr_A.pdb:0.9878970000	((1jk0_A.pdb:0.4442020000	1w68_A.pdb:0.0000020000):0.0670638000	2uw2_A.pdb:0.0345280000):2.0163700000):0.1969810000):1.0721100000	3ee4_A.pdb:1.1506770000):0.4587760000):0.1765050000	(((2uw1_A.pdb:0.0000020000	1afr_A.pdb:0.1561280000):0.0017361800	2uw1_B.pdb:0.0016090000):1.3780800000	1za0_A.pdb:1.6865980000):0.5999100000):0.4904730000):0.7441460000	(((1lb3_A.pdb:0.0575890000	2za7_A.pdb:0.2245460000):0.3704620000	(1bg7_A.pdb:0.5497160000	1r03_A.pdb:0.2825360000):0.0096105100):0.4332200000	(1z6o_A.pdb:1.4825720000	(1z6o_M.pdb:0.6409610000	((((1eum_A.pdb:0.4033220000	1krq_A.pdb:0.3712390000):0.2738260000	3e6s_A.pdb:0.9349390000):0.2118700000	2jd7_A.pdb:0.0837630000):0.3062010000	1vlg_A.pdb:0.2720500000):0.5075590000):0.1799360000):0.0826113000):0.2413470000):0.7924700000	((((1bcf_A.pdb:0.0000010000	3e1q_A.pdb:0.0000030000):0.2219700000	2fkz_A.pdb:0.1267810000):0.2729950000	1jgc_A.pdb:0.4798200000):0.4050320000	1nfv_A.pdb:1.1066940000):0.4160040000):0.1638250000	2vzb_A.pdb:1.2506300000):0.5413730000):0.5394280000):0.3232230000):0.0930610000	(1ji4_A.pdb:0.7301700000	2fjc_A.pdb:0.8249130000):0.5384710000):0.1290090000):0.0662517000	(1n1q_A.pdb:0.3432590000	2chp_A.pdb:0.6730080000):0.1171880000);
(1ji5_A.pdb:0.2341440000	1jig_A.pdb:0.1865180000	((1n1q_A.pdb:0.3486490000	2chp_A.pdb:0.4831080000):0.0611089000	(((1qgh_A.pdb:0.1901220000	2ux1_A.pdb:0.6594840000):0.2038000000	(((1dps_A.pdb:0.0000020000	1jts_A.pdb:0.0121890000):0.2875780000	1o9r_A.pdb:0.3047630000):0.3255150000	1uvh_A.pdb:0.8369240000):1.1309900000):0.2567360000	((1ji4_A.pdb:0.6449490000	2fjc_A.pdb:0.5565650000):0.2236500000	((1tjo_A.pdb:0.0000010000	1tk6_A.pdb:0.0000010000):0.8020540000	(((((((2fzf_A.pdb:2.0994660000	(((1oqu_A.pdb:0.1293320000	(1r2f_A.pdb:0.2181460000	1uzr_A.pdb:0.1444540000):0.1090190000):1.0539300000	1mxr_A.pdb:1.3926850000):0.1623870000	((1jk0_A.pdb:0.4329020000	1w68_A.pdb:0.0053640000):0.0626077000	2uw2_A.pdb:0.0593740000):1.2709500000):0.5350480000):0.5372020000	3ee4_A.pdb:1.9448110000):0.2127870000	(((1lko_A.pdb:0.8107240000	1yuz_A.pdb:0.7224140000):0.9582270000	3qhb_A.pdb:0.5828570000):0.5712290000	((1otk_A.pdb:3.6717150000	(((2inc_B.pdb:1.4045030000	1mty_B.pdb:2.2109620000):0.1563290000	2inp_C.pdb:1.0483040000):1.3383600000	(1mty_D.pdb:1.1145800000	3dhg_A.pdb:2.0163500000):0.5713060000):0.7237430000):1.0414800000	(((2uw1_A.pdb:0.0000020000	1afr_A.pdb:0.2301700000):0.0000020227	2uw1_B.pdb:0.0109060000):1.0140000000	1za0_A.pdb:2.1580300000):0.4671600000):0.1536660000):0.5222570000):1.3430500000	((((1lb3_A.pdb:0.1012390000	2za7_A.pdb:0.2013170000):0.3345530000	(1bg7_A.pdb:0.4913550000	1r03_A.pdb:0.2351980000):0.1145710000):0.2016790000	(1z6o_A.pdb:1.2416630000	1z6o_M.pdb:0.9380430000):0.3273610000):0.0663641000	(((1eum_A.pdb:0.4964310000	1krq_A.pdb:0.3810060000):0.2131830000	3e6s_A.pdb:0.7698150000):0.2562540000	(2jd7_A.pdb:0.2448690000	1vlg_A.pdb:0.4395400000):0.1486730000):0.6147270000):0.7664820000):0.5652980000	(((1bcf_A.pdb:0.0000010000	3e1q_A.pdb:0.0124530000):0.2487870000	2fkz_A.pdb:0.1989290000):0.2066360000	1jgc_A.pdb:0.4872700000):0.6376230000):0.2271900000	1nfv_A.pdb:0.8280900000):0.4474990000	2vzb_A.pdb:1.1124050000):0.7565020000):0.4849160000):0.2815260000):0.1275610000):0.0570850000);
(1ji5_A.pdb:0.3142070000	(1jig_A.pdb:0.1776160000	(((1n1q_A.pdb:0.2024550000	((1ji4_A.pdb:0.7124570000	2fjc_A.pdb:0.9515160000):0.4164220000	((1tjo_A.pdb:0.0000010000	1tk6_A.pdb:0.0000010000):1.0590400000	((((2fzf_A.pdb:2.9889010000	(((1lko_A.pdb:0.8969760000	1yuz_A.pdb:0.6127640000):1.2996800000	3qhb_A.pdb:0.2839660000):0.6615830000	(((1otk_A.pdb:4.2590120000	((2inc_B.pdb:0.9939240000	(2inp_C.pdb:0.7011090000	1mty_B.pdb:2.5910000000):0.4437620000):0.9867100000	(1mty_D.pdb:1.4564930000	3dhg_A.pdb:1.5924220000):0.1284060000):0.0031374900):1.1189400000	(((1oqu_A.pdb:0.0819970000	(1r2f_A.pdb:0.2763630000	1uzr_A.pdb:0.0962790000):0.1345050000):0.9187440000	(1mxr_A.pdb:1.4245140000	((1jk0_A.pdb:0.3573670000	1w68_A.pdb:0.0115380000):0.0792891000	2uw2_A.pdb:0.0554220000):1.1622100000):0.5550600000):0.7843210000	3ee4_A.pdb:1.3614530000):0.3873110000):0.2981820000	(((2uw1_A.pdb:0.0000020000	2uw1_B.pdb:0.0117370000):0.0457379000	1afr_A.pdb:0.1639190000):1.7319600000	1za0_A.pdb:1.6907960000):0.3511790000):1.2544300000):0.2921470000):0.2321360000	(((((1lb3_A.pdb:0.0501190000	2za7_A.pdb:0.2117150000):0.3282420000	1bg7_A.pdb:0.6709160000):0.0725901000	1r03_A.pdb:0.1783360000):0.4313200000	(1z6o_A.pdb:1.0799390000	1z6o_M.pdb:0.6890160000):0.2544220000):0.2189300000	((((1eum_A.pdb:0.5999220000	1krq_A.pdb:0.2762820000):0.4094670000	3e6s_A.pdb:0.9372950000):0.3804020000	2jd7_A.pdb:0.2625480000):0.2069090000	1vlg_A.pdb:0.2397870000):0.3578070000):0.5389930000):0.7394220000	((((1bcf_A.pdb:0.0000010000	3e1q_A.pdb:0.0062630000):0.2401850000	2fkz_A.pdb:0.1465430000):0.1816540000	1jgc_A.pdb:0.4791800000):0.7143820000	1nfv_A.pdb:0.7328680000):0.2020030000):0.4172000000	2vzb_A.pdb:1.5267760000):0.0045715800):0.8616110000):0.1436650000):0.1061450000	(((1dps_A.pdb:0.0000020000	1jts_A.pdb:0.0321440000):0.2578080000	1o9r_A.pdb:0.5026950000):0.3239240000	1uvh_A.pdb:0.7997020000):1.0077300000):0.1880980000	2chp_A.pdb:0.6089150000):0.1341410000):0.0836549000	(1qgh_A.pdb:0.2778340000	2ux1_A.pdb:0.9633470000):0.4340090000);
(1ji5_A.pdb:0.1657790000	((1jig_A.pdb:0.1845420000	((1qgh_A.pdb:0.2456820000	2ux1_A.pdb:0.7698820000):0.3121760000	(1ji4_A.pdb:0.7965970000	2fjc_A.pdb:0.7136230000):0.3796320000):0.2133460000):0.0984740000	(1n1q_A.pdb:0.2130490000	((((1dps_A.pdb:0.0000020000	1jts_A.pdb:0.0064160000):0.3378180000	1o9r_A.pdb:0.4060110000):0.3836800000	1uvh_A.pdb:0.7680650000):0.5912600000	((1tjo_A.pdb:0.0000010000	1tk6_A.pdb:0.0000010000):0.6039810000	((((2fzf_A.pdb:3.8965050000	(((1bcf_A.pdb:0.0000010000	3e1q_A.pdb:0.0063700000):0.2605420000	2fkz_A.pdb:0.1880050000):0.3086900000	1jgc_A.pdb:0.4919330000):0.3181420000):0.1423560000	1nfv_A.pdb:0.9295590000):0.6224530000	((((((1lko_A.pdb:0.6887570000	1yuz_A.pdb:0.8566720000):1.5036100000	3qhb_A.pdb:0.5164740000):0.7403950000	((((1otk_A.pdb:4.0238320000	(((2inc_B.pdb:1.4811080000	2inp_C.pdb:0.8012470000):0.2928850000	1mty_B.pdb:2.2287440000):0.4652230000	(1mty_D.pdb:1.5791930000	3dhg_A.pdb:1.1732140000):0.8413510000):0.1249030000):1.2436500000	(((1oqu_A.pdb:0.0893510000	(1r2f_A.pdb:0.2734400000	1uzr_A.pdb:0.1250990000):0.1079280000):1.1878000000	1mxr_A.pdb:1.2674750000):0.3209480000	((1jk0_A.pdb:0.3771900000	1w68_A.pdb:0.0000020000):0.1078070000	2uw2_A.pdb:0.0000030000):1.0176000000):0.6214280000):0.6581410000	3ee4_A.pdb:1.7168510000):0.5470300000	(((2uw1_A.pdb:0.0000020000	2uw1_B.pdb:0.0031020000):0.0172735000	1afr_A.pdb:0.1719890000):1.1290700000	1za0_A.pdb:1.9182530000):0.4064950000):0.3897650000):1.0972400000	(((1lb3_A.pdb:0.0773340000	2za7_A.pdb:0.1992470000):0.3833830000	1r03_A.pdb:0.3000900000):0.0520714000	1bg7_A.pdb:0.4969280000):0.1564010000):0.0709507000	(1z6o_A.pdb:1.3216080000	1z6o_M.pdb:0.7837950000):0.2147130000):0.2667440000	((1eum_A.pdb:0.4236070000	1krq_A.pdb:0.3932730000):0.2183300000	(3e6s_A.pdb:1.0421690000	(2jd7_A.pdb:0.1903850000	1vlg_A.pdb:0.4495740000):0.1095380000):0.1927630000):0.3685700000):0.5045610000):0.3097070000	2vzb_A.pdb:1.0113850000):0.6314640000):0.6547410000):0.3059450000):0.1757980000):0.0000023313	2chp_A.pdb:0.4985110000);
(1ji5_A.pdb:0.3312200000	(1jig_A.pdb:0.1952150000	((1qgh_A.pdb:0.4923860000	2ux1_A.pdb:0.5175600000):0.2297140000	((1ji4_A.pdb:0.9875820000	2fjc_A.pdb:1.0801760000):0.1028720000	((((1dps_A.pdb:0.0000020000	1jts_A.pdb:0.0204480000):0.3144030000	1o9r_A.pdb:0.2358040000):0.5090350000	1uvh_A.pdb:0.9383150000):0.4789710000	((1tjo_A.pdb:0.0000010000	1tk6_A.pdb:0.0000010000):0.7873440000	((((2fzf_A.pdb:4.5229810000	(((1bcf_A.pdb:0.0000010000	3e1q_A.pdb:0.0066000000):0.3743760000	2fkz_A.pdb:0.1187690000):0.2518620000	1jgc_A.pdb:0.4100940000):0.1072640000):0.4742820000	1nfv_A.pdb:0.7115920000):0.3695160000	(((1lko_A.pdb:0.7388730000	1yuz_A.pdb:0.8785190000):1.2027900000	(3qhb_A.pdb:0.3560080000	(1otk_A.pdb:4.5843170000	((((((1oqu_A.pdb:0.0569310000	(1r2f_A.pdb:0.3152370000	1uzr_A.pdb:0.1395860000):0.1329470000):0.9971690000	1mxr_A.pdb:0.9470040000):0.4363770000	3ee4_A.pdb:2.3884790000):0.4866840000	((1jk0_A.pdb:0.3877990000	1w68_A.pdb:0.0000020000):0.0950020000	2uw2_A.pdb:0.0075010000):0.9127180000):0.7232510000	(((2inc_B.pdb:1.4344090000	2inp_C.pdb:0.8204450000):0.4405530000	1mty_B.pdb:1.8889800000):1.0709300000	(1mty_D.pdb:1.6690960000	3dhg_A.pdb:1.3275420000):0.2924660000):0.5366210000):0.7452240000	(((2uw1_A.pdb:0.0000020000	2uw1_B.pdb:0.0061250000):0.0162144000	1afr_A.pdb:0.2315150000):1.6909000000	1za0_A.pdb:0.9515540000):0.5592110000):0.6039400000):1.4760400000):0.7340330000):0.8742080000	((((1lb3_A.pdb:0.0382020000	2za7_A.pdb:0.2262920000):0.3932660000	(1bg7_A.pdb:0.5687970000	1r03_A.pdb:0.3036340000):0.1040430000):0.3784160000	(1z6o_A.pdb:0.9977500000	1z6o_M.pdb:0.8858250000):0.3360940000):0.2760280000	(((1eum_A.pdb:0.6028530000	1krq_A.pdb:0.3501310000):0.2488070000	3e6s_A.pdb:1.3051340000):0.2947210000	(2jd7_A.pdb:0.4672930000	1vlg_A.pdb:0.2685540000):0.0852788000):0.2151630000):0.6201780000):0.1325690000):0.7811140000	2vzb_A.pdb:1.1558750000):0.3685830000):0.4745320000):0.2085800000):0.2299780000):0.3325070000):0.0536223000	(1n1q_A.pdb:0.3385830000	2chp_A.pdb:0.3825600000):0.1510990000);
(1ji5_A.pdb:0.3305180000	(1jig_A.pdb:0.1440710000	(((1qgh_A.pdb:0.3753520000	2ux1_A.pdb:0.5282140000):0.2618670000	(((1dps_A.pdb:0.0000020000	1jts_A.pdb:0.0000020000):0.4368720000	1o9r_A.pdb:0.2505520000):0.4786740000	1uvh_A.pdb:0.6355250000):0.7983660000):0.2848410000	((1ji4_A.pdb:1.1307470000	2fjc_A.pdb:0.7616790000):0.0783386000	((1tjo_A.pdb:0.0000010000	1tk6_A.pdb:0.0000010000):0.6795830000	((((2fzf_A.pdb:3.4783080000	(((1bcf_A.pdb:0.0000010000	3e1q_A.pdb:0.0000030000):0.1967250000	2fkz_A.pdb:0.2924080000):0.4806760000	1jgc_A.pdb:0.4074270000):0.4520680000):0.1624120000	1nfv_A.pdb:1.2904300000):0.0683170000	((((((1lb3_A.pdb:0.0476310000	2za7_A.pdb:0.1849350000):0.2133180000	1bg7_A.pdb:0.9757020000):0.1950440000	1r03_A.pdb:0.2259150000):0.3375230000	1z6o_A.pdb:1.4431320000):0.3049710000	1z6o_M.pdb:0.8000950000):0.2299910000	((((1eum_A.pdb:0.6603790000	1krq_A.pdb:0.2084980000):0.3204700000	3e6s_A.pdb:0.8387980000):0.2431930000	2jd7_A.pdb:0.3070520000):0.2100370000	1vlg_A.pdb:0.2235180000):0.4179090000):1.2402100000):0.4894560000	(2vzb_A.pdb:0.8012950000	(((1lko_A.pdb:0.7082870000	1yuz_A.pdb:0.9666650000):0.7898750000	3qhb_A.pdb:0.8894690000):0.5082890000	((((1otk_A.pdb:3.4642810000	(((2inc_B.pdb:0.4353750000	(2inp_C.pdb:1.0216170000	1mty_B.pdb:2.6706440000):0.3267530000):1.2982000000	3dhg_A.pdb:1.4588320000):0.3413980000	1mty_D.pdb:1.5775250000):0.6887400000):0.3559460000	(((1oqu_A.pdb:0.0914840000	(1r2f_A.pdb:0.2573480000	1uzr_A.pdb:0.1063900000):0.1731360000):1.0756600000	(1mxr_A.pdb:1.3128540000	((1jk0_A.pdb:0.3723970000	1w68_A.pdb:0.0000020000):0.0934462000	2uw2_A.pdb:0.0365900000):1.3296200000):0.5272190000):0.7190160000	3ee4_A.pdb:1.4626230000):0.1827220000):0.2116760000	1za0_A.pdb:1.9018040000):0.2832870000	((2uw1_A.pdb:0.0000020000	2uw1_B.pdb:0.0087290000):0.0856460000	1afr_A.pdb:0.1488270000):1.5897100000):0.6330590000):1.1842500000):0.0238321000):0.4199790000):0.8341330000):0.2944200000):0.1110920000):0.1242430000	(1n1q_A.pdb:0.3386120000	2chp_A.pdb:0.7662040000):0.0978423000);
(1ji5_A.pdb:0.2321160000	(1jig_A.pdb:0.1323250000	((1n1q_A.pdb:0.1730870000	((1ji4_A.pdb:0.6573400000	2fjc_A.pdb:1.0599730000):0.2146940000	((((1dps_A.pdb:0.0000020000	1jts_A.pdb:0.0172800000):0.4478810000	1o9r_A.pdb:0.2935300000):0.3637150000	1uvh_A.pdb:0.7864110000):0.6151040000	((1tjo_A.pdb:0.0000010000	1tk6_A.pdb:0.0000010000):0.8227000000	(((((2fzf_A.pdb:4.1212200000	(1bcf_A.pdb:0.0000010000	3e1q_A.pdb:0.0235260000):0.3153710000):0.0089929700	2fkz_A.pdb:0.1276630000):0.4010490000	1jgc_A.pdb:0.3473600000):0.8057330000	(1nfv_A.pdb:0.8342070000	((((1lko_A.pdb:0.8652710000	1yuz_A.pdb:0.8114260000):1.1513100000	3qhb_A.pdb:0.3313670000):1.0076700000	(((1otk_A.pdb:2.9519840000	(((2inc_B.pdb:1.3317280000	1mty_B.pdb:2.3986710000):0.3950510000	2inp_C.pdb:0.7300010000):0.6598580000	(1mty_D.pdb:1.7868900000	3dhg_A.pdb:1.1800260000):1.2949900000):0.2704850000):1.1609000000	((((1oqu_A.pdb:0.1957320000	(1r2f_A.pdb:0.2461180000	1uzr_A.pdb:0.0748480000):0.1108410000):0.9614440000	((1jk0_A.pdb:0.4131600000	1w68_A.pdb:0.0000020000):0.0701916000	2uw2_A.pdb:0.0457480000):1.3491900000):0.2642620000	1mxr_A.pdb:1.0477880000):0.7747780000	3ee4_A.pdb:1.5103150000):0.3857020000):0.2486570000	(((2uw1_A.pdb:0.0000020000	2uw1_B.pdb:0.0087190000):0.0451121000	1afr_A.pdb:0.1709030000):1.3970200000	1za0_A.pdb:1.7479380000):0.8459690000):0.7825580000):0.4725670000	(((((1lb3_A.pdb:0.0440960000	2za7_A.pdb:0.1891200000):0.3664980000	1bg7_A.pdb:0.6947220000):0.0798468000	1r03_A.pdb:0.2589330000):0.3536860000	(1z6o_A.pdb:1.0654080000	1z6o_M.pdb:0.7627200000):0.4095010000):0.2812810000	(((1eum_A.pdb:0.5699240000	1krq_A.pdb:0.1483210000):0.4003090000	3e6s_A.pdb:0.9234860000):0.2576240000	(2jd7_A.pdb:0.1963210000	1vlg_A.pdb:0.3337110000):0.0780237000):0.4178000000):0.6381460000):0.4979820000):0.0488549000):0.5320310000	2vzb_A.pdb:1.1393590000):0.4473890000):0.5555220000):0.2344020000):0.3112240000):0.1536140000	(1qgh_A.pdb:0.2327810000	2ux1_A.pdb:0.8394970000):0.4477620000):0.1424570000):0.1024810000	2chp_A.pdb:0.4594250000);
(1ji5_A.pdb:0.2549220000	(1jig_A.pdb:0.2600290000	(1n1q_A.pdb:0.3494520000	2chp_A.pdb:0.5380070000):0.0471206000):0.0259539000	((1qgh_A.pdb:0.3298280000	2ux1_A.pdb:0.6986570000):0.3363720000	((1ji4_A.pdb:0.7255940000	2fjc_A.pdb:0.8377380000):0.2126730000	((((1dps_A.pdb:0.0067760000	1jts_A.pdb:0.0000030000):0.3883450000	1o9r_A.pdb:0.3920700000):0.2935160000	1uvh_A.pdb:0.7992000000):0.6838600000	((1tjo_A.pdb:0.0000010000	1tk6_A.pdb:0.0000010000):0.9300790000	((((2fzf_A.pdb:2.9129760000	(((1bcf_A.pdb:0.0000010000	3e1q_A.pdb:0.0000030000):0.2526090000	2fkz_A.pdb:0.2817690000):0.2443040000	1jgc_A.pdb:0.4443400000):0.1907120000):0.2065550000	1nfv_A.pdb:1.3059240000):0.5359550000	(((((((1lko_A.pdb:0.6935320000	1yuz_A.pdb:0.8749280000):1.4107200000	3qhb_A.pdb:0.1257830000):1.3358700000	((1otk_A.pdb:6.6356520000	((2inc_B.pdb:1.0398070000	(2inp_C.pdb:0.9881250000	1mty_B.pdb:2.3318240000):0.3448760000):0.6879530000	(1mty_D.pdb:1.8223170000	3dhg_A.pdb:1.5320620000):0.6414370000):0.0453595000):0.8240130000	((((1oqu_A.pdb:0.2510930000	(1r2f_A.pdb:0.2258280000	1uzr_A.pdb:0.1199400000):0.0000027756):0.6285140000	(1mxr_A.pdb:1.2156430000	(1jk0_A.pdb:0.2477070000	(2uw2_A.pdb:0.1473100000	1w68_A.pdb:0.0000020000):0.2347990000):1.1912000000):0.6441380000):1.4788700000	3ee4_A.pdb:0.8086630000):0.5078480000	(((2uw1_A.pdb:0.0000020000	2uw1_B.pdb:0.0000020000):0.0000023956	1afr_A.pdb:0.1970240000):1.8915300000	1za0_A.pdb:1.1758730000):0.4766990000):0.3010370000):0.6389270000):0.4892900000	(((1lb3_A.pdb:0.0659000000	2za7_A.pdb:0.1303250000):0.4378100000	1r03_A.pdb:0.2738850000):0.0518366000	1bg7_A.pdb:0.6708440000):0.4009370000):0.0000027214	1z6o_A.pdb:1.3643480000):0.2065720000	1z6o_M.pdb:0.7095620000):0.4903160000	((((1eum_A.pdb:0.4363790000	1krq_A.pdb:0.3523740000):0.3979690000	3e6s_A.pdb:1.2666810000):0.1784730000	2jd7_A.pdb:0.1622780000):0.3384810000	1vlg_A.pdb:0.1440270000):0.2977180000):0.8480080000):0.2237490000	2vzb_A.pdb:0.6120600000):0.6952020000):0.6365770000):0.2191890000):0.1757500000):0.1744990000);
(1ji5_A.pdb:0.2168800000	((1jig_A.pdb:0.2340450000	((1qgh_A.pdb:0.2983210000	2ux1_A.pdb:0.9434560000):0.3497570000	((1ji4_A.pdb:0.6980470000	2fjc_A.pdb:0.8471120000):0.1670540000	((((1dps_A.pdb:0.0000020000	1jts_A.pdb:0.0073270000):0.4473730000	1o9r_A.pdb:0.2934060000):0.3924980000	1uvh_A.pdb:0.8792230000):0.3910450000	((1tjo_A.pdb:0.0000010000	1tk6_A.pdb:0.0000010000):0.7121760000	(((((((2fzf_A.pdb:3.0018380000	(((1otk_A.pdb:2.5691720000	(1mty_D.pdb:1.8619130000	3dhg_A.pdb:1.3653060000):0.3675300000):0.2728360000	(2inc_B.pdb:2.1639120000	(2inp_C.pdb:0.6706830000	1mty_B.pdb:2.4935360000):0.1824100000):0.6202870000):1.3225300000	(((1oqu_A.pdb:0.2226570000	1uzr_A.pdb:0.1240210000):0.1152840000	1r2f_A.pdb:0.1533290000):0.9644690000	(1mxr_A.pdb:1.4209750000	((1jk0_A.pdb:0.3577560000	1w68_A.pdb:0.0043840000):0.1110260000	2uw2_A.pdb:0.0278670000):1.4320200000):0.3220110000):0.1280390000):0.2389690000):0.6033120000	3ee4_A.pdb:0.7651640000):0.4091710000	(((2uw1_A.pdb:0.0000020000	2uw1_B.pdb:0.0096870000):0.0735561000	1afr_A.pdb:0.1332420000):2.2220700000	1za0_A.pdb:1.0395620000):0.8588240000):1.7103700000	(((1lko_A.pdb:1.0255530000	1yuz_A.pdb:0.5951950000):0.9780550000	3qhb_A.pdb:0.8056280000):0.8366760000	(((((1lb3_A.pdb:0.1017410000	2za7_A.pdb:0.1526030000):0.3888110000	(1bg7_A.pdb:0.6193970000	1r03_A.pdb:0.1827890000):0.0293697000):0.4591460000	1z6o_A.pdb:1.4643140000):0.2733880000	1z6o_M.pdb:0.7274420000):0.3409160000	((((1eum_A.pdb:0.7024360000	1krq_A.pdb:0.3387470000):0.2629850000	3e6s_A.pdb:1.1218290000):0.1929570000	2jd7_A.pdb:0.2175070000):0.3234360000	1vlg_A.pdb:0.1679810000):0.4154560000):0.5628080000):0.1512760000):0.4290170000	(((1bcf_A.pdb:0.0000010000	3e1q_A.pdb:0.0077750000):0.4038280000	2fkz_A.pdb:0.1551120000):0.4839520000	1jgc_A.pdb:0.2770310000):0.8358900000):0.0000022527	1nfv_A.pdb:0.7038230000):0.6005710000	2vzb_A.pdb:1.0691720000):0.4497320000):0.8742250000):0.2465970000):0.2602340000):0.2204980000):0.0497487000	1n1q_A.pdb:0.4706370000):0.1040270000	2chp_A.pdb:0.5380660000);
(1ji5_A.pdb:0.2988190000	(1jig_A.pdb:0.0948540000	((1qgh_A.pdb:0.3579620000	2ux1_A.pdb:0.6892300000):0.1843910000	(((1dps_A.pdb:0.0000020000	1jts_A.pdb:0.0189050000):0.2717870000	1o9r_A.pdb:0.3148210000):0.7096320000	1uvh_A.pdb:0.7691370000):0.4268500000):0.4364300000):0.1794480000	((1n1q_A.pdb:0.2353470000	((1ji4_A.pdb:0.7614800000	2fjc_A.pdb:0.8139780000):0.3136990000	((1tjo_A.pdb:0.0000010000	1tk6_A.pdb:0.0000010000):1.0006500000	((((((((2fzf_A.pdb:2.2711840000	((((1oqu_A.pdb:0.0989750000	(1r2f_A.pdb:0.2480860000	1uzr_A.pdb:0.1722480000):0.0815983000):0.8975240000	((1jk0_A.pdb:0.3319050000	1w68_A.pdb:0.0000020000):0.1075990000	2uw2_A.pdb:0.0111620000):1.4405900000):0.1719200000	1mxr_A.pdb:0.7938780000):0.8986030000	3ee4_A.pdb:1.3098420000):0.4033130000):0.8988000000	((1otk_A.pdb:4.3952950000	(1mty_D.pdb:1.3041400000	3dhg_A.pdb:1.6125300000):1.1407100000):0.1853510000	((2inc_B.pdb:1.3985270000	2inp_C.pdb:1.2159520000):1.0791400000	1mty_B.pdb:1.8425360000):0.7042940000):0.5447520000):0.3139230000	1za0_A.pdb:1.1627590000):0.4957520000	((2uw1_A.pdb:0.0000020000	2uw1_B.pdb:0.0147950000):0.0242216000	1afr_A.pdb:0.1163630000):1.2769500000):1.1027300000	((1lko_A.pdb:0.7474430000	1yuz_A.pdb:0.6539520000):0.8677420000	3qhb_A.pdb:0.7066390000):0.9933840000):0.3575720000	(((((1lb3_A.pdb:0.0952930000	2za7_A.pdb:0.1739970000):0.4675780000	1bg7_A.pdb:0.5203090000):0.0260885000	1r03_A.pdb:0.1971660000):0.1811270000	(1z6o_A.pdb:1.5382960000	1z6o_M.pdb:0.8638990000):0.2413740000):0.1244830000	(((1eum_A.pdb:0.4163930000	1krq_A.pdb:0.2655420000):0.4357850000	3e6s_A.pdb:0.8411910000):0.1954020000	(2jd7_A.pdb:0.2340700000	1vlg_A.pdb:0.3397280000):0.1683920000):0.3086180000):0.5401330000):0.7061680000	((((1bcf_A.pdb:0.0000010000	3e1q_A.pdb:0.0000030000):0.2293320000	2fkz_A.pdb:0.2006620000):0.2196680000	1jgc_A.pdb:0.3585140000):0.5746590000	1nfv_A.pdb:0.7700980000):0.3613360000):0.6086620000	2vzb_A.pdb:0.9876680000):0.4101200000):0.3555980000):0.1034160000):0.0328529000	2chp_A.pdb:0.4901770000):0.1458840000);
(1ji5_A.pdb:0.2101240000	((1jig_A.pdb:0.0696120000	((1qgh_A.pdb:0.4067510000	2ux1_A.pdb:0.5959740000):0.4021990000	(((1ji4_A.pdb:0.7475510000	(((1dps_A.pdb:0.0059270000	1jts_A.pdb:0.0000020000):0.1454080000	1uvh_A.pdb:0.8571440000):0.3364740000	1o9r_A.pdb:0.2727010000):0.7351280000):0.1180540000	2fjc_A.pdb:1.0826620000):0.1679580000	((1tjo_A.pdb:0.0000010000	1tk6_A.pdb:0.0000010000):0.8758150000	((((2fzf_A.pdb:3.0948370000	(((1bcf_A.pdb:0.0000010000	3e1q_A.pdb:0.0000030000):0.3132680000	2fkz_A.pdb:0.1842330000):0.2527780000	1jgc_A.pdb:0.3353790000):0.3841650000):0.0118901000	1nfv_A.pdb:0.6975480000):0.2984700000	((((1lko_A.pdb:0.6738530000	1yuz_A.pdb:0.8332020000):1.0934200000	3qhb_A.pdb:0.7392440000):0.5892460000	(((1otk_A.pdb:3.2986220000	(((2inc_B.pdb:1.1963270000	1mty_B.pdb:2.4190560000):0.4070670000	2inp_C.pdb:1.1959330000):1.6605500000	(1mty_D.pdb:2.0937680000	3dhg_A.pdb:1.8586200000):0.9567140000):0.2147590000):0.2274460000	(((((1oqu_A.pdb:0.2077820000	1uzr_A.pdb:0.0787580000):0.1764320000	1r2f_A.pdb:0.1244590000):0.7598420000	((1jk0_A.pdb:0.3814980000	1w68_A.pdb:0.0000020000):0.0673712000	2uw2_A.pdb:0.0130420000):1.2162700000):0.1776350000	1mxr_A.pdb:1.0204720000):0.3309040000	3ee4_A.pdb:1.8007460000):0.4039820000):0.2547350000	(((2uw1_A.pdb:0.0000020000	2uw1_B.pdb:0.0000020000):0.0000023516	1afr_A.pdb:0.1789030000):1.5082700000	1za0_A.pdb:0.8999690000):0.6125690000):1.0142300000):0.6206910000	(((((1lb3_A.pdb:0.0609290000	2za7_A.pdb:0.2056940000):0.4016420000	1bg7_A.pdb:0.6865830000):0.1149980000	1r03_A.pdb:0.3509700000):0.3893290000	(1z6o_A.pdb:1.3533440000	1z6o_M.pdb:0.7563070000):0.4016810000):0.1241190000	(((1eum_A.pdb:0.5950930000	1krq_A.pdb:0.2453910000):0.3133080000	3e6s_A.pdb:0.9306810000):0.0962853000	(2jd7_A.pdb:0.1545710000	1vlg_A.pdb:0.3355980000):0.1554760000):0.5855880000):0.7268450000):0.2624970000):0.2275770000	2vzb_A.pdb:0.8640970000):0.3050570000):0.8433120000):0.1231330000):0.1706830000):0.1569990000	1n1q_A.pdb:0.4045630000):0.0340961000	2chp_A.pdb:0.5714920000);
(1ji5_A.pdb:0.3475130000	((1jig_A.pdb:0.0546890000	((1qgh_A.pdb:0.2756370000	2ux1_A.pdb:0.7373110000):0.3669920000	((1ji4_A.pdb:0.8014830000	2fjc_A.pdb:0.8880190000):0.2185620000	((((1dps_A.pdb:0.0015290000	1jts_A.pdb:0.0118600000):0.4713740000	1o9r_A.pdb:0.2670270000):0.4710250000	1uvh_A.pdb:0.8272660000):0.5909750000	((1tjo_A.pdb:0.0000010000	1tk6_A.pdb:0.0000010000):0.5673120000	((((2fzf_A.pdb:2.8789840000	(((1bcf_A.pdb:0.0000020000	3e1q_A.pdb:0.0138380000):0.3381070000	2fkz_A.pdb:0.1807230000):0.2060580000	1jgc_A.pdb:0.4841310000):0.2971230000):0.4374700000	((((1lb3_A.pdb:0.0395590000	2za7_A.pdb:0.1854500000):0.3291530000	1bg7_A.pdb:0.6767730000):0.1120110000	1r03_A.pdb:0.1919270000):0.3729940000	((1z6o_A.pdb:1.6715750000	1z6o_M.pdb:0.8338550000):0.2746650000	(((1eum_A.pdb:0.7234670000	1krq_A.pdb:0.2457600000):0.2403570000	3e6s_A.pdb:1.0943920000):0.2788730000	(2jd7_A.pdb:0.1950410000	1vlg_A.pdb:0.4229470000):0.1111850000):0.5890900000):0.0904843000):0.6538660000):0.1855220000	(1nfv_A.pdb:0.4653030000	((1lko_A.pdb:0.7462020000	1yuz_A.pdb:1.1843680000):0.7840560000	(3qhb_A.pdb:1.0593580000	(((((((1otk_A.pdb:4.7667250000	2inp_C.pdb:0.2300120000):0.5418320000	1mty_B.pdb:2.6174930000):0.3286450000	2inc_B.pdb:1.4109220000):0.7226530000	(1mty_D.pdb:1.3636760000	3dhg_A.pdb:1.5013960000):1.2357500000):0.8728940000	(((1oqu_A.pdb:0.2180440000	1uzr_A.pdb:0.1321870000):0.0910148000	1r2f_A.pdb:0.1349140000):0.7525230000	(1mxr_A.pdb:1.1794150000	((1jk0_A.pdb:0.3854970000	1w68_A.pdb:0.0000020000):0.0818370000	2uw2_A.pdb:0.0433190000):1.2859000000):0.3127630000):0.4746590000):0.3925150000	3ee4_A.pdb:1.5878760000):0.5286450000	(((2uw1_A.pdb:0.0000020000	2uw1_B.pdb:0.0058040000):0.0247153000	1afr_A.pdb:0.2026100000):1.2094100000	1za0_A.pdb:1.5151180000):0.5459550000):0.8174870000):0.6020100000):0.9627020000):0.3568300000):0.7894270000	2vzb_A.pdb:1.0158060000):0.3027580000):0.7786360000):0.1665070000):0.2217980000):0.2538590000):0.1335930000	1n1q_A.pdb:0.4555710000):0.0711926000	2chp_A.pdb:0.7218580000);
(1ji5_A.pdb:0.3868810000	1jig_A.pdb:0.2326210000	((1n1q_A.pdb:0.1521190000	((1qgh_A.pdb:0.4878360000	2ux1_A.pdb:0.5742040000):0.3445750000	((1ji4_A.pdb:0.7859470000	2fjc_A.pdb:0.9224800000):0.2953550000	((((1dps_A.pdb:0.0000020000	1jts_A.pdb:0.0325670000):0.4350650000	1o9r_A.pdb:0.4179970000):0.4456700000	1uvh_A.pdb:0.7257850000):0.6313950000	((1tjo_A.pdb:0.0000010000	1tk6_A.pdb:0.0000010000):0.9369030000	((((2fzf_A.pdb:2.7826940000	(((1bcf_A.pdb:0.0000010000	3e1q_A.pdb:0.0058770000):0.1535090000	2fkz_A.pdb:0.2195150000):0.4672690000	1jgc_A.pdb:0.4369290000):0.2796640000):0.1203540000	1nfv_A.pdb:0.7817160000):0.2615940000	((((1lko_A.pdb:0.9768930000	1yuz_A.pdb:0.8552530000):0.8619390000	3qhb_A.pdb:0.6281170000):0.7257580000	((1otk_A.pdb:3.2998730000	(((2inc_B.pdb:1.5963730000	1mty_B.pdb:2.3291430000):0.4729080000	2inp_C.pdb:0.4508370000):1.3066700000	(1mty_D.pdb:2.4171900000	3dhg_A.pdb:1.6692140000):0.8967500000):0.4006120000):0.9227670000	(((((1oqu_A.pdb:0.0807600000	(1r2f_A.pdb:0.2416360000	1uzr_A.pdb:0.1132670000):0.1132940000):0.9862170000	((1jk0_A.pdb:0.4053790000	1w68_A.pdb:0.0000020000):0.0619481000	2uw2_A.pdb:0.0439580000):1.4698400000):0.2654300000	1mxr_A.pdb:0.8447560000):0.7957310000	3ee4_A.pdb:1.8718810000):0.6902440000	(((2uw1_A.pdb:0.0000020000	2uw1_B.pdb:0.0139670000):0.0456172000	1afr_A.pdb:0.1595460000):1.3552300000	1za0_A.pdb:1.1831800000):0.8378570000):0.1530860000):0.5536800000):0.4749600000	((((((1lb3_A.pdb:0.0425060000	2za7_A.pdb:0.1621770000):0.3543610000	1bg7_A.pdb:0.5913060000):0.1117520000	1r03_A.pdb:0.2418080000):0.4206700000	1z6o_M.pdb:0.8944010000):0.1854610000	1z6o_A.pdb:1.3958760000):0.1036650000	((((1eum_A.pdb:0.6634490000	1krq_A.pdb:0.2585590000):0.5281310000	3e6s_A.pdb:0.9660000000):0.4073590000	2jd7_A.pdb:0.2597970000):0.2396120000	1vlg_A.pdb:0.1830630000):0.3955320000):0.7714070000):0.2161000000):0.4718700000	2vzb_A.pdb:0.7751580000):0.3900800000):0.2412120000):0.1825080000):0.2100150000):0.2516600000):0.1427770000	2chp_A.pdb:0.6181360000):0.0957939000);
(1ji5_A.pdb:0.2085790000	(1jig_A.pdb:0.2225680000	(1n1q_A.pdb:0.2132430000	2chp_A.pdb:0.5525070000):0.0997493000):0.0562437000	((1qgh_A.pdb:0.4842430000	(2ux1_A.pdb:0.2981880000	(((1dps_A.pdb:0.0000020000	1jts_A.pdb:0.0062810000):0.2490030000	1o9r_A.pdb:0.4083630000):0.5379540000	1uvh_A.pdb:0.6002620000):0.7769230000):0.2385700000):0.2425330000	((1ji4_A.pdb:0.6438690000	2fjc_A.pdb:0.7249520000):0.0625617000	((1tjo_A.pdb:0.0000010000	1tk6_A.pdb:0.0000010000):0.6429790000	(((((((2fzf_A.pdb:2.6384150000	((((1oqu_A.pdb:0.1749050000	(1r2f_A.pdb:0.2158780000	1uzr_A.pdb:0.1228160000):0.0623534000):1.2706100000	1mxr_A.pdb:0.9926570000):0.1742270000	((1jk0_A.pdb:0.3655410000	1w68_A.pdb:0.0264530000):0.0559072000	2uw2_A.pdb:0.0475390000):1.1656200000):0.8076550000	3ee4_A.pdb:1.3583880000):0.2669980000):0.3757430000	(((2uw1_A.pdb:0.0000020000	1afr_A.pdb:0.2250400000):0.0020900800	2uw1_B.pdb:0.0109190000):1.8924400000	1za0_A.pdb:1.4856180000):0.2034730000):0.1570750000	((1otk_A.pdb:3.7000700000	(1mty_D.pdb:1.9991770000	3dhg_A.pdb:1.6848310000):0.2534520000):0.0231240000	((2inc_B.pdb:1.1870800000	1mty_B.pdb:2.0616780000):0.2422550000	2inp_C.pdb:0.8623720000):0.8814080000):1.8195300000):0.5875370000	((((1lb3_A.pdb:0.1146620000	2za7_A.pdb:0.0677980000):0.2305390000	(1bg7_A.pdb:0.4870180000	1r03_A.pdb:0.2883940000):0.1083530000):0.1313630000	(1z6o_A.pdb:1.0146210000	1z6o_M.pdb:1.1688600000):0.4306750000):0.0320764000	(((1eum_A.pdb:0.6455160000	1krq_A.pdb:0.3325480000):0.4026510000	3e6s_A.pdb:0.9005480000):0.0814304000	(2jd7_A.pdb:0.1958300000	1vlg_A.pdb:0.4196980000):0.0827385000):0.6847550000):0.3734690000):0.2363580000	((1lko_A.pdb:1.1327090000	1yuz_A.pdb:0.9274820000):1.3451500000	3qhb_A.pdb:0.4215390000):1.4586900000):0.5613380000	((((1bcf_A.pdb:0.0000010000	3e1q_A.pdb:0.0062140000):0.2865920000	2fkz_A.pdb:0.1743000000):0.1785890000	1jgc_A.pdb:0.5600600000):0.5132680000	1nfv_A.pdb:1.0966290000):0.1773220000):0.6186090000	2vzb_A.pdb:0.9804370000):0.1736780000):0.5670410000):0.1950860000):0.1679850000);
(1ji5_A.pdb:0.1764590000	(1jig_A.pdb:0.1862470000	(1n1q_A.pdb:0.3034230000	((1qgh_A.pdb:0.2396680000	2ux1_A.pdb:0.7464950000):0.3290190000	(((1ji4_A.pdb:0.7321510000	2fjc_A.pdb:0.6613670000):0.1423100000	(((1dps_A.pdb:0.0000020000	1jts_A.pdb:0.0061680000):0.3258810000	1o9r_A.pdb:0.2022870000):0.2703670000	1uvh_A.pdb:0.7169310000):0.6914040000):0.1702250000	((1tjo_A.pdb:0.0000010000	1tk6_A.pdb:0.0000010000):0.6192310000	((((2fzf_A.pdb:2.3910240000	(((1lko_A.pdb:0.8919160000	1yuz_A.pdb:0.8554810000):0.9292490000	3qhb_A.pdb:0.6182580000):0.8869180000	((((((1otk_A.pdb:3.5220540000	2inp_C.pdb:0.5371820000):0.2694080000	1mty_B.pdb:2.0580530000):0.4260490000	2inc_B.pdb:1.1640390000):0.4758970000	(1mty_D.pdb:2.0079620000	3dhg_A.pdb:1.2325290000):1.0219900000):1.2752100000	(((1oqu_A.pdb:0.0920920000	(1r2f_A.pdb:0.2577380000	1uzr_A.pdb:0.1792320000):0.1024750000):0.6702070000	(1mxr_A.pdb:0.9622140000	((1jk0_A.pdb:0.3999530000	1w68_A.pdb:0.0138020000):0.0590347000	2uw2_A.pdb:0.0673990000):1.3609700000):0.5546850000):0.8641640000	3ee4_A.pdb:1.5149750000):0.1870390000):0.8499510000	(((2uw1_A.pdb:0.0000020000	2uw1_B.pdb:0.0093390000):0.0000028965	1afr_A.pdb:0.1868420000):1.3106800000	1za0_A.pdb:1.6109490000):0.6293650000):0.8479320000):0.1562680000):0.4077650000	(((((1lb3_A.pdb:0.0755190000	2za7_A.pdb:0.1234470000):0.3187710000	1bg7_A.pdb:0.6122620000):0.0868754000	1r03_A.pdb:0.2022560000):0.3291550000	(1z6o_A.pdb:1.0731390000	1z6o_M.pdb:0.9259190000):0.3253280000):0.1916630000	((1eum_A.pdb:0.4911750000	1krq_A.pdb:0.3324270000):0.4948740000	((3e6s_A.pdb:1.3126710000	2jd7_A.pdb:0.2416770000):0.0752671000	1vlg_A.pdb:0.3111730000):0.1716820000):0.3998570000):0.6947710000):0.4806460000	((((1bcf_A.pdb:0.0000020000	3e1q_A.pdb:0.0059990000):0.2592900000	2fkz_A.pdb:0.2081540000):0.1756170000	1jgc_A.pdb:0.5081780000):0.6818740000	1nfv_A.pdb:0.8291110000):0.0092300100):0.3881860000	2vzb_A.pdb:1.2398840000):0.5044490000):0.5593830000):0.0853938000):0.1393830000):0.0801324000):0.1687600000	2chp_A.pdb:0.5502410000);
(1ji5_A.pdb:0.2972640000	1jig_A.pdb:0.2923760000	(((1n1q_A.pdb:0.3096400000	((1ji4_A.pdb:0.6623180000	2fjc_A.pdb:1.3251270000):0.2360120000	(((1dps_A.pdb:0.0000030000	1jts_A.pdb:0.0418110000):0.5882170000	1o9r_A.pdb:0.0137990000):0.6187140000	((1uvh_A.pdb:0.7953920000	(1tjo_A.pdb:0.0000010000	1tk6_A.pdb:0.0000010000):0.6341980000):0.2686700000	(((((2fzf_A.pdb:2.4154450000	((1lko_A.pdb:0.9210390000	1yuz_A.pdb:0.4779670000):1.1659200000	3qhb_A.pdb:0.5876690000):0.2113930000):0.8678020000	(((1otk_A.pdb:2.6415730000	((((2inc_B.pdb:1.2577260000	1mty_B.pdb:2.6322880000):0.3951670000	2inp_C.pdb:0.6221600000):1.4440600000	3dhg_A.pdb:1.6971780000):0.2930650000	1mty_D.pdb:1.4620110000):0.4813850000):1.7701700000	((((1oqu_A.pdb:0.0353040000	(1r2f_A.pdb:0.3220430000	1uzr_A.pdb:0.1648790000):0.1140680000):0.9607520000	((1jk0_A.pdb:0.4513320000	1w68_A.pdb:0.0000020000):0.0911735000	2uw2_A.pdb:0.0484610000):1.3864100000):0.3342760000	1mxr_A.pdb:1.4170320000):1.3336100000	3ee4_A.pdb:1.3691840000):0.1544720000):0.4169620000	(((2uw1_A.pdb:0.0000020000	2uw1_B.pdb:0.0031050000):0.0471607000	1afr_A.pdb:0.1472990000):1.8003200000	1za0_A.pdb:0.9556120000):0.2162300000):0.7419080000):0.3653690000	(((1lb3_A.pdb:0.0963180000	2za7_A.pdb:0.1238550000):0.2090100000	(1bg7_A.pdb:0.7032820000	1r03_A.pdb:0.1806040000):0.1048700000):0.6021150000	((1z6o_A.pdb:1.4565760000	1z6o_M.pdb:0.4426530000):0.3532510000	((((1eum_A.pdb:0.4835000000	1krq_A.pdb:0.3410680000):0.4006710000	3e6s_A.pdb:1.0837900000):0.1980350000	2jd7_A.pdb:0.3549960000):0.3347330000	1vlg_A.pdb:0.1234630000):0.4031180000):0.0459264000):0.6479160000):0.2684540000	((((1bcf_A.pdb:0.0000010000	3e1q_A.pdb:0.0069150000):0.2696340000	2fkz_A.pdb:0.1601090000):0.2894110000	1jgc_A.pdb:0.4460960000):0.6130790000	1nfv_A.pdb:1.0564500000):0.1342250000):0.1796200000	2vzb_A.pdb:1.1406800000):0.6116680000):0.3569590000):0.3570400000):0.1410100000):0.1510710000	2chp_A.pdb:0.5213610000):0.0791743000	(1qgh_A.pdb:0.2899620000	2ux1_A.pdb:0.5975260000):0.4778910000):0.0998576000);
(1ji5_A.pdb:0.2508910000	(1jig_A.pdb:0.1593410000	((1qgh_A.pdb:0.3041210000	2ux1_A.pdb:0.8248910000):0.3259760000	((1ji4_A.pdb:0.8078810000	2fjc_A.pdb:0.7862540000):0.1421990000	((((1dps_A.pdb:0.0000020000	1jts_A.pdb:0.0382820000):0.3215540000	1o9r_A.pdb:0.3077680000):0.6726500000	1uvh_A.pdb:0.7765690000):0.2661860000	((1tjo_A.pdb:0.0000010000	1tk6_A.pdb:0.0000010000):0.6606410000	((((2fzf_A.pdb:3.7766030000	(((1bcf_A.pdb:0.0000010000	3e1q_A.pdb:0.0064240000):0.2994460000	2fkz_A.pdb:0.1388280000):0.2501160000	1jgc_A.pdb:0.3917140000):0.5799430000):0.0000022588	1nfv_A.pdb:0.5478910000):0.2718520000	(((((((((((1lko_A.pdb:0.9109270000	1yuz_A.pdb:1.0212840000):1.6243500000	3qhb_A.pdb:0.4266960000):0.5408610000	((((1otk_A.pdb:2.3676440000	((2inc_B.pdb:1.2904480000	2inp_C.pdb:0.9998980000):0.2249020000	1mty_B.pdb:2.2901990000):0.7087860000):0.3267590000	(1mty_D.pdb:2.0760930000	3dhg_A.pdb:1.2888230000):1.2211600000):0.8256730000	(((((1oqu_A.pdb:0.2510640000	1uzr_A.pdb:0.1388480000):0.0947755000	1r2f_A.pdb:0.2046580000):1.0058500000	((1jk0_A.pdb:0.3213700000	1w68_A.pdb:0.0000020000):0.0663521000	2uw2_A.pdb:0.0160340000):1.4300700000):0.2481620000	1mxr_A.pdb:1.1992940000):0.5404550000	3ee4_A.pdb:1.8055100000):0.3306920000):0.3568900000	(((2uw1_A.pdb:0.0000020000	2uw1_B.pdb:0.0119510000):0.0268749000	1afr_A.pdb:0.1796430000):1.5491800000	1za0_A.pdb:1.9668280000):0.7925530000):1.0421200000):1.1721200000	1bg7_A.pdb:0.5347900000):0.0659604000	(1lb3_A.pdb:0.0833620000	2za7_A.pdb:0.1551460000):0.3444630000):0.0928128000	1r03_A.pdb:0.1707320000):0.4738940000	1z6o_A.pdb:1.2970140000):0.1817020000	1z6o_M.pdb:1.1819010000):0.2239980000	3e6s_A.pdb:1.1147510000):0.1430640000	(2jd7_A.pdb:0.3274000000	1vlg_A.pdb:0.3169780000):0.1583130000):0.0572909000	(1eum_A.pdb:0.6329860000	1krq_A.pdb:0.2737070000):0.5418310000):1.0999000000):0.5372220000	2vzb_A.pdb:0.8335030000):0.5497920000):0.6237110000):0.2392000000):0.2349320000):0.2041400000):0.1066360000	(1n1q_A.pdb:0.3686730000	2chp_A.pdb:0.5439190000):0.1069080000);
(1ji5_A.pdb:0.1890660000	(1jig_A.pdb:0.1832390000	(1qgh_A.pdb:0.4610640000	((2ux1_A.pdb:0.2706200000	(((1dps_A.pdb:0.0000020000	1jts_A.pdb:0.0079430000):0.2372220000	1uvh_A.pdb:0.9438620000):0.2151370000	1o9r_A.pdb:0.1766060000):0.9572870000):0.5281410000	((1ji4_A.pdb:0.7244220000	((1tjo_A.pdb:0.0000010000	1tk6_A.pdb:0.0000010000):0.6851710000	((((2fzf_A.pdb:2.6373220000	(1lko_A.pdb:0.8167010000	1yuz_A.pdb:0.7928330000):0.4504590000):0.9716350000	((3qhb_A.pdb:1.1197650000	((((1otk_A.pdb:4.1162450000	(1mty_D.pdb:2.1355370000	3dhg_A.pdb:0.8676110000):0.6624340000):0.3450720000	(2inc_B.pdb:1.0520640000	(2inp_C.pdb:0.6825330000	1mty_B.pdb:2.2257850000):0.1573520000):0.9441840000):1.2624200000	(((1oqu_A.pdb:0.1882240000	(1r2f_A.pdb:0.2577620000	1uzr_A.pdb:0.1118140000):0.0187987000):0.9215220000	(1mxr_A.pdb:1.2169720000	((1jk0_A.pdb:0.4705580000	1w68_A.pdb:0.0000020000):0.0482622000	2uw2_A.pdb:0.1000530000):1.3349100000):0.3206150000):1.0449700000	3ee4_A.pdb:1.5148430000):0.0681710000):0.2931330000	(((2uw1_A.pdb:0.0000020000	1afr_A.pdb:0.1698140000):0.0043202200	2uw1_B.pdb:0.0085580000):1.6997000000	1za0_A.pdb:1.7008290000):0.4866720000):0.6268310000):0.4673830000	(((1lb3_A.pdb:0.0615380000	2za7_A.pdb:0.2372970000):0.3671630000	(1bg7_A.pdb:0.5950770000	1r03_A.pdb:0.2698970000):0.0759674000):0.3350760000	(1z6o_A.pdb:1.4872450000	(1z6o_M.pdb:0.7844550000	(((1eum_A.pdb:0.4476920000	1krq_A.pdb:0.3830860000):0.4789760000	(2jd7_A.pdb:0.2995350000	1vlg_A.pdb:0.4726940000):0.1059530000):0.1633410000	3e6s_A.pdb:0.8189190000):0.6342500000):0.1832620000):0.0643731000):1.0480100000):0.7090070000):0.6196820000	((((1bcf_A.pdb:0.0000010000	3e1q_A.pdb:0.0149720000):0.2907400000	2fkz_A.pdb:0.2808690000):0.3559340000	1jgc_A.pdb:0.3108760000):0.8001080000	1nfv_A.pdb:0.6631180000):0.2297860000):0.4799160000	2vzb_A.pdb:0.8827770000):0.3352230000):1.1460700000):0.0450770000	2fjc_A.pdb:0.8109590000):0.1144010000):0.2344370000):0.1719600000):0.0889287000	(1n1q_A.pdb:0.3155380000	2chp_A.pdb:0.5357000000):0.1045650000);
(1ji5_A.pdb:0.2739130000	(1jig_A.pdb:0.2750240000	(1qgh_A.pdb:0.2702040000	2ux1_A.pdb:0.7728300000):0.4888450000):0.1034270000	((1n1q_A.pdb:0.2927770000	(((1ji4_A.pdb:0.7825110000	((1tjo_A.pdb:0.0000010000	1tk6_A.pdb:0.0000010000):1.0769100000	((((((2fzf_A.pdb:1.7417610000	((((1otk_A.pdb:2.7738950000	1mty_D.pdb:1.3545330000):0.2462570000	3dhg_A.pdb:1.4034040000):0.4113080000	((2inc_B.pdb:1.1737360000	1mty_B.pdb:2.8025210000):0.2869600000	2inp_C.pdb:0.7098600000):1.9470000000):1.4096900000	(((1oqu_A.pdb:0.0666730000	(1r2f_A.pdb:0.2239900000	1uzr_A.pdb:0.0906900000):0.1241600000):1.0120400000	(1mxr_A.pdb:0.8801520000	((1jk0_A.pdb:0.4023080000	1w68_A.pdb:0.0000020000):0.0542485000	2uw2_A.pdb:0.0343220000):1.4462300000):0.3100900000):0.6486110000	3ee4_A.pdb:1.3768820000):0.2549040000):0.3535030000):0.4441840000	(((2uw1_A.pdb:0.0000020000	2uw1_B.pdb:0.0056420000):0.0473723000	1afr_A.pdb:0.1528420000):1.3305000000	1za0_A.pdb:1.2126080000):0.5919690000):0.6768930000	((1lko_A.pdb:0.5809350000	1yuz_A.pdb:0.7139830000):0.9231380000	3qhb_A.pdb:0.8396250000):0.9942120000):1.0302200000	((((1lb3_A.pdb:0.0569510000	2za7_A.pdb:0.1955370000):0.4519100000	(1bg7_A.pdb:0.6283760000	1r03_A.pdb:0.2111360000):0.1039240000):0.3246140000	(1z6o_A.pdb:1.4566170000	1z6o_M.pdb:0.6858250000):0.1571500000):0.3194270000	((((1eum_A.pdb:0.4431590000	1krq_A.pdb:0.5043830000):0.2895920000	3e6s_A.pdb:1.0048510000):0.2992150000	2jd7_A.pdb:0.1902230000):0.1359650000	1vlg_A.pdb:0.2737690000):0.1529680000):0.5529100000):0.3730820000	((((1bcf_A.pdb:0.0000010000	3e1q_A.pdb:0.0061820000):0.3251890000	2fkz_A.pdb:0.1859940000):0.2904090000	1jgc_A.pdb:0.3825070000):0.5554570000	1nfv_A.pdb:0.6778100000):0.2227830000):0.5563880000	2vzb_A.pdb:0.9037730000):0.3375630000):0.6689000000):0.1045850000	2fjc_A.pdb:1.1986970000):0.3233050000	(((1dps_A.pdb:0.0000020000	1jts_A.pdb:0.0129600000):0.2420010000	1o9r_A.pdb:0.3493530000):0.1615890000	1uvh_A.pdb:1.1772130000):0.8095430000):0.0637612000):0.0999026000	2chp_A.pdb:0.6860110000):0.1959010000);
(1ji5_A.pdb:0.5903160000	1jig_A.pdb:0.1333820000	(((1n1q_A.pdb:0.3724530000	2chp_A.pdb:0.6209580000):0.1686910000	((((1dps_A.pdb:0.0000020000	1jts_A.pdb:0.0413480000):0.4682240000	1o9r_A.pdb:0.4198230000):0.4095540000	1uvh_A.pdb:0.8242940000):0.9486600000	((1tjo_A.pdb:0.0000010000	1tk6_A.pdb:0.0000010000):1.2165600000	((((2fzf_A.pdb:3.8994170000	(((1bcf_A.pdb:0.0000010000	3e1q_A.pdb:0.0140840000):0.2478270000	2fkz_A.pdb:0.2183610000):0.3301120000	1jgc_A.pdb:0.4414650000):0.0610527000):0.2676750000	1nfv_A.pdb:1.2296490000):0.3682880000	((((1lko_A.pdb:0.7587800000	1yuz_A.pdb:0.9316730000):1.3883000000	3qhb_A.pdb:0.3867610000):1.1362800000	(((1otk_A.pdb:3.4477830000	(((2inc_B.pdb:0.8468550000	2inp_C.pdb:0.9977360000):0.2139560000	1mty_B.pdb:2.5946250000):1.0578400000	(1mty_D.pdb:2.5591350000	3dhg_A.pdb:0.8765290000):0.8421280000):0.2671100000):1.1075200000	((((1oqu_A.pdb:0.1551370000	(1r2f_A.pdb:0.2780210000	1uzr_A.pdb:0.1408940000):0.0405383000):1.0955100000	((1jk0_A.pdb:0.4839210000	1w68_A.pdb:0.0000020000):0.0691112000	2uw2_A.pdb:0.0698990000):1.5487300000):0.6068690000	1mxr_A.pdb:1.3630520000):0.6123910000	3ee4_A.pdb:1.4605750000):0.1845790000):0.3809230000	(((2uw1_A.pdb:0.0000020000	2uw1_B.pdb:0.0054840000):0.0688472000	1afr_A.pdb:0.1579930000):2.0668000000	1za0_A.pdb:1.9848490000):0.4131640000):0.9023370000):0.6445290000	((((1lb3_A.pdb:0.0079260000	2za7_A.pdb:0.1801500000):0.5085220000	1bg7_A.pdb:0.4846060000):0.0616137000	1r03_A.pdb:0.2149980000):0.3813310000	((1z6o_A.pdb:1.4427390000	1z6o_M.pdb:0.5849490000):0.3057110000	(((1eum_A.pdb:0.8703980000	1krq_A.pdb:0.1239880000):0.4543620000	3e6s_A.pdb:0.6441020000):0.3019960000	(2jd7_A.pdb:0.4684790000	1vlg_A.pdb:0.3532270000):0.1150050000):0.5794810000):0.1662130000):0.2173250000):0.7659260000):0.3577750000	2vzb_A.pdb:1.2983770000):0.5392640000):0.2592860000):0.0929757000):0.0612129000	((1qgh_A.pdb:0.6674560000	2ux1_A.pdb:0.5268320000):0.4198300000	(1ji4_A.pdb:0.8771980000	2fjc_A.pdb:0.8937120000):0.1607020000):0.2799960000):0.0880552000);
(1ji5_A.pdb:0.2275450000	(1jig_A.pdb:0.1432950000	2chp_A.pdb:0.6580280000):0.0543248000	((1n1q_A.pdb:0.1607200000	((1ji4_A.pdb:0.7396020000	2fjc_A.pdb:0.9347430000):0.4201300000	((((1dps_A.pdb:0.0000020000	1jts_A.pdb:0.0206480000):0.4429700000	1o9r_A.pdb:0.2872200000):0.3803600000	1uvh_A.pdb:0.8880000000):0.4450840000	((1tjo_A.pdb:0.0000020000	1tk6_A.pdb:0.0000020000):0.8104290000	((((2fzf_A.pdb:2.3333160000	(((1bcf_A.pdb:0.0000010000	3e1q_A.pdb:0.0000030000):0.2458170000	2fkz_A.pdb:0.1526750000):0.3274570000	1jgc_A.pdb:0.4092930000):0.3253110000):0.1937110000	1nfv_A.pdb:0.9173910000):0.4139670000	((((1lko_A.pdb:1.0789220000	1yuz_A.pdb:0.6034190000):1.1348000000	3qhb_A.pdb:0.5746350000):0.7579870000	((((1otk_A.pdb:3.2849440000	(2inc_B.pdb:1.1227700000	(2inp_C.pdb:0.6562180000	1mty_B.pdb:2.5487030000):0.3132820000):0.7933080000):0.3413900000	(1mty_D.pdb:1.3203610000	3dhg_A.pdb:1.5652410000):1.0215500000):0.3560630000	((((1oqu_A.pdb:0.1726170000	(1r2f_A.pdb:0.2268650000	1uzr_A.pdb:0.0889120000):0.0534044000):1.0315300000	((1jk0_A.pdb:0.4281560000	1w68_A.pdb:0.0000020000):0.0653642000	2uw2_A.pdb:0.0551100000):1.3936300000):0.1471750000	1mxr_A.pdb:1.3562080000):0.3877900000	3ee4_A.pdb:2.1799030000):0.6281270000):0.3552220000	(((2uw1_A.pdb:0.0000020000	2uw1_B.pdb:0.0086200000):0.0348343000	1afr_A.pdb:0.1860270000):1.7113300000	1za0_A.pdb:1.3002400000):0.9054930000):0.6725390000):0.4108470000	(((((1lb3_A.pdb:0.0000020000	2za7_A.pdb:0.2228520000):0.3971030000	1bg7_A.pdb:0.5730950000):0.1356480000	1r03_A.pdb:0.2182920000):0.1281600000	(1z6o_A.pdb:1.3005320000	1z6o_M.pdb:0.7230150000):0.3395800000):0.2351450000	(((1eum_A.pdb:0.4073780000	1krq_A.pdb:0.2539100000):0.3678460000	3e6s_A.pdb:0.9097040000):0.2709480000	(2jd7_A.pdb:0.2088440000	1vlg_A.pdb:0.3239140000):0.2432330000):0.2059070000):0.4217210000):0.5614830000):0.2776950000	2vzb_A.pdb:0.8787730000):0.6056990000):0.4864360000):0.2337270000):0.2414000000):0.1700970000	(1qgh_A.pdb:0.3242540000	2ux1_A.pdb:0.6422200000):0.2780080000):0.0721322000);
(1ji5_A.pdb:0.1952030000	(1jig_A.pdb:0.1678800000	((1qgh_A.pdb:0.2762500000	2ux1_A.pdb:0.7383920000):0.3373400000	((1ji4_A.pdb:0.5174700000	2fjc_A.pdb:0.7651150000):0.3715050000	((((1dps_A.pdb:0.0077610000	1jts_A.pdb:0.0000030000):0.3462960000	1o9r_A.pdb:0.3121100000):0.5830440000	1uvh_A.pdb:0.6794880000):0.5326610000	((1tjo_A.pdb:0.0000010000	1tk6_A.pdb:0.0000010000):0.6169170000	((((2fzf_A.pdb:2.5014350000	(((1bcf_A.pdb:0.0000010000	3e1q_A.pdb:0.0070830000):0.2144490000	2fkz_A.pdb:0.1614440000):0.2123710000	1jgc_A.pdb:0.4591320000):0.3427480000):0.3525850000	1nfv_A.pdb:0.6534540000):0.1583250000	((((1lko_A.pdb:0.8945680000	1yuz_A.pdb:0.6582380000):0.8567890000	3qhb_A.pdb:0.5682900000):0.3549560000	(((1otk_A.pdb:3.2857080000	(((2inc_B.pdb:1.3363220000	1mty_B.pdb:2.0200010000):0.5371460000	2inp_C.pdb:0.9442230000):1.3241100000	(1mty_D.pdb:1.7526530000	3dhg_A.pdb:1.3704820000):0.6988750000):0.0921391000):0.7697180000	((((1oqu_A.pdb:0.0501000000	(1r2f_A.pdb:0.2514330000	1uzr_A.pdb:0.1227900000):0.2072600000):0.6134230000	3ee4_A.pdb:2.3806420000):0.7483360000	1mxr_A.pdb:1.0871330000):0.4433080000	((1jk0_A.pdb:0.3544580000	1w68_A.pdb:0.0000020000):0.1062380000	2uw2_A.pdb:0.0153050000):0.9460500000):0.7826030000):0.8594390000	(((2uw1_A.pdb:0.0000020000	1afr_A.pdb:0.1498800000):0.0018548400	2uw1_B.pdb:0.0010410000):1.1569800000	1za0_A.pdb:1.5349200000):0.9296100000):0.3530460000):0.7763020000	((((((1lb3_A.pdb:0.0620130000	2za7_A.pdb:0.2586390000):0.3820970000	1bg7_A.pdb:0.7098140000):0.1498560000	1r03_A.pdb:0.2369610000):0.2792890000	1z6o_M.pdb:0.8669960000):0.0798339000	1z6o_A.pdb:1.4410850000):0.1323670000	(((1eum_A.pdb:0.5222480000	1krq_A.pdb:0.2270080000):0.3460710000	3e6s_A.pdb:0.9135690000):0.1902370000	(2jd7_A.pdb:0.1588100000	1vlg_A.pdb:0.3618720000):0.1640970000):0.2023250000):0.4778050000):0.5966310000):0.3194160000	2vzb_A.pdb:0.9828630000):0.6324380000):0.5732430000):0.1688490000):0.1981580000):0.1976700000):0.0726179000	(1n1q_A.pdb:0.3040340000	2chp_A.pdb:0.5697610000):0.0304464000);
(1ji5_A.pdb:0.3362450000	(1jig_A.pdb:0.1433470000	((1ji4_A.pdb:1.0079040000	2fjc_A.pdb:0.7949870000):0.4758930000	((((1dps_A.pdb:0.0064910000	1jts_A.pdb:0.0000030000):0.2506160000	1o9r_A.pdb:0.5571390000):0.6437550000	1uvh_A.pdb:0.5123640000):0.6994270000	((1tjo_A.pdb:0.0000010000	1tk6_A.pdb:0.0000010000):0.4834330000	(((((2fzf_A.pdb:2.9138440000	((1bcf_A.pdb:0.0000010000	3e1q_A.pdb:0.0000030000):0.3400990000	2fkz_A.pdb:0.1568160000):0.1116110000):0.2326870000	1jgc_A.pdb:0.4541500000):0.7618290000	1nfv_A.pdb:0.7792020000):0.1141460000	((((1lko_A.pdb:0.8391830000	1yuz_A.pdb:0.9520890000):1.0798600000	3qhb_A.pdb:0.9276960000):0.4637460000	((((1otk_A.pdb:3.1898010000	((2inc_B.pdb:1.1019010000	(2inp_C.pdb:0.9189360000	1mty_B.pdb:1.9606950000):0.3861000000):1.1818000000	(1mty_D.pdb:1.7919940000	3dhg_A.pdb:1.2461340000):0.3226190000):0.5020420000):1.1640100000	(((1oqu_A.pdb:0.0672090000	(1r2f_A.pdb:0.2527440000	1uzr_A.pdb:0.0712700000):0.1070900000):1.2477600000	((1jk0_A.pdb:0.3966680000	1w68_A.pdb:0.0000020000):0.0751173000	2uw2_A.pdb:0.0400500000):1.1604100000):0.4447660000	1mxr_A.pdb:0.9217780000):0.6197450000):0.0102273000	3ee4_A.pdb:2.2334990000):0.3999990000	(((2uw1_A.pdb:0.0000020000	2uw1_B.pdb:0.0090330000):0.0485327000	1afr_A.pdb:0.1645320000):1.6492100000	1za0_A.pdb:1.6336060000):0.7317640000):1.1115000000):0.3125220000	(((1lb3_A.pdb:0.0527050000	2za7_A.pdb:0.2270200000):0.3742950000	(1bg7_A.pdb:0.5982940000	1r03_A.pdb:0.2778570000):0.0408618000):0.3739770000	((1z6o_A.pdb:1.4558060000	1z6o_M.pdb:0.4323740000):0.4909470000	(((1eum_A.pdb:0.5869010000	1krq_A.pdb:0.2924510000):0.2964140000	3e6s_A.pdb:0.9087290000):0.1624680000	(2jd7_A.pdb:0.2613400000	1vlg_A.pdb:0.3026720000):0.1838940000):0.3817300000):0.0745846000):0.8482010000):0.7144530000):0.5543790000	2vzb_A.pdb:0.8678190000):0.5033680000):0.4828100000):0.4390010000):0.0916309000):0.0972664000	((1n1q_A.pdb:0.3554390000	(1qgh_A.pdb:0.4131730000	2ux1_A.pdb:0.6703170000):0.3672780000):0.1087040000	2chp_A.pdb:0.6001520000):0.0704308000);
(1ji5_A.pdb:0.2479180000	(1jig_A.pdb:0.2258830000	(1n1q_A.pdb:0.2602800000	(((1qgh_A.pdb:0.2985780000	2ux1_A.pdb:0.8204180000):0.3600670000	((1ji4_A.pdb:0.6544650000	2fjc_A.pdb:0.8173080000):0.2268670000	(((1dps_A.pdb:0.0043370000	1jts_A.pdb:0.0114460000):0.2490160000	1o9r_A.pdb:0.5254750000):0.3286750000	1uvh_A.pdb:0.7280960000):0.9390530000):0.1145330000):0.1029250000	((1tjo_A.pdb:0.0000010000	1tk6_A.pdb:0.0000010000):0.9864110000	((((((((2fzf_A.pdb:2.4917800000	(((1oqu_A.pdb:0.0534030000	(1r2f_A.pdb:0.2402670000	1uzr_A.pdb:0.1043680000):0.1654500000):0.7336080000	1mxr_A.pdb:1.6134140000):0.1789970000	((1jk0_A.pdb:0.3551380000	1w68_A.pdb:0.0026370000):0.0262849000	2uw2_A.pdb:0.0666500000):1.1471800000):0.5433720000):0.3804750000	((1otk_A.pdb:3.4699570000	((2inc_B.pdb:1.1691910000	2inp_C.pdb:0.9949790000):0.7234610000	1mty_B.pdb:1.6886980000):0.2001880000):0.2498320000	(1mty_D.pdb:1.7646610000	3dhg_A.pdb:1.5470010000):1.2787700000):0.6764390000):0.6870530000	(3ee4_A.pdb:1.8384420000	(((2uw1_A.pdb:0.0000020000	2uw1_B.pdb:0.0061220000):0.0158898000	1afr_A.pdb:0.1753770000):1.3136700000	1za0_A.pdb:1.2211450000):0.8162050000):0.1344570000):0.5176610000	((1lko_A.pdb:0.8600670000	1yuz_A.pdb:0.8802210000):1.3599800000	3qhb_A.pdb:0.5053730000):0.6836350000):0.9608510000	((((1lb3_A.pdb:0.0391140000	2za7_A.pdb:0.2235110000):0.3924880000	1bg7_A.pdb:0.4316620000):0.1325930000	1r03_A.pdb:0.1478200000):0.2872780000	((1z6o_A.pdb:1.2581860000	1z6o_M.pdb:0.5090000000):0.2856730000	(((1eum_A.pdb:0.6633320000	1krq_A.pdb:0.1566250000):0.5569220000	3e6s_A.pdb:0.9738530000):0.2600590000	(2jd7_A.pdb:0.3155330000	1vlg_A.pdb:0.2651210000):0.2418080000):0.5001880000):0.0730493000):0.5438740000):0.7621650000	(((1bcf_A.pdb:0.0000010000	3e1q_A.pdb:0.0000030000):0.2355040000	2fkz_A.pdb:0.1456050000):0.3042520000	1jgc_A.pdb:0.6219060000):0.3933510000):0.2320730000	1nfv_A.pdb:0.8060590000):0.6105310000	2vzb_A.pdb:1.1660610000):0.2614170000):0.7305700000):0.0909777000):0.1353940000):0.0766661000	2chp_A.pdb:0.5309840000);
(1ji5_A.pdb:0.2991950000	(1jig_A.pdb:0.2405870000	((1n1q_A.pdb:0.2117960000	(((1ji4_A.pdb:0.6161490000	2fjc_A.pdb:0.7924390000):0.0770598000	((1tjo_A.pdb:0.0000010000	1tk6_A.pdb:0.0000010000):0.9933010000	(((((((((2fzf_A.pdb:2.5960070000	(((1oqu_A.pdb:0.1459230000	(1r2f_A.pdb:0.2815620000	1uzr_A.pdb:0.0871740000):0.0840153000):1.3202100000	((1jk0_A.pdb:0.4504360000	1w68_A.pdb:0.0000020000):0.0366410000	2uw2_A.pdb:0.0613600000):1.6201400000):0.2544520000	1mxr_A.pdb:1.1066120000):1.0361400000):0.7504970000	3ee4_A.pdb:1.6231120000):0.1482120000	((1otk_A.pdb:2.7268960000	(1mty_D.pdb:1.8166410000	3dhg_A.pdb:1.3506390000):0.3605930000):0.0000027328	((2inc_B.pdb:1.0157010000	2inp_C.pdb:0.7284680000):0.6300290000	1mty_B.pdb:2.0008770000):0.8251960000):1.1833700000):0.2628110000	((1lko_A.pdb:0.9579350000	1yuz_A.pdb:0.6835590000):1.0756300000	3qhb_A.pdb:0.6891020000):1.4157300000):0.2697040000	(((2uw1_A.pdb:0.0000020000	2uw1_B.pdb:0.0029200000):0.0348615000	1afr_A.pdb:0.1764920000):1.1806400000	1za0_A.pdb:2.0324510000):0.5299490000):0.4534960000	(((1lb3_A.pdb:0.0000020000	2za7_A.pdb:0.3019700000):0.3798880000	(1bg7_A.pdb:0.5986550000	1r03_A.pdb:0.2823900000):0.0624956000):0.3423570000	((1z6o_A.pdb:1.6196460000	1z6o_M.pdb:0.8186670000):0.2825880000	(((1eum_A.pdb:0.5455930000	1krq_A.pdb:0.3560080000):0.5457840000	(2jd7_A.pdb:0.4854310000	1vlg_A.pdb:0.1443300000):0.2805900000):0.2156660000	3e6s_A.pdb:1.0339840000):0.2432140000):0.1835910000):0.9106220000):1.0868300000	1nfv_A.pdb:0.6117210000):0.2671600000	(((1bcf_A.pdb:0.0000010000	3e1q_A.pdb:0.0142860000):0.3288380000	2fkz_A.pdb:0.1527030000):0.4848280000	1jgc_A.pdb:0.2067190000):0.6402140000):0.9018940000	2vzb_A.pdb:1.4054540000):0.3844260000):0.4616660000):0.2244390000	(((1dps_A.pdb:0.0000020000	1jts_A.pdb:0.0210570000):0.4310250000	1o9r_A.pdb:0.2543460000):0.2468710000	1uvh_A.pdb:0.7510150000):0.7255600000):0.1441070000):0.1143450000	(1qgh_A.pdb:0.2307980000	2ux1_A.pdb:0.7460280000):0.4351420000):0.0515024000):0.1383320000	2chp_A.pdb:0.5006880000);
(1ji5_A.pdb:0.2650640000	(1jig_A.pdb:0.1886630000	((1qgh_A.pdb:0.3402430000	2ux1_A.pdb:0.8417140000):0.3033800000	((1ji4_A.pdb:0.8141760000	2fjc_A.pdb:0.7983780000):0.0917760000	((((1dps_A.pdb:0.0000020000	1jts_A.pdb:0.0216680000):0.4098980000	1o9r_A.pdb:0.3636850000):0.3455170000	1uvh_A.pdb:0.9396290000):0.4631490000	((1tjo_A.pdb:0.0000010000	1tk6_A.pdb:0.0000010000):0.5643350000	(((((2fzf_A.pdb:3.2828790000	((1lko_A.pdb:0.7960940000	1yuz_A.pdb:0.8628650000):0.8153340000	3qhb_A.pdb:0.6041960000):0.6356410000):0.2341670000	((((((1otk_A.pdb:3.8441460000	2inp_C.pdb:0.3162570000):0.7863680000	1mty_B.pdb:1.8903700000):0.3896380000	2inc_B.pdb:1.0345050000):0.9255430000	(1mty_D.pdb:1.5905380000	3dhg_A.pdb:1.5563650000):0.5289760000):1.0668000000	((((1oqu_A.pdb:0.1137700000	(1r2f_A.pdb:0.2793210000	1uzr_A.pdb:0.1010100000):0.0733645000):0.8146260000	((1jk0_A.pdb:0.4368430000	1w68_A.pdb:0.0000020000):0.0778752000	2uw2_A.pdb:0.0691280000):1.2328100000):0.0313016000	1mxr_A.pdb:1.2598690000):0.5985910000	3ee4_A.pdb:1.6158400000):0.2738030000):0.8309060000	(((2uw1_A.pdb:0.0000020000	2uw1_B.pdb:0.0098770000):0.0396445000	1afr_A.pdb:0.1714860000):1.5356300000	1za0_A.pdb:1.8171320000):0.3375700000):0.7327410000):0.6677660000	(((((1lb3_A.pdb:0.0633960000	2za7_A.pdb:0.1312120000):0.2959770000	(1bg7_A.pdb:0.4441120000	1r03_A.pdb:0.2670260000):0.0700774000):0.2623400000	1z6o_A.pdb:1.4968670000):0.1426820000	1z6o_M.pdb:0.9877040000):0.0272430000	(((1eum_A.pdb:0.5820040000	1krq_A.pdb:0.2665230000):0.3613790000	3e6s_A.pdb:0.8710720000):0.1776690000	(2jd7_A.pdb:0.3229980000	1vlg_A.pdb:0.3453970000):0.2450480000):0.3089070000):0.3785350000):0.3082850000	((((1bcf_A.pdb:0.0000010000	3e1q_A.pdb:0.0069610000):0.2809260000	2fkz_A.pdb:0.1164950000):0.1833820000	1jgc_A.pdb:0.3669720000):0.7916280000	1nfv_A.pdb:0.5839800000):0.3214490000):0.4353740000	2vzb_A.pdb:0.9451650000):0.5705880000):0.7862130000):0.3043170000):0.2029400000):0.2170040000):0.0463996000	(1n1q_A.pdb:0.3760710000	2chp_A.pdb:0.6583620000):0.1196690000);
(1ji5_A.pdb:0.2836180000	(1jig_A.pdb:0.1385040000	((1qgh_A.pdb:0.4225580000	2ux1_A.pdb:0.6037630000):0.3138040000	((1ji4_A.pdb:0.7146550000	2fjc_A.pdb:0.7381440000):0.1147950000	((((1dps_A.pdb:0.0000020000	1jts_A.pdb:0.0209690000):0.5636080000	1o9r_A.pdb:0.3264580000):0.3863840000	1uvh_A.pdb:0.7134520000):0.4812440000	((1tjo_A.pdb:0.0000010000	1tk6_A.pdb:0.0000010000):0.6093590000	((((2fzf_A.pdb:2.6313310000	(((1lko_A.pdb:0.5773600000	1yuz_A.pdb:0.9342650000):0.9725350000	3qhb_A.pdb:1.2069900000):1.0389100000	((((1otk_A.pdb:3.0873430000	(1mty_D.pdb:2.2596060000	3dhg_A.pdb:0.9590240000):0.8278780000):0.5395140000	((2inc_B.pdb:1.2497790000	1mty_B.pdb:1.8640230000):0.3658830000	2inp_C.pdb:0.8927860000):0.8588330000):1.3600000000	(((1oqu_A.pdb:0.1032480000	(1r2f_A.pdb:0.2931880000	1uzr_A.pdb:0.1183220000):0.1031540000):0.8751660000	(1mxr_A.pdb:1.0591350000	((1jk0_A.pdb:0.3921230000	1w68_A.pdb:0.0062010000):0.0917108000	2uw2_A.pdb:0.0231920000):1.5133700000):0.3633990000):0.3810110000	3ee4_A.pdb:2.0016160000):0.1776180000):0.5404850000	(((2uw1_A.pdb:0.0000020000	2uw1_B.pdb:0.0085160000):0.0435001000	1afr_A.pdb:0.1358710000):1.8020600000	1za0_A.pdb:1.2135100000):0.3933460000):1.1745600000):0.3563100000):0.7535660000	(((((1lb3_A.pdb:0.0369870000	2za7_A.pdb:0.3124170000):0.3169740000	1bg7_A.pdb:0.6092880000):0.0985300000	1r03_A.pdb:0.2804470000):0.2352580000	(1z6o_A.pdb:1.6793290000	1z6o_M.pdb:0.5374880000):0.4791830000):0.2065980000	((((1eum_A.pdb:0.4446510000	1krq_A.pdb:0.4201870000):0.5779010000	2jd7_A.pdb:0.2405250000):0.1566380000	1vlg_A.pdb:0.3909610000):0.3345410000	3e6s_A.pdb:1.0909820000):0.3606070000):0.6276190000):0.1875410000	((((1bcf_A.pdb:0.0000010000	3e1q_A.pdb:0.0077690000):0.1735190000	2fkz_A.pdb:0.1820260000):0.1698170000	1jgc_A.pdb:0.3998240000):0.4717700000	1nfv_A.pdb:1.0820660000):0.1664520000):0.3555100000	2vzb_A.pdb:1.0003710000):0.9015730000):0.4553940000):0.4390090000):0.1323550000):0.1261760000):0.0860364000	(1n1q_A.pdb:0.3507380000	2chp_A.pdb:0.5523980000):0.1170520000);
(1ji5_A.pdb:0.2536250000	(1jig_A.pdb:0.1419720000	(((1qgh_A.pdb:0.4099420000	2ux1_A.pdb:0.6417680000):0.2270020000	((((1dps_A.pdb:0.0000030000	1jts_A.pdb:0.0485140000):0.2312690000	1o9r_A.pdb:0.3362740000):0.5225930000	1uvh_A.pdb:0.6615400000):0.4106730000	((1tjo_A.pdb:0.0000010000	1tk6_A.pdb:0.0000010000):0.7066610000	(((((2fzf_A.pdb:4.0918750000	((1bcf_A.pdb:0.0000020000	3e1q_A.pdb:0.0062090000):0.1879740000	2fkz_A.pdb:0.2372400000):0.3114940000):0.1959870000	1jgc_A.pdb:0.2835860000):0.7660700000	1nfv_A.pdb:0.6511540000):0.0000026890	(((1lko_A.pdb:0.6510010000	1yuz_A.pdb:1.2340410000):0.6013110000	(3qhb_A.pdb:0.8659510000	((((1otk_A.pdb:3.7596180000	((2inc_B.pdb:1.2508340000	(2inp_C.pdb:0.7862990000	1mty_B.pdb:3.1899950000):0.2202050000):0.7531480000	(1mty_D.pdb:1.8849030000	3dhg_A.pdb:0.9402230000):0.7495960000):0.0308490000):1.3241200000	(((1oqu_A.pdb:0.0833810000	(1r2f_A.pdb:0.2918410000	1uzr_A.pdb:0.0725730000):0.1118550000):1.1508500000	1mxr_A.pdb:0.9835410000):0.3183830000	((1jk0_A.pdb:0.3481640000	1w68_A.pdb:0.0259360000):0.0939783000	2uw2_A.pdb:0.0065210000):1.2948300000):0.7450160000):0.0000021707	3ee4_A.pdb:1.7654160000):0.4114730000	(((2uw1_A.pdb:0.0000020000	2uw1_B.pdb:0.0030180000):0.0348719000	1afr_A.pdb:0.1575900000):1.3461200000	1za0_A.pdb:1.3682540000):0.4287880000):1.2524900000):0.9203050000):1.1515800000	(((((1lb3_A.pdb:0.1175090000	2za7_A.pdb:0.1605250000):0.4689540000	(1bg7_A.pdb:0.4977980000	1r03_A.pdb:0.1840860000):0.0285458000):0.4492910000	1z6o_A.pdb:1.5011910000):0.2294960000	1z6o_M.pdb:0.6158700000):0.4632740000	((((1eum_A.pdb:0.3828510000	1krq_A.pdb:0.3511000000):0.2295420000	3e6s_A.pdb:1.2703700000):0.2606270000	2jd7_A.pdb:0.2716390000):0.3114640000	1vlg_A.pdb:0.1221950000):0.2369980000):0.8297240000):0.5017780000):0.1905190000	2vzb_A.pdb:1.2414980000):0.4259740000):0.5824400000):0.3241660000):0.1354440000	(1ji4_A.pdb:0.9419540000	2fjc_A.pdb:0.6438290000):0.1474780000):0.2757640000):0.0745469000	(1n1q_A.pdb:0.3262240000	2chp_A.pdb:0.5214710000):0.0717107000);
(1ji5_A.pdb:0.3839970000	1jig_A.pdb:0.1070960000	(((1n1q_A.pdb:0.2645130000	(((1ji4_A.pdb:0.8352670000	2fjc_A.pdb:0.8049710000):0.2407590000	(((1dps_A.pdb:0.0072510000	1jts_A.pdb:0.0000030000):0.3563010000	1o9r_A.pdb:0.2952200000):0.2119270000	1uvh_A.pdb:1.0781400000):0.8429170000):0.1379640000	((1tjo_A.pdb:0.0000010000	1tk6_A.pdb:0.0000010000):0.6496440000	((((2fzf_A.pdb:2.7386020000	(((1lko_A.pdb:0.6016010000	1yuz_A.pdb:0.9419740000):0.8770650000	3qhb_A.pdb:0.5740860000):0.6280370000	(((1otk_A.pdb:3.6623790000	((2inc_B.pdb:0.9442370000	(2inp_C.pdb:1.0271820000	1mty_B.pdb:2.6616590000):0.2373010000):1.1312600000	(1mty_D.pdb:2.4469170000	3dhg_A.pdb:1.4417610000):0.6362670000):0.4814410000):1.3278800000	(((1oqu_A.pdb:0.0363650000	(1r2f_A.pdb:0.2697960000	1uzr_A.pdb:0.0955680000):0.1237900000):0.7529710000	(1mxr_A.pdb:1.1642290000	((1jk0_A.pdb:0.4115870000	1w68_A.pdb:0.0000020000):0.0725114000	2uw2_A.pdb:0.0451270000):1.2485200000):0.3879260000):0.4491340000	3ee4_A.pdb:1.7200050000):0.6759950000):0.1515200000	(((2uw1_A.pdb:0.0000020000	2uw1_B.pdb:0.0281420000):0.0212893000	1afr_A.pdb:0.2009890000):1.7911700000	1za0_A.pdb:1.2001890000):0.7593330000):1.0194100000):0.2795750000):0.5337390000	((((1lb3_A.pdb:0.0765140000	2za7_A.pdb:0.1913680000):0.3658250000	(1bg7_A.pdb:0.7991250000	1r03_A.pdb:0.1694490000):0.1058160000):0.2820060000	(1z6o_A.pdb:1.6575400000	1z6o_M.pdb:0.9129960000):0.1810250000):0.4577920000	((((1eum_A.pdb:0.5900980000	1krq_A.pdb:0.2764020000):0.3328790000	3e6s_A.pdb:1.0746420000):0.2422410000	2jd7_A.pdb:0.2244700000):0.0888496000	1vlg_A.pdb:0.2953090000):0.1786910000):0.7375690000):0.1410770000	((((1bcf_A.pdb:0.0000010000	3e1q_A.pdb:0.0136080000):0.2772810000	2fkz_A.pdb:0.1094040000):0.3565670000	1jgc_A.pdb:0.4267460000):0.8707070000	1nfv_A.pdb:0.5929340000):0.6103090000):0.4722810000	2vzb_A.pdb:0.5645850000):0.6782590000):1.0063000000):0.0723612000):0.0741232000	2chp_A.pdb:0.7177570000):0.1604930000	(1qgh_A.pdb:0.2009170000	2ux1_A.pdb:0.7713040000):0.6255400000):0.0325419000);
(1ji5_A.pdb:0.3617830000	(1jig_A.pdb:0.1046410000	((1qgh_A.pdb:0.4323590000	2ux1_A.pdb:0.6174950000):0.3555190000	((1ji4_A.pdb:0.8820820000	2fjc_A.pdb:0.4924590000):0.1751410000	((((1dps_A.pdb:0.0003200000	1jts_A.pdb:0.0416250000):0.2247800000	1o9r_A.pdb:0.5176490000):0.4000950000	1uvh_A.pdb:0.8577470000):0.5514710000	((1tjo_A.pdb:0.0000020000	1tk6_A.pdb:0.0000010000):0.6187950000	(((((2fzf_A.pdb:4.1713740000	((1bcf_A.pdb:0.0000010000	3e1q_A.pdb:0.0130580000):0.4280810000	2fkz_A.pdb:0.1418640000):0.0000021566):0.5798190000	1jgc_A.pdb:0.2700860000):0.5160860000	1nfv_A.pdb:0.6555190000):0.1126910000	((((1lko_A.pdb:0.5891870000	1yuz_A.pdb:0.7710430000):0.9438310000	((((((((1otk_A.pdb:3.7188230000	2inp_C.pdb:0.5294390000):0.2939730000	2inc_B.pdb:1.6583280000):0.5163170000	1mty_B.pdb:1.9841500000):1.1180700000	(1mty_D.pdb:1.8803780000	3dhg_A.pdb:0.9365840000):0.7136660000):1.0318100000	((1jk0_A.pdb:0.3756850000	1w68_A.pdb:0.0000020000):0.1256960000	2uw2_A.pdb:0.0000030000):0.9817500000):1.4196400000	((1oqu_A.pdb:0.0800680000	(1r2f_A.pdb:0.2795990000	1uzr_A.pdb:0.1253300000):0.1293540000):1.0045600000	1mxr_A.pdb:1.1939700000):0.2140050000):0.8604940000	3ee4_A.pdb:1.3550220000):1.3159800000	(((2uw1_A.pdb:0.0000020000	2uw1_B.pdb:0.0063740000):0.0362738000	1afr_A.pdb:0.1434460000):1.8341400000	1za0_A.pdb:1.6589790000):0.7215760000):0.3504890000):0.6328780000	3qhb_A.pdb:1.2317180000):0.6759360000	((((1lb3_A.pdb:0.0558270000	2za7_A.pdb:0.3016520000):0.3220640000	1bg7_A.pdb:0.6983770000):0.1167290000	1r03_A.pdb:0.2081510000):0.4184240000	((1z6o_A.pdb:1.1314780000	1z6o_M.pdb:0.5414280000):0.2661440000	((1eum_A.pdb:0.5621250000	1krq_A.pdb:0.3151380000):0.4428130000	((3e6s_A.pdb:1.4319710000	1vlg_A.pdb:0.3797910000):0.0862580000	2jd7_A.pdb:0.2545580000):0.1564020000):0.4949090000):0.1128730000):0.9016140000):0.2894280000):0.8557200000	2vzb_A.pdb:1.1689900000):0.2618870000):0.8546880000):0.3731170000):0.0893383000):0.4324600000):0.0812124000	(1n1q_A.pdb:0.4445740000	2chp_A.pdb:0.5286030000):0.1032300000);
(1ji5_A.pdb:0.2688730000	(1jig_A.pdb:0.1152570000	((1qgh_A.pdb:0.4843840000	2ux1_A.pdb:0.3921500000):0.1875400000	((1ji4_A.pdb:0.7803360000	2fjc_A.pdb:0.6634410000):0.1979850000	((((1dps_A.pdb:0.0000030000	1jts_A.pdb:0.0588810000):0.4519130000	1o9r_A.pdb:0.4170990000):0.3631980000	1uvh_A.pdb:0.9598320000):0.6355500000	((1tjo_A.pdb:0.0000010000	1tk6_A.pdb:0.0000010000):0.7115940000	((((2fzf_A.pdb:2.9076430000	(((1bcf_A.pdb:0.0000010000	3e1q_A.pdb:0.0000030000):0.1826400000	2fkz_A.pdb:0.1179030000):0.3064610000	1jgc_A.pdb:0.3258990000):0.0160389000):0.5643860000	1nfv_A.pdb:0.8676630000):0.4119720000	((((1lko_A.pdb:1.0450410000	1yuz_A.pdb:0.8561820000):0.7189140000	3qhb_A.pdb:0.4562430000):0.6005590000	(((1otk_A.pdb:3.3440760000	((((2inc_B.pdb:1.2906950000	2inp_C.pdb:1.1806270000):0.3165820000	1mty_B.pdb:1.4513210000):1.4814700000	3dhg_A.pdb:1.1088720000):0.2934600000	1mty_D.pdb:1.0500560000):0.9759300000):0.5247800000	((((1oqu_A.pdb:0.1119550000	(1r2f_A.pdb:0.2425020000	1uzr_A.pdb:0.1367590000):0.0599580000):1.0935400000	((1jk0_A.pdb:0.3398030000	1w68_A.pdb:0.0000020000):0.0352453000	2uw2_A.pdb:0.0784140000):1.6160800000):0.2689940000	1mxr_A.pdb:0.6636830000):1.2917300000	3ee4_A.pdb:1.4813990000):0.8020290000):0.6899890000	(((2uw1_A.pdb:0.0000020000	2uw1_B.pdb:0.0124240000):0.0325996000	1afr_A.pdb:0.1682560000):1.0828100000	1za0_A.pdb:1.8402960000):0.2715220000):0.4761090000):0.6037150000	((((1lb3_A.pdb:0.0537040000	2za7_A.pdb:0.2734610000):0.3903160000	1bg7_A.pdb:0.5540010000):0.0306014000	1r03_A.pdb:0.2500370000):0.1199060000	((1z6o_A.pdb:1.1833320000	1z6o_M.pdb:0.6328250000):0.2745570000	((1eum_A.pdb:0.4873150000	1krq_A.pdb:0.3866410000):0.3086030000	(3e6s_A.pdb:0.9903030000	(2jd7_A.pdb:0.2329650000	1vlg_A.pdb:0.5220030000):0.1422940000):0.0800809000):0.4700180000):0.1875090000):0.8825080000):0.4614040000):0.2001350000	2vzb_A.pdb:1.0178610000):0.3792940000):0.5658970000):0.1630730000):0.1703710000):0.2407100000):0.0907420000	(1n1q_A.pdb:0.2397780000	2chp_A.pdb:0.7592450000):0.1303450000);
(1ji5_A.pdb:0.2785960000	(1jig_A.pdb:0.2617830000	(1n1q_A.pdb:0.2461540000	(1qgh_A.pdb:0.4924060000	((2ux1_A.pdb:0.5042200000	(((1dps_A.pdb:0.0000020000	1jts_A.pdb:0.0061830000):0.3356700000	1o9r_A.pdb:0.3299690000):0.5311480000	(1uvh_A.pdb:0.7366110000	((1tjo_A.pdb:0.0000010000	1tk6_A.pdb:0.0000010000):0.5054840000	(((((2fzf_A.pdb:3.9453890000	((1bcf_A.pdb:0.0000010000	3e1q_A.pdb:0.0000030000):0.3181850000	2fkz_A.pdb:0.1932040000):0.2122010000):0.3461530000	1jgc_A.pdb:0.2049650000):0.2602690000	1nfv_A.pdb:0.9620950000):0.4444130000	((((1lko_A.pdb:0.9498120000	1yuz_A.pdb:0.8829630000):0.8651960000	3qhb_A.pdb:1.2639480000):0.6051210000	((((1otk_A.pdb:2.8440640000	((2inc_B.pdb:1.3483510000	1mty_B.pdb:2.5653210000):0.7710940000	2inp_C.pdb:0.3294680000):0.2520980000):0.2663110000	(1mty_D.pdb:1.7395330000	3dhg_A.pdb:1.2431980000):2.1877100000):1.7398700000	(((1oqu_A.pdb:0.1113600000	(1r2f_A.pdb:0.2943720000	1uzr_A.pdb:0.1087600000):0.1134650000):0.6264780000	(1mxr_A.pdb:0.7562720000	((1jk0_A.pdb:0.4224220000	1w68_A.pdb:0.0086050000):0.0983482000	2uw2_A.pdb:0.0373410000):2.5999100000):1.0646000000):0.7930240000	3ee4_A.pdb:1.6730080000):0.0448092000):0.5066630000	(((2uw1_A.pdb:0.0000020000	2uw1_B.pdb:0.0057260000):0.0463494000	1afr_A.pdb:0.1295780000):1.4439900000	1za0_A.pdb:1.1434610000):0.8063940000):1.0758100000):0.4872570000	(((((((1lb3_A.pdb:0.0141060000	2za7_A.pdb:0.2079680000):0.4027810000	1bg7_A.pdb:0.5435840000):0.0378741000	1r03_A.pdb:0.2339840000):0.1954080000	(1z6o_A.pdb:1.2596620000	1z6o_M.pdb:0.9449800000):0.4631760000):0.4529670000	3e6s_A.pdb:0.9575720000):0.1956380000	(1eum_A.pdb:0.5072600000	1krq_A.pdb:0.2905410000):0.4277030000):0.1436610000	(2jd7_A.pdb:0.2677730000	1vlg_A.pdb:0.4711570000):0.0000029177):0.6504900000):0.3729010000):0.5875550000	2vzb_A.pdb:0.6498160000):0.7018650000):0.6665950000):0.2498640000):0.3354200000):0.2019640000	(1ji4_A.pdb:0.8156040000	2fjc_A.pdb:0.6206200000):0.1720440000):0.3592920000):0.2082000000):0.1031480000):0.0744678000	2chp_A.pdb:0.4941170000);
(1ji5_A.pdb:0.1846390000	(1jig_A.pdb:0.1020050000	((1qgh_A.pdb:0.4932710000	2ux1_A.pdb:0.5424460000):0.3004160000	((1ji4_A.pdb:0.7716380000	((((1dps_A.pdb:0.0019810000	1jts_A.pdb:0.0361850000):0.3891900000	1o9r_A.pdb:0.3808580000):0.1804890000	1uvh_A.pdb:0.6535370000):0.4142280000	((1tjo_A.pdb:0.0000010000	1tk6_A.pdb:0.0000010000):0.6395940000	(((((2fzf_A.pdb:2.8294030000	((1bcf_A.pdb:0.0000020000	3e1q_A.pdb:0.0073700000):0.2283280000	2fkz_A.pdb:0.2001330000):0.0000024982):0.4273320000	1jgc_A.pdb:0.3272450000):0.3649170000	(1nfv_A.pdb:0.6800710000	((1lko_A.pdb:0.7194940000	1yuz_A.pdb:1.0532340000):0.4039450000	(3qhb_A.pdb:0.9179980000	(((((1otk_A.pdb:3.1249980000	(1mty_D.pdb:2.2726340000	3dhg_A.pdb:1.1470690000):0.9337390000):0.0361416000	(2inc_B.pdb:0.8384670000	(2inp_C.pdb:1.1952990000	1mty_B.pdb:2.2915060000):0.1340860000):1.0463600000):1.4991000000	((((1oqu_A.pdb:0.0482970000	(1r2f_A.pdb:0.3221060000	1uzr_A.pdb:0.1294730000):0.0868524000):1.0916900000	((1jk0_A.pdb:0.4647270000	1w68_A.pdb:0.0000020000):0.1068880000	2uw2_A.pdb:0.0233970000):1.7131000000):0.3202940000	1mxr_A.pdb:1.1130750000):0.5357010000	3ee4_A.pdb:1.9127740000):0.5005000000):0.4718080000	1za0_A.pdb:1.7604670000):0.5514250000	((2uw1_A.pdb:0.0000020000	2uw1_B.pdb:0.0174950000):0.0600410000	1afr_A.pdb:0.1370300000):1.4889600000):1.1037100000):1.2338700000):0.9193060000):0.4393940000):0.3676000000	(((((1lb3_A.pdb:0.0846720000	2za7_A.pdb:0.1714000000):0.4890610000	1bg7_A.pdb:0.4777850000):0.1379600000	1r03_A.pdb:0.1838520000):0.4840480000	(1z6o_A.pdb:1.3473330000	1z6o_M.pdb:0.5633710000):0.3016340000):0.2379300000	((((1eum_A.pdb:0.5149270000	1krq_A.pdb:0.3563930000):0.5245130000	2jd7_A.pdb:0.3444420000):0.1399890000	3e6s_A.pdb:1.0110350000):0.1117490000	1vlg_A.pdb:0.1485600000):0.5218090000):0.7024780000):0.4259260000	2vzb_A.pdb:1.0340210000):0.6324360000):0.6981230000):0.2185970000):0.1007830000	2fjc_A.pdb:0.8320090000):0.0581684000):0.1415660000):0.1902950000	(1n1q_A.pdb:0.3732480000	2chp_A.pdb:0.4703230000):0.1424320000);
(1ji5_A.pdb:0.3003170000	(1jig_A.pdb:0.1346760000	((1qgh_A.pdb:0.4017380000	2ux1_A.pdb:0.6238410000):0.4169840000	(((1ji4_A.pdb:0.7373090000	2fjc_A.pdb:1.1748400000):0.1706690000	((1dps_A.pdb:0.0000020000	1jts_A.pdb:0.0141410000):0.4873880000	1o9r_A.pdb:0.0987440000):0.5053480000):0.3617170000	(1uvh_A.pdb:1.1195260000	((1tjo_A.pdb:0.0000010000	1tk6_A.pdb:0.0000010000):0.7245850000	((((2fzf_A.pdb:3.7879720000	(((1bcf_A.pdb:0.0000010000	3e1q_A.pdb:0.0067740000):0.2183280000	2fkz_A.pdb:0.1963810000):0.2681620000	1jgc_A.pdb:0.3165950000):0.1393210000):0.4925660000	1nfv_A.pdb:0.4728830000):0.2335970000	((((1lko_A.pdb:1.0296120000	1yuz_A.pdb:0.8273890000):0.9349990000	3qhb_A.pdb:0.6717770000):0.8127510000	(((1otk_A.pdb:2.9018620000	(((2inc_B.pdb:1.3312990000	1mty_B.pdb:2.3636040000):0.4861970000	2inp_C.pdb:0.7471530000):1.0047700000	(1mty_D.pdb:1.5139760000	3dhg_A.pdb:1.6405850000):1.6084500000):0.2727830000):0.6981260000	(((1oqu_A.pdb:0.0700140000	(1r2f_A.pdb:0.3200070000	1uzr_A.pdb:0.0745220000):0.1371440000):0.8791230000	(1mxr_A.pdb:1.0239240000	(1jk0_A.pdb:0.2266640000	(2uw2_A.pdb:0.0984300000	1w68_A.pdb:0.0000020000):0.1409040000):1.0976400000):0.5211550000):0.3788890000	3ee4_A.pdb:1.4920410000):0.4504690000):0.4195050000	(((2uw1_A.pdb:0.0000020000	2uw1_B.pdb:0.0030970000):0.0650216000	1afr_A.pdb:0.1392110000):1.8722200000	1za0_A.pdb:1.2145560000):0.5841400000):0.8256630000):0.7911340000	(((((1lb3_A.pdb:0.0830100000	2za7_A.pdb:0.1459080000):0.3880730000	1bg7_A.pdb:0.5033900000):0.1542260000	1r03_A.pdb:0.2431310000):0.4245640000	(1z6o_A.pdb:1.1108160000	1z6o_M.pdb:0.9261000000):0.1843690000):0.3891770000	((((1eum_A.pdb:0.6640640000	1krq_A.pdb:0.3163080000):0.2429490000	3e6s_A.pdb:0.9089310000):0.3369670000	2jd7_A.pdb:0.2497690000):0.1408630000	1vlg_A.pdb:0.2970480000):0.2857360000):0.6370050000):0.1983540000):0.6630190000	2vzb_A.pdb:0.8723320000):0.4750790000):0.4660730000):0.3714820000):0.1656730000):0.2610530000):0.1396900000	(1n1q_A.pdb:0.3878260000	2chp_A.pdb:0.6348840000):0.1370090000);
(1ji5_A.pdb:0.2387420000	((1jig_A.pdb:0.2510190000	2chp_A.pdb:0.6239490000):0.0759298000	1n1q_A.pdb:0.3665040000):0.0674998000	((1qgh_A.pdb:0.2174720000	2ux1_A.pdb:0.6685010000):0.4554320000	(((1ji4_A.pdb:0.5684430000	((1tjo_A.pdb:0.0000010000	1tk6_A.pdb:0.0000010000):0.7460950000	((((2fzf_A.pdb:2.7566800000	(((1lko_A.pdb:0.9971550000	1yuz_A.pdb:0.6303480000):1.4770700000	3qhb_A.pdb:0.3454390000):0.4145090000	(((1otk_A.pdb:3.0723980000	((2inc_B.pdb:1.0412900000	(2inp_C.pdb:0.5882540000	1mty_B.pdb:2.3695500000):0.5426750000):0.8696550000	(1mty_D.pdb:1.6682520000	3dhg_A.pdb:1.1522050000):0.5052450000):0.2298620000):0.9555030000	(((1oqu_A.pdb:0.0849360000	(1r2f_A.pdb:0.2523810000	1uzr_A.pdb:0.0940240000):0.0951918000):0.8778370000	(1mxr_A.pdb:1.2442870000	((1jk0_A.pdb:0.4266760000	1w68_A.pdb:0.0016010000):0.0921872000	2uw2_A.pdb:0.0345880000):1.1316500000):0.2305080000):0.6318180000	3ee4_A.pdb:1.5255440000):0.5293180000):0.2131260000	(((2uw1_A.pdb:0.0000020000	2uw1_B.pdb:0.0000020000):0.0000021335	1afr_A.pdb:0.2036040000):1.1018600000	1za0_A.pdb:1.3479180000):0.5158920000):1.0536000000):0.8679820000):0.0000020383	((((1lb3_A.pdb:0.1078070000	2za7_A.pdb:0.1530230000):0.3369090000	(1bg7_A.pdb:0.5389580000	1r03_A.pdb:0.2680180000):0.1233490000):0.3876320000	(1z6o_A.pdb:0.9511120000	1z6o_M.pdb:0.8209680000):0.2852850000):0.1127200000	((((1eum_A.pdb:0.5137000000	1krq_A.pdb:0.2800950000):0.1543230000	3e6s_A.pdb:1.0551740000):0.5468180000	2jd7_A.pdb:0.0976050000):0.1086210000	1vlg_A.pdb:0.3733090000):0.4152080000):0.5976470000):0.3010730000	((((1bcf_A.pdb:0.0000020000	3e1q_A.pdb:0.0000030000):0.2504430000	2fkz_A.pdb:0.1658040000):0.1608490000	1jgc_A.pdb:0.4946560000):0.5872510000	1nfv_A.pdb:0.5703610000):0.3565250000):0.5746450000	2vzb_A.pdb:0.8255360000):0.3642260000):0.5149330000):0.0915364000	2fjc_A.pdb:0.9193620000):0.1753300000	(((1dps_A.pdb:0.0028500000	1jts_A.pdb:0.0096080000):0.2625370000	1o9r_A.pdb:0.2406830000):0.3748750000	1uvh_A.pdb:0.7746110000):0.5778010000):0.2562860000):0.1005510000);
(1ji5_A.pdb:0.1665690000	(1jig_A.pdb:0.2299000000	((1qgh_A.pdb:0.3371590000	2ux1_A.pdb:0.5578740000):0.3480120000	((1ji4_A.pdb:0.7885930000	2fjc_A.pdb:0.6063750000):0.0054793800	((((1dps_A.pdb:0.0000020000	1jts_A.pdb:0.0000020000):0.3010270000	1o9r_A.pdb:0.4098300000):0.3533490000	1uvh_A.pdb:0.4856440000):0.5854090000	((1tjo_A.pdb:0.0000010000	1tk6_A.pdb:0.0000010000):0.5244270000	((((2fzf_A.pdb:5.3345450000	(((1bcf_A.pdb:0.0000010000	3e1q_A.pdb:0.0068860000):0.3490320000	2fkz_A.pdb:0.2878940000):0.3003560000	1jgc_A.pdb:0.4217410000):0.2236070000):0.1017600000	1nfv_A.pdb:0.8953500000):0.7331600000	(((((((1lko_A.pdb:1.0284950000	1yuz_A.pdb:0.7945190000):1.2432500000	3qhb_A.pdb:0.4112560000):0.8245290000	((((1otk_A.pdb:4.8530850000	((2inc_B.pdb:1.0163380000	(2inp_C.pdb:1.2030880000	1mty_B.pdb:3.0605110000):0.1428180000):0.7815960000	(1mty_D.pdb:1.2392840000	3dhg_A.pdb:1.2116710000):1.0188200000):0.0953749000):0.8602180000	(((((1oqu_A.pdb:0.1614600000	1uzr_A.pdb:0.1559280000):0.0776259000	1r2f_A.pdb:0.2270840000):1.2067400000	((1jk0_A.pdb:0.3957570000	1w68_A.pdb:0.0000020000):0.0734370000	2uw2_A.pdb:0.0941690000):1.5758700000):0.1287090000	1mxr_A.pdb:1.0879990000):0.8652580000	3ee4_A.pdb:1.6341160000):1.2450100000):0.3753280000	1za0_A.pdb:1.2825360000):1.0596000000	((2uw1_A.pdb:0.0000020000	1afr_A.pdb:0.1704180000):0.0000022892	2uw1_B.pdb:0.0147260000):0.8181560000):0.9005900000):1.4720600000	1z6o_M.pdb:0.9220220000):0.1048520000	1z6o_A.pdb:0.8183070000):0.2342820000	(((1lb3_A.pdb:0.0763580000	2za7_A.pdb:0.1758020000):0.3899590000	1r03_A.pdb:0.2661100000):0.0000026039	1bg7_A.pdb:0.6890690000):0.1821060000):0.3817310000	(((1eum_A.pdb:0.4859120000	1krq_A.pdb:0.4793260000):0.2782740000	3e6s_A.pdb:1.0716450000):0.1113330000	(2jd7_A.pdb:0.2102230000	1vlg_A.pdb:0.4560420000):0.2288700000):0.3611800000):1.1460600000):0.2731910000	2vzb_A.pdb:1.0956930000):0.2149220000):0.3143610000):0.4785600000):0.1875230000):0.2442010000):0.1351980000	(1n1q_A.pdb:0.3422560000	2chp_A.pdb:0.4328900000):0.0898339000);
(1ji5_A.pdb:0.1895560000	(1jig_A.pdb:0.2014110000	(1n1q_A.pdb:0.3281880000	2chp_A.pdb:0.6015230000):0.0817078000):0.0861651000	(1qgh_A.pdb:0.4103700000	(((2ux1_A.pdb:0.6011580000	2fjc_A.pdb:0.6020440000):0.0695152000	1ji4_A.pdb:0.8667490000):0.1412710000	((((1dps_A.pdb:0.0027200000	1jts_A.pdb:0.0239850000):0.5167540000	1o9r_A.pdb:0.2144150000):0.8497090000	1uvh_A.pdb:0.5390560000):0.2426520000	((1tjo_A.pdb:0.0000010000	1tk6_A.pdb:0.0000010000):0.4829990000	((((2fzf_A.pdb:2.7555830000	(((1lko_A.pdb:0.8417650000	1yuz_A.pdb:0.7397900000):0.8495150000	3qhb_A.pdb:0.7173850000):0.5886370000	((((1otk_A.pdb:2.5894340000	(((2inc_B.pdb:1.2645440000	1mty_B.pdb:2.0345100000):0.6075760000	2inp_C.pdb:0.6552840000):1.3531700000	(1mty_D.pdb:1.1710580000	3dhg_A.pdb:2.1040820000):0.7880270000):0.9443470000):1.2003200000	1za0_A.pdb:1.0844080000):0.2141710000	((((1oqu_A.pdb:0.0722040000	(1r2f_A.pdb:0.2370750000	1uzr_A.pdb:0.1119820000):0.1634910000):1.0380700000	1mxr_A.pdb:0.9071390000):0.1231660000	((1jk0_A.pdb:0.4279090000	1w68_A.pdb:0.0000020000):0.0336245000	2uw2_A.pdb:0.0451940000):1.6817700000):0.8915050000	3ee4_A.pdb:1.1026450000):1.1455300000):0.2128420000	((2uw1_A.pdb:0.0000020000	2uw1_B.pdb:0.0122410000):0.0312906000	1afr_A.pdb:0.1196810000):1.2247700000):0.6859080000):0.6296210000):0.6581020000	(((((1lb3_A.pdb:0.1196070000	2za7_A.pdb:0.1744880000):0.3856000000	(1bg7_A.pdb:0.5672100000	1r03_A.pdb:0.2668240000):0.0514189000):0.3004300000	1z6o_M.pdb:1.0923440000):0.1084310000	1z6o_A.pdb:1.6142280000):0.1754390000	((((1eum_A.pdb:0.4977170000	1krq_A.pdb:0.3836020000):0.2326650000	3e6s_A.pdb:0.9477020000):0.2336300000	2jd7_A.pdb:0.1745250000):0.1714470000	1vlg_A.pdb:0.3392220000):0.2471190000):0.5883230000):0.5126240000	((((1bcf_A.pdb:0.0000010000	3e1q_A.pdb:0.0130600000):0.2349480000	2fkz_A.pdb:0.2555810000):0.2108560000	1jgc_A.pdb:0.3552730000):0.5689880000	1nfv_A.pdb:0.5280500000):0.0896065000):0.5917050000	2vzb_A.pdb:1.0003240000):0.6777380000):0.4343280000):0.4480720000):0.1570850000):0.2251950000);
(1ji5_A.pdb:0.2393910000	(1jig_A.pdb:0.2271300000	((1n1q_A.pdb:0.2349280000	((((1dps_A.pdb:0.0000020000	1jts_A.pdb:0.0340190000):0.2978710000	1o9r_A.pdb:0.2775110000):0.5511840000	1uvh_A.pdb:0.8761060000):0.2647560000	((1tjo_A.pdb:0.0000010000	1tk6_A.pdb:0.0000010000):0.5071600000	((((2fzf_A.pdb:2.8262330000	(((1bcf_A.pdb:0.0000010000	3e1q_A.pdb:0.0000030000):0.2137590000	2fkz_A.pdb:0.1746780000):0.2937250000	1jgc_A.pdb:0.3220720000):0.6092260000):0.1302880000	1nfv_A.pdb:0.7087850000):0.2964950000	((((1lko_A.pdb:1.0815720000	1yuz_A.pdb:0.3905610000):0.9215810000	3qhb_A.pdb:0.4098080000):0.9871990000	((1otk_A.pdb:3.3775590000	(((1oqu_A.pdb:0.0363950000	(1r2f_A.pdb:0.2779450000	1uzr_A.pdb:0.0834720000):0.1484130000):0.6006100000	(1mxr_A.pdb:1.1106870000	((1jk0_A.pdb:0.3895100000	1w68_A.pdb:0.0000020000):0.0887266000	2uw2_A.pdb:0.0402200000):1.6292500000):0.3870430000):0.7099600000	3ee4_A.pdb:1.4289630000):0.3575900000):0.2640140000	(((((2inc_B.pdb:1.5254590000	2inp_C.pdb:0.7675020000):0.6121280000	1mty_B.pdb:2.0139640000):1.0697100000	3dhg_A.pdb:1.3373240000):0.3119340000	1mty_D.pdb:1.4777830000):0.8786830000	(((2uw1_A.pdb:0.0000020000	2uw1_B.pdb:0.0087460000):0.0484291000	1afr_A.pdb:0.1419380000):1.4547600000	1za0_A.pdb:1.1871920000):0.5983430000):0.2141340000):1.2150100000):0.1137550000	((((1lb3_A.pdb:0.0825720000	2za7_A.pdb:0.1780540000):0.3024900000	(1bg7_A.pdb:0.6890760000	1r03_A.pdb:0.1534300000):0.0394316000):0.1978460000	(1z6o_A.pdb:1.5576060000	1z6o_M.pdb:0.6919590000):0.2685040000):0.3497360000	(((1eum_A.pdb:0.4794980000	1krq_A.pdb:0.1671300000):0.2455830000	3e6s_A.pdb:0.9622750000):0.2177040000	(2jd7_A.pdb:0.2779550000	1vlg_A.pdb:0.3024740000):0.0835193000):0.2750510000):0.4206300000):0.3985100000):0.2818030000	2vzb_A.pdb:0.7687820000):0.7160850000):0.3747570000):0.3510250000):0.1138220000	((1qgh_A.pdb:0.4000930000	2ux1_A.pdb:0.5672610000):0.2211650000	(1ji4_A.pdb:0.8520810000	2fjc_A.pdb:0.6440950000):0.4469000000):0.2659990000):0.1507590000):0.0764141000	2chp_A.pdb:0.5593000000);
(1ji5_A.pdb:0.2785190000	1jig_A.pdb:0.2704590000	((1n1q_A.pdb:0.2154100000	((((1qgh_A.pdb:0.2846430000	2ux1_A.pdb:0.6054030000):0.1316070000	1ji4_A.pdb:0.9711360000):0.1209700000	2fjc_A.pdb:1.0473730000):0.1484250000	((((1dps_A.pdb:0.0000030000	1jts_A.pdb:0.0507850000):0.3587060000	1o9r_A.pdb:0.3478370000):0.3517490000	1uvh_A.pdb:0.8903550000):0.7016990000	((1tjo_A.pdb:0.0000010000	1tk6_A.pdb:0.0000010000):1.0357800000	((((2fzf_A.pdb:3.1738040000	(((1bcf_A.pdb:0.0000010000	3e1q_A.pdb:0.0126080000):0.2153130000	2fkz_A.pdb:0.1577560000):0.3165310000	1jgc_A.pdb:0.4827230000):0.1646320000):0.5295060000	1nfv_A.pdb:0.7878990000):0.2628720000	(((1lko_A.pdb:0.6182720000	1yuz_A.pdb:0.7725060000):0.7754400000	(3qhb_A.pdb:0.3229580000	(((((1otk_A.pdb:4.0502350000	(2inc_B.pdb:1.1320280000	(2inp_C.pdb:0.8037310000	1mty_B.pdb:2.4435580000):0.3086020000):1.3605900000):0.0898307000	(1mty_D.pdb:1.6689850000	3dhg_A.pdb:1.3048290000):0.3401730000):0.6987770000	((1oqu_A.pdb:0.0154340000	(1r2f_A.pdb:0.3059170000	1uzr_A.pdb:0.1158400000):0.2081120000):0.6419750000	(1mxr_A.pdb:1.1819850000	((1jk0_A.pdb:0.3352440000	1w68_A.pdb:0.0000020000):0.1026870000	2uw2_A.pdb:0.0248440000):1.4576900000):0.2930960000):1.0096800000):0.3146290000	3ee4_A.pdb:1.2049060000):0.6198270000	(((2uw1_A.pdb:0.0000020000	1afr_A.pdb:0.1971070000):0.0000251352	2uw1_B.pdb:0.0028060000):1.3495600000	1za0_A.pdb:1.6758320000):0.4534070000):1.3927000000):0.6315570000):0.9492260000	(((1lb3_A.pdb:0.0324490000	2za7_A.pdb:0.2746200000):0.3008840000	(1bg7_A.pdb:0.8155340000	1r03_A.pdb:0.2965140000):0.1052860000):0.3421790000	((1z6o_A.pdb:1.0772690000	1z6o_M.pdb:0.7211670000):0.1528270000	((((1eum_A.pdb:0.4443320000	1krq_A.pdb:0.3980190000):0.6022720000	2jd7_A.pdb:0.1067080000):0.1980850000	3e6s_A.pdb:0.8323520000):0.2651070000	1vlg_A.pdb:0.1763790000):0.5398610000):0.2114040000):0.9583280000):0.1457570000):0.3713810000	2vzb_A.pdb:1.0915070000):0.4286840000):0.3743180000):0.2978370000):0.1782530000):0.0753063000	2chp_A.pdb:0.6022700000):0.1020250000);
(1ji5_A.pdb:0.2858140000	(1jig_A.pdb:0.0827470000	(((1qgh_A.pdb:0.5415920000	2ux1_A.pdb:0.5599370000):0.2490500000	(1ji4_A.pdb:0.7686590000	2fjc_A.pdb:1.0771990000):0.4186320000):0.1009750000	((((1dps_A.pdb:0.0000020000	1jts_A.pdb:0.0292750000):0.3119830000	1o9r_A.pdb:0.4588520000):0.4039790000	1uvh_A.pdb:0.6995260000):0.7317410000	((1tjo_A.pdb:0.0000010000	1tk6_A.pdb:0.0000010000):0.8784000000	(((2fzf_A.pdb:2.3629390000	(((1bcf_A.pdb:0.0000010000	3e1q_A.pdb:0.0000030000):0.3794330000	2fkz_A.pdb:0.1432980000):0.5564060000	1jgc_A.pdb:0.4686680000):0.1355850000):0.2287210000	1nfv_A.pdb:1.0222040000):0.5711810000	(2vzb_A.pdb:0.8189940000	((((1lko_A.pdb:1.0791640000	1yuz_A.pdb:0.8629200000):0.8445660000	3qhb_A.pdb:0.8042650000):0.4299210000	((1otk_A.pdb:3.0451740000	(((2inc_B.pdb:1.3880150000	2inp_C.pdb:1.1523240000):0.7581690000	1mty_B.pdb:1.6618210000):1.3076400000	(1mty_D.pdb:2.1715480000	3dhg_A.pdb:0.5540320000):0.2301680000):0.8807740000):0.8013470000	((((((1oqu_A.pdb:0.2400400000	1r2f_A.pdb:0.2743260000):0.0201185000	1uzr_A.pdb:0.1010360000):0.9778130000	(1jk0_A.pdb:0.2143110000	(2uw2_A.pdb:0.1307620000	1w68_A.pdb:0.0000020000):0.2157950000):1.4407100000):0.2854030000	1mxr_A.pdb:1.2861820000):0.3417800000	3ee4_A.pdb:2.1433840000):0.2825980000	(((2uw1_A.pdb:0.0000020000	2uw1_B.pdb:0.0059630000):0.0311878000	1afr_A.pdb:0.1426570000):1.6269100000	1za0_A.pdb:1.0530810000):1.2300500000):0.2220930000):0.7755430000):0.3134520000	((((1lb3_A.pdb:0.0737760000	2za7_A.pdb:0.2123210000):0.5196190000	1bg7_A.pdb:0.7193190000):0.0667419000	1r03_A.pdb:0.2636950000):0.5141680000	((1z6o_A.pdb:1.6731920000	1z6o_M.pdb:0.8164440000):0.1969850000	((((1eum_A.pdb:0.3271150000	1krq_A.pdb:0.3854670000):0.3430760000	3e6s_A.pdb:0.8940090000):0.2284450000	2jd7_A.pdb:0.0758510000):0.3113200000	1vlg_A.pdb:0.3376210000):0.5123440000):0.0956443000):0.3633230000):0.6128800000):0.0752976000):0.4962580000):0.4372040000):0.3031550000):0.0411715000):0.0733965000	(1n1q_A.pdb:0.2900630000	2chp_A.pdb:0.5086160000):0.1074840000);
(1ji5_A.pdb:0.3343050000	(1jig_A.pdb:0.2142620000	(((1qgh_A.pdb:0.4322150000	2ux1_A.pdb:0.6426030000):0.3007990000	(((1dps_A.pdb:0.0000020000	1jts_A.pdb:0.0207980000):0.3179840000	1o9r_A.pdb:0.3469750000):0.3716040000	1uvh_A.pdb:1.4472160000):0.4657930000):0.2483210000	((1ji4_A.pdb:0.8354940000	((1tjo_A.pdb:0.0000010000	1tk6_A.pdb:0.0000010000):0.8951130000	((((((2fzf_A.pdb:2.0740900000	(((1otk_A.pdb:3.9280830000	((2inc_B.pdb:0.8520230000	(2inp_C.pdb:0.9095380000	1mty_B.pdb:2.4131620000):0.4273090000):0.9783730000	(1mty_D.pdb:1.9480070000	3dhg_A.pdb:1.5881890000):0.3196890000):0.4398910000):0.6749560000	(((2uw1_A.pdb:0.0000020000	2uw1_B.pdb:0.0060270000):0.0027842800	1afr_A.pdb:0.1733910000):1.6401700000	1za0_A.pdb:0.8882600000):0.9635520000):0.0985132000	((((1oqu_A.pdb:0.0857350000	(1r2f_A.pdb:0.2566520000	1uzr_A.pdb:0.1297920000):0.1093950000):0.8998290000	((1jk0_A.pdb:0.4658170000	1w68_A.pdb:0.0000020000):0.0636566000	2uw2_A.pdb:0.0371530000):1.3246600000):0.2738650000	1mxr_A.pdb:1.0620490000):0.4268980000	3ee4_A.pdb:1.4665810000):0.3894490000):1.7250000000):0.8706920000	3qhb_A.pdb:0.8487250000):0.7209190000	(1lko_A.pdb:0.9435330000	1yuz_A.pdb:0.8983560000):0.8746350000):0.9905170000	((((1lb3_A.pdb:0.0572110000	2za7_A.pdb:0.2598910000):0.3550890000	(1bg7_A.pdb:0.6127840000	1r03_A.pdb:0.3310000000):0.1315300000):0.4995190000	(1z6o_A.pdb:1.1661230000	1z6o_M.pdb:0.7130470000):0.2353750000):0.2101740000	(((1eum_A.pdb:0.6833250000	1krq_A.pdb:0.1794130000):0.4077600000	3e6s_A.pdb:1.0053910000):0.1831560000	(2jd7_A.pdb:0.3107310000	1vlg_A.pdb:0.3808550000):0.0757644000):0.4099920000):0.4635270000):0.2287460000	((((1bcf_A.pdb:0.0000010000	3e1q_A.pdb:0.0128410000):0.2292170000	2fkz_A.pdb:0.1395610000):0.0844079000	1jgc_A.pdb:0.4485240000):0.5872260000	1nfv_A.pdb:1.1000190000):0.4216830000):0.6381810000	2vzb_A.pdb:0.8786160000):0.3797380000):0.4707620000):0.0735530000	2fjc_A.pdb:1.0779610000):0.2098560000):0.1395060000):0.1657130000	(1n1q_A.pdb:0.3663340000	2chp_A.pdb:0.7173810000):0.0505113000);
(1ji5_A.pdb:0.2976470000	(1jig_A.pdb:0.1960670000	((1qgh_A.pdb:0.3716940000	2ux1_A.pdb:0.5639580000):0.4193790000	((1ji4_A.pdb:0.8186560000	2fjc_A.pdb:0.9308850000):0.2112170000	((((1dps_A.pdb:0.0000080000	1jts_A.pdb:0.0413930000):0.3545960000	1o9r_A.pdb:0.3299290000):0.2084760000	1uvh_A.pdb:0.6606470000):0.4608260000	((1tjo_A.pdb:0.0000010000	1tk6_A.pdb:0.0000010000):0.7780540000	((((2fzf_A.pdb:3.6292680000	(((1bcf_A.pdb:0.0000020000	3e1q_A.pdb:0.0129210000):0.3903190000	2fkz_A.pdb:0.2259070000):0.2528210000	1jgc_A.pdb:0.3585420000):0.0000029547):0.6148750000	1nfv_A.pdb:0.6074310000):0.2101490000	((((1lko_A.pdb:1.2015240000	1yuz_A.pdb:0.5828830000):1.3211600000	3qhb_A.pdb:0.3106340000):1.0544800000	((((((1otk_A.pdb:4.1921500000	2inp_C.pdb:0.2693510000):0.5256030000	1mty_B.pdb:2.1869450000):0.3578460000	2inc_B.pdb:1.1014580000):0.6753080000	(1mty_D.pdb:1.4614390000	3dhg_A.pdb:1.6241500000):0.3829670000):1.3320400000	(((((1oqu_A.pdb:0.1622560000	1uzr_A.pdb:0.1495090000):0.1231950000	1r2f_A.pdb:0.1419410000):1.0069900000	1mxr_A.pdb:1.2872500000):0.1261260000	((1jk0_A.pdb:0.4094140000	1w68_A.pdb:0.0000020000):0.1121480000	2uw2_A.pdb:0.0410230000):1.1301700000):0.7470190000	3ee4_A.pdb:1.5530490000):0.4207920000):0.3526720000	(((2uw1_A.pdb:0.0000020000	2uw1_B.pdb:0.0095460000):0.0155782000	1afr_A.pdb:0.1708220000):0.9389720000	1za0_A.pdb:1.2788850000):0.4703980000):0.7340190000):0.5238200000	(((((1lb3_A.pdb:0.0811770000	2za7_A.pdb:0.1778490000):0.4332920000	1r03_A.pdb:0.2833740000):0.1032330000	1bg7_A.pdb:0.5883130000):0.2707350000	(1z6o_A.pdb:1.3993980000	1z6o_M.pdb:0.7070750000):0.3188210000):0.1457460000	(((1eum_A.pdb:0.5610730000	1krq_A.pdb:0.3053820000):0.2307750000	3e6s_A.pdb:0.8200020000):0.3039170000	(2jd7_A.pdb:0.3838500000	1vlg_A.pdb:0.3917020000):0.0734923000):0.4593180000):0.5695260000):0.6426110000):0.5442480000	2vzb_A.pdb:1.3161260000):0.5187380000):0.6848770000):0.2337860000):0.1527070000):0.2086150000):0.0743530000	(1n1q_A.pdb:0.4782800000	2chp_A.pdb:0.5283280000):0.1253490000);
(1ji5_A.pdb:0.3935330000	1jig_A.pdb:0.1769120000	((1n1q_A.pdb:0.2552600000	2chp_A.pdb:0.6164640000):0.0652997000	((1qgh_A.pdb:0.4020990000	2ux1_A.pdb:0.6295820000):0.3244410000	(((1ji4_A.pdb:0.6366630000	2fjc_A.pdb:1.0022440000):0.1602690000	(((1dps_A.pdb:0.0000020000	1jts_A.pdb:0.0124890000):0.3212280000	1o9r_A.pdb:0.3951650000):0.1441160000	1uvh_A.pdb:0.9898030000):0.5006470000):0.0862511000	((1tjo_A.pdb:0.0000010000	1tk6_A.pdb:0.0000010000):0.9197180000	((((2fzf_A.pdb:2.7982060000	(((1bcf_A.pdb:0.0000010000	3e1q_A.pdb:0.0059780000):0.2102970000	2fkz_A.pdb:0.2253960000):0.3000620000	1jgc_A.pdb:0.4520100000):0.0677567000):0.4221360000	1nfv_A.pdb:0.8523450000):0.2024100000	((((1lko_A.pdb:1.0638770000	1yuz_A.pdb:0.8646820000):0.7304420000	3qhb_A.pdb:1.0809050000):0.9290490000	(((((1otk_A.pdb:3.3417330000	(1mty_D.pdb:1.2013380000	3dhg_A.pdb:1.5719500000):0.6106700000):0.3313560000	(2inc_B.pdb:1.4072000000	(2inp_C.pdb:0.9133090000	1mty_B.pdb:2.8099700000):0.3724150000):1.0759800000):0.7867320000	((((1oqu_A.pdb:0.0894390000	(1r2f_A.pdb:0.3166030000	1uzr_A.pdb:0.0941760000):0.0994653000):0.9264590000	1mxr_A.pdb:1.0589480000):0.2139410000	((1jk0_A.pdb:0.3857630000	1w68_A.pdb:0.0044620000):0.1281350000	2uw2_A.pdb:0.0280360000):1.3350900000):0.4247770000	3ee4_A.pdb:1.6001770000):0.2229660000):0.9584860000	1za0_A.pdb:1.0020200000):0.2121010000	((2uw1_A.pdb:0.0000020000	1afr_A.pdb:0.2192740000):0.0085303300	2uw1_B.pdb:0.0007480000):1.4200700000):1.6566200000):0.0783939000	(((((1lb3_A.pdb:0.0684090000	2za7_A.pdb:0.1850650000):0.3933440000	1bg7_A.pdb:0.5384590000):0.0662267000	1r03_A.pdb:0.1990680000):0.4822430000	(1z6o_A.pdb:1.1463510000	1z6o_M.pdb:0.7380820000):0.2547690000):0.3338770000	((((1eum_A.pdb:0.4839610000	1krq_A.pdb:0.3731870000):0.2179810000	3e6s_A.pdb:1.0918910000):0.2655150000	2jd7_A.pdb:0.3159330000):0.3079590000	1vlg_A.pdb:0.1120430000):0.3346400000):0.4980870000):0.1310610000):0.6387620000	2vzb_A.pdb:1.1346270000):0.3109090000):0.5025440000):0.2366650000):0.1195730000):0.0379108000);
(1ji5_A.pdb:0.2284400000	(1jig_A.pdb:0.1678560000	((1n1q_A.pdb:0.2472630000	(((1ji4_A.pdb:0.6310010000	2fjc_A.pdb:1.1423550000):0.3924450000	((1tjo_A.pdb:0.0000010000	1tk6_A.pdb:0.0000010000):1.0510400000	((((2fzf_A.pdb:2.7303380000	(((1lko_A.pdb:0.6696300000	1yuz_A.pdb:1.0498190000):0.9701440000	3qhb_A.pdb:1.1323550000):0.8695070000	((((1otk_A.pdb:2.6212340000	((2inc_B.pdb:1.2950910000	2inp_C.pdb:0.9064780000):0.5993480000	1mty_B.pdb:1.9635140000):0.4266140000):0.0000020582	(1mty_D.pdb:1.8585450000	3dhg_A.pdb:1.2065840000):0.5498570000):0.7601770000	(((1oqu_A.pdb:0.1222780000	(1r2f_A.pdb:0.2236050000	1uzr_A.pdb:0.0760910000):0.0882748000):0.8562300000	(1mxr_A.pdb:1.0761380000	((1jk0_A.pdb:0.4497630000	1w68_A.pdb:0.0000020000):0.0250869000	2uw2_A.pdb:0.0858800000):1.1748000000):0.5390710000):0.5756980000	3ee4_A.pdb:1.7814550000):1.0154100000):0.4174360000	(((2uw1_A.pdb:0.0000020000	2uw1_B.pdb:0.0122620000):0.0042138300	1afr_A.pdb:0.2392450000):1.9201300000	1za0_A.pdb:0.9676620000):0.2210850000):0.8376460000):0.3865490000):0.1604010000	(((((1lb3_A.pdb:0.0794870000	2za7_A.pdb:0.2170060000):0.4125530000	1bg7_A.pdb:0.5855090000):0.1137120000	1r03_A.pdb:0.1262050000):0.6802510000	(1z6o_A.pdb:1.5810610000	1z6o_M.pdb:0.4694730000):0.2668460000):0.2499300000	((((1eum_A.pdb:0.4974530000	1krq_A.pdb:0.3394240000):0.3156300000	3e6s_A.pdb:0.9315630000):0.3095070000	2jd7_A.pdb:0.2363230000):0.2322410000	1vlg_A.pdb:0.2499250000):0.4427190000):0.7722900000):0.4684150000	((((1bcf_A.pdb:0.0000010000	3e1q_A.pdb:0.0065500000):0.2496960000	2fkz_A.pdb:0.1761640000):0.3963710000	1jgc_A.pdb:0.3694050000):0.5412660000	1nfv_A.pdb:0.8393800000):0.2203450000):0.3632690000	2vzb_A.pdb:1.1511240000):0.1942400000):0.7478400000):0.2181340000	(((1dps_A.pdb:0.0060980000	1jts_A.pdb:0.0421410000):0.3504630000	1o9r_A.pdb:0.4521170000):0.1284280000	1uvh_A.pdb:0.9638910000):1.1263400000):0.0000022394):0.1287730000	2chp_A.pdb:0.5417130000):0.1366880000):0.1579910000	(1qgh_A.pdb:0.2944390000	2ux1_A.pdb:0.7752640000):0.5134980000);
(1ji5_A.pdb:0.2511020000	(1jig_A.pdb:0.2061100000	((1qgh_A.pdb:0.3321330000	2ux1_A.pdb:0.5696560000):0.3352510000	((1ji4_A.pdb:0.7583070000	2fjc_A.pdb:0.7528100000):0.3454760000	((((1dps_A.pdb:0.0017620000	1jts_A.pdb:0.0285270000):0.3058580000	1o9r_A.pdb:0.2343430000):0.4106850000	1uvh_A.pdb:0.9446940000):0.2736580000	((1tjo_A.pdb:0.0000010000	1tk6_A.pdb:0.0000010000):0.8211860000	((((((((((2fzf_A.pdb:1.6547760000	((1otk_A.pdb:3.1284560000	((2inc_B.pdb:1.3378320000	2inp_C.pdb:1.2298960000):0.5461000000	1mty_B.pdb:1.6144870000):0.4347140000):1.6527300000	(1mty_D.pdb:1.1586280000	3dhg_A.pdb:1.2374220000):0.0813464000):1.1302700000):1.0292600000	(((1oqu_A.pdb:0.0970390000	(1r2f_A.pdb:0.2394520000	1uzr_A.pdb:0.1064780000):0.0967285000):1.2659000000	((1jk0_A.pdb:0.2456390000	1w68_A.pdb:0.0000020000):0.0393057000	2uw2_A.pdb:0.0387760000):1.3928700000):0.1149790000	1mxr_A.pdb:0.9527960000):0.5077640000):0.3098890000	3ee4_A.pdb:1.0676160000):0.8729700000	(((2uw1_A.pdb:0.0000020000	2uw1_B.pdb:0.0061230000):0.0346250000	1afr_A.pdb:0.1764880000):1.0145500000	1za0_A.pdb:1.3782550000):0.3168770000):0.9469760000	3qhb_A.pdb:0.6591210000):0.7188200000	(1lko_A.pdb:0.8216780000	1yuz_A.pdb:0.6020110000):0.4798150000):0.8559320000	1nfv_A.pdb:0.3648850000):0.1692760000	(((1bcf_A.pdb:0.0000010000	3e1q_A.pdb:0.0056850000):0.2483470000	2fkz_A.pdb:0.1136000000):0.3449700000	1jgc_A.pdb:0.3263120000):0.6530040000):0.3116390000	(((((1lb3_A.pdb:0.1073210000	2za7_A.pdb:0.1415340000):0.4069510000	(1bg7_A.pdb:0.4536310000	1r03_A.pdb:0.3088140000):0.0649841000):0.4023690000	1z6o_A.pdb:1.3354410000):0.1162210000	1z6o_M.pdb:0.6662300000):0.2322490000	((((1eum_A.pdb:0.3835090000	1krq_A.pdb:0.3566760000):0.3138990000	3e6s_A.pdb:1.0813290000):0.2782350000	2jd7_A.pdb:0.1397840000):0.2120040000	1vlg_A.pdb:0.2120760000):0.1694190000):0.7469070000):0.4515920000	2vzb_A.pdb:0.7956110000):0.7873160000):0.7292690000):0.3574700000):0.1203290000):0.2246600000):0.1087960000	(1n1q_A.pdb:0.3584050000	2chp_A.pdb:0.5533960000):0.0628951000);
(1ji5_A.pdb:0.3264810000	(1jig_A.pdb:0.1815790000	((1qgh_A.pdb:0.2786370000	2ux1_A.pdb:0.7511020000):0.2308060000	((1ji4_A.pdb:0.6270480000	2fjc_A.pdb:0.9227040000):0.1780140000	((((1dps_A.pdb:0.0000020000	1jts_A.pdb:0.0131910000):0.3867310000	1o9r_A.pdb:0.2260200000):0.1826740000	1uvh_A.pdb:1.0608410000):0.6945980000	((1tjo_A.pdb:0.0000010000	1tk6_A.pdb:0.0000010000):0.7265160000	(((2fzf_A.pdb:3.1194030000	((((1bcf_A.pdb:0.0000010000	3e1q_A.pdb:0.0066710000):0.3335240000	2fkz_A.pdb:0.1602700000):0.2244320000	1jgc_A.pdb:0.5584850000):0.2474200000	1nfv_A.pdb:0.9242880000):0.2894590000):0.5485360000	(((((((1lko_A.pdb:0.7660910000	1yuz_A.pdb:0.9880560000):1.2580300000	3qhb_A.pdb:0.9363100000):0.6111840000	((((((1otk_A.pdb:3.9382890000	2inp_C.pdb:0.4594800000):0.1089820000	1mty_B.pdb:3.2525340000):0.5417460000	(2inc_B.pdb:1.0327560000	(1mty_D.pdb:1.7941970000	3dhg_A.pdb:1.4138430000):1.1246500000):0.4269570000):1.2122600000	((((1oqu_A.pdb:0.1721650000	1uzr_A.pdb:0.1512500000):0.0996673000	1r2f_A.pdb:0.1829400000):0.7499310000	(1mxr_A.pdb:1.2774550000	((1jk0_A.pdb:0.4625760000	1w68_A.pdb:0.0166160000):0.0727656000	2uw2_A.pdb:0.0211870000):1.5726600000):0.3538320000):0.7213890000	3ee4_A.pdb:2.1562310000):0.3137580000):1.4586700000	1za0_A.pdb:0.8473060000):0.8055960000	((2uw1_A.pdb:0.0000020000	1afr_A.pdb:0.1819340000):0.0018822400	2uw1_B.pdb:0.0046680000):1.2199000000):0.8877540000):0.8561740000	1z6o_M.pdb:0.7621730000):0.2223850000	1z6o_A.pdb:0.8943680000):0.4697790000	(((1lb3_A.pdb:0.0769490000	2za7_A.pdb:0.1614120000):0.2968650000	1bg7_A.pdb:0.5500790000):0.0202356000	1r03_A.pdb:0.3476500000):0.2380770000):0.3609460000	((((1eum_A.pdb:0.3924360000	1krq_A.pdb:0.5741020000):0.4093650000	2jd7_A.pdb:0.3403310000):0.2054420000	1vlg_A.pdb:0.3057740000):0.2941730000	3e6s_A.pdb:1.1928110000):0.2004040000):0.5613830000):0.4151410000	2vzb_A.pdb:1.1192330000):0.4041380000):0.4432700000):0.1726670000):0.3091050000):0.2204930000):0.0965809000	(1n1q_A.pdb:0.4612490000	2chp_A.pdb:0.5462320000):0.1553090000);
(1ji5_A.pdb:0.3102710000	(1jig_A.pdb:0.1652390000	((1qgh_A.pdb:0.5864690000	(2ux1_A.pdb:0.3972210000	(1ji4_A.pdb:0.9270470000	2fjc_A.pdb:0.6831240000):0.1903580000):0.2337560000):0.2710140000	((((1dps_A.pdb:0.0000020000	1jts_A.pdb:0.0065030000):0.2839020000	1o9r_A.pdb:0.3512540000):0.5311370000	1uvh_A.pdb:0.5433240000):0.5693730000	((1tjo_A.pdb:0.0000010000	1tk6_A.pdb:0.0000010000):0.6515980000	(((2fzf_A.pdb:2.6995970000	((1lko_A.pdb:1.0802760000	1yuz_A.pdb:0.6123140000):0.2637370000	(3qhb_A.pdb:0.9735160000	((((1otk_A.pdb:3.4499890000	((2inc_B.pdb:1.3969460000	1mty_B.pdb:2.2648070000):0.2369160000	2inp_C.pdb:0.5246310000):1.7744400000):0.1118660000	(1mty_D.pdb:1.1999100000	3dhg_A.pdb:1.4903990000):0.4724780000):1.2497600000	(((1oqu_A.pdb:0.1258550000	(1r2f_A.pdb:0.2350750000	1uzr_A.pdb:0.1458630000):0.0654498000):0.8652560000	(1mxr_A.pdb:0.9456290000	((1jk0_A.pdb:0.4082130000	1w68_A.pdb:0.0315740000):0.0516622000	2uw2_A.pdb:0.0435180000):1.6095100000):0.2115820000):0.8210720000	3ee4_A.pdb:1.4927980000):0.1887390000):1.2289100000	(((2uw1_A.pdb:0.0000020000	1afr_A.pdb:0.1894210000):0.0002317570	2uw1_B.pdb:0.0060390000):0.7274170000	1za0_A.pdb:1.8160390000):0.3935220000):0.7342610000):0.8761060000):0.8674660000):1.2188500000	(((((1bcf_A.pdb:0.0000010000	3e1q_A.pdb:0.0000030000):0.1739390000	2fkz_A.pdb:0.2536910000):0.2250350000	1jgc_A.pdb:0.4599100000):0.2477400000	((((1lb3_A.pdb:0.0289580000	2za7_A.pdb:0.2770660000):0.3774680000	1bg7_A.pdb:0.4809130000):0.0588345000	1r03_A.pdb:0.2584040000):0.4735340000	((1z6o_A.pdb:1.3848960000	1z6o_M.pdb:0.4548410000):0.3049700000	((1eum_A.pdb:0.5914540000	1krq_A.pdb:0.3974800000):0.3558030000	((3e6s_A.pdb:1.2420370000	1vlg_A.pdb:0.2400010000):0.2218060000	2jd7_A.pdb:0.2673220000):0.1211720000):0.4763050000):0.0000026674):0.8648250000):0.1315120000	1nfv_A.pdb:0.9086370000):0.2766060000):0.2437230000	2vzb_A.pdb:1.1398280000):0.4739940000):0.6564350000):0.3668020000):0.2396810000):0.0402269000	(1n1q_A.pdb:0.3431270000	2chp_A.pdb:0.6718540000):0.1429910000);
(1ji5_A.pdb:0.3586830000	(1jig_A.pdb:0.1242570000	((1qgh_A.pdb:0.2967220000	2ux1_A.pdb:0.7070920000):0.4852980000	((1ji4_A.pdb:0.6952720000	2fjc_A.pdb:0.8750280000):0.3182040000	((((1dps_A.pdb:0.0015080000	1jts_A.pdb:0.0302960000):0.3026360000	1o9r_A.pdb:0.3701800000):0.5511070000	1uvh_A.pdb:0.9456780000):0.5755450000	((1tjo_A.pdb:0.0000010000	1tk6_A.pdb:0.0000010000):0.7853790000	(((((2fzf_A.pdb:3.0716210000	((1bcf_A.pdb:0.0000010000	3e1q_A.pdb:0.0000030000):0.3035430000	2fkz_A.pdb:0.2293120000):0.1836460000):0.0140255000	1jgc_A.pdb:0.3829830000):0.6009630000	1nfv_A.pdb:1.0107030000):0.2208530000	((((1lko_A.pdb:0.7230960000	1yuz_A.pdb:0.8047960000):1.1995100000	3qhb_A.pdb:0.6415340000):0.8790610000	(((1otk_A.pdb:3.6731290000	(((2inc_B.pdb:1.4802020000	1mty_B.pdb:2.2975940000):0.3702010000	2inp_C.pdb:0.9251140000):0.8201760000	(1mty_D.pdb:1.7877330000	3dhg_A.pdb:1.3801480000):0.4864430000):0.2042230000):1.2254200000	(((((1oqu_A.pdb:0.2045560000	1uzr_A.pdb:0.1161810000):0.1228370000	1r2f_A.pdb:0.1553960000):1.0342700000	((1jk0_A.pdb:0.4137560000	1w68_A.pdb:0.0010800000):0.0842465000	2uw2_A.pdb:0.0460250000):1.5313900000):0.3073040000	1mxr_A.pdb:0.7142420000):0.5407850000	3ee4_A.pdb:1.5463020000):0.5137620000):0.5209080000	(((2uw1_A.pdb:0.0000020000	1afr_A.pdb:0.1818750000):0.0076495300	2uw1_B.pdb:0.0067250000):1.3678800000	1za0_A.pdb:1.2129410000):0.4586540000):0.7640390000):0.6229120000	(((1lb3_A.pdb:0.0924520000	2za7_A.pdb:0.1975250000):0.2646530000	(1bg7_A.pdb:0.6450170000	1r03_A.pdb:0.3120560000):0.0321951000):0.3208630000	((1z6o_A.pdb:1.6770790000	1z6o_M.pdb:0.7270260000):0.1981810000	((((1eum_A.pdb:0.6012650000	1krq_A.pdb:0.2596020000):0.2482640000	3e6s_A.pdb:0.9556540000):0.3079950000	2jd7_A.pdb:0.1844720000):0.1485770000	1vlg_A.pdb:0.3123340000):0.4512930000):0.1745590000):0.2375530000):0.3573900000):0.5459960000	2vzb_A.pdb:1.0965540000):0.4247190000):0.6984020000):0.2380890000):0.1674500000):0.1025540000):0.1330470000	(1n1q_A.pdb:0.3130010000	2chp_A.pdb:0.4963330000):0.1056720000);
(1ji5_A.pdb:0.3270900000	1jig_A.pdb:0.1927790000	((1n1q_A.pdb:0.2953340000	2chp_A.pdb:0.7798370000):0.0718169000	(((1qgh_A.pdb:0.2570980000	2ux1_A.pdb:0.6465660000):0.1921820000	(1ji4_A.pdb:0.5579070000	2fjc_A.pdb:0.8868050000):0.3492710000):0.1899960000	((((1dps_A.pdb:0.0091630000	1jts_A.pdb:0.0125600000):0.4430220000	1o9r_A.pdb:0.3980730000):0.5297960000	1uvh_A.pdb:0.6544770000):0.5037060000	((1tjo_A.pdb:0.0000010000	1tk6_A.pdb:0.0000010000):0.8825660000	((((((2fzf_A.pdb:2.5958460000	(1lko_A.pdb:0.6386270000	1yuz_A.pdb:0.7493040000):0.3686430000):0.9175350000	3qhb_A.pdb:0.8256520000):0.7065020000	(((((1otk_A.pdb:4.6983940000	(1mty_D.pdb:1.7990360000	3dhg_A.pdb:1.1950030000):0.9397220000):0.0752279000	((2inc_B.pdb:1.4605340000	2inp_C.pdb:0.5930170000):0.3304520000	1mty_B.pdb:2.2813210000):0.4954910000):0.9634140000	((1oqu_A.pdb:0.0409990000	(1r2f_A.pdb:0.2770070000	1uzr_A.pdb:0.1178910000):0.1590400000):0.9064390000	(1mxr_A.pdb:1.3114170000	((1jk0_A.pdb:0.3988240000	1w68_A.pdb:0.0038580000):0.1508040000	2uw2_A.pdb:0.0000030000):1.3425600000):0.2779810000):0.4633270000):0.2158580000	3ee4_A.pdb:1.5521300000):0.6057710000	(((2uw1_A.pdb:0.0000020000	2uw1_B.pdb:0.0125500000):0.0206271000	1afr_A.pdb:0.1939340000):1.8480100000	1za0_A.pdb:1.2824030000):0.5309950000):1.1650100000):0.2529900000	(((((1lb3_A.pdb:0.0088150000	2za7_A.pdb:0.2183200000):0.4910470000	1bg7_A.pdb:0.8424840000):0.0710693000	1r03_A.pdb:0.1713560000):0.4673150000	(1z6o_A.pdb:1.3764320000	1z6o_M.pdb:0.5579520000):0.3773760000):0.2005950000	(((1eum_A.pdb:0.5918120000	1krq_A.pdb:0.2731690000):0.4560660000	3e6s_A.pdb:1.1905740000):0.1721280000	(2jd7_A.pdb:0.4484330000	1vlg_A.pdb:0.2174340000):0.1829240000):0.3902140000):0.7677180000):0.6920450000	((((1bcf_A.pdb:0.0000010000	3e1q_A.pdb:0.0225070000):0.3327840000	2fkz_A.pdb:0.1829700000):0.3111700000	1jgc_A.pdb:0.5037130000):0.6307150000	1nfv_A.pdb:0.5572150000):0.1839340000):0.5429150000	2vzb_A.pdb:1.0975790000):0.4845090000):0.5952650000):0.2572650000):0.1220610000):0.1881100000);
(1ji5_A.pdb:0.2466200000	(1jig_A.pdb:0.1494840000	(((1qgh_A.pdb:0.3671910000	2ux1_A.pdb:0.5108380000):0.1595890000	(((1dps_A.pdb:0.0000020000	1jts_A.pdb:0.0263000000):0.4045020000	1o9r_A.pdb:0.3619040000):0.3363270000	1uvh_A.pdb:0.7947960000):0.6163050000):0.1578170000	((1ji4_A.pdb:0.7743330000	2fjc_A.pdb:0.8297260000):0.2354570000	((1tjo_A.pdb:0.0000010000	1tk6_A.pdb:0.0000010000):0.7552910000	((((2fzf_A.pdb:2.8030420000	(((1bcf_A.pdb:0.0000010000	3e1q_A.pdb:0.0000030000):0.2144090000	2fkz_A.pdb:0.2174200000):0.3054880000	1jgc_A.pdb:0.3679050000):0.1522930000):0.6418140000	1nfv_A.pdb:0.7871100000):0.6511800000	(((((((1lko_A.pdb:0.7495820000	1yuz_A.pdb:1.3531110000):1.7017300000	3qhb_A.pdb:0.5097350000):0.5482670000	(((1otk_A.pdb:4.5347850000	(((2inc_B.pdb:1.1665670000	2inp_C.pdb:1.1885030000):0.6968190000	1mty_B.pdb:2.2129260000):0.3154730000	(1mty_D.pdb:1.4749270000	3dhg_A.pdb:1.4967280000):0.6827380000):0.3671650000):0.9906290000	(((((1oqu_A.pdb:0.2233590000	1uzr_A.pdb:0.1247480000):0.0840363000	1r2f_A.pdb:0.1401470000):0.9387300000	1mxr_A.pdb:1.1646900000):0.4766500000	((1jk0_A.pdb:0.3685620000	1w68_A.pdb:0.0062900000):0.1429920000	2uw2_A.pdb:0.0475520000):1.1042900000):1.1745200000	3ee4_A.pdb:1.2093900000):0.3049920000):0.2436000000	(((2uw1_A.pdb:0.0000020000	2uw1_B.pdb:0.0166370000):0.0000029365	1afr_A.pdb:0.1889090000):1.3610100000	1za0_A.pdb:1.3450280000):0.7252930000):0.6871400000):0.8202670000	((1lb3_A.pdb:0.0785410000	2za7_A.pdb:0.2115910000):0.4111660000	(1bg7_A.pdb:0.4632160000	1r03_A.pdb:0.2910730000):0.0227350000):0.1496980000):0.2521230000	(1z6o_A.pdb:1.0878930000	1z6o_M.pdb:1.0720460000):0.2935610000):0.4816040000	((1eum_A.pdb:0.6113340000	1krq_A.pdb:0.3245800000):0.1996700000	3e6s_A.pdb:1.0040030000):0.1750770000):0.1350410000	(2jd7_A.pdb:0.2885910000	1vlg_A.pdb:0.2853910000):0.1785920000):1.3322600000):0.3023270000	2vzb_A.pdb:0.9004130000):0.6095980000):0.5728690000):0.0504681000):0.1146750000):0.0199590000	(1n1q_A.pdb:0.2325900000	2chp_A.pdb:0.5339060000):0.1249590000);
(1ji5_A.pdb:0.2505200000	(1jig_A.pdb:0.1634070000	((1n1q_A.pdb:0.1974680000	((1ji4_A.pdb:0.6303710000	2fjc_A.pdb:0.9314240000):0.4610200000	((((1dps_A.pdb:0.0070230000	1jts_A.pdb:0.0000030000):0.3650000000	1o9r_A.pdb:0.2826000000):0.3742310000	1uvh_A.pdb:0.9101620000):0.3659940000	((1tjo_A.pdb:0.0000010000	1tk6_A.pdb:0.0000010000):0.8776660000	((((((2fzf_A.pdb:2.5547060000	(((1oqu_A.pdb:0.1056170000	(1r2f_A.pdb:0.2638990000	1uzr_A.pdb:0.1195030000):0.1001900000):0.7503280000	(1mxr_A.pdb:1.1624030000	(1jk0_A.pdb:0.4816970000	(2uw2_A.pdb:0.1186290000	1w68_A.pdb:0.0000020000):0.0180060000):1.2656700000):0.4180920000):0.6025520000	3ee4_A.pdb:1.9364230000):0.5816430000):0.0809074000	((1otk_A.pdb:2.8983280000	((2inc_B.pdb:1.3587770000	2inp_C.pdb:0.6885350000):0.6297110000	1mty_B.pdb:2.0672710000):0.6095180000):0.0756330000	(1mty_D.pdb:1.6978100000	3dhg_A.pdb:1.1477530000):1.1312000000):0.7330810000):0.3546040000	(((2uw1_A.pdb:0.0000020000	2uw1_B.pdb:0.0059510000):0.0400769000	1afr_A.pdb:0.1728970000):1.6882400000	1za0_A.pdb:0.9328140000):1.1674700000):0.7775050000	((1lko_A.pdb:1.0434810000	1yuz_A.pdb:0.6435600000):1.0664200000	3qhb_A.pdb:0.6489740000):0.9896370000):0.5054680000	(((((1bcf_A.pdb:0.0000010000	3e1q_A.pdb:0.0000030000):0.3046980000	2fkz_A.pdb:0.3220350000):0.2875410000	1jgc_A.pdb:0.4868590000):0.5130800000	1nfv_A.pdb:0.7434940000):0.2775140000	(((((1lb3_A.pdb:0.0851450000	2za7_A.pdb:0.1716690000):0.3043350000	1bg7_A.pdb:0.5936380000):0.0548849000	1r03_A.pdb:0.1935680000):0.3823280000	(1z6o_A.pdb:1.1585920000	1z6o_M.pdb:0.9211490000):0.2868820000):0.1909630000	(((1eum_A.pdb:0.6377000000	1krq_A.pdb:0.2136580000):0.2837160000	3e6s_A.pdb:1.2487970000):0.1430830000	(2jd7_A.pdb:0.3965300000	1vlg_A.pdb:0.3076010000):0.1616200000):0.5648780000):0.8275750000):0.4066580000):0.2411380000	2vzb_A.pdb:1.2812950000):0.3893720000):0.7472070000):0.2267350000):0.2464900000):0.2081140000	(1qgh_A.pdb:0.1483700000	2ux1_A.pdb:0.9677170000):0.7108210000):0.0357517000):0.1509180000	2chp_A.pdb:0.5941250000);
(1ji5_A.pdb:0.2917040000	1jig_A.pdb:0.1987720000	((1n1q_A.pdb:0.1894060000	(((1qgh_A.pdb:0.4524820000	2ux1_A.pdb:0.4283530000):0.3401940000	(1ji4_A.pdb:0.5697430000	2fjc_A.pdb:0.6695840000):0.1445540000):0.2107930000	((((1dps_A.pdb:0.0057810000	1jts_A.pdb:0.0220200000):0.3758500000	1o9r_A.pdb:0.4110220000):0.2618820000	1uvh_A.pdb:0.8682090000):0.5812730000	((1tjo_A.pdb:0.0000010000	1tk6_A.pdb:0.0000010000):0.9042390000	((((2fzf_A.pdb:2.8581480000	(((1bcf_A.pdb:0.0000010000	3e1q_A.pdb:0.0189090000):0.2769460000	2fkz_A.pdb:0.1598130000):0.3253120000	1jgc_A.pdb:0.4883820000):0.3208020000):0.3855580000	1nfv_A.pdb:0.6014180000):0.2904540000	((((1lko_A.pdb:0.6684040000	1yuz_A.pdb:0.7755740000):1.1148200000	3qhb_A.pdb:0.5827910000):0.7763960000	((((1otk_A.pdb:2.7818780000	(1mty_D.pdb:1.3279300000	3dhg_A.pdb:1.3775930000):0.6686400000):0.1224030000	(2inc_B.pdb:1.2469590000	(2inp_C.pdb:0.8430480000	1mty_B.pdb:3.1640720000):0.3202800000):0.6090390000):0.7745500000	((((1oqu_A.pdb:0.1412400000	(1r2f_A.pdb:0.2888190000	1uzr_A.pdb:0.1290020000):0.0866695000):0.7860790000	((1jk0_A.pdb:0.3634720000	1w68_A.pdb:0.0000020000):0.0512039000	2uw2_A.pdb:0.0762130000):1.2792500000):0.5173480000	1mxr_A.pdb:1.0720660000):0.8236730000	3ee4_A.pdb:1.2843880000):0.4803330000):0.3378080000	(((2uw1_A.pdb:0.0000020000	2uw1_B.pdb:0.0124380000):0.0760467000	1afr_A.pdb:0.1617880000):1.6998000000	1za0_A.pdb:1.3285830000):0.5067870000):0.9918180000):0.1701020000	(((((1lb3_A.pdb:0.0960860000	2za7_A.pdb:0.1772190000):0.4102080000	1bg7_A.pdb:0.7559810000):0.0161061000	1r03_A.pdb:0.3319650000):0.3541440000	(1z6o_A.pdb:1.1696990000	1z6o_M.pdb:0.6465390000):0.3233020000):0.4548780000	((((1eum_A.pdb:0.6925330000	1krq_A.pdb:0.3277500000):0.3889700000	3e6s_A.pdb:0.9289850000):0.2882260000	2jd7_A.pdb:0.2249310000):0.1492730000	1vlg_A.pdb:0.3044820000):0.3650040000):0.5292400000):0.3230620000):0.5419120000	2vzb_A.pdb:1.1912030000):0.3005030000):0.3219110000):0.2357310000):0.1572850000):0.1625870000	2chp_A.pdb:0.4437380000):0.0570071000);
(1ji5_A.pdb:0.2386710000	(1jig_A.pdb:0.1936610000	(((1qgh_A.pdb:0.2360700000	2ux1_A.pdb:0.6864560000):0.3512690000	(1ji4_A.pdb:0.7326680000	2fjc_A.pdb:0.8886110000):0.2145230000):0.1732720000	((((1dps_A.pdb:0.0060190000	1jts_A.pdb:0.0277390000):0.5625510000	1o9r_A.pdb:0.1589690000):0.4425320000	1uvh_A.pdb:0.5034090000):0.3623020000	((1tjo_A.pdb:0.0000010000	1tk6_A.pdb:0.0000010000):0.5527750000	((((2fzf_A.pdb:4.3946410000	(((1bcf_A.pdb:0.0000010000	3e1q_A.pdb:0.0247510000):0.2444930000	2fkz_A.pdb:0.3184150000):0.2948430000	1jgc_A.pdb:0.3837430000):0.2909200000):0.4305580000	1nfv_A.pdb:1.2364370000):0.2837780000	((((1lko_A.pdb:0.8910330000	1yuz_A.pdb:0.5013580000):1.4150800000	3qhb_A.pdb:0.0866800000):1.3871700000	((((1otk_A.pdb:4.6269140000	(1mty_D.pdb:1.8062380000	3dhg_A.pdb:1.5059360000):0.9150980000):0.2741700000	((2inc_B.pdb:1.3558650000	2inp_C.pdb:1.0050060000):1.2161500000	1mty_B.pdb:1.4148970000):0.2550280000):1.5743700000	(((1oqu_A.pdb:0.1323460000	(1r2f_A.pdb:0.2392530000	1uzr_A.pdb:0.0960300000):0.0439831000):0.7929820000	(1mxr_A.pdb:1.0470580000	((1jk0_A.pdb:0.3948300000	1w68_A.pdb:0.0000020000):0.0938745000	2uw2_A.pdb:0.0252790000):1.2951400000):0.5673820000):1.0799600000	3ee4_A.pdb:1.5285130000):0.8514160000):0.1811790000	(((2uw1_A.pdb:0.0000020000	2uw1_B.pdb:0.0059150000):0.0304747000	1afr_A.pdb:0.1568640000):1.8466100000	1za0_A.pdb:1.4689960000):0.2744140000):0.4607580000):0.6995500000	(((((1lb3_A.pdb:0.0413850000	2za7_A.pdb:0.2274570000):0.3170950000	1bg7_A.pdb:0.7861680000):0.0465461000	1r03_A.pdb:0.3007570000):0.4469010000	(1z6o_A.pdb:1.4756260000	(((1eum_A.pdb:0.5498890000	1krq_A.pdb:0.2474470000):0.6070950000	(2jd7_A.pdb:0.5639630000	1vlg_A.pdb:0.2233530000):0.1677260000):0.1518330000	3e6s_A.pdb:1.4001890000):0.3137340000):0.2696550000):0.2268960000	1z6o_M.pdb:0.5419830000):0.8786240000):0.5129670000):0.1870760000	2vzb_A.pdb:1.2851690000):0.4244750000):0.8150120000):0.6270420000):0.1002600000):0.0750095000	(1n1q_A.pdb:0.3319430000	2chp_A.pdb:0.4753260000):0.1046660000);
(1ji5_A.pdb:0.2316960000	(1jig_A.pdb:0.1238110000	((1n1q_A.pdb:0.2673390000	((1ji4_A.pdb:0.6573970000	2fjc_A.pdb:0.8892090000):0.1671090000	((((1dps_A.pdb:0.0000020000	1jts_A.pdb:0.0360540000):0.2855020000	1o9r_A.pdb:0.2492840000):0.4463910000	1uvh_A.pdb:0.8206630000):0.4118260000	((1tjo_A.pdb:0.0000010000	1tk6_A.pdb:0.0000010000):0.7873040000	(((2fzf_A.pdb:3.0968600000	(((1bcf_A.pdb:0.0000010000	3e1q_A.pdb:0.0066890000):0.2773450000	2fkz_A.pdb:0.2017410000):0.3050210000	1jgc_A.pdb:0.4547670000):0.2362630000):0.4997390000	(1nfv_A.pdb:0.4779730000	(((1lko_A.pdb:0.9769200000	1yuz_A.pdb:0.4496180000):0.6487500000	3qhb_A.pdb:1.1916160000):0.6602950000	((((((1otk_A.pdb:3.8524470000	2inp_C.pdb:0.4742960000):0.1311340000	2inc_B.pdb:1.2894940000):0.3823870000	1mty_B.pdb:2.3141460000):0.5691000000	(1mty_D.pdb:2.1708300000	3dhg_A.pdb:0.9391780000):0.7638860000):0.8577050000	(((1oqu_A.pdb:0.1413390000	(1r2f_A.pdb:0.2896970000	1uzr_A.pdb:0.1108020000):0.0745013000):1.0951800000	(1mxr_A.pdb:1.2886060000	((1jk0_A.pdb:0.3531560000	1w68_A.pdb:0.0064010000):0.1302440000	2uw2_A.pdb:0.0077390000):1.1405100000):0.2099110000):0.7032380000	3ee4_A.pdb:1.7782730000):0.4327720000):0.5335330000	(((2uw1_A.pdb:0.0000020000	2uw1_B.pdb:0.0000020000):0.0073894000	1afr_A.pdb:0.2318120000):1.3246800000	1za0_A.pdb:2.0725710000):0.6792490000):1.1739300000):0.7972280000):0.2806070000):0.1703050000	(2vzb_A.pdb:1.3399500000	(((1lb3_A.pdb:0.0932590000	2za7_A.pdb:0.1637450000):0.2836940000	(1bg7_A.pdb:0.5821220000	1r03_A.pdb:0.1414690000):0.1383490000):0.3391870000	((1z6o_A.pdb:1.5359940000	1z6o_M.pdb:0.5234390000):0.2142950000	((((1eum_A.pdb:0.3114810000	1krq_A.pdb:0.4606990000):0.3105730000	3e6s_A.pdb:0.9900510000):0.2606960000	2jd7_A.pdb:0.1271740000):0.3553370000	1vlg_A.pdb:0.2060800000):0.3878310000):0.2261440000):0.8624430000):0.3079900000):0.4659670000):0.5874260000):0.2734040000):0.1491180000):0.1752230000	(1qgh_A.pdb:0.2439870000	2ux1_A.pdb:0.5529510000):0.3763110000):0.0689640000):0.0418715000	2chp_A.pdb:0.5671170000);
(1ji5_A.pdb:0.2170470000	1jig_A.pdb:0.2847680000	((1n1q_A.pdb:0.3368700000	2chp_A.pdb:0.5380440000):0.0547659000	((1qgh_A.pdb:0.2456670000	2ux1_A.pdb:0.6685140000):0.3174440000	((1ji4_A.pdb:0.5120450000	2fjc_A.pdb:0.8345140000):0.2224060000	((((1dps_A.pdb:0.0056370000	1jts_A.pdb:0.0234270000):0.4459010000	1o9r_A.pdb:0.3721170000):0.4415720000	1uvh_A.pdb:1.0513430000):0.2962160000	((1tjo_A.pdb:0.0000010000	1tk6_A.pdb:0.0000010000):0.4811420000	((((((2fzf_A.pdb:2.3748810000	((1otk_A.pdb:3.9496730000	2inp_C.pdb:0.0311530000):0.6768330000	((2inc_B.pdb:1.5368660000	(1mty_D.pdb:1.5243760000	3dhg_A.pdb:1.6278900000):0.9109310000):0.6771350000	1mty_B.pdb:1.8109420000):0.5178100000):0.8372840000):0.4449940000	(((1oqu_A.pdb:0.1709850000	(1r2f_A.pdb:0.2195520000	1uzr_A.pdb:0.1292180000):0.0756594000):0.6661860000	(1mxr_A.pdb:1.1159580000	((1jk0_A.pdb:0.3712820000	1w68_A.pdb:0.0000020000):0.0654867000	2uw2_A.pdb:0.0778130000):1.5793400000):0.3567410000):1.0183200000	3ee4_A.pdb:1.7255440000):0.7171810000):0.8671120000	(((1lko_A.pdb:1.0880740000	1yuz_A.pdb:0.6855670000):1.5438900000	3qhb_A.pdb:0.3726770000):1.4088900000	(((2uw1_A.pdb:0.0000020000	2uw1_B.pdb:0.0122740000):0.0000028078	1afr_A.pdb:0.2280740000):1.1523400000	1za0_A.pdb:1.3947240000):0.6995540000):0.7705640000):0.4428690000	((((((1lb3_A.pdb:0.1525540000	2za7_A.pdb:0.1216350000):0.3803660000	1r03_A.pdb:0.2259730000):0.0463915000	1z6o_A.pdb:1.6874850000):0.0743085000	1bg7_A.pdb:0.5531190000):0.1261510000	(((1eum_A.pdb:0.6048420000	1krq_A.pdb:0.4655910000):0.4356620000	3e6s_A.pdb:1.1488950000):0.1824680000	(2jd7_A.pdb:0.3694480000	1vlg_A.pdb:0.3712680000):0.0841070000):0.5093330000):0.2484580000	1z6o_M.pdb:0.8974370000):0.4583100000):0.2717670000	((((1bcf_A.pdb:0.0000010000	3e1q_A.pdb:0.0129590000):0.3763900000	2fkz_A.pdb:0.1846300000):0.2832410000	1jgc_A.pdb:0.5685500000):0.6690690000	1nfv_A.pdb:0.6802000000):0.1925260000):0.8583440000	2vzb_A.pdb:1.0730610000):0.4751960000):0.5754050000):0.2274280000):0.1458600000):0.1617320000):0.1149430000);
(1ji5_A.pdb:0.2340470000	(1jig_A.pdb:0.2487050000	((1qgh_A.pdb:0.2667550000	2ux1_A.pdb:0.6423490000):0.4298070000	(((1ji4_A.pdb:0.8729130000	2fjc_A.pdb:0.8170780000):0.2027510000	(((1dps_A.pdb:0.0000020000	1jts_A.pdb:0.0000020000):0.1193840000	1uvh_A.pdb:1.1330710000):0.3427710000	1o9r_A.pdb:0.1992310000):0.9470590000):0.2711510000	((1tjo_A.pdb:0.0000010000	1tk6_A.pdb:0.0000010000):0.9537550000	((((2fzf_A.pdb:3.1580990000	((((1bcf_A.pdb:0.0000010000	3e1q_A.pdb:0.0000030000):0.2843960000	2fkz_A.pdb:0.1604680000):0.1439290000	1jgc_A.pdb:0.5815450000):0.4141980000	1nfv_A.pdb:1.2695090000):0.0000026200):0.6480230000	(((((1lb3_A.pdb:0.0483630000	2za7_A.pdb:0.1814030000):0.3744660000	1bg7_A.pdb:0.4383590000):0.1146400000	1r03_A.pdb:0.2322710000):0.1189960000	(1z6o_A.pdb:1.0804980000	1z6o_M.pdb:1.2265940000):0.2242500000):0.3511110000	((1eum_A.pdb:0.5035200000	1krq_A.pdb:0.2855660000):0.3477500000	(3e6s_A.pdb:1.0447580000	(2jd7_A.pdb:0.1244630000	1vlg_A.pdb:0.4144200000):0.0956701000):0.1799640000):0.4808580000):0.4213150000):0.2502240000	(((1lko_A.pdb:0.6482010000	1yuz_A.pdb:1.2000860000):0.8867960000	3qhb_A.pdb:0.7401300000):0.6428550000	(1otk_A.pdb:4.3851030000	(((((((1oqu_A.pdb:0.0639540000	(1r2f_A.pdb:0.2472220000	1uzr_A.pdb:0.1417730000):0.1319330000):0.8389390000	((1jk0_A.pdb:0.4324170000	1w68_A.pdb:0.0000020000):0.0742119000	2uw2_A.pdb:0.0364630000):1.5193200000):0.3441340000	1mxr_A.pdb:1.3970450000):0.2794380000	3ee4_A.pdb:1.7006910000):0.7261790000	(((2uw1_A.pdb:0.0000020000	2uw1_B.pdb:0.0028600000):0.0000029700	1afr_A.pdb:0.2208130000):1.6401900000	1za0_A.pdb:1.6604360000):0.5676840000):0.6313090000	((2inc_B.pdb:1.7114160000	2inp_C.pdb:0.4995760000):0.6812490000	1mty_B.pdb:2.6358800000):0.6913650000):0.3385190000	(1mty_D.pdb:1.3427450000	3dhg_A.pdb:1.6598460000):0.9915420000):0.0302085000):0.7193310000):0.6130290000):0.3103890000	2vzb_A.pdb:0.9332110000):0.3752500000):0.5153570000):0.1806150000):0.1277150000):0.0415800000	(1n1q_A.pdb:0.3678570000	2chp_A.pdb:0.5138880000):0.0711967000);
(1ji5_A.pdb:0.2688810000	(1jig_A.pdb:0.1824280000	(1n1q_A.pdb:0.2542690000	(((1qgh_A.pdb:0.2834830000	2ux1_A.pdb:0.7141430000):0.2812020000	(1ji4_A.pdb:0.6791040000	2fjc_A.pdb:0.8835820000):0.1736410000):0.1480500000	((((1dps_A.pdb:0.0032970000	1jts_A.pdb:0.0102310000):0.1221970000	1o9r_A.pdb:0.5330120000):0.4103170000	1uvh_A.pdb:0.7190260000):0.7036790000	((1tjo_A.pdb:0.0000010000	1tk6_A.pdb:0.0000010000):0.7365470000	((((2fzf_A.pdb:3.0015960000	((((1lko_A.pdb:0.8298050000	1yuz_A.pdb:0.6808750000):0.8688550000	3qhb_A.pdb:0.4317910000):0.9294550000	((((((1otk_A.pdb:3.6466040000	1mty_B.pdb:1.9510840000):0.1458580000	2inp_C.pdb:0.5551350000):0.7216680000	2inc_B.pdb:1.2461860000):0.3815450000	(1mty_D.pdb:1.7579370000	3dhg_A.pdb:1.5079330000):1.0701300000):1.5617800000	(((2uw1_A.pdb:0.0000020000	2uw1_B.pdb:0.0000020000):0.0365274000	1afr_A.pdb:0.1193470000):1.2643800000	1za0_A.pdb:1.3543400000):0.7786180000):0.2503370000	((((1oqu_A.pdb:0.0943850000	(1r2f_A.pdb:0.2722270000	1uzr_A.pdb:0.1123730000):0.1186300000):1.0211500000	1mxr_A.pdb:1.6610280000):0.1230500000	((1jk0_A.pdb:0.4012980000	1w68_A.pdb:0.0000020000):0.1261190000	2uw2_A.pdb:0.0261370000):1.5698700000):0.7320530000	3ee4_A.pdb:1.8923020000):0.3850150000):0.8704590000):0.1041860000	((((1lb3_A.pdb:0.0574010000	2za7_A.pdb:0.2287200000):0.4013220000	1bg7_A.pdb:0.6111740000):0.1303370000	1r03_A.pdb:0.1374210000):0.3734870000	((1z6o_A.pdb:1.1123150000	1z6o_M.pdb:0.6410110000):0.4826620000	(((1eum_A.pdb:0.4322890000	1krq_A.pdb:0.2453610000):0.4073060000	(2jd7_A.pdb:0.1307910000	1vlg_A.pdb:0.3279400000):0.1737280000):0.2598090000	3e6s_A.pdb:0.8348950000):0.2428850000):0.1000580000):0.7632530000):0.2496850000):0.3777810000	(((1bcf_A.pdb:0.0000020000	3e1q_A.pdb:0.0061960000):0.2389080000	2fkz_A.pdb:0.1615030000):0.2796720000	1jgc_A.pdb:0.3790390000):0.4461710000):0.1772120000	1nfv_A.pdb:0.5660490000):0.6654460000	2vzb_A.pdb:1.0982340000):0.4693320000):0.6914730000):0.1405960000):0.1002260000):0.1739490000):0.0683726000	2chp_A.pdb:0.5522500000);
(1ji5_A.pdb:0.2319580000	(1jig_A.pdb:0.1042830000	(((1qgh_A.pdb:0.1940390000	2ux1_A.pdb:0.7652740000):0.3509260000	(1ji4_A.pdb:0.9545720000	2fjc_A.pdb:0.7132300000):0.3060080000):0.0821212000	((((1dps_A.pdb:0.0000020000	1jts_A.pdb:0.0194010000):0.3020670000	1o9r_A.pdb:0.3388300000):0.5898390000	1uvh_A.pdb:0.5617460000):0.3791870000	((1tjo_A.pdb:0.0000020000	1tk6_A.pdb:0.0000010000):0.5575710000	(((((2fzf_A.pdb:4.9596980000	((1bcf_A.pdb:0.0000010000	3e1q_A.pdb:0.0207350000):0.1982120000	2fkz_A.pdb:0.2133460000):0.0274874000):0.2081530000	1jgc_A.pdb:0.6054370000):0.5731830000	1nfv_A.pdb:0.8516490000):0.3914090000	((((1lko_A.pdb:0.9074290000	1yuz_A.pdb:0.8873430000):0.9024810000	3qhb_A.pdb:1.2459200000):0.6680140000	(((((((((1otk_A.pdb:3.4346510000	2inp_C.pdb:0.7480490000):0.5435750000	2inc_B.pdb:1.0238510000):0.5624470000	1mty_B.pdb:1.7811580000):1.7487500000	1mty_D.pdb:1.5902700000):0.4306340000	3dhg_A.pdb:0.8457580000):2.7510900000	((1jk0_A.pdb:0.4389090000	1w68_A.pdb:0.0144980000):0.0502926000	2uw2_A.pdb:0.0372660000):0.8423710000):0.7430620000	1mxr_A.pdb:1.3146910000):0.1485080000	((1oqu_A.pdb:0.1469100000	(1r2f_A.pdb:0.2855880000	1uzr_A.pdb:0.1707870000):0.1353270000):0.6199240000	3ee4_A.pdb:2.4067840000):0.1891690000):1.5659200000	(((2uw1_A.pdb:0.0000020000	2uw1_B.pdb:0.0159690000):0.0288211000	1afr_A.pdb:0.1773160000):1.9275500000	1za0_A.pdb:1.7258710000):1.0682700000):0.2632630000):1.5346500000	((((((1lb3_A.pdb:0.0505130000	2za7_A.pdb:0.1658710000):0.2399690000	1bg7_A.pdb:0.5262510000):0.1617510000	1r03_A.pdb:0.2410150000):0.1558260000	1z6o_A.pdb:1.7053470000):0.3432130000	(((1eum_A.pdb:0.6847580000	1krq_A.pdb:0.3113020000):0.5185850000	3e6s_A.pdb:1.2032980000):0.1946030000	(2jd7_A.pdb:0.2244930000	1vlg_A.pdb:0.5289240000):0.1469930000):0.4080320000):0.1506140000	1z6o_M.pdb:1.1938080000):0.8450140000):0.1980900000):0.5564080000	2vzb_A.pdb:1.3962920000):0.5787860000):0.6063240000):0.5673420000):0.1947160000):0.1812930000	(1n1q_A.pdb:0.3271050000	2chp_A.pdb:0.6308330000):0.1267030000);
(1ji5_A.pdb:0.3385500000	(1jig_A.pdb:0.2044800000	((((1qgh_A.pdb:0.3946830000	2ux1_A.pdb:0.5284230000):0.1739430000	(((1dps_A.pdb:0.0050780000	1jts_A.pdb:0.0226060000):0.4252860000	1o9r_A.pdb:0.3320290000):0.4068000000	1uvh_A.pdb:0.7696720000):0.4154790000):0.1911660000	((1tjo_A.pdb:0.0000010000	1tk6_A.pdb:0.0000010000):0.6934280000	((((2fzf_A.pdb:3.4024530000	(((1bcf_A.pdb:0.0000020000	3e1q_A.pdb:0.0069790000):0.2301860000	2fkz_A.pdb:0.2786920000):0.2637910000	1jgc_A.pdb:0.5471090000):0.1969330000):0.4006380000	1nfv_A.pdb:0.9646590000):0.5595190000	((((1lko_A.pdb:0.6695940000	1yuz_A.pdb:0.8097680000):1.1771600000	3qhb_A.pdb:0.8719580000):0.2182230000	(((((1otk_A.pdb:3.7092590000	(1mty_D.pdb:1.4276410000	3dhg_A.pdb:1.4457970000):0.6940700000):0.1595370000	((2inc_B.pdb:1.4209820000	2inp_C.pdb:0.9053000000):1.2815400000	1mty_B.pdb:1.2947860000):0.7202890000):0.5056170000	(((((1oqu_A.pdb:0.1474750000	(1r2f_A.pdb:0.2606860000	1uzr_A.pdb:0.1101330000):0.0665559000):0.6713040000	3ee4_A.pdb:2.0304870000):0.3536860000	1mxr_A.pdb:1.2945900000):1.6557700000	(1jk0_A.pdb:0.4539360000	1w68_A.pdb:0.0000020000):0.0834933000):0.0485628000	2uw2_A.pdb:0.0000020000):1.8758500000):0.9725490000	1za0_A.pdb:1.5460020000):0.8563060000	((2uw1_A.pdb:0.0000020000	2uw1_B.pdb:0.0151490000):0.0000028791	1afr_A.pdb:0.2216870000):0.8299990000):1.4452300000):0.9091260000	(((((1lb3_A.pdb:0.1201650000	2za7_A.pdb:0.1980000000):0.3494450000	1bg7_A.pdb:0.6145180000):0.1072160000	1r03_A.pdb:0.1877070000):0.2122810000	(((1eum_A.pdb:0.6228050000	1krq_A.pdb:0.2542480000):0.3830180000	3e6s_A.pdb:0.7788910000):0.2175160000	(2jd7_A.pdb:0.3885190000	1vlg_A.pdb:0.3311270000):0.0860485000):0.7645400000):0.1732870000	(1z6o_A.pdb:1.7136030000	1z6o_M.pdb:0.6598690000):0.2079860000):0.4833280000):0.2356750000):0.8037080000	2vzb_A.pdb:1.1343690000):0.4450100000):0.6967290000):0.1399440000	(1ji4_A.pdb:0.8360330000	2fjc_A.pdb:0.9196000000):0.2264520000):0.1307680000):0.1451380000	(1n1q_A.pdb:0.2419590000	2chp_A.pdb:0.6335940000):0.1254770000);
(1ji5_A.pdb:0.2031900000	(1jig_A.pdb:0.2333080000	(((1qgh_A.pdb:0.3924780000	2ux1_A.pdb:0.7054540000):0.2942960000	((((1dps_A.pdb:0.0149140000	1jts_A.pdb:0.0200930000):0.4858870000	1o9r_A.pdb:0.2967370000):0.4987450000	1uvh_A.pdb:0.7121890000):0.5693020000	((1tjo_A.pdb:0.0000010000	1tk6_A.pdb:0.0000010000):0.6559260000	((((2fzf_A.pdb:3.3790090000	(((1bcf_A.pdb:0.0000020000	3e1q_A.pdb:0.0000030000):0.3211960000	2fkz_A.pdb:0.1363370000):0.2311720000	1jgc_A.pdb:0.4135670000):0.3915290000):0.3003840000	1nfv_A.pdb:0.6398160000):0.3324060000	((((1lko_A.pdb:0.7453780000	1yuz_A.pdb:1.1107690000):1.0027700000	3qhb_A.pdb:0.8754620000):0.2913340000	(((((1otk_A.pdb:4.3059740000	((2inc_B.pdb:1.3248200000	2inp_C.pdb:1.0695880000):0.1600950000	1mty_B.pdb:2.1613940000):0.3490910000):0.4433980000	(1mty_D.pdb:1.2146360000	3dhg_A.pdb:1.2774740000):1.0741500000):0.8170840000	(((((1oqu_A.pdb:0.1272570000	(1r2f_A.pdb:0.2707150000	1uzr_A.pdb:0.1455000000):0.0708212000):0.4373140000	3ee4_A.pdb:2.9246490000):0.5919730000	1mxr_A.pdb:1.0358020000):1.7751900000	(1jk0_A.pdb:0.3799330000	1w68_A.pdb:0.0000020000):0.0911862000):0.0793436000	2uw2_A.pdb:0.0000020000):2.0072400000):0.6053960000	1za0_A.pdb:1.5071990000):0.7703940000	((2uw1_A.pdb:0.0000020000	2uw1_B.pdb:0.0030320000):0.0000028497	1afr_A.pdb:0.1883310000):1.0650800000):0.8278470000):1.2286100000	(((((1lb3_A.pdb:0.0692220000	2za7_A.pdb:0.1699920000):0.3209800000	1r03_A.pdb:0.2822520000):0.0787154000	1bg7_A.pdb:0.4909090000):0.1794110000	(1z6o_A.pdb:1.4551450000	1z6o_M.pdb:0.8537700000):0.3523420000):0.0944622000	(((1eum_A.pdb:0.6838350000	1krq_A.pdb:0.3750430000):0.1881670000	3e6s_A.pdb:0.9363310000):0.2437340000	(2jd7_A.pdb:0.3258380000	1vlg_A.pdb:0.4143510000):0.2742770000):0.3285350000):0.5910880000):0.3290710000):0.6005330000	2vzb_A.pdb:0.9357010000):0.7744560000):0.6450640000):0.2995910000):0.1166650000	(1ji4_A.pdb:0.9370860000	2fjc_A.pdb:0.8888640000):0.3415960000):0.1569430000):0.1282070000	(1n1q_A.pdb:0.3618680000	2chp_A.pdb:0.8752040000):0.1097090000);
(1ji5_A.pdb:0.3139510000	1jig_A.pdb:0.3087920000	((1n1q_A.pdb:0.2949980000	2chp_A.pdb:0.6546120000):0.1117190000	((1qgh_A.pdb:0.5702250000	2ux1_A.pdb:0.6807440000):0.3010120000	((1ji4_A.pdb:0.7765140000	2fjc_A.pdb:0.9476580000):0.1602240000	((((1dps_A.pdb:0.0000020000	1jts_A.pdb:0.0207480000):0.2300290000	1o9r_A.pdb:0.4073800000):0.2667610000	1uvh_A.pdb:0.8264600000):0.8234640000	((1tjo_A.pdb:0.0000010000	1tk6_A.pdb:0.0000010000):0.9497780000	((((2fzf_A.pdb:2.8749870000	(((1bcf_A.pdb:0.0000010000	3e1q_A.pdb:0.0065300000):0.2281890000	2fkz_A.pdb:0.3021910000):0.2946810000	1jgc_A.pdb:0.5467150000):0.5214910000):0.1228570000	1nfv_A.pdb:0.6735670000):0.4704940000	((((1lko_A.pdb:0.9753220000	1yuz_A.pdb:0.7415650000):1.1542000000	3qhb_A.pdb:0.1981690000):1.0603200000	((((1otk_A.pdb:3.1529060000	((2inc_B.pdb:1.0792760000	(2inp_C.pdb:0.8930170000	1mty_B.pdb:2.3544250000):0.1599240000):1.6651100000	(1mty_D.pdb:1.9688550000	3dhg_A.pdb:1.4743580000):0.7030930000):0.1709830000):0.8537010000	(((1oqu_A.pdb:0.1303720000	(1r2f_A.pdb:0.2495110000	1uzr_A.pdb:0.1529470000):0.1202320000):0.8372300000	((1jk0_A.pdb:0.4230650000	1w68_A.pdb:0.0000020000):0.0882454000	2uw2_A.pdb:0.0324870000):1.5572000000):0.4302860000	1mxr_A.pdb:1.1277950000):0.8849170000):0.2614770000	3ee4_A.pdb:1.2554150000):0.8469160000	(((2uw1_A.pdb:0.0000020000	2uw1_B.pdb:0.0029040000):0.0839840000	1afr_A.pdb:0.1440900000):0.9991800000	1za0_A.pdb:1.7079470000):0.4294400000):0.6783080000):0.4995300000	(((((1lb3_A.pdb:0.0940170000	2za7_A.pdb:0.1608970000):0.3565690000	1bg7_A.pdb:0.5072310000):0.1402670000	1r03_A.pdb:0.2314250000):0.4862540000	(1z6o_A.pdb:1.5620220000	1z6o_M.pdb:0.6547740000):0.2737920000):0.2560890000	((((1eum_A.pdb:0.4427530000	1krq_A.pdb:0.4053960000):0.5625380000	3e6s_A.pdb:0.7223210000):0.2569270000	2jd7_A.pdb:0.3851280000):0.3887560000	1vlg_A.pdb:0.0785500000):0.3871170000):0.7288250000):0.3985390000):0.3381290000	2vzb_A.pdb:1.3859630000):0.2488740000):0.3148470000):0.2395610000):0.1278380000):0.1439180000):0.0908576000);
(1ji5_A.pdb:0.3492400000	(1jig_A.pdb:0.1850150000	(1n1q_A.pdb:0.3925040000	(((1qgh_A.pdb:0.3777150000	2ux1_A.pdb:0.4350780000):0.2580990000	(((1dps_A.pdb:0.0000020000	1jts_A.pdb:0.0063010000):0.2628730000	1o9r_A.pdb:0.3232880000):0.2690670000	1uvh_A.pdb:1.0284320000):0.7097400000):0.0963105000	(((1ji4_A.pdb:0.6509710000	((((2fzf_A.pdb:4.4059210000	(((1lko_A.pdb:0.6960690000	1yuz_A.pdb:1.0407430000):1.0520000000	(((1otk_A.pdb:4.5129990000	(((2inc_B.pdb:1.1338360000	1mty_B.pdb:2.4185810000):0.2795430000	2inp_C.pdb:0.8665040000):0.9066850000	(1mty_D.pdb:1.6879560000	3dhg_A.pdb:1.0930670000):0.7260750000):0.1975800000):0.8536470000	((((1oqu_A.pdb:0.1090510000	(1r2f_A.pdb:0.2600620000	1uzr_A.pdb:0.1275870000):0.0766047000):0.9496780000	((1jk0_A.pdb:0.4488540000	1w68_A.pdb:0.0000020000):0.0651642000	2uw2_A.pdb:0.0507640000):1.6405800000):0.1459160000	1mxr_A.pdb:1.1299370000):1.1216000000	3ee4_A.pdb:1.3547570000):0.2784880000):0.4982730000	(((2uw1_A.pdb:0.0000020000	2uw1_B.pdb:0.0060070000):0.0630986000	1afr_A.pdb:0.1777630000):0.9596680000	1za0_A.pdb:1.4509120000):0.2511180000):0.6076950000):0.5756580000	3qhb_A.pdb:0.5786050000):0.8349850000):0.3740940000	((((1lb3_A.pdb:0.0575160000	2za7_A.pdb:0.2353060000):0.4031700000	1r03_A.pdb:0.2160370000):0.0943339000	1bg7_A.pdb:0.6125990000):0.1441990000	((1z6o_A.pdb:1.2827380000	1z6o_M.pdb:1.1069900000):0.2836170000	(((1eum_A.pdb:0.5954620000	1krq_A.pdb:0.3465530000):0.2884100000	(2jd7_A.pdb:0.3399120000	1vlg_A.pdb:0.3138260000):0.2346020000):0.2343300000	3e6s_A.pdb:1.0043310000):0.5228920000):0.0925161000):0.5804190000):0.3761240000	((((1bcf_A.pdb:0.0000010000	3e1q_A.pdb:0.0066700000):0.3085790000	2fkz_A.pdb:0.2138010000):0.3519630000	1jgc_A.pdb:0.3257710000):0.4330580000	1nfv_A.pdb:0.7946780000):0.3857030000):0.4634260000	2vzb_A.pdb:1.0337080000):0.6550020000):0.0452316000	2fjc_A.pdb:0.8571970000):0.1316740000	(1tjo_A.pdb:0.0000010000	1tk6_A.pdb:0.0000010000):1.2552500000):0.3706100000):0.1948130000):0.1181140000):0.1155210000	2chp_A.pdb:0.6309990000);
(1ji5_A.pdb:0.2355380000	((1jig_A.pdb:0.1534380000	((((1qgh_A.pdb:0.4325510000	2ux1_A.pdb:0.4484980000):0.2119630000	(((1dps_A.pdb:0.0102120000	1jts_A.pdb:0.0226390000):0.3389690000	1o9r_A.pdb:0.2354720000):0.2907760000	1uvh_A.pdb:0.6942130000):0.5284920000):0.1598500000	(1ji4_A.pdb:0.6475830000	2fjc_A.pdb:0.6221860000):0.3620130000):0.1298290000	((1tjo_A.pdb:0.0000010000	1tk6_A.pdb:0.0000010000):0.7668550000	(((2fzf_A.pdb:2.7577930000	(((1bcf_A.pdb:0.0000010000	3e1q_A.pdb:0.0000030000):0.2981520000	2fkz_A.pdb:0.1677570000):0.2145390000	1jgc_A.pdb:0.3685900000):0.1305440000):0.3407220000	(1nfv_A.pdb:0.6611230000	((((1lko_A.pdb:0.9777090000	1yuz_A.pdb:0.6854750000):1.0340700000	3qhb_A.pdb:0.5995100000):0.9682190000	(((1otk_A.pdb:3.3943930000	(((2inc_B.pdb:1.2582090000	1mty_B.pdb:2.0795100000):0.3393710000	2inp_C.pdb:1.5010650000):0.6788720000	(1mty_D.pdb:1.0608890000	3dhg_A.pdb:1.5881780000):0.8414500000):0.3475420000):0.6326200000	((((1oqu_A.pdb:0.0727300000	(1r2f_A.pdb:0.2482830000	1uzr_A.pdb:0.1188610000):0.0900031000):1.0889500000	((1jk0_A.pdb:0.3747260000	1w68_A.pdb:0.0071030000):0.0630085000	2uw2_A.pdb:0.0287520000):1.5226100000):0.3013450000	1mxr_A.pdb:0.7484300000):1.0459000000	3ee4_A.pdb:1.3100390000):0.6211290000):0.1008360000	(((2uw1_A.pdb:0.0000020000	2uw1_B.pdb:0.0123030000):0.0202888000	1afr_A.pdb:0.1728830000):1.5476100000	1za0_A.pdb:1.2745340000):0.5179200000):0.7785620000):0.0513900000	((((1lb3_A.pdb:0.1030730000	2za7_A.pdb:0.1363090000):0.3089940000	1bg7_A.pdb:0.5978880000):0.0746940000	1r03_A.pdb:0.1498970000):0.3038760000	((1z6o_A.pdb:1.4822860000	1z6o_M.pdb:0.5401820000):0.2385190000	((1eum_A.pdb:0.5906190000	1krq_A.pdb:0.1186750000):0.3152920000	(3e6s_A.pdb:0.8133960000	(2jd7_A.pdb:0.3534990000	1vlg_A.pdb:0.2346300000):0.1850090000):0.1409380000):0.4138400000):0.1858520000):0.7071150000):0.7041340000):0.2014180000):0.5809170000	2vzb_A.pdb:0.9329890000):0.3000500000):0.5056550000):0.0550625000):0.0812293000	1n1q_A.pdb:0.3233720000):0.0630245000	2chp_A.pdb:0.5418370000);
(1ji5_A.pdb:0.3535020000	(1jig_A.pdb:0.1447220000	((1qgh_A.pdb:0.3505010000	2ux1_A.pdb:0.6256480000):0.4030680000	((1ji4_A.pdb:0.6551450000	2fjc_A.pdb:0.8454080000):0.2036120000	((((1dps_A.pdb:0.0045980000	1jts_A.pdb:0.0214670000):0.4233730000	1o9r_A.pdb:0.3680790000):0.3399810000	1uvh_A.pdb:0.8560770000):0.6240280000	((1tjo_A.pdb:0.0000010000	1tk6_A.pdb:0.0000010000):0.7272850000	((((2fzf_A.pdb:2.9776520000	(((1bcf_A.pdb:0.0000010000	3e1q_A.pdb:0.0000030000):0.2683420000	2fkz_A.pdb:0.1130240000):0.2933190000	1jgc_A.pdb:0.5327830000):0.3545150000):0.0668599000	1nfv_A.pdb:0.9374800000):0.1365760000	(((((((1lko_A.pdb:0.9717060000	1yuz_A.pdb:0.8166920000):0.6862540000	3qhb_A.pdb:0.9127980000):0.8032770000	(((1otk_A.pdb:3.5149520000	(((2inc_B.pdb:2.1316300000	2inp_C.pdb:0.9020730000):0.5534480000	1mty_B.pdb:2.3278660000):0.4700820000	(1mty_D.pdb:1.8680200000	3dhg_A.pdb:1.1670590000):1.1196700000):0.4131930000):0.9431960000	((((1oqu_A.pdb:0.1009090000	(1r2f_A.pdb:0.2435410000	1uzr_A.pdb:0.1513920000):0.0741425000):0.8718380000	((1jk0_A.pdb:0.3863650000	1w68_A.pdb:0.0000020000):0.0183709000	2uw2_A.pdb:0.0878900000):1.4607400000):0.2775500000	1mxr_A.pdb:1.5802200000):1.3158000000	3ee4_A.pdb:1.6457860000):0.6715430000):0.2204560000	(((2uw1_A.pdb:0.0000020000	1afr_A.pdb:0.2136630000):0.0018685600	2uw1_B.pdb:0.0014230000):1.7789900000	1za0_A.pdb:1.2166940000):0.3877850000):0.2801610000):1.0447100000	1z6o_A.pdb:1.4286820000):0.0000024479	(((1lb3_A.pdb:0.0724410000	2za7_A.pdb:0.1352100000):0.3593630000	1bg7_A.pdb:0.4610340000):0.0872187000	1r03_A.pdb:0.2029540000):0.4035550000):0.1660540000	1z6o_M.pdb:0.7557410000):0.1478150000	((((1eum_A.pdb:0.4658810000	1krq_A.pdb:0.3767380000):0.2875010000	3e6s_A.pdb:0.8676070000):0.2929850000	2jd7_A.pdb:0.3076720000):0.1594010000	1vlg_A.pdb:0.1933950000):0.4161410000):0.9369410000):0.6151680000	2vzb_A.pdb:1.2280170000):0.6143170000):0.4356160000):0.1880090000):0.1613410000):0.2014590000):0.0646348000	(1n1q_A.pdb:0.3267640000	2chp_A.pdb:0.6245980000):0.1204930000);
(1ji5_A.pdb:0.2477750000	((1jig_A.pdb:0.1721010000	(((1qgh_A.pdb:0.3793250000	2ux1_A.pdb:0.6423000000):0.1812690000	(((1dps_A.pdb:0.0000020000	1jts_A.pdb:0.0139220000):0.3193730000	1o9r_A.pdb:0.3211220000):0.4704860000	1uvh_A.pdb:0.6746070000):0.6189550000):0.1344830000	((1ji4_A.pdb:0.7597690000	2fjc_A.pdb:0.8377880000):0.3333330000	((1tjo_A.pdb:0.0000010000	1tk6_A.pdb:0.0000010000):0.7517170000	(((((2fzf_A.pdb:3.6415550000	1jgc_A.pdb:0.3948600000):0.1082370000	((1bcf_A.pdb:0.0000010000	3e1q_A.pdb:0.0065140000):0.4334910000	2fkz_A.pdb:0.0271190000):0.2876780000):0.4441240000	((((1lko_A.pdb:0.8848660000	1yuz_A.pdb:1.0832660000):1.2950600000	3qhb_A.pdb:0.6954980000):0.6474180000	((((1otk_A.pdb:2.3719930000	3ee4_A.pdb:1.2856890000):0.3000640000	((1oqu_A.pdb:0.1603630000	(1r2f_A.pdb:0.2586420000	1uzr_A.pdb:0.1278230000):0.0337745000):0.7622490000	(1mxr_A.pdb:1.4072880000	((1jk0_A.pdb:0.3662750000	1w68_A.pdb:0.0000020000):0.0391918000	2uw2_A.pdb:0.0901130000):1.5516800000):0.2462780000):1.1163400000):0.5039990000	(((2inc_B.pdb:1.2428860000	1mty_B.pdb:1.8614080000):0.4091570000	2inp_C.pdb:0.7822310000):0.9311440000	(1mty_D.pdb:1.2874010000	3dhg_A.pdb:1.7809220000):0.5835560000):1.0766200000):1.0961600000	(((2uw1_A.pdb:0.0000020000	1afr_A.pdb:0.2251010000):0.0008442340	2uw1_B.pdb:0.0022500000):1.6693500000	1za0_A.pdb:1.2211860000):0.1532480000):0.9795500000):0.2816130000	(((1lb3_A.pdb:0.0096710000	2za7_A.pdb:0.2058350000):0.4515870000	(1bg7_A.pdb:0.7931060000	1r03_A.pdb:0.2898820000):0.0480585000):0.2661610000	((1z6o_A.pdb:1.2011730000	1z6o_M.pdb:0.7060510000):0.2237000000	((((1eum_A.pdb:0.4921310000	1krq_A.pdb:0.2307250000):0.5257920000	3e6s_A.pdb:1.0140080000):0.1822790000	2jd7_A.pdb:0.2912340000):0.2855790000	1vlg_A.pdb:0.1786550000):0.5684590000):0.1165060000):0.2930400000):0.8375050000):0.2858050000	1nfv_A.pdb:1.0303800000):0.5077090000	2vzb_A.pdb:0.9813170000):0.4473350000):0.4578880000):0.3605470000):0.1405520000):0.0733738000	1n1q_A.pdb:0.2954450000):0.1598070000	2chp_A.pdb:0.4910000000);
(1ji5_A.pdb:0.2727090000	1jig_A.pdb:0.2843060000	((1n1q_A.pdb:0.2578990000	(2chp_A.pdb:0.5376660000	(((1ji4_A.pdb:0.8029400000	2fjc_A.pdb:0.8532810000):0.1968120000	(((1dps_A.pdb:0.0000020000	1jts_A.pdb:0.0199970000):0.3132990000	1o9r_A.pdb:0.2942770000):0.2629960000	1uvh_A.pdb:0.8723320000):0.7419700000):0.0621200000	((1tjo_A.pdb:0.0000010000	1tk6_A.pdb:0.0000010000):1.0303400000	(((((2fzf_A.pdb:2.6683600000	((1lko_A.pdb:0.7270920000	1yuz_A.pdb:1.2850180000):1.1024900000	3qhb_A.pdb:0.5167250000):0.1232650000):0.7984690000	(((1otk_A.pdb:2.4085400000	(((2inc_B.pdb:1.3258910000	1mty_B.pdb:2.2216390000):0.2125370000	2inp_C.pdb:0.6897520000):0.6071420000	(1mty_D.pdb:1.4391250000	3dhg_A.pdb:1.9921720000):0.9563050000):0.1148340000):1.6848000000	(((1oqu_A.pdb:0.0200340000	(1r2f_A.pdb:0.2852400000	1uzr_A.pdb:0.1205920000):0.1497670000):0.7051580000	(1mxr_A.pdb:0.9256310000	((1jk0_A.pdb:0.4478060000	1w68_A.pdb:0.0000020000):0.0482242000	2uw2_A.pdb:0.0656790000):1.3977400000):0.2749740000):0.9487430000	3ee4_A.pdb:1.0045170000):0.6446510000):0.3904630000	(((2uw1_A.pdb:0.0000020000	2uw1_B.pdb:0.0091590000):0.0413566000	1afr_A.pdb:0.1538100000):1.2153800000	1za0_A.pdb:1.4676990000):0.1557530000):0.5248790000):0.3801380000	((((1lb3_A.pdb:0.1308890000	2za7_A.pdb:0.1427000000):0.4060610000	1r03_A.pdb:0.2455070000):0.0270254000	1bg7_A.pdb:0.5095700000):0.3801670000	((1z6o_A.pdb:1.4138130000	1z6o_M.pdb:0.7220090000):0.1507580000	((((1eum_A.pdb:0.4512500000	1krq_A.pdb:0.2439310000):0.2458380000	3e6s_A.pdb:0.8098130000):0.3557930000	2jd7_A.pdb:0.2061330000):0.3059760000	1vlg_A.pdb:0.1225390000):0.6190250000):0.1722910000):0.3927560000):0.7274180000	((((1bcf_A.pdb:0.0000010000	3e1q_A.pdb:0.0136500000):0.3005320000	2fkz_A.pdb:0.1488190000):0.2234400000	1jgc_A.pdb:0.3536860000):0.5962070000	1nfv_A.pdb:0.7545770000):0.0000022157):0.5113110000	2vzb_A.pdb:0.8878950000):0.3393460000):0.5780190000):0.1114660000):0.0000020322):0.0653728000	(1qgh_A.pdb:0.2963880000	2ux1_A.pdb:0.6385030000):0.4614200000):0.0513253000);
(1ji5_A.pdb:0.2737740000	1jig_A.pdb:0.2317270000	(((1n1q_A.pdb:0.3517450000	(((1ji4_A.pdb:0.6915660000	2fjc_A.pdb:0.9222230000):0.2265210000	(((1dps_A.pdb:0.0000020000	1jts_A.pdb:0.0474900000):0.2105190000	1o9r_A.pdb:0.4410880000):0.2336650000	1uvh_A.pdb:0.9907540000):0.4953730000):0.1030070000	((1tjo_A.pdb:0.0000010000	1tk6_A.pdb:0.0000010000):0.9299860000	((((2fzf_A.pdb:2.5087420000	(((1bcf_A.pdb:0.0000010000	3e1q_A.pdb:0.0061330000):0.1888450000	2fkz_A.pdb:0.2164710000):0.1600380000	1jgc_A.pdb:0.5589160000):0.4903370000):0.0978556000	1nfv_A.pdb:0.7726920000):0.4696980000	((((1lko_A.pdb:0.9735440000	1yuz_A.pdb:0.4613790000):1.4451700000	3qhb_A.pdb:0.4707410000):0.6840790000	(((1otk_A.pdb:2.2036230000	(2inc_B.pdb:1.0337470000	(2inp_C.pdb:0.8405290000	1mty_B.pdb:2.5739630000):0.4167210000):0.6401640000):0.0000021443	(1mty_D.pdb:1.5726700000	3dhg_A.pdb:0.8431290000):1.2389300000):0.6607790000	(((((1oqu_A.pdb:0.0602040000	(1r2f_A.pdb:0.2348070000	1uzr_A.pdb:0.1795330000):0.1160480000):1.0085800000	((1jk0_A.pdb:0.3131510000	1w68_A.pdb:0.0000020000):0.0974168000	2uw2_A.pdb:0.0462090000):1.3910300000):0.2024370000	1mxr_A.pdb:1.2065770000):1.3144900000	3ee4_A.pdb:1.1948950000):0.4311490000	(((2uw1_A.pdb:0.0000020000	2uw1_B.pdb:0.0148010000):0.0798219000	1afr_A.pdb:0.1036340000):1.3956300000	1za0_A.pdb:1.2908590000):0.9770640000):0.0691298000):1.1369400000):0.5047680000	(((((1lb3_A.pdb:0.0772300000	2za7_A.pdb:0.2081920000):0.3301460000	1bg7_A.pdb:0.6805140000):0.1161940000	1r03_A.pdb:0.1131460000):0.3830470000	(1z6o_A.pdb:1.2446710000	1z6o_M.pdb:0.6152660000):0.2921230000):0.5415990000	((((1eum_A.pdb:0.5447820000	1krq_A.pdb:0.3792390000):0.3447870000	3e6s_A.pdb:1.1327470000):0.1634140000	2jd7_A.pdb:0.2142270000):0.2018650000	1vlg_A.pdb:0.2641780000):0.3583030000):0.4476020000):0.4232760000):0.3620950000	2vzb_A.pdb:1.3580140000):0.3949910000):0.6658020000):0.1254490000):0.1691610000	(1qgh_A.pdb:0.1664680000	2ux1_A.pdb:1.0059300000):0.4042330000):0.0811463000	2chp_A.pdb:0.4854190000):0.1915800000);
(1ji5_A.pdb:0.2156660000	(1jig_A.pdb:0.1755480000	(((1qgh_A.pdb:0.4029270000	2ux1_A.pdb:0.5414410000):0.1107920000	(1ji4_A.pdb:0.8698920000	2fjc_A.pdb:0.6600610000):0.4127350000):0.1276600000	((((1dps_A.pdb:0.0000020000	1jts_A.pdb:0.0218270000):0.4203430000	1o9r_A.pdb:0.4720650000):0.3197160000	1uvh_A.pdb:0.6822020000):0.6550370000	((1tjo_A.pdb:0.0000010000	1tk6_A.pdb:0.0000010000):0.9549790000	((((2fzf_A.pdb:2.8759890000	(((1bcf_A.pdb:0.0000010000	3e1q_A.pdb:0.0074870000):0.2603950000	2fkz_A.pdb:0.1564370000):0.2943650000	1jgc_A.pdb:0.3052880000):0.3236730000):0.1084750000	1nfv_A.pdb:0.7906430000):0.0986309000	((((1lko_A.pdb:0.7927330000	1yuz_A.pdb:1.0157620000):1.0572500000	3qhb_A.pdb:0.5730380000):0.7622940000	(((1otk_A.pdb:2.3103490000	3ee4_A.pdb:1.0490690000):0.3334460000	((((1oqu_A.pdb:0.1155530000	(1r2f_A.pdb:0.2840490000	1uzr_A.pdb:0.1298670000):0.0452930000):1.0458300000	(1jk0_A.pdb:0.2637920000	(2uw2_A.pdb:0.0953430000	1w68_A.pdb:0.0000020000):0.2049180000):1.2943500000):0.5325490000	1mxr_A.pdb:1.0130590000):0.7884950000	(((2inc_B.pdb:1.7125280000	2inp_C.pdb:0.7532660000):0.5959280000	1mty_B.pdb:1.9105590000):0.7782090000	(1mty_D.pdb:2.1316780000	3dhg_A.pdb:0.9735390000):0.4099600000):0.9610000000):0.4131620000):0.6011620000	(((2uw1_A.pdb:0.0000020000	2uw1_B.pdb:0.0030610000):0.0638938000	1afr_A.pdb:0.1079520000):1.8525000000	1za0_A.pdb:1.1644980000):0.2260950000):0.4978160000):0.7726040000	((((((1lb3_A.pdb:0.0286430000	2za7_A.pdb:0.1358140000):0.3397550000	1bg7_A.pdb:0.4120070000):0.0905674000	1r03_A.pdb:0.1649520000):0.3986010000	1z6o_M.pdb:0.7042370000):0.0860565000	1z6o_A.pdb:1.2230630000):0.3873390000	((((1eum_A.pdb:0.6439870000	1krq_A.pdb:0.3581940000):0.4186370000	3e6s_A.pdb:0.7908630000):0.2439910000	2jd7_A.pdb:0.2827140000):0.1187200000	1vlg_A.pdb:0.1755580000):0.4284150000):0.7459610000):0.5654140000):0.3367400000	2vzb_A.pdb:1.1554920000):0.2011890000):0.3316020000):0.3887850000):0.2259440000):0.0467855000	(1n1q_A.pdb:0.4215270000	2chp_A.pdb:0.5418680000):0.0753842000);
(1ji5_A.pdb:0.2573000000	(1jig_A.pdb:0.1999340000	((1qgh_A.pdb:0.3483610000	2ux1_A.pdb:0.5256770000):0.3325700000	((1ji4_A.pdb:0.6964870000	2fjc_A.pdb:0.8023760000):0.1339680000	((((1dps_A.pdb:0.0000020000	1jts_A.pdb:0.0267640000):0.2419230000	1o9r_A.pdb:0.5035500000):0.3913680000	1uvh_A.pdb:0.7162370000):0.4635940000	((1tjo_A.pdb:0.0000010000	1tk6_A.pdb:0.0000010000):0.7418900000	((((2fzf_A.pdb:2.7663950000	(((1bcf_A.pdb:0.0000010000	3e1q_A.pdb:0.0132960000):0.2822260000	2fkz_A.pdb:0.1792500000):0.2251820000	1jgc_A.pdb:0.4017320000):0.3385720000):0.0826046000	1nfv_A.pdb:0.9351690000):0.2877900000	(((1lko_A.pdb:0.9942760000	1yuz_A.pdb:0.2456050000):1.4829500000	(3qhb_A.pdb:0.8392070000	((((1otk_A.pdb:3.6421300000	(1mty_D.pdb:1.9790410000	3dhg_A.pdb:1.6506940000):0.3314450000):0.0811970000	((2inc_B.pdb:1.2112230000	1mty_B.pdb:2.1250090000):0.4962430000	2inp_C.pdb:0.7229670000):1.2950000000):1.7258300000	((((1oqu_A.pdb:0.1176460000	(1r2f_A.pdb:0.3058530000	1uzr_A.pdb:0.1306310000):0.0581678000):1.1264000000	(1jk0_A.pdb:0.2044070000	(2uw2_A.pdb:0.1278850000	1w68_A.pdb:0.0000020000):0.2109870000):1.2634700000):0.5773780000	1mxr_A.pdb:0.9495120000):0.8853430000	3ee4_A.pdb:1.3728020000):0.5862050000):0.0538042000	(((2uw1_A.pdb:0.0000020000	1afr_A.pdb:0.1880400000):0.0061190000	2uw1_B.pdb:0.0000030000):1.8129200000	1za0_A.pdb:1.3114970000):0.3624740000):1.6103000000):0.5676450000):0.3743180000	(((((1lb3_A.pdb:0.0495340000	2za7_A.pdb:0.2224710000):0.4384960000	1bg7_A.pdb:0.5963730000):0.1112370000	1r03_A.pdb:0.2123490000):0.5281820000	(1z6o_A.pdb:1.7180570000	1z6o_M.pdb:0.5519920000):0.2549300000):0.2956260000	(((1eum_A.pdb:0.6076190000	1krq_A.pdb:0.2542530000):0.2626650000	3e6s_A.pdb:1.0035720000):0.1689740000	(2jd7_A.pdb:0.2250630000	1vlg_A.pdb:0.3018210000):0.1377840000):0.3343780000):0.3556090000):0.2778580000):0.3535180000	2vzb_A.pdb:1.3315240000):0.4095200000):0.6364530000):0.2162550000):0.1395980000):0.1583840000):0.0492060000	(1n1q_A.pdb:0.4042600000	2chp_A.pdb:0.4199180000):0.1133270000);
(1ji5_A.pdb:0.2503010000	1jig_A.pdb:0.2586400000	(1n1q_A.pdb:0.3163870000	(2chp_A.pdb:0.4428160000	((1qgh_A.pdb:0.2767340000	2ux1_A.pdb:0.5821820000):0.2973210000	((1ji4_A.pdb:0.6773600000	2fjc_A.pdb:0.9123330000):0.1391100000	((((1dps_A.pdb:0.0000020000	1jts_A.pdb:0.0225420000):0.3740510000	1o9r_A.pdb:0.3059730000):0.3815170000	1uvh_A.pdb:0.6509730000):0.2733330000	((1tjo_A.pdb:0.0000010000	1tk6_A.pdb:0.0000010000):0.6893180000	(((((2fzf_A.pdb:3.2651970000	((1bcf_A.pdb:0.0000020000	3e1q_A.pdb:0.0134370000):0.2170080000	2fkz_A.pdb:0.2126010000):0.1846570000):0.0845383000	1jgc_A.pdb:0.4372540000):0.4007310000	1nfv_A.pdb:0.9148790000):0.2879980000	(((1lko_A.pdb:0.9416730000	1yuz_A.pdb:0.8297230000):1.1359800000	(3qhb_A.pdb:0.8086490000	(((1otk_A.pdb:2.6438990000	(((2inc_B.pdb:0.9942710000	2inp_C.pdb:1.0567650000):0.5045740000	1mty_B.pdb:2.0604000000):0.2874970000	(1mty_D.pdb:1.4400360000	3dhg_A.pdb:1.3311130000):0.7868140000):0.8142170000):0.9695230000	((((1oqu_A.pdb:0.0821230000	(1r2f_A.pdb:0.2195000000	1uzr_A.pdb:0.0794140000):0.1667850000):1.0125300000	(1jk0_A.pdb:0.3199800000	(2uw2_A.pdb:0.0530200000	1w68_A.pdb:0.0259190000):0.0954108000):1.4911400000):0.1012300000	1mxr_A.pdb:0.9979840000):0.9390890000	3ee4_A.pdb:1.5615300000):0.3834960000):0.2738360000	(((2uw1_A.pdb:0.0000020000	2uw1_B.pdb:0.0061590000):0.0399434000	1afr_A.pdb:0.1454930000):1.6313900000	1za0_A.pdb:1.3408430000):0.2961100000):0.9954430000):0.9822870000):0.5220470000	((((((1lb3_A.pdb:0.0727300000	2za7_A.pdb:0.1709200000):0.3278270000	1bg7_A.pdb:0.7037520000):0.0997391000	1r03_A.pdb:0.1893040000):0.3333520000	1z6o_A.pdb:1.5312450000):0.2149980000	1z6o_M.pdb:0.6573470000):0.4877890000	((((1eum_A.pdb:0.4242260000	1krq_A.pdb:0.3780460000):0.3187580000	3e6s_A.pdb:1.0124700000):0.2123750000	2jd7_A.pdb:0.2436900000):0.4244730000	1vlg_A.pdb:0.0876000000):0.4332970000):0.5359290000):0.3204540000):0.2947110000	2vzb_A.pdb:1.0359230000):0.5839930000):0.6904670000):0.3096430000):0.1950840000):0.1884120000):0.0405642000):0.1280650000);
(1ji5_A.pdb:0.2080890000	(1jig_A.pdb:0.1789100000	((1qgh_A.pdb:0.3084510000	2ux1_A.pdb:0.7513510000):0.4313910000	((1ji4_A.pdb:1.0603920000	((((1dps_A.pdb:0.0042710000	1jts_A.pdb:0.0431780000):0.2389760000	1o9r_A.pdb:0.3347750000):0.3892310000	1uvh_A.pdb:1.0239450000):0.6670550000	((1tjo_A.pdb:0.0000010000	1tk6_A.pdb:0.0000010000):0.7750150000	((((((((2fzf_A.pdb:2.6988010000	(((1oqu_A.pdb:0.0720770000	(1r2f_A.pdb:0.2351650000	1uzr_A.pdb:0.1090780000):0.1266570000):0.7321600000	(1mxr_A.pdb:1.3120640000	((1jk0_A.pdb:0.4190170000	1w68_A.pdb:0.0156260000):0.1247230000	2uw2_A.pdb:0.0301790000):1.4779900000):0.1034400000):0.4369090000	3ee4_A.pdb:1.7178150000):0.5974560000):0.0221310000	((((1otk_A.pdb:3.9535470000	2inp_C.pdb:0.0000030000):0.5050220000	2inc_B.pdb:2.0624500000):0.2920810000	1mty_B.pdb:2.6950850000):0.5266330000	(1mty_D.pdb:1.0684730000	3dhg_A.pdb:1.4676550000):0.9770160000):0.5909720000):0.8116860000	(((2uw1_A.pdb:0.0000020000	1afr_A.pdb:0.1859410000):0.0000174148	2uw1_B.pdb:0.0088540000):1.4027800000	1za0_A.pdb:1.3825920000):0.2748330000):1.8514500000	((((1lb3_A.pdb:0.1280190000	2za7_A.pdb:0.1680290000):0.2948580000	1bg7_A.pdb:0.6181440000):0.0475449000	1r03_A.pdb:0.2235660000):0.3630070000	((1z6o_A.pdb:1.1862510000	1z6o_M.pdb:0.7981090000):0.6405560000	(((1eum_A.pdb:0.5021780000	1krq_A.pdb:0.3186270000):0.4429500000	3e6s_A.pdb:0.8555630000):0.1622090000	(2jd7_A.pdb:0.2410190000	1vlg_A.pdb:0.4835350000):0.1815690000):0.2374160000):0.1475790000):1.4487200000):0.1261970000	((1lko_A.pdb:1.0023720000	1yuz_A.pdb:1.0356960000):0.8765970000	3qhb_A.pdb:1.1817220000):1.0707300000):0.4203370000	1nfv_A.pdb:0.5487020000):0.1250510000	(((1bcf_A.pdb:0.0000010000	3e1q_A.pdb:0.0117730000):0.3070530000	2fkz_A.pdb:0.1989130000):0.2320980000	1jgc_A.pdb:0.3468460000):0.8626870000):0.8976410000	2vzb_A.pdb:1.3358760000):0.2524810000):0.9284460000):0.1341180000):0.2500710000	2fjc_A.pdb:0.7101120000):0.2129300000):0.3149110000):0.1593950000	(1n1q_A.pdb:0.3423150000	2chp_A.pdb:0.6479590000):0.1420300000);
(1ji5_A.pdb:0.3514030000	(1jig_A.pdb:0.3199090000	(1n1q_A.pdb:0.3607770000	((1qgh_A.pdb:0.3383150000	2ux1_A.pdb:0.4976350000):0.2498780000	((1ji4_A.pdb:0.5111620000	2fjc_A.pdb:0.9525730000):0.3317290000	((((1dps_A.pdb:0.0000020000	1jts_A.pdb:0.0196200000):0.2935720000	1o9r_A.pdb:0.1995970000):0.6320120000	1uvh_A.pdb:0.9977030000):0.3187030000	((1tjo_A.pdb:0.0000010000	1tk6_A.pdb:0.0000010000):0.7195710000	((((2fzf_A.pdb:2.5826550000	(((1bcf_A.pdb:0.0000010000	3e1q_A.pdb:0.0000030000):0.2363710000	2fkz_A.pdb:0.1983280000):0.2603400000	1jgc_A.pdb:0.4593870000):0.2187050000):0.2803860000	1nfv_A.pdb:0.7646550000):0.2617700000	((((((1lko_A.pdb:0.9379980000	1yuz_A.pdb:0.8587220000):0.7371250000	3qhb_A.pdb:0.5976140000):1.0765800000	(((((1otk_A.pdb:3.7338400000	((2inc_B.pdb:1.0208240000	1mty_B.pdb:2.6454140000):0.6517800000	2inp_C.pdb:0.4327420000):1.2121500000):0.3686070000	(1mty_D.pdb:1.4682040000	3dhg_A.pdb:1.7318740000):0.9018670000):0.8768750000	((((1oqu_A.pdb:0.0934430000	(1r2f_A.pdb:0.3348290000	1uzr_A.pdb:0.1218140000):0.1317460000):0.8532430000	1mxr_A.pdb:1.4154750000):0.1935720000	((1jk0_A.pdb:0.4150950000	1w68_A.pdb:0.0017340000):0.0607199000	2uw2_A.pdb:0.0423460000):1.5922800000):0.7533080000	3ee4_A.pdb:1.4494470000):1.1424800000):0.6133640000	1za0_A.pdb:1.4157800000):0.2768420000	((2uw1_A.pdb:0.0000020000	1afr_A.pdb:0.2475540000):0.0021870500	2uw1_B.pdb:0.0054780000):1.1639700000):1.0308900000):0.6258910000	(1z6o_A.pdb:1.4116690000	1z6o_M.pdb:0.6004330000):0.1553640000):0.1775490000	(((1lb3_A.pdb:0.0607740000	2za7_A.pdb:0.1860790000):0.2714470000	1bg7_A.pdb:0.6204330000):0.0568491000	1r03_A.pdb:0.2320260000):0.1975390000):0.4087300000	((((1eum_A.pdb:0.3311700000	1krq_A.pdb:0.3976220000):0.2786060000	3e6s_A.pdb:1.0682310000):0.1456980000	2jd7_A.pdb:0.2323640000):0.2805440000	1vlg_A.pdb:0.2335620000):0.2874430000):0.6676070000):0.6418220000	2vzb_A.pdb:0.6770470000):0.5147450000):0.2838630000):0.1995310000):0.1536710000):0.1249990000):0.1032960000):0.0861876000	2chp_A.pdb:0.5377300000);
(1ji5_A.pdb:0.3433620000	(1jig_A.pdb:0.1781420000	(((1qgh_A.pdb:0.3577210000	2ux1_A.pdb:0.5806130000):0.2472800000	(1ji4_A.pdb:0.8181710000	2fjc_A.pdb:0.7145490000):0.1890950000):0.1451140000	((((1dps_A.pdb:0.0064960000	1jts_A.pdb:0.0184470000):0.2791410000	1o9r_A.pdb:0.3091580000):0.6513940000	1uvh_A.pdb:0.6784240000):0.3354980000	((1tjo_A.pdb:0.0000010000	1tk6_A.pdb:0.0000010000):0.5910120000	((((2fzf_A.pdb:3.0163140000	(((1bcf_A.pdb:0.0000020000	3e1q_A.pdb:0.0124770000):0.2883410000	2fkz_A.pdb:0.1698540000):0.3204950000	1jgc_A.pdb:0.2987330000):0.1166060000):0.5060490000	1nfv_A.pdb:0.7730290000):0.0886629000	((((1lko_A.pdb:1.2985110000	1yuz_A.pdb:0.5792600000):0.8232390000	3qhb_A.pdb:0.7044290000):0.8727220000	((((((1otk_A.pdb:4.5855180000	2inp_C.pdb:0.2380380000):0.5987020000	1mty_B.pdb:2.8540420000):0.7635700000	2inc_B.pdb:0.8977960000):0.5963960000	(1mty_D.pdb:1.8110730000	3dhg_A.pdb:1.4214150000):1.0731600000):1.3503300000	(((2uw1_A.pdb:0.0000020000	2uw1_B.pdb:0.0140030000):0.0352670000	1afr_A.pdb:0.1534890000):1.7083900000	1za0_A.pdb:0.8978150000):0.3307030000):0.1908320000	(((((1oqu_A.pdb:0.1901950000	1uzr_A.pdb:0.1702650000):0.0346626000	1r2f_A.pdb:0.2631520000):0.8343400000	((1jk0_A.pdb:0.4459330000	1w68_A.pdb:0.0000020000):0.0806634000	2uw2_A.pdb:0.0463020000):1.6510000000):0.3576520000	1mxr_A.pdb:1.4020670000):0.4858060000	3ee4_A.pdb:1.2018500000):0.8246070000):1.1416700000):0.4356490000	((((1lb3_A.pdb:0.0490300000	2za7_A.pdb:0.2099440000):0.3477900000	(1bg7_A.pdb:0.6033600000	1r03_A.pdb:0.2958400000):0.0791501000):0.2737260000	(1z6o_A.pdb:1.4059060000	1z6o_M.pdb:0.7954200000):0.4743770000):0.2261050000	(((1eum_A.pdb:0.4804640000	1krq_A.pdb:0.3014320000):0.2860340000	3e6s_A.pdb:0.9912900000):0.1300230000	(2jd7_A.pdb:0.2379810000	1vlg_A.pdb:0.4816980000):0.2365480000):0.2212190000):0.5966470000):0.4438910000):0.6669050000	2vzb_A.pdb:0.7195810000):0.7348350000):0.3122100000):0.4419890000):0.1457750000):0.1049500000	(1n1q_A.pdb:0.2730910000	2chp_A.pdb:0.5852390000):0.1446690000);
(1ji5_A.pdb:0.3240730000	(1jig_A.pdb:0.1527160000	((1qgh_A.pdb:0.4543690000	2ux1_A.pdb:0.5566520000):0.4058960000	((1ji4_A.pdb:0.8924080000	2fjc_A.pdb:0.6697490000):0.2101190000	((((1dps_A.pdb:0.0063930000	1jts_A.pdb:0.0000030000):0.4721810000	1o9r_A.pdb:0.3602680000):0.4722100000	1uvh_A.pdb:0.7044560000):0.3061780000	((1tjo_A.pdb:0.0000010000	1tk6_A.pdb:0.0000010000):0.6470330000	((((2fzf_A.pdb:3.6455360000	(((1lko_A.pdb:1.0659360000	1yuz_A.pdb:0.9754490000):0.8925740000	3qhb_A.pdb:0.5796160000):1.0441400000	(((1otk_A.pdb:1.9937000000	(1mty_D.pdb:1.3532360000	3dhg_A.pdb:1.0789010000):1.4572100000):0.5514890000	((2inc_B.pdb:0.9207870000	1mty_B.pdb:1.9397590000):0.4364880000	2inp_C.pdb:0.9229670000):0.9958970000):0.7129770000	((((1oqu_A.pdb:0.1250890000	(1r2f_A.pdb:0.3186650000	1uzr_A.pdb:0.1076830000):0.0930655000):0.7018420000	(1mxr_A.pdb:0.8752870000	((1jk0_A.pdb:0.3568030000	1w68_A.pdb:0.0000020000):0.0704778000	2uw2_A.pdb:0.0441640000):1.3842400000):0.4199760000):0.9331770000	3ee4_A.pdb:1.0959020000):1.1544400000	(((2uw1_A.pdb:0.0000020000	2uw1_B.pdb:0.0155220000):0.0309882000	1afr_A.pdb:0.1312270000):1.6522800000	1za0_A.pdb:0.8860560000):1.0293000000):0.2545790000):0.8617210000):0.3825010000):0.6413070000	((((((1lb3_A.pdb:0.0629660000	2za7_A.pdb:0.2350760000):0.3094290000	1bg7_A.pdb:0.5197450000):0.0641720000	1r03_A.pdb:0.3412140000):0.4578290000	1z6o_M.pdb:0.7796090000):0.2109890000	1z6o_A.pdb:1.3965170000):0.1206030000	((1eum_A.pdb:0.5078560000	1krq_A.pdb:0.4024100000):0.3275770000	(3e6s_A.pdb:1.3633700000	(2jd7_A.pdb:0.3296340000	1vlg_A.pdb:0.4602440000):0.0655374000):0.2697440000):0.3491320000):0.6011190000):0.0505827000	((((1bcf_A.pdb:0.0000010000	3e1q_A.pdb:0.0130490000):0.2255670000	2fkz_A.pdb:0.2851430000):0.0721151000	1jgc_A.pdb:0.5014480000):0.4608500000	1nfv_A.pdb:1.0749480000):0.2451940000):0.7978780000	2vzb_A.pdb:1.0187590000):0.2751490000):0.4567220000):0.3931260000):0.2070010000):0.2720040000):0.1342000000	(1n1q_A.pdb:0.4358310000	2chp_A.pdb:0.5430440000):0.1834480000);
(1ji5_A.pdb:0.1637220000	(1jig_A.pdb:0.2133020000	(1n1q_A.pdb:0.3533870000	((1qgh_A.pdb:0.3838560000	2ux1_A.pdb:0.7400920000):0.2676110000	((1ji4_A.pdb:0.6630980000	2fjc_A.pdb:0.7404470000):0.2086670000	((((1dps_A.pdb:0.0000020000	1jts_A.pdb:0.0561800000):0.7225090000	1o9r_A.pdb:0.1394790000):0.5251980000	1uvh_A.pdb:0.7432140000):0.3506450000	((1tjo_A.pdb:0.0000010000	1tk6_A.pdb:0.0000010000):0.3691960000	((((2fzf_A.pdb:2.8471300000	(((1bcf_A.pdb:0.0000010000	3e1q_A.pdb:0.0068590000):0.3414930000	2fkz_A.pdb:0.0629240000):0.4079060000	1jgc_A.pdb:0.4041110000):0.2364480000):0.7717360000	1nfv_A.pdb:0.4018380000):0.2169850000	((((1lko_A.pdb:0.9116710000	1yuz_A.pdb:0.9615870000):1.3027400000	3qhb_A.pdb:0.5313300000):0.4151590000	(((1otk_A.pdb:2.5591590000	((2inc_B.pdb:0.9024780000	(2inp_C.pdb:1.0924550000	1mty_B.pdb:2.3434350000):0.3934850000):0.5687150000	(1mty_D.pdb:1.4194690000	3dhg_A.pdb:1.1212060000):0.6099680000):0.3508780000):1.2413000000	((((1oqu_A.pdb:0.0489360000	(1r2f_A.pdb:0.2350010000	1uzr_A.pdb:0.1264640000):0.1032140000):1.0038100000	1mxr_A.pdb:1.2542710000):0.2798530000	((1jk0_A.pdb:0.3908680000	1w68_A.pdb:0.0000020000):0.0819918000	2uw2_A.pdb:0.0443260000):0.9372770000):1.3809500000	3ee4_A.pdb:1.2846480000):0.5826790000):0.2822580000	(((2uw1_A.pdb:0.0000020000	2uw1_B.pdb:0.0000020000):0.0049231100	1afr_A.pdb:0.1792030000):0.7117350000	1za0_A.pdb:2.0897210000):0.7069890000):0.5374620000):0.9912490000	(((((1lb3_A.pdb:0.0598670000	2za7_A.pdb:0.1997880000):0.2648690000	1bg7_A.pdb:0.5877340000):0.1819440000	1r03_A.pdb:0.1538740000):0.4608540000	(1z6o_A.pdb:1.8055360000	1z6o_M.pdb:0.4891180000):0.2438840000):0.5523390000	((1eum_A.pdb:0.4175200000	1krq_A.pdb:0.4064210000):0.3915270000	((3e6s_A.pdb:1.4037600000	2jd7_A.pdb:0.1447600000):0.2085520000	1vlg_A.pdb:0.3634250000):0.0677110000):0.2296670000):1.1700400000):0.3110840000):0.5747610000	2vzb_A.pdb:1.2564310000):0.6750630000):0.8563580000):0.3768990000):0.1082240000):0.2186330000):0.1781950000):0.0599129000	2chp_A.pdb:0.7376060000);
(1ji5_A.pdb:0.2891580000	1jig_A.pdb:0.1967970000	((1n1q_A.pdb:0.3876020000	(((1ji4_A.pdb:0.4187680000	2fjc_A.pdb:1.0759450000):0.4255260000	(((1dps_A.pdb:0.0024240000	1jts_A.pdb:0.0124920000):0.5247790000	1o9r_A.pdb:0.2258070000):0.3514480000	1uvh_A.pdb:0.9302240000):0.7057420000):0.1689260000	((1tjo_A.pdb:0.0000010000	1tk6_A.pdb:0.0000010000):0.7812790000	((((((2fzf_A.pdb:2.6938840000	3qhb_A.pdb:0.6639720000):0.2677360000	(1lko_A.pdb:0.8403360000	1yuz_A.pdb:0.9561090000):0.8103670000):0.6758410000	(((1otk_A.pdb:2.6546140000	(1mty_D.pdb:1.8036330000	3dhg_A.pdb:1.5804500000):1.2549800000):0.1117250000	(2inc_B.pdb:1.1709290000	(2inp_C.pdb:0.5926520000	1mty_B.pdb:2.4400990000):0.3795440000):0.4824250000):1.9069000000	((((1oqu_A.pdb:0.0814820000	(1r2f_A.pdb:0.2943280000	1uzr_A.pdb:0.1300980000):0.1431420000):0.9292480000	(1mxr_A.pdb:1.4033450000	((1jk0_A.pdb:0.3614760000	1w68_A.pdb:0.0000020000):0.0520164000	2uw2_A.pdb:0.0804400000):1.2704600000):0.5763640000):0.6497580000	3ee4_A.pdb:1.8058790000):1.0556700000	(((2uw1_A.pdb:0.0000020000	1afr_A.pdb:0.1652310000):0.0000022771	2uw1_B.pdb:0.0062870000):0.8760900000	1za0_A.pdb:1.4702360000):0.9792210000):0.2478180000):0.6335770000):0.6561850000	(((((1lb3_A.pdb:0.1155270000	2za7_A.pdb:0.1894610000):0.2062440000	1bg7_A.pdb:0.7060490000):0.2421040000	1r03_A.pdb:0.1495110000):0.4972920000	(1z6o_A.pdb:1.3419980000	1z6o_M.pdb:0.7353390000):0.2063490000):0.1562840000	((((1eum_A.pdb:0.4010180000	1krq_A.pdb:0.2742090000):0.5946580000	3e6s_A.pdb:1.0753540000):0.2596110000	2jd7_A.pdb:0.2285560000):0.3221590000	1vlg_A.pdb:0.1708750000):0.5753240000):0.7109070000):0.5257010000	((((1bcf_A.pdb:0.0000010000	3e1q_A.pdb:0.0071310000):0.2752920000	2fkz_A.pdb:0.2045720000):0.2865780000	1jgc_A.pdb:0.4348370000):0.5606410000	1nfv_A.pdb:1.0152740000):0.1769730000):0.4268010000	2vzb_A.pdb:1.0386830000):0.5749350000):0.6435850000):0.0603178000):0.1592220000	(2chp_A.pdb:0.3831170000	(1qgh_A.pdb:0.2610450000	2ux1_A.pdb:0.9234090000):0.3493870000):0.1354270000):0.0820414000);
(1ji5_A.pdb:0.4024970000	(1jig_A.pdb:0.1639640000	(1n1q_A.pdb:0.3816430000	2chp_A.pdb:0.6277040000):0.1378370000):0.0473909000	((1qgh_A.pdb:0.3293970000	2ux1_A.pdb:0.7739080000):0.3126300000	((1ji4_A.pdb:0.9123040000	2fjc_A.pdb:0.8486260000):0.3029930000	((((1dps_A.pdb:0.0000020000	1jts_A.pdb:0.0197860000):0.5521750000	1o9r_A.pdb:0.1778900000):0.5440640000	1uvh_A.pdb:0.9347670000):0.3822160000	((1tjo_A.pdb:0.0000010000	1tk6_A.pdb:0.0000010000):0.8075430000	((((2fzf_A.pdb:2.2584390000	((1lko_A.pdb:0.7442900000	1yuz_A.pdb:0.9646250000):0.2809360000	(3qhb_A.pdb:1.5051030000	(((((1otk_A.pdb:2.8544170000	((2inc_B.pdb:1.0017660000	1mty_B.pdb:3.4130120000):0.1747290000	2inp_C.pdb:0.8960980000):0.9748090000):0.2711850000	(1mty_D.pdb:1.8063880000	3dhg_A.pdb:0.8897770000):0.9511730000):1.2082500000	3ee4_A.pdb:2.1139470000):0.0000024338	((((1oqu_A.pdb:0.1860950000	1uzr_A.pdb:0.0567270000):0.0591666000	1r2f_A.pdb:0.2407050000):1.4882800000	1mxr_A.pdb:1.1197630000):0.4220290000	((1jk0_A.pdb:0.4117300000	1w68_A.pdb:0.0237020000):0.0900532000	2uw2_A.pdb:0.0172640000):1.4798300000):0.4009440000):0.6433560000	(((2uw1_A.pdb:0.0000020000	2uw1_B.pdb:0.0150830000):0.0979904000	1afr_A.pdb:0.1451440000):1.2603800000	1za0_A.pdb:1.8338770000):0.1751200000):0.9353450000):0.6655390000):0.2728830000):1.0877800000	1nfv_A.pdb:0.6082970000):0.2944490000	((((1bcf_A.pdb:0.0000010000	3e1q_A.pdb:0.0000030000):0.2950880000	2fkz_A.pdb:0.2086320000):0.1848230000	1jgc_A.pdb:0.4397310000):0.3487310000	((((1lb3_A.pdb:0.0562570000	2za7_A.pdb:0.2392810000):0.3563790000	(1bg7_A.pdb:0.5546980000	1r03_A.pdb:0.1441730000):0.0672214000):0.4654090000	(1z6o_A.pdb:1.5056810000	1z6o_M.pdb:0.4873620000):0.4147700000):0.1889690000	((((1eum_A.pdb:0.5202290000	1krq_A.pdb:0.2676150000):0.2974750000	3e6s_A.pdb:1.1763550000):0.3218670000	2jd7_A.pdb:0.2616920000):0.1421760000	1vlg_A.pdb:0.2696010000):0.3595080000):0.9390010000):0.2141020000):0.5063230000	2vzb_A.pdb:1.2969190000):0.5294870000):0.6820100000):0.2218680000):0.1442700000):0.1400800000);
(1ji5_A.pdb:0.2666790000	(1jig_A.pdb:0.2100240000	(1n1q_A.pdb:0.2670060000	(((1qgh_A.pdb:0.3084010000	2ux1_A.pdb:0.6091920000):0.3325300000	(1ji4_A.pdb:0.6795860000	2fjc_A.pdb:0.7184450000):0.3109430000):0.2849220000	(((1dps_A.pdb:0.0068930000	1jts_A.pdb:0.0336910000):0.5071190000	1o9r_A.pdb:0.2166900000):0.2719360000	(1uvh_A.pdb:0.4907020000	((1tjo_A.pdb:0.0000010000	1tk6_A.pdb:0.0000010000):0.1338950000	((((((2fzf_A.pdb:3.8886120000	(((1bcf_A.pdb:0.0000010000	3e1q_A.pdb:0.0210820000):0.2656760000	2fkz_A.pdb:0.1179190000):0.7195970000	1jgc_A.pdb:0.1476940000):0.7092690000):0.1804120000	1nfv_A.pdb:0.6853430000):0.2514400000	((((1lb3_A.pdb:0.0404340000	2za7_A.pdb:0.2240610000):0.4311640000	1r03_A.pdb:0.2871180000):0.0895879000	1bg7_A.pdb:0.5692210000):0.2460630000	((1z6o_A.pdb:1.5189880000	1z6o_M.pdb:0.6785450000):0.1157230000	((((1eum_A.pdb:0.3861260000	1krq_A.pdb:0.3145160000):0.3635610000	3e6s_A.pdb:0.6488790000):0.1860350000	2jd7_A.pdb:0.3532120000):0.1283840000	1vlg_A.pdb:0.2566470000):0.8193240000):0.1126690000):0.6194080000):0.4226660000	(((1lko_A.pdb:0.7399810000	1yuz_A.pdb:0.6916370000):0.6966450000	3qhb_A.pdb:0.9228880000):0.5941610000	((2uw1_A.pdb:0.0000020000	2uw1_B.pdb:0.0000020000):0.0217070000	1afr_A.pdb:0.1885240000):1.8894900000):0.3972440000):0.3446120000	((((1otk_A.pdb:2.3178320000	((2inc_B.pdb:1.6313160000	2inp_C.pdb:0.7538750000):0.3519710000	1mty_B.pdb:1.8455040000):0.8817700000):0.2859950000	(1mty_D.pdb:1.4760910000	3dhg_A.pdb:1.6309100000):1.3086900000):0.4760780000	(((1oqu_A.pdb:0.0872930000	(1r2f_A.pdb:0.2240650000	1uzr_A.pdb:0.1048010000):0.1124580000):0.4700390000	(1mxr_A.pdb:1.0829590000	((1jk0_A.pdb:0.4224200000	1w68_A.pdb:0.0000020000):0.0655835000	2uw2_A.pdb:0.0427610000):1.5456100000):0.6525940000):0.7852990000	3ee4_A.pdb:1.6529890000):0.6475120000):0.0000020845	1za0_A.pdb:1.6396970000):0.3542210000):0.2897650000	2vzb_A.pdb:0.9778160000):1.0951900000):1.1613400000):0.3782060000):0.6991840000):0.1314470000):0.0781655000):0.1188310000	2chp_A.pdb:0.5384570000);
(1ji5_A.pdb:0.3651970000	(1jig_A.pdb:0.2506780000	(((1qgh_A.pdb:0.3798650000	2ux1_A.pdb:0.5228600000):0.1465770000	(1ji4_A.pdb:0.8968710000	2fjc_A.pdb:0.7782590000):0.3937520000):0.1009440000	((((1dps_A.pdb:0.0000020000	1jts_A.pdb:0.0132270000):0.3954970000	1o9r_A.pdb:0.4328740000):0.2914260000	1uvh_A.pdb:0.6516510000):0.5372910000	((1tjo_A.pdb:0.0000010000	1tk6_A.pdb:0.0000010000):1.0696500000	(((2fzf_A.pdb:3.3703630000	(((1bcf_A.pdb:0.0000010000	3e1q_A.pdb:0.0194440000):0.3598020000	2fkz_A.pdb:0.3118770000):0.3561770000	1jgc_A.pdb:0.3792110000):0.1566920000):0.3116430000	(1nfv_A.pdb:0.6008550000	((((1lko_A.pdb:0.5724460000	1yuz_A.pdb:0.9439980000):0.8046500000	3qhb_A.pdb:0.7699260000):0.8945540000	((((1otk_A.pdb:4.1303130000	(2inc_B.pdb:1.4591230000	(2inp_C.pdb:0.6797360000	1mty_B.pdb:2.8993530000):0.1681080000):0.8904820000):0.0000023428	(1mty_D.pdb:1.9661410000	3dhg_A.pdb:1.2181680000):0.5399220000):1.1300800000	(((2uw1_A.pdb:0.0000020000	1afr_A.pdb:0.2008680000):0.0131104000	2uw1_B.pdb:0.0026710000):1.3234100000	1za0_A.pdb:1.2619780000):0.4881090000):0.2024360000	(((((1oqu_A.pdb:0.2250840000	1uzr_A.pdb:0.0809800000):0.1671620000	1r2f_A.pdb:0.1500450000):1.2427600000	((1jk0_A.pdb:0.3748290000	1w68_A.pdb:0.0000020000):0.1197410000	2uw2_A.pdb:0.0235160000):1.6018200000):0.1695820000	1mxr_A.pdb:1.4178000000):0.7085880000	3ee4_A.pdb:1.5066220000):0.4602930000):0.5242820000):0.5511230000	(((((1lb3_A.pdb:0.0542570000	2za7_A.pdb:0.2230930000):0.4452760000	1bg7_A.pdb:0.5805210000):0.1330970000	1r03_A.pdb:0.1556970000):0.4831070000	(1z6o_A.pdb:1.5717730000	1z6o_M.pdb:0.5837020000):0.4099020000):0.2132530000	(((1eum_A.pdb:0.7477040000	1krq_A.pdb:0.1770560000):0.3380580000	3e6s_A.pdb:1.0752220000):0.1688300000	(2jd7_A.pdb:0.2935500000	1vlg_A.pdb:0.3678010000):0.1924440000):0.2787190000):0.6341920000):0.7429440000):0.1826840000):0.1955550000	2vzb_A.pdb:1.4843400000):0.4387260000):0.5392550000):0.3841780000):0.1465190000):0.1031080000	(1n1q_A.pdb:0.2350900000	2chp_A.pdb:0.5181720000):0.1645790000);
(1ji5_A.pdb:0.2323570000	(1jig_A.pdb:0.3247740000	((1n1q_A.pdb:0.3399780000	((1ji4_A.pdb:0.6825410000	2fjc_A.pdb:0.8634310000):0.3889830000	((((1dps_A.pdb:0.0000020000	1jts_A.pdb:0.0073050000):0.2836940000	1o9r_A.pdb:0.3403990000):0.3877440000	1uvh_A.pdb:0.7138640000):0.4743810000	((1tjo_A.pdb:0.0000010000	1tk6_A.pdb:0.0000010000):0.7021810000	(((((2fzf_A.pdb:2.9195530000	((1lko_A.pdb:0.8206010000	1yuz_A.pdb:0.7848700000):0.7173010000	3qhb_A.pdb:0.7691490000):0.1380120000):1.1447300000	(((((1lb3_A.pdb:0.1291470000	2za7_A.pdb:0.2085150000):0.3812300000	1bg7_A.pdb:0.6911100000):0.0778495000	1r03_A.pdb:0.2303830000):0.2667820000	(1z6o_A.pdb:1.3426650000	1z6o_M.pdb:0.9803280000):0.0918528000):0.0795323000	(((1eum_A.pdb:0.6115520000	1krq_A.pdb:0.3258660000):0.4395360000	3e6s_A.pdb:1.0277210000):0.1442550000	(2jd7_A.pdb:0.3882250000	1vlg_A.pdb:0.2735860000):0.0871180000):0.3835630000):0.7883290000):0.1897280000	((((1bcf_A.pdb:0.0000010000	3e1q_A.pdb:0.0064180000):0.3641610000	2fkz_A.pdb:0.2509660000):0.4479220000	1jgc_A.pdb:0.2585630000):0.5562930000	1nfv_A.pdb:0.6576450000):0.2296380000):0.9620060000	2vzb_A.pdb:0.8404590000):0.4437620000	(((1otk_A.pdb:3.4762650000	((2inc_B.pdb:1.6193600000	1mty_B.pdb:3.0039460000):1.0098700000	2inp_C.pdb:0.3637590000):1.5255900000):0.3390670000	(((1oqu_A.pdb:0.0892080000	(1r2f_A.pdb:0.2822780000	1uzr_A.pdb:0.1172380000):0.1429260000):0.6900060000	(1mxr_A.pdb:1.3578060000	((1jk0_A.pdb:0.4032620000	1w68_A.pdb:0.0000030000):0.0700686000	2uw2_A.pdb:0.0905760000):2.0902300000):0.1947290000):0.6576950000	3ee4_A.pdb:1.5223900000):0.4278170000):0.4542110000	((1mty_D.pdb:1.3940240000	3dhg_A.pdb:2.1519770000):2.2115800000	(((2uw1_A.pdb:0.0000020000	1afr_A.pdb:0.1989960000):0.0001234560	2uw1_B.pdb:0.0059890000):2.2279900000	1za0_A.pdb:0.4848740000):0.4859950000):0.2737420000):0.9369390000):0.5263670000):0.3189060000):0.2765190000):0.3133360000):0.0821905000	(1qgh_A.pdb:0.2044290000	2ux1_A.pdb:0.8559010000):0.5890320000):0.1203010000):0.0973007000	2chp_A.pdb:0.5704190000);
(1ji5_A.pdb:0.2635080000	(1jig_A.pdb:0.1654210000	((1n1q_A.pdb:0.2412980000	((1ji4_A.pdb:0.7362270000	2fjc_A.pdb:0.8853740000):0.2671200000	(((((1dps_A.pdb:0.0000020000	1jts_A.pdb:0.0193740000):0.2974650000	1o9r_A.pdb:0.2925610000):0.6933990000	1uvh_A.pdb:0.7320500000):0.2691550000	(1tjo_A.pdb:0.0000010000	1tk6_A.pdb:0.0000010000):0.9882120000):0.2225400000	(((((2fzf_A.pdb:2.7802900000	((1bcf_A.pdb:0.0000010000	3e1q_A.pdb:0.0000030000):0.3280100000	2fkz_A.pdb:0.1514100000):0.1471000000):0.3237490000	1jgc_A.pdb:0.4377220000):0.3317890000	1nfv_A.pdb:0.8224050000):0.3487680000	((((1lko_A.pdb:1.1012510000	1yuz_A.pdb:0.5660280000):0.9665630000	3qhb_A.pdb:0.8929580000):0.7076150000	(((1otk_A.pdb:2.3611420000	(((2inc_B.pdb:1.2776430000	1mty_B.pdb:1.9721690000):0.2971220000	2inp_C.pdb:0.6495830000):1.3140900000	(1mty_D.pdb:1.8446790000	3dhg_A.pdb:1.2821760000):0.8953080000):0.1447500000):0.8819090000	(((1oqu_A.pdb:0.0776530000	(1r2f_A.pdb:0.2813980000	1uzr_A.pdb:0.1604120000):0.0771228000):0.9939660000	(1mxr_A.pdb:1.3129190000	(1jk0_A.pdb:0.2248040000	(2uw2_A.pdb:0.1595380000	1w68_A.pdb:0.0000020000):0.1447770000):1.6855000000):0.4947360000):1.1108100000	3ee4_A.pdb:1.1521690000):0.5658160000):0.9273630000	(((2uw1_A.pdb:0.0000020000	2uw1_B.pdb:0.0092570000):0.0563679000	1afr_A.pdb:0.1611670000):1.4899300000	1za0_A.pdb:1.5947130000):0.7313980000):0.3349800000):1.2450600000	(((((1lb3_A.pdb:0.0538330000	2za7_A.pdb:0.2533500000):0.3315110000	1bg7_A.pdb:0.6654460000):0.0325114000	1r03_A.pdb:0.3461190000):0.3067370000	(1z6o_A.pdb:1.3760930000	1z6o_M.pdb:0.8085690000):0.2817750000):0.1645350000	(((1eum_A.pdb:0.4375130000	1krq_A.pdb:0.3808790000):0.2238300000	3e6s_A.pdb:0.8840190000):0.2931810000	(2jd7_A.pdb:0.3204000000	1vlg_A.pdb:0.3045950000):0.1023160000):0.3391460000):0.4529220000):0.3708050000):0.6440700000	2vzb_A.pdb:1.1711800000):0.5380170000):0.1931400000):0.1528610000):0.1199750000	(1qgh_A.pdb:0.3889540000	2ux1_A.pdb:0.5584840000):0.3473090000):0.1132860000):0.1198930000	2chp_A.pdb:0.5012750000);
```
