## Supplementary material for "Tertiary-interaction characters enable fast, model-based structural phylogenetics beyond the twilight zone": 53fer.fasta.ufboot (part 2 of 3)

```
(1ji5_A.pdb:0.3732310000	1jig_A.pdb:0.2491040000	((1n1q_A.pdb:0.3260650000	(((1ji4_A.pdb:0.5009980000	2fjc_A.pdb:1.0290730000):0.2433260000	((1tjo_A.pdb:0.0000010000	1tk6_A.pdb:0.0000010000):0.4996810000	((((((2fzf_A.pdb:2.5874550000	(1lko_A.pdb:0.8671240000	1yuz_A.pdb:1.1417920000):1.1083900000):0.3878210000	3qhb_A.pdb:0.4764140000):1.0985000000	(((1otk_A.pdb:2.9004100000	((2inc_B.pdb:1.1463750000	(2inp_C.pdb:0.6931790000	1mty_B.pdb:2.7846730000):0.3267590000):1.3572800000	(1mty_D.pdb:1.8387510000	3dhg_A.pdb:1.2659870000):0.5534950000):0.0000028157):1.2654300000	(((1oqu_A.pdb:0.1210970000	(1r2f_A.pdb:0.2866380000	1uzr_A.pdb:0.0790850000):0.0656823000):0.9258850000	(1mxr_A.pdb:0.7809500000	((1jk0_A.pdb:0.4528370000	1w68_A.pdb:0.0085360000):0.0236318000	2uw2_A.pdb:0.0513350000):1.3544500000):0.2282590000):0.6370700000	3ee4_A.pdb:1.5799080000):1.0098300000):0.7897000000	(((2uw1_A.pdb:0.0000020000	2uw1_B.pdb:0.0062600000):0.0048860000	1afr_A.pdb:0.2404470000):1.0879400000	1za0_A.pdb:1.1796360000):0.4850050000):0.8291050000):0.3064900000	((((1lb3_A.pdb:0.0898870000	2za7_A.pdb:0.2576060000):0.4157040000	(1bg7_A.pdb:0.7945720000	1r03_A.pdb:0.2338310000):0.2070930000):0.2722350000	(1z6o_A.pdb:1.4405720000	1z6o_M.pdb:0.6920850000):0.2096430000):0.3359780000	((((1eum_A.pdb:0.6436340000	1krq_A.pdb:0.3612020000):0.1988660000	3e6s_A.pdb:1.2891480000):0.2693910000	2jd7_A.pdb:0.3869880000):0.1764660000	1vlg_A.pdb:0.2742430000):0.3178850000):0.4710590000):0.7734120000	((((1bcf_A.pdb:0.0000010000	3e1q_A.pdb:0.0223200000):0.2185930000	2fkz_A.pdb:0.1963610000):0.4333380000	1jgc_A.pdb:0.4658640000):0.8621800000	1nfv_A.pdb:0.4623000000):0.3146460000):0.8772180000	2vzb_A.pdb:0.9900470000):0.1369320000):0.7270790000):0.3118640000	(((1dps_A.pdb:0.0000030000	1jts_A.pdb:0.0244740000):0.2758570000	1o9r_A.pdb:0.3538480000):0.3879950000	1uvh_A.pdb:0.7616180000):0.6384370000):0.1101390000):0.1008430000	(2chp_A.pdb:0.6770210000	(1qgh_A.pdb:0.2468920000	2ux1_A.pdb:0.6835870000):0.3686350000):0.0264369000):0.1893750000);
(1ji5_A.pdb:0.2491550000	1jig_A.pdb:0.2862460000	((1n1q_A.pdb:0.4583850000	2chp_A.pdb:0.5532120000):0.1061470000	((1qgh_A.pdb:0.3683170000	(2ux1_A.pdb:0.7070970000	(1ji4_A.pdb:0.6656100000	2fjc_A.pdb:0.8029790000):0.1789050000):0.1695810000):0.2194680000	((((1dps_A.pdb:0.0000020000	1jts_A.pdb:0.0360550000):0.3850750000	1o9r_A.pdb:0.3864670000):0.4290000000	1uvh_A.pdb:0.8034150000):0.6647270000	((1tjo_A.pdb:0.0000010000	1tk6_A.pdb:0.0000010000):0.9268250000	((((2fzf_A.pdb:3.0333300000	(((1bcf_A.pdb:0.0000010000	3e1q_A.pdb:0.0135330000):0.3529210000	2fkz_A.pdb:0.2032390000):0.2398530000	1jgc_A.pdb:0.4774070000):0.2261080000):0.5912870000	1nfv_A.pdb:0.8516920000):0.4748750000	(((1lko_A.pdb:1.0073400000	1yuz_A.pdb:0.7859310000):1.5507100000	(3qhb_A.pdb:0.6527900000	(((((1otk_A.pdb:2.9615290000	(1mty_D.pdb:2.2323010000	3dhg_A.pdb:1.0870290000):0.3914200000):0.0929390000	(2inc_B.pdb:1.0330810000	(2inp_C.pdb:1.0940840000	1mty_B.pdb:2.0748600000):0.4043820000):1.0325600000):1.2928600000	((1oqu_A.pdb:0.0898430000	(1r2f_A.pdb:0.2345310000	1uzr_A.pdb:0.0929940000):0.0928500000):1.1160500000	(1mxr_A.pdb:1.5637990000	((1jk0_A.pdb:0.4186340000	1w68_A.pdb:0.0072680000):0.0530518000	2uw2_A.pdb:0.0649470000):0.7512710000):0.1773950000):1.0825600000):0.0314309000	3ee4_A.pdb:1.6185340000):0.7194200000	(((2uw1_A.pdb:0.0000020000	2uw1_B.pdb:0.0092740000):0.0432497000	1afr_A.pdb:0.1140770000):1.4024600000	1za0_A.pdb:1.4227260000):0.8701040000):1.3791100000):0.3860670000):0.8470980000	(((((1lb3_A.pdb:0.0544800000	2za7_A.pdb:0.1743810000):0.4254890000	1bg7_A.pdb:0.5766910000):0.0335561000	1r03_A.pdb:0.2488250000):0.2668450000	(1z6o_A.pdb:1.2143770000	1z6o_M.pdb:0.8943100000):0.2998010000):0.3586160000	(((1eum_A.pdb:0.5658330000	1krq_A.pdb:0.3897270000):0.4375810000	(2jd7_A.pdb:0.2425750000	1vlg_A.pdb:0.4135720000):0.1324790000):0.3350070000	3e6s_A.pdb:1.2491400000):0.1776540000):0.6101480000):0.4162900000):0.4069370000	2vzb_A.pdb:1.1675400000):0.1881650000):0.5747770000):0.2660930000):0.0812809000):0.1828910000);
(1ji5_A.pdb:0.2886300000	1jig_A.pdb:0.3075870000	((1n1q_A.pdb:0.2643730000	2chp_A.pdb:0.6548740000):0.0929919000	((1qgh_A.pdb:0.3982460000	2ux1_A.pdb:0.7604490000):0.3332150000	((1ji4_A.pdb:0.7752740000	2fjc_A.pdb:0.8001110000):0.0820727000	((((1dps_A.pdb:0.0000020000	1jts_A.pdb:0.0061610000):0.3655970000	1o9r_A.pdb:0.3123000000):0.3789700000	1uvh_A.pdb:1.0342440000):0.6115190000	((1tjo_A.pdb:0.0000010000	1tk6_A.pdb:0.0000010000):0.9910460000	((((2fzf_A.pdb:3.1067110000	(((1bcf_A.pdb:0.0000010000	3e1q_A.pdb:0.0187160000):0.2967200000	2fkz_A.pdb:0.2031720000):0.1470140000	1jgc_A.pdb:0.4393910000):0.2773750000):0.4365120000	1nfv_A.pdb:0.4883040000):0.1676300000	((((1lko_A.pdb:0.8311430000	1yuz_A.pdb:0.7182960000):1.2055500000	3qhb_A.pdb:0.3570100000):0.8484440000	(((((1otk_A.pdb:2.9034930000	3dhg_A.pdb:1.1998760000):0.3911570000	((2inc_B.pdb:1.4773490000	1mty_B.pdb:2.5203740000):0.3379370000	2inp_C.pdb:0.5336390000):1.7155000000):0.1438130000	1mty_D.pdb:1.7734280000):1.1800500000	((((1oqu_A.pdb:0.0376130000	(1r2f_A.pdb:0.3212170000	1uzr_A.pdb:0.1501780000):0.1671190000):1.1497500000	((1jk0_A.pdb:0.3995770000	1w68_A.pdb:0.0000020000):0.1289370000	2uw2_A.pdb:0.0068370000):1.2937300000):0.0496402000	1mxr_A.pdb:0.9397630000):0.6830470000	3ee4_A.pdb:1.3104460000):0.5907000000):0.4331370000	(((2uw1_A.pdb:0.0000020000	2uw1_B.pdb:0.0151030000):0.0000024272	1afr_A.pdb:0.2246180000):1.0822300000	1za0_A.pdb:1.5364180000):0.1704990000):0.7458100000):0.6621680000	((((1lb3_A.pdb:0.0257150000	2za7_A.pdb:0.2373520000):0.3918710000	(1bg7_A.pdb:0.8722930000	1r03_A.pdb:0.1689300000):0.0954851000):0.4167280000	(1z6o_A.pdb:1.3190750000	1z6o_M.pdb:0.7418720000):0.2032370000):0.3250920000	((1eum_A.pdb:0.6139940000	1krq_A.pdb:0.1837610000):0.4870920000	((3e6s_A.pdb:0.8648660000	1vlg_A.pdb:0.2543210000):0.1136440000	2jd7_A.pdb:0.2305290000):0.1327500000):0.4300720000):0.7071880000):0.6249000000):0.5709320000	2vzb_A.pdb:0.9617260000):0.1869840000):0.6017470000):0.1527670000):0.1460110000):0.1432370000):0.1201110000);
(1ji5_A.pdb:0.4562170000	(1jig_A.pdb:0.1210230000	((1qgh_A.pdb:0.4735420000	2ux1_A.pdb:0.7212710000):0.2453690000	((1ji4_A.pdb:0.7536420000	2fjc_A.pdb:0.7312950000):0.1915490000	((((1dps_A.pdb:0.0000020000	1jts_A.pdb:0.0000020000):0.3453370000	1o9r_A.pdb:0.5048510000):0.3812370000	1uvh_A.pdb:0.9601550000):0.7916490000	(((1tjo_A.pdb:0.0000010000	1tk6_A.pdb:0.0000010000):0.9137780000	2vzb_A.pdb:1.2277800000):0.1767950000	((((((2fzf_A.pdb:2.5688250000	((((1oqu_A.pdb:0.0833350000	(1r2f_A.pdb:0.1944760000	1uzr_A.pdb:0.0760670000):0.1171830000):1.0859800000	3ee4_A.pdb:2.0299310000):0.4593250000	1mxr_A.pdb:1.0910720000):0.1718170000	((1jk0_A.pdb:0.3697350000	1w68_A.pdb:0.0144100000):0.0800743000	2uw2_A.pdb:0.0489590000):1.0560400000):0.4815210000):0.4004450000	((1otk_A.pdb:4.9488670000	2inp_C.pdb:0.0000020000):0.7513020000	((2inc_B.pdb:1.1743690000	1mty_B.pdb:3.0581720000):0.2291120000	(1mty_D.pdb:1.4593550000	3dhg_A.pdb:1.6510750000):0.6413470000):0.2459810000):1.4231600000):0.5923500000	(((2uw1_A.pdb:0.0000020000	2uw1_B.pdb:0.0151940000):0.0414893000	1afr_A.pdb:0.2135840000):1.9277500000	1za0_A.pdb:1.2078930000):0.4726210000):1.3117100000	((1lko_A.pdb:0.6573630000	1yuz_A.pdb:1.1047840000):0.7875320000	3qhb_A.pdb:0.9284680000):0.8140290000):0.1402970000	(((((1lb3_A.pdb:0.0543350000	2za7_A.pdb:0.2296080000):0.3260100000	1bg7_A.pdb:0.6092450000):0.0616278000	1r03_A.pdb:0.2734700000):0.3446380000	(1z6o_A.pdb:1.2815730000	1z6o_M.pdb:0.6675840000):0.3888730000):0.3529090000	((((1eum_A.pdb:0.8557340000	1krq_A.pdb:0.2582500000):0.3644360000	3e6s_A.pdb:1.0881390000):0.2886000000	2jd7_A.pdb:0.2420420000):0.1378240000	1vlg_A.pdb:0.3301130000):0.5243090000):0.3918870000):0.3585090000	((((1bcf_A.pdb:0.0000010000	3e1q_A.pdb:0.0064010000):0.2968640000	2fkz_A.pdb:0.2299360000):0.3071940000	1jgc_A.pdb:0.5429220000):0.4729110000	1nfv_A.pdb:1.3161080000):0.3728390000):0.3619940000):0.7059620000):0.0547006000):0.2886920000):0.3960180000):0.1039820000	(1n1q_A.pdb:0.4070130000	2chp_A.pdb:0.5047370000):0.0754606000);
(1ji5_A.pdb:0.2048670000	1jig_A.pdb:0.1748820000	(((1n1q_A.pdb:0.3067980000	((1ji4_A.pdb:0.5423640000	2fjc_A.pdb:1.3608690000):0.3251330000	((((1dps_A.pdb:0.0000020000	1jts_A.pdb:0.0146920000):0.3896960000	1o9r_A.pdb:0.6152450000):0.4280150000	1uvh_A.pdb:0.6309680000):0.7626050000	((1tjo_A.pdb:0.0000010000	1tk6_A.pdb:0.0000010000):0.8292710000	((((((2fzf_A.pdb:1.9683050000	((((1otk_A.pdb:3.8758880000	((2inc_B.pdb:1.5522920000	1mty_B.pdb:2.7099570000):0.6249940000	2inp_C.pdb:0.4543310000):1.1871000000):0.3731120000	(1mty_D.pdb:1.6752590000	3dhg_A.pdb:1.2314280000):0.4470610000):1.2619900000	(((2uw1_A.pdb:0.0000020000	2uw1_B.pdb:0.0066570000):0.0750749000	1afr_A.pdb:0.1182010000):1.7608600000	1za0_A.pdb:1.4260600000):0.1923370000):0.4502340000	((((1oqu_A.pdb:0.0836060000	(1r2f_A.pdb:0.2324090000	1uzr_A.pdb:0.1317910000):0.0939657000):0.9279310000	((1jk0_A.pdb:0.4389940000	1w68_A.pdb:0.0000020000):0.0628175000	2uw2_A.pdb:0.0870500000):1.3443500000):0.4264230000	1mxr_A.pdb:1.0453010000):1.2004900000	3ee4_A.pdb:0.9738650000):0.2322780000):0.3856880000):1.1733300000	((1lko_A.pdb:0.7214560000	1yuz_A.pdb:0.9845900000):1.0386800000	3qhb_A.pdb:1.1139640000):1.0822500000):0.4470960000	1nfv_A.pdb:0.3027990000):0.6841410000	(((((1lb3_A.pdb:0.0845170000	2za7_A.pdb:0.3244930000):0.4326870000	(1bg7_A.pdb:0.6540750000	1r03_A.pdb:0.0990250000):0.0775007000):0.2697610000	1z6o_A.pdb:1.2438130000):0.2408020000	(((1eum_A.pdb:0.8077300000	1krq_A.pdb:0.2788180000):0.4762440000	2jd7_A.pdb:0.3047130000):0.1332760000	(3e6s_A.pdb:1.0276320000	1vlg_A.pdb:0.1411420000):0.2020160000):0.5311440000):0.1944480000	1z6o_M.pdb:0.7048640000):1.1858200000):0.0221371000	(((1bcf_A.pdb:0.0000010000	3e1q_A.pdb:0.0079200000):0.3985270000	2fkz_A.pdb:0.1871410000):0.2185950000	1jgc_A.pdb:0.6320320000):0.3550220000):0.8283480000	2vzb_A.pdb:1.3755680000):0.0904000000):0.4319300000):0.1986200000):0.3020250000):0.1461150000	(1qgh_A.pdb:0.3884960000	2ux1_A.pdb:0.7667590000):0.3363100000):0.0662429000	2chp_A.pdb:0.7705250000):0.0847357000);
(1ji5_A.pdb:0.3517370000	(1jig_A.pdb:0.2224360000	(1n1q_A.pdb:0.3701010000	(((1qgh_A.pdb:0.4295490000	2ux1_A.pdb:0.6356200000):0.3852040000	(1ji4_A.pdb:0.5681710000	2fjc_A.pdb:1.0089330000):0.1580580000):0.2821810000	((((1dps_A.pdb:0.0000020000	1jts_A.pdb:0.0135600000):0.4695830000	1o9r_A.pdb:0.2605600000):0.4600170000	1uvh_A.pdb:0.8169050000):0.7293040000	((1tjo_A.pdb:0.0000010000	1tk6_A.pdb:0.0000010000):0.6593530000	(((((2fzf_A.pdb:3.1500450000	((1bcf_A.pdb:0.0000010000	3e1q_A.pdb:0.0000030000):0.3797320000	2fkz_A.pdb:0.2760730000):0.2462360000):0.1027850000	1jgc_A.pdb:0.6611530000):0.7331370000	1nfv_A.pdb:0.9212810000):0.0914976000	((((1lko_A.pdb:0.6251410000	1yuz_A.pdb:0.7900370000):1.4994600000	3qhb_A.pdb:0.3709140000):0.7548850000	(((1otk_A.pdb:3.6492110000	(((2inc_B.pdb:1.4704470000	1mty_B.pdb:2.0411430000):0.4593530000	2inp_C.pdb:0.5704810000):0.9630270000	(1mty_D.pdb:1.6095090000	3dhg_A.pdb:1.6407660000):1.1228200000):0.5435630000):0.7477950000	((((1oqu_A.pdb:0.2205730000	1uzr_A.pdb:0.1304930000):0.1549680000	1r2f_A.pdb:0.1449620000):0.8333190000	(1mxr_A.pdb:0.9481640000	((1jk0_A.pdb:0.4234250000	1w68_A.pdb:0.0012050000):0.0882819000	2uw2_A.pdb:0.0225140000):1.5893700000):0.2454350000):0.9991500000	3ee4_A.pdb:1.4619570000):0.3874070000):0.7490690000	(((2uw1_A.pdb:0.0000020000	1afr_A.pdb:0.1909800000):0.0016991100	2uw1_B.pdb:0.0035740000):1.1197000000	1za0_A.pdb:1.5184290000):0.2980100000):0.9487410000):0.2603400000	((((1lb3_A.pdb:0.0346780000	2za7_A.pdb:0.3251880000):0.3590160000	1r03_A.pdb:0.2684630000):0.1531090000	1bg7_A.pdb:0.7587160000):0.1845260000	((1z6o_A.pdb:1.2894550000	((1eum_A.pdb:0.5853530000	1krq_A.pdb:0.2534030000):0.3636940000	(3e6s_A.pdb:1.3072420000	(2jd7_A.pdb:0.3297290000	1vlg_A.pdb:0.2672130000):0.0976262000):0.1665060000):0.5154730000):0.2279700000	1z6o_M.pdb:0.6464920000):0.1535980000):0.3988120000):0.6970020000):0.3953200000	2vzb_A.pdb:1.0130460000):0.4416490000):0.5008290000):0.1394030000):0.0841954000):0.1251830000):0.0892878000	2chp_A.pdb:0.4599730000);
(1ji5_A.pdb:0.1825720000	((1jig_A.pdb:0.3266580000	1n1q_A.pdb:0.3344350000):0.0898440000	2chp_A.pdb:0.4045890000):0.1083120000	((1qgh_A.pdb:0.1606860000	2ux1_A.pdb:0.7495010000):0.4061300000	((1ji4_A.pdb:0.7913260000	2fjc_A.pdb:0.8124380000):0.1508040000	((((1dps_A.pdb:0.0000020000	1jts_A.pdb:0.0234080000):0.5471170000	1o9r_A.pdb:0.2240610000):0.4112670000	1uvh_A.pdb:0.8498430000):0.4259430000	((1tjo_A.pdb:0.0000010000	1tk6_A.pdb:0.0000010000):0.6946100000	((((((((((2fzf_A.pdb:1.9924180000	((1lko_A.pdb:0.3581860000	1yuz_A.pdb:1.1308770000):0.8587630000	3qhb_A.pdb:0.6176340000):0.6000520000):0.5868540000	((((1otk_A.pdb:6.6520850000	(2inc_B.pdb:1.0592310000	(2inp_C.pdb:0.7795570000	1mty_B.pdb:2.5406670000):0.3089690000):0.6649900000):0.0912691000	(1mty_D.pdb:1.6723500000	3dhg_A.pdb:1.2115450000):0.2438610000):0.8819080000	(((1oqu_A.pdb:0.0532850000	(1r2f_A.pdb:0.3386360000	1uzr_A.pdb:0.1340470000):0.1084990000):0.5399180000	(1mxr_A.pdb:0.9850700000	((1jk0_A.pdb:0.4108210000	1w68_A.pdb:0.0000020000):0.0422698000	2uw2_A.pdb:0.0654630000):1.2307600000):0.7636060000):1.0146000000	3ee4_A.pdb:1.3953140000):0.7899560000):0.4890430000	(((2uw1_A.pdb:0.0000020000	2uw1_B.pdb:0.0086910000):0.0084932200	1afr_A.pdb:0.2038060000):1.4116900000	1za0_A.pdb:1.2981150000):0.3225980000):0.5364890000):0.7183960000	1z6o_M.pdb:0.6428380000):0.1801210000	1z6o_A.pdb:1.4656000000):0.2288390000	((1lb3_A.pdb:0.1003310000	2za7_A.pdb:0.1942830000):0.3545290000	(1bg7_A.pdb:0.5193960000	1r03_A.pdb:0.2389850000):0.0358919000):0.1730920000):0.3702760000	3e6s_A.pdb:0.9805550000):0.2786310000	((1eum_A.pdb:0.4388460000	1krq_A.pdb:0.4566470000):0.6257920000	2jd7_A.pdb:0.2051500000):0.1456700000):0.1779900000	1vlg_A.pdb:0.0773450000):0.8340080000	((((1bcf_A.pdb:0.0000010000	3e1q_A.pdb:0.0000030000):0.2445850000	2fkz_A.pdb:0.1936800000):0.2981790000	1jgc_A.pdb:0.4762350000):0.8042380000	1nfv_A.pdb:0.7291780000):0.0663953000):0.5170230000	2vzb_A.pdb:0.8514280000):0.5028310000):0.2919730000):0.1178550000):0.1912780000):0.1353160000);
(1ji5_A.pdb:0.2643300000	((1jig_A.pdb:0.1707470000	((((1qgh_A.pdb:0.5002290000	2ux1_A.pdb:0.4332840000):0.0634702000	(((1dps_A.pdb:0.0055140000	1jts_A.pdb:0.0221310000):0.2402620000	1o9r_A.pdb:0.3430350000):0.4379460000	1uvh_A.pdb:0.8206660000):0.5261940000):0.2854030000	(1ji4_A.pdb:0.7595200000	2fjc_A.pdb:0.6055860000):0.2476110000):0.0574543000	((1tjo_A.pdb:0.0000010000	1tk6_A.pdb:0.0000010000):0.8022010000	((((2fzf_A.pdb:3.4816230000	(((1bcf_A.pdb:0.0000020000	3e1q_A.pdb:0.0211240000):0.1970680000	2fkz_A.pdb:0.1441340000):0.2951300000	1jgc_A.pdb:0.3922130000):0.0264111000):0.6178590000	1nfv_A.pdb:0.9278130000):0.1588490000	(((1lko_A.pdb:0.5454410000	1yuz_A.pdb:1.0732430000):0.3509090000	(3qhb_A.pdb:0.4317170000	(((1otk_A.pdb:3.3073560000	(((2inc_B.pdb:1.3520940000	1mty_B.pdb:2.5238390000):0.2244200000	2inp_C.pdb:0.6991760000):0.8766230000	(1mty_D.pdb:1.6663720000	3dhg_A.pdb:1.5602990000):0.4708720000):0.6311750000):0.6545230000	(((1oqu_A.pdb:0.0826330000	(1r2f_A.pdb:0.1956120000	1uzr_A.pdb:0.1059050000):0.1176210000):0.7873050000	(1mxr_A.pdb:1.0362770000	((1jk0_A.pdb:0.3241650000	1w68_A.pdb:0.0147540000):0.1283740000	2uw2_A.pdb:0.0441110000):1.5279400000):0.1109820000):0.9291480000	3ee4_A.pdb:1.5145610000):0.5852710000):0.7645220000	(((2uw1_A.pdb:0.0000020000	2uw1_B.pdb:0.0000020000):0.0097662000	1afr_A.pdb:0.1857280000):1.2572900000	1za0_A.pdb:1.4195640000):0.4467950000):0.4622730000):0.6204600000):0.9849800000	(((((1lb3_A.pdb:0.1478550000	2za7_A.pdb:0.1943890000):0.2512430000	1bg7_A.pdb:0.7245150000):0.0769411000	1r03_A.pdb:0.2756810000):0.2310310000	(1z6o_A.pdb:1.2524200000	1z6o_M.pdb:1.0112770000):0.4229800000):0.4620380000	((((1eum_A.pdb:0.2996440000	1krq_A.pdb:0.4320850000):0.4039500000	3e6s_A.pdb:0.8717690000):0.3034160000	2jd7_A.pdb:0.2454030000):0.0972906000	1vlg_A.pdb:0.3267330000):0.4941840000):0.4116680000):0.3090210000):0.3191320000	2vzb_A.pdb:1.2174470000):0.2366230000):0.4667510000):0.1859750000):0.0275883000	1n1q_A.pdb:0.2882880000):0.0434780000	2chp_A.pdb:0.5009300000);
(1ji5_A.pdb:0.3100130000	(1jig_A.pdb:0.2482910000	(1n1q_A.pdb:0.4072870000	((1qgh_A.pdb:0.2435080000	2ux1_A.pdb:0.6601980000):0.6029610000	(((1ji4_A.pdb:0.8830200000	2fjc_A.pdb:1.2539200000):0.0000021840	(((1tjo_A.pdb:0.0000010000	1tk6_A.pdb:0.0000010000):0.9921000000	2vzb_A.pdb:1.0890580000):0.2516010000	(((2fzf_A.pdb:4.1142480000	(((1bcf_A.pdb:0.0000020000	3e1q_A.pdb:0.0000030000):0.2688800000	2fkz_A.pdb:0.2004460000):0.3244220000	1jgc_A.pdb:0.3771700000):0.3485490000):0.3134480000	1nfv_A.pdb:0.6268360000):0.1967810000	(((((((1lko_A.pdb:1.2090580000	1yuz_A.pdb:0.8263200000):1.3610700000	3qhb_A.pdb:0.6270140000):1.1445400000	(((((1otk_A.pdb:3.6029950000	(1mty_D.pdb:1.8049120000	3dhg_A.pdb:1.1831300000):0.7864730000):0.3496730000	((2inc_B.pdb:0.9512880000	1mty_B.pdb:2.9104640000):0.1562060000	2inp_C.pdb:0.9583380000):0.9073480000):0.9549580000	3ee4_A.pdb:1.5958120000):0.1650290000	((1oqu_A.pdb:0.1418330000	(1r2f_A.pdb:0.2639400000	1uzr_A.pdb:0.1208090000):0.0977505000):0.7699540000	(1mxr_A.pdb:1.3213310000	((1jk0_A.pdb:0.4938620000	1w68_A.pdb:0.0000020000):0.0625010000	2uw2_A.pdb:0.0426880000):1.2821600000):0.4192390000):0.5718460000):0.7468470000	(((2uw1_A.pdb:0.0000020000	2uw1_B.pdb:0.0092200000):0.0162589000	1afr_A.pdb:0.2171780000):1.5277100000	1za0_A.pdb:1.6116800000):0.2428870000):0.7295740000):1.3490400000	1z6o_A.pdb:1.2580520000):0.0921184000	(((1lb3_A.pdb:0.1068570000	2za7_A.pdb:0.1279920000):0.3054830000	1r03_A.pdb:0.2991150000):0.0823491000	1bg7_A.pdb:0.5669890000):0.2603270000):0.1360670000	1z6o_M.pdb:1.1572740000):0.3065820000	((((1eum_A.pdb:0.5756050000	1krq_A.pdb:0.3574760000):0.2206540000	3e6s_A.pdb:1.1550090000):0.3677730000	2jd7_A.pdb:0.2834500000):0.0517174000	1vlg_A.pdb:0.4426870000):0.6838890000):0.6392340000):0.8481740000):0.4941280000):0.2904950000	(((1dps_A.pdb:0.0000020000	1jts_A.pdb:0.0000020000):0.4508080000	1o9r_A.pdb:0.3566000000):0.3537580000	1uvh_A.pdb:1.0169960000):0.7615000000):0.1726910000):0.2680460000):0.0985190000):0.0822870000	2chp_A.pdb:0.7765800000);
(1ji5_A.pdb:0.2997950000	1jig_A.pdb:0.1757430000	((1n1q_A.pdb:0.3053700000	2chp_A.pdb:0.6452590000):0.0852600000	(((1qgh_A.pdb:0.3616830000	2ux1_A.pdb:0.4945200000):0.1283020000	((((1dps_A.pdb:0.0077780000	1jts_A.pdb:0.0417490000):0.3568040000	1o9r_A.pdb:0.4240660000):0.4857130000	1uvh_A.pdb:0.6716040000):0.5804270000	((1tjo_A.pdb:0.0000010000	1tk6_A.pdb:0.0000010000):0.6810620000	(((((2fzf_A.pdb:3.0236400000	(((1bcf_A.pdb:0.0000010000	3e1q_A.pdb:0.0068100000):0.2521980000	2fkz_A.pdb:0.1406720000):0.3258290000	1jgc_A.pdb:0.5437090000):0.4962350000):0.1486080000	1nfv_A.pdb:0.9325450000):0.7228960000	((((((1lb3_A.pdb:0.0638110000	2za7_A.pdb:0.1968610000):0.1573290000	1bg7_A.pdb:0.6137810000):0.1059630000	1r03_A.pdb:0.3409880000):0.2476540000	(1z6o_A.pdb:1.5413050000	1z6o_M.pdb:0.7136810000):0.8458690000):0.1242400000	3e6s_A.pdb:1.2422740000):0.0859641000	((1eum_A.pdb:0.3887340000	1krq_A.pdb:0.7210950000):0.5408770000	(2jd7_A.pdb:0.4597390000	1vlg_A.pdb:0.3816460000):0.1929270000):0.2941010000):0.8467780000):0.0699170000	(((1lko_A.pdb:1.3092130000	1yuz_A.pdb:0.6742600000):1.6151400000	3qhb_A.pdb:0.6617790000):1.1089400000	((((1otk_A.pdb:3.1921250000	(1mty_D.pdb:2.0229060000	3dhg_A.pdb:0.7872140000):0.7071890000):0.1502790000	((2inc_B.pdb:1.2356850000	1mty_B.pdb:2.6196860000):0.1100890000	2inp_C.pdb:0.5537300000):1.9043000000):1.0378500000	((((1oqu_A.pdb:0.1878230000	(1r2f_A.pdb:0.2189390000	1uzr_A.pdb:0.1012810000):0.0704662000):0.8783860000	((1jk0_A.pdb:0.4319870000	1w68_A.pdb:0.0000020000):0.0336836000	2uw2_A.pdb:0.1021680000):1.4861600000):0.6375630000	1mxr_A.pdb:0.9481100000):0.9013020000	3ee4_A.pdb:1.9218600000):0.2581710000):0.7986370000	(((2uw1_A.pdb:0.0000020000	2uw1_B.pdb:0.0086460000):0.0929676000	1afr_A.pdb:0.1084220000):1.5997200000	1za0_A.pdb:1.9550900000):0.1371210000):1.1097700000):0.8268510000):0.3561920000	2vzb_A.pdb:1.5758830000):0.7365420000):0.5665160000):0.2927520000):0.1167800000	(1ji4_A.pdb:0.8828960000	2fjc_A.pdb:0.6976770000):0.3180740000):0.1914900000):0.1424960000);
(1ji5_A.pdb:0.1358100000	((1jig_A.pdb:0.3262840000	((1qgh_A.pdb:0.2627190000	2ux1_A.pdb:0.6694240000):0.3421620000	((1ji4_A.pdb:0.7758200000	2fjc_A.pdb:0.7638030000):0.2199250000	((((1dps_A.pdb:0.0000020000	1jts_A.pdb:0.0348900000):0.3825990000	1o9r_A.pdb:0.1595070000):0.2509940000	1uvh_A.pdb:1.1662890000):0.3549210000	((1tjo_A.pdb:0.0000010000	1tk6_A.pdb:0.0000010000):0.5753730000	(((((2fzf_A.pdb:3.8519970000	((1bcf_A.pdb:0.0000010000	3e1q_A.pdb:0.0000030000):0.2428090000	2fkz_A.pdb:0.1329790000):0.2067560000):0.1032510000	1jgc_A.pdb:0.4654620000):0.8897760000	1nfv_A.pdb:0.4917000000):0.2345500000	((((1lko_A.pdb:0.9907780000	1yuz_A.pdb:0.9405270000):1.1940700000	3qhb_A.pdb:0.4419410000):1.1128200000	(((((1otk_A.pdb:3.3405240000	((2inc_B.pdb:0.9817890000	(2inp_C.pdb:0.9088980000	1mty_B.pdb:2.0222900000):0.3287530000):1.2005200000	(1mty_D.pdb:1.8276110000	3dhg_A.pdb:1.4176710000):0.4903960000):0.1129200000):0.7142050000	3ee4_A.pdb:1.2822010000):0.1091930000	(((1oqu_A.pdb:0.1770670000	(1r2f_A.pdb:0.2898690000	1uzr_A.pdb:0.0790760000):0.0416745000):0.9550420000	((1jk0_A.pdb:0.4369110000	1w68_A.pdb:0.0000020000):0.0353206000	2uw2_A.pdb:0.0587480000):1.7005700000):0.2170510000	1mxr_A.pdb:0.9402350000):1.1816800000):0.9467030000	1za0_A.pdb:1.4853570000):0.5035280000	((2uw1_A.pdb:0.0000020000	1afr_A.pdb:0.1614010000):0.0013663600	2uw1_B.pdb:0.0018200000):1.5146100000):0.5331830000):0.5827400000	((((1lb3_A.pdb:0.0551000000	2za7_A.pdb:0.1688970000):0.2205920000	1r03_A.pdb:0.2546230000):0.0792797000	1bg7_A.pdb:0.5507040000):0.2190850000	((1z6o_A.pdb:1.3611540000	1z6o_M.pdb:0.8889320000):0.2870100000	((((1eum_A.pdb:0.3916160000	1krq_A.pdb:0.5136430000):0.5559140000	2jd7_A.pdb:0.3038290000):0.1106540000	1vlg_A.pdb:0.2902830000):0.2520980000	3e6s_A.pdb:1.1750790000):0.2032790000):0.2682250000):0.4826490000):0.5996710000):0.4390350000	2vzb_A.pdb:0.7635240000):0.6175150000):0.6288510000):0.3284720000):0.1906300000):0.1658590000):0.0887171000	1n1q_A.pdb:0.5637400000):0.1124650000	2chp_A.pdb:0.7529920000);
(1ji5_A.pdb:0.2898770000	(1jig_A.pdb:0.2356140000	(1n1q_A.pdb:0.3704700000	(((1qgh_A.pdb:0.5340180000	2ux1_A.pdb:0.3906120000):0.3017160000	(((1dps_A.pdb:0.0000020000	1jts_A.pdb:0.0430870000):0.3475960000	1o9r_A.pdb:0.3557580000):0.4024050000	1uvh_A.pdb:0.8916180000):0.4888490000):0.1702010000	((1ji4_A.pdb:0.8901900000	2fjc_A.pdb:0.8845160000):0.1149520000	((1tjo_A.pdb:0.0000010000	1tk6_A.pdb:0.0000010000):1.0369100000	(((2fzf_A.pdb:2.6465600000	(((1lko_A.pdb:0.5096520000	1yuz_A.pdb:1.3963860000):0.8719140000	3qhb_A.pdb:0.9040780000):0.8853500000	((((((1otk_A.pdb:3.2710900000	2inp_C.pdb:0.3533130000):0.8644700000	1mty_B.pdb:2.4715450000):0.2723470000	2inc_B.pdb:1.0432320000):0.2729220000	(1mty_D.pdb:1.9627120000	3dhg_A.pdb:1.5410090000):0.5541170000):0.8879270000	1za0_A.pdb:1.1675850000):0.1266850000	((((1oqu_A.pdb:0.0710770000	(1r2f_A.pdb:0.2190650000	1uzr_A.pdb:0.0956830000):0.1392910000):0.7782840000	(1mxr_A.pdb:0.9729910000	((1jk0_A.pdb:0.3540570000	1w68_A.pdb:0.0101380000):0.0352062000	2uw2_A.pdb:0.0666350000):1.3804900000):0.5743520000):0.7297890000	3ee4_A.pdb:1.1252330000):1.0561200000	((2uw1_A.pdb:0.0000020000	2uw1_B.pdb:0.0063650000):0.0116554000	1afr_A.pdb:0.1481480000):1.7986000000):0.2071450000):0.9518810000):0.3234140000):0.3169520000	(2vzb_A.pdb:0.8116880000	((((1lb3_A.pdb:0.0940640000	2za7_A.pdb:0.2514640000):0.2495190000	1bg7_A.pdb:0.7446570000):0.1736480000	1r03_A.pdb:0.1751560000):0.2808520000	((1z6o_A.pdb:1.4884760000	1z6o_M.pdb:0.4667490000):0.2631710000	(((1eum_A.pdb:0.7692820000	1krq_A.pdb:0.1872240000):0.4685030000	3e6s_A.pdb:1.0224830000):0.1451350000	(2jd7_A.pdb:0.4495440000	1vlg_A.pdb:0.3044260000):0.2126310000):0.5431210000):0.1880710000):0.9780180000):0.1693390000):0.2277610000	((((1bcf_A.pdb:0.0000010000	3e1q_A.pdb:0.0066210000):0.2578990000	2fkz_A.pdb:0.1811910000):0.3720580000	1jgc_A.pdb:0.4485190000):0.5514050000	1nfv_A.pdb:1.0765570000):0.1440480000):0.8090580000):0.3858930000):0.1795970000):0.1932270000):0.0703221000):0.1289680000	2chp_A.pdb:0.5234670000);
(1ji5_A.pdb:0.1408620000	(1jig_A.pdb:0.2201230000	(((1qgh_A.pdb:0.3825230000	2ux1_A.pdb:0.4225390000):0.2818820000	((((1dps_A.pdb:0.0049080000	1jts_A.pdb:0.0234230000):0.3534230000	1o9r_A.pdb:0.3513320000):0.5858600000	1uvh_A.pdb:0.9282680000):0.3331910000	((1tjo_A.pdb:0.0000010000	1tk6_A.pdb:0.0000010000):0.4838250000	((((2fzf_A.pdb:2.6279180000	(((1bcf_A.pdb:0.0000020000	3e1q_A.pdb:0.0139580000):0.3159450000	2fkz_A.pdb:0.0563970000):0.2622020000	1jgc_A.pdb:0.5232000000):0.9638380000):0.1231380000	1nfv_A.pdb:0.8210870000):0.2776390000	((((1lko_A.pdb:0.7695790000	1yuz_A.pdb:0.5956450000):1.1511200000	3qhb_A.pdb:0.3377470000):0.5907550000	((((1otk_A.pdb:3.8663900000	((2inc_B.pdb:1.2497020000	(2inp_C.pdb:0.6948110000	1mty_B.pdb:2.2210820000):0.4554410000):0.9281520000	3dhg_A.pdb:1.3374250000):0.2344640000):0.4078840000	1mty_D.pdb:1.0713010000):0.8570210000	(((((1oqu_A.pdb:0.1392770000	(1r2f_A.pdb:0.2823750000	1uzr_A.pdb:0.0821150000):0.0496210000):0.4046220000	3ee4_A.pdb:2.2081250000):0.7647990000	1mxr_A.pdb:1.1878850000):1.4791600000	(1jk0_A.pdb:0.4142410000	1w68_A.pdb:0.0020630000):0.0677414000):0.0226043000	2uw2_A.pdb:0.0000030000):1.5149200000):0.7259570000	(((2uw1_A.pdb:0.0000020000	2uw1_B.pdb:0.0177120000):0.0000028791	1afr_A.pdb:0.2089910000):0.8969680000	1za0_A.pdb:1.8610490000):0.6787960000):0.3784110000):0.7486280000	((((1lb3_A.pdb:0.0898330000	2za7_A.pdb:0.2215760000):0.4088950000	1bg7_A.pdb:0.5917040000):0.1029020000	1r03_A.pdb:0.1830760000):0.1819130000	((1z6o_A.pdb:1.4377560000	1z6o_M.pdb:0.3995820000):0.2755840000	(((1eum_A.pdb:0.6550470000	1krq_A.pdb:0.2649720000):0.3793370000	3e6s_A.pdb:1.3167630000):0.1909610000	(2jd7_A.pdb:0.2695110000	1vlg_A.pdb:0.2941190000):0.1090730000):0.5191030000):0.2086060000):0.8175160000):0.4762570000):0.2242200000	2vzb_A.pdb:1.1960720000):0.4624160000):0.7181230000):0.4074820000):0.2097430000	(1ji4_A.pdb:0.7654770000	2fjc_A.pdb:0.5446430000):0.1436870000):0.2259630000):0.0567406000	(1n1q_A.pdb:0.2608720000	2chp_A.pdb:0.5494210000):0.1252350000);
(1ji5_A.pdb:0.2505830000	(1jig_A.pdb:0.2168700000	2chp_A.pdb:0.4496020000):0.0293386000	(1n1q_A.pdb:0.3132760000	((1qgh_A.pdb:0.2557900000	2ux1_A.pdb:0.5959790000):0.2607270000	((1ji4_A.pdb:0.5170600000	2fjc_A.pdb:0.8386960000):0.3262770000	((((1dps_A.pdb:0.0114950000	1jts_A.pdb:0.0100890000):0.3383540000	1o9r_A.pdb:0.4998250000):0.2309200000	1uvh_A.pdb:0.8913510000):0.6224180000	((1tjo_A.pdb:0.0000010000	1tk6_A.pdb:0.0000010000):0.8628230000	((((2fzf_A.pdb:2.8314470000	(((1bcf_A.pdb:0.0000010000	3e1q_A.pdb:0.0140660000):0.4286150000	2fkz_A.pdb:0.1517250000):0.2902000000	1jgc_A.pdb:0.4646370000):0.1340050000):0.3819570000	1nfv_A.pdb:1.1281960000):0.4128740000	((((1lko_A.pdb:0.9262370000	1yuz_A.pdb:0.7558720000):1.5067900000	3qhb_A.pdb:0.8492950000):0.5853490000	((((1lb3_A.pdb:0.0651000000	2za7_A.pdb:0.2210560000):0.3199100000	(((1eum_A.pdb:0.4638720000	1krq_A.pdb:0.3683590000):0.5097400000	(2jd7_A.pdb:0.4179250000	1vlg_A.pdb:0.2641740000):0.3501850000):0.1491580000	3e6s_A.pdb:0.9848290000):0.3001410000):0.0873035000	(1bg7_A.pdb:0.7555200000	1r03_A.pdb:0.3033250000):0.0381408000):0.3196180000	(1z6o_A.pdb:1.1758050000	1z6o_M.pdb:0.7019910000):0.4063990000):0.6137260000):0.2100540000	((((1otk_A.pdb:5.8687990000	(((2inc_B.pdb:1.0458800000	1mty_B.pdb:2.7541120000):0.3213130000	2inp_C.pdb:1.2216670000):0.4111920000	(1mty_D.pdb:1.6563080000	3dhg_A.pdb:1.6684150000):1.3837100000):0.1388470000):0.6651960000	((1oqu_A.pdb:0.1211300000	(1r2f_A.pdb:0.2448350000	1uzr_A.pdb:0.1279420000):0.0559017000):0.7516640000	(1mxr_A.pdb:1.3052750000	((1jk0_A.pdb:0.3496460000	1w68_A.pdb:0.0034540000):0.0757249000	2uw2_A.pdb:0.0000020000):1.3806200000):0.2676950000):0.2978960000):0.3008560000	3ee4_A.pdb:1.5185540000):0.6257130000	(((2uw1_A.pdb:0.0000020000	2uw1_B.pdb:0.0029440000):0.0167112000	1afr_A.pdb:0.1768580000):1.8465100000	1za0_A.pdb:0.8158570000):0.3976360000):1.5036300000):0.4188650000):0.5255220000	2vzb_A.pdb:1.2315000000):0.3193430000):0.4761170000):0.1665870000):0.2263610000):0.1156370000):0.1330500000);
(1ji5_A.pdb:0.1859510000	(1jig_A.pdb:0.2186210000	(1qgh_A.pdb:0.3218990000	((2ux1_A.pdb:0.3358700000	(((1dps_A.pdb:0.0023510000	1jts_A.pdb:0.0276250000):0.3815550000	1o9r_A.pdb:0.2185220000):0.4432190000	1uvh_A.pdb:0.8185130000):0.4901360000):0.2121630000	((1ji4_A.pdb:0.5581490000	((1tjo_A.pdb:0.0000010000	1tk6_A.pdb:0.0000010000):0.8086490000	((((((2fzf_A.pdb:2.1542700000	(1lko_A.pdb:0.9372700000	1yuz_A.pdb:0.8854010000):0.7676470000):0.6204830000	3qhb_A.pdb:0.2851670000):1.2872800000	(1otk_A.pdb:2.5070720000	(((((((1oqu_A.pdb:0.1655920000	(1r2f_A.pdb:0.2553900000	1uzr_A.pdb:0.1625740000):0.0412576000):0.6278730000	((1jk0_A.pdb:0.4176350000	1w68_A.pdb:0.0000020000):0.1105440000	2uw2_A.pdb:0.0444110000):1.8049000000):0.3926690000	1mxr_A.pdb:1.0586600000):0.7458690000	3ee4_A.pdb:1.6021200000):0.5116080000	(1mty_D.pdb:2.0095230000	3dhg_A.pdb:1.2092710000):1.6454600000):0.3458000000	(2inc_B.pdb:1.1656020000	(2inp_C.pdb:0.8353930000	1mty_B.pdb:2.5612590000):0.2889640000):0.8865690000):0.2375310000	(((2uw1_A.pdb:0.0000020000	2uw1_B.pdb:0.0117470000):0.0259706000	1afr_A.pdb:0.1021710000):1.3325100000	1za0_A.pdb:1.4945510000):1.0005300000):0.6144510000):1.0215000000):0.0000026939	(((1lb3_A.pdb:0.0682980000	2za7_A.pdb:0.2375460000):0.1661620000	(1bg7_A.pdb:0.5766990000	1r03_A.pdb:0.3133190000):0.1007440000):0.2908860000	((1z6o_A.pdb:1.3669040000	1z6o_M.pdb:0.8940900000):0.2208660000	(((1eum_A.pdb:0.5996940000	1krq_A.pdb:0.2784980000):0.5358100000	(2jd7_A.pdb:0.3044050000	1vlg_A.pdb:0.5803620000):0.1826990000):0.1866250000	3e6s_A.pdb:1.2006250000):0.4807770000):0.2157120000):0.4344460000):0.8534250000	((((1bcf_A.pdb:0.0000010000	3e1q_A.pdb:0.0058340000):0.3065620000	2fkz_A.pdb:0.1686700000):0.1052200000	1jgc_A.pdb:0.4895190000):0.4359400000	1nfv_A.pdb:0.7544920000):0.2493160000):0.7405380000	2vzb_A.pdb:0.9680740000):0.0708933000):0.6905220000):0.1618460000	2fjc_A.pdb:0.7016760000):0.3013570000):0.3579590000):0.3652850000):0.0547926000	(1n1q_A.pdb:0.3559760000	2chp_A.pdb:0.5694620000):0.1398390000);
(1ji5_A.pdb:0.2231310000	(1jig_A.pdb:0.1864260000	2chp_A.pdb:0.6250050000):0.0719544000	(1n1q_A.pdb:0.2272120000	((1qgh_A.pdb:0.2508290000	2ux1_A.pdb:0.7276840000):0.3021380000	((1ji4_A.pdb:0.8599690000	2fjc_A.pdb:0.9819450000):0.1258800000	((((1dps_A.pdb:0.0000020000	1jts_A.pdb:0.0125330000):0.1924440000	1o9r_A.pdb:0.4496810000):0.5163580000	1uvh_A.pdb:0.7779840000):0.6841580000	((1tjo_A.pdb:0.0000010000	1tk6_A.pdb:0.0000010000):0.9281650000	((((2fzf_A.pdb:3.1600750000	(((1bcf_A.pdb:0.0000010000	3e1q_A.pdb:0.0185090000):0.3022280000	2fkz_A.pdb:0.1989450000):0.1749150000	1jgc_A.pdb:0.4164510000):0.2888470000):0.2080870000	1nfv_A.pdb:0.6539760000):0.2151930000	(((1lko_A.pdb:0.6571560000	1yuz_A.pdb:0.7557520000):1.0884900000	(3qhb_A.pdb:0.6172730000	((((1otk_A.pdb:2.6633150000	((2inc_B.pdb:1.4323430000	1mty_B.pdb:2.5724400000):0.4774030000	2inp_C.pdb:0.4313500000):0.6322080000):0.4243610000	(1mty_D.pdb:1.4324930000	3dhg_A.pdb:1.8596300000):1.1313900000):1.4054000000	((((1oqu_A.pdb:0.1094300000	(1r2f_A.pdb:0.2637280000	1uzr_A.pdb:0.1102460000):0.1310910000):0.9183040000	((1jk0_A.pdb:0.4270870000	1w68_A.pdb:0.0010160000):0.0781886000	2uw2_A.pdb:0.0287330000):1.5515100000):0.2447970000	1mxr_A.pdb:1.3870670000):0.5804760000	3ee4_A.pdb:1.0286000000):0.7154760000):0.0000024468	(((2uw1_A.pdb:0.0000020000	2uw1_B.pdb:0.0088740000):0.0486941000	1afr_A.pdb:0.1410520000):1.7283200000	1za0_A.pdb:1.3535910000):0.2472870000):1.6642200000):0.5287990000):0.6938470000	((((1lb3_A.pdb:0.0305650000	2za7_A.pdb:0.1920930000):0.3901090000	(1bg7_A.pdb:0.6064920000	1r03_A.pdb:0.1341270000):0.1168050000):0.4092850000	(1z6o_A.pdb:1.1818320000	1z6o_M.pdb:0.7240940000):0.3658540000):0.1625940000	((1eum_A.pdb:0.5986190000	1krq_A.pdb:0.1790080000):0.3432900000	(3e6s_A.pdb:0.8970120000	(2jd7_A.pdb:0.4256270000	1vlg_A.pdb:0.2125470000):0.1722770000):0.1451490000):0.1386780000):0.6931170000):0.3527460000):0.5186340000	2vzb_A.pdb:0.9663490000):0.2905620000):0.6582180000):0.1478030000):0.2234300000):0.1258330000):0.1070710000);
(1ji5_A.pdb:0.2978350000	(1jig_A.pdb:0.1427670000	(((1qgh_A.pdb:0.3428510000	2ux1_A.pdb:0.6460060000):0.1715850000	(((1dps_A.pdb:0.0052980000	1jts_A.pdb:0.0225290000):0.4231840000	1o9r_A.pdb:0.3193990000):0.4595860000	1uvh_A.pdb:0.7127240000):0.6685620000):0.1447180000	((1ji4_A.pdb:0.7559700000	2fjc_A.pdb:0.8625170000):0.2031920000	((1tjo_A.pdb:0.0000010000	1tk6_A.pdb:0.0000010000):1.1319400000	(((((((2fzf_A.pdb:2.4262740000	((1otk_A.pdb:3.8257540000	(((2inc_B.pdb:1.2279340000	1mty_B.pdb:2.1870150000):0.3700260000	2inp_C.pdb:0.8654920000):0.9112910000	(1mty_D.pdb:1.5739840000	3dhg_A.pdb:1.5791340000):0.4119350000):0.4732560000):0.8617110000	(((1oqu_A.pdb:0.1519050000	(1r2f_A.pdb:0.2367250000	1uzr_A.pdb:0.1063430000):0.0851640000):0.8911320000	(1mxr_A.pdb:1.2189000000	((1jk0_A.pdb:0.3635960000	1w68_A.pdb:0.0012850000):0.0742116000	2uw2_A.pdb:0.0659030000):1.3148600000):0.2986770000):0.7032470000	3ee4_A.pdb:1.8012480000):0.5361950000):0.0429026000):0.6398990000	(((2uw1_A.pdb:0.0000020000	2uw1_B.pdb:0.0196090000):0.0000025467	1afr_A.pdb:0.2347760000):1.5066800000	1za0_A.pdb:1.7834500000):0.5647640000):0.8067980000	(1lko_A.pdb:0.4918700000	1yuz_A.pdb:1.2911570000):0.8203160000):0.3627940000	3qhb_A.pdb:0.8685350000):1.0286100000	(((((1lb3_A.pdb:0.0886740000	2za7_A.pdb:0.1800770000):0.2529700000	1bg7_A.pdb:0.6150350000):0.1072720000	1r03_A.pdb:0.2575590000):0.4711820000	(1z6o_A.pdb:1.5306060000	1z6o_M.pdb:0.5072690000):0.2603110000):0.3331680000	((((1eum_A.pdb:0.4759690000	1krq_A.pdb:0.4633490000):0.3581130000	3e6s_A.pdb:1.1291510000):0.4031030000	2jd7_A.pdb:0.3672530000):0.2241280000	1vlg_A.pdb:0.0998770000):0.4497260000):0.5195100000):0.5051570000	((((1bcf_A.pdb:0.0000010000	3e1q_A.pdb:0.0000030000):0.3073680000	2fkz_A.pdb:0.2505760000):0.2833070000	1jgc_A.pdb:0.3398200000):0.5424440000	1nfv_A.pdb:0.6696630000):0.1289290000):0.4191790000	2vzb_A.pdb:1.2695370000):0.3290820000):0.4826400000):0.1966980000):0.2847930000):0.1010370000	(1n1q_A.pdb:0.5053050000	2chp_A.pdb:0.6372490000):0.0893123000);
(1ji5_A.pdb:0.2535560000	(1jig_A.pdb:0.1379580000	(((1n1q_A.pdb:0.2406830000	((1ji4_A.pdb:0.4920200000	2fjc_A.pdb:1.0233520000):0.4216310000	(((1dps_A.pdb:0.0019300000	1jts_A.pdb:0.0108340000):0.3037540000	1o9r_A.pdb:0.2846110000):0.4258130000	1uvh_A.pdb:0.9832240000):0.5228990000):0.2160150000):0.0556037000	((1tjo_A.pdb:0.0000010000	1tk6_A.pdb:0.0000010000):0.9744210000	(((((2fzf_A.pdb:3.3884510000	(((1bcf_A.pdb:0.0000010000	3e1q_A.pdb:0.0069270000):0.2365570000	2fkz_A.pdb:0.1222310000):0.3293860000	1jgc_A.pdb:0.3418100000):0.4379130000):0.2146450000	1nfv_A.pdb:0.8397730000):0.1146390000	((((((1lb3_A.pdb:0.0684880000	2za7_A.pdb:0.1672160000):0.2929930000	1bg7_A.pdb:0.7209110000):0.1244510000	1r03_A.pdb:0.2012870000):0.4361390000	1z6o_A.pdb:1.0356690000):0.2318450000	1z6o_M.pdb:0.8588240000):0.4619320000	((((1eum_A.pdb:0.3962130000	1krq_A.pdb:0.3409980000):0.4815000000	3e6s_A.pdb:0.9559570000):0.2004920000	2jd7_A.pdb:0.1435870000):0.2950330000	1vlg_A.pdb:0.1192190000):0.3638760000):0.8136780000):0.1313540000	(((1lko_A.pdb:0.8035600000	((((1otk_A.pdb:1.7815520000	(1mty_D.pdb:2.5826030000	3dhg_A.pdb:0.9748790000):0.8695870000):0.5334380000	(2inc_B.pdb:0.7363720000	(2inp_C.pdb:1.1928590000	1mty_B.pdb:2.4238570000):0.6245370000):0.6902990000):1.1757900000	(((1oqu_A.pdb:0.0736090000	(1r2f_A.pdb:0.2158560000	1uzr_A.pdb:0.1402540000):0.1707040000):0.9836000000	(1mxr_A.pdb:1.1473820000	((1jk0_A.pdb:0.3713500000	1w68_A.pdb:0.0000020000):0.0196574000	2uw2_A.pdb:0.0727090000):1.1983200000):0.3449580000):1.2374700000	3ee4_A.pdb:1.0619950000):0.1177880000):0.5027240000	(((2uw1_A.pdb:0.0000020000	2uw1_B.pdb:0.0096450000):0.0655691000	1afr_A.pdb:0.1496630000):1.5887800000	1za0_A.pdb:1.0218980000):0.6046230000):0.9714640000):0.4858920000	1yuz_A.pdb:1.0605510000):0.4280110000	3qhb_A.pdb:1.1565490000):1.0227500000):0.5772740000	2vzb_A.pdb:0.6768300000):0.3781660000):0.6219580000):0.1106020000	(1qgh_A.pdb:0.2810410000	2ux1_A.pdb:0.5138380000):0.5243730000):0.1123630000):0.0787893000	2chp_A.pdb:0.6493850000);
(1ji5_A.pdb:0.2191920000	(1jig_A.pdb:0.1982780000	(1n1q_A.pdb:0.1924010000	((1qgh_A.pdb:0.3172010000	2ux1_A.pdb:0.5447730000):0.3315480000	((1ji4_A.pdb:0.5754310000	2fjc_A.pdb:0.8543910000):0.3020160000	((((1dps_A.pdb:0.0000020000	1jts_A.pdb:0.0126370000):0.4047970000	1o9r_A.pdb:0.3457740000):0.5254870000	1uvh_A.pdb:0.5345080000):0.4307190000	((1tjo_A.pdb:0.0000010000	1tk6_A.pdb:0.0000010000):0.6813730000	((((((2fzf_A.pdb:2.1051350000	(((1otk_A.pdb:2.4178970000	(((2inc_B.pdb:1.3644930000	1mty_B.pdb:2.2436560000):0.5283630000	2inp_C.pdb:0.4720140000):1.1504800000	(1mty_D.pdb:1.7599720000	3dhg_A.pdb:0.9667640000):1.1218100000):0.2100420000):1.4873400000	(((1oqu_A.pdb:0.0521330000	(1r2f_A.pdb:0.3249560000	1uzr_A.pdb:0.1311260000):0.1687930000):0.8462750000	(1mxr_A.pdb:0.8846120000	((1jk0_A.pdb:0.3468570000	1w68_A.pdb:0.0000020000):0.0652484000	2uw2_A.pdb:0.0503380000):1.3766500000):0.3472800000):0.6179410000	3ee4_A.pdb:1.4670890000):0.1296380000):0.4300450000	(((2uw1_A.pdb:0.0000020000	2uw1_B.pdb:0.0141460000):0.0574881000	1afr_A.pdb:0.1643620000):1.3091900000	1za0_A.pdb:1.5451740000):1.1706600000):0.5754030000):0.5726120000	3qhb_A.pdb:0.8634950000):0.4074220000	(1lko_A.pdb:0.8437320000	1yuz_A.pdb:1.0353900000):0.6439160000):0.7165410000	(((((1lb3_A.pdb:0.0775670000	2za7_A.pdb:0.2005650000):0.3061180000	(1bg7_A.pdb:0.5725180000	1r03_A.pdb:0.1953970000):0.0495342000):0.2655910000	1z6o_M.pdb:1.0033950000):0.1779850000	1z6o_A.pdb:1.4636290000):0.2271810000	(((1eum_A.pdb:0.7459770000	1krq_A.pdb:0.2214320000):0.3049480000	3e6s_A.pdb:0.9053670000):0.2122010000	(2jd7_A.pdb:0.3345240000	1vlg_A.pdb:0.3108320000):0.1945810000):0.2200550000):0.6765820000):0.3683490000	((((1bcf_A.pdb:0.0000010000	3e1q_A.pdb:0.0000030000):0.1926290000	2fkz_A.pdb:0.1766470000):0.2678330000	1jgc_A.pdb:0.3974310000):0.5368520000	1nfv_A.pdb:0.8450080000):0.0942872000):0.5519160000	2vzb_A.pdb:0.5730760000):0.4030190000):0.4839910000):0.1826000000):0.1168270000):0.1028180000):0.1857990000):0.0525481000	2chp_A.pdb:0.4456600000);
(1ji5_A.pdb:0.3029080000	1jig_A.pdb:0.3217550000	((1n1q_A.pdb:0.3241740000	(((1ji4_A.pdb:0.7709450000	2fjc_A.pdb:1.0339620000):0.1377630000	((1tjo_A.pdb:0.0000010000	1tk6_A.pdb:0.0000010000):0.9670970000	((((2fzf_A.pdb:2.7752850000	(((1lko_A.pdb:0.7549690000	1yuz_A.pdb:0.9289140000):0.9372070000	3qhb_A.pdb:1.0573340000):0.3704840000	((((1otk_A.pdb:3.8327430000	(2inc_B.pdb:0.9392760000	(2inp_C.pdb:0.8183390000	1mty_B.pdb:2.6500080000):0.3210430000):0.6829240000):0.5782570000	(1mty_D.pdb:1.4680730000	3dhg_A.pdb:1.2630810000):0.7263290000):0.9359110000	((((1oqu_A.pdb:0.0814680000	(1r2f_A.pdb:0.2154610000	1uzr_A.pdb:0.1097580000):0.0930803000):1.0596300000	((1jk0_A.pdb:0.4185910000	1w68_A.pdb:0.0000020000):0.0818713000	2uw2_A.pdb:0.0410440000):1.4607400000):0.2145840000	1mxr_A.pdb:1.0551390000):1.3007000000	3ee4_A.pdb:1.9269500000):0.6472160000):0.3656950000	(((2uw1_A.pdb:0.0000020000	2uw1_B.pdb:0.0084800000):0.0190224000	1afr_A.pdb:0.1962480000):1.4997100000	1za0_A.pdb:1.1996140000):0.2689320000):1.2445700000):0.2442660000):0.2220370000	((((1lb3_A.pdb:0.1110010000	2za7_A.pdb:0.1253890000):0.4278880000	(1bg7_A.pdb:0.6146050000	1r03_A.pdb:0.3298680000):0.0911572000):0.1462170000	(1z6o_A.pdb:1.0571590000	1z6o_M.pdb:0.8899260000):0.2140630000):0.1801490000	(((1eum_A.pdb:0.5174270000	1krq_A.pdb:0.4549970000):0.2138450000	3e6s_A.pdb:0.9724360000):0.1530750000	(2jd7_A.pdb:0.3353870000	1vlg_A.pdb:0.3436840000):0.1028690000):0.4856830000):0.3423370000):0.2425700000	((((1bcf_A.pdb:0.0000010000	3e1q_A.pdb:0.0000030000):0.2992180000	2fkz_A.pdb:0.1051130000):0.2796460000	1jgc_A.pdb:0.4211440000):0.6020330000	1nfv_A.pdb:0.4341180000):0.6061750000):0.6728690000	2vzb_A.pdb:1.1861740000):0.0665826000):0.5252410000):0.3627590000	(((1dps_A.pdb:0.0057320000	1jts_A.pdb:0.0188970000):0.3656030000	1o9r_A.pdb:0.5068980000):0.0550625000	1uvh_A.pdb:1.1066700000):0.7328630000):0.1966750000):0.1407010000	(2chp_A.pdb:0.6286850000	(1qgh_A.pdb:0.2705870000	2ux1_A.pdb:0.7889750000):0.4050730000):0.1354660000):0.0907014000);
(1ji5_A.pdb:0.3233870000	(1jig_A.pdb:0.1770420000	((1qgh_A.pdb:0.3168910000	2ux1_A.pdb:0.8216380000):0.6179800000	((1ji4_A.pdb:0.8802390000	2fjc_A.pdb:0.8765690000):0.1969460000	((((1dps_A.pdb:0.0123020000	1jts_A.pdb:0.0000030000):0.3077280000	1o9r_A.pdb:0.3369620000):0.6846900000	1uvh_A.pdb:0.6087950000):0.7510870000	((1tjo_A.pdb:0.0000010000	1tk6_A.pdb:0.0000010000):0.6251910000	((((((2fzf_A.pdb:1.2501950000	((1lko_A.pdb:0.6510270000	1yuz_A.pdb:0.8390980000):0.5012850000	3qhb_A.pdb:0.9594030000):1.0621000000):0.6879140000	(((((1otk_A.pdb:2.9960340000	((2inc_B.pdb:1.2698560000	2inp_C.pdb:0.9024090000):0.8910510000	1mty_B.pdb:2.2081350000):0.6163580000):0.1936270000	(1mty_D.pdb:2.2098890000	3dhg_A.pdb:0.8442960000):1.5438200000):1.2329200000	((1jk0_A.pdb:0.4640430000	1w68_A.pdb:0.0071820000):0.1285810000	2uw2_A.pdb:0.0000020000):0.6694800000):1.1790900000	(((1oqu_A.pdb:0.1830540000	1uzr_A.pdb:0.1720640000):0.1435690000	1r2f_A.pdb:0.1492290000):0.8607960000	1mxr_A.pdb:0.9368900000):0.6355930000):0.3171080000	3ee4_A.pdb:1.3763090000):0.7249180000):0.4960740000	(((2uw1_A.pdb:0.0000020000	2uw1_B.pdb:0.0028110000):0.0545414000	1afr_A.pdb:0.1599940000):1.6788800000	1za0_A.pdb:1.1412870000):0.4174960000):1.1679800000	((((((1lb3_A.pdb:0.0310640000	2za7_A.pdb:0.2403250000):0.3913720000	1bg7_A.pdb:0.5134860000):0.0801651000	1r03_A.pdb:0.2245480000):0.4405620000	(((1eum_A.pdb:0.4597150000	1krq_A.pdb:0.3133530000):0.5017010000	(2jd7_A.pdb:0.3669830000	1vlg_A.pdb:0.3035870000):0.2129350000):0.1856060000	3e6s_A.pdb:0.9501260000):0.2441900000):0.1862750000	1z6o_A.pdb:1.7864310000):0.1688720000	1z6o_M.pdb:0.6553150000):0.6399530000):0.4642160000	((((1bcf_A.pdb:0.0000010000	3e1q_A.pdb:0.0000030000):0.2037780000	2fkz_A.pdb:0.1712720000):0.1615810000	1jgc_A.pdb:0.4380030000):0.4345670000	1nfv_A.pdb:0.9813330000):0.1410210000):0.4977030000	2vzb_A.pdb:1.1320700000):0.6836160000):0.1746230000):0.1974570000):0.1061180000):0.1112990000):0.0879042000	(1n1q_A.pdb:0.1376930000	2chp_A.pdb:0.5055870000):0.1386750000);
(1ji5_A.pdb:0.1706340000	((1jig_A.pdb:0.1075840000	(((1qgh_A.pdb:0.4039200000	2ux1_A.pdb:0.5316330000):0.1587580000	((((1dps_A.pdb:0.0000020000	1jts_A.pdb:0.0120660000):0.2266500000	1o9r_A.pdb:0.3382890000):0.2784360000	1uvh_A.pdb:0.7018610000):0.5086350000	((1tjo_A.pdb:0.0000010000	1tk6_A.pdb:0.0000010000):0.8025350000	((((2fzf_A.pdb:3.3758170000	(((1bcf_A.pdb:0.0000010000	3e1q_A.pdb:0.0000030000):0.3433620000	2fkz_A.pdb:0.0926680000):0.2629950000	1jgc_A.pdb:0.3748570000):0.1551010000):0.4091450000	1nfv_A.pdb:0.8208070000):0.0734203000	((((1lko_A.pdb:0.7424150000	1yuz_A.pdb:1.0529360000):0.9231740000	3qhb_A.pdb:0.4940320000):0.9228370000	((((1otk_A.pdb:5.3059800000	((2inc_B.pdb:1.6883160000	1mty_B.pdb:3.0426080000):0.4640200000	2inp_C.pdb:0.6639510000):0.9806560000):0.1739830000	(1mty_D.pdb:2.0276640000	3dhg_A.pdb:1.1299720000):0.5828530000):0.6838150000	((((1oqu_A.pdb:0.1383580000	(1r2f_A.pdb:0.2411330000	1uzr_A.pdb:0.1300820000):0.0413616000):0.9960910000	3ee4_A.pdb:2.2344650000):0.1505270000	1mxr_A.pdb:1.0845090000):0.5601400000	((1jk0_A.pdb:0.4133670000	1w68_A.pdb:0.0000020000):0.1638940000	2uw2_A.pdb:0.0000020000):1.0531100000):0.3692220000):0.8156920000	(((2uw1_A.pdb:0.0000020000	2uw1_B.pdb:0.0061820000):0.0000026943	1afr_A.pdb:0.1890540000):1.3676000000	1za0_A.pdb:1.6195770000):0.6333690000):0.3442920000):0.8863290000	((((1lb3_A.pdb:0.1326090000	2za7_A.pdb:0.1530050000):0.4019810000	(1bg7_A.pdb:0.4786260000	1r03_A.pdb:0.2813510000):0.0942311000):0.1738950000	(1z6o_A.pdb:0.9812700000	1z6o_M.pdb:0.8864180000):0.3631890000):0.3073820000	(((1eum_A.pdb:0.4525430000	1krq_A.pdb:0.2757090000):0.2103610000	3e6s_A.pdb:0.8594360000):0.1950640000	(2jd7_A.pdb:0.2418670000	1vlg_A.pdb:0.3540510000):0.1838020000):0.2694310000):0.7656920000):0.4944990000):0.5073250000	2vzb_A.pdb:0.8709160000):0.6139050000):0.3572800000):0.3030060000):0.1707140000	(1ji4_A.pdb:0.8641190000	2fjc_A.pdb:0.7242150000):0.2307660000):0.2353660000):0.0671304000	2chp_A.pdb:0.6204610000):0.0283754000	1n1q_A.pdb:0.2832810000);
(1ji5_A.pdb:0.2779580000	(1jig_A.pdb:0.1802760000	(((1qgh_A.pdb:0.4865950000	2ux1_A.pdb:0.7516600000):0.1834910000	(((1dps_A.pdb:0.0000020000	1jts_A.pdb:0.0068740000):0.2544000000	1o9r_A.pdb:0.3699450000):0.4958710000	1uvh_A.pdb:0.6744150000):0.5497830000):0.1264050000	((1ji4_A.pdb:0.5902590000	2fjc_A.pdb:0.9572680000):0.3654480000	((1tjo_A.pdb:0.0000010000	1tk6_A.pdb:0.0000010000):0.5645190000	((((2fzf_A.pdb:4.6948250000	(((1bcf_A.pdb:0.0000010000	3e1q_A.pdb:0.0000030000):0.2976040000	2fkz_A.pdb:0.1490670000):0.0938984000	1jgc_A.pdb:0.4908810000):0.4026620000):0.1953570000	((((1lko_A.pdb:0.7862620000	1yuz_A.pdb:0.8681730000):0.9518600000	3qhb_A.pdb:0.7321650000):0.9195270000	(((1otk_A.pdb:3.4310100000	(((2inc_B.pdb:1.3825750000	1mty_B.pdb:1.9634380000):0.2263490000	2inp_C.pdb:0.8332470000):0.2921500000	(1mty_D.pdb:1.8500120000	3dhg_A.pdb:1.8445640000):1.5356900000):0.1154800000):0.8415660000	(((1oqu_A.pdb:0.0508330000	(1r2f_A.pdb:0.2832820000	1uzr_A.pdb:0.0911780000):0.1326070000):0.6933890000	1mxr_A.pdb:1.2469400000):0.5124970000	((1jk0_A.pdb:0.4228870000	1w68_A.pdb:0.0000020000):0.1424560000	2uw2_A.pdb:0.0010670000):1.1635900000):0.5454420000):0.8034390000	(3ee4_A.pdb:1.7291040000	(((2uw1_A.pdb:0.0000020000	1afr_A.pdb:0.1608900000):0.0063188600	2uw1_B.pdb:0.0001050000):1.3029200000	1za0_A.pdb:1.6279560000):0.4900430000):0.1913960000):0.7708680000):0.6679310000	((((1lb3_A.pdb:0.0499940000	2za7_A.pdb:0.1754020000):0.3607400000	1bg7_A.pdb:0.4493310000):0.1667140000	1r03_A.pdb:0.1152470000):0.5398050000	((1z6o_A.pdb:1.6616340000	1z6o_M.pdb:0.5760470000):0.1698870000	(((1eum_A.pdb:0.6805290000	1krq_A.pdb:0.1852040000):0.3771000000	3e6s_A.pdb:1.2863220000):0.1762050000	(2jd7_A.pdb:0.3399550000	1vlg_A.pdb:0.3117710000):0.1981650000):0.5328440000):0.1834470000):0.4876600000):0.3815680000):0.1871480000	1nfv_A.pdb:0.8023550000):0.7011440000	2vzb_A.pdb:1.1733400000):0.2945280000):0.4378550000):0.2476290000):0.1870810000):0.1005150000	(1n1q_A.pdb:0.2617490000	2chp_A.pdb:0.5701390000):0.1305850000);
(1ji5_A.pdb:0.2387430000	(1jig_A.pdb:0.2631580000	(1n1q_A.pdb:0.5200800000	((1qgh_A.pdb:0.4043240000	2ux1_A.pdb:0.7118350000):0.2952970000	((1ji4_A.pdb:0.7114910000	2fjc_A.pdb:1.0585000000):0.4495310000	((((1dps_A.pdb:0.0000020000	1jts_A.pdb:0.0212500000):0.4683700000	1o9r_A.pdb:0.4052470000):0.4092620000	1uvh_A.pdb:0.9352940000):0.6705310000	((1tjo_A.pdb:0.0000010000	1tk6_A.pdb:0.0000010000):1.0082400000	(((((2fzf_A.pdb:3.3726010000	(((1bcf_A.pdb:0.0000010000	3e1q_A.pdb:0.0070390000):0.3000240000	2fkz_A.pdb:0.1964930000):0.4396650000	1jgc_A.pdb:0.3149680000):0.2866730000):0.5187650000	1nfv_A.pdb:0.5086180000):0.0939856000	((((((1lb3_A.pdb:0.1203510000	2za7_A.pdb:0.1482440000):0.3897960000	1bg7_A.pdb:0.6094990000):0.1082440000	1r03_A.pdb:0.1440390000):0.4181020000	(1z6o_A.pdb:1.6773740000	1z6o_M.pdb:0.7460060000):0.3715470000):0.4603470000	(1eum_A.pdb:0.5668490000	1krq_A.pdb:0.3482990000):0.2543520000):0.0598549000	((3e6s_A.pdb:0.9453650000	2jd7_A.pdb:0.3489640000):0.1333610000	1vlg_A.pdb:0.1999620000):0.1635370000):1.0142600000):0.2269980000	(((1lko_A.pdb:1.0133520000	1yuz_A.pdb:0.6627360000):0.8666940000	3qhb_A.pdb:1.0875790000):0.4627020000	((((1otk_A.pdb:3.2125430000	(1mty_D.pdb:1.7150690000	3dhg_A.pdb:1.2932060000):0.6610440000):0.0000021101	(2inc_B.pdb:1.1763480000	(2inp_C.pdb:1.1450690000	1mty_B.pdb:2.4151160000):0.3740300000):0.7714700000):1.0383600000	(((1oqu_A.pdb:0.0840630000	(1r2f_A.pdb:0.2233960000	1uzr_A.pdb:0.0975890000):0.0887009000):0.8597320000	(1mxr_A.pdb:1.2117810000	((1jk0_A.pdb:0.3365350000	1w68_A.pdb:0.0000020000):0.0832411000	2uw2_A.pdb:0.0215770000):1.2373400000):0.3534590000):0.7968100000	3ee4_A.pdb:1.3218860000):0.4581640000):0.2310870000	(((2uw1_A.pdb:0.0000020000	2uw1_B.pdb:0.0061660000):0.0040380700	1afr_A.pdb:0.2381400000):1.5069400000	1za0_A.pdb:1.2201830000):0.5960360000):0.9428410000):0.7118620000):0.6225740000	2vzb_A.pdb:0.9443410000):0.2077170000):0.6941020000):0.0639534000):0.1278390000):0.1892250000):0.1423400000):0.0528486000	2chp_A.pdb:0.7927910000);
(1ji5_A.pdb:0.2276020000	(1jig_A.pdb:0.1834890000	(((1qgh_A.pdb:0.3232760000	2ux1_A.pdb:0.7179090000):0.1867260000	(((1dps_A.pdb:0.0027910000	1jts_A.pdb:0.0095370000):0.3307190000	1o9r_A.pdb:0.4084200000):0.4216840000	1uvh_A.pdb:0.6665400000):0.5959890000):0.1619380000	((1ji4_A.pdb:0.7669630000	2fjc_A.pdb:0.6346350000):0.1751050000	((1tjo_A.pdb:0.0000010000	1tk6_A.pdb:0.0000010000):0.7375180000	((((((2fzf_A.pdb:2.1160100000	(((1otk_A.pdb:3.1542410000	(2inc_B.pdb:1.3275160000	1mty_B.pdb:1.7225830000):0.3174170000):0.2951130000	2inp_C.pdb:0.8460840000):0.3358500000	(1mty_D.pdb:1.4738130000	3dhg_A.pdb:1.3128240000):1.5481800000):1.4368100000):0.1749600000	(((1oqu_A.pdb:0.1173970000	(1r2f_A.pdb:0.2357400000	1uzr_A.pdb:0.0467520000):0.0962255000):0.4924190000	(1mxr_A.pdb:1.4183060000	((1jk0_A.pdb:0.4085240000	1w68_A.pdb:0.0000020000):0.0579727000	2uw2_A.pdb:0.0528330000):1.4899800000):0.4514170000):0.6428600000	3ee4_A.pdb:1.9371530000):0.4861180000):0.9930730000	(((1lko_A.pdb:0.9396010000	1yuz_A.pdb:0.7587020000):0.6749180000	3qhb_A.pdb:0.7853410000):0.6504210000	(((2uw1_A.pdb:0.0000020000	1afr_A.pdb:0.1761770000):0.0000020227	2uw1_B.pdb:0.0057100000):1.2544800000	1za0_A.pdb:1.6481370000):1.0110800000):0.7590950000):0.1297670000	((((1lb3_A.pdb:0.0548390000	2za7_A.pdb:0.1467590000):0.3107980000	(1bg7_A.pdb:0.4443320000	1r03_A.pdb:0.2829460000):0.0361161000):0.2270810000	(1z6o_A.pdb:1.2072790000	1z6o_M.pdb:0.8362870000):0.2224000000):0.3588470000	(((1eum_A.pdb:0.5331880000	1krq_A.pdb:0.3951640000):0.3635640000	3e6s_A.pdb:0.6961600000):0.2847510000	(2jd7_A.pdb:0.3338860000	1vlg_A.pdb:0.2487570000):0.1758990000):0.1028520000):0.9319140000):0.3903410000	((((1bcf_A.pdb:0.0000010000	3e1q_A.pdb:0.0196310000):0.2583480000	2fkz_A.pdb:0.1036050000):0.2582050000	1jgc_A.pdb:0.3240060000):0.7862710000	1nfv_A.pdb:0.3920150000):0.0576162000):0.8304340000	2vzb_A.pdb:1.2638990000):0.4073690000):0.8379770000):0.0858611000):0.1970370000):0.1583070000	(1n1q_A.pdb:0.5170980000	2chp_A.pdb:0.5058200000):0.1404340000);
(1ji5_A.pdb:0.3161820000	(1jig_A.pdb:0.1306750000	(1n1q_A.pdb:0.2305000000	((1qgh_A.pdb:0.2889140000	2ux1_A.pdb:0.5018830000):0.3167730000	(((1ji4_A.pdb:0.6457390000	2fjc_A.pdb:0.8006360000):0.0000020149	((1tjo_A.pdb:0.0000010000	1tk6_A.pdb:0.0000010000):0.8124210000	((((2fzf_A.pdb:2.7127910000	(((1bcf_A.pdb:0.0000010000	3e1q_A.pdb:0.0056150000):0.1868160000	2fkz_A.pdb:0.1979730000):0.4086130000	1jgc_A.pdb:0.3299340000):0.0000022888):0.6840830000	1nfv_A.pdb:0.8155500000):0.3194160000	((((1lko_A.pdb:0.8501720000	1yuz_A.pdb:0.9748380000):1.0014800000	3qhb_A.pdb:0.6891930000):0.9481790000	(((1otk_A.pdb:2.6878280000	(1mty_D.pdb:1.7644600000	3dhg_A.pdb:1.4837360000):0.4818200000):0.5076820000	((2inc_B.pdb:1.3238130000	1mty_B.pdb:2.5444710000):0.3269210000	2inp_C.pdb:0.6470330000):1.1103900000):1.3056900000	((((1oqu_A.pdb:0.0081350000	(1r2f_A.pdb:0.2571760000	1uzr_A.pdb:0.1054120000):0.1823460000):0.6947780000	(1mxr_A.pdb:1.0528510000	((1jk0_A.pdb:0.2736950000	1w68_A.pdb:0.0150180000):0.0756026000	2uw2_A.pdb:0.0359540000):1.0153900000):0.3030060000):0.7354030000	3ee4_A.pdb:1.8350510000):0.8201310000	(((2uw1_A.pdb:0.0000020000	2uw1_B.pdb:0.0153770000):0.0129893000	1afr_A.pdb:0.2130850000):1.6416900000	1za0_A.pdb:1.1976990000):0.5156740000):0.0000027782):0.8744860000):0.3591950000	((((1lb3_A.pdb:0.0902190000	2za7_A.pdb:0.1277900000):0.3974390000	1bg7_A.pdb:0.6828220000):0.0685474000	1r03_A.pdb:0.1340360000):0.3493710000	((1z6o_A.pdb:1.4959620000	1z6o_M.pdb:0.6790610000):0.3826020000	((((1eum_A.pdb:0.5019380000	1krq_A.pdb:0.2635020000):0.4579530000	3e6s_A.pdb:1.1527370000):0.2875830000	2jd7_A.pdb:0.2090270000):0.3010140000	1vlg_A.pdb:0.2609090000):0.6363640000):0.1893240000):0.6797030000):0.5671700000):0.4307630000	2vzb_A.pdb:1.1381460000):0.4670470000):0.4462690000):0.2626810000	(((1dps_A.pdb:0.0000020000	1jts_A.pdb:0.0592930000):0.3132940000	1o9r_A.pdb:0.3088760000):0.5555320000	1uvh_A.pdb:0.5621730000):0.4947880000):0.1006760000):0.2139390000):0.1723630000):0.0540883000	2chp_A.pdb:0.6411160000);
(1ji5_A.pdb:0.2929940000	(1jig_A.pdb:0.2133870000	((1qgh_A.pdb:0.2702790000	2ux1_A.pdb:0.5993750000):0.3233890000	(((1ji4_A.pdb:0.7839810000	(((1dps_A.pdb:0.0000020000	1jts_A.pdb:0.0198480000):0.3096540000	1uvh_A.pdb:0.8900470000):0.3001330000	1o9r_A.pdb:0.2978910000):0.6771240000):0.0972809000	2fjc_A.pdb:1.0838040000):0.1964670000	((1tjo_A.pdb:0.0000010000	1tk6_A.pdb:0.0000010000):0.7103260000	((((((2fzf_A.pdb:2.9854330000	((((((1otk_A.pdb:4.5067830000	2inp_C.pdb:0.1095740000):0.7618770000	2inc_B.pdb:1.2998840000):0.9029040000	1mty_B.pdb:1.5857690000):0.2721250000	(1mty_D.pdb:2.0077470000	3dhg_A.pdb:0.9226650000):1.1092400000):0.8185410000	((((1oqu_A.pdb:0.1671880000	1uzr_A.pdb:0.1445570000):0.1211950000	1r2f_A.pdb:0.1131740000):0.7322540000	((1jk0_A.pdb:0.4402240000	1w68_A.pdb:0.0000020000):0.0854731000	2uw2_A.pdb:0.0223020000):1.5262500000):0.4546560000	1mxr_A.pdb:1.1949110000):0.6795750000):0.0188760000	(3ee4_A.pdb:2.4171020000	(((2uw1_A.pdb:0.0000020000	2uw1_B.pdb:0.0029880000):0.0062898600	1afr_A.pdb:0.1921340000):1.8781200000	1za0_A.pdb:1.2891710000):0.6133070000):0.2449850000):0.6674630000):0.6456790000	3qhb_A.pdb:1.1083510000):0.3592440000	(1lko_A.pdb:0.9858580000	1yuz_A.pdb:0.6568210000):1.1921900000):1.0132800000	((((1lb3_A.pdb:0.0000020000	2za7_A.pdb:0.2795920000):0.5262670000	1bg7_A.pdb:0.6150380000):0.1662150000	1r03_A.pdb:0.1626340000):0.3186560000	((1z6o_A.pdb:1.3800630000	1z6o_M.pdb:0.6484010000):0.5567110000	((1eum_A.pdb:0.9232000000	1krq_A.pdb:0.1958250000):0.5817550000	(3e6s_A.pdb:1.0414170000	(2jd7_A.pdb:0.3600800000	1vlg_A.pdb:0.3233010000):0.1778270000):0.2111680000):0.4197110000):0.0510079000):0.7761050000):0.4796920000	((((1bcf_A.pdb:0.0000010000	3e1q_A.pdb:0.0123870000):0.3894130000	2fkz_A.pdb:0.1920590000):0.2187520000	1jgc_A.pdb:0.5275010000):0.4272630000	1nfv_A.pdb:1.1357300000):0.1166840000):0.6249560000	2vzb_A.pdb:1.4547540000):0.4448600000):0.7145440000):0.2352920000):0.1203670000):0.1286720000	(1n1q_A.pdb:0.3714750000	2chp_A.pdb:0.6418900000):0.0574714000);
(1ji5_A.pdb:0.2051400000	(1jig_A.pdb:0.2328590000	((1qgh_A.pdb:0.2140830000	2ux1_A.pdb:0.6736580000):0.2976090000	(((1ji4_A.pdb:0.5634530000	2fjc_A.pdb:0.8674280000):0.2241490000	((1tjo_A.pdb:0.0000010000	1tk6_A.pdb:0.0000010000):0.8183800000	((((((2fzf_A.pdb:2.7356070000	(((((1otk_A.pdb:2.2896210000	1mty_B.pdb:1.1274630000):0.8733230000	((2inc_B.pdb:1.0430000000	2inp_C.pdb:1.4927600000):0.6728340000	(1mty_D.pdb:1.4233040000	3dhg_A.pdb:1.5351280000):1.5929900000):0.1839360000):1.3689000000	((1oqu_A.pdb:0.1352570000	(1r2f_A.pdb:0.3094210000	1uzr_A.pdb:0.0881560000):0.0790870000):0.7385990000	(1mxr_A.pdb:1.4814450000	((1jk0_A.pdb:0.4875510000	1w68_A.pdb:0.0000020000):0.0436442000	2uw2_A.pdb:0.0824850000):1.7787000000):0.2424270000):0.4380610000):0.4585650000	3ee4_A.pdb:1.5032550000):0.5923080000	(((2uw1_A.pdb:0.0000020000	2uw1_B.pdb:0.0032310000):0.0347099000	1afr_A.pdb:0.1474330000):1.4720000000	1za0_A.pdb:1.4970730000):0.2887950000):0.6543070000):0.6232780000	((1lko_A.pdb:0.9302790000	1yuz_A.pdb:0.6825390000):1.0116100000	3qhb_A.pdb:0.8730910000):0.6103030000):0.3201580000	(((1lb3_A.pdb:0.0670150000	2za7_A.pdb:0.1571730000):0.4918840000	(1bg7_A.pdb:0.4657400000	1r03_A.pdb:0.2024770000):0.0563262000):0.2642910000	(1z6o_A.pdb:1.5693560000	(1z6o_M.pdb:1.0042540000	(((1eum_A.pdb:0.6117560000	1krq_A.pdb:0.2399370000):0.4732130000	3e6s_A.pdb:0.9013050000):0.1293380000	(2jd7_A.pdb:0.3122400000	1vlg_A.pdb:0.3109820000):0.2281980000):0.2734710000):0.1730220000):0.1869930000):0.7813160000):0.4972820000	(((1bcf_A.pdb:0.0000010000	3e1q_A.pdb:0.0186150000):0.1870140000	2fkz_A.pdb:0.1944400000):0.2776140000	1jgc_A.pdb:0.4246380000):0.7900660000):0.0319169000	1nfv_A.pdb:0.6773590000):0.6951120000	2vzb_A.pdb:1.3792850000):0.4747650000):0.5439010000):0.1313890000	(((1dps_A.pdb:0.0000020000	1jts_A.pdb:0.0134810000):0.2027190000	1o9r_A.pdb:0.3335140000):0.2585700000	1uvh_A.pdb:0.7038030000):0.9937190000):0.2626700000):0.0992676000):0.0040672300	(1n1q_A.pdb:0.2443950000	2chp_A.pdb:0.4637760000):0.0499033000);
(1ji5_A.pdb:0.1914440000	1jig_A.pdb:0.2857280000	(1n1q_A.pdb:0.4143980000	(2chp_A.pdb:0.7349550000	(((1qgh_A.pdb:0.4478380000	2ux1_A.pdb:0.6110450000):0.2077270000	(1ji4_A.pdb:0.7555540000	2fjc_A.pdb:0.8767170000):0.1384540000):0.1299590000	(((((1dps_A.pdb:0.0000020000	1jts_A.pdb:0.0194550000):0.4648810000	1o9r_A.pdb:0.2141850000):0.8026080000	1uvh_A.pdb:0.6008240000):0.4881240000	(1tjo_A.pdb:0.0000010000	1tk6_A.pdb:0.0000010000):1.0458900000):0.3312020000	((((2fzf_A.pdb:3.8030000000	(((1bcf_A.pdb:0.0000010000	3e1q_A.pdb:0.0000030000):0.1792560000	2fkz_A.pdb:0.2584410000):0.2378020000	1jgc_A.pdb:0.5407200000):0.1584560000):0.3197540000	1nfv_A.pdb:0.9644990000):0.1535820000	((((1lko_A.pdb:0.5378730000	1yuz_A.pdb:1.1230200000):0.7900540000	3qhb_A.pdb:0.6813250000):0.5776030000	((((1otk_A.pdb:4.7667760000	(((2inc_B.pdb:1.0984930000	1mty_B.pdb:2.3707300000):0.2894540000	2inp_C.pdb:0.8522660000):0.6173670000	(1mty_D.pdb:1.9428610000	3dhg_A.pdb:1.0875660000):0.5460480000):0.3334340000):1.0410800000	((((1oqu_A.pdb:0.0072030000	(1r2f_A.pdb:0.2425310000	1uzr_A.pdb:0.0754200000):0.1562430000):1.2165800000	((1jk0_A.pdb:0.4640850000	1w68_A.pdb:0.0000030000):0.1326200000	2uw2_A.pdb:0.0786950000):1.2052500000):0.2218870000	1mxr_A.pdb:0.9250320000):1.0722200000	3ee4_A.pdb:1.3579990000):0.3972480000):0.6057330000	1za0_A.pdb:1.3219670000):0.0654968000	((2uw1_A.pdb:0.0000020000	1afr_A.pdb:0.1787110000):0.0021268300	2uw1_B.pdb:0.0073250000):1.2703300000):0.5474020000):1.3446200000	(((((1lb3_A.pdb:0.0710890000	2za7_A.pdb:0.1804970000):0.3390090000	(1bg7_A.pdb:0.6470740000	1r03_A.pdb:0.2033400000):0.0498541000):0.3825410000	1z6o_A.pdb:1.1010460000):0.3521030000	1z6o_M.pdb:0.8290040000):0.0995337000	((((1eum_A.pdb:0.5183040000	1krq_A.pdb:0.2258990000):0.5203970000	3e6s_A.pdb:1.0605620000):0.1464000000	2jd7_A.pdb:0.2149460000):0.2791320000	1vlg_A.pdb:0.1352340000):0.5273810000):0.4981420000):0.3563060000):0.2590150000	2vzb_A.pdb:1.0297440000):0.6212840000):0.2216270000):0.1889700000):0.1567530000):0.1065750000);
(1ji5_A.pdb:0.2513950000	((1jig_A.pdb:0.2034860000	1n1q_A.pdb:0.4359860000):0.0664795000	2chp_A.pdb:0.5624560000):0.0597031000	(((1qgh_A.pdb:0.4325590000	2ux1_A.pdb:0.5864860000):0.2174180000	(((1dps_A.pdb:0.0000020000	1jts_A.pdb:0.0139430000):0.4406290000	1o9r_A.pdb:0.3499240000):0.2653210000	(1uvh_A.pdb:0.5292230000	((1tjo_A.pdb:0.0000010000	1tk6_A.pdb:0.0000010000):0.6488120000	((((2fzf_A.pdb:3.1499140000	((((1bcf_A.pdb:0.0000010000	3e1q_A.pdb:0.0070730000):0.3863320000	2fkz_A.pdb:0.1377180000):0.3326840000	1jgc_A.pdb:0.4013820000):0.3285430000	1nfv_A.pdb:1.0225650000):0.1064950000):0.1409550000	((((1lb3_A.pdb:0.0184370000	2za7_A.pdb:0.2303450000):0.3864770000	1bg7_A.pdb:0.5537960000):0.0274693000	1r03_A.pdb:0.2309140000):0.1561640000	((1z6o_A.pdb:1.6187080000	1z6o_M.pdb:0.9356490000):0.2859090000	(((1eum_A.pdb:0.5224190000	1krq_A.pdb:0.2214900000):0.3211220000	3e6s_A.pdb:0.7759160000):0.1493830000	(2jd7_A.pdb:0.2556470000	1vlg_A.pdb:0.4620120000):0.2070780000):0.5163340000):0.0798101000):0.7852400000):0.5706740000	(((1lko_A.pdb:0.6530170000	1yuz_A.pdb:1.1300350000):0.8240950000	(((((1otk_A.pdb:2.7964210000	3ee4_A.pdb:0.8832180000):0.4421840000	(((1oqu_A.pdb:0.2090850000	1uzr_A.pdb:0.0971510000):0.0631550000	1r2f_A.pdb:0.2314500000):0.7357710000	(1mxr_A.pdb:1.4310680000	((1jk0_A.pdb:0.4188160000	1w68_A.pdb:0.0096620000):0.0204006000	2uw2_A.pdb:0.0827390000):1.6782000000):0.3423110000):0.5897380000):0.7124080000	(((2inc_B.pdb:1.4035990000	1mty_B.pdb:2.1715380000):0.4970280000	2inp_C.pdb:0.3243330000):1.3237800000	(1mty_D.pdb:1.7941270000	3dhg_A.pdb:1.4329810000):0.7461400000):1.0782600000):0.6927500000	1za0_A.pdb:1.0393120000):0.1731600000	((2uw1_A.pdb:0.0000020000	2uw1_B.pdb:0.0057480000):0.0292062000	1afr_A.pdb:0.1862070000):1.7209000000):0.7174380000):0.5076590000	3qhb_A.pdb:0.9989750000):0.8721180000):0.1815290000	2vzb_A.pdb:0.9725140000):1.0349500000):0.4397270000):0.3739130000):0.4027650000):0.2071680000	(1ji4_A.pdb:0.9300840000	2fjc_A.pdb:0.6738190000):0.1088900000):0.1542290000);
(1ji5_A.pdb:0.2869860000	(1jig_A.pdb:0.2235450000	((1qgh_A.pdb:0.3536820000	2ux1_A.pdb:0.6148850000):0.3887160000	((1ji4_A.pdb:0.6368900000	2fjc_A.pdb:0.8921080000):0.3870840000	((((1dps_A.pdb:0.0060850000	1jts_A.pdb:0.0232070000):0.3146540000	1o9r_A.pdb:0.3259770000):0.4102130000	1uvh_A.pdb:0.7281430000):0.4027850000	((1tjo_A.pdb:0.0000010000	1tk6_A.pdb:0.0000010000):0.7891820000	(((((2fzf_A.pdb:3.7608270000	((1bcf_A.pdb:0.0000010000	3e1q_A.pdb:0.0000030000):0.2574300000	2fkz_A.pdb:0.2048810000):0.0530495000):0.2166270000	1jgc_A.pdb:0.3240690000):0.8196880000	1nfv_A.pdb:0.5150090000):0.4061870000	(((1lko_A.pdb:0.7765060000	1yuz_A.pdb:0.9741740000):0.8187050000	(3qhb_A.pdb:0.4588260000	((((((1otk_A.pdb:3.2816540000	2inp_C.pdb:0.4553380000):0.3481030000	1mty_B.pdb:2.3442100000):0.2342660000	2inc_B.pdb:1.1877300000):0.7587800000	(1mty_D.pdb:1.4609650000	3dhg_A.pdb:1.4521090000):1.2747600000):0.5699260000	(((1oqu_A.pdb:0.1093550000	(1r2f_A.pdb:0.2654220000	1uzr_A.pdb:0.0931660000):0.1012460000):0.8427760000	(1mxr_A.pdb:0.8496270000	((1jk0_A.pdb:0.4427560000	1w68_A.pdb:0.0174090000):0.1509930000	2uw2_A.pdb:0.0008170000):1.6279800000):0.4845500000):0.7087470000	3ee4_A.pdb:1.5177520000):0.2810470000):0.6627290000	(((2uw1_A.pdb:0.0000020000	2uw1_B.pdb:0.0064660000):0.0696076000	1afr_A.pdb:0.1650130000):1.2706600000	1za0_A.pdb:1.6837560000):0.7976720000):0.7844520000):0.6069580000):0.6977130000	(((((1lb3_A.pdb:0.0839930000	2za7_A.pdb:0.1842250000):0.2897650000	1bg7_A.pdb:0.5927190000):0.1966290000	1r03_A.pdb:0.1354780000):0.5327520000	(1z6o_A.pdb:1.3174660000	1z6o_M.pdb:0.4236130000):0.4139930000):0.4760230000	((((1eum_A.pdb:0.3366330000	1krq_A.pdb:0.5002050000):0.2212370000	3e6s_A.pdb:1.1795080000):0.4257150000	2jd7_A.pdb:0.3744480000):0.1779700000	1vlg_A.pdb:0.2228860000):0.2732120000):0.8307640000):0.2389360000):0.5524130000	2vzb_A.pdb:1.1072330000):0.3140020000):0.9176420000):0.1399680000):0.1298670000):0.2725290000):0.0836002000	(1n1q_A.pdb:0.3501620000	2chp_A.pdb:0.6230520000):0.1275480000);
(1ji5_A.pdb:0.2577830000	(1jig_A.pdb:0.1239700000	((1qgh_A.pdb:0.3768390000	2ux1_A.pdb:0.6590190000):0.3956350000	((1ji4_A.pdb:0.7791890000	2fjc_A.pdb:0.8963210000):0.0739885000	((((1dps_A.pdb:0.0010530000	1jts_A.pdb:0.0118060000):0.5018530000	1o9r_A.pdb:0.2545930000):0.2636620000	1uvh_A.pdb:0.7798980000):0.2036230000	((1tjo_A.pdb:0.0000010000	1tk6_A.pdb:0.0000010000):0.8984190000	(((((((2fzf_A.pdb:4.1280140000	3e1q_A.pdb:0.0000020000):0.0064180000	1bcf_A.pdb:0.0000010000):0.2501120000	2fkz_A.pdb:0.1697310000):0.3630630000	1jgc_A.pdb:0.1982160000):0.5425630000	1nfv_A.pdb:0.7764990000):0.3062810000	(((1lko_A.pdb:1.0597250000	1yuz_A.pdb:0.6012270000):0.6686820000	(3qhb_A.pdb:0.6979190000	(((1otk_A.pdb:2.3974980000	(((2inc_B.pdb:1.1772170000	1mty_B.pdb:1.8874740000):0.5698480000	2inp_C.pdb:0.4898440000):0.9966060000	(1mty_D.pdb:1.7716060000	3dhg_A.pdb:1.1182470000):0.9251610000):0.7692050000):0.8498700000	(((1oqu_A.pdb:0.1200490000	(1r2f_A.pdb:0.2558090000	1uzr_A.pdb:0.1082110000):0.0627354000):1.0041000000	(1mxr_A.pdb:1.0187360000	((1jk0_A.pdb:0.3756800000	1w68_A.pdb:0.0000020000):0.1033910000	2uw2_A.pdb:0.0083560000):2.0492400000):0.1583430000):0.8808280000	3ee4_A.pdb:1.3945380000):0.1809550000):0.8464190000	(((2uw1_A.pdb:0.0000020000	2uw1_B.pdb:0.0115270000):0.0189101000	1afr_A.pdb:0.1749700000):1.5403100000	1za0_A.pdb:1.0224070000):0.8255370000):1.2520400000):0.4210150000):0.8491830000	(((((1lb3_A.pdb:0.0536750000	2za7_A.pdb:0.1954250000):0.3664150000	(1bg7_A.pdb:0.6744680000	1r03_A.pdb:0.2341050000):0.0324250000):0.5827120000	1z6o_M.pdb:1.0702960000):0.2340540000	1z6o_A.pdb:1.1547040000):0.0000020462	(((1eum_A.pdb:0.4852930000	1krq_A.pdb:0.3930880000):0.2179720000	3e6s_A.pdb:1.0817030000):0.2068120000	(2jd7_A.pdb:0.2503660000	1vlg_A.pdb:0.4439180000):0.0962647000):0.4057240000):0.7778440000):0.1044930000):0.4036800000	2vzb_A.pdb:0.8856640000):1.0941000000):0.7432060000):0.3166660000):0.1675150000):0.2250380000):0.1055190000	(1n1q_A.pdb:0.3866370000	2chp_A.pdb:0.5518840000):0.0420026000);
(1ji5_A.pdb:0.2201140000	((1jig_A.pdb:0.1374360000	((1ji4_A.pdb:0.7652250000	2fjc_A.pdb:0.8898400000):0.1492720000	((((1dps_A.pdb:0.0000020000	1jts_A.pdb:0.0137080000):0.3648230000	1o9r_A.pdb:0.2341170000):0.2804570000	1uvh_A.pdb:0.5828730000):0.2731910000	((1tjo_A.pdb:0.0000010000	1tk6_A.pdb:0.0000010000):0.6364110000	((((2fzf_A.pdb:3.2450810000	(((1bcf_A.pdb:0.0000010000	3e1q_A.pdb:0.0070660000):0.5019210000	2fkz_A.pdb:0.0096900000):0.2677690000	1jgc_A.pdb:0.4016940000):0.2580980000):0.3540010000	1nfv_A.pdb:0.7471620000):0.2501820000	((((1lko_A.pdb:1.0692130000	1yuz_A.pdb:0.6810320000):1.2059600000	(((1otk_A.pdb:3.1569760000	((2inc_B.pdb:1.0507830000	(2inp_C.pdb:1.1060740000	1mty_B.pdb:2.2630940000):0.3181350000):0.5111000000	(1mty_D.pdb:1.8614560000	3dhg_A.pdb:0.8382690000):1.1402500000):0.2925240000):0.3109580000	(((((1oqu_A.pdb:0.1959250000	1uzr_A.pdb:0.1040520000):0.0860610000	1r2f_A.pdb:0.1825970000):0.7806880000	((1jk0_A.pdb:0.4448120000	1w68_A.pdb:0.0040130000):0.0692177000	2uw2_A.pdb:0.0493760000):1.5048600000):0.0888763000	1mxr_A.pdb:1.0020890000):0.5338820000	3ee4_A.pdb:2.1126300000):0.3168220000):0.1405760000	(((2uw1_A.pdb:0.0000020000	2uw1_B.pdb:0.0119260000):0.0190521000	1afr_A.pdb:0.2416030000):1.6987000000	1za0_A.pdb:1.5248040000):1.0368000000):0.6096370000):0.3577380000	3qhb_A.pdb:1.0697030000):1.0885400000	(((((1lb3_A.pdb:0.0187060000	2za7_A.pdb:0.1777820000):0.2683710000	1bg7_A.pdb:0.5610800000):0.1406310000	1r03_A.pdb:0.1993190000):0.2671450000	(1z6o_A.pdb:1.2216810000	1z6o_M.pdb:0.7286110000):0.3740340000):0.2787380000	(((1eum_A.pdb:0.5671060000	1krq_A.pdb:0.2318630000):0.4804100000	3e6s_A.pdb:0.6898490000):0.2726460000	(2jd7_A.pdb:0.3712510000	1vlg_A.pdb:0.3210870000):0.1662160000):0.2516480000):0.6860120000):0.1130920000):0.8693840000	2vzb_A.pdb:1.3204070000):0.3459340000):0.5480480000):0.2117130000):0.3174430000):0.0956475000	(1n1q_A.pdb:0.2366590000	(1qgh_A.pdb:0.1559650000	2ux1_A.pdb:1.0197730000):0.4274610000):0.0638381000):0.0899614000	2chp_A.pdb:0.4236260000);
(1ji5_A.pdb:0.1911320000	(1jig_A.pdb:0.2357870000	2chp_A.pdb:0.5690600000):0.0271659000	(1n1q_A.pdb:0.2512930000	((1qgh_A.pdb:0.3592720000	2ux1_A.pdb:0.5691890000):0.1798930000	((1ji4_A.pdb:0.5115270000	((((1dps_A.pdb:0.0000020000	1jts_A.pdb:0.0068210000):0.2779410000	1o9r_A.pdb:0.2586890000):0.4614220000	1uvh_A.pdb:0.7041620000):0.5071730000	((1tjo_A.pdb:0.0000010000	1tk6_A.pdb:0.0000010000):0.8530400000	(((((2fzf_A.pdb:3.2744690000	((1bcf_A.pdb:0.0000010000	3e1q_A.pdb:0.0128320000):0.4002340000	2fkz_A.pdb:0.2163460000):0.1729090000):0.0357990000	1jgc_A.pdb:0.5850130000):0.2941330000	1nfv_A.pdb:1.1521170000):0.4208450000	((((1lko_A.pdb:0.9571760000	1yuz_A.pdb:1.0120340000):1.4129900000	3qhb_A.pdb:0.2362870000):0.8088210000	(((1otk_A.pdb:3.9553550000	((2inc_B.pdb:1.1573710000	(2inp_C.pdb:0.8080150000	1mty_B.pdb:3.1385610000):0.4738800000):0.7454920000	(1mty_D.pdb:1.5045180000	3dhg_A.pdb:1.4704090000):0.7003900000):0.0568989000):0.8721230000	(((1oqu_A.pdb:0.1648380000	(1r2f_A.pdb:0.2841620000	1uzr_A.pdb:0.1545920000):0.0718915000):0.9839330000	(1mxr_A.pdb:0.9182480000	((1jk0_A.pdb:0.4835070000	1w68_A.pdb:0.0040380000):0.1159450000	2uw2_A.pdb:0.0000030000):1.5250200000):0.2430460000):0.4906180000	3ee4_A.pdb:1.4370800000):0.5531080000):0.3980100000	(((2uw1_A.pdb:0.0000020000	2uw1_B.pdb:0.0092770000):0.0000021307	1afr_A.pdb:0.2342850000):1.4804100000	1za0_A.pdb:1.4105590000):0.6262470000):0.7095340000):0.6005400000	(((((1lb3_A.pdb:0.0708690000	2za7_A.pdb:0.1504580000):0.4574320000	(1bg7_A.pdb:0.6639220000	1r03_A.pdb:0.2049930000):0.0780463000):0.3349710000	1z6o_A.pdb:1.1546140000):0.2437010000	((((1eum_A.pdb:0.4516330000	1krq_A.pdb:0.3753380000):0.6179590000	2jd7_A.pdb:0.0642010000):0.0866637000	3e6s_A.pdb:1.2634860000):0.1298960000	1vlg_A.pdb:0.3841050000):0.4818940000):0.1920000000	1z6o_M.pdb:0.8639510000):0.5133290000):0.1061450000):0.4606180000	2vzb_A.pdb:1.1762380000):0.3768160000):0.3379150000):0.3295400000):0.0301191000	2fjc_A.pdb:1.0182820000):0.1834010000):0.2048590000):0.1141980000);
(1ji5_A.pdb:0.3406970000	(1jig_A.pdb:0.0831600000	((1qgh_A.pdb:0.3371970000	2ux1_A.pdb:0.8459830000):0.4558120000	((1ji4_A.pdb:0.6855220000	2fjc_A.pdb:1.1134720000):0.1251190000	((((1dps_A.pdb:0.0000020000	1jts_A.pdb:0.0280810000):0.4024440000	1o9r_A.pdb:0.4025890000):0.3321390000	1uvh_A.pdb:0.7052430000):0.3552660000	((1tjo_A.pdb:0.0000010000	1tk6_A.pdb:0.0000010000):0.8460790000	((((((((2fzf_A.pdb:2.5921590000	(((1otk_A.pdb:4.6222780000	2inp_C.pdb:0.0000020000):0.8669890000	(2inc_B.pdb:1.1434550000	1mty_B.pdb:2.4846830000):0.4377090000):0.5763990000	(1mty_D.pdb:1.4343160000	3dhg_A.pdb:1.8114400000):0.5837960000):1.7857400000):0.1252160000	((((1oqu_A.pdb:0.2085500000	(1r2f_A.pdb:0.2563260000	1uzr_A.pdb:0.1013610000):0.0403089000):1.0561700000	(1jk0_A.pdb:0.2445290000	(2uw2_A.pdb:0.0838220000	1w68_A.pdb:0.0000020000):0.1777560000):1.3339600000):0.3411240000	1mxr_A.pdb:1.1916300000):0.5433810000	3ee4_A.pdb:1.9142950000):0.4389140000):0.4295040000	(((2uw1_A.pdb:0.0000020000	2uw1_B.pdb:0.0028470000):0.0365857000	1afr_A.pdb:0.1492580000):1.2890400000	1za0_A.pdb:1.8720630000):0.5540910000):0.7658430000	((1lko_A.pdb:0.6464170000	1yuz_A.pdb:0.7967750000):1.4580000000	3qhb_A.pdb:1.0535330000):0.8424160000):0.8669370000	((((1lb3_A.pdb:0.0459680000	2za7_A.pdb:0.2879110000):0.4079490000	1bg7_A.pdb:0.6935880000):0.0496325000	1r03_A.pdb:0.2924070000):0.4503500000	((1z6o_A.pdb:1.2896460000	1z6o_M.pdb:0.5211210000):0.1372780000	(((1eum_A.pdb:0.5633010000	1krq_A.pdb:0.2977140000):0.3497680000	3e6s_A.pdb:0.7984590000):0.2004380000	(2jd7_A.pdb:0.4939800000	1vlg_A.pdb:0.2523990000):0.1212100000):0.5265800000):0.1082630000):0.5387000000):0.5686720000	(((1bcf_A.pdb:0.0000010000	3e1q_A.pdb:0.0131030000):0.3499680000	2fkz_A.pdb:0.1312180000):0.3016770000	1jgc_A.pdb:0.3292290000):0.3927240000):0.1741770000	1nfv_A.pdb:0.9191480000):0.7259750000	2vzb_A.pdb:1.1290890000):0.4937790000):0.6216870000):0.3708970000):0.2010220000):0.1715020000):0.0910547000	(1n1q_A.pdb:0.3965840000	2chp_A.pdb:0.4670700000):0.1015930000);
(1ji5_A.pdb:0.2391910000	1jig_A.pdb:0.3455830000	((1n1q_A.pdb:0.4283040000	((1ji4_A.pdb:0.7620810000	2fjc_A.pdb:0.9890930000):0.1362890000	((((1dps_A.pdb:0.0000020000	1jts_A.pdb:0.0336140000):0.2892850000	1o9r_A.pdb:0.4242360000):0.4089460000	1uvh_A.pdb:0.7414050000):0.4664970000	((1tjo_A.pdb:0.0000010000	1tk6_A.pdb:0.0000010000):0.7034100000	(((((2fzf_A.pdb:2.3652880000	((1lko_A.pdb:0.5450520000	1yuz_A.pdb:1.1860730000):1.0997300000	3qhb_A.pdb:0.5444080000):0.8819620000):0.3655170000	(((((((1otk_A.pdb:3.5813360000	2inp_C.pdb:0.5642590000):0.3001210000	1mty_B.pdb:3.0157900000):0.6017100000	2inc_B.pdb:1.2036050000):0.3778700000	(1mty_D.pdb:1.1636960000	3dhg_A.pdb:1.6225170000):0.5327190000):1.4460800000	(((1oqu_A.pdb:0.0596840000	(1r2f_A.pdb:0.2284440000	1uzr_A.pdb:0.0788510000):0.1450130000):1.3496400000	((1jk0_A.pdb:0.3526250000	1w68_A.pdb:0.0013220000):0.0389788000	2uw2_A.pdb:0.0977190000):1.3516100000):0.5522190000	1mxr_A.pdb:0.8933310000):1.0348600000):0.0574846000	3ee4_A.pdb:1.4632780000):0.5771200000	(((2uw1_A.pdb:0.0000020000	2uw1_B.pdb:0.0187620000):0.0638626000	1afr_A.pdb:0.1176110000):1.2279600000	1za0_A.pdb:1.6800730000):0.3780210000):1.6429100000):0.0354427000	(((((1lb3_A.pdb:0.1315150000	2za7_A.pdb:0.0753220000):0.2843600000	1bg7_A.pdb:0.4257310000):0.0860678000	1r03_A.pdb:0.2338170000):0.2439750000	(1z6o_A.pdb:1.4812020000	1z6o_M.pdb:0.8569970000):0.2278100000):0.2955320000	((((1eum_A.pdb:0.7101040000	1krq_A.pdb:0.3544850000):0.4943710000	3e6s_A.pdb:1.1705350000):0.1534120000	2jd7_A.pdb:0.2653870000):0.2199570000	1vlg_A.pdb:0.3968750000):0.3058430000):0.6002160000):0.3696020000	((((1bcf_A.pdb:0.0000020000	3e1q_A.pdb:0.0000030000):0.1885210000	2fkz_A.pdb:0.2378640000):0.2441590000	1jgc_A.pdb:0.4578490000):0.6985410000	1nfv_A.pdb:0.6406090000):0.5246640000):0.2768270000	2vzb_A.pdb:1.3166620000):0.4678480000):0.5377440000):0.3256430000):0.1432310000):0.0902800000	(2chp_A.pdb:0.6940660000	(1qgh_A.pdb:0.2770350000	2ux1_A.pdb:0.7245980000):0.3870700000):0.1001960000):0.1960930000);
(1ji5_A.pdb:0.2946060000	(1jig_A.pdb:0.2550380000	((1n1q_A.pdb:0.1998520000	((((1dps_A.pdb:0.0000030000	1jts_A.pdb:0.0000020000):0.4945760000	1o9r_A.pdb:0.2885070000):0.3918860000	1uvh_A.pdb:0.9317960000):0.3850770000	((1tjo_A.pdb:0.0000010000	1tk6_A.pdb:0.0000010000):0.3682440000	((((2fzf_A.pdb:2.9242990000	(((1lko_A.pdb:0.6366070000	1yuz_A.pdb:1.0473560000):0.5648590000	3qhb_A.pdb:1.0863490000):0.9056880000	(((1otk_A.pdb:3.7036070000	((2inc_B.pdb:1.1571520000	(2inp_C.pdb:0.6005230000	1mty_B.pdb:2.8932290000):0.4203100000):0.7655440000	(1mty_D.pdb:1.8946160000	3dhg_A.pdb:1.1619960000):1.0198300000):0.1822730000):0.8909830000	((((1oqu_A.pdb:0.1220270000	(1r2f_A.pdb:0.2404360000	1uzr_A.pdb:0.1553520000):0.0457188000):0.9993930000	1mxr_A.pdb:0.8892600000):0.6671260000	((1jk0_A.pdb:0.3594910000	1w68_A.pdb:0.0000020000):0.1102280000	2uw2_A.pdb:0.0215640000):0.9772360000):0.7263120000	3ee4_A.pdb:2.0357440000):0.1809050000):0.2139130000	(((2uw1_A.pdb:0.0000020000	2uw1_B.pdb:0.0063940000):0.0136282000	1afr_A.pdb:0.1793450000):1.4377300000	1za0_A.pdb:0.8783500000):0.3573580000):0.6063330000):0.8053120000):0.0394944000	((((((1lb3_A.pdb:0.0608760000	2za7_A.pdb:0.1887830000):0.2918420000	(1bg7_A.pdb:0.8594570000	1r03_A.pdb:0.2882980000):0.0730216000):0.2041960000	1z6o_A.pdb:1.2693590000):0.1967360000	1z6o_M.pdb:0.9156860000):0.2391320000	3e6s_A.pdb:0.9599210000):0.1557740000	((1eum_A.pdb:0.3358620000	1krq_A.pdb:0.3653930000):0.3799490000	(2jd7_A.pdb:0.3198510000	1vlg_A.pdb:0.2718140000):0.0987765000):0.1595680000):0.7688500000):0.2124980000	((((1bcf_A.pdb:0.0000010000	3e1q_A.pdb:0.0131170000):0.2357050000	2fkz_A.pdb:0.1888640000):0.3347430000	1jgc_A.pdb:0.3798000000):0.6440740000	1nfv_A.pdb:0.5209090000):0.4489410000):0.2394430000	2vzb_A.pdb:0.7738630000):0.7532650000):0.5170020000):0.5241870000):0.1428710000	((1qgh_A.pdb:0.2481190000	2ux1_A.pdb:0.5915000000):0.3288960000	(1ji4_A.pdb:0.7828630000	2fjc_A.pdb:0.9542360000):0.2298860000):0.3186380000):0.0106760000):0.1023320000	2chp_A.pdb:0.5017800000);
(1ji5_A.pdb:0.2092570000	(1jig_A.pdb:0.2331010000	((1n1q_A.pdb:0.3914440000	2chp_A.pdb:0.5766560000):0.1605810000	(((1dps_A.pdb:0.0000020000	1jts_A.pdb:0.0071090000):0.4075460000	1o9r_A.pdb:0.3160280000):0.5493240000	(1uvh_A.pdb:0.5623680000	((1tjo_A.pdb:0.0000010000	1tk6_A.pdb:0.0000010000):0.2348840000	((((2fzf_A.pdb:2.7764630000	(((1lko_A.pdb:0.6455940000	1yuz_A.pdb:0.9017400000):0.5801440000	3qhb_A.pdb:1.1675560000):0.3815740000	(((((((1otk_A.pdb:6.2535160000	2inp_C.pdb:0.5630930000):0.7425500000	1mty_B.pdb:2.7321980000):0.2344780000	2inc_B.pdb:1.0895610000):0.9739610000	(1mty_D.pdb:2.1681150000	3dhg_A.pdb:0.8916770000):1.2107000000):0.7770460000	((1oqu_A.pdb:0.1304530000	(1r2f_A.pdb:0.2283240000	1uzr_A.pdb:0.1311110000):0.1091060000):0.6158280000	(1mxr_A.pdb:0.8923880000	((1jk0_A.pdb:0.4611120000	1w68_A.pdb:0.0000020000):0.1200100000	2uw2_A.pdb:0.0243920000):1.9322900000):0.7333180000):0.1430610000):0.8939780000	3ee4_A.pdb:1.2245230000):0.9621030000	(((2uw1_A.pdb:0.0000020000	2uw1_B.pdb:0.0101880000):0.0414374000	1afr_A.pdb:0.1758920000):1.4072400000	1za0_A.pdb:1.5464280000):0.2552450000):1.4486200000):0.3203560000):0.7322990000	(((((((1lb3_A.pdb:0.0045510000	2za7_A.pdb:0.1838080000):0.3393350000	1bg7_A.pdb:0.6247390000):0.1172790000	1r03_A.pdb:0.1766070000):0.3136900000	1z6o_A.pdb:1.5716830000):0.1543150000	1z6o_M.pdb:0.8502710000):0.2829270000	((1eum_A.pdb:0.5940810000	1krq_A.pdb:0.2717290000):0.4515230000	3e6s_A.pdb:1.0814080000):0.2152200000):0.1782750000	(2jd7_A.pdb:0.3898700000	1vlg_A.pdb:0.2304910000):0.0565385000):0.9941610000):0.2403300000	((((1bcf_A.pdb:0.0000010000	3e1q_A.pdb:0.0000030000):0.3555140000	2fkz_A.pdb:0.0857640000):0.3831750000	1jgc_A.pdb:0.4806310000):0.7163550000	1nfv_A.pdb:0.5753500000):0.5833090000):0.3178000000	2vzb_A.pdb:0.8730210000):0.9768560000):0.9173690000):0.2624780000):0.6269120000):0.0308927000):0.0544806000	((1qgh_A.pdb:0.2924820000	2ux1_A.pdb:0.8066930000):0.2138100000	(1ji4_A.pdb:0.8896570000	2fjc_A.pdb:0.8823720000):0.2769180000):0.3017530000);
(1ji5_A.pdb:0.2434450000	(1jig_A.pdb:0.2645070000	((1n1q_A.pdb:0.1397900000	((((1dps_A.pdb:0.0000020000	1jts_A.pdb:0.0000020000):0.5136260000	1o9r_A.pdb:0.3219940000):0.3983520000	1uvh_A.pdb:0.8924130000):0.4002350000	((1tjo_A.pdb:0.0000010000	1tk6_A.pdb:0.0000010000):0.6122790000	((2fzf_A.pdb:3.4813860000	(((((1bcf_A.pdb:0.0000010000	3e1q_A.pdb:0.0062960000):0.3360280000	2fkz_A.pdb:0.1658270000):0.3017220000	1jgc_A.pdb:0.3141610000):0.6376430000	((((1lko_A.pdb:1.0036820000	1yuz_A.pdb:0.4841300000):1.0829400000	3qhb_A.pdb:0.7534150000):0.4964840000	((((1otk_A.pdb:3.4462850000	((2inc_B.pdb:1.4781860000	2inp_C.pdb:0.6866530000):0.7577840000	1mty_B.pdb:1.7687310000):0.9415240000):0.0611546000	(1mty_D.pdb:2.3454440000	3dhg_A.pdb:1.3373090000):0.6375040000):1.1346500000	(((1oqu_A.pdb:0.1001880000	(1r2f_A.pdb:0.2771870000	1uzr_A.pdb:0.1324770000):0.0710348000):0.8529310000	(1mxr_A.pdb:0.9781840000	((1jk0_A.pdb:0.3672050000	1w68_A.pdb:0.0000020000):0.1040800000	2uw2_A.pdb:0.0192650000):1.3897000000):0.2169440000):1.1157100000	3ee4_A.pdb:1.3658090000):0.4467930000):0.6373660000	(((2uw1_A.pdb:0.0000020000	2uw1_B.pdb:0.0094300000):0.0414732000	1afr_A.pdb:0.1653000000):1.1363500000	1za0_A.pdb:1.5510940000):0.6353510000):0.6491660000):0.8677570000	(((((1lb3_A.pdb:0.0428030000	2za7_A.pdb:0.2171900000):0.3680570000	(1bg7_A.pdb:0.6567710000	1r03_A.pdb:0.2870150000):0.1706490000):0.2630260000	1z6o_A.pdb:1.3519740000):0.2157290000	((((1eum_A.pdb:0.4311060000	1krq_A.pdb:0.3878410000):0.4632400000	2jd7_A.pdb:0.2407890000):0.0837211000	1vlg_A.pdb:0.1936770000):0.3151600000	3e6s_A.pdb:0.8711480000):0.2548190000):0.1081190000	1z6o_M.pdb:0.8736020000):0.6686530000):0.4834420000):0.1398930000	1nfv_A.pdb:0.5379350000):0.1216640000):0.6106430000	2vzb_A.pdb:1.0258000000):0.4706980000):0.5173030000):0.3924940000):0.1462780000	(1qgh_A.pdb:0.3039870000	(2ux1_A.pdb:0.5194140000	(1ji4_A.pdb:0.4597930000	2fjc_A.pdb:0.9653740000):0.3802170000):0.2475280000):0.2681070000):0.1074080000):0.0698656000	2chp_A.pdb:0.7296930000);
(1ji5_A.pdb:0.2916610000	(1jig_A.pdb:0.1610730000	((1qgh_A.pdb:0.6416220000	2ux1_A.pdb:0.5143530000):0.1934380000	((1ji4_A.pdb:0.8139050000	2fjc_A.pdb:0.5471620000):0.1925150000	((((1dps_A.pdb:0.0000020000	1jts_A.pdb:0.0067240000):0.4643130000	1o9r_A.pdb:0.3310720000):0.6889870000	1uvh_A.pdb:0.8908220000):0.4160820000	((1tjo_A.pdb:0.0000010000	1tk6_A.pdb:0.0000010000):0.9217230000	((((((2fzf_A.pdb:2.5544090000	(1lko_A.pdb:0.7638540000	1yuz_A.pdb:0.9032360000):0.3032270000):0.5124310000	3qhb_A.pdb:0.8476900000):0.5090800000	((((1otk_A.pdb:4.8516750000	(1mty_D.pdb:1.6312230000	3dhg_A.pdb:1.4807320000):0.4229960000):0.0136468000	(2inc_B.pdb:1.0162830000	(2inp_C.pdb:0.6242290000	1mty_B.pdb:2.7197670000):0.5048150000):1.5412000000):1.1502500000	((((1oqu_A.pdb:0.1763760000	1uzr_A.pdb:0.1366680000):0.1425050000	1r2f_A.pdb:0.1313840000):1.0368200000	(1mxr_A.pdb:0.9742780000	((1jk0_A.pdb:0.3776120000	1w68_A.pdb:0.0000030000):0.2020130000	2uw2_A.pdb:0.0000020000):1.1800200000):0.1276720000):0.7080140000	3ee4_A.pdb:1.5434120000):0.4884560000):0.6311860000	(((2uw1_A.pdb:0.0000020000	2uw1_B.pdb:0.0246910000):0.0260806000	1afr_A.pdb:0.1685540000):1.5565500000	1za0_A.pdb:0.9441920000):0.4528020000):1.3205500000):0.1987800000	(((((1lb3_A.pdb:0.0895300000	2za7_A.pdb:0.2168210000):0.4663560000	1bg7_A.pdb:0.6610020000):0.0174858000	1r03_A.pdb:0.3448930000):0.2353420000	(1z6o_A.pdb:1.4792790000	1z6o_M.pdb:0.9503800000):0.1632860000):0.1613030000	((((1eum_A.pdb:0.5764600000	1krq_A.pdb:0.4871540000):0.3991240000	3e6s_A.pdb:1.0806130000):0.2236840000	2jd7_A.pdb:0.1885010000):0.1096910000	1vlg_A.pdb:0.3498260000):0.6423030000):0.5913360000):0.5834810000	((((1bcf_A.pdb:0.0000010000	3e1q_A.pdb:0.0064000000):0.3208060000	2fkz_A.pdb:0.2210130000):0.4402680000	1jgc_A.pdb:0.2966440000):0.4004880000	1nfv_A.pdb:0.6681520000):0.3311100000):0.5067380000	2vzb_A.pdb:0.7816860000):0.3245990000):0.5210620000):0.2489000000):0.0438806000):0.3238790000):0.1506800000	(1n1q_A.pdb:0.2913740000	2chp_A.pdb:0.5572820000):0.0769034000);
(1ji5_A.pdb:0.3270500000	(1jig_A.pdb:0.1000110000	((1qgh_A.pdb:0.3020100000	2ux1_A.pdb:0.5452060000):0.2552270000	((1ji4_A.pdb:0.7627920000	2fjc_A.pdb:0.9158270000):0.1147130000	((((1dps_A.pdb:0.0000020000	1jts_A.pdb:0.0301240000):0.4544950000	1o9r_A.pdb:0.4360970000):0.2695700000	1uvh_A.pdb:0.7291870000):0.5812260000	((1tjo_A.pdb:0.0000010000	1tk6_A.pdb:0.0000010000):0.9149980000	(((2fzf_A.pdb:2.9030230000	(((1bcf_A.pdb:0.0000010000	3e1q_A.pdb:0.0073540000):0.1377160000	2fkz_A.pdb:0.1532840000):0.2892040000	1jgc_A.pdb:0.5130290000):0.2570030000):0.3869410000	1nfv_A.pdb:0.8259750000):0.2646780000	(2vzb_A.pdb:1.1210990000	(((1lko_A.pdb:0.8705220000	1yuz_A.pdb:0.9609230000):1.1086900000	(3qhb_A.pdb:0.6598180000	((((1otk_A.pdb:3.6562990000	(1mty_D.pdb:2.1773030000	3dhg_A.pdb:0.9903290000):0.4847230000):0.2676480000	((2inc_B.pdb:0.8601630000	2inp_C.pdb:0.9167810000):0.3297070000	1mty_B.pdb:2.0774580000):0.4781440000):0.9139080000	((((1oqu_A.pdb:0.2210950000	1uzr_A.pdb:0.1191160000):0.1146220000	1r2f_A.pdb:0.1077970000):0.9828830000	(1mxr_A.pdb:1.2697180000	((1jk0_A.pdb:0.3419520000	1w68_A.pdb:0.0195820000):0.0539499000	2uw2_A.pdb:0.0536900000):1.1591600000):0.3497390000):0.5817620000	3ee4_A.pdb:1.7103170000):0.2163760000):0.4449590000	(((2uw1_A.pdb:0.0000020000	2uw1_B.pdb:0.0148610000):0.0155789000	1afr_A.pdb:0.1910000000):1.5474200000	1za0_A.pdb:1.0750450000):0.4762520000):1.9212500000):0.5640570000):0.7790560000	(((((1lb3_A.pdb:0.0187480000	2za7_A.pdb:0.2283200000):0.3034640000	1bg7_A.pdb:0.4929260000):0.1346050000	1r03_A.pdb:0.0872940000):0.3684530000	(1z6o_A.pdb:1.1576810000	1z6o_M.pdb:0.4555310000):0.2893510000):0.1629630000	((1eum_A.pdb:0.6088340000	1krq_A.pdb:0.2732560000):0.4771760000	(3e6s_A.pdb:1.2041380000	(2jd7_A.pdb:0.4624310000	1vlg_A.pdb:0.1577960000):0.0888655000):0.1477500000):0.1771370000):1.0191400000):0.2918100000):0.2392360000):0.4030710000):0.6065860000):0.1484240000):0.0887195000):0.2380640000):0.0870240000	(1n1q_A.pdb:0.3112260000	2chp_A.pdb:0.5496770000):0.0755834000);
(1ji5_A.pdb:0.2584180000	(1jig_A.pdb:0.2668670000	((1qgh_A.pdb:0.3383480000	2ux1_A.pdb:0.7965210000):0.4624660000	((1ji4_A.pdb:0.7164970000	2fjc_A.pdb:0.8963230000):0.2518460000	((((1dps_A.pdb:0.0000020000	1jts_A.pdb:0.0173850000):0.3273100000	1o9r_A.pdb:0.3540290000):0.4109080000	1uvh_A.pdb:0.5804780000):0.4137190000	((1tjo_A.pdb:0.0000010000	1tk6_A.pdb:0.0000010000):0.6936910000	(((((((2fzf_A.pdb:2.8058270000	(((1otk_A.pdb:2.8419820000	1mty_D.pdb:1.3715360000):0.2959220000	3dhg_A.pdb:1.3720370000):0.4076520000	((2inc_B.pdb:1.4765520000	1mty_B.pdb:2.3067140000):0.5058960000	2inp_C.pdb:0.9375800000):0.7639890000):0.7606880000):0.1657400000	(((1oqu_A.pdb:0.1275460000	(1r2f_A.pdb:0.2627800000	1uzr_A.pdb:0.0738400000):0.1332580000):0.8557200000	(1mxr_A.pdb:0.9984920000	((1jk0_A.pdb:0.3616110000	1w68_A.pdb:0.0024410000):0.0803187000	2uw2_A.pdb:0.0405580000):1.5743300000):0.3985910000):0.8999810000	3ee4_A.pdb:0.9738140000):0.7631820000):0.4779140000	1za0_A.pdb:1.8849500000):0.4843520000	(((1lko_A.pdb:0.6718860000	1yuz_A.pdb:0.7752830000):0.9642580000	3qhb_A.pdb:0.4834790000):0.6313300000	((2uw1_A.pdb:0.0000020000	2uw1_B.pdb:0.0222800000):0.0616369000	1afr_A.pdb:0.1382450000):1.7893200000):0.3411780000):0.7213340000	((((1lb3_A.pdb:0.0582910000	2za7_A.pdb:0.1118510000):0.4295680000	(1bg7_A.pdb:0.7528520000	1r03_A.pdb:0.1241000000):0.0345687000):0.3596740000	(1z6o_A.pdb:1.3033860000	1z6o_M.pdb:0.5023820000):0.1815630000):0.4246040000	((((1eum_A.pdb:0.6032680000	1krq_A.pdb:0.2613670000):0.3234270000	3e6s_A.pdb:0.7418320000):0.3055010000	2jd7_A.pdb:0.2892560000):0.2245340000	1vlg_A.pdb:0.0979270000):0.3191070000):0.6631130000):0.4339590000	((((1bcf_A.pdb:0.0000010000	3e1q_A.pdb:0.0063020000):0.3012970000	2fkz_A.pdb:0.2487050000):0.2815950000	1jgc_A.pdb:0.2931570000):0.6611370000	1nfv_A.pdb:0.6851250000):0.1390390000):0.6114580000	2vzb_A.pdb:1.4485690000):0.3149880000):0.3988410000):0.2228610000):0.1768450000):0.1662870000):0.0738785000	(1n1q_A.pdb:0.3521190000	2chp_A.pdb:0.6814990000):0.1334380000);
(1ji5_A.pdb:0.3077290000	(1jig_A.pdb:0.1019600000	(1n1q_A.pdb:0.2661450000	((((1qgh_A.pdb:0.3316490000	2ux1_A.pdb:0.5793200000):0.1982870000	2fjc_A.pdb:0.8446040000):0.2192540000	1ji4_A.pdb:0.7485640000):0.1399070000	((((1dps_A.pdb:0.0000020000	1jts_A.pdb:0.0266280000):0.2402790000	1o9r_A.pdb:0.3910180000):0.4091110000	1uvh_A.pdb:0.6274660000):0.5724730000	((1tjo_A.pdb:0.0000010000	1tk6_A.pdb:0.0000010000):0.5153410000	(((((2fzf_A.pdb:2.7136390000	(1lko_A.pdb:1.3323480000	1yuz_A.pdb:0.5136130000):0.8761530000):0.4596230000	3qhb_A.pdb:0.6265000000):1.3449400000	((((((1lb3_A.pdb:0.1177820000	2za7_A.pdb:0.1663690000):0.3646560000	1bg7_A.pdb:0.6067070000):0.0000029805	1r03_A.pdb:0.3133630000):0.5424840000	((((1eum_A.pdb:0.5494030000	1krq_A.pdb:0.3491020000):0.5592520000	2jd7_A.pdb:0.3264950000):0.1536100000	1vlg_A.pdb:0.3381510000):0.2159420000	3e6s_A.pdb:1.2643850000):0.2536040000):0.0919878000	(1z6o_A.pdb:1.4990120000	1z6o_M.pdb:0.7088050000):0.6311240000):0.4369530000	(((((1otk_A.pdb:6.4558670000	2inp_C.pdb:0.6375400000):0.0860104000	(2inc_B.pdb:1.1385690000	1mty_B.pdb:2.7899330000):0.3388090000):0.9978020000	(1mty_D.pdb:1.2373960000	3dhg_A.pdb:1.5574770000):1.3184000000):1.1779800000	(((1oqu_A.pdb:0.1096310000	(1r2f_A.pdb:0.3230590000	1uzr_A.pdb:0.1285890000):0.0946358000):0.6213300000	(1mxr_A.pdb:1.5449390000	(1jk0_A.pdb:0.2382890000	(2uw2_A.pdb:0.1023950000	1w68_A.pdb:0.0000020000):0.1824990000):1.0767500000):0.3245080000):1.1611200000	3ee4_A.pdb:1.7164290000):0.3911030000):0.5286540000	(((2uw1_A.pdb:0.0000020000	2uw1_B.pdb:0.0029260000):0.0194010000	1afr_A.pdb:0.2070760000):1.2616800000	1za0_A.pdb:1.3725440000):0.2047440000):1.0728900000):0.0671389000):0.4555520000	((((1bcf_A.pdb:0.0000020000	3e1q_A.pdb:0.0124820000):0.2352240000	2fkz_A.pdb:0.1942240000):0.3046770000	1jgc_A.pdb:0.4078680000):0.7119370000	1nfv_A.pdb:0.8739040000):0.0331952000):0.9453140000	2vzb_A.pdb:0.8836250000):0.4443830000):0.4096760000):0.2257080000):0.0567269000):0.1578660000):0.1405340000	2chp_A.pdb:0.5432390000);
(1ji5_A.pdb:0.2861450000	(1jig_A.pdb:0.1801980000	(1n1q_A.pdb:0.2458720000	(((1qgh_A.pdb:0.4216550000	2ux1_A.pdb:0.7112490000):0.1777670000	(((1dps_A.pdb:0.0066640000	1jts_A.pdb:0.0000030000):0.2444170000	1o9r_A.pdb:0.4385100000):0.4584370000	1uvh_A.pdb:0.8655810000):0.7007840000):0.1669770000	(1ji4_A.pdb:0.6886250000	(2fjc_A.pdb:0.9138190000	((1tjo_A.pdb:0.0000010000	1tk6_A.pdb:0.0000010000):0.8010800000	(((((2fzf_A.pdb:2.9177430000	(1lko_A.pdb:0.6466170000	1yuz_A.pdb:0.8860790000):0.8717090000):0.1065120000	(3qhb_A.pdb:0.7008200000	(((((1otk_A.pdb:3.5408610000	((2inc_B.pdb:1.1471500000	1mty_B.pdb:2.4645630000):0.4423580000	2inp_C.pdb:0.6923950000):0.9133330000):0.7641030000	3dhg_A.pdb:1.5988490000):0.7388480000	1mty_D.pdb:1.2257580000):1.3673500000	((((1oqu_A.pdb:0.1283480000	(1r2f_A.pdb:0.2785530000	1uzr_A.pdb:0.1005900000):0.0912369000):1.1797600000	((1jk0_A.pdb:0.3786200000	1w68_A.pdb:0.0000020000):0.0729045000	2uw2_A.pdb:0.0402350000):1.1113300000):0.1296170000	1mxr_A.pdb:1.1192150000):0.6522440000	3ee4_A.pdb:1.8177360000):0.6031170000):0.3832060000	(((2uw1_A.pdb:0.0000020000	2uw1_B.pdb:0.0124340000):0.0000028745	1afr_A.pdb:0.2427800000):0.6888620000	1za0_A.pdb:1.4530830000):0.4249500000):0.6842500000):0.6609330000):0.3908290000	((((1lb3_A.pdb:0.0726620000	2za7_A.pdb:0.1912690000):0.4117650000	(1bg7_A.pdb:0.5506980000	1r03_A.pdb:0.2397360000):0.0950378000):0.3639130000	(1z6o_A.pdb:1.3469100000	1z6o_M.pdb:0.7906670000):0.1579030000):0.1205220000	(((1eum_A.pdb:0.6345840000	1krq_A.pdb:0.2010250000):0.3323270000	3e6s_A.pdb:0.8480730000):0.1500220000	(2jd7_A.pdb:0.2535300000	1vlg_A.pdb:0.3511830000):0.1975210000):0.3629570000):0.8437200000):0.3381740000	((((1bcf_A.pdb:0.0000010000	3e1q_A.pdb:0.0124220000):0.2983100000	2fkz_A.pdb:0.2027290000):0.2745550000	1jgc_A.pdb:0.3329060000):0.5477360000	1nfv_A.pdb:0.8550640000):0.1893140000):0.5599310000	2vzb_A.pdb:0.7508900000):0.3710240000):0.7972050000):0.0519234000):0.1526600000):0.1337110000):0.1328080000):0.0904013000	2chp_A.pdb:0.5170140000);
(1ji5_A.pdb:0.3623380000	(1jig_A.pdb:0.2819480000	(((1qgh_A.pdb:0.4549210000	2ux1_A.pdb:0.4792510000):0.1791400000	(((1dps_A.pdb:0.0000020000	1jts_A.pdb:0.0303760000):0.2838160000	1o9r_A.pdb:0.3972000000):0.1795770000	1uvh_A.pdb:0.9816020000):0.7895610000):0.1592760000	(1ji4_A.pdb:0.7568890000	(2fjc_A.pdb:0.8335510000	((1tjo_A.pdb:0.0000010000	1tk6_A.pdb:0.0000010000):0.9012130000	(((((2fzf_A.pdb:2.5470320000	((1lko_A.pdb:0.8083230000	1yuz_A.pdb:1.1801620000):1.1509800000	3qhb_A.pdb:0.6143810000):0.3129670000):0.3380590000	((((1otk_A.pdb:2.9252960000	((2inc_B.pdb:1.8918410000	2inp_C.pdb:0.6694500000):0.4068580000	1mty_B.pdb:2.9229320000):0.8765150000):0.2501840000	(1mty_D.pdb:1.9310740000	3dhg_A.pdb:0.6391650000):1.4723100000):0.4137590000	((((1oqu_A.pdb:0.2237910000	1uzr_A.pdb:0.1801570000):0.1102660000	1r2f_A.pdb:0.2014610000):0.8360410000	(1mxr_A.pdb:0.8623620000	((1jk0_A.pdb:0.4424550000	1w68_A.pdb:0.0000020000):0.1108320000	2uw2_A.pdb:0.0481840000):1.7478800000):0.2177770000):0.9513450000	3ee4_A.pdb:1.4242630000):0.2871630000):0.2660790000	(((2uw1_A.pdb:0.0000020000	2uw1_B.pdb:0.0215330000):0.0171706000	1afr_A.pdb:0.1651250000):1.7937800000	1za0_A.pdb:1.1958000000):0.6462200000):0.8617720000):0.4276530000	(((1lb3_A.pdb:0.0656820000	2za7_A.pdb:0.1882090000):0.3851370000	(1bg7_A.pdb:0.6413820000	1r03_A.pdb:0.2755520000):0.0312019000):0.4778270000	((1z6o_A.pdb:1.1612470000	1z6o_M.pdb:0.7266020000):0.3624940000	((1eum_A.pdb:0.5828490000	1krq_A.pdb:0.2626240000):0.4472890000	(3e6s_A.pdb:1.2737040000	(2jd7_A.pdb:0.3041160000	1vlg_A.pdb:0.4407510000):0.0967920000):0.1038370000):0.3207290000):0.1685560000):0.4954260000):0.9266270000	((((1bcf_A.pdb:0.0000010000	3e1q_A.pdb:0.0057400000):0.3784800000	2fkz_A.pdb:0.2528400000):0.1942430000	1jgc_A.pdb:0.3962370000):0.2724710000	1nfv_A.pdb:0.9931810000):0.1341430000):0.5480960000	2vzb_A.pdb:1.0794450000):0.1649580000):0.6699460000):0.0836263000):0.2102100000):0.3278540000):0.0700626000	(1n1q_A.pdb:0.4251870000	2chp_A.pdb:0.5411330000):0.0925619000);
(1ji5_A.pdb:0.2838110000	(1jig_A.pdb:0.2528730000	(1n1q_A.pdb:0.4219680000	(((1qgh_A.pdb:0.3272680000	2ux1_A.pdb:0.8941280000):0.2285070000	(1ji4_A.pdb:0.5152770000	2fjc_A.pdb:1.0472390000):0.7982950000):0.1734460000	((((1dps_A.pdb:0.0000020000	1jts_A.pdb:0.0143740000):0.4105070000	1o9r_A.pdb:0.2322640000):0.6146350000	1uvh_A.pdb:0.8919640000):0.3840450000	((1tjo_A.pdb:0.0000010000	1tk6_A.pdb:0.0000010000):0.5259690000	(((((2fzf_A.pdb:3.4636810000	((((1otk_A.pdb:2.8396070000	(1mty_D.pdb:1.6173040000	3dhg_A.pdb:1.7523440000):2.0835900000):0.1935650000	((2inc_B.pdb:1.7654240000	2inp_C.pdb:1.0766760000):0.2239910000	1mty_B.pdb:1.9238450000):0.1328020000):1.0859700000	(((1oqu_A.pdb:0.1759780000	(1r2f_A.pdb:0.2326080000	1uzr_A.pdb:0.1507720000):0.0700562000):0.6487590000	(1mxr_A.pdb:1.3630340000	((1jk0_A.pdb:0.4228210000	1w68_A.pdb:0.0000020000):0.0555924000	2uw2_A.pdb:0.0643100000):1.5023800000):0.4440900000):1.1840900000	3ee4_A.pdb:1.3706060000):0.3533970000):0.1611970000	(((2uw1_A.pdb:0.0000020000	2uw1_B.pdb:0.0129100000):0.0059862800	1afr_A.pdb:0.1465460000):2.1284800000	1za0_A.pdb:1.3964330000):0.8965360000):0.7706860000):0.5011810000	(((((1lb3_A.pdb:0.1052400000	2za7_A.pdb:0.2373660000):0.2377700000	(1bg7_A.pdb:0.5411390000	1r03_A.pdb:0.2484670000):0.0654677000):0.3998940000	1z6o_A.pdb:1.4190470000):0.1633390000	1z6o_M.pdb:0.9452150000):0.1433320000	(((1eum_A.pdb:0.6947280000	1krq_A.pdb:0.2411860000):0.4312360000	3e6s_A.pdb:1.0063470000):0.1730880000	(2jd7_A.pdb:0.3603430000	1vlg_A.pdb:0.4631510000):0.1992600000):0.3483600000):0.4695750000):0.2191850000	((1lko_A.pdb:1.2331490000	1yuz_A.pdb:0.5165650000):0.9058240000	3qhb_A.pdb:0.9691200000):0.5844720000):0.5868910000	((((1bcf_A.pdb:0.0000010000	3e1q_A.pdb:0.0068580000):0.2755010000	2fkz_A.pdb:0.1324320000):0.1570360000	1jgc_A.pdb:0.4203740000):1.0323200000	1nfv_A.pdb:0.3683000000):0.1438260000):1.0600100000	2vzb_A.pdb:0.7788810000):0.8787710000):1.0163400000):0.4886800000):0.0625769000):0.1063860000):0.0759797000	2chp_A.pdb:0.6212430000);
(1ji5_A.pdb:0.2992150000	(1jig_A.pdb:0.0794330000	(((1qgh_A.pdb:0.2682140000	2ux1_A.pdb:0.5936470000):0.2063140000	(((1dps_A.pdb:0.0102400000	1jts_A.pdb:0.0092630000):0.3144520000	1o9r_A.pdb:0.2420050000):0.4154200000	1uvh_A.pdb:0.9344000000):0.7143950000):0.3018400000	((1ji4_A.pdb:0.8820720000	((1tjo_A.pdb:0.0000010000	1tk6_A.pdb:0.0000010000):0.7878510000	(((((2fzf_A.pdb:2.9494620000	((1otk_A.pdb:4.6772750000	((2inc_B.pdb:1.4711620000	(2inp_C.pdb:1.1871330000	1mty_B.pdb:2.3248270000):0.2261240000):0.4470660000	(1mty_D.pdb:1.3633720000	3dhg_A.pdb:1.6412420000):0.7643550000):0.5399990000):1.0955300000	((((((1oqu_A.pdb:0.1722120000	1uzr_A.pdb:0.1765740000):0.1312340000	1r2f_A.pdb:0.1208830000):0.9452070000	((1jk0_A.pdb:0.4417200000	1w68_A.pdb:0.0000020000):0.0981984000	2uw2_A.pdb:0.0445560000):1.5058000000):0.1588620000	1mxr_A.pdb:1.1890160000):1.2627900000	3ee4_A.pdb:1.5992290000):0.7027290000	(((2uw1_A.pdb:0.0000020000	2uw1_B.pdb:0.0000020000):0.0000026124	1afr_A.pdb:0.2119270000):1.5001100000	1za0_A.pdb:1.0104420000):0.9778210000):0.0735600000):0.8474770000):0.1878600000	((1lko_A.pdb:0.8073300000	1yuz_A.pdb:0.5673170000):1.6844200000	3qhb_A.pdb:0.4862390000):0.9461280000):0.3478490000	((((1lb3_A.pdb:0.0922050000	2za7_A.pdb:0.1934980000):0.4293750000	(1bg7_A.pdb:0.6923810000	1r03_A.pdb:0.1872290000):0.0905502000):0.2111240000	(1z6o_A.pdb:1.3580860000	1z6o_M.pdb:0.8111500000):0.5287930000):0.0752423000	(((1eum_A.pdb:0.5649570000	1krq_A.pdb:0.3649170000):0.3246160000	3e6s_A.pdb:1.2494260000):0.1997830000	(2jd7_A.pdb:0.2714770000	1vlg_A.pdb:0.4032710000):0.1334620000):0.5387710000):0.5876260000):0.3893340000	((((1bcf_A.pdb:0.0000010000	3e1q_A.pdb:0.0198880000):0.4128210000	2fkz_A.pdb:0.1799130000):0.3097480000	1jgc_A.pdb:0.4084990000):0.4152520000	1nfv_A.pdb:0.9382610000):0.4142370000):0.7287120000	2vzb_A.pdb:0.9155780000):0.2764900000):0.5735800000):0.1395700000	2fjc_A.pdb:0.8249950000):0.2758150000):0.1973380000):0.1576170000	(1n1q_A.pdb:0.3063790000	2chp_A.pdb:0.5718190000):0.1751440000);
(1ji5_A.pdb:0.3451820000	((1jig_A.pdb:0.2705700000	(((1qgh_A.pdb:0.5426020000	2ux1_A.pdb:0.4458940000):0.1745030000	(1ji4_A.pdb:0.7906310000	2fjc_A.pdb:0.7109020000):0.0800953000):0.1467530000	((((1dps_A.pdb:0.0061970000	1jts_A.pdb:0.0203270000):0.4660660000	1o9r_A.pdb:0.3397970000):0.5109660000	1uvh_A.pdb:0.6646140000):0.5366980000	((1tjo_A.pdb:0.0000010000	1tk6_A.pdb:0.0000010000):0.7991940000	((((2fzf_A.pdb:3.4151770000	(((1bcf_A.pdb:0.0000010000	3e1q_A.pdb:0.0124010000):0.2476580000	2fkz_A.pdb:0.1550160000):0.4879480000	1jgc_A.pdb:0.3499990000):0.3136510000):0.5752260000	1nfv_A.pdb:0.6534460000):0.2539760000	(((1lko_A.pdb:1.3021720000	1yuz_A.pdb:0.7227580000):1.2184300000	3qhb_A.pdb:0.4818450000):1.1060100000	((((((1lb3_A.pdb:0.0486790000	2za7_A.pdb:0.1585960000):0.3486200000	1bg7_A.pdb:0.6026180000):0.0462275000	1r03_A.pdb:0.2880260000):0.4098400000	(1z6o_A.pdb:1.3370670000	1z6o_M.pdb:0.4862300000):0.2809940000):0.1925820000	(((1eum_A.pdb:0.4563620000	1krq_A.pdb:0.2901050000):0.4845380000	(3e6s_A.pdb:0.8253330000	2jd7_A.pdb:0.2569280000):0.1088170000):0.2104080000	1vlg_A.pdb:0.2235570000):0.5267900000):0.6853050000	((((1otk_A.pdb:3.3858440000	((2inc_B.pdb:1.3784140000	2inp_C.pdb:0.7320240000):0.6915070000	1mty_B.pdb:1.9164530000):0.4857900000):0.0269392000	(1mty_D.pdb:1.9366050000	3dhg_A.pdb:1.6026880000):0.5340690000):1.2522200000	(((1oqu_A.pdb:0.1399000000	(1r2f_A.pdb:0.2655320000	1uzr_A.pdb:0.1179010000):0.1016920000):0.7868910000	(1mxr_A.pdb:1.2469390000	((1jk0_A.pdb:0.3821650000	1w68_A.pdb:0.0050230000):0.0709952000	2uw2_A.pdb:0.0755780000):1.3270800000):0.1674740000):1.3580600000	3ee4_A.pdb:0.9744560000):0.4920490000):0.2226890000	(((2uw1_A.pdb:0.0000020000	2uw1_B.pdb:0.0057060000):0.0216983000	1afr_A.pdb:0.1953990000):1.4331400000	1za0_A.pdb:1.0087710000):0.6411440000):1.1268700000):0.0000021793):0.4096970000):0.2267630000	2vzb_A.pdb:1.0146050000):0.5115730000):0.3645550000):0.2742560000):0.2610540000):0.0470226000	2chp_A.pdb:0.5457670000):0.0421355000	1n1q_A.pdb:0.3207200000);
(1ji5_A.pdb:0.3516450000	(1jig_A.pdb:0.2548390000	((1n1q_A.pdb:0.2206140000	((((1dps_A.pdb:0.0062710000	1jts_A.pdb:0.0000020000):0.3819020000	1o9r_A.pdb:0.3896430000):0.3155590000	1uvh_A.pdb:0.6563350000):0.8260420000	((1tjo_A.pdb:0.0000010000	1tk6_A.pdb:0.0000010000):0.8108320000	((((2fzf_A.pdb:2.8652080000	(((1bcf_A.pdb:0.0000010000	3e1q_A.pdb:0.0061700000):0.2969890000	2fkz_A.pdb:0.1828090000):0.3103190000	1jgc_A.pdb:0.2550130000):0.3243770000):0.1565080000	1nfv_A.pdb:0.4828000000):0.4130200000	((((1lko_A.pdb:0.8317780000	1yuz_A.pdb:0.6504110000):1.4913400000	3qhb_A.pdb:0.9025610000):0.4058020000	((((1otk_A.pdb:3.1395940000	((2inc_B.pdb:1.3434290000	2inp_C.pdb:1.1398210000):0.4265200000	1mty_B.pdb:2.0967860000):0.6673140000):0.1941600000	(1mty_D.pdb:1.3107790000	3dhg_A.pdb:1.5485090000):0.9593010000):0.9120450000	((((1oqu_A.pdb:0.1284950000	(1r2f_A.pdb:0.2561010000	1uzr_A.pdb:0.1215420000):0.0672881000):0.9011760000	((1jk0_A.pdb:0.3597030000	1w68_A.pdb:0.0000020000):0.0682088000	2uw2_A.pdb:0.0419580000):1.4396100000):0.2347630000	1mxr_A.pdb:1.0861170000):0.7558800000	3ee4_A.pdb:1.0089660000):0.2480260000):0.4431070000	(((2uw1_A.pdb:0.0000020000	2uw1_B.pdb:0.0120890000):0.0579504000	1afr_A.pdb:0.1253560000):1.4172500000	1za0_A.pdb:1.2412920000):0.5943100000):0.9759060000):0.1867950000	((((1lb3_A.pdb:0.0025580000	2za7_A.pdb:0.2384790000):0.4773860000	(1bg7_A.pdb:0.5410620000	1r03_A.pdb:0.1669980000):0.0000028374):0.2915880000	(1z6o_A.pdb:1.5054610000	1z6o_M.pdb:0.7824670000):0.2207320000):0.1604520000	(((1eum_A.pdb:0.5955890000	1krq_A.pdb:0.2109070000):0.2989010000	(2jd7_A.pdb:0.2533260000	1vlg_A.pdb:0.2374060000):0.3480990000):0.1648470000	3e6s_A.pdb:0.7927800000):0.3576890000):0.5804160000):0.5695020000):0.4107060000	2vzb_A.pdb:0.8264870000):0.8566630000):0.5989820000):0.2090230000):0.1101860000	(1qgh_A.pdb:0.4268370000	(2ux1_A.pdb:0.7971170000	(1ji4_A.pdb:0.7818620000	2fjc_A.pdb:0.8463260000):0.2429520000):0.2889650000):0.3784950000):0.0810940000):0.0846238000	2chp_A.pdb:0.5316150000);
(1ji5_A.pdb:0.2208910000	(1jig_A.pdb:0.2469140000	((1qgh_A.pdb:0.3816790000	2ux1_A.pdb:0.6812010000):0.2536680000	((1ji4_A.pdb:0.5361150000	2fjc_A.pdb:0.9105360000):0.2264600000	((((1dps_A.pdb:0.0018580000	1jts_A.pdb:0.0106630000):0.3218820000	1o9r_A.pdb:0.3178890000):0.2239100000	1uvh_A.pdb:0.8881360000):0.5409470000	((1tjo_A.pdb:0.0000010000	1tk6_A.pdb:0.0000010000):0.6751440000	((((2fzf_A.pdb:2.7755250000	(((1bcf_A.pdb:0.0000010000	3e1q_A.pdb:0.0058510000):0.2139200000	2fkz_A.pdb:0.1355120000):0.2177070000	1jgc_A.pdb:0.3315060000):0.3948480000):0.2854440000	1nfv_A.pdb:0.5708730000):0.7477900000	((((1lko_A.pdb:0.8302490000	1yuz_A.pdb:0.8263940000):0.9316130000	3qhb_A.pdb:0.5429560000):0.6351700000	(((1otk_A.pdb:2.1689150000	(2inc_B.pdb:1.0921240000	(2inp_C.pdb:0.8626380000	1mty_B.pdb:2.2084460000):0.2323930000):1.0754700000):0.1451170000	(1mty_D.pdb:1.4400020000	3dhg_A.pdb:1.7251830000):0.8419920000):0.9723730000	(((((1oqu_A.pdb:0.1657630000	(1r2f_A.pdb:0.2293010000	1uzr_A.pdb:0.0770370000):0.0783708000):0.8455830000	((1jk0_A.pdb:0.3761060000	1w68_A.pdb:0.0000020000):0.0402252000	2uw2_A.pdb:0.0654610000):1.3705100000):0.3459770000	1mxr_A.pdb:0.8874780000):0.6599980000	3ee4_A.pdb:1.4254260000):0.6614800000	(((2uw1_A.pdb:0.0000020000	1afr_A.pdb:0.1896470000):0.0042798700	2uw1_B.pdb:0.0064250000):1.1291900000	1za0_A.pdb:1.0951420000):0.9439820000):0.2133790000):0.9348240000):0.4166930000	(((((1lb3_A.pdb:0.0411060000	2za7_A.pdb:0.1762810000):0.3185360000	1bg7_A.pdb:0.4470360000):0.2204000000	1r03_A.pdb:0.2896690000):0.4942370000	(1z6o_A.pdb:1.1666770000	1z6o_M.pdb:0.6020000000):0.3797630000):0.1044570000	((1eum_A.pdb:0.4418190000	1krq_A.pdb:0.3849470000):0.3772210000	(3e6s_A.pdb:1.0973000000	(2jd7_A.pdb:0.2526830000	1vlg_A.pdb:0.4001990000):0.1227200000):0.1298680000):0.3632020000):0.8214640000):0.1580270000):0.2476380000	2vzb_A.pdb:1.0799490000):0.2857780000):0.4400350000):0.2954700000):0.2663090000):0.1698120000):0.1234060000	(1n1q_A.pdb:0.2870760000	2chp_A.pdb:0.6029800000):0.0586648000);
(1ji5_A.pdb:0.3796940000	(1jig_A.pdb:0.1970310000	(1n1q_A.pdb:0.4110960000	(((1qgh_A.pdb:0.5911180000	2ux1_A.pdb:0.5298150000):0.2138250000	(((1dps_A.pdb:0.0000020000	1jts_A.pdb:0.0179610000):0.4411110000	1o9r_A.pdb:0.1692990000):0.6587510000	1uvh_A.pdb:0.7783420000):0.5113100000):0.2676420000	((1ji4_A.pdb:0.5823800000	2fjc_A.pdb:0.8101910000):0.0344190000	((1tjo_A.pdb:0.0000010000	1tk6_A.pdb:0.0000010000):0.8079680000	((((((2fzf_A.pdb:3.1456890000	3qhb_A.pdb:0.5692070000):0.1334520000	(1lko_A.pdb:0.8976990000	1yuz_A.pdb:0.8995940000):1.3771600000):0.5450770000	(((1otk_A.pdb:3.1498740000	(((2inc_B.pdb:0.9900630000	1mty_B.pdb:2.3193290000):0.6612510000	2inp_C.pdb:0.4260510000):0.6586190000	(1mty_D.pdb:1.7415960000	3dhg_A.pdb:1.2535560000):1.0731000000):0.7814300000):0.9251050000	(((1oqu_A.pdb:0.0741850000	(1r2f_A.pdb:0.2363510000	1uzr_A.pdb:0.0917810000):0.1179690000):0.6925730000	(1mxr_A.pdb:1.0752970000	((1jk0_A.pdb:0.4285970000	1w68_A.pdb:0.0145550000):0.0830265000	2uw2_A.pdb:0.0464570000):1.1713000000):0.4966300000):1.5085800000	3ee4_A.pdb:1.0452100000):0.1964150000):1.2565700000	(((2uw1_A.pdb:0.0000020000	2uw1_B.pdb:0.0059140000):0.0235001000	1afr_A.pdb:0.1498080000):1.0111800000	1za0_A.pdb:1.3797180000):0.9476190000):1.5020700000):0.1030450000	(((((1lb3_A.pdb:0.1091050000	2za7_A.pdb:0.1955050000):0.3016600000	1bg7_A.pdb:0.5468450000):0.0276530000	1r03_A.pdb:0.2344660000):0.5300240000	(1z6o_A.pdb:1.1299240000	1z6o_M.pdb:0.8058600000):0.2385410000):0.1361460000	((((1eum_A.pdb:0.6569080000	1krq_A.pdb:0.2803410000):0.2702940000	3e6s_A.pdb:1.0905380000):0.2795020000	2jd7_A.pdb:0.3130970000):0.1658600000	1vlg_A.pdb:0.2633600000):0.4641590000):0.4276190000):0.8445820000	((((1bcf_A.pdb:0.0000010000	3e1q_A.pdb:0.0000030000):0.1566600000	2fkz_A.pdb:0.2042540000):0.2627660000	1jgc_A.pdb:0.4957820000):0.5695960000	1nfv_A.pdb:0.9888770000):0.3486150000):0.4181520000	2vzb_A.pdb:0.8919480000):0.4384350000):0.4547300000):0.3661600000):0.1765690000):0.2262700000):0.0907774000	2chp_A.pdb:0.7203460000);
(1ji5_A.pdb:0.4101500000	(1jig_A.pdb:0.2477620000	((1qgh_A.pdb:0.3909190000	2ux1_A.pdb:0.5739660000):0.4473550000	((1ji4_A.pdb:0.7874060000	2fjc_A.pdb:0.9530730000):0.2902490000	((((1dps_A.pdb:0.0000020000	1jts_A.pdb:0.0495070000):0.4371350000	1o9r_A.pdb:0.2992610000):0.3846460000	1uvh_A.pdb:0.8845070000):0.5254820000	((1tjo_A.pdb:0.0000010000	1tk6_A.pdb:0.0000010000):1.2210900000	(((((2fzf_A.pdb:2.9396020000	((1bcf_A.pdb:0.0000010000	3e1q_A.pdb:0.0000030000):0.4667520000	2fkz_A.pdb:0.1479650000):0.1376920000):0.1663260000	1jgc_A.pdb:0.4022400000):0.5281960000	1nfv_A.pdb:0.7843260000):0.3344000000	((((1lko_A.pdb:0.6888280000	1yuz_A.pdb:0.7933360000):1.7718600000	3qhb_A.pdb:0.0000030000):0.3905930000	(((((1otk_A.pdb:3.8419940000	(1mty_D.pdb:1.7354180000	3dhg_A.pdb:1.4625370000):0.6016280000):0.1867590000	((2inc_B.pdb:1.5031680000	2inp_C.pdb:0.7317550000):0.2759020000	1mty_B.pdb:2.0160540000):0.8925270000):0.4470150000	((((1oqu_A.pdb:0.1916600000	1uzr_A.pdb:0.0915420000):0.1431380000	1r2f_A.pdb:0.1140930000):1.0495000000	1mxr_A.pdb:1.6681240000):0.1009040000	((1jk0_A.pdb:0.3767620000	1w68_A.pdb:0.0000020000):0.1412120000	2uw2_A.pdb:0.0000020000):1.1319500000):0.9209700000):0.1469700000	(((2uw1_A.pdb:0.0000020000	1afr_A.pdb:0.2529950000):0.0107007000	2uw1_B.pdb:0.0017540000):2.0275900000	1za0_A.pdb:1.5538220000):0.4796860000):0.2572070000	3ee4_A.pdb:1.7420150000):1.1877500000):0.9427890000	((((1lb3_A.pdb:0.0000030000	2za7_A.pdb:0.2984960000):0.5214020000	1r03_A.pdb:0.1723150000):0.2080680000	1bg7_A.pdb:0.8236340000):0.0852748000	((1z6o_A.pdb:1.4311580000	1z6o_M.pdb:0.4912560000):0.2666350000	(((1eum_A.pdb:0.7626250000	1krq_A.pdb:0.1370230000):0.3008670000	3e6s_A.pdb:1.2698280000):0.2621640000	(2jd7_A.pdb:0.3219160000	1vlg_A.pdb:0.4073660000):0.1517730000):0.6541210000):0.2355510000):0.3675350000):0.4407130000):0.4890100000	2vzb_A.pdb:1.2460550000):0.3734920000):0.3660480000):0.2106090000):0.1154320000):0.1990990000):0.1206800000	(1n1q_A.pdb:0.3231220000	2chp_A.pdb:0.7875640000):0.0963990000);
(1ji5_A.pdb:0.3247190000	1jig_A.pdb:0.3173780000	(((1n1q_A.pdb:0.3947970000	(((1ji4_A.pdb:0.6104650000	((1tjo_A.pdb:0.0000010000	1tk6_A.pdb:0.0000010000):0.9497520000	(((((2fzf_A.pdb:3.4875010000	((1lko_A.pdb:1.0028140000	1yuz_A.pdb:1.0912270000):0.9440700000	3qhb_A.pdb:0.2675460000):0.4291700000):0.1835310000	((((1otk_A.pdb:2.2240770000	((2inc_B.pdb:1.3629040000	(2inp_C.pdb:0.7597030000	1mty_B.pdb:2.1764810000):0.4179660000):0.7634730000	(1mty_D.pdb:1.5855700000	3dhg_A.pdb:1.4348260000):1.1812500000):0.0758845000):0.7538460000	(((1oqu_A.pdb:0.1597120000	(1r2f_A.pdb:0.2985430000	1uzr_A.pdb:0.1200750000):0.0550427000):0.7560040000	(1mxr_A.pdb:1.3075320000	((1jk0_A.pdb:0.3740150000	1w68_A.pdb:0.0000820000):0.0677821000	2uw2_A.pdb:0.0585040000):1.5126400000):0.2644440000):1.4021900000	3ee4_A.pdb:1.1923620000):0.3790180000):0.5048260000	1za0_A.pdb:1.3078540000):0.3685640000	((2uw1_A.pdb:0.0000020000	2uw1_B.pdb:0.0085130000):0.0431648000	1afr_A.pdb:0.1400640000):1.3469300000):1.1759100000):0.5338030000	(((((1lb3_A.pdb:0.0717360000	2za7_A.pdb:0.1616420000):0.2779030000	1bg7_A.pdb:0.6627290000):0.0340111000	1r03_A.pdb:0.1668790000):0.4083260000	(1z6o_A.pdb:1.0018080000	1z6o_M.pdb:0.7340160000):0.2943830000):0.2399050000	((((1eum_A.pdb:0.5905630000	1krq_A.pdb:0.3376470000):0.3153320000	3e6s_A.pdb:0.9744150000):0.1857420000	2jd7_A.pdb:0.3016010000):0.1767000000	1vlg_A.pdb:0.3313180000):0.3196760000):0.3762150000):0.1393930000	((((1bcf_A.pdb:0.0000010000	3e1q_A.pdb:0.0000030000):0.2963750000	2fkz_A.pdb:0.1508050000):0.1999060000	1jgc_A.pdb:0.4926900000):0.4261440000	1nfv_A.pdb:0.9206320000):0.4763510000):0.5914320000	2vzb_A.pdb:1.0880490000):0.2503390000):0.3362320000):0.2503620000	2fjc_A.pdb:0.7650960000):0.1652010000	(((1dps_A.pdb:0.0000020000	1jts_A.pdb:0.0278030000):0.2763100000	1o9r_A.pdb:0.3612800000):0.0799917000	1uvh_A.pdb:1.2420970000):0.6918480000):0.1768710000):0.0910899000	2chp_A.pdb:0.6529680000):0.0644055000	(1qgh_A.pdb:0.2197490000	2ux1_A.pdb:0.7516660000):0.5348440000):0.1166920000);
(1ji5_A.pdb:0.3557610000	(1jig_A.pdb:0.2746050000	((1qgh_A.pdb:0.3795620000	2ux1_A.pdb:0.5462170000):0.4598390000	(((1ji4_A.pdb:0.7288210000	2fjc_A.pdb:0.9227650000):0.2816200000	((1tjo_A.pdb:0.0000010000	1tk6_A.pdb:0.0000010000):0.8325710000	(((2fzf_A.pdb:2.8481850000	(((1bcf_A.pdb:0.0000010000	3e1q_A.pdb:0.0000030000):0.2716750000	2fkz_A.pdb:0.3036090000):0.3412670000	1jgc_A.pdb:0.1611820000):0.3601370000):0.4723580000	1nfv_A.pdb:0.7458080000):0.2049210000	(2vzb_A.pdb:0.9195800000	((((1lko_A.pdb:0.8671280000	1yuz_A.pdb:0.8473040000):0.9168600000	3qhb_A.pdb:0.5345970000):0.7947970000	((((1otk_A.pdb:3.2408750000	((2inc_B.pdb:1.3917540000	2inp_C.pdb:0.9765000000):0.4511140000	1mty_B.pdb:1.8959520000):0.8708620000):0.3630580000	(1mty_D.pdb:1.8491360000	3dhg_A.pdb:1.2924970000):0.8339410000):0.3734270000	((((1oqu_A.pdb:0.2113210000	1uzr_A.pdb:0.0983410000):0.1348020000	1r2f_A.pdb:0.1554940000):0.7343670000	(1mxr_A.pdb:1.1804680000	((1jk0_A.pdb:0.3916490000	1w68_A.pdb:0.0000020000):0.1014490000	2uw2_A.pdb:0.0692470000):1.3376900000):0.4350450000):0.7073190000	3ee4_A.pdb:1.3879350000):0.5060380000):0.2421000000	(((2uw1_A.pdb:0.0000020000	2uw1_B.pdb:0.0030500000):0.0470084000	1afr_A.pdb:0.1822420000):1.4201600000	1za0_A.pdb:1.2918220000):0.8035010000):0.8100590000):0.3380460000	((((1lb3_A.pdb:0.0751010000	2za7_A.pdb:0.1591460000):0.4678530000	1bg7_A.pdb:0.6526010000):0.0893084000	1r03_A.pdb:0.1392070000):0.4674370000	((1z6o_A.pdb:1.4119420000	1z6o_M.pdb:0.4412320000):0.4237360000	((((1eum_A.pdb:0.6323990000	1krq_A.pdb:0.1821670000):0.4877270000	3e6s_A.pdb:1.0867180000):0.2144250000	2jd7_A.pdb:0.3273500000):0.1948710000	1vlg_A.pdb:0.2665760000):0.5906970000):0.2551760000):0.5518490000):0.4562680000):0.2847920000):0.4460440000):0.6993900000):0.2446110000	(((1dps_A.pdb:0.0155690000	1jts_A.pdb:0.0123630000):0.4680910000	1o9r_A.pdb:0.1899480000):0.3927970000	1uvh_A.pdb:0.7871650000):0.6156230000):0.1868350000):0.1396960000):0.1297080000	(1n1q_A.pdb:0.3479040000	2chp_A.pdb:0.6442130000):0.1916460000);
(1ji5_A.pdb:0.2124840000	(1jig_A.pdb:0.3205350000	(1n1q_A.pdb:0.4141710000	2chp_A.pdb:0.4005300000):0.1234030000):0.0818669000	((1qgh_A.pdb:0.2650780000	2ux1_A.pdb:0.6231950000):0.4541060000	((1ji4_A.pdb:0.6591070000	2fjc_A.pdb:0.9128510000):0.2349230000	((((1dps_A.pdb:0.0000020000	1jts_A.pdb:0.0274440000):0.3557590000	1o9r_A.pdb:0.2078850000):0.4834990000	1uvh_A.pdb:0.6724870000):0.3573520000	((1tjo_A.pdb:0.0000010000	1tk6_A.pdb:0.0000010000):0.4383290000	((((2fzf_A.pdb:5.3251420000	(((1bcf_A.pdb:0.0000010000	3e1q_A.pdb:0.0130890000):0.2499930000	2fkz_A.pdb:0.2757690000):0.2965170000	1jgc_A.pdb:0.3364700000):0.0740643000):0.6348430000	1nfv_A.pdb:0.8590510000):0.2792050000	(((1lko_A.pdb:1.2482040000	1yuz_A.pdb:0.6572210000):1.2127900000	3qhb_A.pdb:0.3413790000):1.2381600000	((((((1lb3_A.pdb:0.0646720000	2za7_A.pdb:0.1620420000):0.3678490000	1r03_A.pdb:0.2784550000):0.0543198000	1bg7_A.pdb:0.4440040000):0.4570610000	((1eum_A.pdb:0.4129120000	1krq_A.pdb:0.3693470000):0.3465850000	((3e6s_A.pdb:1.2446790000	2jd7_A.pdb:0.1827710000):0.1266660000	1vlg_A.pdb:0.4714490000):0.2577050000):0.5197560000):0.1174420000	(1z6o_A.pdb:1.4659430000	1z6o_M.pdb:0.7225170000):0.5197040000):0.4130950000	(((((1otk_A.pdb:3.2570430000	(1mty_D.pdb:1.6684320000	3dhg_A.pdb:0.9225930000):1.2594700000):0.2079080000	((2inc_B.pdb:1.5242080000	1mty_B.pdb:2.0820140000):0.1913680000	2inp_C.pdb:0.9106300000):0.7752050000):1.4291400000	((1oqu_A.pdb:0.1133470000	(1r2f_A.pdb:0.2791150000	1uzr_A.pdb:0.1558810000):0.0798069000):1.0249400000	(1mxr_A.pdb:1.1172640000	((1jk0_A.pdb:0.4828950000	1w68_A.pdb:0.0000020000):0.0959213000	2uw2_A.pdb:0.0935440000):1.5874800000):0.4644060000):1.2308500000):0.2232970000	3ee4_A.pdb:1.4017040000):0.2474170000	(((2uw1_A.pdb:0.0000020000	2uw1_B.pdb:0.0061780000):0.0185195000	1afr_A.pdb:0.1985170000):1.5368800000	1za0_A.pdb:1.4324300000):0.3810450000):1.2564800000):0.2275970000):0.5209150000):0.7897910000	2vzb_A.pdb:1.3784780000):0.3535610000):0.5583670000):0.3654720000):0.1737160000):0.1941490000);
(1ji5_A.pdb:0.1886410000	(((1jig_A.pdb:0.0464420000	((1ji4_A.pdb:0.6244560000	2fjc_A.pdb:0.6461260000):0.1885710000	((((1dps_A.pdb:0.0059400000	1jts_A.pdb:0.0000030000):0.2246720000	1o9r_A.pdb:0.3462740000):0.1166700000	1uvh_A.pdb:0.6175990000):0.5877080000	(((1tjo_A.pdb:0.0000010000	1tk6_A.pdb:0.0000010000):0.6348620000	((((((2fzf_A.pdb:1.9960970000	((((1oqu_A.pdb:0.1930490000	1uzr_A.pdb:0.1639950000):0.0390211000	1r2f_A.pdb:0.2028030000):0.5384530000	3ee4_A.pdb:2.3363980000):0.8255070000	(1mxr_A.pdb:0.9362330000	((1jk0_A.pdb:0.3285220000	1w68_A.pdb:0.0076270000):0.0506379000	2uw2_A.pdb:0.0672360000):1.3636100000):0.4325250000):0.8530450000):0.3135590000	((1otk_A.pdb:2.4448580000	(1mty_D.pdb:1.7703150000	3dhg_A.pdb:1.5243370000):0.7620050000):0.2054500000	((2inc_B.pdb:1.2139740000	2inp_C.pdb:1.0999970000):0.3207460000	1mty_B.pdb:1.9431780000):0.6532040000):1.4531000000):0.6047150000	(((2uw1_A.pdb:0.0000020000	2uw1_B.pdb:0.0000020000):0.0484795000	1afr_A.pdb:0.1168470000):1.5581300000	1za0_A.pdb:1.5495600000):0.7912980000):0.5217350000	((1lko_A.pdb:1.0341680000	1yuz_A.pdb:0.4573080000):0.9605830000	3qhb_A.pdb:0.7572950000):1.2005000000):0.0014345800	(((((1lb3_A.pdb:0.0699190000	2za7_A.pdb:0.2160510000):0.4040520000	1bg7_A.pdb:0.5318540000):0.2073530000	1r03_A.pdb:0.2257690000):0.4582130000	(1z6o_A.pdb:1.2984260000	1z6o_M.pdb:0.7238490000):0.2558350000):0.2275470000	((1eum_A.pdb:0.4536110000	1krq_A.pdb:0.2534120000):0.5468700000	(3e6s_A.pdb:1.0736890000	(2jd7_A.pdb:0.3045040000	1vlg_A.pdb:0.3274690000):0.1208910000):0.1673070000):0.1945720000):0.8724610000):0.4476620000	((((1bcf_A.pdb:0.0000010000	3e1q_A.pdb:0.0189970000):0.2755120000	2fkz_A.pdb:0.1054840000):0.4580860000	1jgc_A.pdb:0.4189280000):0.7163680000	1nfv_A.pdb:0.5429650000):0.3462370000):0.4865520000):0.1517270000	2vzb_A.pdb:1.2647980000):0.6367850000):0.2417620000):0.1831770000):0.1059530000	(1qgh_A.pdb:0.2139990000	2ux1_A.pdb:0.6926080000):0.4227400000):0.0449681000	1n1q_A.pdb:0.3246760000):0.0703442000	2chp_A.pdb:0.2956670000);
(1ji5_A.pdb:0.2603460000	(1jig_A.pdb:0.2094660000	((1qgh_A.pdb:0.4932650000	2ux1_A.pdb:0.4138050000):0.2378870000	((1ji4_A.pdb:0.7226650000	2fjc_A.pdb:0.7006080000):0.0725927000	((((1dps_A.pdb:0.0038170000	1jts_A.pdb:0.0226840000):0.3974220000	1o9r_A.pdb:0.2797310000):0.3963120000	1uvh_A.pdb:0.7409880000):0.4047180000	((1tjo_A.pdb:0.0000010000	1tk6_A.pdb:0.0000010000):1.0387400000	(((((2fzf_A.pdb:3.4472030000	1jgc_A.pdb:0.4073400000):0.0075529100	((1bcf_A.pdb:0.0000010000	3e1q_A.pdb:0.0126700000):0.2334550000	2fkz_A.pdb:0.1684920000):0.2719750000):0.4297740000	1nfv_A.pdb:0.8084850000):0.2887240000	2vzb_A.pdb:1.0924500000):0.1944200000	((((1lko_A.pdb:0.9505460000	1yuz_A.pdb:0.7250590000):1.4828100000	3qhb_A.pdb:0.2206200000):0.4907950000	(((((1otk_A.pdb:3.4272200000	(1mty_D.pdb:1.5157780000	3dhg_A.pdb:1.8940130000):0.3461740000):0.0424094000	((2inc_B.pdb:1.2775710000	1mty_B.pdb:2.1599960000):0.2525350000	2inp_C.pdb:0.6133370000):1.5958600000):1.0282000000	(((((1oqu_A.pdb:0.1709050000	1uzr_A.pdb:0.1597040000):0.1032480000	1r2f_A.pdb:0.1533140000):1.2876400000	((1jk0_A.pdb:0.4347830000	1w68_A.pdb:0.0000020000):0.1301520000	2uw2_A.pdb:0.0103430000):1.4888500000):0.2017110000	1mxr_A.pdb:0.9551130000):0.8638310000	3ee4_A.pdb:1.2987250000):0.2265880000):0.2532180000	1za0_A.pdb:1.7396560000):0.0559152000	((2uw1_A.pdb:0.0000020000	1afr_A.pdb:0.1594130000):0.0050551000	2uw1_B.pdb:0.0008250000):1.1871700000):0.9519330000):1.0605300000	((((1lb3_A.pdb:0.0948630000	2za7_A.pdb:0.2010000000):0.4166540000	1r03_A.pdb:0.3017800000):0.0228042000	1bg7_A.pdb:0.6420590000):0.2386510000	((1z6o_A.pdb:1.3073020000	(((1eum_A.pdb:0.5672360000	1krq_A.pdb:0.2798210000):0.3062580000	3e6s_A.pdb:1.1973380000):0.1813360000	(2jd7_A.pdb:0.2356190000	1vlg_A.pdb:0.4247120000):0.1806350000):0.4314580000):0.2040910000	1z6o_M.pdb:0.8731630000):0.1971840000):0.6987580000):0.3092270000):0.6087280000):0.2705060000):0.3800690000):0.1061770000):0.2196100000):0.0772487000	(1n1q_A.pdb:0.3654690000	2chp_A.pdb:0.5332830000):0.0385383000);
(1ji5_A.pdb:0.3141800000	(1jig_A.pdb:0.1742720000	2chp_A.pdb:0.5256340000):0.0597368000	((1n1q_A.pdb:0.1306340000	((((1dps_A.pdb:0.0017310000	1jts_A.pdb:0.0107800000):0.3761190000	1o9r_A.pdb:0.3833070000):0.3867090000	1uvh_A.pdb:0.8698240000):0.5140790000	((1tjo_A.pdb:0.0000010000	1tk6_A.pdb:0.0000010000):0.7566060000	((((2fzf_A.pdb:3.2363000000	(((1bcf_A.pdb:0.0000010000	3e1q_A.pdb:0.0063670000):0.1493890000	2fkz_A.pdb:0.2119700000):0.3415350000	1jgc_A.pdb:0.3014370000):0.4102370000):0.1545480000	1nfv_A.pdb:0.6552280000):0.3027310000	(((1lko_A.pdb:0.5793770000	1yuz_A.pdb:1.0509470000):1.1772900000	(3qhb_A.pdb:0.4833370000	((((1otk_A.pdb:2.7954980000	((2inc_B.pdb:1.3272320000	2inp_C.pdb:0.9543820000):0.6260150000	1mty_B.pdb:2.3806470000):0.3748260000):0.3191990000	(1mty_D.pdb:1.3228180000	3dhg_A.pdb:1.4850590000):1.4990500000):1.1432500000	(((1oqu_A.pdb:0.1284350000	(1r2f_A.pdb:0.3166410000	1uzr_A.pdb:0.1428530000):0.1562420000):0.9089310000	(1mxr_A.pdb:1.1278170000	((1jk0_A.pdb:0.4040010000	1w68_A.pdb:0.0000020000):0.0995139000	2uw2_A.pdb:0.0372660000):1.3167900000):0.4040280000):0.8765190000	3ee4_A.pdb:1.1714920000):0.5345980000):0.2308760000	(((2uw1_A.pdb:0.0000020000	2uw1_B.pdb:0.0124850000):0.0475453000	1afr_A.pdb:0.1545920000):1.0140400000	1za0_A.pdb:1.6663800000):0.2705960000):1.3324800000):0.4157970000):0.7199600000	((((((1lb3_A.pdb:0.0477200000	2za7_A.pdb:0.1368790000):0.4711820000	1bg7_A.pdb:0.5359380000):0.0683941000	1r03_A.pdb:0.2183770000):0.4360800000	(1z6o_A.pdb:1.3131820000	1z6o_M.pdb:0.6442150000):0.4399990000):0.5007510000	((1eum_A.pdb:0.9323710000	1krq_A.pdb:0.0874380000):0.5353470000	3e6s_A.pdb:1.0545260000):0.2203400000):0.1426800000	(2jd7_A.pdb:0.4311970000	1vlg_A.pdb:0.2091770000):0.2379610000):0.7026550000):0.4995700000):0.7271480000	2vzb_A.pdb:0.8389650000):0.5852680000):0.4628820000):0.4065680000):0.0378765000	((1qgh_A.pdb:0.2891350000	2ux1_A.pdb:0.7392300000):0.2065970000	(1ji4_A.pdb:0.4043630000	2fjc_A.pdb:1.2630580000):0.6499370000):0.3094830000):0.1659790000);
(1ji5_A.pdb:0.2535430000	(1jig_A.pdb:0.1652160000	(1n1q_A.pdb:0.3427090000	(((1qgh_A.pdb:0.2875020000	2ux1_A.pdb:0.7357240000):0.4015680000	(((1dps_A.pdb:0.0274480000	1jts_A.pdb:0.0203160000):0.2437530000	1o9r_A.pdb:0.3745700000):0.3895610000	1uvh_A.pdb:0.8343870000):0.7645360000):0.2345370000	((1ji4_A.pdb:0.7520830000	2fjc_A.pdb:0.7601340000):0.2666860000	((1tjo_A.pdb:0.0000010000	1tk6_A.pdb:0.0000010000):1.0478800000	(((((2fzf_A.pdb:3.1812920000	((1lko_A.pdb:0.7366470000	1yuz_A.pdb:0.9114220000):0.7010210000	3qhb_A.pdb:0.7652540000):0.5812600000):0.1326330000	((((((1otk_A.pdb:3.6442310000	1mty_B.pdb:2.3457360000):0.2825100000	2inp_C.pdb:0.2439360000):0.7716030000	2inc_B.pdb:1.4234410000):0.6247780000	(1mty_D.pdb:1.5320370000	3dhg_A.pdb:1.7418000000):0.8789130000):1.0371400000	((((1oqu_A.pdb:0.1043240000	(1r2f_A.pdb:0.3099020000	1uzr_A.pdb:0.1283140000):0.1228760000):0.8710530000	((1jk0_A.pdb:0.4506170000	1w68_A.pdb:0.0000020000):0.0336249000	2uw2_A.pdb:0.0755160000):1.5339500000):0.2847120000	1mxr_A.pdb:0.8368410000):0.5364040000	3ee4_A.pdb:1.6759340000):0.4988020000):0.0752012000	(((2uw1_A.pdb:0.0000020000	2uw1_B.pdb:0.0029570000):0.0805303000	1afr_A.pdb:0.1528170000):1.5541200000	1za0_A.pdb:1.3826440000):0.1547970000):0.7625850000):0.3656300000	(((((1lb3_A.pdb:0.1113530000	2za7_A.pdb:0.1987940000):0.3186250000	1bg7_A.pdb:0.8992800000):0.0635479000	1r03_A.pdb:0.1913590000):0.4289950000	(1z6o_A.pdb:1.2851300000	1z6o_M.pdb:0.6677650000):0.2746720000):0.3634550000	(((1eum_A.pdb:0.4222950000	1krq_A.pdb:0.3564430000):0.4251660000	3e6s_A.pdb:0.7648550000):0.2107500000	(2jd7_A.pdb:0.3083740000	1vlg_A.pdb:0.3955650000):0.1264560000):0.4865850000):0.5679380000):0.1429380000	((((1bcf_A.pdb:0.0000010000	3e1q_A.pdb:0.0000030000):0.2352560000	2fkz_A.pdb:0.1886310000):0.3144400000	1jgc_A.pdb:0.5183250000):0.8112760000	1nfv_A.pdb:0.4954600000):0.5429130000):0.4639740000	2vzb_A.pdb:1.0807620000):0.5961130000):0.5394880000):0.1951810000):0.1062850000):0.0219134000):0.1301700000	2chp_A.pdb:0.5880480000);
(1ji5_A.pdb:0.2491600000	(1jig_A.pdb:0.1611640000	((1qgh_A.pdb:0.3271430000	2ux1_A.pdb:0.5388490000):0.3210790000	((1ji4_A.pdb:0.8465960000	2fjc_A.pdb:0.9412790000):0.2875640000	((((1dps_A.pdb:0.0132810000	1jts_A.pdb:0.0000020000):0.3653160000	1o9r_A.pdb:0.3792020000):0.3187940000	1uvh_A.pdb:0.6396020000):0.6761960000	((1tjo_A.pdb:0.0000010000	1tk6_A.pdb:0.0000010000):0.6803830000	(((((2fzf_A.pdb:1.7458290000	(((1otk_A.pdb:3.4323320000	(1mty_D.pdb:1.6811560000	3dhg_A.pdb:1.3830060000):1.2254900000):0.1605800000	((2inc_B.pdb:1.1316720000	1mty_B.pdb:2.2428930000):0.6163670000	2inp_C.pdb:0.5819070000):1.4986100000):0.6195060000	(((((1oqu_A.pdb:0.1082500000	(1r2f_A.pdb:0.3039430000	1uzr_A.pdb:0.1138010000):0.0994394000):0.6373180000	(1jk0_A.pdb:0.1998540000	(2uw2_A.pdb:0.1715670000	1w68_A.pdb:0.0000020000):0.1849250000):1.7065300000):0.1407280000	1mxr_A.pdb:1.3630680000):0.8576200000	3ee4_A.pdb:1.6033970000):0.6736700000	(((2uw1_A.pdb:0.0000020000	2uw1_B.pdb:0.0030930000):0.0492695000	1afr_A.pdb:0.1594740000):1.6766400000	1za0_A.pdb:1.1540130000):0.7191400000):0.1252870000):0.7846600000):0.9256340000	((1lko_A.pdb:0.6840190000	1yuz_A.pdb:0.7239250000):0.7318800000	3qhb_A.pdb:1.0632460000):0.3298680000):0.7779360000	1nfv_A.pdb:0.5486050000):0.2261470000	((((1bcf_A.pdb:0.0000010000	3e1q_A.pdb:0.0065210000):0.2867540000	2fkz_A.pdb:0.1804120000):0.2448320000	1jgc_A.pdb:0.5101060000):0.5195980000	(((((1lb3_A.pdb:0.0669710000	2za7_A.pdb:0.1569660000):0.4016770000	1bg7_A.pdb:0.5554700000):0.1185120000	1r03_A.pdb:0.2430440000):0.5440980000	(1z6o_A.pdb:1.2842910000	1z6o_M.pdb:0.9137170000):0.3158520000):0.1121480000	((1eum_A.pdb:0.7234210000	1krq_A.pdb:0.2592880000):0.4619560000	(3e6s_A.pdb:0.9688680000	(2jd7_A.pdb:0.2565020000	1vlg_A.pdb:0.3467940000):0.1129550000):0.1722280000):0.3059220000):0.9988470000):0.1222550000):0.7170770000	2vzb_A.pdb:0.9699750000):0.4399530000):0.5421330000):0.1497250000):0.0626617000):0.1812550000):0.1058490000	(1n1q_A.pdb:0.4326580000	2chp_A.pdb:0.5148960000):0.1104580000);
(1ji5_A.pdb:0.2224460000	(((1jig_A.pdb:0.1484010000	(((1ji4_A.pdb:0.5015980000	2fjc_A.pdb:0.7792820000):0.1136030000	((1tjo_A.pdb:0.0000010000	1tk6_A.pdb:0.0000010000):0.7954870000	((((2fzf_A.pdb:2.5354290000	(((1lko_A.pdb:1.0266220000	1yuz_A.pdb:0.7371810000):1.5394600000	3qhb_A.pdb:0.4330890000):0.3492440000	((((1otk_A.pdb:3.3882410000	(1mty_D.pdb:1.5225620000	3dhg_A.pdb:1.5501670000):0.2207360000):0.5554380000	((2inc_B.pdb:1.8421350000	2inp_C.pdb:0.7818810000):0.7255410000	1mty_B.pdb:1.8369180000):0.8278310000):0.4878570000	(((2uw1_A.pdb:0.0000020000	2uw1_B.pdb:0.0088310000):0.0117392000	1afr_A.pdb:0.2035730000):1.5706300000	1za0_A.pdb:1.4617130000):0.8856090000):0.0000024752	((((1oqu_A.pdb:0.1212110000	(1r2f_A.pdb:0.3140540000	1uzr_A.pdb:0.1479810000):0.0549747000):0.8722050000	((1jk0_A.pdb:0.4334670000	1w68_A.pdb:0.0000020000):0.0483584000	2uw2_A.pdb:0.0800710000):1.5202900000):0.6958880000	1mxr_A.pdb:1.4180320000):0.8269230000	3ee4_A.pdb:1.1997450000):1.0155600000):1.8813700000):0.1019300000):0.4579610000	((((1lb3_A.pdb:0.0485780000	2za7_A.pdb:0.2062240000):0.2701070000	1bg7_A.pdb:0.5877330000):0.1113430000	1r03_A.pdb:0.2120000000):0.1513290000	((1z6o_A.pdb:1.4466580000	1z6o_M.pdb:0.9067750000):0.1639850000	(((1eum_A.pdb:0.7106950000	1krq_A.pdb:0.3307600000):0.4122480000	(2jd7_A.pdb:0.2931200000	1vlg_A.pdb:0.4100440000):0.1816080000):0.1644250000	3e6s_A.pdb:0.8962680000):0.2739220000):0.3449570000):0.6551060000):0.5082280000	((((1bcf_A.pdb:0.0000010000	3e1q_A.pdb:0.0000030000):0.2885960000	2fkz_A.pdb:0.2151290000):0.1867810000	1jgc_A.pdb:0.4411680000):0.4854400000	1nfv_A.pdb:1.0078510000):0.4554190000):0.4433940000	2vzb_A.pdb:1.0714930000):0.4280390000):0.4423430000):0.1934100000	(((1dps_A.pdb:0.0000020000	1jts_A.pdb:0.0300610000):0.3141370000	1o9r_A.pdb:0.2851600000):0.2618650000	1uvh_A.pdb:0.7507410000):0.8086260000):0.1566180000):0.1124910000	(1qgh_A.pdb:0.3236880000	2ux1_A.pdb:0.6201710000):0.2583450000):0.0807287000	1n1q_A.pdb:0.4652850000):0.0504230000	2chp_A.pdb:0.6867220000);
(1ji5_A.pdb:0.1277010000	(1jig_A.pdb:0.2235950000	(1n1q_A.pdb:0.3028300000	(((1qgh_A.pdb:0.2998190000	2ux1_A.pdb:0.7573630000):0.3407300000	(1ji4_A.pdb:0.8099260000	2fjc_A.pdb:0.8308930000):0.1867490000):0.2227850000	((((1dps_A.pdb:0.0000030000	1jts_A.pdb:0.0501110000):0.3926720000	1o9r_A.pdb:0.5330270000):0.3724430000	1uvh_A.pdb:0.6620550000):0.5049710000	((1tjo_A.pdb:0.0000010000	1tk6_A.pdb:0.0000010000):0.5915130000	((((2fzf_A.pdb:1.9108750000	(((((((1otk_A.pdb:3.6937590000	(1mty_D.pdb:1.9603050000	3dhg_A.pdb:1.1386290000):0.4848600000):1.1666000000	2inc_B.pdb:0.8654460000):0.2063190000	1mty_B.pdb:1.9817910000):0.1694600000	2inp_C.pdb:0.8905150000):1.4775100000	(((1oqu_A.pdb:0.1510010000	(1r2f_A.pdb:0.2795540000	1uzr_A.pdb:0.1042190000):0.1127740000):0.7889730000	((1jk0_A.pdb:0.3748200000	1w68_A.pdb:0.0000020000):0.0881681000	2uw2_A.pdb:0.0318760000):1.3980000000):0.1842950000	1mxr_A.pdb:1.1409090000):0.7907610000):0.5081820000	3ee4_A.pdb:1.2466530000):0.3962270000	(((2uw1_A.pdb:0.0000020000	1afr_A.pdb:0.2076610000):0.0023221000	2uw1_B.pdb:0.0168810000):1.5347300000	1za0_A.pdb:1.4971990000):0.5603870000):0.9009900000):0.2717680000	((1lko_A.pdb:0.3829790000	1yuz_A.pdb:1.2733210000):1.1107500000	3qhb_A.pdb:1.3924980000):0.6216430000):1.3760900000	(((((1bcf_A.pdb:0.0000010000	3e1q_A.pdb:0.0139770000):0.2454630000	2fkz_A.pdb:0.1547370000):0.1657900000	1jgc_A.pdb:0.6813700000):0.4922310000	((((((1lb3_A.pdb:0.0260250000	2za7_A.pdb:0.2403910000):0.4204720000	1bg7_A.pdb:0.8160320000):0.2042080000	1r03_A.pdb:0.1786460000):0.4139980000	1z6o_A.pdb:1.7556600000):0.1853730000	1z6o_M.pdb:0.7164260000):0.1591860000	((1eum_A.pdb:0.4859940000	1krq_A.pdb:0.3655590000):0.3186750000	(3e6s_A.pdb:1.0560300000	(2jd7_A.pdb:0.3206290000	1vlg_A.pdb:0.4507810000):0.1427730000):0.2829320000):0.2925480000):1.5868500000):0.2640470000	1nfv_A.pdb:0.9253640000):0.2542020000):0.2361350000	2vzb_A.pdb:1.3578510000):0.6983560000):0.5257650000):0.3427500000):0.1329420000):0.1084770000):0.1302110000	2chp_A.pdb:0.7918990000);
(1ji5_A.pdb:0.3453250000	1jig_A.pdb:0.2530810000	((1n1q_A.pdb:0.3470390000	(((1qgh_A.pdb:0.2051440000	2ux1_A.pdb:0.5001520000):0.4232010000	(1ji4_A.pdb:0.5600720000	2fjc_A.pdb:1.1686370000):0.2649810000):0.1358690000	((((1dps_A.pdb:0.0000020000	1jts_A.pdb:0.0380570000):0.3927740000	1o9r_A.pdb:0.3210500000):0.3806010000	1uvh_A.pdb:0.7366910000):0.4934790000	((1tjo_A.pdb:0.0000010000	1tk6_A.pdb:0.0000010000):0.7483830000	((((2fzf_A.pdb:3.4930550000	(((1bcf_A.pdb:0.0000010000	3e1q_A.pdb:0.0000030000):0.2097970000	2fkz_A.pdb:0.2278080000):0.1459820000	1jgc_A.pdb:0.5820270000):0.3662540000):0.2655650000	1nfv_A.pdb:0.8536540000):0.0787924000	(((((((1lko_A.pdb:0.6696230000	1yuz_A.pdb:1.1422700000):1.8433400000	3qhb_A.pdb:0.3884270000):0.8770160000	(((1otk_A.pdb:3.0855500000	(((2inc_B.pdb:1.1664470000	2inp_C.pdb:1.1927170000):0.4221320000	1mty_B.pdb:1.5628840000):0.6233610000	(1mty_D.pdb:2.1365770000	3dhg_A.pdb:1.4914570000):0.3927190000):0.0000023546):1.5150600000	((((1oqu_A.pdb:0.1641740000	1uzr_A.pdb:0.1281580000):0.1738950000	1r2f_A.pdb:0.0925580000):0.7780520000	(1mxr_A.pdb:0.8084600000	((1jk0_A.pdb:0.3550160000	1w68_A.pdb:0.0000020000):0.0774070000	2uw2_A.pdb:0.0541570000):1.5925100000):0.6066640000):0.8417360000	3ee4_A.pdb:1.4172940000):0.4415000000):0.7044320000	(((2uw1_A.pdb:0.0000020000	1afr_A.pdb:0.2190680000):0.0008844110	2uw1_B.pdb:0.0047890000):1.3935200000	1za0_A.pdb:1.4396100000):0.0362458000):0.7954210000):1.1251900000	(((1lb3_A.pdb:0.1150600000	2za7_A.pdb:0.1727020000):0.3023780000	1bg7_A.pdb:0.6206520000):0.0559694000	1r03_A.pdb:0.2602950000):0.3106920000):0.2075210000	1z6o_A.pdb:1.4082190000):0.2168890000	1z6o_M.pdb:0.5677060000):0.2885050000	((((1eum_A.pdb:0.6020490000	1krq_A.pdb:0.3100380000):0.5111220000	3e6s_A.pdb:0.9142500000):0.1864750000	2jd7_A.pdb:0.2798400000):0.3938270000	1vlg_A.pdb:0.1605190000):0.3660390000):0.8336390000):0.4414240000	2vzb_A.pdb:1.1330600000):0.4198350000):0.5449320000):0.1614490000):0.0665601000):0.0376942000	2chp_A.pdb:0.6284930000):0.1082040000);
(1ji5_A.pdb:0.3133980000	((1jig_A.pdb:0.1303900000	(((1qgh_A.pdb:0.4354550000	2ux1_A.pdb:0.6251410000):0.0563837000	(((1dps_A.pdb:0.0001490000	1jts_A.pdb:0.0191710000):0.1317960000	1o9r_A.pdb:0.5021270000):0.4839270000	1uvh_A.pdb:0.7449900000):0.7892810000):0.3121950000	((1ji4_A.pdb:0.6682020000	2fjc_A.pdb:0.8107010000):0.0576149000	((1tjo_A.pdb:0.0000010000	1tk6_A.pdb:0.0000010000):0.8920090000	((((((2fzf_A.pdb:2.0213460000	((((1otk_A.pdb:2.9987170000	(1mty_D.pdb:1.3559040000	3dhg_A.pdb:1.3758420000):0.9004580000):0.4026320000	((2inc_B.pdb:1.4856930000	1mty_B.pdb:2.2303060000):0.1285180000	2inp_C.pdb:0.5875430000):1.2516900000):0.8276920000	((((1oqu_A.pdb:0.2034220000	1uzr_A.pdb:0.1344330000):0.1431660000	1r2f_A.pdb:0.1568770000):1.0104200000	(1mxr_A.pdb:1.1965710000	((1jk0_A.pdb:0.4072210000	1w68_A.pdb:0.0000020000):0.0720257000	2uw2_A.pdb:0.0495590000):1.2490400000):0.3273470000):0.7659840000	3ee4_A.pdb:1.3902390000):0.4932750000):0.2147920000	(((2uw1_A.pdb:0.0000020000	2uw1_B.pdb:0.0092810000):0.0272355000	1afr_A.pdb:0.1969730000):1.7328400000	1za0_A.pdb:1.3054860000):0.4146500000):0.3743490000):0.6182640000	((1lko_A.pdb:0.5592180000	1yuz_A.pdb:0.8467470000):1.3267100000	3qhb_A.pdb:0.2607550000):0.5494040000):0.2697980000	(((1lb3_A.pdb:0.0653730000	2za7_A.pdb:0.1882160000):0.3626330000	(1bg7_A.pdb:0.6128640000	1r03_A.pdb:0.2758870000):0.0618687000):0.2738730000	((1z6o_A.pdb:1.0858150000	1z6o_M.pdb:0.6296910000):0.0964791000	(((1eum_A.pdb:0.7714610000	1krq_A.pdb:0.1913100000):0.4605740000	3e6s_A.pdb:0.8969940000):0.1550340000	(2jd7_A.pdb:0.4542780000	1vlg_A.pdb:0.1364040000):0.0972522000):0.4714110000):0.2608950000):0.7356570000):0.6483420000	1nfv_A.pdb:0.8053570000):0.0798822000	(((1bcf_A.pdb:0.0000010000	3e1q_A.pdb:0.0061260000):0.3004880000	2fkz_A.pdb:0.1966550000):0.2117240000	1jgc_A.pdb:0.4892780000):0.5113020000):0.6602480000	2vzb_A.pdb:1.1403090000):0.1652640000):0.6158110000):0.2271160000):0.2196800000):0.1111590000	1n1q_A.pdb:0.2424140000):0.0737429000	2chp_A.pdb:0.5597680000);
(1ji5_A.pdb:0.3084220000	1jig_A.pdb:0.2911620000	((1n1q_A.pdb:0.3105600000	(2chp_A.pdb:0.7572560000	(((1ji4_A.pdb:0.4321360000	2fjc_A.pdb:1.1720030000):0.2330190000	((1tjo_A.pdb:0.0000010000	1tk6_A.pdb:0.0000010000):1.3183100000	((((2fzf_A.pdb:3.1094670000	(((1bcf_A.pdb:0.0000010000	3e1q_A.pdb:0.0000030000):0.2706230000	2fkz_A.pdb:0.2142620000):0.2718300000	1jgc_A.pdb:0.4070350000):0.1358870000):0.2126670000	1nfv_A.pdb:0.7734630000):0.4965350000	((((1lko_A.pdb:1.0968920000	1yuz_A.pdb:0.8728920000):1.1436500000	3qhb_A.pdb:0.4477640000):1.3176100000	(((1otk_A.pdb:2.7611840000	((2inc_B.pdb:0.9083580000	(2inp_C.pdb:0.9557370000	1mty_B.pdb:2.2547710000):0.4082120000):0.7326430000	(1mty_D.pdb:1.9078460000	3dhg_A.pdb:1.5462730000):0.6453300000):0.0229084000):1.0911100000	(((2uw1_A.pdb:0.0000020000	2uw1_B.pdb:0.0089500000):0.0754623000	1afr_A.pdb:0.1560720000):1.7156200000	1za0_A.pdb:1.0083930000):0.9107300000):0.0524674000	(((1oqu_A.pdb:0.0293620000	(1r2f_A.pdb:0.2455650000	1uzr_A.pdb:0.1134870000):0.1544980000):0.7730950000	(1mxr_A.pdb:0.9656950000	((1jk0_A.pdb:0.4449850000	1w68_A.pdb:0.0000020000):0.1069690000	2uw2_A.pdb:0.0197320000):1.1483900000):0.7552670000):0.6776330000	3ee4_A.pdb:1.5275890000):0.3463180000):0.4969610000):0.9490140000	(((((1lb3_A.pdb:0.0423880000	2za7_A.pdb:0.1733960000):0.4400580000	1bg7_A.pdb:0.5672800000):0.0799250000	1r03_A.pdb:0.2850990000):0.1999740000	(1z6o_A.pdb:1.2546620000	1z6o_M.pdb:0.9617180000):0.2903500000):0.2397320000	(((1eum_A.pdb:0.7576700000	1krq_A.pdb:0.1186670000):0.3140670000	3e6s_A.pdb:1.0086510000):0.3156600000	(2jd7_A.pdb:0.4090900000	1vlg_A.pdb:0.3089780000):0.1501300000):0.4406530000):0.4397030000):0.3985180000):0.4144150000	2vzb_A.pdb:0.8116500000):0.3197360000):0.4127320000):0.2070440000	(((1dps_A.pdb:0.0024380000	1jts_A.pdb:0.0098450000):0.4601880000	1o9r_A.pdb:0.2589370000):0.2931590000	1uvh_A.pdb:0.9397810000):0.4746260000):0.2248410000):0.0678536000):0.1322630000	(1qgh_A.pdb:0.2960960000	2ux1_A.pdb:0.6098110000):0.3933680000):0.1427370000);
(1ji5_A.pdb:0.2592840000	(1jig_A.pdb:0.2742160000	2chp_A.pdb:0.6712680000):0.0515136000	(1n1q_A.pdb:0.3152080000	(((1qgh_A.pdb:0.4552400000	2ux1_A.pdb:0.5649190000):0.3009280000	(((1dps_A.pdb:0.0000020000	1jts_A.pdb:0.0258100000):0.3172530000	1o9r_A.pdb:0.2593250000):0.2412160000	1uvh_A.pdb:1.0109370000):0.6607050000):0.1487000000	((1ji4_A.pdb:0.7292020000	2fjc_A.pdb:0.8845040000):0.2336900000	((1tjo_A.pdb:0.0000010000	1tk6_A.pdb:0.0000010000):1.2822200000	((((2fzf_A.pdb:2.4483040000	(((1bcf_A.pdb:0.0000010000	3e1q_A.pdb:0.0064100000):0.2135690000	2fkz_A.pdb:0.1018720000):0.2094500000	1jgc_A.pdb:0.4788220000):0.5626670000):0.1354070000	1nfv_A.pdb:0.7560870000):0.3515870000	((((1lko_A.pdb:1.0835970000	1yuz_A.pdb:0.7474650000):1.4487700000	3qhb_A.pdb:0.5175170000):0.6927800000	(((1otk_A.pdb:2.2518450000	((2inc_B.pdb:1.3806630000	2inp_C.pdb:0.4843520000):0.1380390000	1mty_B.pdb:2.1620540000):1.0904900000):0.3154680000	((((1oqu_A.pdb:0.0940830000	(1r2f_A.pdb:0.1966760000	1uzr_A.pdb:0.0775040000):0.1223210000):0.9512470000	(1mxr_A.pdb:1.1757120000	((1jk0_A.pdb:0.3709980000	1w68_A.pdb:0.0046300000):0.0768983000	2uw2_A.pdb:0.0476020000):1.5304100000):0.2567830000):1.1542200000	3ee4_A.pdb:1.1100490000):0.4511870000	(1mty_D.pdb:1.8003280000	3dhg_A.pdb:1.5207880000):1.2380700000):0.1517630000):0.3011990000	(((2uw1_A.pdb:0.0000020000	2uw1_B.pdb:0.0061670000):0.0448556000	1afr_A.pdb:0.1539150000):1.2481900000	1za0_A.pdb:1.5268520000):0.4884730000):1.1726100000):0.5603600000	((((1lb3_A.pdb:0.0582410000	2za7_A.pdb:0.2000660000):0.2879250000	1bg7_A.pdb:0.5930360000):0.0495471000	1r03_A.pdb:0.2106020000):0.3127010000	((1z6o_A.pdb:1.3458160000	((((1eum_A.pdb:0.4228900000	1krq_A.pdb:0.3258660000):0.3183490000	3e6s_A.pdb:1.0443940000):0.2551900000	2jd7_A.pdb:0.1852810000):0.1461970000	1vlg_A.pdb:0.3414050000):0.5434260000):0.1517920000	1z6o_M.pdb:0.7680710000):0.1570230000):0.5252630000):0.3066640000):0.5386010000	2vzb_A.pdb:1.0413350000):0.1030770000):0.6515510000):0.2914960000):0.1689630000):0.1919820000);
(1ji5_A.pdb:0.2958750000	1jig_A.pdb:0.2332350000	((1n1q_A.pdb:0.3682850000	2chp_A.pdb:0.5283830000):0.0859670000	(((1qgh_A.pdb:0.5274180000	2ux1_A.pdb:0.4803720000):0.2306050000	((((1dps_A.pdb:0.0000030000	1jts_A.pdb:0.0303080000):0.3756160000	1o9r_A.pdb:0.2126490000):0.4012850000	1uvh_A.pdb:0.7125910000):0.4468010000	((1tjo_A.pdb:0.0000010000	1tk6_A.pdb:0.0000010000):0.4992160000	(((((2fzf_A.pdb:3.4554360000	((1bcf_A.pdb:0.0000020000	3e1q_A.pdb:0.0138620000):0.3395440000	2fkz_A.pdb:0.1405920000):0.1710370000):0.1053150000	1jgc_A.pdb:0.3787070000):0.6515000000	1nfv_A.pdb:0.5585830000):0.5878300000	((((1lko_A.pdb:0.8306440000	1yuz_A.pdb:0.8067810000):1.0778500000	3qhb_A.pdb:0.4244320000):0.5989350000	((((1otk_A.pdb:3.7368280000	(((2inc_B.pdb:1.6395630000	1mty_B.pdb:2.6688860000):0.4775840000	2inp_C.pdb:0.2781660000):1.0548100000	(1mty_D.pdb:1.5598360000	3dhg_A.pdb:1.6561230000):0.4026750000):0.5595760000):0.9208340000	((((1oqu_A.pdb:0.1179950000	(1r2f_A.pdb:0.2636320000	1uzr_A.pdb:0.1087590000):0.0671969000):0.9474780000	(1jk0_A.pdb:0.2235340000	(2uw2_A.pdb:0.1504180000	1w68_A.pdb:0.0000020000):0.2157160000):1.2327700000):0.1251720000	1mxr_A.pdb:1.4362410000):0.8699750000	3ee4_A.pdb:1.3426750000):1.0736300000):0.3747700000	1za0_A.pdb:1.2545490000):0.2582360000	((2uw1_A.pdb:0.0000020000	2uw1_B.pdb:0.0057420000):0.0000023803	1afr_A.pdb:0.1813630000):1.3597600000):0.8006160000):1.0546400000	(((((1lb3_A.pdb:0.0683090000	2za7_A.pdb:0.1869800000):0.2488770000	(1bg7_A.pdb:0.7410360000	1r03_A.pdb:0.1525480000):0.0382717000):0.3734740000	1z6o_A.pdb:1.6236520000):0.1119770000	1z6o_M.pdb:0.8672190000):0.4597840000	((((1eum_A.pdb:0.3271780000	1krq_A.pdb:0.5006810000):0.4041480000	3e6s_A.pdb:1.0221920000):0.1726920000	2jd7_A.pdb:0.2632320000):0.1221430000	1vlg_A.pdb:0.3319950000):0.2918950000):0.6162530000):0.1259040000):0.3316790000	2vzb_A.pdb:0.9127590000):0.5635030000):0.5371230000):0.2501450000):0.0732624000	(1ji4_A.pdb:0.6963940000	2fjc_A.pdb:0.7687940000):0.2527000000):0.2213160000):0.0596688000);
(1ji5_A.pdb:0.2188170000	(1jig_A.pdb:0.1529840000	((1n1q_A.pdb:0.1856750000	(((1dps_A.pdb:0.0000020000	1jts_A.pdb:0.0194020000):0.4277200000	1o9r_A.pdb:0.4196840000):0.5249010000	(1uvh_A.pdb:0.4810670000	((1tjo_A.pdb:0.0000020000	1tk6_A.pdb:0.0000020000):0.0883011000	(((2fzf_A.pdb:3.9541370000	(((1bcf_A.pdb:0.0000010000	3e1q_A.pdb:0.0000030000):0.2710160000	2fkz_A.pdb:0.2049720000):0.3561030000	1jgc_A.pdb:0.3002570000):0.2531340000):0.5272480000	(1nfv_A.pdb:1.0642000000	((((1lko_A.pdb:0.5484370000	1yuz_A.pdb:0.9742250000):1.2140400000	3qhb_A.pdb:0.5102910000):0.6946310000	((((1otk_A.pdb:3.4411240000	(1mty_D.pdb:1.7695270000	3dhg_A.pdb:1.2228030000):0.9025540000):0.2032120000	((2inc_B.pdb:1.3516990000	1mty_B.pdb:2.5328480000):0.1999350000	2inp_C.pdb:0.9427820000):0.5721280000):0.8450410000	(((1oqu_A.pdb:0.1234840000	(1r2f_A.pdb:0.2373270000	1uzr_A.pdb:0.1330830000):0.0616783000):0.7323750000	(1mxr_A.pdb:1.2185060000	((1jk0_A.pdb:0.3309520000	1w68_A.pdb:0.0033750000):0.1195750000	2uw2_A.pdb:0.0185560000):1.3226000000):0.6443310000):0.5297680000	3ee4_A.pdb:1.8201730000):0.3795480000):0.2529290000	(((2uw1_A.pdb:0.0000020000	2uw1_B.pdb:0.0087390000):0.0127662000	1afr_A.pdb:0.2213600000):2.4003500000	1za0_A.pdb:1.8234880000):0.3771070000):0.8355820000):0.4262630000	((((1lb3_A.pdb:0.0575760000	2za7_A.pdb:0.2222320000):0.3113130000	(1bg7_A.pdb:0.7029110000	1r03_A.pdb:0.1803440000):0.1019540000):0.3583480000	(((1eum_A.pdb:0.8159800000	1krq_A.pdb:0.2177120000):0.2966650000	(2jd7_A.pdb:0.3139720000	1vlg_A.pdb:0.3895470000):0.2319930000):0.1902410000	3e6s_A.pdb:1.1771280000):0.3059840000):0.0378265000	(1z6o_A.pdb:1.2848020000	1z6o_M.pdb:0.5826850000):0.3720910000):0.8685970000):0.5227000000):0.0000022962):0.4841420000	2vzb_A.pdb:0.9259130000):0.9497790000):1.0658800000):0.2783810000):0.7840960000):0.1789500000	((1qgh_A.pdb:0.3150840000	2ux1_A.pdb:0.6380610000):0.2034080000	(1ji4_A.pdb:0.5573260000	2fjc_A.pdb:0.8655640000):0.3956440000):0.3285360000):0.1267720000):0.1063180000	2chp_A.pdb:0.5812510000);
(1ji5_A.pdb:0.2654970000	(1jig_A.pdb:0.2219970000	((1qgh_A.pdb:0.2975840000	2ux1_A.pdb:0.7995940000):0.3323300000	((1ji4_A.pdb:0.6786020000	((((1dps_A.pdb:0.0116470000	1jts_A.pdb:0.0195450000):0.3003350000	1o9r_A.pdb:0.2542880000):0.4219570000	1uvh_A.pdb:0.9672090000):0.5475540000	((1tjo_A.pdb:0.0000010000	1tk6_A.pdb:0.0000010000):0.7475510000	((((2fzf_A.pdb:5.3915710000	(((1bcf_A.pdb:0.0000010000	3e1q_A.pdb:0.0057780000):0.2370000000	2fkz_A.pdb:0.1656150000):0.1901090000	1jgc_A.pdb:0.4647730000):0.7044750000):0.0848711000	1nfv_A.pdb:0.5776770000):0.3120430000	((((((((((1lko_A.pdb:1.0463290000	1yuz_A.pdb:0.8367950000):1.1655300000	3qhb_A.pdb:0.8218120000):1.1104800000	((2uw1_A.pdb:0.0000020000	1afr_A.pdb:0.2525730000):0.0021668700	2uw1_B.pdb:0.0150150000):1.1598100000):0.3624080000	(((((1otk_A.pdb:4.4634570000	1mty_B.pdb:1.3977430000):0.8936460000	(2inc_B.pdb:1.2258810000	2inp_C.pdb:0.9983810000):0.4398630000):0.6318740000	(1mty_D.pdb:1.7974300000	3dhg_A.pdb:1.1526080000):0.6332720000):0.5706410000	((((1oqu_A.pdb:0.2166190000	1uzr_A.pdb:0.1275850000):0.1639300000	1r2f_A.pdb:0.1340340000):0.7336570000	(1mxr_A.pdb:1.3882870000	((1jk0_A.pdb:0.3943280000	1w68_A.pdb:0.0000030000):0.0838781000	2uw2_A.pdb:0.0257340000):1.6785700000):0.1977320000):0.5631900000	3ee4_A.pdb:1.7856050000):0.7569680000):0.4973590000	1za0_A.pdb:1.9974570000):0.6521970000):1.3453200000	(1bg7_A.pdb:0.4904220000	1r03_A.pdb:0.2639780000):0.0487017000):0.0378062000	(1lb3_A.pdb:0.1042280000	2za7_A.pdb:0.1302130000):0.2107060000):0.2462690000	(1z6o_A.pdb:1.3821470000	1z6o_M.pdb:0.7349290000):0.4511800000):0.4194580000	3e6s_A.pdb:0.7659240000):0.1734490000	(2jd7_A.pdb:0.4970040000	1vlg_A.pdb:0.2584580000):0.3009580000):0.0643419000	(1eum_A.pdb:0.6774630000	1krq_A.pdb:0.3059010000):0.2627110000):1.0334600000):0.6705080000	2vzb_A.pdb:1.0523060000):0.5640400000):0.5776130000):0.2368010000):0.1304920000	2fjc_A.pdb:0.7669670000):0.1303320000):0.2124450000):0.1306680000	(1n1q_A.pdb:0.3282230000	2chp_A.pdb:0.5383650000):0.1242970000);
(1ji5_A.pdb:0.3056710000	(1jig_A.pdb:0.2816210000	((1qgh_A.pdb:0.1925100000	2ux1_A.pdb:0.7233450000):0.5134250000	((1ji4_A.pdb:0.4831460000	2fjc_A.pdb:1.2940690000):0.4155750000	((((1dps_A.pdb:0.0000020000	1jts_A.pdb:0.0132710000):0.4307920000	1o9r_A.pdb:0.2809360000):0.5160590000	1uvh_A.pdb:0.8640490000):0.3291310000	((1tjo_A.pdb:0.0000010000	1tk6_A.pdb:0.0000010000):1.0769100000	((((2fzf_A.pdb:2.7279290000	(3qhb_A.pdb:0.2675170000	(((((1otk_A.pdb:3.2898500000	1mty_D.pdb:1.5253900000):0.1503000000	((2inc_B.pdb:1.5479540000	2inp_C.pdb:1.0085840000):0.2436130000	1mty_B.pdb:2.1723090000):0.9164890000):0.7335250000	3dhg_A.pdb:1.4565040000):1.0956400000	(((1oqu_A.pdb:0.1018430000	(1r2f_A.pdb:0.3177030000	1uzr_A.pdb:0.1462040000):0.1366820000):0.9455080000	(1mxr_A.pdb:1.0652570000	((1jk0_A.pdb:0.3643880000	1w68_A.pdb:0.0000030000):0.0868246000	2uw2_A.pdb:0.0000020000):1.2649600000):0.1743700000):0.6829210000	3ee4_A.pdb:1.5645160000):0.2415160000):0.3884060000	(((2uw1_A.pdb:0.0000020000	2uw1_B.pdb:0.0115160000):0.0000027946	1afr_A.pdb:0.1885310000):1.4161300000	1za0_A.pdb:1.5909280000):0.7505550000):1.3376300000):0.8835230000):0.6443640000	((1lko_A.pdb:0.4774720000	1yuz_A.pdb:1.2119860000):1.1792800000	(((1lb3_A.pdb:0.0884980000	2za7_A.pdb:0.1831360000):0.3462460000	(1bg7_A.pdb:0.6212890000	1r03_A.pdb:0.2116590000):0.1115210000):0.3406030000	((1z6o_A.pdb:1.5762040000	1z6o_M.pdb:0.6677020000):0.2258500000	((((1eum_A.pdb:0.5843280000	1krq_A.pdb:0.3835460000):0.5722120000	2jd7_A.pdb:0.1958570000):0.1933850000	1vlg_A.pdb:0.3225140000):0.2534750000	3e6s_A.pdb:1.0447720000):0.2728760000):0.1165350000):0.6663880000):0.1510170000):0.4447680000	((((1bcf_A.pdb:0.0000010000	3e1q_A.pdb:0.0125930000):0.2853830000	2fkz_A.pdb:0.2906750000):0.3563420000	1jgc_A.pdb:0.3122360000):0.6045210000	1nfv_A.pdb:0.5783520000):0.5489470000):0.3280700000	2vzb_A.pdb:0.8600950000):0.6226040000):0.6406830000):0.2299060000):0.1554650000):0.1953060000):0.1223520000	(1n1q_A.pdb:0.3677270000	2chp_A.pdb:0.4815360000):0.0964495000);
(1ji5_A.pdb:0.3283050000	(1jig_A.pdb:0.2925410000	((1n1q_A.pdb:0.3040860000	((((1dps_A.pdb:0.0000020000	1jts_A.pdb:0.0288600000):0.3363720000	1o9r_A.pdb:0.4487920000):0.5968780000	1uvh_A.pdb:0.5782900000):0.2689020000	((1tjo_A.pdb:0.0000010000	1tk6_A.pdb:0.0000010000):0.5308250000	((((2fzf_A.pdb:3.2576450000	(((1bcf_A.pdb:0.0000010000	3e1q_A.pdb:0.0000030000):0.1779050000	2fkz_A.pdb:0.2016700000):0.3744000000	1jgc_A.pdb:0.4246570000):0.4115750000):0.0172285000	1nfv_A.pdb:0.8098720000):0.3697360000	((((((1lko_A.pdb:0.9509560000	1yuz_A.pdb:0.6889740000):1.3769200000	3qhb_A.pdb:0.2656840000):0.8043310000	(((1otk_A.pdb:3.2695120000	(((2inc_B.pdb:0.9987800000	2inp_C.pdb:1.1164050000):0.5064160000	1mty_B.pdb:2.0757500000):0.5466960000	(1mty_D.pdb:1.5254990000	3dhg_A.pdb:1.6108370000):0.6488850000):0.3184130000):0.6128640000	(((1oqu_A.pdb:0.0925250000	(1r2f_A.pdb:0.2964430000	1uzr_A.pdb:0.0872000000):0.1867610000):0.6792790000	(1mxr_A.pdb:1.3455920000	((1jk0_A.pdb:0.4413020000	1w68_A.pdb:0.0000020000):0.0680708000	2uw2_A.pdb:0.0265730000):1.6292500000):0.3161820000):1.2125100000	3ee4_A.pdb:1.2176330000):0.4063390000):0.6606240000	(((2uw1_A.pdb:0.0000020000	2uw1_B.pdb:0.0118160000):0.0176223000	1afr_A.pdb:0.0978830000):0.8819830000	1za0_A.pdb:1.9022640000):0.1359110000):1.4361800000):1.0158900000	(((1lb3_A.pdb:0.0214520000	2za7_A.pdb:0.2533240000):0.3357750000	1bg7_A.pdb:0.7230180000):0.0494756000	1r03_A.pdb:0.1741440000):0.3355260000):0.0209107000	(1z6o_A.pdb:1.1324130000	1z6o_M.pdb:0.6131700000):0.2267060000):0.2724270000	((((1eum_A.pdb:0.7966330000	1krq_A.pdb:0.2503380000):0.2573580000	3e6s_A.pdb:1.1162770000):0.1987410000	2jd7_A.pdb:0.3288730000):0.1135600000	1vlg_A.pdb:0.2067710000):0.5061780000):0.7761410000):0.6446290000	2vzb_A.pdb:1.1030330000):0.4109920000):0.7057130000):0.2668250000):0.1059340000	((1qgh_A.pdb:0.4575330000	2ux1_A.pdb:0.4458760000):0.2172650000	(1ji4_A.pdb:0.7601790000	2fjc_A.pdb:0.8441460000):0.3598390000):0.4125530000):0.2353630000):0.0893294000	2chp_A.pdb:0.6533980000);
(1ji5_A.pdb:0.3093090000	1jig_A.pdb:0.2061260000	((1n1q_A.pdb:0.2255020000	2chp_A.pdb:0.7437300000):0.1118830000	((1qgh_A.pdb:0.3348080000	2ux1_A.pdb:0.7717390000):0.2373170000	((1ji4_A.pdb:0.5387480000	2fjc_A.pdb:0.7111680000):0.0936955000	((((1dps_A.pdb:0.0037430000	1jts_A.pdb:0.0116780000):0.3281670000	1o9r_A.pdb:0.2570040000):0.6019650000	1uvh_A.pdb:0.7628040000):0.4903860000	((1tjo_A.pdb:0.0000010000	1tk6_A.pdb:0.0000010000):0.9820660000	((((2fzf_A.pdb:3.2563250000	(((1bcf_A.pdb:0.0000010000	3e1q_A.pdb:0.0148710000):0.2394590000	2fkz_A.pdb:0.2183130000):0.3700540000	1jgc_A.pdb:0.3273250000):0.6455190000):0.2548530000	1nfv_A.pdb:0.8568270000):0.1307800000	((((1lko_A.pdb:0.6878060000	1yuz_A.pdb:0.9361340000):1.1433300000	3qhb_A.pdb:0.5532460000):0.7057770000	((((((1otk_A.pdb:2.8003020000	1mty_B.pdb:2.3155620000):0.3849960000	2inp_C.pdb:0.7405140000):0.4712490000	2inc_B.pdb:1.5977290000):0.2558290000	(1mty_D.pdb:1.8176120000	3dhg_A.pdb:1.3697200000):0.9237880000):1.3460000000	(((2uw1_A.pdb:0.0000020000	1afr_A.pdb:0.2154980000):0.0123134000	2uw1_B.pdb:0.0000020000):1.1367100000	1za0_A.pdb:1.5748120000):0.4131940000):0.4284700000	((((1oqu_A.pdb:0.0496520000	(1r2f_A.pdb:0.3088500000	1uzr_A.pdb:0.1364950000):0.1110530000):1.0815600000	((1jk0_A.pdb:0.3823820000	1w68_A.pdb:0.0112520000):0.0343030000	2uw2_A.pdb:0.0809960000):1.2840100000):0.3219390000	1mxr_A.pdb:0.9244010000):0.8405980000	3ee4_A.pdb:1.1560370000):0.7954830000):0.8361890000):1.1056100000	((((1lb3_A.pdb:0.0941490000	2za7_A.pdb:0.1037660000):0.4559930000	(1bg7_A.pdb:0.7084470000	1r03_A.pdb:0.1747800000):0.1052510000):0.3353650000	(1z6o_A.pdb:1.3360050000	1z6o_M.pdb:0.5055270000):0.2390510000):0.3536970000	((((1eum_A.pdb:0.6973780000	1krq_A.pdb:0.1032270000):0.4685700000	3e6s_A.pdb:1.0613050000):0.1753120000	2jd7_A.pdb:0.2394130000):0.3669370000	1vlg_A.pdb:0.2192230000):0.3642710000):0.8458170000):0.1953490000):0.2616320000	2vzb_A.pdb:1.0604880000):0.3996890000):0.3909330000):0.4118760000):0.3093240000):0.1510690000):0.0647644000);
(1ji5_A.pdb:0.3092490000	(1jig_A.pdb:0.2658440000	((((1qgh_A.pdb:0.4053280000	2ux1_A.pdb:0.5180650000):0.1831140000	1ji4_A.pdb:0.9130120000):0.0940313000	2fjc_A.pdb:1.0297340000):0.1538810000	((((1dps_A.pdb:0.0000030000	1jts_A.pdb:0.0500980000):0.3807420000	1o9r_A.pdb:0.4182840000):0.2959390000	1uvh_A.pdb:0.8143950000):0.1715750000	((1tjo_A.pdb:0.0000010000	1tk6_A.pdb:0.0000010000):0.6461110000	(((((2fzf_A.pdb:4.7789260000	((1bcf_A.pdb:0.0000010000	3e1q_A.pdb:0.0069400000):0.1946750000	2fkz_A.pdb:0.1947480000):0.3212760000):0.0240351000	1jgc_A.pdb:0.2214870000):0.6817620000	1nfv_A.pdb:0.4845540000):0.3341470000	(((((1lb3_A.pdb:0.0091620000	2za7_A.pdb:0.2664470000):0.3000490000	1bg7_A.pdb:0.6226870000):0.0630412000	1r03_A.pdb:0.2296120000):0.3751000000	(1z6o_A.pdb:1.4493170000	1z6o_M.pdb:0.7677020000):0.2705530000):0.2950270000	(((1eum_A.pdb:0.4605080000	1krq_A.pdb:0.4181750000):0.3307390000	3e6s_A.pdb:1.0579370000):0.1965310000	(2jd7_A.pdb:0.4681140000	1vlg_A.pdb:0.3116290000):0.2089720000):0.2872730000):0.9074300000):0.3906570000	(2vzb_A.pdb:1.4433390000	((((1lko_A.pdb:0.6387570000	1yuz_A.pdb:1.0574170000):0.9031620000	3qhb_A.pdb:0.8174370000):0.7286040000	((((1otk_A.pdb:3.1564040000	(1mty_D.pdb:1.6309580000	3dhg_A.pdb:1.4754040000):0.8371630000):0.0187191000	((2inc_B.pdb:1.4887770000	2inp_C.pdb:0.7224820000):0.4076840000	1mty_B.pdb:1.9489080000):0.3271250000):1.2458500000	((1oqu_A.pdb:0.0622260000	(1r2f_A.pdb:0.3251050000	1uzr_A.pdb:0.0694360000):0.1625910000):0.4795240000	(1mxr_A.pdb:1.3793450000	((1jk0_A.pdb:0.4238850000	1w68_A.pdb:0.0000020000):0.0957056000	2uw2_A.pdb:0.0508440000):1.8618500000):0.5023360000):0.7847370000):0.9267050000	3ee4_A.pdb:1.0193550000):1.2462100000):0.1463250000	(((2uw1_A.pdb:0.0000020000	2uw1_B.pdb:0.0093760000):0.0666053000	1afr_A.pdb:0.1605400000):0.9236200000	1za0_A.pdb:2.2325440000):0.8089790000):1.3338400000):0.3301120000):0.6351460000):0.6900160000):0.4401360000):0.0885880000):0.0377650000	(1n1q_A.pdb:0.4153270000	2chp_A.pdb:0.6792650000):0.1450060000);
(1ji5_A.pdb:0.3000590000	(1jig_A.pdb:0.1548240000	((1qgh_A.pdb:0.5815410000	2ux1_A.pdb:0.6186120000):0.2450380000	((1ji4_A.pdb:0.8254220000	2fjc_A.pdb:1.0353390000):0.3317570000	(((((1dps_A.pdb:0.0000020000	1jts_A.pdb:0.0228720000):0.3264610000	1o9r_A.pdb:0.3708210000):0.6365740000	1uvh_A.pdb:0.7366530000):0.3497750000	(1tjo_A.pdb:0.0000010000	1tk6_A.pdb:0.0000010000):1.1198000000):0.3147280000	(((((2fzf_A.pdb:3.0817290000	((1bcf_A.pdb:0.0000010000	3e1q_A.pdb:0.0066170000):0.2558800000	2fkz_A.pdb:0.2364860000):0.1499440000):0.0000022794	1jgc_A.pdb:0.4968530000):0.5593780000	1nfv_A.pdb:1.1430760000):0.2461510000	((((1lko_A.pdb:0.8073090000	1yuz_A.pdb:0.8163410000):1.0889000000	3qhb_A.pdb:0.6838820000):0.5995060000	((((1otk_A.pdb:3.7938360000	(1mty_D.pdb:1.5831970000	3dhg_A.pdb:1.4378650000):0.5727330000):0.1586520000	((2inc_B.pdb:1.1042450000	1mty_B.pdb:2.3925460000):0.5698530000	2inp_C.pdb:0.4345360000):1.0877600000):1.0012600000	((((1oqu_A.pdb:0.1806060000	1uzr_A.pdb:0.1494490000):0.1042670000	1r2f_A.pdb:0.1711460000):0.8951020000	(1mxr_A.pdb:1.1860490000	((1jk0_A.pdb:0.4150420000	1w68_A.pdb:0.0000020000):0.1214650000	2uw2_A.pdb:0.0196390000):1.3368700000):0.3019190000):0.8345980000	3ee4_A.pdb:1.5522600000):0.2069630000):0.4312650000	(((2uw1_A.pdb:0.0000020000	1afr_A.pdb:0.2023640000):0.0068432300	2uw1_B.pdb:0.0058790000):1.8189200000	1za0_A.pdb:1.6279110000):0.7146220000):0.8589950000):0.9268320000	((((1lb3_A.pdb:0.1203150000	2za7_A.pdb:0.2315210000):0.3061350000	1bg7_A.pdb:0.7166860000):0.1418490000	1r03_A.pdb:0.3708420000):0.2863400000	((1z6o_A.pdb:1.4927750000	1z6o_M.pdb:0.8731480000):0.0988246000	(((1eum_A.pdb:0.6303760000	1krq_A.pdb:0.3461150000):0.5383440000	3e6s_A.pdb:1.0943900000):0.1536180000	(2jd7_A.pdb:0.4856220000	1vlg_A.pdb:0.3273620000):0.1124370000):0.5483420000):0.2213850000):0.7878770000):0.0613920000):0.2949830000	2vzb_A.pdb:1.6323920000):0.5505070000):0.2125100000):0.0808145000):0.1846370000):0.1260130000	(1n1q_A.pdb:0.3168220000	2chp_A.pdb:0.5115500000):0.1825770000);
(1ji5_A.pdb:0.3049400000	((1jig_A.pdb:0.1130890000	(1qgh_A.pdb:0.3184550000	2ux1_A.pdb:0.6803400000):0.4382850000):0.0232141000	((1ji4_A.pdb:0.6317360000	2fjc_A.pdb:0.9208820000):0.4326190000	((((1dps_A.pdb:0.0000020000	1jts_A.pdb:0.0069140000):0.3643820000	1o9r_A.pdb:0.3899020000):0.5004920000	1uvh_A.pdb:0.6547410000):0.5763090000	((1tjo_A.pdb:0.0000010000	1tk6_A.pdb:0.0000010000):0.6532950000	(((((2fzf_A.pdb:3.2205010000	((1bcf_A.pdb:0.0000020000	3e1q_A.pdb:0.0133590000):0.2618500000	2fkz_A.pdb:0.1492970000):0.1872350000):0.0841760000	1jgc_A.pdb:0.4079890000):0.3541060000	1nfv_A.pdb:0.9472410000):0.4025510000	(((1lko_A.pdb:0.7083800000	1yuz_A.pdb:0.8681850000):1.1275000000	(3qhb_A.pdb:0.6799980000	((((1otk_A.pdb:3.3524630000	(1mty_D.pdb:1.8576030000	3dhg_A.pdb:1.5164780000):1.0150600000):0.0263023000	((2inc_B.pdb:1.2490340000	1mty_B.pdb:2.8541110000):0.2380330000	2inp_C.pdb:0.5849650000):0.8559450000):1.6355900000	((((1oqu_A.pdb:0.1250140000	(1r2f_A.pdb:0.3280220000	1uzr_A.pdb:0.1131160000):0.1207710000):1.1141400000	((1jk0_A.pdb:0.3052930000	1w68_A.pdb:0.0000020000):0.0569453000	2uw2_A.pdb:0.0678310000):1.5250800000):0.1812460000	1mxr_A.pdb:0.7711110000):1.1235600000	3ee4_A.pdb:1.3938770000):0.5141410000):0.1995240000	(((2uw1_A.pdb:0.0000020000	2uw1_B.pdb:0.0030030000):0.0393348000	1afr_A.pdb:0.1614420000):1.2407500000	1za0_A.pdb:1.4985730000):0.1630320000):1.2184300000):0.4110840000):1.0257200000	((((1lb3_A.pdb:0.0102000000	2za7_A.pdb:0.2265270000):0.3451450000	1bg7_A.pdb:0.6276580000):0.1197200000	1r03_A.pdb:0.1835690000):0.3083680000	((1z6o_A.pdb:1.1979460000	1z6o_M.pdb:0.7963710000):0.2355660000	((((1eum_A.pdb:0.4551680000	1krq_A.pdb:0.2689710000):0.3681950000	3e6s_A.pdb:0.8614620000):0.3088070000	2jd7_A.pdb:0.1456810000):0.2640750000	1vlg_A.pdb:0.1799340000):0.5845210000):0.0655214000):0.5124580000):0.1532070000):0.8013400000	2vzb_A.pdb:1.0262690000):0.4389480000):0.3599740000):0.2538380000):0.0538123000):0.0676191000	(1n1q_A.pdb:0.2990980000	2chp_A.pdb:0.6116200000):0.1126550000);
(1ji5_A.pdb:0.2286670000	(1jig_A.pdb:0.2106940000	((1qgh_A.pdb:0.4933930000	2ux1_A.pdb:0.4345030000):0.2272480000	((1ji4_A.pdb:0.6305930000	2fjc_A.pdb:0.7869340000):0.1910340000	((((1dps_A.pdb:0.0136070000	1jts_A.pdb:0.0000020000):0.4229230000	1o9r_A.pdb:0.2851070000):0.6425970000	1uvh_A.pdb:0.6901560000):0.5991870000	((1tjo_A.pdb:0.0000010000	1tk6_A.pdb:0.0000010000):0.8301850000	((((2fzf_A.pdb:3.4103200000	(((1bcf_A.pdb:0.0000010000	3e1q_A.pdb:0.0070570000):0.3147120000	2fkz_A.pdb:0.1657710000):0.2871410000	1jgc_A.pdb:0.4072680000):0.4483910000):0.0636292000	1nfv_A.pdb:0.7940970000):0.3012870000	((((1lko_A.pdb:1.0849390000	1yuz_A.pdb:0.7599040000):1.3023400000	3qhb_A.pdb:0.6679820000):0.3459850000	((((1otk_A.pdb:2.6033690000	(1mty_D.pdb:1.2002860000	3dhg_A.pdb:1.6922180000):0.8100910000):0.1706300000	((2inc_B.pdb:1.3613520000	1mty_B.pdb:2.5280060000):0.1589990000	2inp_C.pdb:0.6388360000):1.5798300000):1.4552100000	((((1oqu_A.pdb:0.0754650000	(1r2f_A.pdb:0.3162940000	1uzr_A.pdb:0.1243440000):0.0683937000):0.9464920000	(1jk0_A.pdb:0.2306480000	(2uw2_A.pdb:0.1111880000	1w68_A.pdb:0.0000020000):0.1505360000):1.2703600000):0.4064040000	1mxr_A.pdb:0.5622460000):1.1461800000	3ee4_A.pdb:1.2667280000):0.4674850000):0.3662530000	(((2uw1_A.pdb:0.0000020000	2uw1_B.pdb:0.0029970000):0.0205688000	1afr_A.pdb:0.1851210000):1.3025700000	1za0_A.pdb:1.1179140000):0.4698260000):1.0058000000):0.5603690000	((((1lb3_A.pdb:0.0937710000	2za7_A.pdb:0.1802840000):0.3654880000	(1bg7_A.pdb:0.5654370000	1r03_A.pdb:0.2744600000):0.0520503000):0.3425180000	((((1eum_A.pdb:0.4677070000	1krq_A.pdb:0.4082020000):0.3907050000	3e6s_A.pdb:1.3403830000):0.2052240000	2jd7_A.pdb:0.1948890000):0.1224470000	1vlg_A.pdb:0.2517150000):0.5219210000):0.0014429500	(1z6o_A.pdb:1.1579640000	1z6o_M.pdb:0.7856600000):0.4653900000):0.7238320000):0.3629740000):0.5801510000	2vzb_A.pdb:0.8960780000):0.2447470000):0.3667010000):0.3063840000):0.0732604000):0.1562320000):0.0693475000	(1n1q_A.pdb:0.3415530000	2chp_A.pdb:0.5502620000):0.0659156000);
(1ji5_A.pdb:0.1418630000	(1jig_A.pdb:0.2631280000	(1n1q_A.pdb:0.2528010000	((1qgh_A.pdb:0.2973940000	(2ux1_A.pdb:0.5342590000	(((1dps_A.pdb:0.0300250000	1jts_A.pdb:0.0081270000):0.1904110000	1o9r_A.pdb:0.5509920000):0.1978820000	1uvh_A.pdb:0.7501730000):0.8411050000):0.1484260000):0.2711960000	((1ji4_A.pdb:0.5987720000	2fjc_A.pdb:0.8322440000):0.1674020000	((1tjo_A.pdb:0.0000010000	1tk6_A.pdb:0.0000010000):1.1593600000	((((2fzf_A.pdb:3.5858120000	(((1bcf_A.pdb:0.0000020000	3e1q_A.pdb:0.0143930000):0.2732400000	2fkz_A.pdb:0.1189790000):0.3211780000	1jgc_A.pdb:0.4374360000):0.0981721000):0.3779760000	1nfv_A.pdb:0.6271390000):0.6346700000	(((((1lko_A.pdb:0.6895770000	1yuz_A.pdb:0.6456460000):1.4262200000	3qhb_A.pdb:0.6814440000):0.8777600000	(((((1otk_A.pdb:3.7492670000	((2inc_B.pdb:1.2007450000	1mty_B.pdb:2.3631370000):0.3759400000	2inp_C.pdb:0.6861970000):0.7089840000):0.5069800000	(1mty_D.pdb:1.7847100000	3dhg_A.pdb:1.3091700000):0.3016040000):1.4528400000	((((1oqu_A.pdb:0.1096720000	(1r2f_A.pdb:0.2414040000	1uzr_A.pdb:0.1473370000):0.0603601000):0.9549620000	((1jk0_A.pdb:0.3741740000	1w68_A.pdb:0.0000020000):0.1036760000	2uw2_A.pdb:0.0152640000):1.5486400000):0.1245910000	1mxr_A.pdb:1.1762320000):0.4981090000	3ee4_A.pdb:1.3120300000):0.0539605000):0.7801690000	1za0_A.pdb:1.3328470000):0.6810680000	((2uw1_A.pdb:0.0000020000	2uw1_B.pdb:0.0115620000):0.0482832000	1afr_A.pdb:0.1463060000):1.1340200000):0.7608510000):0.7320430000	((((1lb3_A.pdb:0.0667590000	2za7_A.pdb:0.2200720000):0.3735150000	1bg7_A.pdb:0.8401350000):0.0490583000	1r03_A.pdb:0.3764470000):0.1484980000	(1z6o_A.pdb:1.1492490000	1z6o_M.pdb:0.8396380000):0.3380530000):0.0916376000):0.3583640000	(((1eum_A.pdb:0.2748400000	1krq_A.pdb:0.3915910000):0.3800810000	3e6s_A.pdb:1.1058410000):0.2217340000	(2jd7_A.pdb:0.2323110000	1vlg_A.pdb:0.3359370000):0.1733780000):0.2151870000):0.7627050000):0.2461370000	2vzb_A.pdb:0.9296690000):0.4410120000):0.7942490000):0.0279428000):0.1167710000):0.0851397000):0.0391676000	2chp_A.pdb:0.6770190000);
(1ji5_A.pdb:0.4176810000	1jig_A.pdb:0.1947550000	((1n1q_A.pdb:0.3378710000	2chp_A.pdb:0.6669610000):0.1490970000	(((1qgh_A.pdb:0.4914590000	2ux1_A.pdb:0.5021260000):0.3019120000	(((1dps_A.pdb:0.0000020000	1jts_A.pdb:0.0285110000):0.3285740000	1o9r_A.pdb:0.2603620000):0.5542700000	1uvh_A.pdb:0.5141040000):0.6206340000):0.1331350000	((1ji4_A.pdb:0.8289070000	2fjc_A.pdb:0.7143730000):0.1347040000	((1tjo_A.pdb:0.0000010000	1tk6_A.pdb:0.0000010000):0.9036420000	((((2fzf_A.pdb:3.3991420000	(((1bcf_A.pdb:0.0000010000	3e1q_A.pdb:0.0144230000):0.2398420000	2fkz_A.pdb:0.1531810000):0.3771470000	1jgc_A.pdb:0.3794940000):0.1984060000):0.3879050000	1nfv_A.pdb:0.4315080000):0.1465010000	((((1lko_A.pdb:0.9226020000	1yuz_A.pdb:0.7465120000):1.1308200000	3qhb_A.pdb:0.8246090000):0.5755900000	(((((((1otk_A.pdb:3.9412570000	1mty_B.pdb:1.7359370000):0.8511440000	2inp_C.pdb:0.6193830000):0.6766440000	2inc_B.pdb:0.9847970000):0.6780690000	(1mty_D.pdb:1.6655780000	3dhg_A.pdb:1.5367720000):0.8996310000):0.6661290000	((((1oqu_A.pdb:0.1485250000	1uzr_A.pdb:0.1182850000):0.1182930000	1r2f_A.pdb:0.1584810000):0.9066750000	(1mxr_A.pdb:1.0791780000	((1jk0_A.pdb:0.3090420000	1w68_A.pdb:0.0000020000):0.1147140000	2uw2_A.pdb:0.0232660000):1.3610200000):0.2077950000):0.8723380000	3ee4_A.pdb:1.3654720000):0.2873390000):0.6044340000	1za0_A.pdb:1.4251350000):0.6345130000	((2uw1_A.pdb:0.0000020000	2uw1_B.pdb:0.0119680000):0.0336459000	1afr_A.pdb:0.1844210000):1.1864900000):0.9452800000):0.1557570000	((((((1lb3_A.pdb:0.0348330000	2za7_A.pdb:0.1961580000):0.3916370000	1r03_A.pdb:0.1858100000):0.0934482000	1bg7_A.pdb:0.7126940000):0.4916390000	1z6o_M.pdb:0.9213840000):0.1237090000	1z6o_A.pdb:1.4937970000):0.1251020000	((((1eum_A.pdb:0.5261780000	1krq_A.pdb:0.3127620000):0.5132320000	3e6s_A.pdb:0.9853180000):0.1940960000	2jd7_A.pdb:0.3336520000):0.1808560000	1vlg_A.pdb:0.2801590000):0.3497300000):0.6226290000):0.3884740000):0.5842710000	2vzb_A.pdb:0.8261430000):0.8148020000):0.3661110000):0.1612270000):0.1652560000):0.1432650000);
(1ji5_A.pdb:0.2900630000	(1jig_A.pdb:0.1942150000	((1qgh_A.pdb:0.6298810000	2ux1_A.pdb:0.4380720000):0.2379350000	((1ji4_A.pdb:0.8819420000	2fjc_A.pdb:0.8354910000):0.0668490000	((((1dps_A.pdb:0.0000020000	1jts_A.pdb:0.0057920000):0.4206790000	1o9r_A.pdb:0.2604230000):0.3087010000	1uvh_A.pdb:0.7316390000):0.4391430000	((1tjo_A.pdb:0.0000010000	1tk6_A.pdb:0.0000010000):0.9134910000	((((2fzf_A.pdb:2.9239890000	(((1bcf_A.pdb:0.0000010000	3e1q_A.pdb:0.0058290000):0.2457770000	2fkz_A.pdb:0.2029330000):0.3669240000	1jgc_A.pdb:0.3718040000):0.0803917000):0.3116320000	1nfv_A.pdb:1.0823460000):0.1998280000	((((1lko_A.pdb:0.7886610000	1yuz_A.pdb:0.7047270000):0.8629780000	3qhb_A.pdb:0.4728620000):0.6876610000	(((1otk_A.pdb:2.5997400000	(((2inc_B.pdb:1.1148190000	2inp_C.pdb:1.0289050000):0.6722650000	1mty_B.pdb:1.7276550000):0.6687170000	(1mty_D.pdb:1.5455790000	3dhg_A.pdb:1.1311820000):0.7410440000):0.3342870000):0.8968340000	(((1oqu_A.pdb:0.0915030000	(1r2f_A.pdb:0.2432600000	1uzr_A.pdb:0.1159060000):0.0968453000):0.7626040000	(1mxr_A.pdb:0.9167700000	((1jk0_A.pdb:0.3908770000	1w68_A.pdb:0.0082880000):0.0841604000	2uw2_A.pdb:0.0438220000):1.4640400000):0.2538960000):0.6157230000	3ee4_A.pdb:1.5412980000):0.6399500000):0.5059950000	(((2uw1_A.pdb:0.0000020000	2uw1_B.pdb:0.0058220000):0.0346018000	1afr_A.pdb:0.1449210000):1.6145100000	1za0_A.pdb:0.9705650000):0.6334520000):0.5511910000):0.5593930000	(((((1lb3_A.pdb:0.0691620000	2za7_A.pdb:0.1324860000):0.3282560000	1bg7_A.pdb:0.5809420000):0.1024220000	1r03_A.pdb:0.1978000000):0.4406920000	(1z6o_A.pdb:0.9425850000	1z6o_M.pdb:0.8202910000):0.2918850000):0.1237100000	((((1eum_A.pdb:0.6066000000	1krq_A.pdb:0.2693820000):0.4391090000	3e6s_A.pdb:1.0361440000):0.1545990000	2jd7_A.pdb:0.2721900000):0.2404880000	1vlg_A.pdb:0.2323910000):0.5560710000):0.6216290000):0.0683499000):0.4251720000	2vzb_A.pdb:1.1472640000):0.2460550000):0.2992350000):0.2398810000):0.0734078000):0.3353470000):0.0915687000	(1n1q_A.pdb:0.3305780000	2chp_A.pdb:0.5625110000):0.0829384000);
(1ji5_A.pdb:0.2946510000	(1jig_A.pdb:0.1561450000	2chp_A.pdb:0.7139000000):0.0435899000	(1n1q_A.pdb:0.2545770000	(((1qgh_A.pdb:0.3492030000	2ux1_A.pdb:0.4805200000):0.2456300000	(1ji4_A.pdb:0.7656020000	2fjc_A.pdb:0.6589940000):0.3990780000):0.2128320000	((((1dps_A.pdb:0.0085280000	1jts_A.pdb:0.0110520000):0.3318740000	1o9r_A.pdb:0.2870010000):0.6553530000	1uvh_A.pdb:0.5975120000):0.4565340000	((1tjo_A.pdb:0.0000010000	1tk6_A.pdb:0.0000010000):0.6377050000	(((((2fzf_A.pdb:2.7212310000	((1lko_A.pdb:1.3128480000	1yuz_A.pdb:0.5991040000):0.9374810000	3qhb_A.pdb:0.6086410000):0.2892190000):0.3367890000	((((1lb3_A.pdb:0.1150410000	2za7_A.pdb:0.1939600000):0.3800450000	1bg7_A.pdb:0.6500500000):0.0999283000	1r03_A.pdb:0.1396610000):0.5304440000	((1z6o_A.pdb:1.0317770000	1z6o_M.pdb:0.5383090000):0.1887390000	(((1eum_A.pdb:0.4904720000	1krq_A.pdb:0.3689370000):0.1801920000	3e6s_A.pdb:1.1962680000):0.2472770000	(2jd7_A.pdb:0.4856350000	1vlg_A.pdb:0.1965300000):0.1941810000):0.3109060000):0.1062700000):0.6644670000):0.0704078000	((1otk_A.pdb:2.6029480000	((((1oqu_A.pdb:0.0561060000	(1r2f_A.pdb:0.2614090000	1uzr_A.pdb:0.1429510000):0.1493190000):0.7329880000	(1mxr_A.pdb:1.2044190000	((1jk0_A.pdb:0.3813630000	1w68_A.pdb:0.0027460000):0.1332220000	2uw2_A.pdb:0.0000030000):1.2719500000):0.4054610000):0.6622630000	(((2inc_B.pdb:1.5847470000	2inp_C.pdb:0.8275890000):0.3534070000	1mty_B.pdb:1.8693730000):0.8200900000	(1mty_D.pdb:1.6764580000	3dhg_A.pdb:1.1776220000):0.6703980000):0.5672790000):0.5706520000	3ee4_A.pdb:1.4705260000):0.5661930000):0.2857970000	(((2uw1_A.pdb:0.0000020000	2uw1_B.pdb:0.0065970000):0.0008888860	1afr_A.pdb:0.1826480000):1.7601900000	1za0_A.pdb:1.4008260000):0.8651680000):1.2795900000):0.6532690000	((((1bcf_A.pdb:0.0000010000	3e1q_A.pdb:0.0000030000):0.2932520000	2fkz_A.pdb:0.0473600000):0.2269790000	1jgc_A.pdb:0.3154720000):0.8022810000	1nfv_A.pdb:0.5725330000):0.0924484000):0.5059250000	2vzb_A.pdb:0.9043040000):0.4542340000):0.7366220000):0.2916330000):0.1575270000):0.2097510000);
(1ji5_A.pdb:0.1994660000	((1jig_A.pdb:0.2809500000	2chp_A.pdb:0.6375990000):0.0440197000	1n1q_A.pdb:0.4469830000):0.0954369000	((1qgh_A.pdb:0.3040950000	(2ux1_A.pdb:0.4096930000	(((1dps_A.pdb:0.0000020000	1jts_A.pdb:0.0440160000):0.3618130000	1o9r_A.pdb:0.3270130000):0.5543430000	1uvh_A.pdb:0.6784330000):0.5913790000):0.3245570000):0.3764570000	((1ji4_A.pdb:0.6624070000	2fjc_A.pdb:0.7545660000):0.1374780000	((1tjo_A.pdb:0.0000010000	1tk6_A.pdb:0.0000010000):1.0664700000	(((((((2fzf_A.pdb:1.7959400000	((((1oqu_A.pdb:0.0459470000	(1r2f_A.pdb:0.2730480000	1uzr_A.pdb:0.1326210000):0.1152520000):1.1973200000	((1jk0_A.pdb:0.4226210000	1w68_A.pdb:0.0000020000):0.0566841000	2uw2_A.pdb:0.0446230000):1.4543000000):0.2191110000	1mxr_A.pdb:1.4179470000):1.1500200000	3ee4_A.pdb:1.1248250000):0.5384860000):0.5411380000	((1otk_A.pdb:3.4851840000	((2inc_B.pdb:1.2153960000	1mty_B.pdb:2.0764480000):0.1329600000	2inp_C.pdb:0.8134810000):1.0062000000):0.0123032000	(1mty_D.pdb:2.1259740000	3dhg_A.pdb:1.2534780000):0.4068790000):0.8374770000):0.2594790000	(((2uw1_A.pdb:0.0000020000	2uw1_B.pdb:0.0056700000):0.0145105000	1afr_A.pdb:0.1739340000):1.6602600000	1za0_A.pdb:1.2956240000):1.0380200000):0.6812310000	((1lko_A.pdb:1.0253690000	1yuz_A.pdb:1.0471570000):1.2780600000	3qhb_A.pdb:0.0420300000):1.0602200000):1.0036900000	(((((1lb3_A.pdb:0.1000060000	2za7_A.pdb:0.1907620000):0.3216510000	(1bg7_A.pdb:0.5822740000	1r03_A.pdb:0.1916570000):0.0622276000):0.2708990000	1z6o_A.pdb:1.0136920000):0.1514200000	1z6o_M.pdb:1.0189350000):0.1859610000	(((1eum_A.pdb:0.5658220000	1krq_A.pdb:0.2940460000):0.3998660000	3e6s_A.pdb:0.7804890000):0.2649630000	(2jd7_A.pdb:0.3585930000	1vlg_A.pdb:0.2964470000):0.0939765000):0.2722070000):0.6828110000):0.4676670000	((((1bcf_A.pdb:0.0000010000	3e1q_A.pdb:0.0064180000):0.2476050000	2fkz_A.pdb:0.1273960000):0.0544145000	1jgc_A.pdb:0.7309350000):0.6869760000	1nfv_A.pdb:1.1982390000):0.3104780000):0.3133510000	2vzb_A.pdb:0.7014850000):0.4376710000):0.6376080000):0.2922040000):0.1152340000);
(1ji5_A.pdb:0.3739750000	1jig_A.pdb:0.1291430000	(((1n1q_A.pdb:0.3703430000	((1ji4_A.pdb:0.8196140000	2fjc_A.pdb:0.7399430000):0.3338230000	((((1dps_A.pdb:0.0000020000	1jts_A.pdb:0.0354580000):0.4220750000	1o9r_A.pdb:0.3463420000):0.3131670000	1uvh_A.pdb:1.0955910000):0.7060700000	((1tjo_A.pdb:0.0000010000	1tk6_A.pdb:0.0000010000):0.7764630000	(((((2fzf_A.pdb:2.6058000000	((1bcf_A.pdb:0.0000010000	3e1q_A.pdb:0.0070520000):0.2386360000	2fkz_A.pdb:0.1521140000):0.2674280000):0.0688988000	1jgc_A.pdb:0.3186280000):0.7793470000	1nfv_A.pdb:0.7631980000):0.2278920000	((((1lko_A.pdb:0.4796530000	1yuz_A.pdb:1.2760100000):0.7249290000	3qhb_A.pdb:0.7377940000):0.8430870000	((((((1otk_A.pdb:4.2028170000	2inp_C.pdb:0.0000020000):0.8783310000	1mty_B.pdb:2.2441710000):0.4185050000	2inc_B.pdb:1.2331700000):0.1993350000	(1mty_D.pdb:1.4335430000	3dhg_A.pdb:1.4417200000):0.8291940000):1.0137700000	((((1oqu_A.pdb:0.1458920000	1uzr_A.pdb:0.1387370000):0.1075400000	1r2f_A.pdb:0.1939350000):0.8701260000	(1mxr_A.pdb:1.1006730000	((1jk0_A.pdb:0.3217870000	1w68_A.pdb:0.0105240000):0.0622571000	2uw2_A.pdb:0.0468790000):1.2490600000):0.3871620000):0.3330670000	3ee4_A.pdb:2.2688480000):1.3825900000):0.2418400000	(((2uw1_A.pdb:0.0000020000	2uw1_B.pdb:0.0060740000):0.0012256700	1afr_A.pdb:0.1806790000):1.6493900000	1za0_A.pdb:1.4400020000):0.3593220000):1.1549900000):0.1898090000	(((((1lb3_A.pdb:0.0517330000	2za7_A.pdb:0.1823300000):0.3408830000	1bg7_A.pdb:0.5304050000):0.0787266000	1r03_A.pdb:0.3194420000):0.2815140000	(((1eum_A.pdb:0.5408000000	1krq_A.pdb:0.2826690000):0.3459150000	3e6s_A.pdb:0.9716830000):0.2348570000	(2jd7_A.pdb:0.2508170000	1vlg_A.pdb:0.4423630000):0.1401200000):0.6708280000):0.1324000000	(1z6o_A.pdb:1.7409320000	1z6o_M.pdb:0.7905450000):0.3044600000):0.2450960000):0.4962010000):0.5429240000	2vzb_A.pdb:1.4368180000):0.2270520000):0.4282240000):0.2296840000):0.1459100000):0.0506244000	2chp_A.pdb:0.5640640000):0.0954992000	(1qgh_A.pdb:0.2858620000	2ux1_A.pdb:0.9378630000):0.3842760000):0.0877261000);
(1ji5_A.pdb:0.3310370000	(1jig_A.pdb:0.2567110000	(((1n1q_A.pdb:0.2520450000	(1ji4_A.pdb:0.6294520000	2fjc_A.pdb:0.8499630000):0.3779780000):0.1213920000	((((1dps_A.pdb:0.0000020000	1jts_A.pdb:0.0065760000):0.4165970000	1o9r_A.pdb:0.3952830000):0.2350970000	1uvh_A.pdb:0.7883710000):0.6273270000	((1tjo_A.pdb:0.0000010000	1tk6_A.pdb:0.0000010000):0.6211620000	(((((2fzf_A.pdb:3.0057610000	(((((1otk_A.pdb:1.9874800000	(1mty_D.pdb:1.6592190000	3dhg_A.pdb:1.6088150000):0.6495310000):0.2029990000	((2inc_B.pdb:1.2088790000	1mty_B.pdb:2.3111120000):0.2382160000	2inp_C.pdb:0.7194930000):1.1996700000):1.1660900000	((1oqu_A.pdb:0.0513560000	(1r2f_A.pdb:0.3335180000	1uzr_A.pdb:0.1373860000):0.1499120000):1.2077500000	(1mxr_A.pdb:1.3195420000	((1jk0_A.pdb:0.3793900000	1w68_A.pdb:0.0000020000):0.0934276000	2uw2_A.pdb:0.0229820000):1.8037500000):0.2282670000):0.4702110000):0.3294640000	3ee4_A.pdb:1.4384280000):0.4791220000	(((2uw1_A.pdb:0.0000020000	2uw1_B.pdb:0.0029970000):0.0514762000	1afr_A.pdb:0.1469430000):1.4272000000	1za0_A.pdb:1.6363270000):0.6599760000):1.0522500000):0.3475960000	((1lko_A.pdb:0.9334050000	1yuz_A.pdb:0.8795710000):1.2948600000	3qhb_A.pdb:0.5941390000):0.6683360000):0.8343750000	((((1lb3_A.pdb:0.0141180000	2za7_A.pdb:0.2170400000):0.4561620000	1bg7_A.pdb:0.5384090000):0.1272870000	1r03_A.pdb:0.2685560000):0.6464280000	((1z6o_A.pdb:1.7174630000	1z6o_M.pdb:0.6989650000):0.2189600000	((((1eum_A.pdb:0.5644120000	1krq_A.pdb:0.3362490000):0.5729650000	3e6s_A.pdb:1.1264830000):0.2410870000	2jd7_A.pdb:0.2300130000):0.3169910000	1vlg_A.pdb:0.2814250000):0.4443590000):0.1069090000):0.7086020000):0.2724950000	((((1bcf_A.pdb:0.0000010000	3e1q_A.pdb:0.0132240000):0.2821390000	2fkz_A.pdb:0.0550250000):0.4309920000	1jgc_A.pdb:0.2818710000):0.4620590000	1nfv_A.pdb:0.7305210000):0.0000021909):1.1171400000	2vzb_A.pdb:1.6383750000):0.6279350000):0.7612550000):0.4325010000):0.1524760000	2chp_A.pdb:0.4679880000):0.0621075000):0.0697498000	(1qgh_A.pdb:0.2261080000	2ux1_A.pdb:0.7540800000):0.4312480000);
(1ji5_A.pdb:0.2377730000	((1jig_A.pdb:0.1545680000	((1qgh_A.pdb:0.3770840000	2ux1_A.pdb:0.5827490000):0.3946910000	((1ji4_A.pdb:0.7972030000	2fjc_A.pdb:0.7092110000):0.0629831000	((((1dps_A.pdb:0.0000020000	1jts_A.pdb:0.0259380000):0.3687140000	1o9r_A.pdb:0.2451600000):0.4111990000	1uvh_A.pdb:0.7440380000):0.6122420000	((1tjo_A.pdb:0.0000010000	1tk6_A.pdb:0.0000010000):0.6909160000	((((2fzf_A.pdb:3.2724060000	(((1bcf_A.pdb:0.0000010000	3e1q_A.pdb:0.0138360000):0.2663960000	2fkz_A.pdb:0.1189290000):0.3636700000	1jgc_A.pdb:0.3390060000):0.1836870000):0.3893700000	1nfv_A.pdb:0.7072000000):0.3278090000	((((1lko_A.pdb:0.5651790000	1yuz_A.pdb:1.1159450000):1.2706900000	3qhb_A.pdb:0.6505810000):0.8385640000	(((1otk_A.pdb:3.1618250000	((2inc_B.pdb:1.3458580000	(2inp_C.pdb:0.7683230000	1mty_B.pdb:2.6480980000):0.3288090000):1.1295500000	(1mty_D.pdb:1.5325630000	3dhg_A.pdb:1.4076460000):0.4567400000):0.0000029428):1.0597100000	(((1oqu_A.pdb:0.1640360000	(1r2f_A.pdb:0.2667450000	1uzr_A.pdb:0.1010290000):0.0574426000):0.5811990000	(1mxr_A.pdb:1.5125680000	((1jk0_A.pdb:0.3080330000	1w68_A.pdb:0.0000020000):0.0714732000	2uw2_A.pdb:0.0294540000):1.6334500000):0.2361260000):1.1640000000	3ee4_A.pdb:1.3344470000):0.3418900000):0.4368730000	(((2uw1_A.pdb:0.0000020000	2uw1_B.pdb:0.0030060000):0.0170250000	1afr_A.pdb:0.1613550000):1.2904600000	1za0_A.pdb:1.5045480000):0.5976220000):0.6275730000):0.1603610000	(((((1lb3_A.pdb:0.0376830000	2za7_A.pdb:0.2234140000):0.4561580000	(1bg7_A.pdb:0.6028410000	1r03_A.pdb:0.2605440000):0.0540160000):0.3287980000	1z6o_A.pdb:1.4793370000):0.2014300000	1z6o_M.pdb:0.8772270000):0.1199010000	((((1eum_A.pdb:0.4573350000	1krq_A.pdb:0.4544540000):0.4006940000	3e6s_A.pdb:1.1041350000):0.2605540000	2jd7_A.pdb:0.2036570000):0.2641450000	1vlg_A.pdb:0.2056770000):0.3740220000):0.7670050000):0.6821970000):0.2686420000	2vzb_A.pdb:0.7583190000):0.6160160000):0.3241980000):0.2822430000):0.1956710000):0.2149750000):0.0949662000	2chp_A.pdb:0.6663220000):0.0533263000	1n1q_A.pdb:0.3835190000);
(1ji5_A.pdb:0.2305960000	(1jig_A.pdb:0.2954130000	((1qgh_A.pdb:0.3224150000	2ux1_A.pdb:0.7296620000):0.2293900000	(((1ji4_A.pdb:0.5032750000	2fjc_A.pdb:0.8219490000):0.1329510000	((1tjo_A.pdb:0.0000010000	1tk6_A.pdb:0.0000010000):0.6880950000	((((2fzf_A.pdb:3.3413490000	(((1bcf_A.pdb:0.0000010000	3e1q_A.pdb:0.0070980000):0.2564670000	2fkz_A.pdb:0.1621680000):0.1483540000	1jgc_A.pdb:0.4195710000):0.2229120000):0.5370930000	1nfv_A.pdb:0.4983400000):0.5613870000	((((1lko_A.pdb:0.9232120000	1yuz_A.pdb:0.5867840000):0.9270620000	3qhb_A.pdb:0.7432460000):0.7503960000	((((1otk_A.pdb:3.0793060000	((2inc_B.pdb:1.0890870000	1mty_B.pdb:2.2383240000):0.4090380000	2inp_C.pdb:0.7161480000):0.6399060000):0.1654830000	(1mty_D.pdb:1.3685080000	3dhg_A.pdb:1.4965930000):1.1032300000):0.8979540000	(((1oqu_A.pdb:0.0707950000	(1r2f_A.pdb:0.3282160000	1uzr_A.pdb:0.0956640000):0.1162380000):0.9917530000	(1mxr_A.pdb:1.6191220000	((1jk0_A.pdb:0.3511530000	1w68_A.pdb:0.0000020000):0.0630384000	2uw2_A.pdb:0.0660150000):1.3011300000):0.4824060000):0.3333520000	3ee4_A.pdb:1.5393410000):0.8053440000):0.2282320000	(((2uw1_A.pdb:0.0000020000	2uw1_B.pdb:0.0191950000):0.0000029051	1afr_A.pdb:0.1969880000):1.4781800000	1za0_A.pdb:0.9861950000):0.9878220000):1.0963200000):0.4970030000	((((1lb3_A.pdb:0.0084840000	2za7_A.pdb:0.2222930000):0.3311750000	(1bg7_A.pdb:0.6052890000	1r03_A.pdb:0.2579220000):0.0892094000):0.2946070000	(1z6o_A.pdb:1.6855850000	1z6o_M.pdb:0.4735130000):0.6812440000):0.4073820000	((1eum_A.pdb:0.6487090000	1krq_A.pdb:0.3015710000):0.3490170000	(3e6s_A.pdb:1.1413400000	(2jd7_A.pdb:0.2224100000	1vlg_A.pdb:0.4995910000):0.1745340000):0.1741540000):0.2936150000):0.6618970000):0.1597410000):0.4413300000	2vzb_A.pdb:0.8195940000):0.2973640000):0.6125860000):0.1968630000	(((1dps_A.pdb:0.0000020000	1jts_A.pdb:0.0283900000):0.2151570000	1uvh_A.pdb:1.3034320000):0.3158450000	1o9r_A.pdb:0.2608770000):0.7085780000):0.2591430000):0.1290580000):0.1007970000	(1n1q_A.pdb:0.4048910000	2chp_A.pdb:0.6507670000):0.1479930000);
(1ji5_A.pdb:0.3228680000	(1jig_A.pdb:0.2435860000	(1n1q_A.pdb:0.2875280000	(((1qgh_A.pdb:0.3520830000	2ux1_A.pdb:0.5130120000):0.2720780000	(1ji4_A.pdb:0.6676860000	2fjc_A.pdb:0.8326650000):0.2516110000):0.2678120000	((((1dps_A.pdb:0.0000030000	1jts_A.pdb:0.0427900000):0.4301820000	1o9r_A.pdb:0.2655370000):0.2822090000	1uvh_A.pdb:1.0078900000):0.7564770000	((1tjo_A.pdb:0.0000010000	1tk6_A.pdb:0.0000010000):0.8488700000	(((((2fzf_A.pdb:2.9179170000	(((1lko_A.pdb:0.4152580000	1yuz_A.pdb:1.0682320000):0.9352590000	((((1otk_A.pdb:3.4123050000	(1mty_D.pdb:2.6147240000	3dhg_A.pdb:0.8983620000):0.9374440000):0.2507070000	((2inc_B.pdb:1.3405640000	2inp_C.pdb:0.5826340000):0.7588670000	1mty_B.pdb:1.5699290000):0.4693870000):0.9251890000	(((1oqu_A.pdb:0.0619330000	(1r2f_A.pdb:0.2658410000	1uzr_A.pdb:0.1244250000):0.0894099000):1.0168700000	(1mxr_A.pdb:1.1625800000	((1jk0_A.pdb:0.3615340000	1w68_A.pdb:0.0000020000):0.0724176000	2uw2_A.pdb:0.0600300000):1.2315600000):0.4707480000):0.5267480000	3ee4_A.pdb:1.6405190000):0.6173870000):0.0000029418	(((2uw1_A.pdb:0.0000020000	2uw1_B.pdb:0.0199510000):0.0036038100	1afr_A.pdb:0.1813460000):1.7092100000	1za0_A.pdb:1.3752340000):0.5007120000):1.2106400000):0.4463720000	3qhb_A.pdb:0.4852810000):0.7678800000):1.1195500000	1nfv_A.pdb:0.7069550000):0.3992890000	((((((1lb3_A.pdb:0.0672640000	2za7_A.pdb:0.2232900000):0.2993320000	1bg7_A.pdb:0.7598430000):0.0376744000	1r03_A.pdb:0.2081440000):0.4545500000	1z6o_A.pdb:1.3609790000):0.2315690000	1z6o_M.pdb:0.8394260000):0.3386020000	((((1eum_A.pdb:0.6204730000	1krq_A.pdb:0.2588000000):0.6772680000	2jd7_A.pdb:0.2310630000):0.0926202000	3e6s_A.pdb:1.2716640000):0.2199030000	1vlg_A.pdb:0.1594900000):0.4168490000):1.1890500000):0.0054220900	(((1bcf_A.pdb:0.0000010000	3e1q_A.pdb:0.0060780000):0.2034660000	2fkz_A.pdb:0.2195370000):0.2862220000	1jgc_A.pdb:0.4833240000):0.4697790000):0.4991290000	2vzb_A.pdb:1.1992220000):0.1968400000):0.7381330000):0.0812882000):0.0826309000):0.2460010000):0.0592366000	2chp_A.pdb:0.5387870000);
(1ji5_A.pdb:0.2572170000	(1jig_A.pdb:0.2286390000	((1qgh_A.pdb:0.3855120000	2ux1_A.pdb:0.6799870000):0.2977240000	((1ji4_A.pdb:0.7398750000	2fjc_A.pdb:0.7619120000):0.2533430000	(((((1dps_A.pdb:0.0000020000	1jts_A.pdb:0.0183330000):0.1798260000	1o9r_A.pdb:0.4284930000):0.4957230000	1uvh_A.pdb:0.5153000000):0.3167460000	(1tjo_A.pdb:0.0000010000	1tk6_A.pdb:0.0000010000):0.8221600000):0.4577650000	((((2fzf_A.pdb:2.6139720000	((1bcf_A.pdb:0.0000010000	3e1q_A.pdb:0.0000030000):0.2785900000	2fkz_A.pdb:0.1366410000):0.0521204000):0.2496330000	1jgc_A.pdb:0.6507240000):0.6331100000	1nfv_A.pdb:0.8318760000):0.5119110000	(2vzb_A.pdb:0.8716220000	((((1lko_A.pdb:0.7630760000	1yuz_A.pdb:0.8034870000):1.2063300000	3qhb_A.pdb:0.3423020000):0.8956520000	((((1otk_A.pdb:4.3936700000	(1mty_D.pdb:1.2868260000	3dhg_A.pdb:1.3895550000):0.3578260000):0.0000022208	(2inc_B.pdb:1.3959570000	(2inp_C.pdb:1.0186720000	1mty_B.pdb:2.4345860000):0.2035350000):1.4998900000):0.5035550000	(((((1oqu_A.pdb:0.2069750000	1uzr_A.pdb:0.1096630000):0.0860857000	1r2f_A.pdb:0.1477630000):1.0277000000	((1jk0_A.pdb:0.3881270000	1w68_A.pdb:0.0003630000):0.1087010000	2uw2_A.pdb:0.0389410000):1.5129800000):0.1605490000	1mxr_A.pdb:1.2471500000):0.8633720000	3ee4_A.pdb:1.1266100000):1.1388900000):0.2142350000	(((2uw1_A.pdb:0.0000020000	1afr_A.pdb:0.1558960000):0.0089457400	2uw1_B.pdb:0.0001670000):1.5123000000	1za0_A.pdb:1.1267310000):0.1905060000):0.7887940000):0.3092210000	((((((1lb3_A.pdb:0.0626720000	2za7_A.pdb:0.2322810000):0.4042310000	1bg7_A.pdb:0.4965780000):0.0035945000	1r03_A.pdb:0.2955330000):0.5087080000	(((1eum_A.pdb:0.5560400000	1krq_A.pdb:0.3829600000):0.1141070000	3e6s_A.pdb:0.9786180000):0.2372880000	(2jd7_A.pdb:0.1752200000	1vlg_A.pdb:0.5340440000):0.1141140000):0.3486390000):0.2351240000	1z6o_A.pdb:1.5035590000):0.1150120000	1z6o_M.pdb:0.6428600000):0.4126400000):0.7093300000):0.0940234000):0.8953620000):0.1066300000):0.1142840000):0.1844540000):0.0876203000	(1n1q_A.pdb:0.3556030000	2chp_A.pdb:0.5203720000):0.0930438000);
(1ji5_A.pdb:0.2138750000	(1jig_A.pdb:0.2440440000	((1qgh_A.pdb:0.4355280000	2ux1_A.pdb:0.5410430000):0.2584920000	((1ji4_A.pdb:0.9167570000	2fjc_A.pdb:0.9883230000):0.1153320000	((((1dps_A.pdb:0.0282480000	1jts_A.pdb:0.0000020000):0.4342860000	1o9r_A.pdb:0.3029610000):0.3782470000	1uvh_A.pdb:0.6639980000):0.2853260000	((1tjo_A.pdb:0.0000010000	1tk6_A.pdb:0.0000010000):0.5046700000	(((2fzf_A.pdb:3.4179050000	((((1bcf_A.pdb:0.0000010000	3e1q_A.pdb:0.0066080000):0.4232120000	2fkz_A.pdb:0.1295280000):0.4069740000	1jgc_A.pdb:0.4078260000):0.7781870000	1nfv_A.pdb:0.6500420000):0.2101160000):0.3454550000	((((1lko_A.pdb:0.7319150000	1yuz_A.pdb:0.9160680000):0.8137870000	3qhb_A.pdb:0.5867810000):0.7534030000	((((1otk_A.pdb:2.3701290000	(2inc_B.pdb:1.0995890000	(2inp_C.pdb:0.9498660000	1mty_B.pdb:2.0337430000):0.4060960000):0.8244680000):0.6008120000	(1mty_D.pdb:1.4796660000	3dhg_A.pdb:1.4100990000):1.2527900000):1.0016000000	((((1oqu_A.pdb:0.0750810000	(1r2f_A.pdb:0.2786700000	1uzr_A.pdb:0.1202060000):0.1236270000):0.7448310000	((1jk0_A.pdb:0.4583260000	1w68_A.pdb:0.0000020000):0.0594394000	2uw2_A.pdb:0.0940930000):1.5613600000):0.3871870000	1mxr_A.pdb:1.0232800000):0.9812410000	3ee4_A.pdb:0.9781090000):0.7956230000):0.7184700000	(((2uw1_A.pdb:0.0000020000	2uw1_B.pdb:0.0091140000):0.0036564100	1afr_A.pdb:0.2008040000):1.2372700000	1za0_A.pdb:1.1527730000):0.1972200000):0.8795120000):0.5501220000	(((((1lb3_A.pdb:0.1325470000	2za7_A.pdb:0.2315230000):0.3715430000	1r03_A.pdb:0.2587140000):0.0769223000	1bg7_A.pdb:0.6732900000):0.2441240000	(1z6o_A.pdb:1.2199420000	1z6o_M.pdb:0.8529650000):0.2557270000):0.1935300000	((((1eum_A.pdb:0.4173340000	1krq_A.pdb:0.3508390000):0.4212510000	3e6s_A.pdb:0.9824460000):0.4009000000	2jd7_A.pdb:0.2971990000):0.0927577000	1vlg_A.pdb:0.3523700000):0.4612350000):0.3861720000):0.3806180000):0.4953570000	2vzb_A.pdb:0.7495360000):0.7957150000):0.8118610000):0.1840980000):0.1010440000):0.2532840000):0.0752348000	(1n1q_A.pdb:0.4973290000	2chp_A.pdb:0.6507380000):0.0809836000);
(1ji5_A.pdb:0.2780190000	(1jig_A.pdb:0.2097880000	2chp_A.pdb:0.5204150000):0.0648563000	((1n1q_A.pdb:0.3162570000	(1qgh_A.pdb:0.3681230000	2ux1_A.pdb:0.6659750000):0.3103780000):0.0906798000	((1ji4_A.pdb:0.4898650000	2fjc_A.pdb:1.1930480000):0.3286220000	((((1dps_A.pdb:0.0000020000	1jts_A.pdb:0.0073350000):0.4088180000	1o9r_A.pdb:0.3447340000):0.5616220000	1uvh_A.pdb:0.6342820000):0.7714940000	((1tjo_A.pdb:0.0000010000	1tk6_A.pdb:0.0000010000):0.8891980000	((((2fzf_A.pdb:3.0713380000	(((1bcf_A.pdb:0.0000010000	3e1q_A.pdb:0.0000030000):0.3505890000	2fkz_A.pdb:0.1719640000):0.1905840000	1jgc_A.pdb:0.3969350000):0.1873660000):0.4128620000	((((1lko_A.pdb:1.4444100000	1yuz_A.pdb:0.5802680000):1.3122700000	3qhb_A.pdb:0.5958830000):0.7844700000	(((((1otk_A.pdb:4.9651440000	1mty_D.pdb:0.9945570000):0.7720480000	3dhg_A.pdb:1.5711250000):0.8116310000	(2inc_B.pdb:1.2159270000	(2inp_C.pdb:0.9885120000	1mty_B.pdb:2.3916100000):0.2866200000):1.0449500000):0.5725050000	(((1oqu_A.pdb:0.1153450000	(1r2f_A.pdb:0.3170800000	1uzr_A.pdb:0.0943080000):0.0788428000):0.8232560000	(1mxr_A.pdb:1.1428420000	((1jk0_A.pdb:0.4346690000	1w68_A.pdb:0.0000020000):0.0568474000	2uw2_A.pdb:0.0579800000):1.2778600000):0.1426530000):0.4918020000	3ee4_A.pdb:1.6319550000):0.4762480000):0.4994890000	(((2uw1_A.pdb:0.0000020000	2uw1_B.pdb:0.0029160000):0.0056136400	1afr_A.pdb:0.2085920000):1.5726600000	1za0_A.pdb:1.0709710000):0.2882770000):1.4513700000):0.6369240000	(((((1lb3_A.pdb:0.1174170000	2za7_A.pdb:0.2401110000):0.3008650000	1bg7_A.pdb:0.6302280000):0.0314015000	1r03_A.pdb:0.3237160000):0.4847760000	(1z6o_A.pdb:1.3314590000	1z6o_M.pdb:0.7799820000):0.1787680000):0.1967340000	((1eum_A.pdb:0.4009110000	1krq_A.pdb:0.3832810000):0.5496060000	(3e6s_A.pdb:1.2676730000	(2jd7_A.pdb:0.4141120000	1vlg_A.pdb:0.3453790000):0.1221500000):0.1294500000):0.2628900000):0.5613010000):0.5075350000):0.1241030000	1nfv_A.pdb:0.6877080000):0.7270700000	2vzb_A.pdb:0.8071520000):0.5098570000):0.3488290000):0.2011650000):0.2987760000):0.0570864000);
(1ji5_A.pdb:0.2024010000	(1jig_A.pdb:0.2389050000	(1n1q_A.pdb:0.2569590000	((1qgh_A.pdb:0.4595630000	2ux1_A.pdb:0.6097270000):0.3903390000	((1ji4_A.pdb:0.7664130000	2fjc_A.pdb:0.8970240000):0.1071820000	((((1dps_A.pdb:0.0000020000	1jts_A.pdb:0.0000020000):0.3136770000	1o9r_A.pdb:0.4390450000):0.1962920000	1uvh_A.pdb:1.1746840000):0.7202040000	((1tjo_A.pdb:0.0000010000	1tk6_A.pdb:0.0000010000):0.8957030000	((((2fzf_A.pdb:3.8673960000	(((1bcf_A.pdb:0.0000010000	3e1q_A.pdb:0.0126850000):0.2550990000	2fkz_A.pdb:0.1647260000):0.3107190000	1jgc_A.pdb:0.3696530000):0.0076521000):0.5477290000	1nfv_A.pdb:0.7131180000):0.8913400000	(((((((1lko_A.pdb:0.7014440000	1yuz_A.pdb:1.0528900000):1.5512000000	3qhb_A.pdb:0.6923290000):0.5574350000	((((((1otk_A.pdb:2.9566960000	((2inc_B.pdb:1.1414590000	1mty_B.pdb:2.1269950000):0.2323810000	2inp_C.pdb:0.8759540000):0.8569060000):0.4724160000	(1mty_D.pdb:1.2839410000	3dhg_A.pdb:1.9424800000):1.7070300000):0.7048850000	3ee4_A.pdb:1.2450930000):0.1481080000	(((1oqu_A.pdb:0.1656300000	(1r2f_A.pdb:0.3214340000	1uzr_A.pdb:0.1371750000):0.1129220000):0.8873820000	((1jk0_A.pdb:0.3664400000	1w68_A.pdb:0.0000020000):0.0378440000	2uw2_A.pdb:0.0629080000):1.7313300000):0.2616420000	1mxr_A.pdb:1.0878090000):0.9064880000):1.2834500000	1za0_A.pdb:1.3139180000):0.4287140000	((2uw1_A.pdb:0.0000020000	2uw1_B.pdb:0.0149030000):0.0413034000	1afr_A.pdb:0.1739350000):1.0272100000):1.5331100000):0.3121840000	1z6o_A.pdb:1.1110290000):0.1828380000	1z6o_M.pdb:0.9713520000):0.3187300000	(((1lb3_A.pdb:0.0278330000	2za7_A.pdb:0.2218920000):0.4125610000	1bg7_A.pdb:0.7221020000):0.0898378000	1r03_A.pdb:0.2707470000):0.1682060000):0.2665330000	((1eum_A.pdb:0.4277320000	1krq_A.pdb:0.3408180000):0.5438260000	(3e6s_A.pdb:1.3161900000	(2jd7_A.pdb:0.3676400000	1vlg_A.pdb:0.2748660000):0.1796440000):0.2629550000):0.1122220000):0.6908880000):0.8470910000	2vzb_A.pdb:0.7034510000):0.5948080000):0.9733510000):0.0193457000):0.1301500000):0.1275390000):0.1218400000):0.1409380000	2chp_A.pdb:0.5914620000);
(1ji5_A.pdb:0.3349390000	(1jig_A.pdb:0.2460940000	2chp_A.pdb:0.5253260000):0.0824180000	((1n1q_A.pdb:0.3422050000	((((1dps_A.pdb:0.0066590000	1jts_A.pdb:0.0000030000):0.3098690000	1o9r_A.pdb:0.4145250000):0.4609100000	1uvh_A.pdb:0.5307470000):0.6970720000	((1tjo_A.pdb:0.0000010000	1tk6_A.pdb:0.0000010000):0.8303380000	(((((2fzf_A.pdb:4.6241740000	((1lko_A.pdb:1.2827080000	1yuz_A.pdb:0.6576110000):1.1663300000	3qhb_A.pdb:0.9017990000):0.4447800000):0.7612300000	((((((1otk_A.pdb:3.8991690000	1mty_B.pdb:2.1448630000):0.3093170000	2inp_C.pdb:1.0232730000):0.3411680000	2inc_B.pdb:1.1684430000):0.4467830000	(1mty_D.pdb:1.6857320000	3dhg_A.pdb:2.0820600000):1.7500900000):0.9016600000	(((1oqu_A.pdb:0.1693170000	(1r2f_A.pdb:0.2634120000	1uzr_A.pdb:0.1470640000):0.1039940000):0.7568090000	(1mxr_A.pdb:1.3882690000	((1jk0_A.pdb:0.4222130000	1w68_A.pdb:0.0000020000):0.0359870000	2uw2_A.pdb:0.0482840000):1.4541200000):0.3831730000):1.1920800000	3ee4_A.pdb:1.6037090000):0.1717490000):0.9399960000	(((2uw1_A.pdb:0.0000020000	2uw1_B.pdb:0.0122170000):0.0124408000	1afr_A.pdb:0.1648940000):1.3419900000	1za0_A.pdb:1.5594010000):0.6006580000):1.4606600000):0.0000029731	(((((1lb3_A.pdb:0.1049810000	2za7_A.pdb:0.2011970000):0.3625420000	1bg7_A.pdb:0.6472350000):0.0762153000	1r03_A.pdb:0.2786220000):0.4366790000	(1z6o_A.pdb:1.2519060000	1z6o_M.pdb:0.9223020000):0.3378300000):0.0880452000	((1eum_A.pdb:0.5718210000	1krq_A.pdb:0.3726620000):0.5326800000	(3e6s_A.pdb:1.6779080000	(2jd7_A.pdb:0.3448700000	1vlg_A.pdb:0.3635820000):0.1602820000):0.1745300000):0.3879220000):0.7405370000):0.4416880000	((((1bcf_A.pdb:0.0000020000	3e1q_A.pdb:0.0000030000):0.2441380000	2fkz_A.pdb:0.4876610000):0.4697750000	1jgc_A.pdb:0.2240990000):0.6988790000	1nfv_A.pdb:0.9667250000):0.3824770000):0.6529290000	2vzb_A.pdb:1.0626750000):0.2165770000):0.6306290000):0.3525240000):0.0785169000	((1qgh_A.pdb:0.4681350000	2ux1_A.pdb:0.6372030000):0.1168040000	(1ji4_A.pdb:0.9022510000	2fjc_A.pdb:0.8235450000):0.2825390000):0.3923460000):0.1062750000);
(1ji5_A.pdb:0.3011170000	1jig_A.pdb:0.1542670000	((1n1q_A.pdb:0.2954770000	2chp_A.pdb:0.6965830000):0.0929480000	((1qgh_A.pdb:0.3937970000	2ux1_A.pdb:0.6419030000):0.2493170000	((1ji4_A.pdb:0.7101890000	2fjc_A.pdb:0.9829450000):0.4379030000	((((1dps_A.pdb:0.0000030000	1jts_A.pdb:0.0350510000):0.5270310000	1o9r_A.pdb:0.3263600000):0.3921970000	1uvh_A.pdb:0.7550420000):0.4835840000	((1tjo_A.pdb:0.0000010000	1tk6_A.pdb:0.0000010000):0.9538000000	((((2fzf_A.pdb:3.3850670000	(((1bcf_A.pdb:0.0000010000	3e1q_A.pdb:0.0279880000):0.3079860000	2fkz_A.pdb:0.1624190000):0.1582250000	1jgc_A.pdb:0.4953010000):0.3909500000):0.2491770000	((((1lko_A.pdb:0.9987080000	1yuz_A.pdb:0.8366350000):1.1607800000	((1otk_A.pdb:3.1396620000	((2inc_B.pdb:1.4191180000	(2inp_C.pdb:0.8947650000	1mty_B.pdb:2.2156440000):0.2221190000):1.5400900000	(1mty_D.pdb:1.5767450000	3dhg_A.pdb:1.2448250000):0.4660490000):0.2791610000):0.7845110000	((((1oqu_A.pdb:0.0969130000	(1r2f_A.pdb:0.2391680000	1uzr_A.pdb:0.1627140000):0.0604476000):0.8099420000	(1mxr_A.pdb:1.3404700000	((1jk0_A.pdb:0.3006610000	1w68_A.pdb:0.0046500000):0.0712282000	2uw2_A.pdb:0.0251170000):1.0328800000):0.2344960000):0.6087010000	3ee4_A.pdb:1.3053300000):0.4022510000	(((2uw1_A.pdb:0.0000020000	2uw1_B.pdb:0.0058640000):0.0000023575	1afr_A.pdb:0.2242870000):1.7028800000	1za0_A.pdb:0.9520110000):0.4349920000):0.0809815000):0.7337230000):0.6025880000	3qhb_A.pdb:0.4609070000):1.0530800000	(((((1lb3_A.pdb:0.0567030000	2za7_A.pdb:0.2186370000):0.4080540000	1r03_A.pdb:0.2533770000):0.0854445000	1bg7_A.pdb:0.6744850000):0.3520510000	(1z6o_A.pdb:1.2697470000	1z6o_M.pdb:0.7640800000):0.2891540000):0.1952000000	((((1eum_A.pdb:0.5872690000	1krq_A.pdb:0.3428320000):0.2945160000	3e6s_A.pdb:0.9749590000):0.3025650000	2jd7_A.pdb:0.2608420000):0.1475540000	1vlg_A.pdb:0.3500540000):0.4359470000):0.5177320000):0.4158900000):0.0944273000	1nfv_A.pdb:0.8061800000):0.6233230000	2vzb_A.pdb:0.9324120000):0.5627620000):0.4026200000):0.2317680000):0.1716620000):0.1638740000):0.0814528000);
(1ji5_A.pdb:0.4207540000	1jig_A.pdb:0.3602820000	((1n1q_A.pdb:0.3240560000	(((1ji4_A.pdb:0.5920850000	2fjc_A.pdb:1.0870820000):0.2881870000	((1tjo_A.pdb:0.0000010000	1tk6_A.pdb:0.0000010000):0.8467310000	(((((2fzf_A.pdb:3.3709350000	((1lko_A.pdb:0.7941200000	1yuz_A.pdb:1.2547500000):1.1862600000	3qhb_A.pdb:0.5671340000):0.3135260000):0.6547800000	((((1otk_A.pdb:7.3159580000	(((2inc_B.pdb:1.0154760000	2inp_C.pdb:0.9893340000):0.5523450000	1mty_B.pdb:2.4457130000):0.7710510000	(1mty_D.pdb:1.6825050000	3dhg_A.pdb:1.1361290000):0.1482890000):0.0601863000):1.7409300000	(((1oqu_A.pdb:0.0193450000	(1r2f_A.pdb:0.2911160000	1uzr_A.pdb:0.1184470000):0.1606910000):1.2652500000	(1mxr_A.pdb:1.0377160000	((1jk0_A.pdb:0.4477720000	1w68_A.pdb:0.0000020000):0.0425206000	2uw2_A.pdb:0.0911480000):1.5644200000):0.1017860000):0.6125890000	3ee4_A.pdb:1.6259290000):0.1391720000):0.8089770000	1za0_A.pdb:1.8053150000):0.3040260000	((2uw1_A.pdb:0.0000020000	2uw1_B.pdb:0.0091080000):0.0219966000	1afr_A.pdb:0.1722070000):0.9440960000):1.0628400000):0.1513360000	((((1lb3_A.pdb:0.0645990000	2za7_A.pdb:0.1877080000):0.2049050000	(1bg7_A.pdb:0.5536330000	1r03_A.pdb:0.2327870000):0.0471195000):0.3395000000	(1z6o_A.pdb:0.8902650000	1z6o_M.pdb:0.9394280000):0.3399250000):0.2157980000	((((1eum_A.pdb:0.4438410000	1krq_A.pdb:0.3527630000):0.4021790000	3e6s_A.pdb:1.0799000000):0.1958610000	2jd7_A.pdb:0.1761690000):0.1445780000	1vlg_A.pdb:0.2365000000):0.5688730000):0.2368650000):0.9166180000	((((1bcf_A.pdb:0.0000010000	3e1q_A.pdb:0.0000030000):0.3109790000	2fkz_A.pdb:0.2552220000):0.0202389000	1jgc_A.pdb:0.6536440000):0.5175820000	1nfv_A.pdb:0.8424490000):0.2400750000):0.3336840000	2vzb_A.pdb:1.0677900000):0.2733130000):0.3337740000):0.2336230000	(((1dps_A.pdb:0.0000020000	1jts_A.pdb:0.0069330000):0.3614880000	1o9r_A.pdb:0.2517300000):0.3548070000	1uvh_A.pdb:0.7232820000):0.6920490000):0.1895380000):0.0940186000	(2chp_A.pdb:0.6986740000	(1qgh_A.pdb:0.1709260000	2ux1_A.pdb:0.9128920000):0.5086060000):0.0387013000):0.0571000000);
(1ji5_A.pdb:0.2956180000	(1jig_A.pdb:0.2616870000	(1n1q_A.pdb:0.3096640000	(((1qgh_A.pdb:0.4319710000	2ux1_A.pdb:0.4499820000):0.3118800000	(1ji4_A.pdb:0.7898700000	2fjc_A.pdb:1.0902450000):0.1964250000):0.1567030000	((((1dps_A.pdb:0.0043620000	1jts_A.pdb:0.0388830000):0.2875290000	1o9r_A.pdb:0.5187820000):0.7315040000	1uvh_A.pdb:0.5797740000):0.9267710000	((1tjo_A.pdb:0.0000010000	1tk6_A.pdb:0.0000010000):1.0205200000	((((((2fzf_A.pdb:3.7295760000	2fkz_A.pdb:0.0910090000):0.0431695000	(1bcf_A.pdb:0.0000010000	3e1q_A.pdb:0.0141630000):0.2563250000):0.1346430000	1jgc_A.pdb:0.6346640000):0.4511730000	((((1lko_A.pdb:0.9399260000	1yuz_A.pdb:1.0833750000):1.9731300000	3qhb_A.pdb:0.1343020000):0.9054630000	((((1otk_A.pdb:4.3482000000	(1mty_D.pdb:1.9142390000	3dhg_A.pdb:1.0065810000):0.5320440000):0.2008690000	((2inc_B.pdb:1.2646540000	1mty_B.pdb:3.0936930000):0.5109910000	2inp_C.pdb:0.4625750000):1.3244200000):1.0819800000	(((1oqu_A.pdb:0.1085040000	(1r2f_A.pdb:0.2515600000	1uzr_A.pdb:0.1039880000):0.0920488000):0.6883730000	(1mxr_A.pdb:1.1695190000	((1jk0_A.pdb:0.3580730000	1w68_A.pdb:0.0066960000):0.0780311000	2uw2_A.pdb:0.0207110000):1.2130100000):0.4128140000):0.3561680000	3ee4_A.pdb:1.7970470000):0.4884940000):0.4590790000	(((2uw1_A.pdb:0.0000020000	2uw1_B.pdb:0.0194590000):0.0230523000	1afr_A.pdb:0.1938130000):1.7744600000	1za0_A.pdb:1.4984280000):0.1248500000):1.3313600000):0.9908890000	((((1lb3_A.pdb:0.0891390000	2za7_A.pdb:0.2340400000):0.2865960000	1bg7_A.pdb:1.0509840000):0.0763080000	1r03_A.pdb:0.2328150000):0.2880050000	((1z6o_A.pdb:1.0047410000	1z6o_M.pdb:0.4749500000):0.3218530000	((((1eum_A.pdb:0.6379780000	1krq_A.pdb:0.2057390000):0.4867200000	3e6s_A.pdb:1.0632170000):0.2704760000	2jd7_A.pdb:0.2297850000):0.3180370000	1vlg_A.pdb:0.2343150000):0.5749640000):0.1611610000):0.5959630000):0.7277720000):0.1398310000	1nfv_A.pdb:1.0881050000):0.3633420000	2vzb_A.pdb:1.2876410000):0.2153650000):0.6570660000):0.2397970000):0.0751438000):0.1715750000):0.0627827000	2chp_A.pdb:0.6648820000);
(1ji5_A.pdb:0.3349710000	(1jig_A.pdb:0.1178700000	(((1qgh_A.pdb:0.3535440000	2ux1_A.pdb:0.4915780000):0.3796530000	(1ji4_A.pdb:0.7174260000	2fjc_A.pdb:0.9948600000):0.3485460000):0.1194910000	((((1dps_A.pdb:0.0109200000	1jts_A.pdb:0.0099340000):0.3769820000	1o9r_A.pdb:0.4374060000):0.4963980000	1uvh_A.pdb:0.7801100000):0.4108110000	((1tjo_A.pdb:0.0000010000	1tk6_A.pdb:0.0000010000):0.6848250000	((((2fzf_A.pdb:3.4751170000	(((1bcf_A.pdb:0.0000010000	3e1q_A.pdb:0.0063250000):0.2693810000	2fkz_A.pdb:0.1943660000):0.3637690000	1jgc_A.pdb:0.5167610000):0.2674810000):0.2300360000	1nfv_A.pdb:0.6753810000):0.2957780000	((((1lko_A.pdb:1.0452840000	1yuz_A.pdb:0.4741070000):0.9036320000	3qhb_A.pdb:0.9621870000):1.6115700000	((1otk_A.pdb:2.8555290000	(((((1oqu_A.pdb:0.0979450000	(1mxr_A.pdb:1.4186490000	((1jk0_A.pdb:0.4007230000	1w68_A.pdb:0.0000020000):0.0787650000	2uw2_A.pdb:0.0531110000):1.3834900000):0.9136660000):0.1165490000	1uzr_A.pdb:0.1054870000):0.0810619000	1r2f_A.pdb:0.1814270000):1.0625000000	3ee4_A.pdb:1.5365100000):1.2568600000	(((2inc_B.pdb:1.4679680000	1mty_B.pdb:2.2298490000):0.6349360000	2inp_C.pdb:0.8166300000):0.4930380000	(1mty_D.pdb:1.7254270000	3dhg_A.pdb:1.3683040000):1.5020100000):1.2769200000):0.5300100000):0.4056130000	(((2uw1_A.pdb:0.0000020000	2uw1_B.pdb:0.0060560000):0.0000025618	1afr_A.pdb:0.2219720000):2.5871400000	1za0_A.pdb:0.7548630000):0.1314940000):1.0862900000):0.4575330000	(((((1lb3_A.pdb:0.0985080000	2za7_A.pdb:0.2468280000):0.4203190000	1bg7_A.pdb:0.5377010000):0.0899948000	1r03_A.pdb:0.2016450000):0.3965570000	(1z6o_A.pdb:1.4997180000	1z6o_M.pdb:0.5484000000):0.3104950000):0.3314410000	(((1eum_A.pdb:0.5454340000	1krq_A.pdb:0.2859620000):0.3379350000	3e6s_A.pdb:0.8182040000):0.1391120000	(2jd7_A.pdb:0.3569010000	1vlg_A.pdb:0.3297870000):0.1783660000):0.3296840000):0.7934140000):0.3577330000):0.4761890000	2vzb_A.pdb:0.8418260000):0.6624030000):0.4503400000):0.2225250000):0.2250090000):0.0585664000	(1n1q_A.pdb:0.3660000000	2chp_A.pdb:0.7114460000):0.1349460000);
(1ji5_A.pdb:0.3017620000	(1jig_A.pdb:0.2373710000	((1n1q_A.pdb:0.2006360000	((1qgh_A.pdb:0.3383100000	2ux1_A.pdb:0.6560440000):0.2449410000	(1ji4_A.pdb:0.6551420000	2fjc_A.pdb:0.8748860000):0.4840270000):0.2165660000):0.0567744000	((((1dps_A.pdb:0.0002430000	1jts_A.pdb:0.0175520000):0.3433830000	1o9r_A.pdb:0.3579840000):0.4495340000	1uvh_A.pdb:0.8343990000):0.4797950000	((1tjo_A.pdb:0.0000010000	1tk6_A.pdb:0.0000010000):0.7000600000	(((2fzf_A.pdb:2.7562880000	((((1bcf_A.pdb:0.0000010000	3e1q_A.pdb:0.0119700000):0.2849720000	2fkz_A.pdb:0.1483380000):0.1785200000	1jgc_A.pdb:0.5440810000):0.6281200000	1nfv_A.pdb:0.7738650000):0.0551901000):0.4607540000	((((1lko_A.pdb:0.6606410000	1yuz_A.pdb:0.9295640000):1.4619000000	3qhb_A.pdb:0.8146140000):0.6262530000	(((1otk_A.pdb:2.7108050000	(((2inc_B.pdb:1.3932600000	1mty_B.pdb:2.1763230000):0.1433180000	2inp_C.pdb:0.7430490000):0.8629380000	(1mty_D.pdb:1.1982200000	3dhg_A.pdb:1.7888570000):0.9795320000):0.3040770000):0.6305760000	((((1oqu_A.pdb:0.0807720000	(1r2f_A.pdb:0.2191240000	1uzr_A.pdb:0.1475100000):0.1277530000):1.0080800000	((1jk0_A.pdb:0.3598600000	1w68_A.pdb:0.0024530000):0.0936148000	2uw2_A.pdb:0.0184540000):1.3401400000):0.3245040000	1mxr_A.pdb:1.1419590000):0.9122100000	3ee4_A.pdb:1.4388020000):0.3558870000):0.5500680000	(((2uw1_A.pdb:0.0000020000	2uw1_B.pdb:0.0061790000):0.0644824000	1afr_A.pdb:0.1504200000):1.2823600000	1za0_A.pdb:1.3489520000):0.4211190000):1.2436100000):0.6924860000	((((1lb3_A.pdb:0.0391160000	2za7_A.pdb:0.1980600000):0.3325900000	(1bg7_A.pdb:0.6096900000	1r03_A.pdb:0.1299430000):0.1083500000):0.3133110000	(1z6o_A.pdb:1.3047250000	1z6o_M.pdb:0.6449410000):0.1940120000):0.1605040000	(((1eum_A.pdb:0.5023680000	1krq_A.pdb:0.3103170000):0.2723020000	3e6s_A.pdb:0.9471410000):0.2668400000	(2jd7_A.pdb:0.3726560000	1vlg_A.pdb:0.2570680000):0.1658000000):0.4709580000):0.5239880000):0.3732630000):0.3801290000	2vzb_A.pdb:1.0153800000):0.5888210000):0.8641970000):0.3746580000):0.1320390000):0.1126690000	2chp_A.pdb:0.5486630000);
(1ji5_A.pdb:0.2602310000	1jig_A.pdb:0.2376410000	((1n1q_A.pdb:0.3766680000	2chp_A.pdb:0.5204720000):0.1545790000	((1qgh_A.pdb:0.3581640000	2ux1_A.pdb:0.6150980000):0.3025980000	((1ji4_A.pdb:0.9366560000	2fjc_A.pdb:0.8348380000):0.2827450000	((((1dps_A.pdb:0.0000020000	1jts_A.pdb:0.0240160000):0.4159740000	1o9r_A.pdb:0.3147780000):0.4684230000	1uvh_A.pdb:0.7765970000):0.4039640000	((1tjo_A.pdb:0.0000010000	1tk6_A.pdb:0.0000010000):0.8321030000	((((((((((2fzf_A.pdb:3.0030390000	((1jk0_A.pdb:0.4058770000	1w68_A.pdb:0.0000020000):0.0468704000	2uw2_A.pdb:0.0458530000):0.7982230000):0.0962012000	((1oqu_A.pdb:0.0843680000	(1r2f_A.pdb:0.2950960000	1uzr_A.pdb:0.1148070000):0.0906165000):0.9449210000	1mxr_A.pdb:1.0353980000):0.4799760000):0.5430020000	(1otk_A.pdb:3.2089590000	(((2inc_B.pdb:0.6759450000	1mty_B.pdb:2.4405050000):0.5733900000	2inp_C.pdb:1.2025720000):0.8862080000	(1mty_D.pdb:1.3449630000	3dhg_A.pdb:1.9856680000):0.8652730000):0.2584650000):0.6654660000):0.1909670000	3ee4_A.pdb:1.3323290000):0.8043430000	1za0_A.pdb:1.2945650000):0.1322320000	((2uw1_A.pdb:0.0000020000	2uw1_B.pdb:0.0303040000):0.0653542000	1afr_A.pdb:0.1228040000):1.4938200000):0.6936880000	((1lko_A.pdb:0.7819800000	1yuz_A.pdb:1.0946640000):0.9993420000	3qhb_A.pdb:0.8448610000):0.9976510000):0.9680950000	(((((1lb3_A.pdb:0.0199120000	2za7_A.pdb:0.2194760000):0.2557800000	(1bg7_A.pdb:0.5855980000	1r03_A.pdb:0.2901420000):0.0560861000):0.3107170000	1z6o_A.pdb:1.3572270000):0.2143390000	1z6o_M.pdb:0.7478410000):0.2058500000	((((1eum_A.pdb:0.5288060000	1krq_A.pdb:0.3638600000):0.5380850000	3e6s_A.pdb:1.1913880000):0.2411350000	2jd7_A.pdb:0.1762230000):0.5200020000	1vlg_A.pdb:0.2043680000):0.4670210000):0.5135450000):0.2748380000	((((1bcf_A.pdb:0.0000010000	3e1q_A.pdb:0.0079720000):0.3687250000	2fkz_A.pdb:0.0766710000):0.0215453000	1jgc_A.pdb:0.7048510000):0.4982970000	1nfv_A.pdb:0.7600670000):0.0438405000):0.5285540000	2vzb_A.pdb:1.2205010000):0.5029250000):0.6002280000):0.1551130000):0.1617970000):0.2955150000):0.0966065000);
(1ji5_A.pdb:0.2754900000	(1jig_A.pdb:0.2453320000	((1qgh_A.pdb:0.3210200000	2ux1_A.pdb:0.6581310000):0.3046360000	((1ji4_A.pdb:0.7619620000	2fjc_A.pdb:0.8704760000):0.2348650000	((((1dps_A.pdb:0.0000020000	1jts_A.pdb:0.0246930000):0.2741070000	1o9r_A.pdb:0.3009010000):0.4789430000	1uvh_A.pdb:0.5889730000):0.2481430000	((1tjo_A.pdb:0.0000010000	1tk6_A.pdb:0.0000010000):0.5864920000	((((2fzf_A.pdb:2.8187020000	(((1bcf_A.pdb:0.0000010000	3e1q_A.pdb:0.0127260000):0.2367170000	2fkz_A.pdb:0.2110920000):0.2087530000	1jgc_A.pdb:0.3015980000):0.1063890000):0.6999550000	1nfv_A.pdb:0.4725670000):0.3205970000	(((1lko_A.pdb:0.6873370000	1yuz_A.pdb:0.9018850000):0.7832390000	(3qhb_A.pdb:0.4097770000	((((1otk_A.pdb:2.8248610000	((2inc_B.pdb:1.4474090000	2inp_C.pdb:1.0321320000):0.2420660000	1mty_B.pdb:1.9014700000):0.5976840000):0.1842200000	(1mty_D.pdb:1.4797210000	3dhg_A.pdb:1.5473400000):1.2593700000):0.6600950000	(((1oqu_A.pdb:0.0462080000	(1r2f_A.pdb:0.2422760000	1uzr_A.pdb:0.0967690000):0.1456730000):0.8297750000	(1mxr_A.pdb:1.0947880000	((1jk0_A.pdb:0.3694220000	1w68_A.pdb:0.0051680000):0.0430028000	2uw2_A.pdb:0.0638530000):1.3003500000):0.3612180000):0.6656570000	3ee4_A.pdb:1.6804970000):0.3199240000):0.1463300000	(((2uw1_A.pdb:0.0000020000	2uw1_B.pdb:0.0114830000):0.0438962000	1afr_A.pdb:0.1665690000):1.4905300000	1za0_A.pdb:0.9706620000):1.0360200000):1.0747100000):0.4356050000):0.5224490000	(((1lb3_A.pdb:0.0239630000	2za7_A.pdb:0.1921450000):0.3015220000	(1bg7_A.pdb:0.5154360000	1r03_A.pdb:0.2174220000):0.0643906000):0.4119210000	((1z6o_A.pdb:1.2794030000	1z6o_M.pdb:0.7523660000):0.2972660000	(((1eum_A.pdb:0.5426900000	1krq_A.pdb:0.2341890000):0.5049940000	3e6s_A.pdb:0.9631940000):0.1143910000	(2jd7_A.pdb:0.3404250000	1vlg_A.pdb:0.2918060000):0.1062510000):0.3545840000):0.1930980000):0.5846980000):0.4130540000):0.6351340000	2vzb_A.pdb:0.9607370000):0.3259170000):0.6789510000):0.3709190000):0.1816130000):0.2651710000):0.0610371000	(1n1q_A.pdb:0.3366210000	2chp_A.pdb:0.4803920000):0.0804601000);
(1ji5_A.pdb:0.1560360000	(1jig_A.pdb:0.0743790000	((1qgh_A.pdb:0.2836220000	2ux1_A.pdb:0.5825070000):0.3588000000	((1ji4_A.pdb:0.6155190000	2fjc_A.pdb:0.7605620000):0.1711740000	((((1dps_A.pdb:0.0000020000	1jts_A.pdb:0.0065620000):0.1880160000	1o9r_A.pdb:0.4712460000):0.4706060000	1uvh_A.pdb:0.5988230000):0.8936550000	((1tjo_A.pdb:0.0000010000	1tk6_A.pdb:0.0000010000):0.8098490000	((((2fzf_A.pdb:3.5507040000	(((1bcf_A.pdb:0.0000010000	3e1q_A.pdb:0.0065190000):0.2595510000	2fkz_A.pdb:0.1630980000):0.3782750000	1jgc_A.pdb:0.4205020000):0.3389830000):0.3373440000	1nfv_A.pdb:0.5790870000):0.1462400000	((((1lko_A.pdb:0.9204870000	1yuz_A.pdb:0.6318560000):1.1116100000	3qhb_A.pdb:0.2658590000):0.6698770000	(((((1otk_A.pdb:3.9332020000	1mty_B.pdb:2.0371750000):0.1354360000	(2inc_B.pdb:1.4313330000	2inp_C.pdb:0.7608330000):0.3029880000):0.4111000000	(1mty_D.pdb:2.1350750000	3dhg_A.pdb:0.9112220000):1.6680500000):0.7560920000	(((1oqu_A.pdb:0.0942830000	(1r2f_A.pdb:0.2672390000	1uzr_A.pdb:0.0984330000):0.1228610000):0.5619750000	(1mxr_A.pdb:0.9974760000	((1jk0_A.pdb:0.3656920000	1w68_A.pdb:0.0000020000):0.1374710000	2uw2_A.pdb:0.0000020000):1.5583300000):0.6701130000):0.7718880000	3ee4_A.pdb:1.1389010000):0.5129710000):0.2824110000	(((2uw1_A.pdb:0.0000020000	2uw1_B.pdb:0.0028540000):0.0069312200	1afr_A.pdb:0.2167550000):1.8201700000	1za0_A.pdb:1.4684630000):0.5166390000):0.8909980000):0.2897810000	((((1lb3_A.pdb:0.0367040000	2za7_A.pdb:0.2095460000):0.4469010000	1bg7_A.pdb:0.5987090000):0.1047640000	1r03_A.pdb:0.1929280000):0.4103980000	((1z6o_A.pdb:1.0594760000	1z6o_M.pdb:0.7310810000):0.2232910000	((((1eum_A.pdb:0.4385330000	1krq_A.pdb:0.2140410000):0.4020760000	3e6s_A.pdb:0.9444470000):0.3532020000	2jd7_A.pdb:0.1355350000):0.2247600000	1vlg_A.pdb:0.2444190000):0.5143230000):0.1263770000):0.9274870000):0.8202470000):0.7607660000	2vzb_A.pdb:0.9811250000):0.6178680000):0.2897680000):0.2094570000):0.1203800000):0.2263500000):0.1342420000	(1n1q_A.pdb:0.3692590000	2chp_A.pdb:0.5573770000):0.1131780000);
(1ji5_A.pdb:0.3654330000	(1jig_A.pdb:0.1314330000	(1n1q_A.pdb:0.2993930000	(((1qgh_A.pdb:0.4287990000	2ux1_A.pdb:0.4305420000):0.2907960000	(1ji4_A.pdb:0.5861640000	2fjc_A.pdb:0.6908570000):0.3724520000):0.2337450000	((((1dps_A.pdb:0.0000020000	1jts_A.pdb:0.0000020000):0.3847000000	1o9r_A.pdb:0.3048310000):0.4105140000	1uvh_A.pdb:0.8103920000):0.4957820000	((1tjo_A.pdb:0.0000020000	1tk6_A.pdb:0.0000020000):0.4531860000	((((2fzf_A.pdb:2.3861710000	(((1bcf_A.pdb:0.0000010000	3e1q_A.pdb:0.0000030000):0.2406320000	2fkz_A.pdb:0.1139150000):0.2960840000	1jgc_A.pdb:0.2903420000):0.2669480000):0.3894280000	1nfv_A.pdb:0.7172080000):0.1590980000	((((1lko_A.pdb:0.5191000000	1yuz_A.pdb:0.9940930000):0.7937590000	3qhb_A.pdb:0.8516270000):0.3802810000	((((1otk_A.pdb:2.5799750000	((2inc_B.pdb:1.2054270000	1mty_B.pdb:2.6024300000):0.4123720000	2inp_C.pdb:0.6337010000):1.0571200000):0.2814750000	(1mty_D.pdb:1.6444660000	3dhg_A.pdb:1.4068140000):1.2251300000):0.6381640000	(((1oqu_A.pdb:0.0574340000	(1r2f_A.pdb:0.2115230000	1uzr_A.pdb:0.1121100000):0.1395820000):0.8246720000	(1mxr_A.pdb:1.0883110000	((1jk0_A.pdb:0.2951970000	1w68_A.pdb:0.0000020000):0.1306310000	2uw2_A.pdb:0.0252980000):1.3759900000):0.1662850000):0.9422430000	3ee4_A.pdb:1.6656370000):0.5043490000):0.9160760000	(((2uw1_A.pdb:0.0000020000	2uw1_B.pdb:0.0169790000):0.0000022153	1afr_A.pdb:0.1922200000):1.8587600000	1za0_A.pdb:1.2368980000):0.3542230000):0.1996630000):0.4012780000	(((((1lb3_A.pdb:0.0716390000	2za7_A.pdb:0.1684570000):0.3218370000	1bg7_A.pdb:0.5096530000):0.1016780000	1r03_A.pdb:0.2964670000):0.4481780000	(1z6o_A.pdb:1.1413350000	1z6o_M.pdb:0.5657170000):0.1643940000):0.0821061000	(((1eum_A.pdb:0.4877560000	1krq_A.pdb:0.3094840000):0.3159420000	3e6s_A.pdb:0.8864360000):0.1568400000	(2jd7_A.pdb:0.3750840000	1vlg_A.pdb:0.3191850000):0.1688510000):0.4603990000):0.6520320000):0.5718190000):0.4850400000	2vzb_A.pdb:1.0194110000):0.8613000000):0.5805310000):0.3739420000):0.1195640000):0.1019090000):0.0352468000	2chp_A.pdb:0.6148820000);
(1ji5_A.pdb:0.2986760000	(1jig_A.pdb:0.1668250000	((1qgh_A.pdb:0.4726620000	2ux1_A.pdb:0.5402660000):0.2749490000	((1ji4_A.pdb:0.8894260000	2fjc_A.pdb:0.5741400000):0.2867360000	((((1dps_A.pdb:0.0000020000	1jts_A.pdb:0.0283110000):0.4149140000	1o9r_A.pdb:0.4335250000):0.3915700000	1uvh_A.pdb:0.6733080000):0.5090600000	((1tjo_A.pdb:0.0000010000	1tk6_A.pdb:0.0000010000):0.4323470000	((((((2fzf_A.pdb:2.5272250000	(1lko_A.pdb:0.9381010000	1yuz_A.pdb:0.6578360000):0.4062270000):0.7606590000	3qhb_A.pdb:1.0330260000):0.6408340000	(((1otk_A.pdb:2.6406050000	(((2inc_B.pdb:1.0758950000	1mty_B.pdb:2.6739270000):0.2418670000	2inp_C.pdb:0.8872900000):0.7280260000	(1mty_D.pdb:1.8850340000	3dhg_A.pdb:1.1450890000):1.3162800000):0.5283150000):1.2001100000	((((1oqu_A.pdb:0.1492060000	(1r2f_A.pdb:0.3459720000	1uzr_A.pdb:0.0993650000):0.1657700000):0.8535510000	((1jk0_A.pdb:0.4048060000	1w68_A.pdb:0.0000020000):0.0397781000	2uw2_A.pdb:0.0945230000):1.6791200000):0.3040770000	1mxr_A.pdb:1.2597800000):1.0647100000	3ee4_A.pdb:1.3072700000):0.5222050000):0.5908620000	(((2uw1_A.pdb:0.0000020000	2uw1_B.pdb:0.0094980000):0.0343932000	1afr_A.pdb:0.1822030000):1.1302700000	1za0_A.pdb:1.4371450000):0.6953010000):1.2311200000):0.3871250000	((((1lb3_A.pdb:0.0933180000	2za7_A.pdb:0.3182970000):0.3491410000	1bg7_A.pdb:0.5283260000):0.0547374000	1r03_A.pdb:0.2688510000):0.3399450000	((1z6o_A.pdb:1.5180200000	1z6o_M.pdb:0.6381290000):0.3038370000	((1eum_A.pdb:0.6310000000	1krq_A.pdb:0.3372570000):0.4504150000	(3e6s_A.pdb:1.3844720000	(2jd7_A.pdb:0.2738690000	1vlg_A.pdb:0.2988170000):0.1304090000):0.1010390000):0.2888680000):0.1414030000):0.5923570000):0.5572230000	((((1bcf_A.pdb:0.0000010000	3e1q_A.pdb:0.0069880000):0.2722240000	2fkz_A.pdb:0.1916940000):0.3124350000	1jgc_A.pdb:0.3520350000):0.5845300000	1nfv_A.pdb:0.7451610000):0.1221200000):0.5738030000	2vzb_A.pdb:1.2386850000):0.5901440000):0.5169970000):0.4626110000):0.0584738000):0.2760220000):0.0945383000	(1n1q_A.pdb:0.4126590000	2chp_A.pdb:0.4444800000):0.0676965000);
(1ji5_A.pdb:0.1672300000	(1jig_A.pdb:0.1946940000	(((1qgh_A.pdb:0.4601150000	2ux1_A.pdb:0.6136050000):0.1152710000	(((1dps_A.pdb:0.0189860000	1jts_A.pdb:0.0084070000):0.3202780000	1o9r_A.pdb:0.3251350000):0.4656330000	1uvh_A.pdb:0.6661320000):0.8531320000):0.2062110000	((1ji4_A.pdb:0.7024910000	2fjc_A.pdb:0.6577620000):0.1167310000	((1tjo_A.pdb:0.0000010000	1tk6_A.pdb:0.0000010000):0.6682910000	(((((2fzf_A.pdb:3.0894850000	(((1oqu_A.pdb:0.0434080000	(1r2f_A.pdb:0.2496520000	1uzr_A.pdb:0.1415120000):0.1260100000):0.8961060000	(1mxr_A.pdb:1.0718520000	((1jk0_A.pdb:0.4079040000	1w68_A.pdb:0.0058760000):0.0979800000	2uw2_A.pdb:0.0023330000):1.5403700000):0.6417580000):1.0301000000	3ee4_A.pdb:1.2412570000):0.7078500000):0.0567490000	((((1lko_A.pdb:0.8618550000	1yuz_A.pdb:0.7168530000):1.2706400000	3qhb_A.pdb:0.4984360000):0.7331580000	(1otk_A.pdb:3.1686270000	((2inc_B.pdb:1.5768770000	(2inp_C.pdb:0.5279600000	1mty_B.pdb:2.5437230000):0.2249740000):1.7821400000	(1mty_D.pdb:1.2705810000	3dhg_A.pdb:1.5800800000):0.6105390000):0.4961780000):0.6902090000):0.0947835000	(((2uw1_A.pdb:0.0000020000	2uw1_B.pdb:0.0090460000):0.0198410000	1afr_A.pdb:0.1943860000):1.2459300000	1za0_A.pdb:1.5828920000):0.6951160000):0.5481800000):1.0485700000	(((((1lb3_A.pdb:0.1055350000	2za7_A.pdb:0.1498330000):0.5299400000	1bg7_A.pdb:0.5407120000):0.1324220000	1r03_A.pdb:0.1977860000):0.5459370000	((((1eum_A.pdb:0.6629790000	1krq_A.pdb:0.2227570000):0.4653420000	3e6s_A.pdb:1.2005810000):0.1375340000	2jd7_A.pdb:0.2344100000):0.1602670000	1vlg_A.pdb:0.3100490000):0.4998790000):0.2378020000	(1z6o_A.pdb:1.7636710000	1z6o_M.pdb:0.4582370000):0.2356150000):1.0355400000):0.3504000000	((((1bcf_A.pdb:0.0000010000	3e1q_A.pdb:0.0133670000):0.3462100000	2fkz_A.pdb:0.2520380000):0.3172680000	1jgc_A.pdb:0.4537080000):0.5001920000	1nfv_A.pdb:0.9657000000):0.0784309000):0.4806200000	2vzb_A.pdb:1.1288830000):0.4084550000):0.6844680000):0.2280040000):0.1419390000):0.0987702000	(1n1q_A.pdb:0.2251760000	2chp_A.pdb:0.4920850000):0.1810230000);
(1ji5_A.pdb:0.1711930000	(1jig_A.pdb:0.1573690000	((1n1q_A.pdb:0.1585680000	((((1dps_A.pdb:0.0020930000	1jts_A.pdb:0.0377980000):0.4339360000	1o9r_A.pdb:0.3741640000):0.3982740000	1uvh_A.pdb:0.8232620000):0.5831830000	((1tjo_A.pdb:0.0000010000	1tk6_A.pdb:0.0000010000):1.1080100000	((((2fzf_A.pdb:3.4066130000	1nfv_A.pdb:0.5005190000):0.1010470000	(((1bcf_A.pdb:0.0000010000	3e1q_A.pdb:0.0069390000):0.3646270000	2fkz_A.pdb:0.0486880000):0.4746260000	1jgc_A.pdb:0.4749340000):0.5553000000):0.2369710000	((((1lko_A.pdb:0.4576490000	1yuz_A.pdb:0.9513260000):0.9150060000	3qhb_A.pdb:1.1003580000):0.6594580000	((((1otk_A.pdb:3.4543810000	(((2inc_B.pdb:1.3807540000	2inp_C.pdb:0.7907520000):0.4215710000	1mty_B.pdb:1.8049270000):1.5231500000	(1mty_D.pdb:1.7082930000	3dhg_A.pdb:1.1315220000):0.5818710000):0.3631490000):1.6681100000	(((1oqu_A.pdb:0.0505470000	(1r2f_A.pdb:0.2617270000	1uzr_A.pdb:0.1447040000):0.1392390000):0.7432240000	((1jk0_A.pdb:0.3442730000	1w68_A.pdb:0.0000020000):0.0715303000	2uw2_A.pdb:0.0223520000):1.4609100000):0.1589130000	1mxr_A.pdb:0.9259050000):0.5845060000):0.4450830000	3ee4_A.pdb:1.2857710000):0.7164180000	(((2uw1_A.pdb:0.0000020000	2uw1_B.pdb:0.0060230000):0.0457025000	1afr_A.pdb:0.1678400000):1.1784200000	1za0_A.pdb:1.7879850000):0.2425170000):1.1027000000):0.5999890000	((((1lb3_A.pdb:0.0000020000	2za7_A.pdb:0.3191110000):0.4468620000	1r03_A.pdb:0.3124890000):0.0885506000	1bg7_A.pdb:0.7013490000):0.1116430000	((1z6o_A.pdb:1.4994920000	1z6o_M.pdb:0.6830420000):0.1009280000	((1eum_A.pdb:0.6650170000	1krq_A.pdb:0.2631390000):0.4046450000	(3e6s_A.pdb:1.2860480000	(2jd7_A.pdb:0.3025180000	1vlg_A.pdb:0.2928990000):0.1185580000):0.0879090000):0.3790890000):0.1842960000):0.6666090000):0.2784070000):0.5411790000	2vzb_A.pdb:0.7568340000):0.6491020000):0.6438590000):0.1548690000):0.1832370000	((1qgh_A.pdb:0.3848430000	2ux1_A.pdb:0.6790740000):0.1795620000	(1ji4_A.pdb:0.7196200000	2fjc_A.pdb:0.8575320000):0.4869300000):0.2126410000):0.2089050000):0.1359130000	2chp_A.pdb:0.7710210000);
(1ji5_A.pdb:0.1720350000	(1jig_A.pdb:0.1192000000	((1qgh_A.pdb:0.2373820000	2ux1_A.pdb:0.6577310000):0.4720860000	((1ji4_A.pdb:0.8662860000	2fjc_A.pdb:0.7572070000):0.0045156400	((((1dps_A.pdb:0.0030190000	1jts_A.pdb:0.0105190000):0.3691000000	1o9r_A.pdb:0.3055020000):0.5048760000	1uvh_A.pdb:0.5383060000):0.4751970000	((1tjo_A.pdb:0.0000010000	1tk6_A.pdb:0.0000010000):0.5406790000	((((2fzf_A.pdb:3.1640240000	(((1bcf_A.pdb:0.0000010000	3e1q_A.pdb:0.0140960000):0.2524880000	2fkz_A.pdb:0.1875920000):0.2838530000	1jgc_A.pdb:0.3202500000):0.1750550000):0.2586520000	1nfv_A.pdb:0.8189250000):0.2997060000	((((1lko_A.pdb:1.0113540000	1yuz_A.pdb:0.5544400000):1.2971100000	3qhb_A.pdb:0.3865950000):1.0230000000	((((1otk_A.pdb:3.1413170000	((2inc_B.pdb:1.1307120000	1mty_B.pdb:2.0582980000):0.4049320000	2inp_C.pdb:1.0131680000):0.5215030000):0.2129970000	(1mty_D.pdb:1.5003060000	3dhg_A.pdb:1.2446330000):1.1576200000):1.4164100000	((((1oqu_A.pdb:0.1000580000	(1r2f_A.pdb:0.2316760000	1uzr_A.pdb:0.1519230000):0.1258700000):0.6760530000	((1jk0_A.pdb:0.3985610000	1w68_A.pdb:0.0000020000):0.0502982000	2uw2_A.pdb:0.0550630000):1.6667900000):0.4837900000	1mxr_A.pdb:1.0616410000):0.6085440000	3ee4_A.pdb:1.3169590000):1.0046400000):0.4567280000	(((2uw1_A.pdb:0.0000020000	1afr_A.pdb:0.1639100000):0.0000024083	2uw1_B.pdb:0.0060180000):1.5002700000	1za0_A.pdb:1.3684000000):0.5691150000):0.6170080000):0.4491550000	((((1lb3_A.pdb:0.0628090000	2za7_A.pdb:0.1179940000):0.3551610000	(1bg7_A.pdb:0.5234830000	1r03_A.pdb:0.2693360000):0.0788566000):0.1784950000	(((1eum_A.pdb:0.4860990000	1krq_A.pdb:0.2702320000):0.4471720000	(2jd7_A.pdb:0.2559720000	1vlg_A.pdb:0.3621790000):0.2029120000):0.1520710000	3e6s_A.pdb:0.7907700000):0.4683640000):0.1171050000	(1z6o_A.pdb:1.3029050000	1z6o_M.pdb:0.9765260000):0.2810010000):0.3968620000):0.4102060000):0.4608670000	2vzb_A.pdb:0.7873440000):0.5297320000):0.3577690000):0.4963070000):0.1353520000):0.2026120000):0.1198950000	(1n1q_A.pdb:0.2793770000	2chp_A.pdb:0.4691120000):0.0913864000);
(1ji5_A.pdb:0.3012970000	(1jig_A.pdb:0.2162770000	(((1qgh_A.pdb:0.3798770000	2ux1_A.pdb:0.5786170000):0.3041770000	(1ji4_A.pdb:0.7958450000	2fjc_A.pdb:0.6676840000):0.3315950000):0.1519760000	((((1dps_A.pdb:0.0020780000	1jts_A.pdb:0.0097580000):0.4678120000	1o9r_A.pdb:0.3419410000):0.4616150000	1uvh_A.pdb:0.9223810000):0.5513470000	((1tjo_A.pdb:0.0000010000	1tk6_A.pdb:0.0000010000):0.9535750000	((((2fzf_A.pdb:2.9071830000	(((1bcf_A.pdb:0.0000010000	3e1q_A.pdb:0.0123250000):0.2454070000	2fkz_A.pdb:0.1586920000):0.3105970000	1jgc_A.pdb:0.4065090000):0.4489400000):0.2059070000	1nfv_A.pdb:0.7405630000):0.0521457000	((((1lko_A.pdb:0.9112070000	1yuz_A.pdb:0.6197000000):1.0769000000	3qhb_A.pdb:0.4100070000):0.7949540000	((1otk_A.pdb:3.7692930000	((2inc_B.pdb:1.1586970000	(2inp_C.pdb:0.7257170000	1mty_B.pdb:2.3571830000):0.2969600000):0.8292040000	(1mty_D.pdb:1.2823490000	3dhg_A.pdb:1.6920940000):0.4619870000):0.1092780000):1.0678200000	(((((1oqu_A.pdb:0.0898580000	(1r2f_A.pdb:0.2464120000	1uzr_A.pdb:0.0893770000):0.0540408000):1.3082000000	((1jk0_A.pdb:0.3849060000	1w68_A.pdb:0.0000020000):0.1051190000	2uw2_A.pdb:0.0163820000):1.2101800000):0.3154320000	1mxr_A.pdb:1.1704810000):0.6600960000	3ee4_A.pdb:1.6775350000):0.3707320000	(((2uw1_A.pdb:0.0000020000	1afr_A.pdb:0.1579490000):0.0088491200	2uw1_B.pdb:0.0000030000):1.2832700000	1za0_A.pdb:1.5514410000):0.7837010000):0.1741640000):1.1775100000):0.6229710000	(((((1lb3_A.pdb:0.0637440000	2za7_A.pdb:0.2264770000):0.3743190000	1bg7_A.pdb:0.6039430000):0.1146130000	1r03_A.pdb:0.1845440000):0.3199600000	(1z6o_A.pdb:1.1410340000	1z6o_M.pdb:0.7171330000):0.1881600000):0.3533580000	((((1eum_A.pdb:0.4711110000	1krq_A.pdb:0.2686650000):0.3070470000	3e6s_A.pdb:1.0035570000):0.3069590000	2jd7_A.pdb:0.2129150000):0.2196550000	1vlg_A.pdb:0.2423890000):0.2757140000):0.7661480000):0.3458000000):0.4132680000	2vzb_A.pdb:1.0326740000):0.3852820000):0.4665960000):0.2474440000):0.1633360000):0.0645255000	(1n1q_A.pdb:0.3449090000	2chp_A.pdb:0.5916520000):0.1134650000);
(1ji5_A.pdb:0.2787430000	(1jig_A.pdb:0.1800250000	(1n1q_A.pdb:0.2734300000	((1qgh_A.pdb:0.3952320000	2ux1_A.pdb:0.5429160000):0.1910580000	((1ji4_A.pdb:0.6341840000	2fjc_A.pdb:0.8256760000):0.1453040000	((((1dps_A.pdb:0.0000020000	1jts_A.pdb:0.0131230000):0.4293350000	1o9r_A.pdb:0.2280330000):0.5844680000	1uvh_A.pdb:0.6363170000):0.5078340000	((1tjo_A.pdb:0.0000010000	1tk6_A.pdb:0.0000010000):0.8411810000	((((2fzf_A.pdb:3.3470230000	(((1lko_A.pdb:0.7007770000	1yuz_A.pdb:0.9847090000):1.0479900000	3qhb_A.pdb:0.7670130000):0.7518070000	(((((1otk_A.pdb:4.0558470000	2inp_C.pdb:0.4630540000):0.3529350000	(2inc_B.pdb:0.7991270000	1mty_B.pdb:2.6947950000):0.3850080000):1.2993400000	(1mty_D.pdb:1.7631140000	3dhg_A.pdb:1.3735740000):1.3150800000):0.7574160000	(((1oqu_A.pdb:0.0177150000	(1r2f_A.pdb:0.2990790000	1uzr_A.pdb:0.1139330000):0.2090810000):0.7759080000	(1mxr_A.pdb:0.9074530000	((1jk0_A.pdb:0.4656460000	1w68_A.pdb:0.0000020000):0.1004740000	2uw2_A.pdb:0.0260090000):1.4678300000):0.3868870000):0.9094000000	3ee4_A.pdb:1.2955490000):0.0327847000):0.9228410000	(((2uw1_A.pdb:0.0000020000	2uw1_B.pdb:0.0121050000):0.0072263800	1afr_A.pdb:0.1508200000):1.3798200000	1za0_A.pdb:1.6361030000):0.0000023417):0.6970010000):0.4258810000):0.2596920000	((((((1lb3_A.pdb:0.0692970000	2za7_A.pdb:0.2657050000):0.4865170000	1r03_A.pdb:0.2991780000):0.0781867000	1bg7_A.pdb:0.7735190000):0.1679840000	1z6o_A.pdb:1.1438570000):0.1553610000	(((1eum_A.pdb:0.6399870000	1krq_A.pdb:0.2782910000):0.4307910000	3e6s_A.pdb:1.1221480000):0.1006120000	(2jd7_A.pdb:0.3988940000	1vlg_A.pdb:0.2859030000):0.1942610000):0.5598390000):0.1433570000	1z6o_M.pdb:0.7897590000):0.8363060000):0.5246300000	((((1bcf_A.pdb:0.0000020000	3e1q_A.pdb:0.0182540000):0.3049620000	2fkz_A.pdb:0.2270190000):0.2578170000	1jgc_A.pdb:0.4891070000):0.6207680000	1nfv_A.pdb:0.7469720000):0.1666940000):0.6481250000	2vzb_A.pdb:0.8243420000):0.6681430000):0.2220470000):0.2949630000):0.2163860000):0.2464610000):0.1286570000):0.0916168000	2chp_A.pdb:0.6764270000);
(1ji5_A.pdb:0.3391130000	((1jig_A.pdb:0.1403860000	((1qgh_A.pdb:0.4639110000	2ux1_A.pdb:0.5991580000):0.2678220000	((1ji4_A.pdb:0.8318550000	2fjc_A.pdb:0.6964790000):0.1263150000	((((1dps_A.pdb:0.0000020000	1jts_A.pdb:0.0271200000):0.2080700000	1uvh_A.pdb:1.0431950000):0.4001840000	1o9r_A.pdb:0.2170330000):0.8943630000	((1tjo_A.pdb:0.0000010000	1tk6_A.pdb:0.0000010000):0.6766310000	((((((2fzf_A.pdb:2.3303430000	(1lko_A.pdb:1.2150080000	1yuz_A.pdb:0.3253160000):0.6262350000):0.6833280000	3qhb_A.pdb:1.0829760000):0.8294050000	((((1otk_A.pdb:3.0588580000	((2inc_B.pdb:1.3982850000	2inp_C.pdb:0.5923740000):1.0286900000	1mty_B.pdb:1.7456100000):0.5818660000):0.0677944000	(1mty_D.pdb:1.9965190000	3dhg_A.pdb:1.3065370000):0.8388570000):0.8749430000	(((1oqu_A.pdb:0.1468110000	(1r2f_A.pdb:0.3193440000	1uzr_A.pdb:0.1346660000):0.0456183000):1.1076000000	(1mxr_A.pdb:1.0994810000	((1jk0_A.pdb:0.3433620000	1w68_A.pdb:0.0059250000):0.0599102000	2uw2_A.pdb:0.0547080000):1.5587600000):0.2988240000):0.5447870000	3ee4_A.pdb:1.4918910000):0.4382960000):0.5765120000	(((2uw1_A.pdb:0.0000020000	2uw1_B.pdb:0.0152710000):0.0944532000	1afr_A.pdb:0.1341440000):1.2017700000	1za0_A.pdb:1.6234310000):0.6739060000):0.7293410000):0.0191315000	(((((1lb3_A.pdb:0.0780800000	2za7_A.pdb:0.2595380000):0.4248210000	1bg7_A.pdb:0.5899230000):0.0933510000	1r03_A.pdb:0.2242590000):0.2985940000	(1z6o_A.pdb:1.3305140000	1z6o_M.pdb:0.6222770000):0.3129100000):0.2676770000	(((1eum_A.pdb:0.6546910000	1krq_A.pdb:0.2314340000):0.3932920000	3e6s_A.pdb:0.9387900000):0.1380240000	(2jd7_A.pdb:0.4495790000	1vlg_A.pdb:0.2353780000):0.2198070000):0.3031770000):0.7877730000):0.6995910000	((((1bcf_A.pdb:0.0000010000	3e1q_A.pdb:0.0062840000):0.2114070000	2fkz_A.pdb:0.2284710000):0.3668140000	1jgc_A.pdb:0.3412070000):0.6515870000	1nfv_A.pdb:0.7416440000):0.1666290000):0.4232550000	2vzb_A.pdb:1.2345590000):0.6127220000):0.6930700000):0.2014390000):0.1611210000):0.2419900000):0.1501740000	1n1q_A.pdb:0.3650230000):0.0558970000	2chp_A.pdb:0.4548880000);
(1ji5_A.pdb:0.2927100000	((1jig_A.pdb:0.3119090000	((1qgh_A.pdb:0.3157250000	2ux1_A.pdb:0.6160750000):0.6382660000	((1ji4_A.pdb:0.9574340000	2fjc_A.pdb:0.7889600000):0.2090430000	(((((1dps_A.pdb:0.0000020000	1jts_A.pdb:0.0068680000):0.3681490000	1o9r_A.pdb:0.2923050000):0.2898670000	1uvh_A.pdb:0.8593820000):0.2141450000	(1tjo_A.pdb:0.0000010000	1tk6_A.pdb:0.0000010000):1.3877300000):0.3861990000	((((2fzf_A.pdb:3.0860100000	(((1bcf_A.pdb:0.0000010000	3e1q_A.pdb:0.0000030000):0.2591030000	2fkz_A.pdb:0.1958350000):0.4450960000	1jgc_A.pdb:0.2731820000):0.1616740000):0.5800470000	1nfv_A.pdb:0.3300580000):0.5147800000	2vzb_A.pdb:1.0113960000):0.2609100000	((((1lko_A.pdb:0.7273980000	1yuz_A.pdb:1.2316940000):1.1512400000	3qhb_A.pdb:0.4885900000):0.7514860000	(((((1otk_A.pdb:2.4856570000	3dhg_A.pdb:1.0505880000):0.2770650000	(2inc_B.pdb:1.0863710000	(2inp_C.pdb:0.8300460000	1mty_B.pdb:2.3194090000):0.7589270000):0.9274890000):0.6272030000	1mty_D.pdb:1.6090450000):1.1758000000	(((1oqu_A.pdb:0.1059780000	(1r2f_A.pdb:0.2636500000	1uzr_A.pdb:0.1372950000):0.1060240000):0.6841760000	(1mxr_A.pdb:1.0294590000	((1jk0_A.pdb:0.4236460000	1w68_A.pdb:0.0143170000):0.0396779000	2uw2_A.pdb:0.0670180000):1.2381100000):0.4035210000):0.9191330000	3ee4_A.pdb:0.9334570000):0.4765530000):0.4690270000	(((2uw1_A.pdb:0.0000020000	2uw1_B.pdb:0.0029890000):0.0519907000	1afr_A.pdb:0.1486050000):1.5529000000	1za0_A.pdb:1.3557970000):0.3790070000):1.6140500000):0.3337610000	(((((1lb3_A.pdb:0.1003490000	2za7_A.pdb:0.1746430000):0.4006750000	1bg7_A.pdb:0.6835140000):0.0389318000	1r03_A.pdb:0.2729220000):0.5984720000	(1z6o_A.pdb:1.3141650000	1z6o_M.pdb:0.7057160000):0.2551020000):0.0334140000	((((1eum_A.pdb:0.4549160000	1krq_A.pdb:0.3637230000):0.3939560000	3e6s_A.pdb:0.9863260000):0.3977400000	2jd7_A.pdb:0.1599250000):0.3763510000	1vlg_A.pdb:0.1247850000):0.4715930000):0.7609910000):0.0805221000):0.7752020000):0.2052490000):0.1578070000):0.0331213000):0.0768003000	1n1q_A.pdb:0.3957560000):0.0765500000	2chp_A.pdb:0.7390380000);
(1ji5_A.pdb:0.2263170000	(1jig_A.pdb:0.1022320000	((1qgh_A.pdb:0.2646830000	2ux1_A.pdb:0.5791660000):0.2049600000	((1ji4_A.pdb:0.6435440000	2fjc_A.pdb:0.7438640000):0.1546860000	((((1dps_A.pdb:0.0028140000	1jts_A.pdb:0.0455600000):0.4428730000	1o9r_A.pdb:0.1954040000):0.3047190000	1uvh_A.pdb:0.7016300000):0.3429790000	((1tjo_A.pdb:0.0000010000	1tk6_A.pdb:0.0000010000):0.7852110000	((((((2fzf_A.pdb:3.2076150000	(1bcf_A.pdb:0.0000010000	3e1q_A.pdb:0.0000030000):0.2513970000):0.0182342000	2fkz_A.pdb:0.2521440000):0.2176130000	1jgc_A.pdb:0.4339520000):0.5080860000	1nfv_A.pdb:0.8993730000):0.7423740000	((((1lko_A.pdb:0.8417970000	1yuz_A.pdb:0.7628770000):1.3936800000	3qhb_A.pdb:0.5493250000):0.7766920000	(((1otk_A.pdb:2.5330620000	(((2inc_B.pdb:1.2997020000	1mty_B.pdb:2.2008910000):0.4719860000	2inp_C.pdb:0.6308060000):0.7134350000	(1mty_D.pdb:1.4083490000	3dhg_A.pdb:1.9920240000):1.2187800000):0.3134130000):0.5364710000	(((1oqu_A.pdb:0.1557600000	(1r2f_A.pdb:0.2264630000	1uzr_A.pdb:0.1328610000):0.0520434000):0.9489060000	(1mxr_A.pdb:1.4355300000	((1jk0_A.pdb:0.4089820000	1w68_A.pdb:0.0116850000):0.0336200000	2uw2_A.pdb:0.0741380000):1.5051600000):0.3143690000):0.9452050000	3ee4_A.pdb:1.3348860000):1.1371100000):0.2939270000	(((2uw1_A.pdb:0.0000020000	1afr_A.pdb:0.2054360000):0.0002423480	2uw1_B.pdb:0.0090190000):1.5149700000	1za0_A.pdb:1.6775570000):0.8856240000):0.6348670000):0.9480120000	(((1lb3_A.pdb:0.1133840000	2za7_A.pdb:0.1516750000):0.3055610000	(1r03_A.pdb:0.1176230000	((1z6o_A.pdb:1.5272890000	1z6o_M.pdb:0.4630960000):0.6267060000	(((1eum_A.pdb:0.4843490000	1krq_A.pdb:0.3910960000):0.3313490000	3e6s_A.pdb:1.2366420000):0.1610270000	(2jd7_A.pdb:0.2448290000	1vlg_A.pdb:0.4961150000):0.1149200000):0.5371410000):0.3989760000):0.2044100000):0.0327607000	1bg7_A.pdb:0.5042150000):0.3399850000):0.7917300000):0.6948770000	2vzb_A.pdb:1.3457650000):0.2139800000):0.3748080000):0.2988410000):0.2501810000):0.1434430000):0.0775085000	(1n1q_A.pdb:0.2618820000	2chp_A.pdb:0.6263850000):0.0832680000);
(1ji5_A.pdb:0.2740760000	(1jig_A.pdb:0.1550060000	((1qgh_A.pdb:0.4086970000	(2ux1_A.pdb:0.4384090000	(((1dps_A.pdb:0.0000020000	1jts_A.pdb:0.0286060000):0.3656700000	1o9r_A.pdb:0.3365850000):0.2707030000	1uvh_A.pdb:0.7169900000):0.6424090000):0.2184130000):0.3961180000	((1ji4_A.pdb:0.6876930000	2fjc_A.pdb:0.7482220000):0.4382190000	((1tjo_A.pdb:0.0000010000	1tk6_A.pdb:0.0000010000):0.8221170000	((((2fzf_A.pdb:2.8775460000	((((((1lko_A.pdb:0.6730200000	1yuz_A.pdb:1.0062970000):1.4387900000	3qhb_A.pdb:0.2642060000):0.4176910000	(1otk_A.pdb:4.2135770000	(((2inc_B.pdb:1.4262170000	1mty_B.pdb:2.2465120000):0.1795610000	2inp_C.pdb:0.7718400000):1.9738500000	(1mty_D.pdb:1.1133810000	3dhg_A.pdb:1.5966030000):0.1574420000):0.0301214000):0.7345450000):0.6167470000	(((2uw1_A.pdb:0.0000020000	2uw1_B.pdb:0.0126370000):0.0438052000	1afr_A.pdb:0.1668720000):1.0846900000	1za0_A.pdb:1.9223630000):0.3896530000):0.6118900000	((((1lb3_A.pdb:0.0521340000	2za7_A.pdb:0.1523030000):0.3753380000	1bg7_A.pdb:0.6333750000):0.1007700000	1r03_A.pdb:0.1446550000):0.4660480000	((1z6o_A.pdb:1.5519300000	1z6o_M.pdb:0.7961070000):0.1923710000	((((1eum_A.pdb:0.8408800000	1krq_A.pdb:0.1395950000):0.3682910000	3e6s_A.pdb:0.8713840000):0.3854100000	2jd7_A.pdb:0.1326180000):0.2751330000	1vlg_A.pdb:0.1896210000):0.5580550000):0.2247150000):0.8842820000):0.2793450000	(((1oqu_A.pdb:0.0545580000	(1r2f_A.pdb:0.2688980000	1uzr_A.pdb:0.1286750000):0.1355730000):1.2049300000	(1mxr_A.pdb:1.1684740000	((1jk0_A.pdb:0.3761580000	1w68_A.pdb:0.0000020000):0.1090920000	2uw2_A.pdb:0.0728000000):1.4869300000):0.1131290000):0.9117010000	3ee4_A.pdb:1.6137630000):0.7335560000):0.0762807000):0.8470360000	1nfv_A.pdb:0.7543510000):0.3087920000	(((1bcf_A.pdb:0.0000010000	3e1q_A.pdb:0.0000030000):0.2627270000	2fkz_A.pdb:0.2357610000):0.3787170000	1jgc_A.pdb:0.4520480000):0.5033750000):0.5383360000	2vzb_A.pdb:1.1651740000):0.0258111000):0.7831810000):0.0000022040):0.0491959000):0.1079250000	(1n1q_A.pdb:0.3806460000	2chp_A.pdb:0.6377060000):0.0830695000);
(1ji5_A.pdb:0.1474670000	(1jig_A.pdb:0.2277900000	((1qgh_A.pdb:0.3892430000	2ux1_A.pdb:0.5934560000):0.2581590000	((1ji4_A.pdb:0.6608730000	2fjc_A.pdb:0.8555840000):0.1760620000	((((1dps_A.pdb:0.0032070000	1jts_A.pdb:0.0102730000):0.2644290000	1o9r_A.pdb:0.2645020000):0.4922670000	1uvh_A.pdb:0.6330470000):0.5342920000	((1tjo_A.pdb:0.0000010000	1tk6_A.pdb:0.0000010000):0.4660680000	((((((2fzf_A.pdb:2.7534410000	((((1oqu_A.pdb:0.2774350000	1uzr_A.pdb:0.1730950000):0.0328419000	1r2f_A.pdb:0.2003870000):0.4371680000	(1mxr_A.pdb:1.2766390000	((1jk0_A.pdb:0.3899150000	1w68_A.pdb:0.0025040000):0.0394719000	2uw2_A.pdb:0.0616420000):1.4782000000):0.3225040000):1.0604700000	3ee4_A.pdb:1.9041480000):0.4814220000):0.5125400000	(((1otk_A.pdb:3.4668850000	(1mty_D.pdb:1.5922320000	3dhg_A.pdb:1.3129240000):1.2228400000):0.0000025650	((2inc_B.pdb:0.7279100000	1mty_B.pdb:2.5802050000):0.3558360000	2inp_C.pdb:1.3837560000):1.1699400000):0.9337260000	(((2uw1_A.pdb:0.0000020000	2uw1_B.pdb:0.0031630000):0.1035990000	1afr_A.pdb:0.1344000000):1.6735200000	1za0_A.pdb:1.2441140000):0.8173330000):0.3649350000):0.7686180000	((1lko_A.pdb:0.8182700000	1yuz_A.pdb:1.0169560000):1.0425300000	3qhb_A.pdb:0.6842030000):0.8458010000):0.3182360000	(((((1lb3_A.pdb:0.0138960000	2za7_A.pdb:0.1774040000):0.3243780000	1bg7_A.pdb:0.5429850000):0.0585970000	1r03_A.pdb:0.2254690000):0.2301650000	(1z6o_A.pdb:1.4273280000	1z6o_M.pdb:0.9221220000):0.4754210000):0.1375380000	((1eum_A.pdb:0.5878750000	1krq_A.pdb:0.2413540000):0.4516020000	(3e6s_A.pdb:0.9093160000	(2jd7_A.pdb:0.2452340000	1vlg_A.pdb:0.3610220000):0.2055650000):0.1958690000):0.1562490000):0.6082730000):0.7401500000	((((1bcf_A.pdb:0.0000010000	3e1q_A.pdb:0.0200460000):0.3376510000	2fkz_A.pdb:0.2304080000):0.1325660000	1jgc_A.pdb:0.6875700000):0.4646690000	1nfv_A.pdb:1.1895810000):0.2868610000):0.6705320000	2vzb_A.pdb:0.9966800000):0.1986810000):0.4344920000):0.1521020000):0.1277240000):0.0817748000):0.1125020000	(1n1q_A.pdb:0.2108280000	2chp_A.pdb:0.4499260000):0.2233200000);
(1ji5_A.pdb:0.3547240000	(1jig_A.pdb:0.2500730000	((1qgh_A.pdb:0.4433520000	2ux1_A.pdb:0.7318960000):0.4376390000	(((1ji4_A.pdb:0.9823680000	((1tjo_A.pdb:0.0000010000	1tk6_A.pdb:0.0000010000):1.2523300000	((((2fzf_A.pdb:3.8856520000	(((1bcf_A.pdb:0.0000010000	3e1q_A.pdb:0.0000030000):0.3656470000	2fkz_A.pdb:0.1568410000):0.1829160000	1jgc_A.pdb:0.6230070000):0.1493290000):0.5192710000	1nfv_A.pdb:1.2676370000):0.2891250000	((((((1lko_A.pdb:0.8159850000	1yuz_A.pdb:0.5368320000):1.3943200000	3qhb_A.pdb:0.1728500000):1.3047800000	(((1otk_A.pdb:3.7399840000	((2inc_B.pdb:0.9524650000	(2inp_C.pdb:1.0068610000	1mty_B.pdb:2.4517630000):0.4064500000):0.8719680000	(1mty_D.pdb:1.7340800000	3dhg_A.pdb:1.2833630000):1.0545200000):0.4619800000):0.3796780000	((((1oqu_A.pdb:0.1162140000	(1r2f_A.pdb:0.3048810000	1uzr_A.pdb:0.1785650000):0.1029260000):1.0314100000	((1jk0_A.pdb:0.4474370000	1w68_A.pdb:0.0000020000):0.0824992000	2uw2_A.pdb:0.0270310000):1.3892800000):0.0978102000	1mxr_A.pdb:1.1223460000):1.0896900000	3ee4_A.pdb:1.0927150000):0.5423530000):0.4560010000	(((2uw1_A.pdb:0.0000020000	2uw1_B.pdb:0.0088880000):0.0286971000	1afr_A.pdb:0.2044000000):1.8202400000	1za0_A.pdb:1.4141910000):0.4159680000):1.5169700000):0.2933240000	(((1lb3_A.pdb:0.0490770000	2za7_A.pdb:0.2509290000):0.2858020000	1r03_A.pdb:0.3567730000):0.0337273000	1bg7_A.pdb:0.4183430000):0.1385340000):0.0964593000	(1z6o_A.pdb:1.0647200000	1z6o_M.pdb:0.8824810000):0.2878220000):0.3835240000	((((1eum_A.pdb:0.6045220000	1krq_A.pdb:0.2715000000):0.5280440000	3e6s_A.pdb:0.8914390000):0.2989350000	2jd7_A.pdb:0.1126450000):0.3240710000	1vlg_A.pdb:0.3157900000):0.4778250000):0.2139310000):0.5347090000	2vzb_A.pdb:1.1594490000):0.2018530000):0.5271370000):0.1735960000	2fjc_A.pdb:1.1061120000):0.0498004000	(((1dps_A.pdb:0.0000020000	1jts_A.pdb:0.0294310000):0.6314920000	1o9r_A.pdb:0.3875570000):0.2462940000	1uvh_A.pdb:1.1540720000):0.7812720000):0.1756830000):0.4562950000):0.0589883000	(1n1q_A.pdb:0.4193060000	2chp_A.pdb:0.4631020000):0.1784360000);
(1ji5_A.pdb:0.2379470000	(1jig_A.pdb:0.2332750000	(1qgh_A.pdb:0.2882180000	2ux1_A.pdb:0.7107400000):0.5299830000):0.0970519000	(((1n1q_A.pdb:0.3623180000	((1ji4_A.pdb:0.5532530000	2fjc_A.pdb:1.1750660000):0.1873700000	((1tjo_A.pdb:0.0000010000	1tk6_A.pdb:0.0000010000):1.1684500000	(((2fzf_A.pdb:3.1758020000	(((1lko_A.pdb:0.6060610000	1yuz_A.pdb:1.0674790000):1.0354100000	3qhb_A.pdb:0.8379380000):0.4948270000	(((((1otk_A.pdb:2.7701430000	(2inc_B.pdb:1.0745600000	(2inp_C.pdb:0.9127440000	1mty_B.pdb:2.1232090000):0.2013590000):0.6674210000):0.3338750000	(1mty_D.pdb:1.7795910000	3dhg_A.pdb:1.2707660000):0.3868990000):1.1782100000	((1oqu_A.pdb:0.1295960000	(1r2f_A.pdb:0.3027560000	1uzr_A.pdb:0.1108000000):0.1108040000):0.8093840000	(1mxr_A.pdb:1.2783800000	((1jk0_A.pdb:0.3569630000	1w68_A.pdb:0.0000020000):0.0490090000	2uw2_A.pdb:0.0721390000):1.5682300000):0.2342780000):1.0407100000):0.1151030000	3ee4_A.pdb:1.4055840000):0.7095350000	(((2uw1_A.pdb:0.0000020000	2uw1_B.pdb:0.0058960000):0.0406031000	1afr_A.pdb:0.1616820000):1.2020700000	1za0_A.pdb:1.3467410000):0.3107760000):1.2604900000):0.0575683000):0.4125890000	(((((1bcf_A.pdb:0.0000010000	3e1q_A.pdb:0.0000030000):0.3675000000	2fkz_A.pdb:0.1344720000):0.3679150000	1jgc_A.pdb:0.5005760000):0.8562510000	1nfv_A.pdb:0.6278680000):0.4690290000	(((((1lb3_A.pdb:0.0564290000	2za7_A.pdb:0.2382890000):0.3550850000	1bg7_A.pdb:0.7343640000):0.0869506000	1r03_A.pdb:0.3139990000):0.3099540000	(1z6o_A.pdb:1.2197920000	1z6o_M.pdb:0.7655730000):0.2865350000):0.2194400000	((((1eum_A.pdb:0.6826660000	1krq_A.pdb:0.3848890000):0.3344190000	3e6s_A.pdb:1.1037320000):0.3564320000	2jd7_A.pdb:0.1390770000):0.2187540000	1vlg_A.pdb:0.3904270000):0.4343440000):0.7190580000):0.1682420000):0.4401680000	2vzb_A.pdb:0.8352970000):0.3207660000):0.3482680000):0.4311150000):0.0714994000	(((1dps_A.pdb:0.0000020000	1jts_A.pdb:0.0332440000):0.3610770000	1o9r_A.pdb:0.4445310000):0.1991900000	1uvh_A.pdb:1.0928230000):0.7366910000):0.2049840000	2chp_A.pdb:0.6333650000):0.1071980000);
(1ji5_A.pdb:0.3676200000	(1jig_A.pdb:0.2331490000	(1n1q_A.pdb:0.3923590000	(((1qgh_A.pdb:0.3752930000	2ux1_A.pdb:0.6459980000):0.2498830000	(1ji4_A.pdb:0.7677590000	2fjc_A.pdb:0.8137690000):0.3493170000):0.0899586000	((((1dps_A.pdb:0.0241130000	1jts_A.pdb:0.0073650000):0.5005850000	1o9r_A.pdb:0.1901570000):0.4954460000	1uvh_A.pdb:0.7446650000):0.5211600000	((1tjo_A.pdb:0.0000010000	1tk6_A.pdb:0.0000010000):0.7413050000	((((2fzf_A.pdb:2.7306550000	(((1lko_A.pdb:0.6803190000	1yuz_A.pdb:0.7950910000):1.0773400000	3qhb_A.pdb:0.8054190000):0.5077700000	((((((1otk_A.pdb:3.4812620000	2inp_C.pdb:0.4952260000):0.1166030000	1mty_B.pdb:2.7044090000):0.5792770000	2inc_B.pdb:1.1245760000):0.5403950000	(1mty_D.pdb:1.3711420000	3dhg_A.pdb:1.5837760000):1.6378100000):0.5803140000	(((1oqu_A.pdb:0.1164710000	(1r2f_A.pdb:0.3182000000	1uzr_A.pdb:0.1133910000):0.1118200000):1.0299900000	(1mxr_A.pdb:0.9671850000	((1jk0_A.pdb:0.4401610000	1w68_A.pdb:0.0000020000):0.1250970000	2uw2_A.pdb:0.0380120000):1.6883000000):0.1775010000):0.5779410000	3ee4_A.pdb:1.6831090000):0.8601980000):0.3281140000	(((2uw1_A.pdb:0.0000020000	2uw1_B.pdb:0.0027940000):0.0311893000	1afr_A.pdb:0.1953440000):1.2821100000	1za0_A.pdb:1.5729090000):0.2475420000):1.1424800000):0.3537270000):0.3046140000	((((1lb3_A.pdb:0.1086000000	2za7_A.pdb:0.2099330000):0.2043540000	(1bg7_A.pdb:0.8377500000	1r03_A.pdb:0.1666360000):0.1385880000):0.3915670000	(1z6o_A.pdb:1.0455990000	1z6o_M.pdb:0.8975970000):0.3842740000):0.2673210000	(((1eum_A.pdb:0.5265140000	1krq_A.pdb:0.4016070000):0.4411860000	3e6s_A.pdb:0.9818770000):0.2140520000	(2jd7_A.pdb:0.3558240000	1vlg_A.pdb:0.3603270000):0.0649597000):0.3676730000):0.7690890000):0.2546350000	((((1bcf_A.pdb:0.0000020000	3e1q_A.pdb:0.0000030000):0.4468230000	2fkz_A.pdb:0.2058720000):0.1251170000	1jgc_A.pdb:0.6053380000):0.8164050000	1nfv_A.pdb:0.9504520000):0.0998518000):0.5024610000	2vzb_A.pdb:0.9975870000):0.4692890000):0.5872500000):0.3049770000):0.1402180000):0.1267860000):0.0800920000	2chp_A.pdb:0.5961600000);
(1ji5_A.pdb:0.2050180000	(1jig_A.pdb:0.1397000000	((1qgh_A.pdb:0.3446470000	2ux1_A.pdb:0.3841510000):0.4362250000	(((1ji4_A.pdb:0.6792620000	((1tjo_A.pdb:0.0000010000	1tk6_A.pdb:0.0000010000):0.6896590000	((((((((2fzf_A.pdb:2.4930590000	(1otk_A.pdb:4.9722590000	(((2inc_B.pdb:0.9477360000	(1mty_D.pdb:2.2836610000	3dhg_A.pdb:0.7783870000):1.6440600000):0.2401690000	1mty_B.pdb:1.8430970000):0.5128720000	2inp_C.pdb:0.5264850000):1.3301000000):0.6673190000):0.1803390000	((((1oqu_A.pdb:0.2263640000	1uzr_A.pdb:0.1065570000):0.1484910000	1r2f_A.pdb:0.1096890000):0.6600990000	1mxr_A.pdb:1.1894390000):0.4489980000	((1jk0_A.pdb:0.4406190000	1w68_A.pdb:0.0000020000):0.1039340000	2uw2_A.pdb:0.0000030000):1.3509400000):0.6562850000):0.2459760000	3ee4_A.pdb:1.4734380000):0.8530750000	(((2uw1_A.pdb:0.0000020000	2uw1_B.pdb:0.0061900000):0.0319198000	1afr_A.pdb:0.1401830000):1.0569600000	1za0_A.pdb:1.5587220000):0.4632360000):1.1964200000	((1lko_A.pdb:1.0991390000	1yuz_A.pdb:0.6380810000):1.1367000000	3qhb_A.pdb:0.5446270000):0.3356610000):0.7108260000	(((((1lb3_A.pdb:0.1061580000	2za7_A.pdb:0.1996450000):0.3424520000	(1bg7_A.pdb:0.6045200000	1r03_A.pdb:0.2691450000):0.0296573000):0.4558150000	1z6o_M.pdb:0.7177470000):0.1155610000	1z6o_A.pdb:1.1105400000):0.1442620000	((((1eum_A.pdb:0.5062240000	1krq_A.pdb:0.5139830000):0.5425130000	2jd7_A.pdb:0.1991680000):0.2493290000	1vlg_A.pdb:0.1862770000):0.1867910000	3e6s_A.pdb:1.2321040000):0.4571460000):0.7266550000):0.2370510000	((((1bcf_A.pdb:0.0000010000	3e1q_A.pdb:0.0061540000):0.3244740000	2fkz_A.pdb:0.1284970000):0.3608940000	1jgc_A.pdb:0.4042610000):0.7183080000	1nfv_A.pdb:0.6351900000):0.2418400000):0.5564890000	2vzb_A.pdb:0.8217750000):0.5825220000):0.3247600000):0.0000028343	2fjc_A.pdb:0.8095850000):0.2419300000	(((1dps_A.pdb:0.0062940000	1jts_A.pdb:0.0000030000):0.4032700000	1o9r_A.pdb:0.2100460000):0.4444600000	1uvh_A.pdb:0.9402770000):0.3989140000):0.1128360000):0.2498180000):0.1759420000	(1n1q_A.pdb:0.4177510000	2chp_A.pdb:0.6273340000):0.1343140000);
(1ji5_A.pdb:0.2484650000	((1jig_A.pdb:0.2717210000	1n1q_A.pdb:0.3904180000):0.0712412000	((1qgh_A.pdb:0.3924060000	2ux1_A.pdb:0.6401370000):0.4369150000	(((1ji4_A.pdb:0.7484910000	2fjc_A.pdb:1.1216600000):0.2787320000	(((1dps_A.pdb:0.0000020000	1jts_A.pdb:0.0076710000):0.4340530000	1o9r_A.pdb:0.1226670000):0.4372320000	1uvh_A.pdb:1.1325280000):0.5841620000):0.0904848000	((1tjo_A.pdb:0.0000010000	1tk6_A.pdb:0.0000010000):0.6093480000	(((((((2fzf_A.pdb:2.2427630000	(((((1otk_A.pdb:3.2918940000	2inp_C.pdb:0.5303330000):0.4900190000	1mty_B.pdb:2.5281450000):0.3768480000	2inc_B.pdb:1.1668490000):0.3983360000	(1mty_D.pdb:1.3127680000	3dhg_A.pdb:2.0117890000):1.6194600000):1.1523500000	((((1oqu_A.pdb:0.1295990000	(1r2f_A.pdb:0.2198490000	1uzr_A.pdb:0.1154490000):0.0102433000):1.1304200000	(1mxr_A.pdb:0.9589190000	((1jk0_A.pdb:0.3832940000	1w68_A.pdb:0.0000020000):0.1011420000	2uw2_A.pdb:0.0345940000):1.5326600000):0.3686550000):0.6735640000	3ee4_A.pdb:1.3440500000):0.6260090000	(((2uw1_A.pdb:0.0000020000	2uw1_B.pdb:0.0030940000):0.0596021000	1afr_A.pdb:0.1695620000):1.7475700000	1za0_A.pdb:1.0458960000):0.5340570000):0.0444938000):0.7568640000):0.4982290000	3qhb_A.pdb:1.1908920000):0.3674820000	(1lko_A.pdb:0.7928460000	1yuz_A.pdb:1.0196290000):0.2564390000):1.1246500000	1nfv_A.pdb:0.4762480000):0.6138340000	(((1bcf_A.pdb:0.0000010000	3e1q_A.pdb:0.0000030000):0.1838210000	2fkz_A.pdb:0.2544030000):0.2162200000	1jgc_A.pdb:0.6158050000):0.4720450000):0.1635550000	((((((1lb3_A.pdb:0.0776530000	2za7_A.pdb:0.1965150000):0.2567090000	1bg7_A.pdb:0.6728570000):0.0534073000	1r03_A.pdb:0.2153220000):0.1841140000	1z6o_A.pdb:1.6480520000):0.3870570000	1z6o_M.pdb:0.8726710000):0.1076460000	(((1eum_A.pdb:0.4393660000	1krq_A.pdb:0.3551810000):0.3246770000	3e6s_A.pdb:1.2375570000):0.2926190000	(2jd7_A.pdb:0.2833780000	1vlg_A.pdb:0.3358430000):0.1488500000):0.3424850000):0.7096290000):0.3075280000	2vzb_A.pdb:0.6906400000):0.6721560000):0.8928450000):0.1481450000):0.1390610000):0.0840866000	2chp_A.pdb:0.5557580000);
(1ji5_A.pdb:0.2479090000	(1jig_A.pdb:0.1786500000	(1n1q_A.pdb:0.2852880000	(((1qgh_A.pdb:0.4747170000	2ux1_A.pdb:0.6426930000):0.2034850000	(((1dps_A.pdb:0.0081300000	1jts_A.pdb:0.0103820000):0.3148790000	1o9r_A.pdb:0.4159490000):0.1718160000	1uvh_A.pdb:0.7712560000):0.8313810000):0.1941650000	((1ji4_A.pdb:0.6844940000	2fjc_A.pdb:0.9139900000):0.1758730000	((1tjo_A.pdb:0.0000010000	1tk6_A.pdb:0.0000010000):1.1601200000	((((2fzf_A.pdb:3.4836920000	(((1bcf_A.pdb:0.0000020000	3e1q_A.pdb:0.0000030000):0.2544320000	2fkz_A.pdb:0.1845710000):0.0793796000	1jgc_A.pdb:0.6585430000):0.0618027000):0.2977150000	((((((((1lko_A.pdb:0.9283850000	1yuz_A.pdb:0.6614730000):1.7205700000	3qhb_A.pdb:0.0000020000):1.1363800000	(((1otk_A.pdb:3.1033030000	(((2inc_B.pdb:0.9431690000	1mty_B.pdb:2.1584510000):0.4282180000	2inp_C.pdb:0.7390460000):0.6304980000	(1mty_D.pdb:1.1534580000	3dhg_A.pdb:1.4665050000):1.7920600000):0.3629000000):0.2091650000	(((1oqu_A.pdb:0.1495290000	(1r2f_A.pdb:0.2656000000	1uzr_A.pdb:0.1684860000):0.0736781000):0.6515560000	(1mxr_A.pdb:1.6670620000	((1jk0_A.pdb:0.3817740000	1w68_A.pdb:0.0122950000):0.0530727000	2uw2_A.pdb:0.0822640000):1.4967000000):0.2746770000):0.7580180000	3ee4_A.pdb:2.0040840000):0.8282240000):0.7525340000	(((2uw1_A.pdb:0.0000020000	1afr_A.pdb:0.1943740000):0.0000078884	2uw1_B.pdb:0.0027790000):1.2689100000	1za0_A.pdb:1.4832340000):1.2923500000):0.6056780000):1.0896800000	(1lb3_A.pdb:0.0421870000	2za7_A.pdb:0.2200130000):0.3489070000):0.0055743000	1bg7_A.pdb:0.5818360000):0.1078240000	1r03_A.pdb:0.1876490000):0.1968060000	(1z6o_A.pdb:1.0603960000	1z6o_M.pdb:1.0452640000):0.4012070000):0.1706720000	(((1eum_A.pdb:0.5776200000	1krq_A.pdb:0.3898530000):0.3547410000	3e6s_A.pdb:0.8742980000):0.3181350000	(2jd7_A.pdb:0.2263630000	1vlg_A.pdb:0.5179580000):0.1668280000):0.4829410000):0.9661940000):0.1703840000	1nfv_A.pdb:0.9786630000):0.6575380000	2vzb_A.pdb:1.0572770000):0.3309490000):0.3750560000):0.2396960000):0.0978613000):0.0839956000):0.0579116000	2chp_A.pdb:0.4897440000);
(1ji5_A.pdb:0.3180520000	(1jig_A.pdb:0.1398870000	((1qgh_A.pdb:0.3273630000	2ux1_A.pdb:0.7397350000):0.2969780000	((1ji4_A.pdb:0.9165960000	2fjc_A.pdb:0.8170270000):0.3924880000	((((1dps_A.pdb:0.0019990000	1jts_A.pdb:0.0126720000):0.3730590000	1o9r_A.pdb:0.3274100000):0.5917120000	1uvh_A.pdb:0.7020950000):0.6314210000	((1tjo_A.pdb:0.0000010000	1tk6_A.pdb:0.0000010000):0.7831630000	(((((2fzf_A.pdb:2.8982000000	1jgc_A.pdb:0.3299200000):0.0728584000	((1bcf_A.pdb:0.0000010000	3e1q_A.pdb:0.0072770000):0.3630590000	2fkz_A.pdb:0.1827860000):0.1331720000):0.3055440000	1nfv_A.pdb:1.0134830000):0.0699960000	((((1lko_A.pdb:0.9400770000	1yuz_A.pdb:0.7756970000):1.2095600000	3qhb_A.pdb:0.7513880000):0.9566530000	(1otk_A.pdb:5.0509120000	(((((((1oqu_A.pdb:0.0829400000	(1r2f_A.pdb:0.2451260000	1uzr_A.pdb:0.1092350000):0.0961309000):0.7705700000	1mxr_A.pdb:1.2600470000):0.4892800000	3ee4_A.pdb:2.3113620000):0.4130330000	((1jk0_A.pdb:0.3890120000	1w68_A.pdb:0.0126970000):0.0816810000	2uw2_A.pdb:0.0139450000):1.1112000000):0.5819680000	(((2inc_B.pdb:1.3270580000	2inp_C.pdb:0.8904770000):0.6384400000	1mty_B.pdb:1.5117820000):0.3154370000	(1mty_D.pdb:1.3824900000	3dhg_A.pdb:1.1180790000):1.1949800000):0.5331200000):1.0401800000	((2uw1_A.pdb:0.0000020000	2uw1_B.pdb:0.0000020000):0.0065866400	1afr_A.pdb:0.1707630000):2.0523500000):0.1575940000	1za0_A.pdb:0.9118460000):0.4696860000):0.8484970000):0.1950040000	((((1lb3_A.pdb:0.0000020000	2za7_A.pdb:0.2236080000):0.4252510000	1bg7_A.pdb:0.5674510000):0.1063410000	1r03_A.pdb:0.1566790000):0.4251770000	((1z6o_A.pdb:1.7896410000	1z6o_M.pdb:0.6657330000):0.2086570000	(((1eum_A.pdb:0.6220190000	1krq_A.pdb:0.1911970000):0.2666660000	3e6s_A.pdb:1.1522270000):0.2204420000	(2jd7_A.pdb:0.3990180000	1vlg_A.pdb:0.2498830000):0.3006000000):0.5477570000):0.0866135000):0.3128950000):0.4244910000):0.6023840000	2vzb_A.pdb:1.1401480000):0.3817550000):0.2955060000):0.1058910000):0.1945190000):0.2167160000):0.0619296000	(1n1q_A.pdb:0.3250850000	2chp_A.pdb:0.4460390000):0.0905295000);
(1ji5_A.pdb:0.2988390000	(1jig_A.pdb:0.1681520000	((1qgh_A.pdb:0.2904090000	2ux1_A.pdb:0.4814170000):0.4904770000	(((1ji4_A.pdb:0.6051930000	2fjc_A.pdb:0.8921740000):0.1460130000	(((1dps_A.pdb:0.0000020000	1jts_A.pdb:0.0192360000):0.3783030000	1uvh_A.pdb:0.9709980000):0.1843290000	1o9r_A.pdb:0.1654900000):0.6065950000):0.1536460000	((1tjo_A.pdb:0.0000010000	1tk6_A.pdb:0.0000010000):0.8299730000	((((2fzf_A.pdb:2.6810640000	(((1bcf_A.pdb:0.0000010000	3e1q_A.pdb:0.0065190000):0.2659330000	2fkz_A.pdb:0.1906520000):0.3236210000	1jgc_A.pdb:0.4304970000):0.1616790000):0.4963480000	1nfv_A.pdb:0.6371490000):0.4271390000	((((1lko_A.pdb:0.8143000000	1yuz_A.pdb:0.8526190000):0.8301260000	3qhb_A.pdb:0.5600470000):0.4102280000	((((1otk_A.pdb:2.7521850000	(1mty_D.pdb:1.5722360000	3dhg_A.pdb:1.6869240000):0.8046190000):0.5420260000	((2inc_B.pdb:1.2968120000	1mty_B.pdb:2.5308370000):0.4262710000	2inp_C.pdb:0.7463260000):1.1482400000):0.4993140000	(((1oqu_A.pdb:0.1722110000	(1r2f_A.pdb:0.2981040000	1uzr_A.pdb:0.1475970000):0.0847735000):0.7895330000	(1mxr_A.pdb:1.0581730000	((1jk0_A.pdb:0.3782640000	1w68_A.pdb:0.0000020000):0.0355680000	2uw2_A.pdb:0.0592220000):1.2866500000):0.4449120000):0.8678020000	3ee4_A.pdb:1.5805460000):0.3598770000):0.1529200000	(((2uw1_A.pdb:0.0000020000	2uw1_B.pdb:0.0089810000):0.0668475000	1afr_A.pdb:0.1689760000):1.4015500000	1za0_A.pdb:1.4235410000):0.9357130000):0.8640940000):0.7472770000	((((((1lb3_A.pdb:0.0756080000	2za7_A.pdb:0.1246570000):0.3768220000	1bg7_A.pdb:0.5186380000):0.1958480000	1r03_A.pdb:0.1861740000):0.4218510000	1z6o_M.pdb:0.8617740000):0.0861724000	((1eum_A.pdb:0.3969060000	1krq_A.pdb:0.2942690000):0.5174530000	(3e6s_A.pdb:1.1515410000	(2jd7_A.pdb:0.2495260000	1vlg_A.pdb:0.4709290000):0.0169492000):0.1733070000):0.7866300000):0.1071470000	1z6o_A.pdb:1.2346630000):0.3680940000):0.5816760000):0.3074420000	2vzb_A.pdb:1.0642140000):0.5568540000):0.6904740000):0.0932065000):0.1263800000):0.0459040000	(1n1q_A.pdb:0.3063930000	2chp_A.pdb:0.5168650000):0.0765893000);
(1ji5_A.pdb:0.2210120000	(1jig_A.pdb:0.1430340000	(1n1q_A.pdb:0.2318780000	((1qgh_A.pdb:0.2755300000	2ux1_A.pdb:0.7493680000):0.3261600000	((1ji4_A.pdb:0.7618260000	2fjc_A.pdb:0.6187000000):0.2721760000	((((1dps_A.pdb:0.0000020000	1jts_A.pdb:0.0071460000):0.2134850000	1o9r_A.pdb:0.4410480000):0.4029390000	1uvh_A.pdb:0.7276150000):0.8378080000	((1tjo_A.pdb:0.0000010000	1tk6_A.pdb:0.0000010000):0.7547760000	(((((2fzf_A.pdb:2.4125930000	(1lko_A.pdb:0.5255010000	1yuz_A.pdb:1.1122060000):0.7471700000):0.2843530000	3qhb_A.pdb:0.7507110000):0.9105000000	(((((1lb3_A.pdb:0.0529250000	2za7_A.pdb:0.2041580000):0.3501710000	(1bg7_A.pdb:0.5137790000	1r03_A.pdb:0.3253110000):0.0936041000):0.3778130000	((1eum_A.pdb:0.7878220000	1krq_A.pdb:0.3483120000):0.3424920000	(3e6s_A.pdb:1.0246990000	(2jd7_A.pdb:0.4765620000	1vlg_A.pdb:0.1686670000):0.2180940000):0.1532280000):0.4379730000):0.1046640000	(1z6o_A.pdb:1.3615120000	1z6o_M.pdb:0.8926270000):0.1281430000):0.5925500000	((((((1otk_A.pdb:4.1005360000	2inp_C.pdb:0.7380460000):0.1866210000	1mty_B.pdb:2.2597890000):0.4125700000	2inc_B.pdb:1.3662050000):0.9230160000	(1mty_D.pdb:1.4725050000	3dhg_A.pdb:1.7315250000):0.8287340000):1.4736700000	((((1oqu_A.pdb:0.1325660000	(1r2f_A.pdb:0.3383580000	1uzr_A.pdb:0.1279280000):0.0687185000):0.8454300000	(1jk0_A.pdb:0.4402260000	(2uw2_A.pdb:0.0865200000	1w68_A.pdb:0.0000020000):0.0502420000):1.5891900000):0.2308250000	1mxr_A.pdb:0.9963760000):1.2182400000	3ee4_A.pdb:1.0502650000):0.5005820000):0.8253640000	(((2uw1_A.pdb:0.0000020000	2uw1_B.pdb:0.0000020000):0.0000022703	1afr_A.pdb:0.1816710000):1.5751400000	1za0_A.pdb:1.2866690000):0.4202390000):0.9319450000):0.0861877000):0.5966710000	((((1bcf_A.pdb:0.0000020000	3e1q_A.pdb:0.0156090000):0.1770540000	2fkz_A.pdb:0.2266300000):0.2659120000	1jgc_A.pdb:0.4750550000):0.6627230000	1nfv_A.pdb:0.9024570000):0.2074200000):0.4841420000	2vzb_A.pdb:1.0893750000):0.1469940000):0.7823350000):0.2298440000):0.0846106000):0.1263990000):0.1181180000):0.1211590000	2chp_A.pdb:0.4908260000);
(1ji5_A.pdb:0.2613750000	(1jig_A.pdb:0.2359300000	(1n1q_A.pdb:0.3129880000	((1qgh_A.pdb:0.3731360000	2ux1_A.pdb:0.6576560000):0.4236330000	((1ji4_A.pdb:0.7363020000	2fjc_A.pdb:0.8708750000):0.2663170000	((((1dps_A.pdb:0.0000020000	1jts_A.pdb:0.0202640000):0.3582610000	1o9r_A.pdb:0.2347510000):0.4633980000	1uvh_A.pdb:0.7375520000):0.3774100000	((1tjo_A.pdb:0.0000010000	1tk6_A.pdb:0.0000010000):0.8301630000	((((2fzf_A.pdb:3.7468100000	(((1bcf_A.pdb:0.0000010000	3e1q_A.pdb:0.0070550000):0.2518050000	2fkz_A.pdb:0.1454320000):0.1224060000	1jgc_A.pdb:0.6395700000):0.1914490000):0.6263570000	((((1lko_A.pdb:1.1245850000	1yuz_A.pdb:0.9991910000):1.6739300000	3qhb_A.pdb:0.3634720000):0.6436390000	(((1otk_A.pdb:3.8381410000	(1mty_D.pdb:1.5215340000	3dhg_A.pdb:1.6991920000):0.4536710000):0.2065060000	(2inc_B.pdb:1.4180360000	(2inp_C.pdb:0.6771470000	1mty_B.pdb:2.4447500000):0.3132470000):0.9100850000):1.1827500000	(((1oqu_A.pdb:0.0887730000	(1r2f_A.pdb:0.2430930000	1uzr_A.pdb:0.1586640000):0.0956626000):0.8679700000	(1mxr_A.pdb:1.3698420000	((1jk0_A.pdb:0.3678700000	1w68_A.pdb:0.0113140000):0.0968967000	2uw2_A.pdb:0.0060520000):1.0569100000):0.1761840000):0.8978880000	(3ee4_A.pdb:1.6894510000	(((2uw1_A.pdb:0.0000020000	2uw1_B.pdb:0.0063770000):0.0000022393	1afr_A.pdb:0.2156250000):1.1402700000	1za0_A.pdb:1.2787840000):0.6486560000):0.7849420000):0.0138013000):0.9503020000):0.5097170000	(((1lb3_A.pdb:0.1219360000	2za7_A.pdb:0.1610880000):0.3254720000	(1bg7_A.pdb:0.5828300000	1r03_A.pdb:0.1956430000):0.0893765000):0.2974610000	((1z6o_A.pdb:1.1834410000	1z6o_M.pdb:0.7539150000):0.3106920000	((((1eum_A.pdb:0.4903920000	1krq_A.pdb:0.2894190000):0.4491620000	3e6s_A.pdb:0.9804530000):0.2806310000	2jd7_A.pdb:0.2784540000):0.2795450000	1vlg_A.pdb:0.2101480000):0.4899300000):0.1492670000):0.5009000000):0.5356040000):0.1465240000	1nfv_A.pdb:1.1707580000):0.6382410000	2vzb_A.pdb:1.0079040000):0.3678770000):0.4972630000):0.2093820000):0.1866100000):0.0593611000):0.1144300000):0.0770907000	2chp_A.pdb:0.5317390000);
(1ji5_A.pdb:0.2498380000	(1jig_A.pdb:0.2070740000	(((1qgh_A.pdb:0.3473010000	2ux1_A.pdb:0.4953010000):0.1595150000	(((1dps_A.pdb:0.0103470000	1jts_A.pdb:0.0086900000):0.3641560000	1o9r_A.pdb:0.5804360000):0.3620900000	1uvh_A.pdb:0.8453480000):0.6824940000):0.2918150000	((1ji4_A.pdb:0.7125720000	(((1tjo_A.pdb:0.0000010000	1tk6_A.pdb:0.0000010000):0.7820130000	((((((2fzf_A.pdb:2.5675330000	(((1oqu_A.pdb:0.1391810000	(1r2f_A.pdb:0.2579350000	1uzr_A.pdb:0.0846420000):0.0675237000):0.8766240000	(1mxr_A.pdb:1.1745820000	((1jk0_A.pdb:0.3894590000	1w68_A.pdb:0.0000020000):0.1024460000	2uw2_A.pdb:0.0232160000):1.7029400000):0.3814540000):1.7278500000	3ee4_A.pdb:1.1847020000):0.4686000000):0.2272660000	(((1otk_A.pdb:5.5674350000	3dhg_A.pdb:1.2699880000):0.1074360000	1mty_D.pdb:1.5790040000):0.5133200000	(2inc_B.pdb:1.0804540000	(2inp_C.pdb:0.9350230000	1mty_B.pdb:2.2626110000):0.1577650000):1.0697100000):2.5529400000):0.4501160000	(((2uw1_A.pdb:0.0000020000	2uw1_B.pdb:0.0118930000):0.0146024000	1afr_A.pdb:0.1891570000):1.4898300000	1za0_A.pdb:1.8453020000):0.3155140000):1.5180400000	(((((1lb3_A.pdb:0.0864200000	2za7_A.pdb:0.2038890000):0.4575180000	1bg7_A.pdb:0.6480850000):0.0600398000	1r03_A.pdb:0.1924050000):0.2370430000	(((1eum_A.pdb:0.5362440000	1krq_A.pdb:0.3679740000):0.3164260000	3e6s_A.pdb:0.9467230000):0.2830940000	(2jd7_A.pdb:0.1832890000	1vlg_A.pdb:0.4703820000):0.1034000000):0.8658390000):0.1063000000	(1z6o_A.pdb:1.1919850000	1z6o_M.pdb:0.8915520000):0.2282680000):0.7285900000):0.1711690000	((1lko_A.pdb:1.0824750000	1yuz_A.pdb:0.8611640000):1.5488700000	3qhb_A.pdb:0.5333620000):1.2258500000):1.1707800000	((((1bcf_A.pdb:0.0000010000	3e1q_A.pdb:0.0064130000):0.2647660000	2fkz_A.pdb:0.1536320000):0.2535760000	1jgc_A.pdb:0.4662490000):0.6916840000	1nfv_A.pdb:0.9383990000):0.3932210000):0.3826860000):0.0000020724	2vzb_A.pdb:1.3117970000):0.6998460000):0.1918220000	2fjc_A.pdb:0.8316780000):0.2135230000):0.1475240000):0.1431960000	(1n1q_A.pdb:0.4050190000	2chp_A.pdb:0.4710030000):0.0999825000);
(1ji5_A.pdb:0.2792080000	(1jig_A.pdb:0.1960860000	(((1qgh_A.pdb:0.3089490000	2ux1_A.pdb:0.6482130000):0.1695070000	(1ji4_A.pdb:0.5483180000	(2fjc_A.pdb:0.9223040000	(((1dps_A.pdb:0.0000020000	1jts_A.pdb:0.0123430000):0.2054130000	1uvh_A.pdb:1.1572980000):0.2010400000	1o9r_A.pdb:0.3785780000):0.5781920000):0.0909881000):0.2035850000):0.1851640000	((1tjo_A.pdb:0.0000010000	1tk6_A.pdb:0.0000010000):0.8125120000	((((2fzf_A.pdb:2.0126990000	(((1lko_A.pdb:0.9982140000	1yuz_A.pdb:0.7217620000):0.9858650000	3qhb_A.pdb:0.8454250000):0.9710860000	((((1otk_A.pdb:3.7449940000	((2inc_B.pdb:1.3065050000	1mty_B.pdb:2.0749960000):0.3991070000	2inp_C.pdb:0.6071080000):0.4880470000):0.7723510000	(1mty_D.pdb:1.3949580000	3dhg_A.pdb:1.8471360000):1.4817200000):0.6139800000	((((1oqu_A.pdb:0.0773620000	(1r2f_A.pdb:0.2832220000	1uzr_A.pdb:0.1203060000):0.1481140000):0.9376790000	(1jk0_A.pdb:0.2675760000	(2uw2_A.pdb:0.1067070000	1w68_A.pdb:0.0000020000):0.1520870000):1.2936300000):0.1169270000	1mxr_A.pdb:0.9404420000):0.8591580000	3ee4_A.pdb:1.4081210000):0.5246220000):0.3463310000	(((2uw1_A.pdb:0.0000020000	2uw1_B.pdb:0.0060390000):0.0126826000	1afr_A.pdb:0.1879650000):1.4055500000	1za0_A.pdb:1.1380880000):0.5801080000):1.3709500000):0.4483530000):0.5453790000	1nfv_A.pdb:0.5614260000):0.0349298000	((((1bcf_A.pdb:0.0000010000	3e1q_A.pdb:0.0000030000):0.3681050000	2fkz_A.pdb:0.1595230000):0.1883200000	1jgc_A.pdb:0.4296180000):0.3416890000	(((((1lb3_A.pdb:0.0272770000	2za7_A.pdb:0.1514780000):0.3141760000	1bg7_A.pdb:0.4062880000):0.1038010000	1r03_A.pdb:0.1973640000):0.2267630000	(1z6o_A.pdb:1.3447850000	1z6o_M.pdb:0.9008000000):0.2063670000):0.1940510000	(((1eum_A.pdb:0.5777200000	1krq_A.pdb:0.2682840000):0.4156240000	3e6s_A.pdb:0.9156370000):0.1562900000	(2jd7_A.pdb:0.2750280000	1vlg_A.pdb:0.2976950000):0.2590650000):0.2757270000):0.8473700000):0.2148760000):0.8335820000	2vzb_A.pdb:1.0007440000):0.3252030000):0.6028850000):0.1232890000):0.0613302000	(1n1q_A.pdb:0.3086850000	2chp_A.pdb:0.5514440000):0.0642805000);
(1ji5_A.pdb:0.3876210000	1jig_A.pdb:0.2219020000	(1n1q_A.pdb:0.3441440000	(2chp_A.pdb:0.5254890000	((1qgh_A.pdb:0.4632070000	2ux1_A.pdb:0.4896620000):0.2689950000	((1ji4_A.pdb:0.7239470000	2fjc_A.pdb:1.1385380000):0.2944610000	((((1dps_A.pdb:0.0000020000	1jts_A.pdb:0.0068350000):0.4391040000	1o9r_A.pdb:0.3970720000):0.4861280000	1uvh_A.pdb:0.7420960000):0.3447950000	((1tjo_A.pdb:0.0000010000	1tk6_A.pdb:0.0000010000):0.8849710000	(((((2fzf_A.pdb:3.0504110000	((1bcf_A.pdb:0.0000010000	3e1q_A.pdb:0.0000030000):0.2150280000	2fkz_A.pdb:0.1720630000):0.1116920000):0.3251100000	1jgc_A.pdb:0.2152860000):0.4627280000	1nfv_A.pdb:0.6329970000):0.3958810000	(((1lko_A.pdb:0.9458580000	1yuz_A.pdb:1.0071620000):0.6076860000	3qhb_A.pdb:1.2764920000):1.3164200000	((((((1lb3_A.pdb:0.0209320000	2za7_A.pdb:0.2518030000):0.2850920000	1bg7_A.pdb:0.5556650000):0.0409338000	1r03_A.pdb:0.3195050000):0.3034820000	(1z6o_A.pdb:1.6666160000	1z6o_M.pdb:0.6289040000):0.3577440000):0.1800010000	(((1eum_A.pdb:0.6092360000	1krq_A.pdb:0.3239990000):0.1855690000	(2jd7_A.pdb:0.3660710000	1vlg_A.pdb:0.5014410000):0.2252470000):0.3553120000	3e6s_A.pdb:0.9708030000):0.2876970000):0.6233920000	((((((1otk_A.pdb:3.4789140000	2inp_C.pdb:0.1276240000):0.7409100000	2inc_B.pdb:1.4225400000):0.5790210000	1mty_B.pdb:2.3206760000):0.2195280000	(1mty_D.pdb:1.6474520000	3dhg_A.pdb:1.9028860000):0.8786960000):0.9088700000	(((1oqu_A.pdb:0.0464890000	(1r2f_A.pdb:0.3042070000	1uzr_A.pdb:0.1237380000):0.1584350000):1.0017400000	(1mxr_A.pdb:1.3234730000	((1jk0_A.pdb:0.3731210000	1w68_A.pdb:0.0028970000):0.0868315000	2uw2_A.pdb:0.0211500000):1.5089900000):0.1803610000):0.9327870000	3ee4_A.pdb:1.5944540000):0.7072350000):0.1571460000	(((2uw1_A.pdb:0.0000020000	1afr_A.pdb:0.1833520000):0.0000021869	2uw1_B.pdb:0.0092640000):1.9195100000	1za0_A.pdb:1.4981470000):0.2458480000):1.3963000000):0.0000022671):0.3604160000):0.6390220000	2vzb_A.pdb:0.5983370000):0.6067520000):0.5066090000):0.2414580000):0.1736480000):0.2156240000):0.1172600000):0.0817626000);
(1ji5_A.pdb:0.3453930000	(1jig_A.pdb:0.1436760000	(((1qgh_A.pdb:0.2819090000	2ux1_A.pdb:0.5866020000):0.1797520000	(((1dps_A.pdb:0.0000020000	1jts_A.pdb:0.0000020000):0.1482920000	1o9r_A.pdb:0.4910570000):0.5104270000	1uvh_A.pdb:0.5390830000):0.9825630000):0.2532990000	((1ji4_A.pdb:0.8076320000	2fjc_A.pdb:0.8475310000):0.2830580000	((1tjo_A.pdb:0.0000010000	1tk6_A.pdb:0.0000010000):0.7596860000	((((((2fzf_A.pdb:2.6612840000	(((1otk_A.pdb:5.3005850000	(1mty_D.pdb:1.4473410000	3dhg_A.pdb:1.7599420000):0.5770030000):0.1243450000	((2inc_B.pdb:1.2332730000	1mty_B.pdb:2.1035450000):0.5081230000	2inp_C.pdb:0.8480140000):1.0091800000):0.7906670000	((((1oqu_A.pdb:0.1040740000	(1r2f_A.pdb:0.1921680000	1uzr_A.pdb:0.1127760000):0.0822357000):0.6095470000	3ee4_A.pdb:2.1135050000):0.4483160000	((1jk0_A.pdb:0.3996990000	1w68_A.pdb:0.0000020000):0.0855735000	2uw2_A.pdb:0.0228820000):1.1733700000):0.1047840000	1mxr_A.pdb:1.2431800000):0.7177100000):0.1585100000):0.8869900000	(((2uw1_A.pdb:0.0000020000	2uw1_B.pdb:0.0000020000):0.0137997000	1afr_A.pdb:0.1732330000):1.1191500000	1za0_A.pdb:1.5964120000):0.9477750000):0.6325580000	((1lko_A.pdb:1.0947230000	1yuz_A.pdb:0.4441060000):1.1783600000	3qhb_A.pdb:0.2643690000):1.5481500000):0.5765800000	((((((1lb3_A.pdb:0.0349360000	2za7_A.pdb:0.2337080000):0.4685610000	1bg7_A.pdb:0.4534600000):0.1135270000	1r03_A.pdb:0.1928100000):0.3009450000	1z6o_M.pdb:0.7942850000):0.0535175000	1z6o_A.pdb:1.1042650000):0.1749030000	((1eum_A.pdb:0.4871100000	1krq_A.pdb:0.2840280000):0.4030270000	(3e6s_A.pdb:0.8531920000	(2jd7_A.pdb:0.3051260000	1vlg_A.pdb:0.2557040000):0.1071630000):0.0544409000):0.1995680000):0.9586700000):0.4749720000	((((1bcf_A.pdb:0.0000010000	3e1q_A.pdb:0.0072490000):0.2246730000	2fkz_A.pdb:0.1607160000):0.4275820000	1jgc_A.pdb:0.2802510000):0.8600930000	1nfv_A.pdb:0.5181250000):0.0436808000):0.5140430000	2vzb_A.pdb:1.1156740000):0.2287880000):0.5368070000):0.2557720000):0.1724560000):0.0937138000	(1n1q_A.pdb:0.2508670000	2chp_A.pdb:0.5828950000):0.1631120000);
(1ji5_A.pdb:0.2742930000	(1jig_A.pdb:0.1288470000	((1qgh_A.pdb:0.3684480000	2ux1_A.pdb:0.5700090000):0.4606880000	((1ji4_A.pdb:0.7826640000	2fjc_A.pdb:0.8514560000):0.1211200000	((((1dps_A.pdb:0.0079030000	1jts_A.pdb:0.0116300000):0.4526020000	1o9r_A.pdb:0.3173940000):0.3221500000	1uvh_A.pdb:0.7192770000):0.4246210000	((1tjo_A.pdb:0.0000020000	1tk6_A.pdb:0.0000010000):0.8305400000	(((((2fzf_A.pdb:3.3408920000	((1bcf_A.pdb:0.0000010000	3e1q_A.pdb:0.0000030000):0.2447520000	2fkz_A.pdb:0.2499970000):0.0682910000):0.1770830000	1jgc_A.pdb:0.3516550000):0.5036890000	1nfv_A.pdb:0.7959230000):0.3160850000	((((1lko_A.pdb:0.8401500000	1yuz_A.pdb:0.9594560000):0.3610080000	3qhb_A.pdb:1.2421090000):0.7368670000	(((((((((((1otk_A.pdb:4.5065840000	2inp_C.pdb:0.5809520000):0.8166650000	2inc_B.pdb:1.0279040000):0.5597130000	1mty_B.pdb:2.5400440000):0.6894420000	1mty_D.pdb:2.0740330000):0.1625040000	3dhg_A.pdb:1.0828040000):2.8574700000	2uw2_A.pdb:0.0485340000):0.0658117000	(1jk0_A.pdb:0.3748270000	1w68_A.pdb:0.0106550000):0.0215640000):1.3065900000	(1oqu_A.pdb:0.1580350000	(1r2f_A.pdb:0.3163070000	1uzr_A.pdb:0.1184410000):0.0782218000):1.1977400000):0.3263310000	1mxr_A.pdb:0.6307810000):0.5084170000	3ee4_A.pdb:2.1856570000):1.2403700000	(((2uw1_A.pdb:0.0000020000	2uw1_B.pdb:0.0094400000):0.0218678000	1afr_A.pdb:0.1556940000):1.4179800000	1za0_A.pdb:1.3315590000):0.3506300000):1.1560000000):0.7368080000	(((((1lb3_A.pdb:0.1383660000	2za7_A.pdb:0.1632540000):0.3769760000	1bg7_A.pdb:0.6761190000):0.0517153000	1r03_A.pdb:0.2160240000):0.3050790000	(1z6o_A.pdb:1.1412590000	1z6o_M.pdb:0.9816040000):0.2890150000):0.5327080000	(((1eum_A.pdb:0.4514070000	1krq_A.pdb:0.3558010000):0.2995670000	3e6s_A.pdb:0.8992070000):0.1686410000	(2jd7_A.pdb:0.2694900000	1vlg_A.pdb:0.4005480000):0.1450650000):0.1600550000):0.8415810000):0.3015950000):0.3165550000	2vzb_A.pdb:0.7400300000):0.7810080000):0.4755240000):0.1389660000):0.1886940000):0.1520930000):0.0909902000	(1n1q_A.pdb:0.3424380000	2chp_A.pdb:0.5276720000):0.0655690000);
(1ji5_A.pdb:0.1866750000	(1jig_A.pdb:0.2082020000	((1n1q_A.pdb:0.1872270000	((((1dps_A.pdb:0.0000020000	1jts_A.pdb:0.0294870000):0.3675070000	1o9r_A.pdb:0.4312830000):0.3567400000	1uvh_A.pdb:0.6438470000):0.5292600000	((1tjo_A.pdb:0.0000010000	1tk6_A.pdb:0.0000010000):0.7714340000	((((((2fzf_A.pdb:2.1526960000	1nfv_A.pdb:0.7526180000):0.1067220000	(((1bcf_A.pdb:0.0000010000	3e1q_A.pdb:0.0062800000):0.2526960000	2fkz_A.pdb:0.1934130000):0.3683610000	1jgc_A.pdb:0.3972040000):0.9360190000):0.1389980000	(((((1lb3_A.pdb:0.0828050000	2za7_A.pdb:0.1724640000):0.4348210000	1bg7_A.pdb:0.6205410000):0.0903435000	1r03_A.pdb:0.2886610000):0.1878120000	(1z6o_A.pdb:1.1718320000	1z6o_M.pdb:0.4394750000):0.4400330000):0.2620010000	((((1eum_A.pdb:0.6002460000	1krq_A.pdb:0.3686180000):0.3415920000	3e6s_A.pdb:1.0924650000):0.2505320000	2jd7_A.pdb:0.2583300000):0.1722520000	1vlg_A.pdb:0.3351600000):0.4279470000):0.8860660000):0.1367490000	((((1otk_A.pdb:2.3666220000	((2inc_B.pdb:1.0823460000	2inp_C.pdb:0.8218700000):0.4122130000	1mty_B.pdb:1.7250750000):0.4944300000):0.1859380000	(1mty_D.pdb:1.4444180000	3dhg_A.pdb:1.4318180000):0.9220570000):1.5335100000	((((1oqu_A.pdb:0.0630940000	(1r2f_A.pdb:0.2374860000	1uzr_A.pdb:0.1397570000):0.1335000000):1.0119500000	((1jk0_A.pdb:0.2936430000	1w68_A.pdb:0.0029140000):0.0485760000	2uw2_A.pdb:0.0333340000):1.3362100000):0.2588640000	1mxr_A.pdb:0.5104850000):0.8094090000	3ee4_A.pdb:1.4416360000):0.7169050000):0.0689539000	(((2uw1_A.pdb:0.0000020000	2uw1_B.pdb:0.0099530000):0.0467407000	1afr_A.pdb:0.1227640000):1.4309500000	1za0_A.pdb:1.2377320000):0.4246060000):0.9333330000):0.2162500000	((1lko_A.pdb:1.0143150000	1yuz_A.pdb:0.5928220000):0.8581680000	3qhb_A.pdb:0.7439660000):1.4720800000):0.3626810000	2vzb_A.pdb:1.1205870000):0.3968880000):0.5006740000):0.3507030000):0.0249220000	((1qgh_A.pdb:0.3685160000	2ux1_A.pdb:0.6054570000):0.2277890000	(1ji4_A.pdb:0.6395480000	2fjc_A.pdb:0.9828040000):0.3976040000):0.2059810000):0.1445600000):0.0789436000	2chp_A.pdb:0.6066350000);
(1ji5_A.pdb:0.2727840000	((1jig_A.pdb:0.2353020000	(((1qgh_A.pdb:0.3806520000	2ux1_A.pdb:0.4318250000):0.4230540000	(1ji4_A.pdb:0.7125780000	2fjc_A.pdb:0.6292530000):0.0956057000):0.1574620000	(((((1dps_A.pdb:0.0146440000	1jts_A.pdb:0.0193470000):0.2649880000	1o9r_A.pdb:0.2952610000):0.6907970000	1uvh_A.pdb:0.8234320000):0.2279200000	(1tjo_A.pdb:0.0000010000	1tk6_A.pdb:0.0000010000):1.0478500000):0.2697150000	((2fzf_A.pdb:2.5626250000	(((((1bcf_A.pdb:0.0000010000	3e1q_A.pdb:0.0000030000):0.2097560000	2fkz_A.pdb:0.1589270000):0.3333890000	1jgc_A.pdb:0.2557720000):0.5805910000	1nfv_A.pdb:0.6181880000):0.0554370000	((((1lko_A.pdb:0.9645260000	1yuz_A.pdb:0.7409780000):0.4834080000	3qhb_A.pdb:0.8356130000):0.3081910000	(((((1otk_A.pdb:3.7822780000	((2inc_B.pdb:1.4256430000	1mty_B.pdb:2.3528470000):0.5885130000	2inp_C.pdb:0.5635470000):1.0510000000):0.7286560000	(1mty_D.pdb:1.1991110000	3dhg_A.pdb:1.8181710000):1.3008600000):0.7863260000	1za0_A.pdb:0.8989330000):0.5440830000	((((1oqu_A.pdb:0.0991380000	(1r2f_A.pdb:0.2259770000	1uzr_A.pdb:0.1552240000):0.0818000000):0.9555190000	((1jk0_A.pdb:0.3458020000	1w68_A.pdb:0.0000020000):0.0498789000	2uw2_A.pdb:0.0387610000):1.5543700000):0.2574480000	1mxr_A.pdb:0.9020620000):0.7753480000	3ee4_A.pdb:1.1760280000):1.4834300000):0.3375550000	((2uw1_A.pdb:0.0000020000	2uw1_B.pdb:0.0116310000):0.0144878000	1afr_A.pdb:0.1496620000):0.8205880000):0.8863370000):1.1584800000	(((((1lb3_A.pdb:0.1336450000	2za7_A.pdb:0.2913300000):0.3812580000	1bg7_A.pdb:0.5920570000):0.0128986000	1r03_A.pdb:0.2755660000):0.1552830000	(1z6o_A.pdb:1.3635540000	1z6o_M.pdb:0.7211610000):0.2625020000):0.2348410000	(((1eum_A.pdb:0.4485010000	1krq_A.pdb:0.3006580000):0.2360910000	3e6s_A.pdb:0.7522520000):0.1856450000	(2jd7_A.pdb:0.2177780000	1vlg_A.pdb:0.2678770000):0.1717520000):0.2707800000):0.6725260000):0.5752320000):0.3949040000):0.1945670000	2vzb_A.pdb:0.7585820000):1.0925500000):0.1295580000):0.1814240000):0.0834781000	1n1q_A.pdb:0.3616210000):0.0735108000	2chp_A.pdb:0.6387870000);
(1ji5_A.pdb:0.2766900000	((1jig_A.pdb:0.2168440000	((1qgh_A.pdb:0.2264200000	2ux1_A.pdb:0.6523100000):0.3344490000	(1ji4_A.pdb:0.7537150000	2fjc_A.pdb:0.5819710000):0.4522900000):0.2113060000):0.0801267000	(1n1q_A.pdb:0.2636830000	((((1dps_A.pdb:0.0000020000	1jts_A.pdb:0.0262400000):0.2668620000	1o9r_A.pdb:0.5048700000):0.5597920000	1uvh_A.pdb:0.6212550000):0.2179180000	((1tjo_A.pdb:0.0000010000	1tk6_A.pdb:0.0000010000):0.3819690000	((((2fzf_A.pdb:2.8827980000	(((1bcf_A.pdb:0.0000010000	3e1q_A.pdb:0.0000030000):0.2484600000	2fkz_A.pdb:0.1808010000):0.2932850000	1jgc_A.pdb:0.2626350000):0.3841080000):0.4271150000	1nfv_A.pdb:0.4381600000):0.1203570000	((((1lko_A.pdb:0.8522240000	1yuz_A.pdb:0.7926220000):0.6054410000	3qhb_A.pdb:1.1187290000):0.4585110000	(((((1otk_A.pdb:3.3318740000	(1mty_D.pdb:1.8089140000	3dhg_A.pdb:1.2918630000):0.1933890000):0.2359170000	(2inc_B.pdb:1.6038430000	(2inp_C.pdb:0.4683990000	1mty_B.pdb:2.6483990000):0.3095720000):1.0527100000):1.3932900000	((1oqu_A.pdb:0.0485940000	(1r2f_A.pdb:0.2919820000	1uzr_A.pdb:0.1109860000):0.1403200000):0.9179660000	(1mxr_A.pdb:1.2135160000	((1jk0_A.pdb:0.3555510000	1w68_A.pdb:0.0037600000):0.1124260000	2uw2_A.pdb:0.0140810000):1.2174400000):0.1945100000):0.3618460000):0.2654530000	3ee4_A.pdb:1.5368770000):0.4700020000	(((2uw1_A.pdb:0.0000020000	2uw1_B.pdb:0.0115010000):0.0493920000	1afr_A.pdb:0.1482290000):1.5179600000	1za0_A.pdb:1.4124640000):0.3201220000):1.3819300000):0.5789770000	(((1lb3_A.pdb:0.1092270000	2za7_A.pdb:0.1339640000):0.2557310000	(1bg7_A.pdb:0.5689080000	1r03_A.pdb:0.2796120000):0.0738033000):0.2702930000	(((1z6o_A.pdb:1.1981620000	1z6o_M.pdb:0.7303940000):0.4411300000	((1eum_A.pdb:0.4084110000	1krq_A.pdb:0.4005380000):0.3849720000	(2jd7_A.pdb:0.3061600000	1vlg_A.pdb:0.3448040000):0.1849800000):0.2335890000):0.1195910000	3e6s_A.pdb:0.9139890000):0.1885390000):0.7088900000):0.1921550000):0.5715300000	2vzb_A.pdb:1.3168680000):0.8200740000):0.7041940000):0.6416130000):0.2058990000):0.1015350000	2chp_A.pdb:0.6414010000);
(1ji5_A.pdb:0.2221580000	(1jig_A.pdb:0.1126000000	((1qgh_A.pdb:0.4058510000	2ux1_A.pdb:0.4711200000):0.3708310000	((1ji4_A.pdb:0.6973160000	2fjc_A.pdb:0.7497000000):0.2342620000	((((1dps_A.pdb:0.0000020000	1jts_A.pdb:0.0069640000):0.3294900000	1o9r_A.pdb:0.3521180000):0.3548680000	1uvh_A.pdb:0.7474500000):0.4174470000	((1tjo_A.pdb:0.0000010000	1tk6_A.pdb:0.0000010000):0.2830300000	((((2fzf_A.pdb:3.8565830000	(((1bcf_A.pdb:0.0000010000	3e1q_A.pdb:0.0000030000):0.3148950000	2fkz_A.pdb:0.1810340000):0.2388530000	1jgc_A.pdb:0.4420170000):0.2725560000):0.3363070000	1nfv_A.pdb:1.0045370000):0.2116750000	((((1lko_A.pdb:0.7430820000	1yuz_A.pdb:1.0506070000):0.9988430000	3qhb_A.pdb:0.8116280000):0.7463120000	(((((1otk_A.pdb:2.7908480000	2inp_C.pdb:0.8116910000):0.3710590000	1mty_B.pdb:2.0934980000):0.2058280000	(2inc_B.pdb:1.1112490000	(1mty_D.pdb:2.2117630000	3dhg_A.pdb:1.8695950000):1.2509500000):0.1994140000):1.3180500000	(((2uw1_A.pdb:0.0000020000	2uw1_B.pdb:0.0031760000):0.0000020066	1afr_A.pdb:0.1898470000):2.0215700000	1za0_A.pdb:1.3980870000):0.7930090000):0.1641490000	(((1oqu_A.pdb:0.1564940000	(1r2f_A.pdb:0.3398000000	1uzr_A.pdb:0.2171840000):0.0280830000):0.7837700000	(1mxr_A.pdb:1.1976510000	((1jk0_A.pdb:0.4344130000	1w68_A.pdb:0.0035440000):0.0224420000	2uw2_A.pdb:0.0669540000):1.9884800000):0.4891930000):0.4572070000	3ee4_A.pdb:2.3082790000):0.6187850000):1.2075600000):0.3193820000	(((((1lb3_A.pdb:0.1033580000	2za7_A.pdb:0.1505660000):0.4080930000	1bg7_A.pdb:0.3909190000):0.0817804000	1r03_A.pdb:0.3331760000):0.2894090000	((((1eum_A.pdb:0.7235750000	1krq_A.pdb:0.1890690000):0.3200450000	3e6s_A.pdb:0.9413650000):0.2633390000	2jd7_A.pdb:0.1960810000):0.1780960000	1vlg_A.pdb:0.4729530000):0.5231050000):0.0660187000	(1z6o_A.pdb:1.4700320000	1z6o_M.pdb:0.7347040000):0.1838670000):0.2232860000):0.2504880000):0.6777510000	2vzb_A.pdb:1.0115410000):0.5010230000):0.6613030000):0.4741090000):0.0351877000):0.2314960000):0.0990974000	(1n1q_A.pdb:0.2899780000	2chp_A.pdb:0.3770810000):0.1124060000);
(1ji5_A.pdb:0.3067540000	(1jig_A.pdb:0.2748450000	(1n1q_A.pdb:0.4165120000	2chp_A.pdb:0.6984630000):0.1306930000):0.1606490000	(1qgh_A.pdb:0.2438270000	(2ux1_A.pdb:0.5802600000	((1ji4_A.pdb:0.8044970000	(((((1dps_A.pdb:0.0000020000	1jts_A.pdb:0.0214370000):0.4619630000	1o9r_A.pdb:0.3351270000):0.4026590000	1uvh_A.pdb:0.7974780000):0.6502760000	(1tjo_A.pdb:0.0000010000	1tk6_A.pdb:0.0000010000):1.1622200000):0.2100920000	((((2fzf_A.pdb:3.0020420000	(((1bcf_A.pdb:0.0000010000	3e1q_A.pdb:0.0066250000):0.3444310000	2fkz_A.pdb:0.3047290000):0.2269390000	1jgc_A.pdb:0.5703900000):0.3524830000):0.0557632000	1nfv_A.pdb:1.1110770000):0.5570270000	((((1lko_A.pdb:0.7941300000	1yuz_A.pdb:0.9145410000):1.2648600000	3qhb_A.pdb:0.8516860000):0.8473840000	(((1otk_A.pdb:4.4166610000	(((1oqu_A.pdb:0.0453290000	(1r2f_A.pdb:0.1953920000	1uzr_A.pdb:0.1209870000):0.1477700000):1.1339900000	(1mxr_A.pdb:1.1116950000	((1jk0_A.pdb:0.4644410000	1w68_A.pdb:0.0000020000):0.0860293000	2uw2_A.pdb:0.0583470000):1.5644800000):0.3707510000):1.1271400000	3ee4_A.pdb:1.6982350000):1.0557200000):0.2945070000	(((2uw1_A.pdb:0.0000020000	2uw1_B.pdb:0.0175210000):0.0180021000	1afr_A.pdb:0.2054640000):1.9244600000	1za0_A.pdb:1.2215060000):0.7316140000):0.0838754000	((2inc_B.pdb:1.1761220000	(2inp_C.pdb:0.7221990000	1mty_B.pdb:2.7416620000):0.2834040000):0.6439290000	(1mty_D.pdb:1.2677590000	3dhg_A.pdb:1.8093760000):1.9252900000):1.1611100000):0.6455300000):1.1222300000	((((1lb3_A.pdb:0.0365150000	2za7_A.pdb:0.2095040000):0.4516530000	1bg7_A.pdb:0.6379890000):0.1447150000	1r03_A.pdb:0.1920110000):0.2332540000	((1z6o_A.pdb:1.4179140000	1z6o_M.pdb:0.6845560000):0.3566330000	(((1eum_A.pdb:0.6826220000	1krq_A.pdb:0.2355730000):0.4071970000	3e6s_A.pdb:1.1693970000):0.1938880000	(2jd7_A.pdb:0.3987690000	1vlg_A.pdb:0.3930760000):0.1937840000):0.9873750000):0.0942316000):0.6841640000):0.5808990000):0.8646600000	2vzb_A.pdb:1.4123430000):0.3611610000):0.1937940000):0.0209198000	2fjc_A.pdb:0.9411360000):0.2078500000):0.4235450000):0.4050890000);
(1ji5_A.pdb:0.1596230000	(1jig_A.pdb:0.2936720000	(1n1q_A.pdb:0.3575560000	((1qgh_A.pdb:0.5159470000	(2ux1_A.pdb:0.6204500000	(((1dps_A.pdb:0.0000020000	1jts_A.pdb:0.0137010000):0.4415510000	1o9r_A.pdb:0.3143330000):0.4857000000	(1uvh_A.pdb:0.4225630000	((1tjo_A.pdb:0.0000020000	1tk6_A.pdb:0.0000020000):0.3271190000	((((2fzf_A.pdb:3.1311690000	(((1bcf_A.pdb:0.0000010000	3e1q_A.pdb:0.0000030000):0.3975400000	2fkz_A.pdb:0.2245050000):0.3320720000	1jgc_A.pdb:0.3097400000):0.5073140000):0.6638430000	1nfv_A.pdb:0.5794150000):0.3812520000	((((1lko_A.pdb:0.8050520000	1yuz_A.pdb:0.8790050000):1.0371600000	3qhb_A.pdb:0.7246260000):0.9021500000	(((1otk_A.pdb:4.1705820000	(((2inc_B.pdb:1.1078180000	(1mty_D.pdb:2.0095120000	3dhg_A.pdb:1.2506260000):1.5450100000):0.2716240000	1mty_B.pdb:2.0103220000):0.2384540000	2inp_C.pdb:0.6428740000):0.2207310000):1.6888300000	((((1oqu_A.pdb:0.1762300000	(1r2f_A.pdb:0.2096150000	1uzr_A.pdb:0.1054690000):0.0450753000):0.9320920000	((1jk0_A.pdb:0.4652460000	1w68_A.pdb:0.0000020000):0.0262610000	2uw2_A.pdb:0.0470780000):1.3158600000):0.3953810000	1mxr_A.pdb:0.9378760000):0.6993050000	3ee4_A.pdb:1.7350340000):0.4287050000):0.3638560000	(((2uw1_A.pdb:0.0000020000	2uw1_B.pdb:0.0094730000):0.0152480000	1afr_A.pdb:0.1661740000):0.8863870000	1za0_A.pdb:1.6423450000):0.9088680000):0.7930390000):0.5058330000	(((((((1lb3_A.pdb:0.0742950000	2za7_A.pdb:0.1574170000):0.5104870000	1bg7_A.pdb:0.4946480000):0.0561037000	1r03_A.pdb:0.1849890000):0.2397010000	1z6o_M.pdb:1.0916270000):0.1714030000	1z6o_A.pdb:1.5097250000):0.4750700000	((3e6s_A.pdb:1.2216140000	2jd7_A.pdb:0.1797920000):0.1279430000	1vlg_A.pdb:0.2860980000):0.2269320000):0.2654610000	(1eum_A.pdb:0.4398150000	1krq_A.pdb:0.3447210000):0.3571350000):0.3541610000):0.6396190000):0.3436380000	2vzb_A.pdb:0.9022870000):0.7383140000):1.0039900000):0.3589150000):0.2884530000):0.3530470000):0.1956420000	(1ji4_A.pdb:0.6820100000	2fjc_A.pdb:0.8195110000):0.1942660000):0.2816890000):0.0667797000):0.0490789000	2chp_A.pdb:0.5065660000);
(1ji5_A.pdb:0.3491860000	1jig_A.pdb:0.3358280000	((1n1q_A.pdb:0.3035030000	2chp_A.pdb:0.6260950000):0.1078670000	(((1qgh_A.pdb:0.3926990000	2ux1_A.pdb:0.7004190000):0.3393530000	(((1dps_A.pdb:0.0000020000	1jts_A.pdb:0.0075470000):0.3709430000	1o9r_A.pdb:0.2248940000):0.5028320000	1uvh_A.pdb:0.8880410000):0.7621690000):0.1042730000	((1ji4_A.pdb:0.7666790000	2fjc_A.pdb:0.9706110000):0.1375630000	((1tjo_A.pdb:0.0000010000	1tk6_A.pdb:0.0000010000):0.9496750000	(((((((2fzf_A.pdb:2.8523810000	(((1oqu_A.pdb:0.0863370000	(1r2f_A.pdb:0.2570180000	1uzr_A.pdb:0.1231180000):0.0999495000):0.8155410000	(1mxr_A.pdb:1.2224160000	((1jk0_A.pdb:0.3564240000	1w68_A.pdb:0.0024380000):0.0346751000	2uw2_A.pdb:0.0386180000):1.3589400000):0.2741470000):0.9368440000	3ee4_A.pdb:1.1590090000):0.3428380000):0.1954500000	(((1otk_A.pdb:3.5510710000	3dhg_A.pdb:1.3263960000):0.9800030000	1mty_D.pdb:1.8436570000):0.2299120000	((2inc_B.pdb:1.4235710000	1mty_B.pdb:2.0119600000):0.2418200000	2inp_C.pdb:1.0215810000):1.1724000000):1.1664500000):0.1941930000	(((2uw1_A.pdb:0.0000020000	2uw1_B.pdb:0.0124970000):0.0029509000	1afr_A.pdb:0.1759120000):1.5437500000	1za0_A.pdb:1.2735990000):0.2767380000):1.0672600000	((1lko_A.pdb:0.8939820000	1yuz_A.pdb:0.7338890000):0.8863760000	3qhb_A.pdb:0.7898580000):0.9577580000):0.5708520000	((((1lb3_A.pdb:0.0402130000	2za7_A.pdb:0.2325230000):0.3686820000	(1bg7_A.pdb:0.5544110000	1r03_A.pdb:0.2668270000):0.0444909000):0.3615900000	(1z6o_A.pdb:1.2600630000	1z6o_M.pdb:0.6137830000):0.2745200000):0.1487940000	(((1eum_A.pdb:0.5400420000	1krq_A.pdb:0.2658060000):0.2202710000	3e6s_A.pdb:1.0091630000):0.1398250000	(2jd7_A.pdb:0.3128610000	1vlg_A.pdb:0.2990500000):0.1474980000):0.2448600000):0.5089710000):0.1871470000	((((1bcf_A.pdb:0.0000010000	3e1q_A.pdb:0.0000030000):0.2783890000	2fkz_A.pdb:0.1166470000):0.3478080000	1jgc_A.pdb:0.3034590000):0.6457230000	1nfv_A.pdb:0.6555390000):0.2310070000):0.5869530000	2vzb_A.pdb:0.7925820000):0.5906280000):0.4981920000):0.1547230000):0.1187110000):0.0446610000);
(1ji5_A.pdb:0.2603570000	(1jig_A.pdb:0.2054640000	((1qgh_A.pdb:0.3602610000	2ux1_A.pdb:0.8821580000):0.4241590000	((1ji4_A.pdb:0.7589430000	2fjc_A.pdb:1.2661260000):0.2697280000	(((1dps_A.pdb:0.0020660000	1jts_A.pdb:0.0137070000):0.3963510000	1o9r_A.pdb:0.3329980000):0.6010800000	(1uvh_A.pdb:0.6489990000	((1tjo_A.pdb:0.0000010000	1tk6_A.pdb:0.0000010000):0.5545090000	(((((2fzf_A.pdb:2.9235070000	((1lko_A.pdb:0.7486210000	1yuz_A.pdb:0.8460030000):1.4318300000	3qhb_A.pdb:0.7335560000):0.6945150000):0.3413500000	((((1otk_A.pdb:3.1637340000	((2inc_B.pdb:1.4400280000	1mty_B.pdb:2.2514030000):0.4082490000	2inp_C.pdb:0.6060360000):0.7280100000):0.0959370000	(1mty_D.pdb:1.6478370000	3dhg_A.pdb:1.6836570000):0.6333130000):1.5519100000	(((1oqu_A.pdb:0.0975150000	(1r2f_A.pdb:0.2680890000	1uzr_A.pdb:0.1035210000):0.1205080000):1.1903300000	(1mxr_A.pdb:1.4231200000	((1jk0_A.pdb:0.4346880000	1w68_A.pdb:0.0112730000):0.0515677000	2uw2_A.pdb:0.0468740000):1.4181300000):0.2648680000):0.3585650000	3ee4_A.pdb:1.7284630000):0.2153200000):0.3620300000	(((2uw1_A.pdb:0.0000020000	2uw1_B.pdb:0.0063390000):0.0528939000	1afr_A.pdb:0.1173380000):1.3743700000	1za0_A.pdb:1.3776950000):1.0062500000):1.1131100000):0.6737580000	(((((1lb3_A.pdb:0.0841620000	2za7_A.pdb:0.2184310000):0.4026290000	1bg7_A.pdb:0.6543660000):0.0132080000	1r03_A.pdb:0.2075670000):0.3997000000	(1z6o_A.pdb:1.8333720000	1z6o_M.pdb:0.4423590000):0.4947520000):0.0544179000	(((1eum_A.pdb:0.5899860000	1krq_A.pdb:0.1931250000):0.3373240000	(2jd7_A.pdb:0.2635620000	1vlg_A.pdb:0.4277160000):0.2408500000):0.2025480000	3e6s_A.pdb:1.1092530000):0.2974360000):0.5232250000):0.1604630000	((((1bcf_A.pdb:0.0000010000	3e1q_A.pdb:0.0074620000):0.2111940000	2fkz_A.pdb:0.2110630000):0.2487260000	1jgc_A.pdb:0.4551210000):0.6450000000	1nfv_A.pdb:0.9631640000):0.4062190000):0.5557690000	2vzb_A.pdb:1.1633420000):0.4225410000):0.7547160000):0.2965420000):0.4392630000):0.2292540000):0.1848260000):0.1240780000	(1n1q_A.pdb:0.4968330000	2chp_A.pdb:0.6375820000):0.0949635000);
(1ji5_A.pdb:0.2562820000	1jig_A.pdb:0.1806250000	((1n1q_A.pdb:0.2776700000	2chp_A.pdb:0.6929240000):0.2039690000	((1qgh_A.pdb:0.4056620000	2ux1_A.pdb:0.5783500000):0.3457780000	((1ji4_A.pdb:0.8455480000	2fjc_A.pdb:0.7399130000):0.1594680000	((((1dps_A.pdb:0.0000020000	1jts_A.pdb:0.0192980000):0.2773830000	1o9r_A.pdb:0.3793710000):0.5046910000	1uvh_A.pdb:0.8011650000):0.5931080000	((1tjo_A.pdb:0.0000010000	1tk6_A.pdb:0.0000010000):0.8396220000	((((2fzf_A.pdb:4.1014470000	(((1bcf_A.pdb:0.0000010000	3e1q_A.pdb:0.0000030000):0.2926320000	2fkz_A.pdb:0.1908220000):0.1864250000	1jgc_A.pdb:0.3837090000):0.2258060000):0.4273240000	1nfv_A.pdb:0.6247370000):0.7150980000	(((((1lko_A.pdb:1.0445000000	1yuz_A.pdb:0.6711060000):1.4888300000	3qhb_A.pdb:0.4457690000):0.9302890000	(((2uw1_A.pdb:0.0000020000	2uw1_B.pdb:0.0277110000):0.0000027213	1afr_A.pdb:0.2087320000):1.1825500000	1za0_A.pdb:1.7491610000):0.6403200000):0.3754670000	(((((1otk_A.pdb:3.5141400000	2inp_C.pdb:0.6157740000):0.5322480000	1mty_B.pdb:2.2609610000):0.3347250000	2inc_B.pdb:1.2133500000):1.0136400000	(1mty_D.pdb:1.3648230000	3dhg_A.pdb:1.4123410000):0.5410490000):0.5562550000	(((((1oqu_A.pdb:0.2625140000	1r2f_A.pdb:0.1965860000):0.0036033900	1uzr_A.pdb:0.0943710000):0.9348880000	(1jk0_A.pdb:0.2082850000	(2uw2_A.pdb:0.1485390000	1w68_A.pdb:0.0000020000):0.1940220000):1.5772400000):0.1901980000	1mxr_A.pdb:0.8529760000):0.5901850000	3ee4_A.pdb:1.6373300000):0.9741360000):0.6013930000):0.7659250000	(((((((1lb3_A.pdb:0.1137960000	2za7_A.pdb:0.1245590000):0.2758110000	1bg7_A.pdb:0.5211060000):0.0895673000	1r03_A.pdb:0.1811160000):0.3197310000	(1z6o_A.pdb:1.2326100000	1z6o_M.pdb:0.7325260000):0.2482330000):0.4165690000	((1eum_A.pdb:0.6745330000	1krq_A.pdb:0.3781800000):0.1928970000	3e6s_A.pdb:1.0647540000):0.2055750000):0.3032590000	2jd7_A.pdb:0.3528470000):0.0912266000	1vlg_A.pdb:0.2397710000):0.6598410000):0.4801850000):0.1853890000	2vzb_A.pdb:1.1294680000):0.5227970000):0.5062990000):0.1267610000):0.1748870000):0.2693980000):0.0092095300);
(1ji5_A.pdb:0.1833130000	(1jig_A.pdb:0.2088690000	(((1qgh_A.pdb:0.4878780000	2ux1_A.pdb:0.4965470000):0.1192640000	2fjc_A.pdb:0.7129490000):0.1191350000	(1ji4_A.pdb:0.7368550000	((((1dps_A.pdb:0.0000020000	1jts_A.pdb:0.0073990000):0.4339140000	1o9r_A.pdb:0.3604250000):0.2982230000	1uvh_A.pdb:0.6545040000):0.5486030000	((1tjo_A.pdb:0.0000010000	1tk6_A.pdb:0.0000010000):0.8191750000	(((((((2fzf_A.pdb:2.8085100000	((((1oqu_A.pdb:0.1831110000	1uzr_A.pdb:0.1165980000):0.0608285000	1r2f_A.pdb:0.2176050000):0.9316150000	(1mxr_A.pdb:0.9067480000	((1jk0_A.pdb:0.3256860000	1w68_A.pdb:0.0000020000):0.0986036000	2uw2_A.pdb:0.0001170000):1.3025800000):0.4324000000):0.5289980000	3ee4_A.pdb:1.7482320000):0.3773080000):0.0699648000	(((1otk_A.pdb:2.2787810000	(1mty_D.pdb:1.8414940000	3dhg_A.pdb:0.9670530000):0.9702710000):0.1755050000	1mty_B.pdb:1.7434960000):0.6496630000	(2inc_B.pdb:1.4865770000	2inp_C.pdb:0.8852010000):0.6159350000):1.2970000000):1.0433900000	(((2uw1_A.pdb:0.0000020000	2uw1_B.pdb:0.0125480000):0.0777012000	1afr_A.pdb:0.0884200000):1.1386600000	1za0_A.pdb:2.0294610000):1.0276300000):0.6085870000	((1lko_A.pdb:0.8917970000	1yuz_A.pdb:0.9621120000):0.5601640000	3qhb_A.pdb:0.8756030000):0.6692560000):0.1714630000	(((((1lb3_A.pdb:0.0580340000	2za7_A.pdb:0.1925110000):0.3828120000	1bg7_A.pdb:0.5506530000):0.0852807000	1r03_A.pdb:0.3640330000):0.2980050000	(1z6o_A.pdb:1.2733630000	1z6o_M.pdb:0.7344240000):0.3546910000):0.0976357000	(((1eum_A.pdb:0.6950660000	1krq_A.pdb:0.3912440000):0.4477660000	3e6s_A.pdb:0.7982640000):0.1189450000	(2jd7_A.pdb:0.2854840000	1vlg_A.pdb:0.3882480000):0.1561370000):0.4836270000):0.9284860000):0.6256710000	((((1bcf_A.pdb:0.0000010000	3e1q_A.pdb:0.0000030000):0.3116890000	2fkz_A.pdb:0.2336410000):0.3715160000	1jgc_A.pdb:0.2982560000):0.4914560000	1nfv_A.pdb:0.6554890000):0.3340970000):0.3808620000	2vzb_A.pdb:1.1715960000):0.2553730000):0.4346410000):0.1499150000):0.1022470000):0.3108790000):0.0851678000	(1n1q_A.pdb:0.2430530000	2chp_A.pdb:0.3343970000):0.1072090000);
(1ji5_A.pdb:0.2723030000	1jig_A.pdb:0.1801510000	((((1n1q_A.pdb:0.2346680000	((((1dps_A.pdb:0.0000030000	1jts_A.pdb:0.0528920000):0.3693280000	1o9r_A.pdb:0.2874770000):0.1337730000	1uvh_A.pdb:0.8560650000):0.7503490000	((1tjo_A.pdb:0.0000010000	1tk6_A.pdb:0.0000010000):0.6967040000	((((((2fzf_A.pdb:1.7757320000	((1otk_A.pdb:3.3983970000	(1mty_D.pdb:1.8659000000	3dhg_A.pdb:1.5293660000):0.5104040000):0.0725409000	(2inc_B.pdb:1.0648930000	(2inp_C.pdb:0.5459880000	1mty_B.pdb:2.2901560000):0.4794110000):0.8999030000):0.7694430000):0.0775902000	(((1oqu_A.pdb:0.1377300000	(1r2f_A.pdb:0.2523140000	1uzr_A.pdb:0.0765990000):0.0678447000):0.7427840000	(1mxr_A.pdb:1.1834010000	((1jk0_A.pdb:0.4423460000	1w68_A.pdb:0.0000020000):0.0386693000	2uw2_A.pdb:0.0684860000):1.4668700000):0.2918610000):0.8818950000	3ee4_A.pdb:1.2235980000):0.4315520000):0.4572150000	(((2uw1_A.pdb:0.0000020000	2uw1_B.pdb:0.0088430000):0.0466920000	1afr_A.pdb:0.1519610000):0.8806640000	1za0_A.pdb:1.6732060000):0.9430650000):0.4911820000	((1lko_A.pdb:0.8001580000	1yuz_A.pdb:0.5964780000):1.1499800000	3qhb_A.pdb:0.4669530000):0.3311220000):0.9720920000	2vzb_A.pdb:0.8521660000):0.3786520000	(((((1bcf_A.pdb:0.0000010000	3e1q_A.pdb:0.0186910000):0.2313530000	2fkz_A.pdb:0.2002470000):0.4036810000	1jgc_A.pdb:0.3065820000):0.6473940000	1nfv_A.pdb:1.0061850000):0.2107560000	(((1lb3_A.pdb:0.0646410000	2za7_A.pdb:0.1785810000):0.5498570000	(1bg7_A.pdb:0.7211050000	1r03_A.pdb:0.2149910000):0.0869000000):0.2466760000	((1z6o_A.pdb:1.4383830000	1z6o_M.pdb:0.7401560000):0.1714050000	((((1eum_A.pdb:0.5275520000	1krq_A.pdb:0.2597560000):0.3989590000	3e6s_A.pdb:1.1690850000):0.2128050000	2jd7_A.pdb:0.2377140000):0.3327440000	1vlg_A.pdb:0.1253300000):0.6961510000):0.2055850000):0.7455020000):0.2350440000):1.0792700000):0.6401060000):0.1728280000):0.0478063000	(1ji4_A.pdb:0.4709160000	2fjc_A.pdb:0.6971900000):0.3977010000):0.1343010000	2chp_A.pdb:0.4730140000):0.0852046000	(1qgh_A.pdb:0.2038390000	2ux1_A.pdb:0.7303960000):0.4060720000):0.0342066000);
(1ji5_A.pdb:0.2287920000	(1jig_A.pdb:0.2269060000	((1qgh_A.pdb:0.3408360000	2ux1_A.pdb:0.5686420000):0.3242670000	(((1ji4_A.pdb:0.5281640000	2fjc_A.pdb:0.7010260000):0.1771330000	((1tjo_A.pdb:0.0000010000	1tk6_A.pdb:0.0000010000):0.9089980000	(((((2fzf_A.pdb:3.4704890000	((1bcf_A.pdb:0.0000010000	3e1q_A.pdb:0.0057790000):0.3760880000	2fkz_A.pdb:0.1729340000):0.2473900000):0.0094531700	1jgc_A.pdb:0.4663690000):0.3462330000	1nfv_A.pdb:0.9434500000):0.5355700000	(((((1lko_A.pdb:1.1482180000	1yuz_A.pdb:0.6632240000):1.0981300000	3qhb_A.pdb:0.4362710000):0.9555020000	((2uw1_A.pdb:0.0000020000	1afr_A.pdb:0.1765650000):0.0018031300	2uw1_B.pdb:0.0089470000):1.3096300000):0.3509820000	(((1otk_A.pdb:3.8008400000	((2inc_B.pdb:1.0385630000	(2inp_C.pdb:0.8849500000	1mty_B.pdb:2.1373410000):0.3315310000):0.6796780000	(1mty_D.pdb:1.4278870000	3dhg_A.pdb:1.3775950000):0.7176920000):0.4015070000):0.4120540000	((((1oqu_A.pdb:0.1867370000	1uzr_A.pdb:0.1240300000):0.1119070000	1r2f_A.pdb:0.0879360000):1.0604800000	(1mxr_A.pdb:1.0655130000	((1jk0_A.pdb:0.4285940000	1w68_A.pdb:0.0000020000):0.1222850000	2uw2_A.pdb:0.0076500000):1.6027100000):0.0794197000):1.1258800000	3ee4_A.pdb:1.4737870000):0.3906920000):0.4956820000	1za0_A.pdb:2.0600780000):0.2863260000):1.1237600000	((((1lb3_A.pdb:0.0228750000	2za7_A.pdb:0.1963030000):0.3625260000	1r03_A.pdb:0.2789160000):0.0944383000	1bg7_A.pdb:0.5057020000):0.1061000000	((1z6o_A.pdb:1.1220480000	1z6o_M.pdb:0.8702940000):0.1901320000	(((1eum_A.pdb:0.4730510000	1krq_A.pdb:0.3387130000):0.4571290000	(2jd7_A.pdb:0.3061980000	1vlg_A.pdb:0.3723070000):0.1149700000):0.2043120000	3e6s_A.pdb:0.9428380000):0.6203280000):0.2080830000):0.5143720000):0.5886640000):0.3654920000	2vzb_A.pdb:1.4680680000):0.1088800000):0.4321200000):0.1180950000	(((1dps_A.pdb:0.0000030000	1jts_A.pdb:0.0342260000):0.3491960000	1o9r_A.pdb:0.2943420000):0.3045200000	1uvh_A.pdb:0.6810120000):0.7230630000):0.1749790000):0.1922270000):0.1197650000	(1n1q_A.pdb:0.3116010000	2chp_A.pdb:0.5439500000):0.1579260000);
(1ji5_A.pdb:0.1817300000	((1jig_A.pdb:0.1066960000	((1qgh_A.pdb:0.2685650000	2ux1_A.pdb:0.6561730000):0.2489230000	((1ji4_A.pdb:0.8474850000	2fjc_A.pdb:0.5473830000):0.1760960000	((((1dps_A.pdb:0.0229940000	1jts_A.pdb:0.0122970000):0.4102590000	1o9r_A.pdb:0.4182500000):0.3841870000	1uvh_A.pdb:0.7425140000):0.4371450000	((1tjo_A.pdb:0.0000020000	1tk6_A.pdb:0.0000010000):0.5668140000	(((((2fzf_A.pdb:4.0047570000	((1bcf_A.pdb:0.0000010000	3e1q_A.pdb:0.0000030000):0.2443200000	2fkz_A.pdb:0.1840730000):0.1065490000):0.2256380000	1jgc_A.pdb:0.3330230000):0.6220050000	1nfv_A.pdb:0.7855340000):0.2865650000	((((1lko_A.pdb:0.8119700000	1yuz_A.pdb:1.0527180000):0.6482500000	3qhb_A.pdb:1.0976190000):0.6205290000	((((((((((1otk_A.pdb:4.6012760000	2inp_C.pdb:0.0854910000):0.8277700000	2inc_B.pdb:1.3898400000):0.6674620000	1mty_B.pdb:1.9227830000):0.9465450000	3dhg_A.pdb:1.4085760000):0.1264100000	1mty_D.pdb:1.8859000000):1.2518300000	((1jk0_A.pdb:0.3826950000	1w68_A.pdb:0.0000020000):0.0825932000	2uw2_A.pdb:0.0436610000):0.7806030000):0.8799430000	(1oqu_A.pdb:0.0416810000	(1r2f_A.pdb:0.2635030000	1uzr_A.pdb:0.1111910000):0.1804830000):0.9573390000):0.1444920000	1mxr_A.pdb:1.0150350000):0.5556660000	3ee4_A.pdb:2.2521180000):0.6298600000	(((2uw1_A.pdb:0.0000020000	2uw1_B.pdb:0.0058540000):0.0137117000	1afr_A.pdb:0.1792220000):2.2872200000	1za0_A.pdb:1.2977490000):0.6481850000):0.8334320000):0.7604770000	(((1lb3_A.pdb:0.0727310000	2za7_A.pdb:0.1748880000):0.3964330000	(1bg7_A.pdb:0.5187410000	1r03_A.pdb:0.1979130000):0.0419472000):0.1807890000	((1z6o_A.pdb:0.9852700000	1z6o_M.pdb:0.8187870000):0.4346050000	((1eum_A.pdb:0.6474910000	1krq_A.pdb:0.3361530000):0.3902890000	(3e6s_A.pdb:0.9892980000	(2jd7_A.pdb:0.3685560000	1vlg_A.pdb:0.2072340000):0.2034180000):0.1186770000):0.5149980000):0.2251590000):0.6840890000):0.5507940000):0.2785000000	2vzb_A.pdb:1.0975850000):0.3890780000):0.8045340000):0.2916900000):0.0973894000):0.2062490000):0.0871774000	1n1q_A.pdb:0.3628540000):0.0380332000	2chp_A.pdb:0.5855970000);
(1ji5_A.pdb:0.2403650000	(1jig_A.pdb:0.2472010000	((1qgh_A.pdb:0.2392500000	2ux1_A.pdb:0.5730640000):0.3616470000	((1ji4_A.pdb:0.7038990000	2fjc_A.pdb:0.6970550000):0.1571080000	((((1dps_A.pdb:0.0044450000	1jts_A.pdb:0.0206550000):0.2781940000	1o9r_A.pdb:0.2798520000):0.5066230000	1uvh_A.pdb:0.5923140000):0.2775280000	((1tjo_A.pdb:0.0000010000	1tk6_A.pdb:0.0000010000):0.7080090000	(((((2fzf_A.pdb:3.2261530000	1jgc_A.pdb:0.3842730000):0.0000028974	((1bcf_A.pdb:0.0000010000	3e1q_A.pdb:0.0119440000):0.2161220000	2fkz_A.pdb:0.1795480000):0.1948340000):0.8067290000	1nfv_A.pdb:0.6316570000):0.2839200000	((((1lko_A.pdb:0.5391930000	1yuz_A.pdb:1.2564950000):0.7400270000	3qhb_A.pdb:0.5885710000):0.4053140000	(((((1otk_A.pdb:3.2488570000	((2inc_B.pdb:1.2058240000	2inp_C.pdb:0.9966270000):0.5934170000	1mty_B.pdb:2.0135170000):0.5958340000):0.0874799000	(1mty_D.pdb:1.8623890000	3dhg_A.pdb:1.1790580000):0.3340840000):1.0553500000	(((1oqu_A.pdb:0.0336270000	(1r2f_A.pdb:0.2586450000	1uzr_A.pdb:0.1138760000):0.1619270000):0.8870100000	(1mxr_A.pdb:1.0900520000	((1jk0_A.pdb:0.4027760000	1w68_A.pdb:0.0000020000):0.0802093000	2uw2_A.pdb:0.0607900000):1.6019900000):0.2480300000):0.4456560000	3ee4_A.pdb:1.5103430000):0.4686200000):0.3076920000	1za0_A.pdb:1.5545950000):0.3957250000	((2uw1_A.pdb:0.0000020000	1afr_A.pdb:0.1960060000):0.0000023515	2uw1_B.pdb:0.0178580000):0.9933010000):0.5883850000):1.2613600000	((((1lb3_A.pdb:0.0952910000	2za7_A.pdb:0.2129910000):0.3114780000	(1bg7_A.pdb:0.6797980000	1r03_A.pdb:0.2423550000):0.0503430000):0.2284700000	(1z6o_A.pdb:1.1102220000	1z6o_M.pdb:0.7626380000):0.3527390000):0.2581030000	(((1eum_A.pdb:0.3497850000	1krq_A.pdb:0.4658290000):0.2340240000	3e6s_A.pdb:0.9204510000):0.2411460000	(2jd7_A.pdb:0.3432690000	1vlg_A.pdb:0.3672310000):0.1549590000):0.3140590000):0.4111560000):0.3370700000):0.2709770000	2vzb_A.pdb:1.2231110000):0.5494240000):0.5280820000):0.3803210000):0.1268450000):0.0697086000):0.0717476000	(1n1q_A.pdb:0.2490000000	2chp_A.pdb:0.7214000000):0.1262990000);
(1ji5_A.pdb:0.2066800000	(1jig_A.pdb:0.1749400000	(1n1q_A.pdb:0.3455030000	((1qgh_A.pdb:0.3089880000	2ux1_A.pdb:0.8936270000):0.3076970000	((1ji4_A.pdb:0.4961200000	2fjc_A.pdb:0.9022920000):0.3185540000	((((1dps_A.pdb:0.0000030000	1jts_A.pdb:0.0425050000):0.4724390000	1o9r_A.pdb:0.3355360000):0.1902360000	1uvh_A.pdb:0.8525020000):0.2973730000	((1tjo_A.pdb:0.0000010000	1tk6_A.pdb:0.0000010000):0.6486580000	((((2fzf_A.pdb:2.8636870000	(((1bcf_A.pdb:0.0000010000	3e1q_A.pdb:0.0084930000):0.2197280000	2fkz_A.pdb:0.2056200000):0.2057450000	1jgc_A.pdb:0.4590530000):0.2846460000):0.5822070000	1nfv_A.pdb:0.9877710000):0.0637950000	(((((1lko_A.pdb:0.9940630000	1yuz_A.pdb:0.7178650000):1.2319400000	3qhb_A.pdb:0.4573600000):0.9567150000	(((1otk_A.pdb:2.8486810000	(1mty_D.pdb:1.7151890000	3dhg_A.pdb:1.8885460000):0.9561860000):0.3663740000	((2inc_B.pdb:0.9168360000	1mty_B.pdb:2.7839440000):0.5581940000	2inp_C.pdb:0.9896260000):0.4218380000):0.7519780000	((((1oqu_A.pdb:0.1345690000	(1r2f_A.pdb:0.3186090000	1uzr_A.pdb:0.1057660000):0.0691411000):0.7759270000	(1mxr_A.pdb:1.0346430000	((1jk0_A.pdb:0.3225260000	1w68_A.pdb:0.0044120000):0.0815340000	2uw2_A.pdb:0.0272470000):1.3675800000):0.4741700000):1.0753800000	3ee4_A.pdb:1.1008900000):1.1295200000	(((2uw1_A.pdb:0.0000020000	2uw1_B.pdb:0.0128670000):0.0264872000	1afr_A.pdb:0.2113610000):1.6729800000	1za0_A.pdb:1.8967810000):0.8088980000):0.4070430000):1.4907400000):0.5179580000	((((1lb3_A.pdb:0.0821970000	2za7_A.pdb:0.1824710000):0.1662480000	1bg7_A.pdb:0.7423440000):0.0963113000	1r03_A.pdb:0.3123940000):0.1286650000	(1z6o_A.pdb:1.3864140000	1z6o_M.pdb:0.9736070000):0.3810260000):0.3573420000):0.3449350000	((1eum_A.pdb:0.5975940000	1krq_A.pdb:0.4077080000):0.3281830000	(3e6s_A.pdb:1.2403780000	(2jd7_A.pdb:0.4257740000	1vlg_A.pdb:0.2502380000):0.1608390000):0.1703610000):0.1895850000):0.7060930000):0.8210450000	2vzb_A.pdb:1.1428360000):0.4907500000):1.1079700000):0.1369250000):0.3072930000):0.2104030000):0.2109160000):0.1867770000	2chp_A.pdb:0.5943660000);
(1ji5_A.pdb:0.2529520000	(1jig_A.pdb:0.2232860000	((1n1q_A.pdb:0.2679460000	(((1ji4_A.pdb:0.8015720000	2fjc_A.pdb:0.9746060000):0.3022420000	((1tjo_A.pdb:0.0000010000	1tk6_A.pdb:0.0000010000):0.6755700000	(((((2fzf_A.pdb:3.7845860000	((1bcf_A.pdb:0.0000010000	3e1q_A.pdb:0.0000030000):0.2947930000	2fkz_A.pdb:0.2085680000):0.0958339000):0.0257919000	1jgc_A.pdb:0.7631770000):0.6478820000	1nfv_A.pdb:1.2836420000):0.2638790000	((((1lko_A.pdb:0.9457060000	1yuz_A.pdb:0.6655100000):1.2526900000	3qhb_A.pdb:0.6545650000):0.9972660000	(1otk_A.pdb:6.3810600000	(((((1oqu_A.pdb:0.1291380000	(1r2f_A.pdb:0.2156090000	1uzr_A.pdb:0.1167460000):0.0596484000):0.7991790000	(1mxr_A.pdb:0.9367090000	((1jk0_A.pdb:0.4037870000	1w68_A.pdb:0.0055190000):0.0945208000	2uw2_A.pdb:0.0228660000):1.2188400000):0.2736450000):0.7444180000	3ee4_A.pdb:1.9760200000):0.5903550000	((2inc_B.pdb:1.3938730000	(2inp_C.pdb:0.8617670000	1mty_B.pdb:2.6650180000):0.1944210000):0.7878340000	(1mty_D.pdb:1.5845040000	3dhg_A.pdb:1.8539770000):0.8179690000):0.6167210000):0.1049060000	(((2uw1_A.pdb:0.0000020000	2uw1_B.pdb:0.0070100000):0.0014597500	1afr_A.pdb:0.2284640000):1.3092700000	1za0_A.pdb:1.5067220000):0.5170180000):0.2718010000):0.5397860000):1.0356300000	(((1lb3_A.pdb:0.1149140000	2za7_A.pdb:0.1545630000):0.3014150000	(1bg7_A.pdb:0.6365340000	1r03_A.pdb:0.1324810000):0.1129000000):0.3891950000	((1z6o_A.pdb:1.5411730000	1z6o_M.pdb:0.6627900000):0.3626320000	(((1eum_A.pdb:0.6133860000	1krq_A.pdb:0.2922930000):0.3341530000	3e6s_A.pdb:1.2959710000):0.2835110000	(2jd7_A.pdb:0.4312300000	1vlg_A.pdb:0.2484780000):0.2240350000):0.2512120000):0.1158900000):0.3988930000):0.3441900000):0.4546670000	2vzb_A.pdb:1.1510380000):0.5384860000):0.3166570000):0.2412880000	(((1dps_A.pdb:0.0000020000	1jts_A.pdb:0.0076400000):0.3711980000	1o9r_A.pdb:0.2337600000):0.4164720000	1uvh_A.pdb:0.7445980000):0.7777900000):0.2389610000):0.0924881000	2chp_A.pdb:0.5868470000):0.0790388000):0.1024950000	(1qgh_A.pdb:0.2177230000	2ux1_A.pdb:0.8807380000):0.6369570000);
(1ji5_A.pdb:0.2689870000	(1jig_A.pdb:0.2153570000	((1qgh_A.pdb:0.4005080000	2ux1_A.pdb:0.5592690000):0.2973010000	((1ji4_A.pdb:0.6002410000	2fjc_A.pdb:0.6589900000):0.1992300000	((((1dps_A.pdb:0.0124070000	1jts_A.pdb:0.0371210000):0.4406240000	1o9r_A.pdb:0.1778910000):0.4981140000	1uvh_A.pdb:0.7928770000):0.4235250000	((1tjo_A.pdb:0.0000010000	1tk6_A.pdb:0.0000010000):0.8095310000	(((((2fzf_A.pdb:2.3214850000	(3qhb_A.pdb:0.5790820000	((((((1otk_A.pdb:4.2254940000	2inp_C.pdb:0.2102170000):0.5202010000	1mty_B.pdb:2.1137930000):0.7730700000	2inc_B.pdb:0.6650440000):1.1737900000	(1mty_D.pdb:1.3666620000	3dhg_A.pdb:1.3578110000):0.8463710000):0.7619080000	(((2uw1_A.pdb:0.0000020000	2uw1_B.pdb:0.0172740000):0.0552805000	1afr_A.pdb:0.1307570000):0.9300380000	1za0_A.pdb:1.5687730000):0.3183700000):0.3946730000	((((1oqu_A.pdb:0.0609420000	(1r2f_A.pdb:0.2051980000	1uzr_A.pdb:0.1462420000):0.1050720000):0.7954810000	((1jk0_A.pdb:0.3844830000	1w68_A.pdb:0.0000020000):0.0953686000	2uw2_A.pdb:0.0286890000):1.2191500000):0.1826690000	1mxr_A.pdb:1.0412090000):0.8919730000	3ee4_A.pdb:1.3657030000):0.8538500000):0.5411420000):0.5025150000):0.0725802000	(1lko_A.pdb:0.4517600000	1yuz_A.pdb:0.9687370000):0.6720870000):1.1558700000	((((1bcf_A.pdb:0.0000010000	3e1q_A.pdb:0.0113530000):0.2304120000	2fkz_A.pdb:0.1605140000):0.3782710000	1jgc_A.pdb:0.3484470000):0.5247150000	1nfv_A.pdb:0.5098360000):0.5513730000):0.1663190000	(((((1lb3_A.pdb:0.0767420000	2za7_A.pdb:0.1444790000):0.3724110000	1bg7_A.pdb:0.5310900000):0.0991823000	1r03_A.pdb:0.2033350000):0.2465900000	(1z6o_A.pdb:1.5112010000	1z6o_M.pdb:0.7189710000):0.3483400000):0.3612790000	(((1eum_A.pdb:0.6098990000	1krq_A.pdb:0.2980570000):0.3870240000	3e6s_A.pdb:0.9800890000):0.2314820000	(2jd7_A.pdb:0.4368300000	1vlg_A.pdb:0.2627340000):0.1790460000):0.3943170000):0.7388500000):0.2162640000	2vzb_A.pdb:1.0552980000):0.4460560000):0.3250030000):0.3150310000):0.1542400000):0.2432250000):0.1221110000	(1n1q_A.pdb:0.3584290000	2chp_A.pdb:0.7091740000):0.1841770000);
(1ji5_A.pdb:0.1725970000	(1jig_A.pdb:0.2073470000	((1qgh_A.pdb:0.2328560000	2ux1_A.pdb:0.6214010000):0.3880510000	((1ji4_A.pdb:0.6892200000	2fjc_A.pdb:0.7962080000):0.1372150000	((((1dps_A.pdb:0.0080980000	1jts_A.pdb:0.0118270000):0.4464660000	1o9r_A.pdb:0.2024770000):0.4564020000	1uvh_A.pdb:0.7059710000):0.4079100000	((1tjo_A.pdb:0.0000010000	1tk6_A.pdb:0.0000010000):0.5563210000	((((2fzf_A.pdb:3.1805210000	(((1bcf_A.pdb:0.0000010000	3e1q_A.pdb:0.0000030000):0.2612520000	2fkz_A.pdb:0.2161460000):0.2127810000	1jgc_A.pdb:0.3918540000):0.1898890000):0.4589890000	1nfv_A.pdb:0.8886320000):0.3242490000	((((1lko_A.pdb:0.9199110000	1yuz_A.pdb:0.7459260000):1.1193400000	3qhb_A.pdb:0.3101640000):0.9287410000	(((1otk_A.pdb:3.6844430000	(1mty_D.pdb:1.5938520000	3dhg_A.pdb:1.4120540000):1.0121000000):0.3631840000	((2inc_B.pdb:1.0183320000	1mty_B.pdb:2.6654270000):0.6331530000	2inp_C.pdb:0.6333120000):0.8864970000):0.6286750000	(((((1oqu_A.pdb:0.1153790000	(1r2f_A.pdb:0.2675330000	1uzr_A.pdb:0.0873410000):0.0756866000):0.7581540000	((1jk0_A.pdb:0.3659280000	1w68_A.pdb:0.0000020000):0.0648716000	2uw2_A.pdb:0.0362740000):1.7963600000):0.2444500000	1mxr_A.pdb:1.4272830000):0.3479800000	3ee4_A.pdb:1.8076340000):0.7281560000	(((2uw1_A.pdb:0.0000020000	2uw1_B.pdb:0.0155980000):0.0362638000	1afr_A.pdb:0.1534950000):1.3052000000	1za0_A.pdb:1.4208840000):0.8091480000):0.0790289000):1.0198300000):0.9084430000	(((1lb3_A.pdb:0.0913740000	2za7_A.pdb:0.1635120000):0.3485120000	(1bg7_A.pdb:0.5959800000	1r03_A.pdb:0.2525780000):0.1266360000):0.2591600000	((1z6o_A.pdb:1.5067820000	1z6o_M.pdb:0.9239670000):0.1446780000	(((1eum_A.pdb:0.5073680000	1krq_A.pdb:0.3113120000):0.3490740000	3e6s_A.pdb:0.8554450000):0.1476410000	(2jd7_A.pdb:0.2249160000	1vlg_A.pdb:0.4208740000):0.1380460000):0.3396850000):0.2293350000):0.4854670000):0.5592930000):0.8051790000	2vzb_A.pdb:0.8799520000):0.7790360000):0.6038530000):0.4701970000):0.2094330000):0.0789971000):0.1154560000	(1n1q_A.pdb:0.3625370000	2chp_A.pdb:0.4919600000):0.0958532000);
(1ji5_A.pdb:0.2593900000	(1jig_A.pdb:0.2281390000	((1qgh_A.pdb:0.3680530000	2ux1_A.pdb:0.7639430000):0.3075160000	(((1ji4_A.pdb:0.8985160000	2fjc_A.pdb:0.9425140000):0.0127522000	((1tjo_A.pdb:0.0000010000	1tk6_A.pdb:0.0000010000):0.5806140000	((((2fzf_A.pdb:4.0697630000	(((1bcf_A.pdb:0.0000010000	3e1q_A.pdb:0.0268600000):0.2988030000	2fkz_A.pdb:0.1270070000):0.2420090000	1jgc_A.pdb:0.4761390000):0.1999480000):0.7037320000	(((1lko_A.pdb:0.6045270000	1yuz_A.pdb:0.7007550000):1.0526300000	(3qhb_A.pdb:0.4904050000	(((1otk_A.pdb:2.9261950000	(((2inc_B.pdb:0.9380500000	1mty_B.pdb:1.8612040000):0.2686110000	2inp_C.pdb:0.9136040000):1.0749500000	(1mty_D.pdb:1.6774120000	3dhg_A.pdb:1.8863270000):0.4046950000):0.5563540000):1.7728200000	((((1oqu_A.pdb:0.0657550000	(1r2f_A.pdb:0.2251770000	1uzr_A.pdb:0.0926900000):0.1314880000):1.0826900000	((1jk0_A.pdb:0.3996320000	1w68_A.pdb:0.0000020000):0.0867603000	2uw2_A.pdb:0.0576280000):1.2629900000):0.0920226000	1mxr_A.pdb:1.2982780000):0.9799160000	3ee4_A.pdb:1.4259910000):0.6157540000):0.1305720000	(((2uw1_A.pdb:0.0000020000	2uw1_B.pdb:0.0129040000):0.0224795000	1afr_A.pdb:0.1593110000):1.1377300000	1za0_A.pdb:1.7767890000):0.4792230000):0.8148100000):0.6070130000):0.5249370000	((((1lb3_A.pdb:0.0219080000	2za7_A.pdb:0.2059310000):0.4033010000	(1bg7_A.pdb:0.5729890000	1r03_A.pdb:0.1854550000):0.0503689000):0.4951120000	(1z6o_A.pdb:1.3797810000	1z6o_M.pdb:0.4770170000):0.2115400000):0.2322240000	((((1eum_A.pdb:0.5005800000	1krq_A.pdb:0.2842250000):0.4752800000	3e6s_A.pdb:0.7098280000):0.1348130000	2jd7_A.pdb:0.2328440000):0.2243460000	1vlg_A.pdb:0.2035800000):0.4637670000):0.5924640000):0.3542020000):0.2441120000	1nfv_A.pdb:0.5788120000):0.5667420000	2vzb_A.pdb:1.3122270000):0.4028230000):0.5181440000):0.1082890000	(((1dps_A.pdb:0.0000020000	1jts_A.pdb:0.0067710000):0.1856160000	1o9r_A.pdb:0.3131450000):0.3116200000	1uvh_A.pdb:0.7552930000):0.6275340000):0.1670770000):0.2493430000):0.0093800000	(1n1q_A.pdb:0.2527630000	2chp_A.pdb:0.4340290000):0.1210470000);
(1ji5_A.pdb:0.2528420000	(1jig_A.pdb:0.2794370000	(1n1q_A.pdb:0.3430090000	((((1qgh_A.pdb:0.5121300000	2ux1_A.pdb:0.4668040000):0.2738910000	2fjc_A.pdb:0.9854780000):0.1128710000	1ji4_A.pdb:0.7272190000):0.3305470000	((((1dps_A.pdb:0.0000030000	1jts_A.pdb:0.0068890000):0.3186480000	1o9r_A.pdb:0.2791450000):0.6504750000	1uvh_A.pdb:0.8867410000):0.4780490000	((1tjo_A.pdb:0.0000010000	1tk6_A.pdb:0.0000010000):0.8917550000	((2fzf_A.pdb:3.5385920000	((((1otk_A.pdb:3.3247790000	3ee4_A.pdb:0.9025990000):0.5798230000	((1oqu_A.pdb:0.1709250000	(1r2f_A.pdb:0.1943230000	1uzr_A.pdb:0.1146660000):0.0662787000):0.6667550000	(1mxr_A.pdb:1.0129750000	((1jk0_A.pdb:0.3785030000	1w68_A.pdb:0.0067730000):0.0960034000	2uw2_A.pdb:0.0208530000):1.2034400000):0.4078020000):1.1394100000):0.5430520000	((2inc_B.pdb:1.1321550000	(2inp_C.pdb:0.7411430000	1mty_B.pdb:2.2354790000):0.4019430000):0.7747170000	(1mty_D.pdb:1.7050400000	3dhg_A.pdb:2.1344310000):0.6906150000):1.3506200000):0.2557930000	(((2uw1_A.pdb:0.0000020000	2uw1_B.pdb:0.0000020000):0.0181226000	1afr_A.pdb:0.1503480000):1.7723100000	1za0_A.pdb:0.9977090000):0.6338620000):0.5250820000):0.6966220000	(2vzb_A.pdb:1.1061970000	(((((1bcf_A.pdb:0.0000010000	3e1q_A.pdb:0.0061290000):0.2436160000	2fkz_A.pdb:0.2066290000):0.3210180000	1jgc_A.pdb:0.3657640000):0.5204550000	((((((1lb3_A.pdb:0.1130630000	2za7_A.pdb:0.1858720000):0.3875460000	1r03_A.pdb:0.2700900000):0.0365697000	1bg7_A.pdb:0.5533410000):0.4443110000	1z6o_A.pdb:1.4097440000):0.1902920000	1z6o_M.pdb:0.6197770000):0.1161530000	((((1eum_A.pdb:0.6008100000	1krq_A.pdb:0.2706430000):0.3358410000	3e6s_A.pdb:0.8859830000):0.2033570000	2jd7_A.pdb:0.1958670000):0.3180770000	1vlg_A.pdb:0.2289720000):0.6847140000):0.5496240000):0.0780066000	(1nfv_A.pdb:0.7726960000	((1lko_A.pdb:1.2465080000	1yuz_A.pdb:0.5596780000):0.8648130000	3qhb_A.pdb:0.7124570000):1.6721000000):0.0286614000):0.7282210000):0.0831971000):0.3356380000):0.3846830000):0.2683280000):0.1276970000):0.1387360000):0.0606893000	2chp_A.pdb:0.5665450000);
(1ji5_A.pdb:0.3148800000	(1jig_A.pdb:0.2864170000	((1qgh_A.pdb:0.2664980000	2ux1_A.pdb:0.6648880000):0.2987030000	((1ji4_A.pdb:0.7233560000	2fjc_A.pdb:0.8078870000):0.2780670000	((((1dps_A.pdb:0.0068870000	1jts_A.pdb:0.0000030000):0.3221870000	1uvh_A.pdb:1.2913070000):0.1445180000	1o9r_A.pdb:0.2811510000):0.5953520000	(((1tjo_A.pdb:0.0000010000	1tk6_A.pdb:0.0000010000):0.7079510000	((((2fzf_A.pdb:3.5647050000	((1bcf_A.pdb:0.0000010000	3e1q_A.pdb:0.0069470000):0.2958370000	2fkz_A.pdb:0.2640950000):0.1266870000):0.2254710000	1jgc_A.pdb:0.3125560000):0.8681610000	1nfv_A.pdb:0.9397430000):0.2998620000	((((1lko_A.pdb:0.6233650000	1yuz_A.pdb:0.7249360000):1.4087700000	3qhb_A.pdb:0.5958150000):1.2275500000	((((((1otk_A.pdb:4.4352880000	2inp_C.pdb:0.0298450000):0.8306480000	2inc_B.pdb:1.3562450000):0.5029640000	(1mty_D.pdb:1.5763410000	3dhg_A.pdb:1.3216470000):1.1822100000):0.1272820000	1mty_B.pdb:2.1389980000):0.9364210000	(((1oqu_A.pdb:0.0707480000	(1r2f_A.pdb:0.2698190000	1uzr_A.pdb:0.1681770000):0.0992486000):1.0131400000	(1mxr_A.pdb:0.9020510000	((1jk0_A.pdb:0.3661290000	1w68_A.pdb:0.0040940000):0.0633095000	2uw2_A.pdb:0.0436900000):1.3387600000):0.9701230000):0.3501950000	3ee4_A.pdb:1.6319730000):1.0949700000):0.2279430000	(((2uw1_A.pdb:0.0000020000	2uw1_B.pdb:0.0094230000):0.0221707000	1afr_A.pdb:0.1489350000):2.2319200000	1za0_A.pdb:1.0872280000):0.2837760000):2.1676400000):0.6311730000	((((1lb3_A.pdb:0.0953430000	2za7_A.pdb:0.2116190000):0.3391270000	(1bg7_A.pdb:0.5894500000	1r03_A.pdb:0.2634940000):0.1069440000):0.1593710000	(1z6o_A.pdb:1.1711950000	1z6o_M.pdb:0.6836000000):0.4538040000):0.2141200000	((1eum_A.pdb:0.6089650000	1krq_A.pdb:0.4464730000):0.1971100000	(3e6s_A.pdb:1.2017620000	(2jd7_A.pdb:0.3007280000	1vlg_A.pdb:0.3541710000):0.1147800000):0.1998940000):0.2976330000):0.3784600000):0.3371350000):0.6455970000):0.0667318000	2vzb_A.pdb:1.1408520000):0.8513810000):0.2601080000):0.2784420000):0.1369190000):0.0760574000	(1n1q_A.pdb:0.3294360000	2chp_A.pdb:0.5895060000):0.1503580000);
(1ji5_A.pdb:0.2921200000	(1jig_A.pdb:0.1647230000	((1qgh_A.pdb:0.3070890000	2ux1_A.pdb:0.7340170000):0.5750610000	((1ji4_A.pdb:0.5694920000	2fjc_A.pdb:0.6925480000):0.1483270000	((((1dps_A.pdb:0.0000020000	1jts_A.pdb:0.0213080000):0.2908650000	1o9r_A.pdb:0.3520230000):0.4157460000	1uvh_A.pdb:0.6906050000):0.6141410000	((1tjo_A.pdb:0.0000010000	1tk6_A.pdb:0.0000010000):0.4334510000	((((2fzf_A.pdb:3.3101300000	(((1bcf_A.pdb:0.0000010000	3e1q_A.pdb:0.0142120000):0.3099830000	2fkz_A.pdb:0.1543860000):0.1004950000	1jgc_A.pdb:0.4431430000):0.2775760000):0.1977170000	1nfv_A.pdb:0.8529360000):0.1982990000	((((1lko_A.pdb:0.6372380000	1yuz_A.pdb:0.9677420000):1.3910500000	3qhb_A.pdb:0.6829810000):0.4538180000	(((1otk_A.pdb:3.1665050000	((2inc_B.pdb:1.4237430000	2inp_C.pdb:0.9696450000):0.4746640000	(1mty_B.pdb:1.5926440000	(1mty_D.pdb:1.9903110000	3dhg_A.pdb:1.3108130000):0.9619830000):0.3445210000):0.5248550000):1.3063400000	(((1oqu_A.pdb:0.1121720000	(1r2f_A.pdb:0.2738660000	1uzr_A.pdb:0.1627370000):0.1244790000):0.9483950000	(1mxr_A.pdb:1.3648710000	((1jk0_A.pdb:0.3211230000	1w68_A.pdb:0.0166450000):0.0923974000	2uw2_A.pdb:0.0151220000):1.3359200000):0.2938430000):0.5133190000	3ee4_A.pdb:1.7489530000):0.4500100000):0.2157800000	(((2uw1_A.pdb:0.0000020000	2uw1_B.pdb:0.0030510000):0.0041468000	1afr_A.pdb:0.1688430000):1.3075900000	1za0_A.pdb:1.4994400000):0.6329890000):0.8216900000):0.6324890000	((((1lb3_A.pdb:0.0366190000	2za7_A.pdb:0.1526010000):0.3855400000	1bg7_A.pdb:0.4456210000):0.0925067000	1r03_A.pdb:0.1423180000):0.1904010000	((1z6o_A.pdb:1.1703920000	1z6o_M.pdb:0.6234100000):0.3569510000	(((1eum_A.pdb:0.7875970000	1krq_A.pdb:0.2207760000):0.4864590000	(2jd7_A.pdb:0.3064670000	1vlg_A.pdb:0.3174330000):0.1880480000):0.1741830000	3e6s_A.pdb:0.7840250000):0.3630600000):0.1866830000):0.7279690000):0.3759120000):0.8153610000	2vzb_A.pdb:1.0408610000):0.6274330000):0.3216810000):0.1539700000):0.2189200000):0.0644519000):0.0908254000	(1n1q_A.pdb:0.3327130000	2chp_A.pdb:0.5372700000):0.0413636000);
(1ji5_A.pdb:0.2815000000	(1jig_A.pdb:0.2285380000	((1qgh_A.pdb:0.2361140000	2ux1_A.pdb:0.7607800000):0.4586180000	((1ji4_A.pdb:0.6792580000	((((1dps_A.pdb:0.0000020000	1jts_A.pdb:0.0213710000):0.1519190000	1uvh_A.pdb:0.9118140000):0.2198440000	1o9r_A.pdb:0.2000770000):0.5589010000	((1tjo_A.pdb:0.0000010000	1tk6_A.pdb:0.0000010000):0.6619060000	((((2fzf_A.pdb:2.7907260000	(((1bcf_A.pdb:0.0000010000	3e1q_A.pdb:0.0135090000):0.3518430000	2fkz_A.pdb:0.2081090000):0.3580960000	1jgc_A.pdb:0.4103790000):0.0000023171):0.9314030000	1nfv_A.pdb:0.6526010000):0.2866400000	((((1lko_A.pdb:0.5759110000	1yuz_A.pdb:0.7453320000):0.9261160000	3qhb_A.pdb:0.3740330000):1.3137100000	((((1otk_A.pdb:3.2221610000	1mty_D.pdb:1.0199470000):0.2870480000	((2inc_B.pdb:0.6583420000	(2inp_C.pdb:1.1184620000	1mty_B.pdb:2.5381230000):0.7504520000):0.9514490000	3dhg_A.pdb:1.6717300000):0.3555470000):2.1353400000	((((1oqu_A.pdb:0.0371320000	(1r2f_A.pdb:0.3011440000	1uzr_A.pdb:0.1306890000):0.1142070000):1.1609900000	((1jk0_A.pdb:0.4106250000	1w68_A.pdb:0.0000020000):0.1156610000	2uw2_A.pdb:0.0167210000):1.3525500000):0.4064040000	1mxr_A.pdb:1.1465100000):0.5470590000	3ee4_A.pdb:1.8949870000):0.2284640000):0.3247160000	(((2uw1_A.pdb:0.0000020000	2uw1_B.pdb:0.0127100000):0.0347286000	1afr_A.pdb:0.1425390000):1.2636800000	1za0_A.pdb:1.2123830000):0.8144730000):0.4871010000):0.6105370000	((((((1lb3_A.pdb:0.0821170000	2za7_A.pdb:0.1415530000):0.3432600000	1bg7_A.pdb:0.5264590000):0.1821620000	1r03_A.pdb:0.2814530000):0.2596350000	1z6o_A.pdb:1.4456610000):0.1867760000	1z6o_M.pdb:0.7546350000):0.5179540000	((((1eum_A.pdb:0.4338570000	1krq_A.pdb:0.4473760000):0.4325610000	3e6s_A.pdb:0.9054410000):0.3051160000	2jd7_A.pdb:0.2409010000):0.2855180000	1vlg_A.pdb:0.2438650000):0.1341640000):0.6764660000):0.2513440000):0.7064200000	2vzb_A.pdb:1.2571630000):0.5822610000):0.5836830000):0.3391800000):0.0097385800	2fjc_A.pdb:0.7791730000):0.3827820000):0.1040680000):0.0457467000	(1n1q_A.pdb:0.2491560000	2chp_A.pdb:0.4918500000):0.1553390000);
(1ji5_A.pdb:0.1368510000	(1jig_A.pdb:0.2434480000	((1n1q_A.pdb:0.2829510000	((((1dps_A.pdb:0.0000030000	1jts_A.pdb:0.0259250000):0.3241520000	1o9r_A.pdb:0.3450440000):0.3055200000	1uvh_A.pdb:0.8526110000):0.5695430000	((1tjo_A.pdb:0.0000010000	1tk6_A.pdb:0.0000010000):0.7937150000	((((2fzf_A.pdb:3.5377650000	(((1bcf_A.pdb:0.0000010000	3e1q_A.pdb:0.0122470000):0.3756280000	2fkz_A.pdb:0.2824870000):0.1846710000	1jgc_A.pdb:0.5861520000):0.5093710000):0.1526340000	1nfv_A.pdb:0.5384150000):0.3324910000	((((1lko_A.pdb:0.7218070000	1yuz_A.pdb:0.9560080000):1.0193100000	3qhb_A.pdb:0.6357390000):0.9923290000	(((1otk_A.pdb:4.3185880000	((2inc_B.pdb:1.6501060000	1mty_B.pdb:3.0054420000):0.3092370000	2inp_C.pdb:0.5102360000):0.5593370000):0.2463760000	(1mty_D.pdb:1.5988690000	3dhg_A.pdb:1.8392400000):1.5462400000):0.5550530000	((((1oqu_A.pdb:0.0557000000	(1r2f_A.pdb:0.2457490000	1uzr_A.pdb:0.1546980000):0.1306380000):0.9195870000	(1mxr_A.pdb:1.0851850000	((1jk0_A.pdb:0.3763330000	1w68_A.pdb:0.0000020000):0.1243570000	2uw2_A.pdb:0.0058530000):1.2833500000):0.1171450000):0.3743440000	3ee4_A.pdb:2.0279330000):0.5316550000	(((2uw1_A.pdb:0.0000020000	2uw1_B.pdb:0.0030820000):0.0321988000	1afr_A.pdb:0.1459430000):1.4349100000	1za0_A.pdb:1.1409840000):0.6275780000):0.3033950000):0.6409140000):1.0013000000	(((((1lb3_A.pdb:0.1146860000	2za7_A.pdb:0.1245150000):0.2901930000	1bg7_A.pdb:0.7250360000):0.0640185000	1r03_A.pdb:0.3206530000):0.1117190000	(1z6o_A.pdb:1.1820730000	1z6o_M.pdb:0.6992390000):0.5674330000):0.2895110000	(((1eum_A.pdb:0.4148610000	1krq_A.pdb:0.4227630000):0.4321850000	3e6s_A.pdb:0.8933900000):0.1895790000	(2jd7_A.pdb:0.2751030000	1vlg_A.pdb:0.3268460000):0.1465090000):0.2949060000):0.8805920000):0.1942480000):0.5130810000	2vzb_A.pdb:1.0706960000):0.3121580000):0.7228900000):0.2802740000):0.1458020000	((1qgh_A.pdb:0.3365390000	2ux1_A.pdb:0.6132290000):0.1289570000	(1ji4_A.pdb:0.8395620000	2fjc_A.pdb:0.8628370000):0.3730750000):0.2746880000):0.1178420000):0.2069090000	2chp_A.pdb:0.6949050000);
(1ji5_A.pdb:0.1714080000	(1jig_A.pdb:0.2932510000	(2chp_A.pdb:0.4248460000	(((1qgh_A.pdb:0.3536360000	(2ux1_A.pdb:0.3504920000	(((1dps_A.pdb:0.0000020000	1jts_A.pdb:0.0495560000):0.2077190000	1o9r_A.pdb:0.3622900000):0.5411200000	1uvh_A.pdb:0.6245590000):0.5224340000):0.2903040000):0.3144520000	(1ji4_A.pdb:0.6388390000	2fjc_A.pdb:0.6193220000):0.1831300000):0.0735487000	((1tjo_A.pdb:0.0000010000	1tk6_A.pdb:0.0000010000):0.4827410000	((((2fzf_A.pdb:3.1882180000	(((1bcf_A.pdb:0.0000020000	3e1q_A.pdb:0.0144950000):0.1421080000	2fkz_A.pdb:0.2190820000):0.3125790000	1jgc_A.pdb:0.5561670000):0.0000025486):0.5400210000	1nfv_A.pdb:0.7106430000):0.3220520000	(((((1lko_A.pdb:0.8220970000	1yuz_A.pdb:0.7331470000):1.6157700000	3qhb_A.pdb:0.4091570000):0.7825740000	(((2uw1_A.pdb:0.0000020000	2uw1_B.pdb:0.0031030000):0.0277936000	1afr_A.pdb:0.1819320000):0.9894640000	1za0_A.pdb:1.7303740000):0.7343110000):0.3705170000	(((1otk_A.pdb:4.1426980000	((2inc_B.pdb:1.0460390000	(2inp_C.pdb:0.8850110000	1mty_B.pdb:2.5710090000):0.2560700000):0.8750770000	(1mty_D.pdb:1.5866810000	3dhg_A.pdb:1.4896610000):0.2568270000):0.3988970000):1.3120900000	((1oqu_A.pdb:0.0463130000	(1r2f_A.pdb:0.2502590000	1uzr_A.pdb:0.1059540000):0.1470820000):0.8707070000	(1mxr_A.pdb:1.2033610000	((1jk0_A.pdb:0.4100750000	1w68_A.pdb:0.0000020000):0.1313670000	2uw2_A.pdb:0.0008160000):1.0621800000):0.4071530000):0.8867080000):0.2811740000	3ee4_A.pdb:1.1812920000):1.2789900000):0.2901950000	((((1lb3_A.pdb:0.0704630000	2za7_A.pdb:0.1560420000):0.3953220000	1r03_A.pdb:0.1904530000):0.0800757000	1bg7_A.pdb:0.4559300000):0.1250760000	((1z6o_A.pdb:1.4523410000	1z6o_M.pdb:0.6198640000):0.2517600000	(((1eum_A.pdb:0.4998350000	1krq_A.pdb:0.3304940000):0.5114520000	(2jd7_A.pdb:0.2498400000	1vlg_A.pdb:0.3007530000):0.2055350000):0.2099070000	3e6s_A.pdb:1.0803740000):0.3752380000):0.0988467000):0.5434270000):0.8176490000):0.2656580000	2vzb_A.pdb:1.0181480000):0.5234270000):0.8013520000):0.1205750000):0.1377460000):0.0607219000	1n1q_A.pdb:0.3749970000);
(1ji5_A.pdb:0.3714530000	(1jig_A.pdb:0.2133970000	((1qgh_A.pdb:0.5070030000	2ux1_A.pdb:0.7122840000):0.3268060000	((1ji4_A.pdb:0.5960070000	(2fjc_A.pdb:1.1529450000	((1tjo_A.pdb:0.0000010000	1tk6_A.pdb:0.0000010000):0.9751240000	(((((((2fzf_A.pdb:1.8161970000	((((1oqu_A.pdb:0.1856460000	(1r2f_A.pdb:0.2878610000	1uzr_A.pdb:0.0763260000):0.0913847000):1.1406200000	((1jk0_A.pdb:0.4579470000	1w68_A.pdb:0.0000020000):0.0460372000	2uw2_A.pdb:0.1049390000):1.1899900000):0.2490190000	1mxr_A.pdb:0.8832420000):0.8256150000	3ee4_A.pdb:1.1206540000):0.5637160000):1.0633900000	((1otk_A.pdb:3.4193070000	((2inc_B.pdb:1.2423930000	(2inp_C.pdb:1.5116420000	1mty_B.pdb:2.3147930000):0.3089180000):0.6106860000	(1mty_D.pdb:1.1633410000	3dhg_A.pdb:1.6996380000):1.0442100000):0.5407790000):0.6755400000	1za0_A.pdb:1.2972420000):0.3644650000):0.1580420000	((2uw1_A.pdb:0.0000020000	2uw1_B.pdb:0.0119910000):0.0812838000	1afr_A.pdb:0.1578430000):0.9468940000):0.6743270000	((1lko_A.pdb:0.7050840000	1yuz_A.pdb:1.1119880000):0.6273800000	3qhb_A.pdb:0.7610000000):0.8581570000):0.9158130000	(((((1lb3_A.pdb:0.0830050000	2za7_A.pdb:0.1993200000):0.4431140000	(1bg7_A.pdb:0.6155400000	1r03_A.pdb:0.2195380000):0.1092770000):0.4167640000	1z6o_A.pdb:1.2796820000):0.3087150000	1z6o_M.pdb:0.6194250000):0.4294610000	((((1eum_A.pdb:0.4121980000	1krq_A.pdb:0.5686530000):0.2730180000	3e6s_A.pdb:0.7798250000):0.2688210000	2jd7_A.pdb:0.3199840000):0.2520250000	1vlg_A.pdb:0.1685510000):0.3864310000):0.6968130000):0.4287520000	((((1bcf_A.pdb:0.0000010000	3e1q_A.pdb:0.0000030000):0.2557810000	2fkz_A.pdb:0.2593620000):0.3419190000	1jgc_A.pdb:0.3671120000):0.5799900000	1nfv_A.pdb:0.5131470000):0.2586720000):0.4204670000	2vzb_A.pdb:1.2254130000):0.2711810000):0.5913950000):0.0000027966):0.2600640000	(((1dps_A.pdb:0.0000030000	1jts_A.pdb:0.0362460000):0.4603570000	1o9r_A.pdb:0.3041400000):0.2652640000	1uvh_A.pdb:1.0798260000):0.7007740000):0.1131310000):0.2477030000):0.0997761000	(1n1q_A.pdb:0.4749470000	2chp_A.pdb:0.5909670000):0.1546130000);
(1ji5_A.pdb:0.3062750000	(1jig_A.pdb:0.1587130000	(1n1q_A.pdb:0.1353250000	(((1qgh_A.pdb:0.4559410000	2ux1_A.pdb:0.5813460000):0.2129840000	(1ji4_A.pdb:0.6991790000	2fjc_A.pdb:0.8990850000):0.1696010000):0.2309390000	((((1dps_A.pdb:0.0000020000	1jts_A.pdb:0.0373040000):0.4020250000	1o9r_A.pdb:0.2325140000):0.4839530000	1uvh_A.pdb:0.8518970000):0.4824420000	((1tjo_A.pdb:0.0000010000	1tk6_A.pdb:0.0000010000):0.8177000000	((((2fzf_A.pdb:3.4858660000	(((1bcf_A.pdb:0.0000010000	3e1q_A.pdb:0.0066230000):0.1348220000	2fkz_A.pdb:0.2057090000):0.2050740000	1jgc_A.pdb:0.4787180000):0.0951743000):0.4207420000	1nfv_A.pdb:0.7696760000):0.0832170000	(((((1lko_A.pdb:0.7409150000	1yuz_A.pdb:0.9092770000):0.6816510000	(3qhb_A.pdb:0.6394140000	((2uw1_A.pdb:0.0000020000	2uw1_B.pdb:0.0151130000):0.0327576000	1afr_A.pdb:0.2262620000):1.4034900000):0.2380250000):0.7826160000	(((1otk_A.pdb:3.5737340000	((2inc_B.pdb:0.9317050000	(2inp_C.pdb:0.9996610000	1mty_B.pdb:2.0874750000):0.4331160000):0.8384000000	3dhg_A.pdb:1.3979950000):0.2882800000):0.4131920000	1mty_D.pdb:1.5109390000):1.7430000000	(((1oqu_A.pdb:0.0000030000	(1r2f_A.pdb:0.2940970000	1uzr_A.pdb:0.1364910000):0.1731070000):0.9812870000	(1mxr_A.pdb:1.0777960000	((1jk0_A.pdb:0.3634510000	1w68_A.pdb:0.0000020000):0.1215470000	2uw2_A.pdb:0.0102730000):1.2259500000):0.2578960000):0.6566840000	3ee4_A.pdb:1.4279780000):0.5970190000):0.4505750000):0.1023320000	1za0_A.pdb:1.4236500000):0.4672720000	(((1lb3_A.pdb:0.0849660000	2za7_A.pdb:0.1954400000):0.2284260000	(1bg7_A.pdb:0.5778710000	1r03_A.pdb:0.2219270000):0.0632444000):0.5990130000	((1z6o_A.pdb:1.3877550000	1z6o_M.pdb:0.5867430000):0.2149560000	((((1eum_A.pdb:0.6301970000	1krq_A.pdb:0.3082810000):0.4586170000	3e6s_A.pdb:0.9792100000):0.2784160000	2jd7_A.pdb:0.3194290000):0.2718050000	1vlg_A.pdb:0.1280410000):0.4714700000):0.1654960000):0.9500800000):0.3654030000):0.3074460000	2vzb_A.pdb:1.0135580000):0.5046350000):0.5477800000):0.2191520000):0.0943474000):0.1939940000):0.0627367000	2chp_A.pdb:0.6408230000);
(1ji5_A.pdb:0.2877840000	(1jig_A.pdb:0.2700840000	(1n1q_A.pdb:0.2348840000	((1qgh_A.pdb:0.5294460000	(2ux1_A.pdb:0.4928120000	(((1dps_A.pdb:0.0000020000	1jts_A.pdb:0.0283690000):0.3019190000	1o9r_A.pdb:0.3390380000):0.2684620000	1uvh_A.pdb:1.0002860000):0.6785360000):0.4395360000):0.1286360000	((1ji4_A.pdb:0.6030090000	2fjc_A.pdb:0.9698160000):0.3442710000	((1tjo_A.pdb:0.0000010000	1tk6_A.pdb:0.0000010000):0.6856030000	(((((2fzf_A.pdb:2.6918380000	((1lko_A.pdb:0.7008750000	1yuz_A.pdb:1.0692560000):1.1530500000	3qhb_A.pdb:0.5632330000):0.5716680000):0.4303710000	(((1otk_A.pdb:3.5028890000	(((2inc_B.pdb:1.4851520000	2inp_C.pdb:0.9849990000):0.8052380000	1mty_B.pdb:1.9294710000):1.3162700000	(1mty_D.pdb:1.8566870000	3dhg_A.pdb:1.1196930000):0.4026830000):0.3904560000):0.5941110000	(((1oqu_A.pdb:0.1030970000	(1r2f_A.pdb:0.2405600000	1uzr_A.pdb:0.0826960000):0.0695152000):0.7186190000	(1mxr_A.pdb:0.9188170000	((1jk0_A.pdb:0.3472420000	1w68_A.pdb:0.0000020000):0.0330404000	2uw2_A.pdb:0.0904710000):1.3149800000):0.4318930000):1.0844900000	3ee4_A.pdb:1.1614070000):0.3914350000):0.9938440000	(((2uw1_A.pdb:0.0000020000	2uw1_B.pdb:0.0028540000):0.0452777000	1afr_A.pdb:0.2071680000):1.4856800000	1za0_A.pdb:1.3070420000):0.0987995000):0.9500820000):0.2267030000	((((((1lb3_A.pdb:0.0250690000	2za7_A.pdb:0.1774330000):0.3119820000	1bg7_A.pdb:0.5412810000):0.1105300000	1r03_A.pdb:0.2158230000):0.3637660000	1z6o_A.pdb:1.5740110000):0.1476040000	(((1eum_A.pdb:0.4972900000	1krq_A.pdb:0.3633640000):0.4641480000	(2jd7_A.pdb:0.3457390000	1vlg_A.pdb:0.3304160000):0.1551440000):0.2808080000	3e6s_A.pdb:0.9825580000):0.3383480000):0.2108160000	1z6o_M.pdb:0.7939050000):0.6976500000):0.5158670000	((((1bcf_A.pdb:0.0000010000	3e1q_A.pdb:0.0067890000):0.2772750000	2fkz_A.pdb:0.1130080000):0.2549210000	1jgc_A.pdb:0.5235500000):0.3655420000	1nfv_A.pdb:0.8958480000):0.4097860000):0.2678430000	2vzb_A.pdb:0.9752240000):0.2655320000):0.5730260000):0.2359630000):0.1429300000):0.1323900000):0.0828143000	2chp_A.pdb:0.5212380000);
(1ji5_A.pdb:0.2688390000	(1jig_A.pdb:0.2047960000	(((1qgh_A.pdb:0.4794950000	2ux1_A.pdb:0.8124420000):0.0932325000	(1ji4_A.pdb:0.7777370000	2fjc_A.pdb:0.9511260000):0.3011460000):0.2451490000	((((1dps_A.pdb:0.0000020000	1jts_A.pdb:0.0259650000):0.3271520000	1o9r_A.pdb:0.4486760000):0.5815640000	1uvh_A.pdb:0.6059630000):0.3016640000	((1tjo_A.pdb:0.0000020000	1tk6_A.pdb:0.0000010000):0.4138110000	((2fzf_A.pdb:2.8996520000	(((((1bcf_A.pdb:0.0000010000	3e1q_A.pdb:0.0000030000):0.2379160000	2fkz_A.pdb:0.2457350000):0.2796240000	1jgc_A.pdb:0.3096010000):0.7706230000	1nfv_A.pdb:0.8088820000):0.4349760000	(((1lko_A.pdb:1.0285340000	1yuz_A.pdb:0.7540540000):1.0426000000	3qhb_A.pdb:0.7477720000):0.8375040000	(((((1lb3_A.pdb:0.0670180000	2za7_A.pdb:0.1831910000):0.3342790000	1r03_A.pdb:0.2762530000):0.1076790000	1bg7_A.pdb:0.4533180000):0.3430330000	(1z6o_A.pdb:1.4254980000	1z6o_M.pdb:0.6788650000):0.2095820000):0.1141940000	((1eum_A.pdb:0.8261900000	1krq_A.pdb:0.3421330000):0.1850260000	(3e6s_A.pdb:0.8701840000	(2jd7_A.pdb:0.4251840000	1vlg_A.pdb:0.3160030000):0.1505880000):0.1715770000):0.4510410000):0.2654920000):0.5042900000):0.0825838000):0.4470480000	(2vzb_A.pdb:0.5721040000	(((1otk_A.pdb:2.3699890000	(((2inc_B.pdb:1.3333950000	1mty_B.pdb:2.1816730000):0.1788940000	2inp_C.pdb:0.7438640000):0.6735830000	(1mty_D.pdb:1.8637600000	3dhg_A.pdb:1.0930620000):0.9671350000):0.4233600000):0.5482820000	(((1oqu_A.pdb:0.1330530000	(1r2f_A.pdb:0.2589580000	1uzr_A.pdb:0.1032270000):0.1029980000):0.5870040000	(1mxr_A.pdb:1.6338810000	((1jk0_A.pdb:0.4745530000	1w68_A.pdb:0.0000020000):0.0336448000	2uw2_A.pdb:0.0587390000):1.5359100000):0.5444610000):1.1173400000	3ee4_A.pdb:1.6706630000):1.2733500000):0.2762400000	(((2uw1_A.pdb:0.0000020000	2uw1_B.pdb:0.0117310000):0.0244372000	1afr_A.pdb:0.1556170000):2.1273000000	1za0_A.pdb:0.4041180000):0.3877360000):1.4479400000):0.1554620000):0.7844110000):0.7341280000):0.2708820000):0.2605350000):0.1323960000	(1n1q_A.pdb:0.3636080000	2chp_A.pdb:0.6680380000):0.1756840000);
(1ji5_A.pdb:0.4709410000	(1jig_A.pdb:0.1760480000	((1qgh_A.pdb:0.3587470000	2ux1_A.pdb:0.5168890000):0.3444100000	(((1ji4_A.pdb:0.6894070000	2fjc_A.pdb:0.7754730000):0.1525840000	(((1dps_A.pdb:0.0000020000	1jts_A.pdb:0.0066450000):0.2696220000	1o9r_A.pdb:0.4125910000):0.2925900000	1uvh_A.pdb:0.8539130000):0.5088770000):0.1661630000	((1tjo_A.pdb:0.0000010000	1tk6_A.pdb:0.0000010000):0.8494150000	((((2fzf_A.pdb:2.6376580000	(((1bcf_A.pdb:0.0000010000	3e1q_A.pdb:0.0060120000):0.2361080000	2fkz_A.pdb:0.2771250000):0.3873580000	1jgc_A.pdb:0.2975440000):0.3854240000):0.2117610000	1nfv_A.pdb:0.5878450000):0.1398040000	(((1lko_A.pdb:0.6805670000	1yuz_A.pdb:0.8243040000):0.8606360000	(3qhb_A.pdb:0.8366980000	((((1otk_A.pdb:2.6748160000	(2inc_B.pdb:1.4898600000	(2inp_C.pdb:0.8626470000	1mty_B.pdb:2.4353970000):0.1589390000):0.4626260000):0.5797240000	(1mty_D.pdb:1.5338060000	3dhg_A.pdb:2.0699510000):0.7362600000):0.4256860000	((((1oqu_A.pdb:0.0658820000	(1r2f_A.pdb:0.2643610000	1uzr_A.pdb:0.1110320000):0.1311070000):0.8985540000	1mxr_A.pdb:1.5141020000):0.1899060000	((1jk0_A.pdb:0.4017550000	1w68_A.pdb:0.0064520000):0.0770112000	2uw2_A.pdb:0.0468970000):1.5220900000):0.6417030000	3ee4_A.pdb:1.6202430000):0.9677420000):0.1065560000	(((2uw1_A.pdb:0.0000020000	2uw1_B.pdb:0.0246250000):0.0167538000	1afr_A.pdb:0.1935810000):1.6717500000	1za0_A.pdb:1.1418990000):0.9516470000):1.6095800000):0.5169950000):1.2241900000	(((((1lb3_A.pdb:0.0883360000	2za7_A.pdb:0.2395030000):0.4416990000	1bg7_A.pdb:0.6198600000):0.1451290000	1r03_A.pdb:0.1548840000):0.2795270000	(1z6o_A.pdb:1.4733530000	1z6o_M.pdb:0.6951580000):0.1931050000):0.6914300000	((((1eum_A.pdb:0.5705390000	1krq_A.pdb:0.2490930000):0.2735700000	3e6s_A.pdb:1.0539020000):0.3327300000	2jd7_A.pdb:0.3014980000):0.0888163000	1vlg_A.pdb:0.2663500000):0.2257510000):0.6175520000):0.2630600000):0.3659490000	2vzb_A.pdb:1.3198500000):0.3942420000):0.4175360000):0.1639710000):0.2563070000):0.0541484000	(1n1q_A.pdb:0.3964750000	2chp_A.pdb:0.3414600000):0.0921565000);
(1ji5_A.pdb:0.1747500000	((1jig_A.pdb:0.1284820000	((1qgh_A.pdb:0.4671720000	2ux1_A.pdb:0.7661120000):0.2737740000	((1ji4_A.pdb:0.8498660000	2fjc_A.pdb:1.1810320000):0.1806540000	((((1dps_A.pdb:0.0071240000	1jts_A.pdb:0.0000030000):0.3576300000	1o9r_A.pdb:0.3541820000):0.3368280000	1uvh_A.pdb:0.7774830000):0.6544540000	((1tjo_A.pdb:0.0000010000	1tk6_A.pdb:0.0000010000):0.9311520000	(((((((((2fzf_A.pdb:3.1948870000	(((2inc_B.pdb:1.4802780000	1mty_B.pdb:1.8612300000):0.5633220000	2inp_C.pdb:0.4035270000):1.3890600000	(1mty_D.pdb:1.6135260000	3dhg_A.pdb:1.0908520000):0.4182000000):0.2335840000):0.9455250000	(((1oqu_A.pdb:0.2086260000	1uzr_A.pdb:0.1128890000):0.1936570000	1r2f_A.pdb:0.0531550000):0.8502870000	(1mxr_A.pdb:1.4421520000	((1jk0_A.pdb:0.4595850000	1w68_A.pdb:0.0000020000):0.1462560000	2uw2_A.pdb:0.0142230000):1.2257600000):0.3120650000):0.4160450000):0.2110460000	3ee4_A.pdb:1.5059840000):0.1479540000	1otk_A.pdb:2.7141480000):0.2870060000	(((2uw1_A.pdb:0.0000020000	2uw1_B.pdb:0.0000020000):0.0000022181	1afr_A.pdb:0.2071780000):1.5443900000	1za0_A.pdb:0.9814960000):0.4259780000):0.8309990000	((1lko_A.pdb:0.3318260000	1yuz_A.pdb:1.0349980000):1.7067100000	3qhb_A.pdb:0.1570930000):0.6212650000):0.1302940000	((((1lb3_A.pdb:0.0530110000	2za7_A.pdb:0.2127300000):0.3993750000	(1bg7_A.pdb:0.6053060000	1r03_A.pdb:0.3077310000):0.0445661000):0.1862720000	(((1eum_A.pdb:0.6598020000	1krq_A.pdb:0.1920710000):0.4498950000	3e6s_A.pdb:0.7293750000):0.1497180000	(2jd7_A.pdb:0.3186320000	1vlg_A.pdb:0.4044270000):0.1765630000):0.3924290000):0.5228550000	(1z6o_A.pdb:1.1037960000	1z6o_M.pdb:0.7160290000):0.0903831000):0.5924260000):0.3901570000	((((1bcf_A.pdb:0.0000010000	3e1q_A.pdb:0.0288060000):0.3723100000	2fkz_A.pdb:0.1821550000):0.2534120000	1jgc_A.pdb:0.6397170000):0.4418300000	1nfv_A.pdb:0.8061800000):0.5200880000):0.2590330000	2vzb_A.pdb:1.5289320000):0.7501010000):0.4161990000):0.3227500000):0.1744350000):0.2203200000):0.1367550000	1n1q_A.pdb:0.3240320000):0.0283527000	2chp_A.pdb:0.6092610000);
(1ji5_A.pdb:0.2625940000	(1jig_A.pdb:0.1790910000	((1qgh_A.pdb:0.2992280000	2ux1_A.pdb:0.5838970000):0.5428430000	((1ji4_A.pdb:0.7003780000	2fjc_A.pdb:0.6032680000):0.0282855000	(((((1dps_A.pdb:0.0000020000	1jts_A.pdb:0.0076740000):0.3310720000	1o9r_A.pdb:0.4107760000):0.4523980000	1uvh_A.pdb:0.7146180000):0.5298480000	(1tjo_A.pdb:0.0000010000	1tk6_A.pdb:0.0000010000):1.0399200000):0.3501210000	((((2fzf_A.pdb:2.7493770000	(((1bcf_A.pdb:0.0000010000	3e1q_A.pdb:0.0079780000):0.3295420000	2fkz_A.pdb:0.1119080000):0.4585630000	1jgc_A.pdb:0.4041560000):0.1105240000):0.2933250000	1nfv_A.pdb:0.7598590000):0.4291190000	((((1lko_A.pdb:0.9610510000	1yuz_A.pdb:0.8061740000):1.4727800000	3qhb_A.pdb:0.1716020000):0.6502090000	(((1otk_A.pdb:3.3588750000	((2inc_B.pdb:1.1876660000	(2inp_C.pdb:0.8395010000	1mty_B.pdb:1.8506120000):0.2468210000):0.7490900000	(1mty_D.pdb:1.6998520000	3dhg_A.pdb:1.0740600000):1.0818000000):0.2664430000):0.6206650000	((((1oqu_A.pdb:0.1963380000	1uzr_A.pdb:0.1253520000):0.0992898000	1r2f_A.pdb:0.1699590000):1.0334800000	1mxr_A.pdb:1.4753010000):0.0660558000	((1jk0_A.pdb:0.4345750000	1w68_A.pdb:0.0000020000):0.1278280000	2uw2_A.pdb:0.0000020000):1.4439700000):0.6632880000):0.0000022533	(3ee4_A.pdb:1.8076830000	(((2uw1_A.pdb:0.0000020000	1afr_A.pdb:0.1472610000):0.0092000100	2uw1_B.pdb:0.0001780000):1.5806200000	1za0_A.pdb:1.2335070000):0.8797960000):0.3716940000):1.3845100000):0.1990100000	(((((1lb3_A.pdb:0.0379710000	2za7_A.pdb:0.2041970000):0.3560400000	1bg7_A.pdb:0.6123830000):0.0905528000	1r03_A.pdb:0.2339200000):0.4035190000	1z6o_M.pdb:0.6389560000):0.1238290000	(1z6o_A.pdb:1.0229300000	(((1eum_A.pdb:0.4699810000	1krq_A.pdb:0.2442920000):0.2271420000	3e6s_A.pdb:0.9940530000):0.2732340000	(2jd7_A.pdb:0.1982540000	1vlg_A.pdb:0.3628920000):0.0966881000):0.5791430000):0.0236183000):0.6509440000):0.4535910000):0.6076410000	2vzb_A.pdb:1.1666220000):0.4249270000):0.2999400000):0.2691160000):0.1209940000):0.0901504000	(1n1q_A.pdb:0.3711060000	2chp_A.pdb:0.6811840000):0.0312026000);
(1ji5_A.pdb:0.2324880000	((1jig_A.pdb:0.1447250000	(1qgh_A.pdb:0.3270620000	2ux1_A.pdb:0.6220610000):0.8007150000):0.0316484000	(1n1q_A.pdb:0.3947950000	((1ji4_A.pdb:0.7444000000	2fjc_A.pdb:0.7329900000):0.2635010000	(((((1dps_A.pdb:0.0000020000	1jts_A.pdb:0.0172960000):0.4680470000	1o9r_A.pdb:0.2529860000):0.7669280000	1uvh_A.pdb:0.6857070000):0.4491370000	(1tjo_A.pdb:0.0000010000	1tk6_A.pdb:0.0000010000):0.7875020000):0.2718280000	((((2fzf_A.pdb:2.6283150000	(((1bcf_A.pdb:0.0000010000	3e1q_A.pdb:0.0056480000):0.2274120000	2fkz_A.pdb:0.1605930000):0.2030960000	1jgc_A.pdb:0.5657710000):0.3823960000):0.2817440000	1nfv_A.pdb:0.7967950000):0.3569780000	((((1lko_A.pdb:0.6376060000	1yuz_A.pdb:0.8025320000):0.6795040000	3qhb_A.pdb:0.6151150000):0.6115760000	((((1otk_A.pdb:4.0143950000	(((2inc_B.pdb:1.3743250000	1mty_B.pdb:2.4066940000):0.3058580000	2inp_C.pdb:0.7408110000):1.2886300000	3dhg_A.pdb:1.6171820000):0.4424780000):0.4227670000	1mty_D.pdb:0.9919680000):1.1524000000	(((1oqu_A.pdb:0.0597180000	(1r2f_A.pdb:0.2646390000	1uzr_A.pdb:0.1204280000):0.1379900000):1.0430100000	(1mxr_A.pdb:0.9699090000	((1jk0_A.pdb:0.3965680000	1w68_A.pdb:0.0054730000):0.0598609000	2uw2_A.pdb:0.0605370000):1.1791100000):0.1483460000):0.6571260000	3ee4_A.pdb:1.4569200000):0.5106200000):0.3415910000	(((2uw1_A.pdb:0.0000020000	2uw1_B.pdb:0.0060680000):0.0377481000	1afr_A.pdb:0.1418050000):1.0614100000	1za0_A.pdb:1.3347900000):0.7515240000):0.2776190000):0.4908320000	(((1lb3_A.pdb:0.0691220000	2za7_A.pdb:0.1537810000):0.3084500000	(1bg7_A.pdb:0.5780640000	1r03_A.pdb:0.1895140000):0.0796881000):0.4281480000	((1z6o_A.pdb:1.4673190000	1z6o_M.pdb:0.4794930000):0.2076620000	((((1eum_A.pdb:0.4918560000	1krq_A.pdb:0.2567110000):0.4963760000	3e6s_A.pdb:0.9653440000):0.1477110000	2jd7_A.pdb:0.2688840000):0.2843670000	1vlg_A.pdb:0.0530530000):0.6270010000):0.0747203000):0.7065030000):0.2069430000):0.2290930000	2vzb_A.pdb:0.9612370000):0.5027080000):0.4522170000):0.0810799000):0.1051460000):0.1152830000	2chp_A.pdb:0.6482020000);
(1ji5_A.pdb:0.2534180000	((1jig_A.pdb:0.2259990000	((1qgh_A.pdb:0.2905360000	2ux1_A.pdb:0.7377510000):0.4277010000	((1ji4_A.pdb:0.9379160000	2fjc_A.pdb:1.0770500000):0.2026660000	((((1dps_A.pdb:0.0000020000	1jts_A.pdb:0.0056400000):0.2770600000	1o9r_A.pdb:0.3109710000):0.2980670000	1uvh_A.pdb:0.6490370000):0.5684340000	((1tjo_A.pdb:0.0000010000	1tk6_A.pdb:0.0000010000):0.3783270000	(((((2fzf_A.pdb:3.2125180000	((1bcf_A.pdb:0.0000010000	3e1q_A.pdb:0.0000030000):0.2582290000	2fkz_A.pdb:0.2504460000):0.1755400000):0.0985728000	1jgc_A.pdb:0.4121630000):0.4878730000	1nfv_A.pdb:0.6298710000):0.5490640000	((((((1lko_A.pdb:0.8506790000	1yuz_A.pdb:0.7444180000):1.1274300000	3qhb_A.pdb:0.7038920000):0.7787720000	(((((((1otk_A.pdb:3.3216250000	2inp_C.pdb:0.6008580000):0.2570260000	1mty_B.pdb:3.2895150000):0.2563640000	2inc_B.pdb:1.5314270000):0.3600820000	(1mty_D.pdb:1.1751010000	3dhg_A.pdb:1.7448560000):0.9047470000):1.7476100000	(((((1oqu_A.pdb:0.2241640000	1uzr_A.pdb:0.1460330000):0.0634325000	1r2f_A.pdb:0.2405200000):1.0229900000	((1jk0_A.pdb:0.3723820000	1w68_A.pdb:0.0051000000):0.0441203000	2uw2_A.pdb:0.0784190000):1.5101500000):0.3368320000	1mxr_A.pdb:0.7588570000):1.0184000000	3ee4_A.pdb:1.1417260000):0.6637870000):0.2754990000	1za0_A.pdb:1.2428400000):0.4508240000	((2uw1_A.pdb:0.0000020000	2uw1_B.pdb:0.0000020000):0.0071501800	1afr_A.pdb:0.2228310000):0.8609940000):1.0293100000):0.9207010000	(1z6o_A.pdb:1.3258610000	1z6o_M.pdb:0.8675620000):0.0686969000):0.3587970000	(((1lb3_A.pdb:0.0366380000	2za7_A.pdb:0.1447710000):0.2625440000	1bg7_A.pdb:0.5431760000):0.0751216000	1r03_A.pdb:0.2485380000):0.0882500000):0.3447500000	(((1eum_A.pdb:0.4132480000	1krq_A.pdb:0.3842100000):0.3095240000	(2jd7_A.pdb:0.2806500000	1vlg_A.pdb:0.3603460000):0.1188170000):0.2236540000	3e6s_A.pdb:0.7510040000):0.1427880000):0.7738550000):0.4495250000	2vzb_A.pdb:1.5216940000):0.6402850000):0.6658030000):0.2875660000):0.1499780000):0.1142740000):0.0811400000	1n1q_A.pdb:0.4037290000):0.1634900000	2chp_A.pdb:0.5307050000);
(1ji5_A.pdb:0.3532770000	1jig_A.pdb:0.1836120000	((1n1q_A.pdb:0.2033840000	2chp_A.pdb:0.6015020000):0.1175630000	((1qgh_A.pdb:0.2905600000	2ux1_A.pdb:0.6366290000):0.3730310000	(((1ji4_A.pdb:0.6236600000	2fjc_A.pdb:0.6945230000):0.1268830000	(((1dps_A.pdb:0.0000020000	1jts_A.pdb:0.0000020000):0.3019570000	1o9r_A.pdb:0.2632250000):0.3925460000	1uvh_A.pdb:0.6156790000):0.6402800000):0.1308260000	((1tjo_A.pdb:0.0000010000	1tk6_A.pdb:0.0000010000):0.6115500000	(((((((2fzf_A.pdb:1.8740130000	(((1otk_A.pdb:4.3323930000	2inp_C.pdb:0.0000020000):0.7690450000	(2inc_B.pdb:1.4759190000	1mty_B.pdb:1.9289960000):0.4910510000):0.2201910000	(1mty_D.pdb:1.8632150000	3dhg_A.pdb:1.0167020000):1.6683400000):0.8738290000):0.2400950000	((((1oqu_A.pdb:0.1037030000	(1r2f_A.pdb:0.2072880000	1uzr_A.pdb:0.1361380000):0.0635156000):0.9984240000	3ee4_A.pdb:1.8794690000):0.4047440000	1mxr_A.pdb:0.9465760000):0.4927300000	((1jk0_A.pdb:0.4465070000	1w68_A.pdb:0.0057280000):0.0898376000	2uw2_A.pdb:0.0246260000):1.0702200000):0.9922350000):0.6121320000	(((2uw1_A.pdb:0.0000020000	2uw1_B.pdb:0.0099620000):0.0000022312	1afr_A.pdb:0.1883960000):1.6981600000	1za0_A.pdb:0.9371380000):0.5944960000):1.1529200000	((1lko_A.pdb:0.7737800000	1yuz_A.pdb:0.7893080000):0.8638140000	3qhb_A.pdb:0.8441620000):0.8627130000):0.8556500000	(((((1lb3_A.pdb:0.1162110000	2za7_A.pdb:0.1661510000):0.3389670000	1bg7_A.pdb:0.4921770000):0.0987281000	1r03_A.pdb:0.1691940000):0.5006610000	(1z6o_A.pdb:1.6709680000	1z6o_M.pdb:0.4645830000):0.4989710000):0.0840254000	((1eum_A.pdb:0.4088140000	1krq_A.pdb:0.2360150000):0.4719020000	((3e6s_A.pdb:1.3278660000	1vlg_A.pdb:0.2726650000):0.1020050000	2jd7_A.pdb:0.1978440000):0.2383780000):0.3367500000):0.7278540000):0.3454260000	((((1bcf_A.pdb:0.0000010000	3e1q_A.pdb:0.0083720000):0.2593560000	2fkz_A.pdb:0.2203740000):0.3359800000	1jgc_A.pdb:0.4860630000):0.3606380000	1nfv_A.pdb:1.1489260000):0.0000024268):0.4587660000	2vzb_A.pdb:1.0355050000):0.6073330000):0.4967380000):0.0000023141):0.1429500000):0.0625299000);
(1ji5_A.pdb:0.2708690000	((1jig_A.pdb:0.1722680000	((1qgh_A.pdb:0.4139730000	2ux1_A.pdb:0.8931830000):0.3650350000	((1ji4_A.pdb:0.6256150000	2fjc_A.pdb:0.9258150000):0.2811900000	((((1dps_A.pdb:0.0000020000	1jts_A.pdb:0.0121260000):0.3939770000	1o9r_A.pdb:0.4047110000):0.4574020000	1uvh_A.pdb:0.8590080000):0.4694490000	((1tjo_A.pdb:0.0000010000	1tk6_A.pdb:0.0000010000):0.7524680000	((((2fzf_A.pdb:3.4977340000	(((1bcf_A.pdb:0.0000010000	3e1q_A.pdb:0.0000030000):0.2700600000	2fkz_A.pdb:0.2280710000):0.2271530000	1jgc_A.pdb:0.4467000000):0.4624100000):0.2655080000	1nfv_A.pdb:0.7024000000):0.3052180000	(((1lko_A.pdb:0.7605820000	1yuz_A.pdb:0.7397910000):0.7204340000	(3qhb_A.pdb:0.7095270000	(((1otk_A.pdb:3.8620740000	((2inc_B.pdb:0.9837350000	(2inp_C.pdb:0.7563230000	1mty_B.pdb:2.2681140000):0.7396760000):0.7588130000	(1mty_D.pdb:1.4316630000	3dhg_A.pdb:1.5757200000):0.8350170000):0.0631882000):1.0096900000	((((1oqu_A.pdb:0.2362040000	1uzr_A.pdb:0.0857780000):0.1123460000	1r2f_A.pdb:0.1796400000):0.7147890000	(1mxr_A.pdb:1.2429700000	((1jk0_A.pdb:0.4357520000	1w68_A.pdb:0.0023640000):0.0708955000	2uw2_A.pdb:0.0382860000):1.2122900000):0.2207000000):0.6960170000	3ee4_A.pdb:1.8085670000):0.3761970000):0.3209740000	(((2uw1_A.pdb:0.0000020000	2uw1_B.pdb:0.0028790000):0.0101288000	1afr_A.pdb:0.1851670000):1.1937200000	1za0_A.pdb:1.2087490000):0.9615690000):0.7836090000):0.6270820000):0.9021310000	((((((1lb3_A.pdb:0.1045960000	2za7_A.pdb:0.1626040000):0.2239960000	1z6o_A.pdb:1.9007900000):0.0841081000	(1bg7_A.pdb:0.6329540000	1r03_A.pdb:0.2837510000):0.0716160000):0.3122720000	3e6s_A.pdb:0.7388050000):0.2194190000	((1eum_A.pdb:0.5573490000	1krq_A.pdb:0.3438520000):0.4855370000	(2jd7_A.pdb:0.3305350000	1vlg_A.pdb:0.2410730000):0.2057690000):0.2947300000):0.1030720000	1z6o_M.pdb:1.0954280000):0.8525440000):0.2120960000):0.1895150000	2vzb_A.pdb:1.0002830000):0.3584410000):0.5082650000):0.3198380000):0.1382310000):0.0897541000):0.0991554000	1n1q_A.pdb:0.4208740000):0.0766347000	2chp_A.pdb:0.4938950000);
(1ji5_A.pdb:0.3502790000	1jig_A.pdb:0.2376230000	(((1n1q_A.pdb:0.3688400000	2chp_A.pdb:0.7566900000):0.1515010000	((1ji4_A.pdb:1.0689760000	2fjc_A.pdb:0.7456600000):0.2289220000	((1tjo_A.pdb:0.0000010000	1tk6_A.pdb:0.0000010000):1.0424900000	((((((2fzf_A.pdb:1.8376080000	(((1otk_A.pdb:4.1728670000	(((2inc_B.pdb:0.9313800000	1mty_B.pdb:2.7247400000):0.3916490000	2inp_C.pdb:0.6385150000):2.0804200000	(1mty_D.pdb:1.3837400000	3dhg_A.pdb:1.6632380000):0.3375530000):0.3009810000):0.6504410000	((((1oqu_A.pdb:0.1639460000	(1r2f_A.pdb:0.2683070000	1uzr_A.pdb:0.1181290000):0.0960487000):0.8973590000	1mxr_A.pdb:1.1194210000):0.3259860000	((1jk0_A.pdb:0.4518930000	1w68_A.pdb:0.0024810000):0.0342602000	2uw2_A.pdb:0.0725530000):1.2340200000):1.1089900000	3ee4_A.pdb:1.2229370000):0.2801460000):0.3795710000	(((2uw1_A.pdb:0.0000020000	2uw1_B.pdb:0.0150670000):0.0301905000	1afr_A.pdb:0.1694520000):1.3253400000	1za0_A.pdb:1.9226140000):0.5326500000):0.6510200000):1.3121400000	3qhb_A.pdb:0.6700600000):0.2503150000	(1lko_A.pdb:0.6880480000	1yuz_A.pdb:1.1580020000):0.7516090000):1.0387700000	((((1lb3_A.pdb:0.0986020000	2za7_A.pdb:0.2674500000):0.3996690000	(1bg7_A.pdb:0.7307630000	1r03_A.pdb:0.2714680000):0.0672142000):0.1953780000	(1z6o_A.pdb:1.5803470000	1z6o_M.pdb:0.7567640000):0.3419270000):0.2801820000	(((1eum_A.pdb:0.7432050000	1krq_A.pdb:0.4128440000):0.1493640000	3e6s_A.pdb:0.9573710000):0.3322040000	(2jd7_A.pdb:0.3638140000	1vlg_A.pdb:0.3100900000):0.1578430000):0.3182770000):0.3847710000):0.4119090000	((((1bcf_A.pdb:0.0000010000	3e1q_A.pdb:0.0000030000):0.1749920000	2fkz_A.pdb:0.2006350000):0.4399310000	1jgc_A.pdb:0.3477660000):0.8643010000	1nfv_A.pdb:0.5755600000):0.4887660000):0.6711110000	2vzb_A.pdb:0.6652380000):0.4818520000):0.6884720000):0.1721920000):0.0889470000	(1qgh_A.pdb:0.3822550000	(2ux1_A.pdb:0.5425530000	(((1dps_A.pdb:0.0000030000	1jts_A.pdb:0.0397760000):0.3960740000	1o9r_A.pdb:0.4985460000):0.7936790000	1uvh_A.pdb:1.0487270000):0.5463510000):0.1341000000):0.4559420000):0.1131540000);
(1ji5_A.pdb:0.2942760000	(1jig_A.pdb:0.1658710000	(((1qgh_A.pdb:0.3364400000	2ux1_A.pdb:0.4735410000):0.1286630000	(((1dps_A.pdb:0.0000020000	1jts_A.pdb:0.0073130000):0.2258370000	1o9r_A.pdb:0.4227130000):0.5144870000	1uvh_A.pdb:0.6469220000):0.4884860000):0.2359250000	((1ji4_A.pdb:0.9357960000	((1tjo_A.pdb:0.0000010000	1tk6_A.pdb:0.0000010000):0.6013140000	((((((((((2fzf_A.pdb:2.6734240000	((1oqu_A.pdb:0.0669640000	(1r2f_A.pdb:0.2421270000	1uzr_A.pdb:0.1051020000):0.1036830000):0.9788950000	1mxr_A.pdb:1.1755070000):0.3832110000):0.2653630000	((1jk0_A.pdb:0.4794440000	1w68_A.pdb:0.0030230000):0.1121260000	2uw2_A.pdb:0.0294990000):0.8464850000):0.5931080000	((1otk_A.pdb:9.9999990000	(1mty_D.pdb:1.7284060000	3dhg_A.pdb:1.2130470000):0.4437790000):0.0035976900	((2inc_B.pdb:1.6183490000	2inp_C.pdb:0.8127460000):0.5664260000	1mty_B.pdb:1.8973430000):0.5221740000):0.9938190000):1.0734400000	3ee4_A.pdb:1.2135790000):0.6915560000	(((2uw1_A.pdb:0.0000020000	2uw1_B.pdb:0.0028780000):0.0266046000	1afr_A.pdb:0.1782030000):2.2331800000	1za0_A.pdb:1.5234410000):0.1273380000):1.4595000000	((1lko_A.pdb:1.0187550000	1yuz_A.pdb:0.6323490000):1.3772100000	3qhb_A.pdb:0.7702490000):0.2854900000):1.5908100000	((((1lb3_A.pdb:0.1084380000	2za7_A.pdb:0.1575650000):0.3728920000	(1bg7_A.pdb:0.5502430000	1r03_A.pdb:0.2007970000):0.0293003000):0.3272000000	(1z6o_A.pdb:1.0286300000	1z6o_M.pdb:0.6853700000):0.4901500000):0.2684400000	(((1eum_A.pdb:0.5372380000	1krq_A.pdb:0.3480370000):0.3822310000	3e6s_A.pdb:1.2168840000):0.1530690000	(2jd7_A.pdb:0.4720120000	1vlg_A.pdb:0.2737690000):0.0717278000):0.3126170000):0.5152380000):0.4339090000	(((1bcf_A.pdb:0.0000010000	3e1q_A.pdb:0.0132180000):0.2658460000	2fkz_A.pdb:0.1789180000):0.1463280000	1jgc_A.pdb:0.6028300000):0.4876670000):0.1156100000	1nfv_A.pdb:1.1964980000):0.5085490000	2vzb_A.pdb:1.1861980000):0.3532120000):0.6839830000):0.1968180000	2fjc_A.pdb:0.7170490000):0.1531170000):0.3076870000):0.1793930000	(1n1q_A.pdb:0.2950020000	2chp_A.pdb:0.4716270000):0.1665050000);
(1ji5_A.pdb:0.2331930000	(1jig_A.pdb:0.1827750000	(((1qgh_A.pdb:0.4846750000	2ux1_A.pdb:0.4547910000):0.0925128000	(((1dps_A.pdb:0.0022930000	1jts_A.pdb:0.0451300000):0.3893710000	1o9r_A.pdb:0.3088220000):0.3722050000	1uvh_A.pdb:0.7225020000):0.4909570000):0.1551630000	((1ji4_A.pdb:0.5602000000	2fjc_A.pdb:0.7882470000):0.1527510000	((1tjo_A.pdb:0.0000010000	1tk6_A.pdb:0.0000010000):0.7752310000	((((2fzf_A.pdb:3.5285800000	(((1bcf_A.pdb:0.0000010000	3e1q_A.pdb:0.0066290000):0.2136200000	2fkz_A.pdb:0.1272650000):0.3264260000	1jgc_A.pdb:0.3975780000):0.3051060000):0.1585990000	1nfv_A.pdb:0.8015580000):0.3003420000	((((1lko_A.pdb:1.0961200000	1yuz_A.pdb:0.7912430000):1.0946500000	3qhb_A.pdb:0.6656720000):0.5885210000	(((1otk_A.pdb:3.3782710000	((2inc_B.pdb:1.0728880000	(2inp_C.pdb:0.7872000000	1mty_B.pdb:2.1594610000):0.1389250000):0.4626930000	(1mty_D.pdb:1.7112290000	3dhg_A.pdb:1.0274940000):1.0322100000):0.0695367000):1.0567200000	(((1oqu_A.pdb:0.0811680000	(1r2f_A.pdb:0.2266840000	1uzr_A.pdb:0.0866360000):0.1146850000):1.0211500000	(1mxr_A.pdb:0.9690820000	((1jk0_A.pdb:0.4189730000	1w68_A.pdb:0.0000030000):0.0688478000	2uw2_A.pdb:0.0560500000):1.7275000000):0.3228320000):0.8604940000	3ee4_A.pdb:1.1549730000):0.5321430000):0.1017280000	(((2uw1_A.pdb:0.0000020000	2uw1_B.pdb:0.0089950000):0.0214604000	1afr_A.pdb:0.1471920000):1.2197800000	1za0_A.pdb:1.4585840000):0.8543930000):0.6277610000):0.8330010000	((((1lb3_A.pdb:0.0520340000	2za7_A.pdb:0.1618940000):0.2484990000	1bg7_A.pdb:0.4626070000):0.0558025000	1r03_A.pdb:0.2119220000):0.3423440000	((1z6o_A.pdb:1.3455960000	1z6o_M.pdb:0.8475480000):0.3959620000	(((1eum_A.pdb:0.5714380000	1krq_A.pdb:0.3757110000):0.4031670000	3e6s_A.pdb:1.0523580000):0.1459110000	(2jd7_A.pdb:0.3362470000	1vlg_A.pdb:0.3289440000):0.1630410000):0.5847530000):0.2035550000):0.6241710000):0.3606560000):0.5614730000	2vzb_A.pdb:0.9174920000):0.2476050000):0.5079920000):0.1961400000):0.1214170000):0.1288560000	(1n1q_A.pdb:0.3705630000	2chp_A.pdb:0.5667680000):0.1020830000);
(1ji5_A.pdb:0.2151670000	(1jig_A.pdb:0.1533130000	((1n1q_A.pdb:0.2658570000	((1ji4_A.pdb:0.6707710000	2fjc_A.pdb:0.6538580000):0.3479890000	((((1dps_A.pdb:0.0000020000	1jts_A.pdb:0.0253810000):0.3405840000	1o9r_A.pdb:0.2585780000):0.3736010000	1uvh_A.pdb:0.6339450000):0.5311960000	((1tjo_A.pdb:0.0000010000	1tk6_A.pdb:0.0000010000):0.8363140000	(((((2fzf_A.pdb:2.3641160000	((1lko_A.pdb:0.9488900000	1yuz_A.pdb:0.7152490000):0.9066860000	3qhb_A.pdb:0.7788360000):0.4305440000):0.2364530000	((((1otk_A.pdb:2.3846110000	((2inc_B.pdb:1.6440500000	2inp_C.pdb:0.6366310000):0.5165550000	1mty_B.pdb:1.9057640000):0.8744210000):0.2126440000	(1mty_D.pdb:1.5707860000	3dhg_A.pdb:1.5405610000):0.3540010000):1.0262100000	(((1oqu_A.pdb:0.1353520000	(1r2f_A.pdb:0.2377660000	1uzr_A.pdb:0.0924250000):0.0627290000):0.9453750000	(1mxr_A.pdb:0.9621180000	((1jk0_A.pdb:0.3676200000	1w68_A.pdb:0.0000020000):0.0392195000	2uw2_A.pdb:0.0666670000):1.4560900000):0.3260480000):0.3398460000	3ee4_A.pdb:1.4941150000):0.6727360000):0.2037110000	(((2uw1_A.pdb:0.0000020000	2uw1_B.pdb:0.0057970000):0.0263122000	1afr_A.pdb:0.1336150000):1.4359200000	1za0_A.pdb:1.2656650000):0.6283170000):0.6637320000):0.5191090000	(((1lb3_A.pdb:0.1164000000	2za7_A.pdb:0.2180830000):0.4423860000	(1bg7_A.pdb:0.6873660000	1r03_A.pdb:0.1621730000):0.0499164000):0.3107570000	((1z6o_A.pdb:1.3908610000	1z6o_M.pdb:0.6874290000):0.1623320000	(((1eum_A.pdb:0.5579170000	1krq_A.pdb:0.2658670000):0.2487250000	3e6s_A.pdb:1.0702680000):0.1656480000	(2jd7_A.pdb:0.2406630000	1vlg_A.pdb:0.2716370000):0.2057970000):0.5739540000):0.1833790000):0.7836750000):0.3772070000	((((1bcf_A.pdb:0.0000010000	3e1q_A.pdb:0.0058540000):0.2292650000	2fkz_A.pdb:0.1876400000):0.4195510000	1jgc_A.pdb:0.3365240000):0.7153800000	1nfv_A.pdb:0.7019180000):0.1913760000):0.5459940000	2vzb_A.pdb:0.7741800000):0.4705390000):0.6327760000):0.1441610000):0.1416610000):0.1064010000	(1qgh_A.pdb:0.2449890000	2ux1_A.pdb:0.7960030000):0.5498530000):0.0435200000):0.0816677000	2chp_A.pdb:0.4745120000);
(1ji5_A.pdb:0.3379000000	1jig_A.pdb:0.1830970000	((1n1q_A.pdb:0.4151160000	2chp_A.pdb:0.6066540000):0.0693081000	((1qgh_A.pdb:0.3812570000	(2ux1_A.pdb:0.5098690000	(1ji4_A.pdb:0.6489030000	2fjc_A.pdb:0.6560510000):0.4176290000):0.1268890000):0.3632670000	(((((1dps_A.pdb:0.0120690000	1jts_A.pdb:0.0244470000):0.4188130000	1o9r_A.pdb:0.4834640000):0.6177870000	1uvh_A.pdb:0.5870910000):0.5299750000	(1tjo_A.pdb:0.0000010000	1tk6_A.pdb:0.0000010000):0.6794900000):0.4874320000	(((((2fzf_A.pdb:4.1143310000	(((1bcf_A.pdb:0.0000010000	3e1q_A.pdb:0.0074850000):0.2226060000	2fkz_A.pdb:0.1779590000):0.2409780000	1jgc_A.pdb:0.3946660000):0.2419120000):0.2588040000	(((((1lb3_A.pdb:0.0365630000	2za7_A.pdb:0.1896140000):0.3833170000	1bg7_A.pdb:0.5851180000):0.0647098000	1r03_A.pdb:0.2485370000):0.3184040000	(1z6o_A.pdb:0.9987850000	1z6o_M.pdb:0.9815600000):0.3280490000):0.4441060000	(((1eum_A.pdb:0.6330770000	1krq_A.pdb:0.2500140000):0.2569730000	3e6s_A.pdb:0.9417060000):0.1483530000	(2jd7_A.pdb:0.3674850000	1vlg_A.pdb:0.4162210000):0.2429900000):0.5317010000):0.8090620000):0.1367040000	1nfv_A.pdb:0.9796140000):0.4626420000	2vzb_A.pdb:0.8720970000):0.2691960000	(((1lko_A.pdb:0.8334070000	1yuz_A.pdb:1.1554940000):0.9181560000	3qhb_A.pdb:0.5155970000):0.6137740000	(((1otk_A.pdb:3.3193290000	(1mty_D.pdb:1.9842910000	3dhg_A.pdb:1.1187950000):0.5973580000):0.3773930000	((2inc_B.pdb:1.1430900000	1mty_B.pdb:2.1123830000):0.6059370000	2inp_C.pdb:0.6412130000):1.1135600000):1.0774500000	((((1oqu_A.pdb:0.0761430000	(1r2f_A.pdb:0.2861970000	1uzr_A.pdb:0.1174930000):0.1241710000):0.6055740000	(1mxr_A.pdb:1.1448010000	((1jk0_A.pdb:0.3953560000	1w68_A.pdb:0.0000020000):0.0768562000	2uw2_A.pdb:0.0629380000):1.4163600000):0.5176730000):1.0200400000	3ee4_A.pdb:1.3669490000):1.1863400000	(((2uw1_A.pdb:0.0000020000	2uw1_B.pdb:0.0032110000):0.0241558000	1afr_A.pdb:0.1953340000):2.1423500000	1za0_A.pdb:1.3097280000):0.6184830000):0.5172910000):0.4560710000):1.2316200000):0.4669080000):0.4231930000):0.2526780000):0.0000021713);
(1ji5_A.pdb:0.2968330000	(1jig_A.pdb:0.2605580000	((1qgh_A.pdb:0.3800150000	2ux1_A.pdb:0.4107710000):0.3602150000	((1ji4_A.pdb:0.8040190000	((((1dps_A.pdb:0.0123260000	1jts_A.pdb:0.0000030000):0.4292740000	1o9r_A.pdb:0.1228420000):0.4083570000	1uvh_A.pdb:0.8445590000):0.4019120000	((1tjo_A.pdb:0.0000010000	1tk6_A.pdb:0.0000010000):0.7662830000	(((2fzf_A.pdb:2.6095270000	((((1bcf_A.pdb:0.0000010000	3e1q_A.pdb:0.0202600000):0.2405550000	2fkz_A.pdb:0.2269710000):0.3154240000	1jgc_A.pdb:0.2526340000):0.5131810000	1nfv_A.pdb:0.7711220000):0.0734716000):0.1771040000	((((1lko_A.pdb:0.7785320000	1yuz_A.pdb:0.7736990000):1.0060300000	3qhb_A.pdb:0.5892360000):0.9572530000	(((1otk_A.pdb:3.4511000000	(((2inc_B.pdb:1.3279940000	1mty_B.pdb:2.0795660000):0.8471520000	2inp_C.pdb:1.0545570000):0.9819780000	(1mty_D.pdb:1.5633660000	3dhg_A.pdb:1.5541930000):0.6703980000):0.2770100000):1.2153200000	((((1oqu_A.pdb:0.1018550000	(1r2f_A.pdb:0.2315850000	1uzr_A.pdb:0.1097710000):0.1475570000):0.8569500000	((1jk0_A.pdb:0.3968810000	1w68_A.pdb:0.0000020000):0.0453826000	2uw2_A.pdb:0.0436190000):1.3705200000):0.4427990000	1mxr_A.pdb:0.9847010000):0.4475290000	3ee4_A.pdb:1.4512410000):0.1965040000):0.3721920000	(((2uw1_A.pdb:0.0000020000	2uw1_B.pdb:0.0084650000):0.0069260700	1afr_A.pdb:0.1596740000):1.4881400000	1za0_A.pdb:1.1096890000):0.5850380000):0.6465270000):0.5643630000	((((((1lb3_A.pdb:0.0183420000	2za7_A.pdb:0.2014590000):0.3579710000	(1bg7_A.pdb:0.5130270000	1r03_A.pdb:0.2771760000):0.0558320000):0.3423480000	(1z6o_A.pdb:1.2935260000	1z6o_M.pdb:0.5875290000):0.3274430000):0.3292890000	((1eum_A.pdb:0.5623030000	1krq_A.pdb:0.2202040000):0.3755600000	3e6s_A.pdb:0.7959890000):0.1373010000):0.2285930000	2jd7_A.pdb:0.3727260000):0.0000020796	1vlg_A.pdb:0.1870660000):0.6600320000):0.3322760000):0.3725780000	2vzb_A.pdb:0.8620090000):0.4351480000):0.4084840000):0.1434650000):0.0679562000	2fjc_A.pdb:1.0990630000):0.1396860000):0.1870050000):0.0532812000	(1n1q_A.pdb:0.3401820000	2chp_A.pdb:0.5685360000):0.1160830000);
(1ji5_A.pdb:0.2332550000	(1jig_A.pdb:0.2393450000	(1n1q_A.pdb:0.2903720000	(((1ji4_A.pdb:0.7418550000	2fjc_A.pdb:0.7873710000):0.1910300000	(((1dps_A.pdb:0.0000020000	1jts_A.pdb:0.0233460000):0.3230220000	1o9r_A.pdb:0.2243770000):0.2903730000	1uvh_A.pdb:0.8148170000):0.7160600000):0.0852719000	((1tjo_A.pdb:0.0000010000	1tk6_A.pdb:0.0000010000):0.6697090000	((((((2fzf_A.pdb:2.5560580000	(1lko_A.pdb:0.8153210000	1yuz_A.pdb:0.9559490000):0.0976688000):0.6844830000	3qhb_A.pdb:0.6791000000):0.8986810000	((((1otk_A.pdb:4.7108260000	(((2inc_B.pdb:0.7134680000	(2inp_C.pdb:1.0083930000	1mty_B.pdb:2.5491980000):0.5659490000):1.5274900000	3dhg_A.pdb:1.1717480000):0.7312430000	1mty_D.pdb:1.7383620000):0.3500170000):1.0370700000	(((1oqu_A.pdb:0.1485830000	(1r2f_A.pdb:0.2624120000	1uzr_A.pdb:0.1008210000):0.0565720000):0.7291720000	((1jk0_A.pdb:0.3859390000	1w68_A.pdb:0.0000020000):0.0530013000	2uw2_A.pdb:0.0739390000):1.4688800000):0.4744200000	1mxr_A.pdb:0.7269020000):0.6446660000):0.4851860000	3ee4_A.pdb:1.1557250000):1.0886100000	(((2uw1_A.pdb:0.0000020000	2uw1_B.pdb:0.0027710000):0.0248375000	1afr_A.pdb:0.1749570000):1.3852800000	1za0_A.pdb:1.3549620000):0.2018900000):0.7606410000):0.0038934700	(((1lb3_A.pdb:0.1310430000	2za7_A.pdb:0.1536480000):0.3249470000	(1bg7_A.pdb:0.6469950000	1r03_A.pdb:0.2479460000):0.0399500000):0.4438920000	(1z6o_A.pdb:1.4381840000	(1z6o_M.pdb:0.8648780000	((((1eum_A.pdb:0.3883510000	1krq_A.pdb:0.3866270000):0.3476800000	3e6s_A.pdb:0.8132830000):0.3053100000	2jd7_A.pdb:0.2991810000):0.1500850000	1vlg_A.pdb:0.2145620000):0.5426490000):0.0564893000):0.0972456000):0.5865560000):0.8088260000	((((1bcf_A.pdb:0.0000010000	3e1q_A.pdb:0.0056780000):0.3700720000	2fkz_A.pdb:0.1335930000):0.5232960000	1jgc_A.pdb:0.3017300000):1.0021700000	1nfv_A.pdb:0.5222450000):0.0092887300):0.6730450000	2vzb_A.pdb:0.7990070000):0.6445030000):0.5186640000):0.1359870000):0.1502580000):0.0958386000	(2chp_A.pdb:0.3720320000	(1qgh_A.pdb:0.1766980000	2ux1_A.pdb:0.7979930000):0.5062850000):0.1615660000);
(1ji5_A.pdb:0.1685600000	(1jig_A.pdb:0.2039900000	(1n1q_A.pdb:0.3631220000	((1qgh_A.pdb:0.3214300000	2ux1_A.pdb:0.7031550000):0.4149350000	((1ji4_A.pdb:0.7619550000	2fjc_A.pdb:0.9344130000):0.1568460000	((((1dps_A.pdb:0.0075010000	1jts_A.pdb:0.0000030000):0.3129340000	1o9r_A.pdb:0.3104850000):0.2935770000	1uvh_A.pdb:0.5314260000):0.3231290000	((1tjo_A.pdb:0.0000010000	1tk6_A.pdb:0.0000010000):0.6779540000	(((((((2fzf_A.pdb:2.9768550000	((1lko_A.pdb:0.5472000000	1yuz_A.pdb:1.2721520000):1.4973000000	3qhb_A.pdb:0.8020600000):0.6876390000):0.1400020000	(((((1otk_A.pdb:3.5195900000	((2inc_B.pdb:1.0783800000	1mty_B.pdb:2.2843200000):0.2589910000	2inp_C.pdb:0.6398940000):0.3469010000):0.5217940000	(1mty_D.pdb:1.2755130000	3dhg_A.pdb:1.4609260000):0.7508950000):1.0043200000	(((1oqu_A.pdb:0.1343210000	(1r2f_A.pdb:0.2497540000	1uzr_A.pdb:0.1033890000):0.0757401000):0.8727680000	(1mxr_A.pdb:1.0661020000	((1jk0_A.pdb:0.4506730000	1w68_A.pdb:0.0068050000):0.0616263000	2uw2_A.pdb:0.0623400000):1.4488300000):0.1796960000):0.5605220000	3ee4_A.pdb:1.3299420000):0.5393440000):0.5390810000	1za0_A.pdb:1.4216490000):0.3114460000	((2uw1_A.pdb:0.0000020000	2uw1_B.pdb:0.0092570000):0.0512225000	1afr_A.pdb:0.1691240000):1.6242400000):1.1064800000):1.0314200000	(1z6o_A.pdb:1.0555330000	1z6o_M.pdb:0.8220670000):0.2723260000):0.0720932000	(((1lb3_A.pdb:0.1889680000	2za7_A.pdb:0.2255790000):0.3607160000	1bg7_A.pdb:0.5770320000):0.0505320000	1r03_A.pdb:0.3245420000):0.1570330000):0.6504340000	(((1eum_A.pdb:0.6100040000	1krq_A.pdb:0.2998730000):0.3143310000	3e6s_A.pdb:1.1652660000):0.1757680000	(2jd7_A.pdb:0.3231930000	1vlg_A.pdb:0.3985830000):0.1204650000):0.2297120000):0.5814470000	((((1bcf_A.pdb:0.0000010000	3e1q_A.pdb:0.0000030000):0.2894140000	2fkz_A.pdb:0.2267720000):0.2148950000	1jgc_A.pdb:0.5703470000):0.8577980000	1nfv_A.pdb:0.8906470000):0.1039180000):0.6544120000	2vzb_A.pdb:1.3844870000):0.5186210000):0.8095350000):0.3729410000):0.1941350000):0.2116760000):0.0663389000):0.1603610000	2chp_A.pdb:0.5222040000);
(1ji5_A.pdb:0.1817920000	(1jig_A.pdb:0.2691050000	((1qgh_A.pdb:0.4432830000	2ux1_A.pdb:0.6314890000):0.3083320000	((1ji4_A.pdb:0.7468960000	((((1dps_A.pdb:0.0182510000	1jts_A.pdb:0.0000020000):0.5879030000	1o9r_A.pdb:0.2030310000):0.3440770000	1uvh_A.pdb:0.9823600000):0.7279320000	((1tjo_A.pdb:0.0000010000	1tk6_A.pdb:0.0000010000):0.8793080000	((((2fzf_A.pdb:3.2897280000	(((1bcf_A.pdb:0.0000010000	3e1q_A.pdb:0.0065360000):0.3503380000	2fkz_A.pdb:0.1264370000):0.2947310000	1jgc_A.pdb:0.3366100000):0.1010770000):0.6348270000	1nfv_A.pdb:0.8003510000):0.3926160000	((((1lko_A.pdb:0.7271350000	1yuz_A.pdb:0.8899040000):1.1437700000	3qhb_A.pdb:0.4588920000):0.4482420000	(((1otk_A.pdb:3.2923410000	((((1oqu_A.pdb:0.1428660000	(1r2f_A.pdb:0.2646910000	1uzr_A.pdb:0.0733550000):0.0988154000):1.1554100000	((1jk0_A.pdb:0.3566280000	1w68_A.pdb:0.0000020000):0.1165000000	2uw2_A.pdb:0.0419150000):1.4042100000):0.1760190000	1mxr_A.pdb:1.0525840000):0.6205570000	3ee4_A.pdb:1.6540590000):0.6238980000):0.4450170000	((2inc_B.pdb:0.9703040000	(2inp_C.pdb:0.9239220000	1mty_B.pdb:2.6196110000):0.2437190000):0.7714800000	(1mty_D.pdb:1.5264240000	3dhg_A.pdb:1.3416650000):0.7037190000):0.6305740000):0.5082720000	(((2uw1_A.pdb:0.0000020000	2uw1_B.pdb:0.0146600000):0.0000021307	1afr_A.pdb:0.2111930000):1.2039800000	1za0_A.pdb:1.8553190000):0.8816020000):0.5466070000):0.5181630000	((((1lb3_A.pdb:0.0782240000	2za7_A.pdb:0.2127700000):0.3453400000	(1bg7_A.pdb:0.7128790000	1r03_A.pdb:0.1164030000):0.0308139000):0.2328390000	(1z6o_A.pdb:1.0357820000	1z6o_M.pdb:0.8966620000):0.3886360000):0.2923430000	((((1eum_A.pdb:0.4558980000	1krq_A.pdb:0.3546780000):0.1738230000	3e6s_A.pdb:1.0210730000):0.4052060000	2jd7_A.pdb:0.0437810000):0.1198690000	1vlg_A.pdb:0.3881210000):0.3670210000):0.6626810000):0.5869560000):0.4124110000	2vzb_A.pdb:1.1887150000):0.3437050000):0.4772730000):0.2243460000):0.0954597000	2fjc_A.pdb:0.6953590000):0.3607650000):0.1789560000):0.1211090000	(1n1q_A.pdb:0.5631980000	2chp_A.pdb:0.7088670000):0.0667654000);
(1ji5_A.pdb:0.3012480000	(1jig_A.pdb:0.1951560000	(1n1q_A.pdb:0.3425470000	(1qgh_A.pdb:0.4998980000	((2ux1_A.pdb:0.5313450000	(1ji4_A.pdb:0.8766190000	2fjc_A.pdb:0.9343520000):0.1728940000):0.1484640000	((((1dps_A.pdb:0.0008410000	1jts_A.pdb:0.0326500000):0.4145140000	1o9r_A.pdb:0.3490900000):0.2572690000	1uvh_A.pdb:0.7240610000):0.2606540000	((1tjo_A.pdb:0.0000010000	1tk6_A.pdb:0.0000010000):0.7021340000	((((2fzf_A.pdb:3.4055250000	(((((1otk_A.pdb:3.4831890000	(1mty_D.pdb:1.6270700000	3dhg_A.pdb:1.1804380000):1.3204100000):0.2486190000	(2inc_B.pdb:1.3892480000	2inp_C.pdb:0.9743100000):0.3077200000):0.3265590000	1mty_B.pdb:2.0583460000):0.9655880000	((((1oqu_A.pdb:0.1326920000	(1r2f_A.pdb:0.2665850000	1uzr_A.pdb:0.1088000000):0.1155890000):1.0469300000	((1jk0_A.pdb:0.4211780000	1w68_A.pdb:0.0000020000):0.0579820000	2uw2_A.pdb:0.0556530000):1.7087600000):0.1305950000	1mxr_A.pdb:1.1868860000):1.1507300000	3ee4_A.pdb:1.6838550000):0.4911360000):0.0929258000	(((2uw1_A.pdb:0.0000020000	2uw1_B.pdb:0.0057120000):0.0151644000	1afr_A.pdb:0.1813660000):1.7648900000	1za0_A.pdb:1.5716120000):0.3651660000):1.1616300000):0.2585530000	((1lko_A.pdb:1.0875720000	1yuz_A.pdb:0.5982590000):1.5976000000	3qhb_A.pdb:1.0558930000):0.4547200000):0.4538120000	(((((1bcf_A.pdb:0.0000010000	3e1q_A.pdb:0.0062630000):0.2229300000	2fkz_A.pdb:0.1646900000):0.3552810000	1jgc_A.pdb:0.3834480000):0.6412510000	1nfv_A.pdb:1.3824680000):0.2488780000	(((((1lb3_A.pdb:0.0124960000	2za7_A.pdb:0.2674470000):0.3002150000	1bg7_A.pdb:0.6082410000):0.0737784000	1r03_A.pdb:0.1764350000):0.6137510000	(1z6o_A.pdb:1.2817160000	1z6o_M.pdb:0.3513780000):0.5040360000):0.0880909000	((1eum_A.pdb:0.7142270000	1krq_A.pdb:0.4347130000):0.5044780000	(3e6s_A.pdb:1.1732740000	(2jd7_A.pdb:0.4388910000	1vlg_A.pdb:0.3091210000):0.1229840000):0.2969820000):0.4388920000):1.2198000000):0.2624220000):0.3582390000	2vzb_A.pdb:1.1689840000):0.5373450000):0.6428160000):0.4477840000):0.2254350000):0.2353270000):0.1958720000):0.0685090000	2chp_A.pdb:0.6075180000);
(1ji5_A.pdb:0.2198660000	(1jig_A.pdb:0.1588060000	((1n1q_A.pdb:0.3218460000	((((1dps_A.pdb:0.0000020000	1jts_A.pdb:0.0363470000):0.3322310000	1o9r_A.pdb:0.4373030000):0.6307750000	1uvh_A.pdb:0.4119940000):0.3535160000	((1tjo_A.pdb:0.0000010000	1tk6_A.pdb:0.0000010000):0.6713350000	((((2fzf_A.pdb:2.2096720000	(((1bcf_A.pdb:0.0000010000	3e1q_A.pdb:0.0069890000):0.4012510000	2fkz_A.pdb:0.1372650000):0.5921980000	1jgc_A.pdb:0.5511770000):0.6836180000):0.3336040000	1nfv_A.pdb:0.6172450000):0.0617472000	((((1lko_A.pdb:0.7583980000	1yuz_A.pdb:0.6642700000):0.9295460000	3qhb_A.pdb:0.7860940000):0.4538020000	(((1otk_A.pdb:2.9605590000	(1mty_D.pdb:2.1619020000	3dhg_A.pdb:1.5000150000):0.7987690000):0.2201420000	((2inc_B.pdb:1.2694000000	1mty_B.pdb:2.3522130000):0.1666750000	2inp_C.pdb:0.9263100000):1.3698000000):1.0478900000	((((1oqu_A.pdb:0.0825520000	(1r2f_A.pdb:0.2177230000	1uzr_A.pdb:0.1191850000):0.1113490000):1.0021700000	((1jk0_A.pdb:0.3424800000	1w68_A.pdb:0.0000020000):0.1014720000	2uw2_A.pdb:0.0360910000):1.0402600000):0.4656680000	1mxr_A.pdb:0.9950900000):1.1461600000	(3ee4_A.pdb:1.2137370000	(((2uw1_A.pdb:0.0000020000	2uw1_B.pdb:0.0086690000):0.0639321000	1afr_A.pdb:0.1318330000):1.4151700000	1za0_A.pdb:1.3737880000):0.7377220000):0.2812610000):0.1884150000):0.7969110000):0.4958200000	((((((1lb3_A.pdb:0.0887430000	2za7_A.pdb:0.1890710000):0.4204700000	1bg7_A.pdb:0.5948260000):0.1194520000	1r03_A.pdb:0.2490800000):0.7638770000	1z6o_M.pdb:0.5614130000):0.2134110000	1z6o_A.pdb:1.5862670000):0.0224534000	(((1eum_A.pdb:0.5173790000	1krq_A.pdb:0.2606370000):0.3424330000	3e6s_A.pdb:0.9348780000):0.2640540000	(2jd7_A.pdb:0.4823060000	1vlg_A.pdb:0.1940820000):0.0825481000):0.3830090000):0.6905270000):0.6807980000):0.3966610000	2vzb_A.pdb:0.9959350000):0.8728210000):0.3505030000):0.3344580000):0.0929768000	((1qgh_A.pdb:0.3174330000	2ux1_A.pdb:0.5837150000):0.2398100000	(1ji4_A.pdb:0.7282810000	2fjc_A.pdb:0.8245850000):0.4716920000):0.3919620000):0.1171730000):0.1458210000	2chp_A.pdb:0.7342140000);
(1ji5_A.pdb:0.1015270000	((1jig_A.pdb:0.1573750000	(1n1q_A.pdb:0.2608490000	((1ji4_A.pdb:0.5940710000	2fjc_A.pdb:0.6903470000):0.1607290000	((((1dps_A.pdb:0.0000020000	1jts_A.pdb:0.0129500000):0.2991250000	1o9r_A.pdb:0.2936960000):0.3451870000	1uvh_A.pdb:0.6451430000):0.3631140000	((1tjo_A.pdb:0.0000010000	1tk6_A.pdb:0.0000010000):0.5739190000	(((((2fzf_A.pdb:3.9298500000	((1lko_A.pdb:0.8063610000	1yuz_A.pdb:0.8202640000):0.7162100000	(3qhb_A.pdb:0.4003750000	(((((1otk_A.pdb:3.2893260000	((2inc_B.pdb:1.5604790000	1mty_B.pdb:2.2578410000):0.3921370000	2inp_C.pdb:0.5517060000):0.7498620000):0.0578684000	(1mty_D.pdb:1.5667740000	3dhg_A.pdb:1.0078840000):1.2125800000):1.2427400000	(((1oqu_A.pdb:0.1391950000	(1r2f_A.pdb:0.3131650000	1uzr_A.pdb:0.1280240000):0.1033340000):0.6597590000	1mxr_A.pdb:1.4471980000):0.3543580000	((1jk0_A.pdb:0.4022690000	1w68_A.pdb:0.0000020000):0.1255320000	2uw2_A.pdb:0.0167020000):1.4283100000):0.5316690000):0.1514460000	3ee4_A.pdb:1.3156460000):0.7848290000	(((2uw1_A.pdb:0.0000020000	2uw1_B.pdb:0.0000020000):0.0000023439	1afr_A.pdb:0.2059930000):1.4441200000	1za0_A.pdb:1.5638150000):0.2680360000):0.9099840000):0.8630730000):0.2772200000):0.4597010000	(((((1lb3_A.pdb:0.0834130000	2za7_A.pdb:0.1222930000):0.4449800000	1bg7_A.pdb:0.4706920000):0.0580174000	1r03_A.pdb:0.1793940000):0.6324670000	(1z6o_A.pdb:1.3811620000	1z6o_M.pdb:0.7295810000):0.2249690000):0.2380380000	(((1eum_A.pdb:0.3675720000	1krq_A.pdb:0.3005310000):0.3293780000	3e6s_A.pdb:1.0440520000):0.2272230000	(2jd7_A.pdb:0.2528380000	1vlg_A.pdb:0.4368460000):0.1431570000):0.4648870000):0.4983950000):0.1744320000	(((1bcf_A.pdb:0.0000010000	3e1q_A.pdb:0.0200710000):0.2140750000	2fkz_A.pdb:0.2656420000):0.2994890000	1jgc_A.pdb:0.4077820000):0.4385270000):0.1449230000	1nfv_A.pdb:0.5905870000):0.7550480000	2vzb_A.pdb:0.8694420000):0.6784690000):0.4447010000):0.4979150000):0.1851090000):0.1386220000):0.0270191000	(1qgh_A.pdb:0.2366360000	2ux1_A.pdb:1.0317230000):0.4223230000):0.0898097000	2chp_A.pdb:0.5861010000);
(1ji5_A.pdb:0.2798480000	((1jig_A.pdb:0.1148830000	((1qgh_A.pdb:0.2497120000	2ux1_A.pdb:0.6335110000):0.4312140000	((1ji4_A.pdb:0.6224550000	2fjc_A.pdb:0.9079940000):0.2572250000	((((1dps_A.pdb:0.0000020000	1jts_A.pdb:0.0552730000):0.3302570000	1o9r_A.pdb:0.3978230000):0.3797590000	1uvh_A.pdb:0.8991580000):0.3565970000	((1tjo_A.pdb:0.0000010000	1tk6_A.pdb:0.0000010000):0.6646260000	(((((2fzf_A.pdb:3.4179820000	((1bcf_A.pdb:0.0000020000	3e1q_A.pdb:0.0000030000):0.2629160000	2fkz_A.pdb:0.1406580000):0.1844440000):0.0216458000	1jgc_A.pdb:0.3824380000):0.6837930000	1nfv_A.pdb:0.4507000000):0.5321700000	(((1lko_A.pdb:0.8359460000	1yuz_A.pdb:1.1652120000):0.7322920000	(3qhb_A.pdb:0.3093720000	(((((((1otk_A.pdb:3.7235890000	2inp_C.pdb:0.2285850000):0.5180040000	1mty_B.pdb:1.9874190000):0.4285420000	2inc_B.pdb:1.4485410000):0.8938260000	(1mty_D.pdb:1.3179300000	3dhg_A.pdb:1.4895650000):0.9151290000):1.0692000000	((((1oqu_A.pdb:0.2292390000	1uzr_A.pdb:0.0978700000):0.1087000000	1r2f_A.pdb:0.1446820000):0.5193060000	(1mxr_A.pdb:1.1208350000	((1jk0_A.pdb:0.3649870000	1w68_A.pdb:0.0107170000):0.0577547000	2uw2_A.pdb:0.0155100000):1.2717000000):0.3635370000):1.0312500000	3ee4_A.pdb:1.2249400000):0.5453990000):0.4605050000	1za0_A.pdb:1.6082070000):0.4363090000	((2uw1_A.pdb:0.0000020000	2uw1_B.pdb:0.0034770000):0.0024068700	1afr_A.pdb:0.1748390000):1.1454600000):1.4040400000):0.7575260000):0.6745360000	(((1lb3_A.pdb:0.0957030000	2za7_A.pdb:0.1264320000):0.3065140000	(1bg7_A.pdb:0.5541670000	1r03_A.pdb:0.2859070000):0.0380692000):0.3340680000	((1z6o_A.pdb:1.0252050000	1z6o_M.pdb:0.8232220000):0.2891580000	(((1eum_A.pdb:0.6972570000	1krq_A.pdb:0.2994470000):0.1345550000	3e6s_A.pdb:1.0582380000):0.1789100000	(2jd7_A.pdb:0.3185750000	1vlg_A.pdb:0.2244000000):0.1471060000):0.5139200000):0.1789660000):0.3984760000):0.5475430000):0.3151300000	2vzb_A.pdb:1.2599460000):0.3288890000):0.7055620000):0.1084350000):0.1648590000):0.2696450000):0.1411160000	1n1q_A.pdb:0.4582190000):0.0672085000	2chp_A.pdb:0.5911350000);
(1ji5_A.pdb:0.3224760000	(1jig_A.pdb:0.2009950000	(1n1q_A.pdb:0.3588150000	2chp_A.pdb:0.6057190000):0.2575980000):0.0663291000	(((1qgh_A.pdb:0.3859860000	2ux1_A.pdb:0.5850440000):0.3374230000	(((1dps_A.pdb:0.0024820000	1jts_A.pdb:0.0314010000):0.3336020000	1o9r_A.pdb:0.2757350000):0.6553530000	1uvh_A.pdb:0.7594570000):0.2556340000):0.2044370000	((1ji4_A.pdb:0.9833480000	2fjc_A.pdb:1.0986580000):0.1057950000	((1tjo_A.pdb:0.0000010000	1tk6_A.pdb:0.0000010000):0.9075080000	(((((((2fzf_A.pdb:3.0699830000	((1bcf_A.pdb:0.0000010000	3e1q_A.pdb:0.0000030000):0.2832630000	2fkz_A.pdb:0.1911040000):0.2055380000):0.0686374000	1jgc_A.pdb:0.3708180000):0.8219230000	1nfv_A.pdb:0.7186090000):0.2307300000	(((((1lb3_A.pdb:0.1033210000	2za7_A.pdb:0.1335080000):0.3736800000	1r03_A.pdb:0.1730830000):0.1057080000	1bg7_A.pdb:0.7353190000):0.4821390000	(1z6o_A.pdb:1.2005330000	1z6o_M.pdb:0.6127670000):0.4020280000):0.1238120000	(((1eum_A.pdb:0.7704730000	1krq_A.pdb:0.2086860000):0.4307190000	3e6s_A.pdb:1.0175420000):0.1730090000	(2jd7_A.pdb:0.4034100000	1vlg_A.pdb:0.3148090000):0.1396120000):0.2552080000):0.7811940000):0.0416116000	((1lko_A.pdb:0.7129500000	1yuz_A.pdb:0.8013990000):0.9525080000	3qhb_A.pdb:0.7532000000):0.7138650000):0.2748160000	((((((1otk_A.pdb:3.6789280000	2inp_C.pdb:0.7141840000):0.2306480000	1mty_B.pdb:2.2726240000):0.4142170000	2inc_B.pdb:1.2557680000):0.4496250000	(1mty_D.pdb:1.1582730000	3dhg_A.pdb:1.6490440000):0.8748540000):0.6465030000	(((1oqu_A.pdb:0.1331690000	(1r2f_A.pdb:0.2244730000	1uzr_A.pdb:0.1242560000):0.0822848000):0.6962530000	(1mxr_A.pdb:0.9727590000	((1jk0_A.pdb:0.3398370000	1w68_A.pdb:0.0024220000):0.0520449000	2uw2_A.pdb:0.0917760000):1.2785400000):0.2838870000):0.9190310000	3ee4_A.pdb:1.2820510000):0.6086270000):0.4267860000	(((2uw1_A.pdb:0.0000020000	2uw1_B.pdb:0.0059780000):0.0046419000	1afr_A.pdb:0.2074550000):1.5863100000	1za0_A.pdb:0.9137110000):0.3438100000):1.1358800000):0.3161000000	2vzb_A.pdb:0.8254200000):0.7279270000):0.2964240000):0.2069090000):0.2722420000);
(1ji5_A.pdb:0.2725640000	((1jig_A.pdb:0.2265260000	((1qgh_A.pdb:0.5299890000	2ux1_A.pdb:0.6718770000):0.3221800000	((1ji4_A.pdb:0.8819110000	(2fjc_A.pdb:0.9146050000	(((1dps_A.pdb:0.0037650000	1jts_A.pdb:0.0262010000):0.1960590000	1uvh_A.pdb:0.9793240000):0.2795440000	1o9r_A.pdb:0.1185240000):0.7346220000):0.0746154000):0.1610510000	((1tjo_A.pdb:0.0000010000	1tk6_A.pdb:0.0000010000):1.2577300000	((((((((2fzf_A.pdb:1.7348930000	(((1oqu_A.pdb:0.1014660000	(1r2f_A.pdb:0.2266130000	1uzr_A.pdb:0.0958300000):0.0779657000):1.0273600000	((1jk0_A.pdb:0.4194630000	1w68_A.pdb:0.0000030000):0.0981319000	2uw2_A.pdb:0.0640400000):1.2512500000):0.5373150000	1mxr_A.pdb:0.5360690000):0.8559000000):0.1035530000	(1otk_A.pdb:2.5397720000	(((2inc_B.pdb:1.4127430000	2inp_C.pdb:0.8626000000):0.1806530000	1mty_B.pdb:1.8494200000):0.8613380000	(1mty_D.pdb:2.0109480000	3dhg_A.pdb:1.1073980000):0.8636590000):0.4822380000):1.2523500000):0.0279269000	3ee4_A.pdb:1.4732170000):0.8048750000	(((2uw1_A.pdb:0.0000020000	2uw1_B.pdb:0.0092740000):0.0550493000	1afr_A.pdb:0.1565880000):1.0701200000	1za0_A.pdb:1.3146540000):0.6881970000):0.4127290000	(((((1lb3_A.pdb:0.0559960000	2za7_A.pdb:0.1866560000):0.3437870000	1bg7_A.pdb:0.5509880000):0.1078850000	1r03_A.pdb:0.2601100000):0.3643760000	(1z6o_A.pdb:1.2930120000	1z6o_M.pdb:0.4760570000):0.2429760000):0.3230950000	((((1eum_A.pdb:0.4099520000	1krq_A.pdb:0.4819360000):0.3833240000	3e6s_A.pdb:0.8926260000):0.3194670000	2jd7_A.pdb:0.2341370000):0.1911770000	1vlg_A.pdb:0.0982400000):0.4225150000):0.5140300000):0.0627729000	((1lko_A.pdb:0.6517170000	1yuz_A.pdb:0.7214130000):0.8313440000	3qhb_A.pdb:0.5809240000):1.2988700000):0.3141000000	((((1bcf_A.pdb:0.0000010000	3e1q_A.pdb:0.0000030000):0.4139380000	2fkz_A.pdb:0.1303500000):0.3716920000	1jgc_A.pdb:0.5121610000):0.5428350000	1nfv_A.pdb:0.5372740000):0.1012420000):0.7068000000	2vzb_A.pdb:1.0059800000):0.4144250000):0.4296330000):0.1451950000):0.2360850000):0.0594895000	1n1q_A.pdb:0.4080170000):0.0536688000	2chp_A.pdb:0.6369060000);
(1ji5_A.pdb:0.3363800000	(1jig_A.pdb:0.1823360000	((1qgh_A.pdb:0.5059990000	2ux1_A.pdb:0.5768900000):0.2886910000	((1ji4_A.pdb:0.8982160000	2fjc_A.pdb:0.6641920000):0.0963667000	((((1dps_A.pdb:0.0081470000	1jts_A.pdb:0.0000030000):0.3608290000	1o9r_A.pdb:0.3156040000):0.6034970000	1uvh_A.pdb:0.5548990000):0.6419120000	((1tjo_A.pdb:0.0000020000	1tk6_A.pdb:0.0000010000):0.6513390000	(((((2fzf_A.pdb:3.0829370000	((1bcf_A.pdb:0.0000010000	3e1q_A.pdb:0.0000030000):0.2053500000	2fkz_A.pdb:0.1674910000):0.0549499000):0.3459200000	1jgc_A.pdb:0.3855110000):0.5984310000	(1nfv_A.pdb:0.5972020000	((1lko_A.pdb:0.7775900000	1yuz_A.pdb:0.7764300000):0.2413800000	(3qhb_A.pdb:1.1493590000	(((((((((((1otk_A.pdb:4.7897490000	2inp_C.pdb:0.6081820000):0.5304800000	2inc_B.pdb:1.0602190000):0.6458350000	1mty_B.pdb:1.7041270000):1.6244200000	1mty_D.pdb:1.6082260000):0.2678420000	3dhg_A.pdb:1.3137480000):2.2676800000	2uw2_A.pdb:0.0000020000):0.0550435000	(1jk0_A.pdb:0.4285930000	1w68_A.pdb:0.0000020000):0.0630683000):1.4581000000	1mxr_A.pdb:0.8870270000):0.2616080000	(1oqu_A.pdb:0.0775350000	(1r2f_A.pdb:0.2365380000	1uzr_A.pdb:0.1002390000):0.0680024000):0.9752510000):0.5193690000	3ee4_A.pdb:1.8899340000):1.1657500000	(((2uw1_A.pdb:0.0000020000	2uw1_B.pdb:0.0148470000):0.0446006000	1afr_A.pdb:0.1874090000):1.3767500000	1za0_A.pdb:1.6641130000):0.3398220000):0.4126970000):0.3425320000):1.6198400000):0.2494050000):0.0000027592	((((((1lb3_A.pdb:0.0466130000	2za7_A.pdb:0.2575530000):0.2815890000	1bg7_A.pdb:0.7689880000):0.0933086000	1r03_A.pdb:0.2071280000):0.2978460000	1z6o_A.pdb:1.6593670000):0.2564380000	1z6o_M.pdb:0.7018660000):0.4310240000	((1eum_A.pdb:0.4466470000	1krq_A.pdb:0.4016790000):0.4206520000	((3e6s_A.pdb:1.3983800000	2jd7_A.pdb:0.2629370000):0.0908500000	1vlg_A.pdb:0.4556000000):0.1525990000):0.3704500000):1.1319600000):0.4135080000	2vzb_A.pdb:0.6484320000):0.5359160000):0.5963750000):0.2620010000):0.1633940000):0.3247250000):0.0814248000	(1n1q_A.pdb:0.2381150000	2chp_A.pdb:0.7134940000):0.1095100000);
(1ji5_A.pdb:0.3582500000	(1jig_A.pdb:0.1593350000	(1n1q_A.pdb:0.3304440000	((((1qgh_A.pdb:0.4596870000	2ux1_A.pdb:0.5244450000):0.2354830000	2fjc_A.pdb:0.9345990000):0.1024650000	1ji4_A.pdb:1.1049940000):0.1115810000	((((1dps_A.pdb:0.0000020000	1jts_A.pdb:0.0289150000):0.4597010000	1o9r_A.pdb:0.4490030000):0.5526340000	1uvh_A.pdb:0.5845850000):0.7923470000	((1tjo_A.pdb:0.0000010000	1tk6_A.pdb:0.0000010000):0.7187690000	((((2fzf_A.pdb:3.5625910000	((1bcf_A.pdb:0.0000010000	3e1q_A.pdb:0.0000030000):0.2139400000	2fkz_A.pdb:0.2702470000):0.4585860000):0.0942420000	1jgc_A.pdb:0.3545700000):0.6469300000	(1nfv_A.pdb:1.1134280000	((((1lko_A.pdb:0.8587300000	1yuz_A.pdb:0.8420770000):1.0544900000	3qhb_A.pdb:1.0920820000):0.6942720000	((((((1otk_A.pdb:4.1899380000	(1mty_D.pdb:1.6953780000	3dhg_A.pdb:1.2883540000):0.5964830000):0.2031940000	((2inc_B.pdb:1.1270300000	1mty_B.pdb:2.6334750000):0.4290320000	2inp_C.pdb:0.7821720000):0.5793710000):1.6916700000	(((1oqu_A.pdb:0.0559450000	(1r2f_A.pdb:0.3315790000	1uzr_A.pdb:0.0777860000):0.1663460000):0.8197610000	((1jk0_A.pdb:0.3978730000	1w68_A.pdb:0.0024660000):0.1149610000	2uw2_A.pdb:0.0066620000):1.4943400000):0.3142020000	1mxr_A.pdb:0.9535010000):0.9921600000):0.3734450000	3ee4_A.pdb:1.3550860000):0.7174680000	1za0_A.pdb:1.7848490000):0.0000029822	((2uw1_A.pdb:0.0000020000	2uw1_B.pdb:0.0058430000):0.0701153000	1afr_A.pdb:0.1802760000):1.0090900000):1.4139200000):0.5827710000	((((1lb3_A.pdb:0.1030010000	2za7_A.pdb:0.2380330000):0.4055290000	1r03_A.pdb:0.2794350000):0.0595273000	1bg7_A.pdb:0.6439470000):0.3869140000	((1z6o_A.pdb:1.2587520000	1z6o_M.pdb:0.5684400000):0.3935980000	((((1eum_A.pdb:0.6510970000	1krq_A.pdb:0.2362460000):0.2084860000	3e6s_A.pdb:1.0994870000):0.3123830000	2jd7_A.pdb:0.2674820000):0.2266780000	1vlg_A.pdb:0.2564420000):0.5532770000):0.0752653000):0.5211630000):0.7209220000):0.1352620000):0.3583240000	2vzb_A.pdb:1.2322810000):0.6587720000):0.3583780000):0.1631480000):0.1338310000):0.1179280000):0.1067590000	2chp_A.pdb:0.4675580000);
(1ji5_A.pdb:0.2941970000	((1jig_A.pdb:0.1516810000	((1qgh_A.pdb:0.2413520000	2ux1_A.pdb:0.6094800000):0.4292530000	((1ji4_A.pdb:0.7206550000	2fjc_A.pdb:0.7578680000):0.0918105000	((((1dps_A.pdb:0.0025320000	1jts_A.pdb:0.0097150000):0.4398430000	1o9r_A.pdb:0.4015870000):0.3631680000	1uvh_A.pdb:0.8615950000):0.6100510000	((1tjo_A.pdb:0.0000010000	1tk6_A.pdb:0.0000010000):0.9423730000	((((2fzf_A.pdb:2.7102630000	(((1bcf_A.pdb:0.0000010000	3e1q_A.pdb:0.0000030000):0.3902130000	2fkz_A.pdb:0.0941580000):0.2237850000	1jgc_A.pdb:0.5692720000):0.4482010000):0.3455320000	1nfv_A.pdb:0.7560920000):0.2492070000	((((((1lko_A.pdb:1.2494680000	1yuz_A.pdb:0.7288690000):0.8749020000	3qhb_A.pdb:0.5507710000):0.2609920000	((1otk_A.pdb:3.1539230000	((2inc_B.pdb:1.3254510000	1mty_B.pdb:2.2668830000):0.2786800000	2inp_C.pdb:0.4552100000):1.1533700000):0.5002620000	(1mty_D.pdb:0.9463190000	3dhg_A.pdb:2.1547340000):1.5818600000):0.5351390000):0.2777560000	(((2uw1_A.pdb:0.0000020000	2uw1_B.pdb:0.0115330000):0.0002693050	1afr_A.pdb:0.2270440000):0.8948150000	1za0_A.pdb:1.6172240000):0.9857640000):0.1821550000	((((1oqu_A.pdb:0.1134270000	(1r2f_A.pdb:0.1996150000	1uzr_A.pdb:0.1444350000):0.0249860000):1.0692300000	((1jk0_A.pdb:0.4173580000	1w68_A.pdb:0.0000020000):0.0458956000	2uw2_A.pdb:0.0590530000):1.4868300000):0.1735760000	1mxr_A.pdb:0.7479760000):0.3835370000	3ee4_A.pdb:1.7665030000):1.1040100000):0.6058470000	((((1lb3_A.pdb:0.1114830000	2za7_A.pdb:0.1550890000):0.3168850000	(1bg7_A.pdb:0.7584090000	1r03_A.pdb:0.1938330000):0.1415480000):0.2908210000	(1z6o_A.pdb:1.0508680000	1z6o_M.pdb:0.6779160000):0.2674500000):0.3567800000	(((1eum_A.pdb:0.3601040000	1krq_A.pdb:0.2695990000):0.3743810000	3e6s_A.pdb:0.8678030000):0.1547950000	(2jd7_A.pdb:0.3642910000	1vlg_A.pdb:0.2245590000):0.1956010000):0.3786900000):0.7736940000):0.2978360000):0.7150340000	2vzb_A.pdb:1.0367490000):0.2397570000):0.5471960000):0.1317600000):0.1784700000):0.1704790000):0.0471133000	1n1q_A.pdb:0.3186530000):0.0639135000	2chp_A.pdb:0.6081190000);
(1ji5_A.pdb:0.1326790000	((1jig_A.pdb:0.1382240000	((1qgh_A.pdb:0.4404280000	2ux1_A.pdb:0.7348020000):0.3072380000	((1ji4_A.pdb:0.7705710000	2fjc_A.pdb:0.5644920000):0.2138410000	((((1dps_A.pdb:0.0107340000	1jts_A.pdb:0.0211700000):0.3029430000	1o9r_A.pdb:0.3026600000):0.2765650000	1uvh_A.pdb:0.6488460000):0.4441540000	((1tjo_A.pdb:0.0000010000	1tk6_A.pdb:0.0000010000):0.6394290000	((((2fzf_A.pdb:3.7100300000	(((1bcf_A.pdb:0.0000010000	3e1q_A.pdb:0.0115170000):0.2073970000	2fkz_A.pdb:0.1307270000):0.3912860000	1jgc_A.pdb:0.3425790000):0.4252030000):0.3578540000	1nfv_A.pdb:0.6327310000):0.2085390000	(((1lko_A.pdb:0.6855960000	1yuz_A.pdb:0.8189310000):0.7212060000	(3qhb_A.pdb:0.6561690000	((((1otk_A.pdb:2.7657190000	((2inc_B.pdb:1.2876180000	1mty_B.pdb:2.1284120000):0.2281960000	2inp_C.pdb:0.8094750000):1.3201100000):0.1999190000	(1mty_D.pdb:1.4950240000	3dhg_A.pdb:1.6841780000):0.8635880000):1.3423200000	(((1oqu_A.pdb:0.1027970000	(1r2f_A.pdb:0.2151430000	1uzr_A.pdb:0.1341560000):0.0991481000):0.7613140000	(1mxr_A.pdb:1.2608410000	((1jk0_A.pdb:0.3177940000	1w68_A.pdb:0.0000020000):0.0482271000	2uw2_A.pdb:0.0381610000):1.7697100000):0.2586730000):0.4400460000	3ee4_A.pdb:1.8466220000):0.5893600000):0.4666940000	(((2uw1_A.pdb:0.0000020000	2uw1_B.pdb:0.0167900000):0.0000020471	1afr_A.pdb:0.1506310000):1.3126000000	1za0_A.pdb:1.4441690000):0.9301840000):0.7645450000):0.5687730000):0.8344590000	(((1lb3_A.pdb:0.0972980000	2za7_A.pdb:0.1968020000):0.3537470000	(1bg7_A.pdb:0.5578710000	1r03_A.pdb:0.2398290000):0.0754011000):0.1475560000	((1z6o_A.pdb:1.4049750000	1z6o_M.pdb:0.9407460000):0.2172730000	(((1eum_A.pdb:0.6987740000	1krq_A.pdb:0.1803490000):0.4162850000	3e6s_A.pdb:0.9560250000):0.1452830000	(2jd7_A.pdb:0.2643230000	1vlg_A.pdb:0.4033780000):0.1752100000):0.4439190000):0.1441400000):0.8967570000):0.2363420000):0.3351590000	2vzb_A.pdb:0.7758370000):0.9846920000):0.5772140000):0.5087880000):0.1517750000):0.1185980000):0.1354270000	1n1q_A.pdb:0.3826320000):0.0626275000	2chp_A.pdb:0.5940350000);
(1ji5_A.pdb:0.3110740000	((1jig_A.pdb:0.1979910000	((1qgh_A.pdb:0.4118750000	2ux1_A.pdb:0.6117810000):0.4406820000	((1ji4_A.pdb:0.7484250000	2fjc_A.pdb:0.7619030000):0.1229440000	((((1dps_A.pdb:0.0023900000	1jts_A.pdb:0.0340570000):0.3337810000	1o9r_A.pdb:0.3693090000):0.2695570000	1uvh_A.pdb:0.7370400000):0.6107880000	((1tjo_A.pdb:0.0000010000	1tk6_A.pdb:0.0000010000):0.4871010000	((((((((2fzf_A.pdb:2.8898110000	(((1otk_A.pdb:2.7556890000	1mty_B.pdb:1.3214720000):0.0686398000	(2inc_B.pdb:1.1771240000	2inp_C.pdb:0.9549460000):0.5759210000):0.4164930000	(1mty_D.pdb:1.4037150000	3dhg_A.pdb:1.5715960000):0.8234350000):0.8989630000):0.2310480000	((1oqu_A.pdb:0.0908860000	(1r2f_A.pdb:0.2515200000	1uzr_A.pdb:0.1124800000):0.1485390000):0.7384690000	(1mxr_A.pdb:1.0851390000	((1jk0_A.pdb:0.4433240000	1w68_A.pdb:0.0127040000):0.0926079000	2uw2_A.pdb:0.0318420000):1.3818800000):0.2220710000):0.7637560000):0.3220430000	3ee4_A.pdb:1.5772890000):0.4999410000	(((2uw1_A.pdb:0.0000020000	2uw1_B.pdb:0.0085750000):0.1217420000	1afr_A.pdb:0.0906020000):1.2580700000	1za0_A.pdb:1.7370350000):0.1874600000):0.2516930000	((1lko_A.pdb:0.6943930000	1yuz_A.pdb:0.8063710000):0.7412070000	3qhb_A.pdb:0.7493970000):0.9264960000):0.4722770000	((((1lb3_A.pdb:0.0297300000	2za7_A.pdb:0.2296550000):0.3605850000	1r03_A.pdb:0.2344510000):0.1571370000	1bg7_A.pdb:0.4599540000):0.2199460000	((1z6o_A.pdb:1.4637910000	1z6o_M.pdb:0.3840440000):0.4080640000	((((1eum_A.pdb:0.5543620000	1krq_A.pdb:0.3485950000):0.4325740000	3e6s_A.pdb:0.8025250000):0.1326390000	2jd7_A.pdb:0.3278020000):0.2149990000	1vlg_A.pdb:0.2401430000):0.8111990000):0.1201440000):0.4629150000):0.3197020000	((((1bcf_A.pdb:0.0000010000	3e1q_A.pdb:0.0000030000):0.2534980000	2fkz_A.pdb:0.1771750000):0.3884530000	1jgc_A.pdb:0.3472690000):0.6106830000	1nfv_A.pdb:0.6940690000):0.1431950000):0.8095260000	2vzb_A.pdb:1.2802100000):0.6980240000):0.4420600000):0.2859220000):0.0832426000):0.2731650000):0.0658750000	1n1q_A.pdb:0.3556210000):0.0863764000	2chp_A.pdb:0.5036920000);
(1ji5_A.pdb:0.2320010000	(1jig_A.pdb:0.2353900000	(1qgh_A.pdb:0.2135500000	2ux1_A.pdb:0.8494730000):0.4345140000):0.1335170000	(1n1q_A.pdb:0.4752890000	(2chp_A.pdb:0.5541380000	(((1ji4_A.pdb:0.6255120000	2fjc_A.pdb:1.1530630000):0.3286590000	((1tjo_A.pdb:0.0000010000	1tk6_A.pdb:0.0000010000):1.3999800000	((((((2fzf_A.pdb:3.5957260000	(1lko_A.pdb:0.8381990000	1yuz_A.pdb:1.2585430000):0.4827900000):0.6943760000	3qhb_A.pdb:0.8716360000):0.6567710000	(((((1otk_A.pdb:4.5827460000	((2inc_B.pdb:0.8676070000	1mty_B.pdb:2.1674690000):0.2124610000	2inp_C.pdb:0.8537050000):0.8777340000):0.0000024709	(1mty_D.pdb:1.2529270000	3dhg_A.pdb:2.2268920000):0.6954730000):0.5831970000	(((1oqu_A.pdb:0.1245270000	(1r2f_A.pdb:0.2040150000	1uzr_A.pdb:0.1130880000):0.0852898000):0.7867950000	(1mxr_A.pdb:1.3697340000	((1jk0_A.pdb:0.3952170000	1w68_A.pdb:0.0042800000):0.0401283000	2uw2_A.pdb:0.0360390000):1.2405500000):0.2454420000):0.6954240000	3ee4_A.pdb:1.5633240000):0.9196460000):0.7856780000	1za0_A.pdb:2.0188310000):0.4974140000	((2uw1_A.pdb:0.0000020000	1afr_A.pdb:0.2115420000):0.0014772200	2uw1_B.pdb:0.0108270000):0.8418080000):0.9098240000):1.2349300000	((((1lb3_A.pdb:0.1706750000	2za7_A.pdb:0.2243760000):0.3677010000	(1bg7_A.pdb:0.7221750000	1r03_A.pdb:0.2705050000):0.0852404000):0.3235220000	(1z6o_A.pdb:1.4544800000	1z6o_M.pdb:0.5352220000):0.3973390000):0.2290570000	((((1eum_A.pdb:0.3654170000	1krq_A.pdb:0.5518510000):0.4527300000	3e6s_A.pdb:0.9385340000):0.3638430000	2jd7_A.pdb:0.2645700000):0.4247090000	1vlg_A.pdb:0.2264250000):0.7031490000):0.2377250000):0.7341410000	((((1bcf_A.pdb:0.0000010000	3e1q_A.pdb:0.0066910000):0.3035980000	2fkz_A.pdb:0.2083370000):0.2956130000	1jgc_A.pdb:0.4740530000):0.9662990000	1nfv_A.pdb:0.4687590000):0.5953690000):0.4780470000	2vzb_A.pdb:1.1438740000):0.1528940000):0.9700170000):0.2550930000	(((1dps_A.pdb:0.0285100000	1jts_A.pdb:0.0089460000):0.3150340000	1o9r_A.pdb:0.4077430000):0.2400600000	1uvh_A.pdb:0.7591790000):0.9072820000):0.1036720000):0.0070604700):0.1378270000);
(1ji5_A.pdb:0.2812000000	1jig_A.pdb:0.1563550000	((1n1q_A.pdb:0.3049040000	((1ji4_A.pdb:0.6951010000	2fjc_A.pdb:1.0603190000):0.1947690000	((((1dps_A.pdb:0.0000020000	1jts_A.pdb:0.0187500000):0.2649050000	1o9r_A.pdb:0.3629690000):0.4365830000	1uvh_A.pdb:0.8197070000):0.5316460000	((1tjo_A.pdb:0.0000010000	1tk6_A.pdb:0.0000010000):0.9239170000	(((((((2fzf_A.pdb:2.9936750000	3qhb_A.pdb:0.4326490000):0.2601120000	(1lko_A.pdb:1.1018600000	1yuz_A.pdb:0.4271610000):1.0734600000):1.2119500000	(((((1otk_A.pdb:4.2651770000	((2inc_B.pdb:1.2176380000	1mty_B.pdb:2.7860800000):0.4336250000	2inp_C.pdb:0.5886110000):1.3373900000):0.2252270000	(1mty_D.pdb:1.9699960000	3dhg_A.pdb:1.0158180000):1.1294500000):0.8281660000	((1oqu_A.pdb:0.0263730000	(1r2f_A.pdb:0.2902530000	1uzr_A.pdb:0.1866890000):0.1496900000):0.7640320000	(1mxr_A.pdb:1.0917270000	((1jk0_A.pdb:0.3735030000	1w68_A.pdb:0.0000020000):0.1245780000	2uw2_A.pdb:0.0087920000):1.5503800000):0.4556360000):0.5589920000):0.4373500000	3ee4_A.pdb:1.3320380000):0.7643500000	(((2uw1_A.pdb:0.0000020000	2uw1_B.pdb:0.0028480000):0.0245605000	1afr_A.pdb:0.1948010000):1.4398200000	1za0_A.pdb:1.4238410000):0.2785100000):1.4790600000):0.8873130000	(((((1lb3_A.pdb:0.0452620000	2za7_A.pdb:0.2224890000):0.4388730000	1bg7_A.pdb:0.5670370000):0.0141527000	1r03_A.pdb:0.1738730000):0.6348510000	(1z6o_A.pdb:1.3502740000	1z6o_M.pdb:0.7956660000):0.1880420000):0.1639270000	((((1eum_A.pdb:0.4518760000	1krq_A.pdb:0.3355860000):0.2552490000	3e6s_A.pdb:1.1828920000):0.3157770000	2jd7_A.pdb:0.1934950000):0.2984050000	1vlg_A.pdb:0.1681900000):0.5091070000):0.6369340000):0.4259760000	(((1bcf_A.pdb:0.0000010000	3e1q_A.pdb:0.0000030000):0.2425400000	2fkz_A.pdb:0.2216980000):0.2790060000	1jgc_A.pdb:0.4409090000):0.4012620000):0.1735130000	1nfv_A.pdb:0.7490100000):0.6198220000	2vzb_A.pdb:0.8315400000):0.2636820000):0.1704130000):0.1489140000):0.1211890000):0.0467757000	(2chp_A.pdb:0.5317460000	(1qgh_A.pdb:0.2128110000	2ux1_A.pdb:0.7824430000):0.3733900000):0.1003630000):0.1223790000);
(1ji5_A.pdb:0.4120300000	(1jig_A.pdb:0.1974200000	(1n1q_A.pdb:0.3237780000	((((1dps_A.pdb:0.0000030000	1jts_A.pdb:0.0071940000):0.4188300000	1o9r_A.pdb:0.2245460000):0.8418870000	1uvh_A.pdb:0.7411330000):0.4995390000	((1tjo_A.pdb:0.0000010000	1tk6_A.pdb:0.0000010000):0.6469590000	(((((((2fzf_A.pdb:1.9166330000	((1otk_A.pdb:3.8424450000	3ee4_A.pdb:0.8257810000):0.3449260000	((1oqu_A.pdb:0.1313020000	(1r2f_A.pdb:0.2627050000	1uzr_A.pdb:0.1509000000):0.0289818000):1.0280400000	(1mxr_A.pdb:1.0152010000	((1jk0_A.pdb:0.3516100000	1w68_A.pdb:0.0000020000):0.0501324000	2uw2_A.pdb:0.0468360000):1.3157100000):0.2798700000):1.1757800000):0.4217540000):0.2298970000	(((2inc_B.pdb:0.8539310000	(2inp_C.pdb:0.6835110000	1mty_B.pdb:1.9777060000):0.7589300000):1.7544200000	3dhg_A.pdb:1.2073590000):0.4807060000	1mty_D.pdb:1.1918590000):2.1030900000):0.2375660000	(((2uw1_A.pdb:0.0000020000	2uw1_B.pdb:0.0102540000):0.0857448000	1afr_A.pdb:0.1380380000):1.1311000000	1za0_A.pdb:1.1698520000):0.6377680000):1.0833100000	((1lko_A.pdb:1.2291730000	1yuz_A.pdb:0.4939150000):1.1738000000	3qhb_A.pdb:0.4564120000):0.2852610000):0.3917880000	((((1lb3_A.pdb:0.0622180000	2za7_A.pdb:0.2425940000):0.3921600000	(1bg7_A.pdb:0.6408740000	1r03_A.pdb:0.1884800000):0.1138550000):0.4198910000	1z6o_M.pdb:0.7304490000):0.2075130000	(1z6o_A.pdb:1.2724790000	(((1eum_A.pdb:0.3752710000	1krq_A.pdb:0.3623710000):0.1969580000	3e6s_A.pdb:1.0531940000):0.2831480000	(2jd7_A.pdb:0.2483280000	1vlg_A.pdb:0.3023090000):0.1356720000):0.4578940000):0.0000020165):0.5367630000):0.4430940000	((((1bcf_A.pdb:0.0000010000	3e1q_A.pdb:0.0000030000):0.2839230000	2fkz_A.pdb:0.1361390000):0.5077830000	1jgc_A.pdb:0.3421760000):0.6921000000	1nfv_A.pdb:0.5754680000):0.3360390000):0.3842000000	2vzb_A.pdb:0.7941400000):0.7690960000):0.5079910000):0.2991700000):0.1231270000):0.0768359000	(2chp_A.pdb:0.5239960000	((1qgh_A.pdb:0.3880150000	2ux1_A.pdb:0.6675710000):0.2709280000	(1ji4_A.pdb:0.8361740000	2fjc_A.pdb:0.7875270000):0.2646690000):0.2163000000):0.1207390000);
(1ji5_A.pdb:0.2950420000	(1jig_A.pdb:0.2374510000	((1qgh_A.pdb:0.6006540000	2ux1_A.pdb:0.6753090000):0.3076360000	((1ji4_A.pdb:0.7805740000	2fjc_A.pdb:0.6525730000):0.0841009000	((((1dps_A.pdb:0.0000020000	1jts_A.pdb:0.0290710000):0.4403160000	1o9r_A.pdb:0.1568380000):0.5521730000	1uvh_A.pdb:0.8539750000):0.4643170000	((1tjo_A.pdb:0.0000010000	1tk6_A.pdb:0.0000010000):0.5289280000	((((2fzf_A.pdb:3.0406800000	(((1bcf_A.pdb:0.0000010000	3e1q_A.pdb:0.0076190000):0.1811920000	2fkz_A.pdb:0.1673680000):0.1177210000	1jgc_A.pdb:0.3672910000):0.2001640000):0.3469250000	1nfv_A.pdb:0.8837410000):0.3037730000	2vzb_A.pdb:1.0662170000):0.1345730000	((((1lko_A.pdb:0.9553780000	1yuz_A.pdb:0.9907710000):1.5597400000	3qhb_A.pdb:0.4578950000):0.3349980000	(((1otk_A.pdb:2.7281440000	(((2inc_B.pdb:1.5438150000	1mty_B.pdb:1.9704780000):0.3254390000	2inp_C.pdb:0.7892470000):0.8873380000	(1mty_D.pdb:1.5644240000	3dhg_A.pdb:1.0929940000):1.5141400000):0.2171830000):0.5392910000	((((1oqu_A.pdb:0.0996950000	(1r2f_A.pdb:0.2450540000	1uzr_A.pdb:0.1181930000):0.1201800000):0.8110190000	((1jk0_A.pdb:0.4887610000	1w68_A.pdb:0.0000020000):0.0565276000	2uw2_A.pdb:0.0608150000):1.6154300000):0.3115950000	1mxr_A.pdb:1.1391620000):1.2282400000	3ee4_A.pdb:1.5395510000):0.3432510000):0.6643360000	(((2uw1_A.pdb:0.0000020000	2uw1_B.pdb:0.0000020000):0.0000024083	1afr_A.pdb:0.1686780000):1.3714600000	1za0_A.pdb:1.4715330000):0.8046180000):0.4561820000):1.2413500000	((((((1lb3_A.pdb:0.0378210000	2za7_A.pdb:0.1299540000):0.2993450000	1bg7_A.pdb:0.3711080000):0.0576430000	1r03_A.pdb:0.1515150000):0.3922050000	(((1eum_A.pdb:0.6520850000	1krq_A.pdb:0.3161370000):0.3347440000	(2jd7_A.pdb:0.3359910000	1vlg_A.pdb:0.3485360000):0.1975520000):0.3285590000	3e6s_A.pdb:0.7664590000):0.6007870000):0.2365370000	1z6o_A.pdb:1.2741450000):0.1185750000	1z6o_M.pdb:0.5754020000):0.4929970000):0.2223120000):0.4853260000):0.2999510000):0.5238850000):0.1603070000):0.3712590000):0.1345280000	(1n1q_A.pdb:0.4005130000	2chp_A.pdb:0.6488820000):0.0034367300);
(1ji5_A.pdb:0.2570720000	(1jig_A.pdb:0.1449950000	(1n1q_A.pdb:0.2316890000	(((1qgh_A.pdb:0.4102680000	2ux1_A.pdb:0.4970310000):0.1551210000	(((1dps_A.pdb:0.0018090000	1jts_A.pdb:0.0206650000):0.2464560000	1o9r_A.pdb:0.4849630000):0.4813260000	1uvh_A.pdb:0.6130540000):0.5748510000):0.2185810000	((1ji4_A.pdb:0.5465940000	2fjc_A.pdb:0.8443690000):0.0920366000	((1tjo_A.pdb:0.0000010000	1tk6_A.pdb:0.0000010000):0.6709150000	(((((2fzf_A.pdb:3.0066070000	((1lko_A.pdb:0.9613340000	1yuz_A.pdb:0.7135000000):0.9800830000	(3qhb_A.pdb:0.8201100000	((((1otk_A.pdb:3.3467810000	((2inc_B.pdb:1.3151180000	1mty_B.pdb:2.1293120000):0.2732270000	2inp_C.pdb:0.8892740000):0.6834210000):0.3425290000	(1mty_D.pdb:1.6734580000	3dhg_A.pdb:1.2030510000):1.0230300000):0.8609060000	((((1oqu_A.pdb:0.0886320000	(1r2f_A.pdb:0.2812510000	1uzr_A.pdb:0.0853660000):0.1410850000):0.7914860000	1mxr_A.pdb:1.3462100000):0.4501070000	((1jk0_A.pdb:0.4529150000	1w68_A.pdb:0.0000020000):0.1018260000	2uw2_A.pdb:0.0239320000):1.3736300000):0.8462620000	3ee4_A.pdb:1.8833230000):0.5212300000):0.9544050000	(((2uw1_A.pdb:0.0000020000	1afr_A.pdb:0.2360490000):0.0000022210	2uw1_B.pdb:0.0030330000):1.6283900000	1za0_A.pdb:1.0735810000):0.4271420000):1.3064100000):0.6193300000):0.8275630000):0.3540830000	(((((1lb3_A.pdb:0.0922400000	2za7_A.pdb:0.1586760000):0.4464980000	1bg7_A.pdb:0.5449400000):0.1027510000	1r03_A.pdb:0.1688060000):0.3765960000	(1z6o_A.pdb:1.4055640000	1z6o_M.pdb:0.7300070000):0.1897220000):0.0978035000	(((1eum_A.pdb:0.7451320000	1krq_A.pdb:0.2531890000):0.3791680000	3e6s_A.pdb:1.1577280000):0.2129520000	(2jd7_A.pdb:0.2523490000	1vlg_A.pdb:0.3595780000):0.1575440000):0.5400860000):0.8514060000):0.2648600000	(((1bcf_A.pdb:0.0000010000	3e1q_A.pdb:0.0000030000):0.2509120000	2fkz_A.pdb:0.1681140000):0.4310750000	1jgc_A.pdb:0.5700540000):0.5148860000):0.0000021491	1nfv_A.pdb:0.9115880000):0.7876280000	2vzb_A.pdb:0.7744960000):0.4233040000):0.6152310000):0.3098730000):0.0959351000):0.1382700000):0.0629555000	2chp_A.pdb:0.6265980000);
(1ji5_A.pdb:0.1547700000	((1jig_A.pdb:0.2583610000	((1qgh_A.pdb:0.3005620000	2ux1_A.pdb:0.7190760000):0.3207500000	(1ji4_A.pdb:1.0299380000	2fjc_A.pdb:0.8959590000):0.2939200000):0.0782842000):0.0440382000	(1n1q_A.pdb:0.2399600000	((((1dps_A.pdb:0.0018890000	1jts_A.pdb:0.0107790000):0.3524590000	1o9r_A.pdb:0.3429550000):0.4207170000	1uvh_A.pdb:0.6377520000):0.4721410000	((1tjo_A.pdb:0.0000010000	1tk6_A.pdb:0.0000010000):0.8523010000	((2fzf_A.pdb:2.3561010000	2vzb_A.pdb:0.9358050000):0.3639070000	(((((1bcf_A.pdb:0.0000010000	3e1q_A.pdb:0.0133340000):0.3218390000	2fkz_A.pdb:0.1716330000):0.0000020136	1jgc_A.pdb:0.4968240000):0.4364430000	((((1lko_A.pdb:0.4028660000	1yuz_A.pdb:1.3219870000):1.4201300000	3qhb_A.pdb:0.6864520000):0.5259270000	((((1otk_A.pdb:4.3346870000	((2inc_B.pdb:1.2306600000	(2inp_C.pdb:0.8561330000	1mty_B.pdb:2.7949820000):0.2338010000):0.8874940000	(1mty_D.pdb:1.3077150000	3dhg_A.pdb:1.6715310000):0.1978420000):0.0136071000):1.4760100000	((((1oqu_A.pdb:0.0496050000	(1r2f_A.pdb:0.2282750000	1uzr_A.pdb:0.1094860000):0.1274290000):0.8041790000	((1jk0_A.pdb:0.3912190000	1w68_A.pdb:0.0020100000):0.0742441000	2uw2_A.pdb:0.0662950000):1.4610800000):0.1163030000	1mxr_A.pdb:1.2318160000):0.5928390000	3ee4_A.pdb:1.8195940000):0.4297970000):0.4080990000	1za0_A.pdb:1.0504560000):0.2523260000	((2uw1_A.pdb:0.0000020000	2uw1_B.pdb:0.0060090000):0.0125090000	1afr_A.pdb:0.1654680000):1.1608900000):0.8480840000):1.0445800000	(((((1lb3_A.pdb:0.0834300000	2za7_A.pdb:0.2614560000):0.5014650000	1r03_A.pdb:0.1873240000):0.0492838000	1bg7_A.pdb:0.6153870000):0.2121120000	(1z6o_A.pdb:1.2178190000	1z6o_M.pdb:0.9142660000):0.4513120000):0.1417450000	(((1eum_A.pdb:0.5169890000	1krq_A.pdb:0.4006020000):0.2963060000	3e6s_A.pdb:0.8742530000):0.3009270000	(2jd7_A.pdb:0.3803350000	1vlg_A.pdb:0.3336530000):0.1736590000):0.3295630000):0.2648310000):0.8058990000):0.4100160000	1nfv_A.pdb:0.7308920000):0.3577850000):0.5584110000):0.3854980000):0.2056870000):0.1402330000):0.1181620000	2chp_A.pdb:0.6252380000);
(1ji5_A.pdb:0.3302600000	1jig_A.pdb:0.3189600000	((1n1q_A.pdb:0.2579170000	2chp_A.pdb:0.7833800000):0.0859059000	(1qgh_A.pdb:0.4903390000	(2ux1_A.pdb:0.5706150000	((1ji4_A.pdb:0.6845730000	2fjc_A.pdb:0.8362700000):0.0813083000	(((((1dps_A.pdb:0.0080700000	1jts_A.pdb:0.0113930000):0.4781700000	1o9r_A.pdb:0.2007900000):0.5691420000	1uvh_A.pdb:0.9129220000):0.3937690000	(1tjo_A.pdb:0.0000010000	1tk6_A.pdb:0.0000010000):0.7363410000):0.4989520000	((((2fzf_A.pdb:2.3866410000	(((1bcf_A.pdb:0.0000010000	3e1q_A.pdb:0.0000030000):0.3107390000	2fkz_A.pdb:0.1055420000):0.3347840000	1jgc_A.pdb:0.3726090000):0.4487750000):0.4027920000	1nfv_A.pdb:0.9612830000):0.1629830000	((((1lko_A.pdb:1.0621920000	1yuz_A.pdb:1.1364440000):0.7483850000	3qhb_A.pdb:0.8008790000):0.4644260000	(((1otk_A.pdb:3.5409410000	(((2inc_B.pdb:1.8282120000	2inp_C.pdb:0.8940090000):0.7205920000	1mty_B.pdb:2.0990270000):1.1168500000	(1mty_D.pdb:1.6348450000	3dhg_A.pdb:1.7639730000):0.4729060000):0.0143495000):1.5618000000	((((1oqu_A.pdb:0.0890230000	(1r2f_A.pdb:0.2679370000	1uzr_A.pdb:0.1276140000):0.0567683000):1.1367600000	1mxr_A.pdb:1.0946900000):0.2129310000	((1jk0_A.pdb:0.3818800000	1w68_A.pdb:0.0000020000):0.0563964000	2uw2_A.pdb:0.0769500000):1.4288000000):0.9300100000	3ee4_A.pdb:1.3193250000):0.4272030000):0.5242640000	(((2uw1_A.pdb:0.0000020000	2uw1_B.pdb:0.0126360000):0.0030337800	1afr_A.pdb:0.1854830000):1.0095300000	1za0_A.pdb:1.2999990000):0.2737400000):0.9430380000):0.4717800000	((((1lb3_A.pdb:0.0661550000	2za7_A.pdb:0.2115690000):0.3044880000	(1bg7_A.pdb:0.4900960000	1r03_A.pdb:0.3127790000):0.0553017000):0.4161340000	(1z6o_A.pdb:1.2912130000	1z6o_M.pdb:0.7474610000):0.2219890000):0.2995950000	((1eum_A.pdb:0.4242660000	1krq_A.pdb:0.4336380000):0.4094150000	(3e6s_A.pdb:0.9875720000	(2jd7_A.pdb:0.4042490000	1vlg_A.pdb:0.3208520000):0.0719439000):0.1433510000):0.2058160000):0.6143700000):0.2454990000):0.6281270000	2vzb_A.pdb:0.7020210000):0.5598760000):0.2309200000):0.2636220000):0.2867040000):0.1784240000):0.0314244000);
(1ji5_A.pdb:0.2314990000	(1jig_A.pdb:0.2605360000	((1n1q_A.pdb:0.2962810000	((1ji4_A.pdb:0.9043690000	2fjc_A.pdb:0.9052770000):0.0833387000	((((1dps_A.pdb:0.0000020000	1jts_A.pdb:0.0281260000):0.2690450000	1uvh_A.pdb:1.2447660000):0.2733430000	1o9r_A.pdb:0.3323500000):0.6925410000	((1tjo_A.pdb:0.0000010000	1tk6_A.pdb:0.0000010000):0.9908200000	(((((2fzf_A.pdb:3.0737770000	((1lko_A.pdb:0.7715540000	1yuz_A.pdb:0.7359480000):1.2805300000	3qhb_A.pdb:0.7823620000):0.1978930000):0.6231310000	((((1otk_A.pdb:4.3152930000	((2inc_B.pdb:1.4896690000	1mty_B.pdb:2.4400650000):0.3350040000	2inp_C.pdb:1.0592770000):0.7140060000):0.0293293000	(1mty_D.pdb:1.8289420000	3dhg_A.pdb:1.3220380000):0.4562850000):0.9236910000	((((1oqu_A.pdb:0.1455880000	(1r2f_A.pdb:0.2589950000	1uzr_A.pdb:0.1366000000):0.1024960000):0.6129270000	((1jk0_A.pdb:0.4697390000	1w68_A.pdb:0.0065970000):0.1060070000	2uw2_A.pdb:0.0317140000):1.6809300000):0.0954039000	1mxr_A.pdb:1.3720660000):0.7735730000	3ee4_A.pdb:1.4724510000):0.1849260000):0.8668050000	(((2uw1_A.pdb:0.0000020000	2uw1_B.pdb:0.0097400000):0.0000022047	1afr_A.pdb:0.1971940000):1.6185500000	1za0_A.pdb:1.4981060000):0.5239400000):1.2629800000):0.7829370000	(((((1lb3_A.pdb:0.0681520000	2za7_A.pdb:0.3143830000):0.3732900000	1bg7_A.pdb:0.7284050000):0.0771025000	1r03_A.pdb:0.3904630000):0.4258280000	((((1eum_A.pdb:0.5140180000	1krq_A.pdb:0.4436560000):0.3358700000	3e6s_A.pdb:1.2365500000):0.1651110000	2jd7_A.pdb:0.2111440000):0.2367620000	1vlg_A.pdb:0.2697570000):0.5711640000):0.0161980000	(1z6o_A.pdb:1.2379620000	1z6o_M.pdb:0.5626850000):0.1789600000):0.2994730000):0.4211120000	((((1bcf_A.pdb:0.0000010000	3e1q_A.pdb:0.0000030000):0.3432360000	2fkz_A.pdb:0.2360100000):0.4583560000	1jgc_A.pdb:0.4222040000):0.4557060000	1nfv_A.pdb:0.7702930000):0.5711440000):0.5794750000	2vzb_A.pdb:1.1858430000):0.8406980000):0.3998170000):0.1486220000):0.3325650000):0.1210640000	2chp_A.pdb:0.5753430000):0.1502500000):0.1223940000	(1qgh_A.pdb:0.1255340000	2ux1_A.pdb:0.7978660000):0.7006500000);
(1ji5_A.pdb:0.2501320000	(1jig_A.pdb:0.1800240000	((1n1q_A.pdb:0.1765690000	((((1dps_A.pdb:0.0000020000	1jts_A.pdb:0.0509020000):0.5078600000	1o9r_A.pdb:0.2404400000):0.3649800000	1uvh_A.pdb:0.8265040000):0.5311500000	((1tjo_A.pdb:0.0000010000	1tk6_A.pdb:0.0000010000):0.6927080000	(((2fzf_A.pdb:2.4248050000	((((1bcf_A.pdb:0.0000010000	3e1q_A.pdb:0.0129990000):0.3230690000	2fkz_A.pdb:0.1286230000):0.3794590000	1jgc_A.pdb:0.4602170000):0.6939880000	1nfv_A.pdb:0.6321380000):0.1098800000):0.1643650000	((((1lko_A.pdb:0.5626700000	1yuz_A.pdb:0.7902430000):0.8585630000	3qhb_A.pdb:0.9848990000):0.4321240000	(((((1otk_A.pdb:2.5625400000	((2inc_B.pdb:1.7193120000	2inp_C.pdb:0.5087750000):0.3290850000	1mty_B.pdb:1.9348780000):0.6171260000):0.2324600000	(1mty_D.pdb:1.3869000000	3dhg_A.pdb:1.2409340000):1.0099600000):1.0657200000	3ee4_A.pdb:1.3163530000):0.1596470000	(((1oqu_A.pdb:0.0650670000	(1r2f_A.pdb:0.2468840000	1uzr_A.pdb:0.0841360000):0.1330260000):0.8321010000	((1jk0_A.pdb:0.4125490000	1w68_A.pdb:0.0002080000):0.1225850000	2uw2_A.pdb:0.0203040000):1.1512600000):0.2211960000	1mxr_A.pdb:0.7695120000):1.2193300000):0.4348850000	(((2uw1_A.pdb:0.0000020000	2uw1_B.pdb:0.0062500000):0.0232163000	1afr_A.pdb:0.1982350000):1.2865500000	1za0_A.pdb:1.3693790000):0.3698420000):0.3186340000):0.7850260000	(((1lb3_A.pdb:0.0609830000	2za7_A.pdb:0.1293080000):0.3194380000	(1bg7_A.pdb:0.5887910000	1r03_A.pdb:0.2289220000):0.0748616000):0.3375740000	((1z6o_A.pdb:1.3019070000	1z6o_M.pdb:0.6523730000):0.2739100000	((1eum_A.pdb:0.4842030000	1krq_A.pdb:0.3187660000):0.4734280000	(3e6s_A.pdb:1.2212740000	(2jd7_A.pdb:0.3830740000	1vlg_A.pdb:0.3644670000):0.1003510000):0.0966675000):0.3438400000):0.1423200000):0.7335920000):0.1126330000):0.4316570000	2vzb_A.pdb:0.8919450000):0.8703760000):0.3868130000):0.3254890000):0.0570224000	((1qgh_A.pdb:0.3324330000	2ux1_A.pdb:0.5416250000):0.1717020000	(1ji4_A.pdb:0.5461060000	2fjc_A.pdb:0.9437710000):0.3316500000):0.3122920000):0.2149320000):0.1040850000	2chp_A.pdb:0.7085160000);
(1ji5_A.pdb:0.1813380000	(1jig_A.pdb:0.2274710000	2chp_A.pdb:0.6372120000):0.0162589000	(1n1q_A.pdb:0.2815580000	((((1qgh_A.pdb:0.2994330000	2ux1_A.pdb:0.7125900000):0.2477200000	1ji4_A.pdb:1.0049560000):0.1559040000	2fjc_A.pdb:0.8992080000):0.1633810000	(((((1dps_A.pdb:0.0000020000	1jts_A.pdb:0.0000020000):0.4458450000	1o9r_A.pdb:0.3190110000):0.3819950000	1uvh_A.pdb:0.4988890000):0.4996160000	(1tjo_A.pdb:0.0000010000	1tk6_A.pdb:0.0000010000):0.8398090000):0.1918890000	((((((2fzf_A.pdb:3.5119970000	1jgc_A.pdb:0.2496090000):0.0672672000	((1bcf_A.pdb:0.0000010000	3e1q_A.pdb:0.0143440000):0.3682550000	2fkz_A.pdb:0.1335230000):0.3563990000):0.6056740000	1nfv_A.pdb:0.7684900000):0.0771664000	(((1lko_A.pdb:0.5682960000	1yuz_A.pdb:0.9767860000):0.6542320000	3qhb_A.pdb:0.8313420000):0.5276850000	(((1otk_A.pdb:3.9521570000	(((2inc_B.pdb:1.1153040000	1mty_B.pdb:2.2539920000):0.3425900000	2inp_C.pdb:0.6486030000):0.6153590000	(1mty_D.pdb:2.0680960000	3dhg_A.pdb:0.9197990000):1.1881200000):0.4505040000):0.8140510000	((((1oqu_A.pdb:0.0958570000	(1r2f_A.pdb:0.2198000000	1uzr_A.pdb:0.1190840000):0.1237720000):1.0611300000	1mxr_A.pdb:1.0764920000):0.2881650000	((1jk0_A.pdb:0.4406620000	1w68_A.pdb:0.0000020000):0.0819573000	2uw2_A.pdb:0.0189970000):0.8830260000):0.7635660000	3ee4_A.pdb:1.4892530000):0.1592950000):0.6008780000	(((2uw1_A.pdb:0.0000020000	2uw1_B.pdb:0.0060530000):0.0069653900	1afr_A.pdb:0.2061970000):1.7230900000	1za0_A.pdb:1.2542600000):0.4093930000):0.9528390000):0.8708470000):0.1004220000	(((((((1lb3_A.pdb:0.0294320000	2za7_A.pdb:0.1677490000):0.4519040000	1bg7_A.pdb:0.5666020000):0.1794240000	1r03_A.pdb:0.1433210000):0.3509910000	1z6o_M.pdb:0.9746050000):0.2833440000	1z6o_A.pdb:1.1821010000):0.5258270000	(1eum_A.pdb:0.4071350000	1krq_A.pdb:0.2969850000):0.5988880000):0.0543109000	((3e6s_A.pdb:1.2953070000	2jd7_A.pdb:0.1878620000):0.1431960000	1vlg_A.pdb:0.3100260000):0.0406863000):0.9414500000):0.5112120000	2vzb_A.pdb:0.8623850000):1.0837900000):0.2447740000):0.2491440000):0.1006590000);
(1ji5_A.pdb:0.1065480000	(1jig_A.pdb:0.1334240000	(1n1q_A.pdb:0.4171530000	(((1qgh_A.pdb:0.3504000000	2ux1_A.pdb:0.6131100000):0.2714360000	(((((1dps_A.pdb:0.0006580000	1jts_A.pdb:0.0217600000):0.1830710000	1o9r_A.pdb:0.4292840000):0.5136010000	1uvh_A.pdb:0.5385160000):0.3962310000	(1tjo_A.pdb:0.0000010000	1tk6_A.pdb:0.0000010000):0.9766590000):0.4591380000	(((((2fzf_A.pdb:2.7435800000	((1lko_A.pdb:0.6365000000	1yuz_A.pdb:1.0487050000):0.8103820000	3qhb_A.pdb:0.5561580000):1.0771500000):0.3078590000	((1otk_A.pdb:3.0869940000	(((2uw1_A.pdb:0.0000020000	2uw1_B.pdb:0.0088250000):0.0000021527	1afr_A.pdb:0.1722700000):1.8765600000	1za0_A.pdb:0.7010960000):1.2156300000):0.3618940000	((((1oqu_A.pdb:0.1371240000	(1r2f_A.pdb:0.2817390000	1uzr_A.pdb:0.0853420000):0.1254320000):0.8154330000	(1mxr_A.pdb:1.1821050000	((1jk0_A.pdb:0.3946930000	1w68_A.pdb:0.0000020000):0.0449686000	2uw2_A.pdb:0.1017880000):1.5240400000):0.5574510000):0.9286850000	(((2inc_B.pdb:1.3113030000	1mty_B.pdb:2.6437230000):0.5922520000	2inp_C.pdb:0.4932430000):1.4536300000	(1mty_D.pdb:2.1282280000	3dhg_A.pdb:1.3743630000):0.9762900000):1.3528800000):0.3960650000	3ee4_A.pdb:1.6874400000):0.8263530000):0.5845760000):1.0601800000	((((((1lb3_A.pdb:0.1130810000	2za7_A.pdb:0.2367690000):0.3295920000	1bg7_A.pdb:0.7018470000):0.1494810000	1r03_A.pdb:0.1780870000):0.3038390000	1z6o_A.pdb:1.2093330000):0.2591270000	1z6o_M.pdb:0.8617940000):0.1479320000	((1eum_A.pdb:0.6328120000	1krq_A.pdb:0.2537700000):0.5815250000	((3e6s_A.pdb:1.4246680000	2jd7_A.pdb:0.2301990000):0.1516810000	1vlg_A.pdb:0.3788840000):0.2407160000):0.2240620000):0.9862720000):0.3201630000	2vzb_A.pdb:0.9721700000):0.3598510000	((((1bcf_A.pdb:0.0000010000	3e1q_A.pdb:0.0069140000):0.2105430000	2fkz_A.pdb:0.1716620000):0.3637000000	1jgc_A.pdb:0.7232970000):0.5289210000	1nfv_A.pdb:0.9398160000):0.1053040000):0.8441730000):0.3480340000):0.0947615000	(1ji4_A.pdb:0.8712300000	2fjc_A.pdb:0.6547480000):0.4668730000):0.2011530000):0.1322220000):0.1080010000	2chp_A.pdb:0.6479170000);
(1ji5_A.pdb:0.2362530000	1jig_A.pdb:0.3153370000	((1n1q_A.pdb:0.4726720000	(((1ji4_A.pdb:0.8084080000	((1tjo_A.pdb:0.0000010000	1tk6_A.pdb:0.0000010000):1.3346300000	(((2fzf_A.pdb:3.3832890000	((1lko_A.pdb:0.6821640000	1yuz_A.pdb:1.4978240000):0.9543900000	3qhb_A.pdb:1.1155050000):0.4471210000):0.2661860000	((((1otk_A.pdb:3.6584290000	((2inc_B.pdb:1.4493220000	1mty_B.pdb:2.8011990000):0.3606170000	2inp_C.pdb:0.4106670000):1.1995100000):0.2489410000	(1mty_D.pdb:1.6498450000	3dhg_A.pdb:1.2382470000):0.6873240000):1.1157300000	((((1oqu_A.pdb:0.0557110000	(1r2f_A.pdb:0.2361520000	1uzr_A.pdb:0.0890430000):0.1398650000):1.1827600000	((1jk0_A.pdb:0.4291330000	1w68_A.pdb:0.0000020000):0.0513419000	2uw2_A.pdb:0.0641340000):1.3688000000):0.4565080000	1mxr_A.pdb:0.9766450000):0.7950420000	3ee4_A.pdb:1.4879220000):0.3189500000):0.5813280000	(((2uw1_A.pdb:0.0000020000	2uw1_B.pdb:0.0062880000):0.0577682000	1afr_A.pdb:0.1753310000):1.5428100000	1za0_A.pdb:1.2697350000):0.3423940000):1.4024600000):0.7313940000	(2vzb_A.pdb:0.9704720000	(((((1bcf_A.pdb:0.0000010000	3e1q_A.pdb:0.0000030000):0.3136470000	2fkz_A.pdb:0.2581590000):0.2533400000	1jgc_A.pdb:0.7392110000):0.3894090000	1nfv_A.pdb:1.4037520000):0.6284430000	((((((1lb3_A.pdb:0.1337420000	2za7_A.pdb:0.1835820000):0.2997410000	1bg7_A.pdb:0.8318220000):0.0508624000	1r03_A.pdb:0.2951480000):0.1413550000	1z6o_A.pdb:1.5704170000):0.2518000000	((((1eum_A.pdb:0.3968420000	1krq_A.pdb:0.4276990000):0.5123230000	3e6s_A.pdb:1.1409720000):0.3424470000	2jd7_A.pdb:0.1483140000):0.1933870000	1vlg_A.pdb:0.5718450000):0.7549080000):0.0000020812	1z6o_M.pdb:0.9754170000):0.6383440000):0.5107810000):0.2611860000):0.3906790000):0.1045080000):0.1949000000	2fjc_A.pdb:0.8310480000):0.2125200000	(((1dps_A.pdb:0.0000020000	1jts_A.pdb:0.0396340000):0.3755460000	1o9r_A.pdb:0.3398440000):0.2464030000	1uvh_A.pdb:0.9275530000):0.8334360000):0.1468950000):0.0909614000	(2chp_A.pdb:0.6019730000	(1qgh_A.pdb:0.2946880000	2ux1_A.pdb:0.7579300000):0.8775140000):0.1495580000):0.1405820000);
(1ji5_A.pdb:0.2022530000	((1jig_A.pdb:0.1396670000	((1qgh_A.pdb:0.5091140000	2ux1_A.pdb:0.5417530000):0.1589970000	((1ji4_A.pdb:0.4493460000	2fjc_A.pdb:0.8238130000):0.2718090000	((((1dps_A.pdb:0.0073350000	1jts_A.pdb:0.0000030000):0.3967610000	1o9r_A.pdb:0.2870880000):0.2887540000	1uvh_A.pdb:0.8056850000):0.3867560000	((1tjo_A.pdb:0.0000010000	1tk6_A.pdb:0.0000010000):0.7628910000	(((((2fzf_A.pdb:3.3767880000	((1bcf_A.pdb:0.0000010000	3e1q_A.pdb:0.0068600000):0.2700880000	2fkz_A.pdb:0.2704840000):0.0307607000):0.3575790000	1jgc_A.pdb:0.2350570000):0.4821280000	1nfv_A.pdb:0.9596500000):0.3115160000	((((1lko_A.pdb:0.6813610000	1yuz_A.pdb:0.8080430000):0.9593810000	3qhb_A.pdb:0.5957020000):0.4283970000	((((1otk_A.pdb:3.1332370000	(((2inc_B.pdb:1.2563810000	1mty_B.pdb:2.2472790000):0.4058010000	2inp_C.pdb:0.5841390000):0.9032400000	(1mty_D.pdb:1.3854230000	3dhg_A.pdb:1.2687030000):0.6787940000):0.1200400000):1.0033600000	(((1oqu_A.pdb:0.0374300000	(1r2f_A.pdb:0.2894190000	1uzr_A.pdb:0.1483950000):0.1126230000):1.2632600000	1mxr_A.pdb:1.2111210000):0.2400780000	((1jk0_A.pdb:0.4381040000	1w68_A.pdb:0.0000020000):0.1694830000	2uw2_A.pdb:0.0000020000):1.0553900000):0.8364270000):0.4266140000	3ee4_A.pdb:1.5954740000):0.8139120000	(((2uw1_A.pdb:0.0000020000	2uw1_B.pdb:0.0095960000):0.0585379000	1afr_A.pdb:0.1675100000):0.9327080000	1za0_A.pdb:1.6429930000):0.5388730000):0.6943810000):0.4236150000	((((1lb3_A.pdb:0.0860920000	2za7_A.pdb:0.2280910000):0.3162640000	1bg7_A.pdb:0.6618670000):0.2266370000	1r03_A.pdb:0.1715790000):0.4045250000	((1z6o_A.pdb:1.6872480000	1z6o_M.pdb:0.3541160000):0.3164550000	((1eum_A.pdb:0.4816950000	1krq_A.pdb:0.2562520000):0.2695820000	((3e6s_A.pdb:1.3563570000	2jd7_A.pdb:0.1974880000):0.0810150000	1vlg_A.pdb:0.2517490000):0.2604630000):0.5389430000):0.1147540000):0.8254950000):0.2671710000):0.2110100000	2vzb_A.pdb:1.1921350000):0.5973570000):0.2812860000):0.2839790000):0.1382460000):0.3301550000):0.0881940000	1n1q_A.pdb:0.3426000000):0.0975680000	2chp_A.pdb:0.5966820000);
(1ji5_A.pdb:0.2974130000	(1jig_A.pdb:0.1584700000	(1n1q_A.pdb:0.2911740000	((1qgh_A.pdb:0.4530910000	(2ux1_A.pdb:0.4679790000	2fjc_A.pdb:0.8885270000):0.1858220000):0.2074520000	(1ji4_A.pdb:0.8518020000	((((1dps_A.pdb:0.0050960000	1jts_A.pdb:0.0214550000):0.3984310000	1o9r_A.pdb:0.2593520000):0.4960130000	1uvh_A.pdb:0.9847250000):0.3536980000	((1tjo_A.pdb:0.0000010000	1tk6_A.pdb:0.0000010000):0.7711070000	(((((2fzf_A.pdb:3.9416180000	(((1lko_A.pdb:1.1272770000	1yuz_A.pdb:0.5230430000):1.1061600000	3qhb_A.pdb:0.5532830000):1.2942500000	((((((1otk_A.pdb:5.0260120000	3ee4_A.pdb:0.2870010000):1.4448000000	(1oqu_A.pdb:0.0802140000	(1r2f_A.pdb:0.2960870000	1uzr_A.pdb:0.1468750000):0.1058870000):1.2482400000):0.4339580000	((1jk0_A.pdb:0.3731020000	1w68_A.pdb:0.0000020000):0.0843678000	2uw2_A.pdb:0.0430660000):1.3402500000):0.0000020952	1mxr_A.pdb:1.2357030000):0.7895180000	(((2inc_B.pdb:1.4997710000	2inp_C.pdb:0.7495200000):0.7198600000	1mty_B.pdb:2.1728930000):0.2788000000	(1mty_D.pdb:2.1614350000	3dhg_A.pdb:1.5494310000):0.9078500000):1.5745100000):0.0000027271	(((2uw1_A.pdb:0.0000020000	2uw1_B.pdb:0.0124350000):0.0000020257	1afr_A.pdb:0.1778050000):1.7912700000	1za0_A.pdb:1.3966450000):0.6117750000):1.0381300000):0.3714600000):0.6277500000	((((((1lb3_A.pdb:0.0289840000	2za7_A.pdb:0.1955810000):0.3732970000	1bg7_A.pdb:0.5510210000):0.1086890000	1r03_A.pdb:0.2544000000):0.3422190000	1z6o_A.pdb:1.3986620000):0.0972956000	(((1eum_A.pdb:0.6397490000	1krq_A.pdb:0.3349470000):0.3610980000	(2jd7_A.pdb:0.2672210000	1vlg_A.pdb:0.4428250000):0.3777360000):0.2172430000	3e6s_A.pdb:0.8564940000):0.5256320000):0.3144620000	1z6o_M.pdb:0.6518730000):0.8985180000):0.6300040000	(((1bcf_A.pdb:0.0000010000	3e1q_A.pdb:0.0064850000):0.2022850000	2fkz_A.pdb:0.2196890000):0.2645350000	1jgc_A.pdb:0.3450980000):0.3327890000):0.2387420000	1nfv_A.pdb:0.7758470000):0.6617560000	2vzb_A.pdb:0.7125860000):0.4271710000):0.3840820000):0.2784390000):0.2473760000):0.2028640000):0.1142670000):0.0800465000	2chp_A.pdb:0.5596290000);
(1ji5_A.pdb:0.2381350000	(1jig_A.pdb:0.1445520000	(1n1q_A.pdb:0.3274210000	((1qgh_A.pdb:0.3149120000	2ux1_A.pdb:0.5471780000):0.4414910000	((1ji4_A.pdb:0.9192160000	2fjc_A.pdb:0.9763440000):0.1260830000	((((1dps_A.pdb:0.0000020000	1jts_A.pdb:0.0149290000):0.0805719000	1uvh_A.pdb:1.2214990000):0.2059700000	1o9r_A.pdb:0.2471620000):0.8231290000	((1tjo_A.pdb:0.0000010000	1tk6_A.pdb:0.0000010000):1.0280700000	((((((((((2fzf_A.pdb:2.4819280000	((1oqu_A.pdb:0.1771390000	1uzr_A.pdb:0.1621140000):0.0882707000	1r2f_A.pdb:0.1745630000):0.6039120000):0.1852390000	((1jk0_A.pdb:0.4169000000	1w68_A.pdb:0.0000020000):0.0419865000	2uw2_A.pdb:0.0532150000):1.7118000000):0.3140060000	1mxr_A.pdb:1.2708970000):1.1197000000	3ee4_A.pdb:0.9434690000):0.4640910000	(1otk_A.pdb:2.4722930000	(((2inc_B.pdb:1.6566110000	2inp_C.pdb:0.7070480000):0.4240670000	1mty_B.pdb:1.5130740000):0.7349390000	(1mty_D.pdb:1.4999920000	3dhg_A.pdb:1.6115320000):0.6188230000):0.6191200000):0.7036360000):0.6509550000	(((2uw1_A.pdb:0.0000020000	2uw1_B.pdb:0.0030840000):0.0958736000	1afr_A.pdb:0.1226730000):1.9554600000	1za0_A.pdb:1.1803040000):0.6171310000):0.7385970000	((1lko_A.pdb:0.5092700000	1yuz_A.pdb:0.8961540000):1.3515100000	3qhb_A.pdb:0.5651160000):0.9551500000):0.3253240000	((((1lb3_A.pdb:0.1229980000	2za7_A.pdb:0.1692020000):0.3993160000	1bg7_A.pdb:0.6157980000):0.0695393000	1r03_A.pdb:0.2555060000):0.2501960000	(1z6o_A.pdb:1.1144340000	(1z6o_M.pdb:0.9170060000	((((1eum_A.pdb:0.4052780000	1krq_A.pdb:0.3831960000):0.3996080000	3e6s_A.pdb:0.8503030000):0.3146440000	2jd7_A.pdb:0.2721900000):0.0690332000	1vlg_A.pdb:0.3316890000):0.4830840000):0.2199300000):0.1658960000):0.6875000000):0.6442420000	((((1bcf_A.pdb:0.0000010000	3e1q_A.pdb:0.0227180000):0.3522280000	2fkz_A.pdb:0.1908410000):0.3963980000	1jgc_A.pdb:0.6062430000):0.1709370000	1nfv_A.pdb:1.0088230000):0.3308950000):0.5762890000	2vzb_A.pdb:1.4583570000):0.1668760000):0.5707840000):0.1830680000):0.2072170000):0.1661710000):0.1126120000):0.1009840000	2chp_A.pdb:0.5692440000);
(1ji5_A.pdb:0.3342230000	1jig_A.pdb:0.1214670000	((1n1q_A.pdb:0.3146540000	2chp_A.pdb:0.6165290000):0.0828560000	((1qgh_A.pdb:0.4367880000	2ux1_A.pdb:0.4829360000):0.1935210000	((1ji4_A.pdb:0.6715340000	2fjc_A.pdb:0.7713400000):0.0706874000	((((1dps_A.pdb:0.0000020000	1jts_A.pdb:0.0116790000):0.2529760000	1o9r_A.pdb:0.3672450000):0.3961830000	1uvh_A.pdb:0.6716760000):0.5788590000	((1tjo_A.pdb:0.0000010000	1tk6_A.pdb:0.0000010000):0.8866320000	((((2fzf_A.pdb:3.5162230000	((((1lko_A.pdb:1.0834800000	1yuz_A.pdb:0.6085360000):1.2727300000	3qhb_A.pdb:0.2164010000):1.6158500000	((((1otk_A.pdb:2.8948840000	(1mty_D.pdb:1.3986330000	3dhg_A.pdb:1.9633390000):1.1324100000):0.6028630000	((2inc_B.pdb:1.3363260000	1mty_B.pdb:1.7481030000):0.9546410000	2inp_C.pdb:0.7139440000):0.9425240000):1.4102000000	(((1oqu_A.pdb:0.0946120000	(1r2f_A.pdb:0.3089850000	1uzr_A.pdb:0.0710450000):0.1195320000):0.7730920000	(1mxr_A.pdb:1.0715540000	((1jk0_A.pdb:0.3381430000	1w68_A.pdb:0.0052180000):0.0281298000	2uw2_A.pdb:0.0745470000):1.3771900000):0.4029350000):0.8752160000	3ee4_A.pdb:1.1323470000):0.9655250000):0.3801000000	(((2uw1_A.pdb:0.0000020000	2uw1_B.pdb:0.0194500000):0.0249025000	1afr_A.pdb:0.1810620000):1.5059400000	1za0_A.pdb:1.1977570000):0.5528880000):0.7460870000):0.0220935000	(((1lb3_A.pdb:0.0300440000	2za7_A.pdb:0.2109690000):0.2972180000	(1bg7_A.pdb:0.5172990000	1r03_A.pdb:0.2535110000):0.0540435000):0.2699180000	((1z6o_A.pdb:1.2748940000	1z6o_M.pdb:0.8309690000):0.1658320000	(((1eum_A.pdb:0.7137460000	1krq_A.pdb:0.1913590000):0.5324270000	3e6s_A.pdb:0.9969400000):0.1025540000	(2jd7_A.pdb:0.3708570000	1vlg_A.pdb:0.2368570000):0.1703830000):0.4474640000):0.0341984000):0.7456110000):0.7060760000):0.1375960000	(((1bcf_A.pdb:0.0000010000	3e1q_A.pdb:0.0193130000):0.2945290000	2fkz_A.pdb:0.1987540000):0.2415990000	1jgc_A.pdb:0.6169060000):0.3620920000):0.0000029302	1nfv_A.pdb:0.7600200000):0.6399100000	2vzb_A.pdb:1.1991070000):0.3679040000):0.2719320000):0.2693400000):0.0727826000):0.2074610000):0.1128430000);
(1ji5_A.pdb:0.2687070000	(1jig_A.pdb:0.1590440000	(1n1q_A.pdb:0.2445540000	(((1qgh_A.pdb:0.2597830000	2ux1_A.pdb:0.6413090000):0.2029200000	(1ji4_A.pdb:0.5661860000	2fjc_A.pdb:0.7278630000):0.3839930000):0.3188960000	((((1dps_A.pdb:0.0000020000	1jts_A.pdb:0.0136880000):0.3963750000	1o9r_A.pdb:0.3980210000):0.6686390000	1uvh_A.pdb:0.8270350000):0.4133410000	((1tjo_A.pdb:0.0000010000	1tk6_A.pdb:0.0000010000):0.5773360000	((((2fzf_A.pdb:3.2613080000	(((1bcf_A.pdb:0.0000010000	3e1q_A.pdb:0.0000030000):0.2296410000	2fkz_A.pdb:0.1490610000):0.3536630000	1jgc_A.pdb:0.3762350000):0.7279520000):0.1022840000	1nfv_A.pdb:0.7326610000):0.3099700000	((((1lko_A.pdb:0.9798990000	1yuz_A.pdb:0.7793120000):1.1838500000	3qhb_A.pdb:0.5472420000):1.1011700000	((((1otk_A.pdb:3.6486980000	((2inc_B.pdb:1.3188480000	1mty_B.pdb:1.9504390000):0.6766730000	2inp_C.pdb:0.6213900000):1.0291900000):0.2881540000	(1mty_D.pdb:1.7913770000	3dhg_A.pdb:1.6074220000):1.0742500000):0.5625420000	(((1oqu_A.pdb:0.1119310000	(1r2f_A.pdb:0.2977650000	1uzr_A.pdb:0.1011690000):0.0928905000):0.8216670000	(1mxr_A.pdb:1.3920720000	((1jk0_A.pdb:0.4103030000	1w68_A.pdb:0.0000020000):0.0864939000	2uw2_A.pdb:0.0363650000):1.4123000000):0.2163550000):0.5374230000	3ee4_A.pdb:1.6082360000):0.7374760000):0.4684430000	(((2uw1_A.pdb:0.0000020000	2uw1_B.pdb:0.0031180000):0.0000025786	1afr_A.pdb:0.1782040000):1.2137800000	1za0_A.pdb:1.5457640000):0.7591410000):0.8652590000):0.2731730000	(((((1lb3_A.pdb:0.0675020000	2za7_A.pdb:0.2460410000):0.4641570000	(1bg7_A.pdb:0.6588080000	1r03_A.pdb:0.2279180000):0.0928254000):0.3260340000	1z6o_M.pdb:0.7805960000):0.0998286000	1z6o_A.pdb:1.3890680000):0.1265900000	((((1eum_A.pdb:0.4223880000	1krq_A.pdb:0.2988590000):0.2524470000	3e6s_A.pdb:1.0813560000):0.2391540000	2jd7_A.pdb:0.1671750000):0.2084430000	1vlg_A.pdb:0.1853820000):0.4460770000):0.6439310000):0.5395880000):0.3105610000	2vzb_A.pdb:0.7509570000):0.5376720000):0.4085880000):0.2794690000):0.1050430000):0.1319560000):0.0781796000	2chp_A.pdb:0.5523620000);
(1ji5_A.pdb:0.2950800000	1jig_A.pdb:0.2068660000	(((1n1q_A.pdb:0.1921760000	(((1ji4_A.pdb:0.7726570000	2fjc_A.pdb:0.9642430000):0.2026660000	((1tjo_A.pdb:0.0000010000	1tk6_A.pdb:0.0000010000):0.9102480000	(((((((2fzf_A.pdb:2.2895650000	((((1otk_A.pdb:3.9003310000	((2inc_B.pdb:1.1815000000	1mty_B.pdb:2.3398260000):0.4345260000	2inp_C.pdb:0.6400550000):1.0589900000):0.2458220000	(1mty_D.pdb:1.7638880000	3dhg_A.pdb:1.3304550000):0.6159740000):1.0063100000	(((1oqu_A.pdb:0.0583600000	(1r2f_A.pdb:0.2812480000	1uzr_A.pdb:0.1466370000):0.1050300000):0.7483520000	(1mxr_A.pdb:1.1278800000	((1jk0_A.pdb:0.3831210000	1w68_A.pdb:0.0000020000):0.0367899000	2uw2_A.pdb:0.0692200000):1.3031400000):0.2491010000):1.2194800000	3ee4_A.pdb:1.0595100000):0.5897260000):0.1361320000	(((2uw1_A.pdb:0.0000020000	2uw1_B.pdb:0.0000020000):0.0274367000	1afr_A.pdb:0.1954310000):1.1304000000	1za0_A.pdb:1.2588040000):0.4557970000):0.4953500000):0.4233580000	(1lko_A.pdb:0.6942940000	1yuz_A.pdb:0.8973610000):0.9771480000):0.3765940000	3qhb_A.pdb:0.6840350000):0.9870550000	((((1lb3_A.pdb:0.0511580000	2za7_A.pdb:0.1748990000):0.2943530000	(1bg7_A.pdb:0.7173040000	1r03_A.pdb:0.2940520000):0.1335740000):0.4154790000	(1z6o_A.pdb:1.3785760000	1z6o_M.pdb:0.6679600000):0.3365820000):0.1476380000	((((1eum_A.pdb:0.3583580000	1krq_A.pdb:0.3602720000):0.4849920000	3e6s_A.pdb:1.0045580000):0.3564320000	2jd7_A.pdb:0.2806180000):0.3506830000	1vlg_A.pdb:0.0709780000):0.5361610000):0.7662700000):0.3885560000	1nfv_A.pdb:0.7527080000):0.1370420000	(((1bcf_A.pdb:0.0000010000	3e1q_A.pdb:0.0067710000):0.3668440000	2fkz_A.pdb:0.1545050000):0.2323520000	1jgc_A.pdb:0.5517410000):0.3233180000):0.8908850000	2vzb_A.pdb:1.1069920000):0.2952700000):0.3969720000):0.2014640000	(((1dps_A.pdb:0.0125370000	1jts_A.pdb:0.0220480000):0.4072380000	1o9r_A.pdb:0.3740270000):0.3739960000	1uvh_A.pdb:0.7536120000):0.7747760000):0.1841210000):0.0900660000	2chp_A.pdb:0.7154310000):0.0759028000	(1qgh_A.pdb:0.2865870000	2ux1_A.pdb:0.8637720000):0.3088920000):0.1472440000);
(1ji5_A.pdb:0.3326990000	(1jig_A.pdb:0.2009020000	(((1qgh_A.pdb:0.3970670000	2ux1_A.pdb:0.6153090000):0.1747930000	(((1dps_A.pdb:0.0000020000	1jts_A.pdb:0.0191500000):0.3319630000	1o9r_A.pdb:0.4824900000):0.3194670000	1uvh_A.pdb:0.7415250000):0.6083150000):0.3023470000	((1ji4_A.pdb:0.6412590000	2fjc_A.pdb:0.8535350000):0.3339670000	((1tjo_A.pdb:0.0000010000	1tk6_A.pdb:0.0000010000):0.8771370000	(((((2fzf_A.pdb:2.6927540000	((((1otk_A.pdb:3.9023520000	(1mty_D.pdb:1.7593350000	3dhg_A.pdb:1.3066100000):0.7142480000):0.8001420000	((2inc_B.pdb:1.3215250000	1mty_B.pdb:2.1541570000):0.3995260000	2inp_C.pdb:0.4849020000):0.7051450000):0.8032260000	((((1oqu_A.pdb:0.1244200000	(1r2f_A.pdb:0.2152290000	1uzr_A.pdb:0.1086850000):0.0732805000):0.9579650000	1mxr_A.pdb:1.2196380000):0.4643460000	((1jk0_A.pdb:0.4533220000	1w68_A.pdb:0.0027630000):0.1202340000	2uw2_A.pdb:0.0000020000):1.4191600000):0.3569570000	3ee4_A.pdb:1.8841610000):0.3573050000):0.3966040000	(((2uw1_A.pdb:0.0000020000	2uw1_B.pdb:0.0153400000):0.0225005000	1afr_A.pdb:0.1459680000):1.6909200000	1za0_A.pdb:1.2381370000):0.5193310000):0.8292100000):0.3521670000	((1lko_A.pdb:0.6584430000	1yuz_A.pdb:0.7941170000):0.9772700000	3qhb_A.pdb:1.1063960000):0.4912950000):0.4133360000	1nfv_A.pdb:0.5573020000):0.6412050000	((((1bcf_A.pdb:0.0000010000	3e1q_A.pdb:0.0123820000):0.2994190000	2fkz_A.pdb:0.1497270000):0.1243820000	1jgc_A.pdb:0.5111670000):0.7126440000	((((1lb3_A.pdb:0.0866740000	2za7_A.pdb:0.1907200000):0.4361330000	1bg7_A.pdb:0.5151110000):0.0675920000	1r03_A.pdb:0.0824930000):0.2567050000	((1z6o_A.pdb:1.3291720000	1z6o_M.pdb:0.6594330000):0.3720530000	(((1eum_A.pdb:0.8327520000	1krq_A.pdb:0.0983100000):0.4214290000	3e6s_A.pdb:0.8969080000):0.1804300000	(2jd7_A.pdb:0.3566540000	1vlg_A.pdb:0.2097920000):0.2953300000):0.3165050000):0.1905640000):0.8379480000):0.1143590000):0.6554290000	2vzb_A.pdb:1.2781000000):0.3959130000):0.4707260000):0.0851728000):0.1071510000):0.0574218000	(1n1q_A.pdb:0.2620210000	2chp_A.pdb:0.5348900000):0.0890008000);
(1ji5_A.pdb:0.2870780000	((1jig_A.pdb:0.1493360000	((1qgh_A.pdb:0.3119200000	2ux1_A.pdb:0.6726310000):0.5104770000	((1ji4_A.pdb:0.7690050000	2fjc_A.pdb:0.8619340000):0.1950570000	((((1dps_A.pdb:0.0043810000	1jts_A.pdb:0.0173110000):0.3624530000	1o9r_A.pdb:0.2989030000):0.4726270000	1uvh_A.pdb:0.7883710000):0.8114340000	((1tjo_A.pdb:0.0000010000	1tk6_A.pdb:0.0000010000):0.6047820000	(((((2fzf_A.pdb:3.4287760000	((1bcf_A.pdb:0.0000020000	3e1q_A.pdb:0.0057300000):0.3498890000	2fkz_A.pdb:0.1971690000):0.0823077000):0.0817836000	1jgc_A.pdb:0.3945180000):0.6181030000	1nfv_A.pdb:0.8896200000):0.2516990000	(((1lko_A.pdb:0.8333710000	1yuz_A.pdb:0.8448090000):0.8592620000	(3qhb_A.pdb:0.3228840000	((((1otk_A.pdb:3.6518530000	3dhg_A.pdb:1.3135870000):0.1907770000	1mty_D.pdb:1.3446920000):0.7867420000	(((((1oqu_A.pdb:0.1041660000	(1r2f_A.pdb:0.2268220000	1uzr_A.pdb:0.1258830000):0.1581190000):0.9135940000	1mxr_A.pdb:1.2821370000):0.2167850000	((1jk0_A.pdb:0.4479750000	1w68_A.pdb:0.0125450000):0.1320750000	2uw2_A.pdb:0.0000020000):0.9690160000):1.0474200000	3ee4_A.pdb:1.7055790000):0.4291920000	((2inc_B.pdb:1.3173280000	1mty_B.pdb:2.1627750000):0.2363100000	2inp_C.pdb:0.8676760000):1.6222200000):0.1417830000):0.3446900000	(((2uw1_A.pdb:0.0000020000	2uw1_B.pdb:0.0151570000):0.0137321000	1afr_A.pdb:0.1921410000):1.5121700000	1za0_A.pdb:1.2006260000):0.5344050000):1.2510900000):0.6449600000):0.6500590000	((((1lb3_A.pdb:0.0804460000	2za7_A.pdb:0.1578300000):0.3756970000	1bg7_A.pdb:0.7119730000):0.1722030000	1r03_A.pdb:0.1403540000):0.4832990000	((1z6o_A.pdb:1.4925240000	1z6o_M.pdb:0.5639630000):0.2558910000	((((1eum_A.pdb:0.6420190000	1krq_A.pdb:0.3161090000):0.3035220000	3e6s_A.pdb:1.0399580000):0.1153650000	2jd7_A.pdb:0.1851660000):0.1873440000	1vlg_A.pdb:0.3813170000):0.7792660000):0.3063630000):0.9585040000):0.5643310000):0.6494680000	2vzb_A.pdb:1.2789450000):0.1566460000):0.4599800000):0.2837220000):0.1981680000):0.2093960000):0.1088390000	1n1q_A.pdb:0.4051910000):0.0782658000	2chp_A.pdb:0.5734610000);
(1ji5_A.pdb:0.2867860000	(1jig_A.pdb:0.2340310000	(((1qgh_A.pdb:0.4992900000	2ux1_A.pdb:0.4496190000):0.2629530000	(1ji4_A.pdb:0.8800960000	2fjc_A.pdb:0.8379330000):0.2242350000):0.2512400000	((((1dps_A.pdb:0.0000020000	1jts_A.pdb:0.0125950000):0.4461500000	1o9r_A.pdb:0.3396100000):0.3592960000	1uvh_A.pdb:0.6893140000):0.4928830000	((1tjo_A.pdb:0.0000010000	1tk6_A.pdb:0.0000010000):0.6242560000	((((2fzf_A.pdb:4.4501550000	(((1bcf_A.pdb:0.0000010000	3e1q_A.pdb:0.0060640000):0.3311160000	2fkz_A.pdb:0.1729130000):0.4639630000	1jgc_A.pdb:0.3068470000):0.3542520000):0.3084480000	1nfv_A.pdb:0.8802420000):0.2249690000	((((1lko_A.pdb:0.9808090000	1yuz_A.pdb:0.8392750000):1.0630800000	3qhb_A.pdb:0.4944510000):1.1725100000	(((((1otk_A.pdb:3.7299680000	(((2inc_B.pdb:1.1721040000	1mty_B.pdb:2.3653970000):0.3923340000	2inp_C.pdb:0.7645840000):0.6127740000	(1mty_D.pdb:1.5388490000	3dhg_A.pdb:1.4739720000):0.9892870000):0.5561920000):0.8682640000	((((1oqu_A.pdb:0.2370310000	1uzr_A.pdb:0.1064960000):0.1240040000	1r2f_A.pdb:0.0957770000):0.9599670000	1mxr_A.pdb:1.2647620000):0.3554780000	((1jk0_A.pdb:0.4247300000	1w68_A.pdb:0.0000020000):0.1161550000	2uw2_A.pdb:0.0160540000):1.2149600000):0.7350760000):0.2769410000	3ee4_A.pdb:1.7765970000):0.9269150000	((2uw1_A.pdb:0.0000020000	1afr_A.pdb:0.1758790000):0.0010991400	2uw1_B.pdb:0.0015760000):1.3915000000):0.0000027244	1za0_A.pdb:1.3787970000):0.9240600000):0.4509650000	((((((1lb3_A.pdb:0.0325340000	2za7_A.pdb:0.2307830000):0.3525610000	1bg7_A.pdb:0.5850790000):0.0893006000	1r03_A.pdb:0.1410480000):0.3202380000	1z6o_A.pdb:1.2298670000):0.2202100000	1z6o_M.pdb:0.7826730000):0.1281450000	((((1eum_A.pdb:0.5142350000	1krq_A.pdb:0.2503990000):0.4162460000	3e6s_A.pdb:0.9250410000):0.1955270000	2jd7_A.pdb:0.2302910000):0.3079420000	1vlg_A.pdb:0.1278820000):0.6552180000):0.7873320000):0.1870390000):0.3271790000	2vzb_A.pdb:1.0943580000):0.6243860000):0.3658360000):0.3181720000):0.3070740000):0.0761604000	(1n1q_A.pdb:0.3363830000	2chp_A.pdb:0.5825960000):0.1102940000);
(1ji5_A.pdb:0.3577330000	(1jig_A.pdb:0.1868020000	((1n1q_A.pdb:0.3986620000	(((1ji4_A.pdb:0.6719480000	2fjc_A.pdb:0.9870590000):0.3244660000	((1tjo_A.pdb:0.0000010000	1tk6_A.pdb:0.0000010000):0.7397350000	((((((2fzf_A.pdb:4.0923620000	((1lko_A.pdb:1.0530450000	1yuz_A.pdb:0.7524580000):1.2481100000	3qhb_A.pdb:1.1143370000):0.1657840000):0.4888960000	((((1otk_A.pdb:2.9008740000	(2inc_B.pdb:1.3339170000	(2inp_C.pdb:0.5457780000	1mty_B.pdb:2.9899830000):0.5311720000):0.2695460000):0.5491950000	(1mty_D.pdb:1.4866720000	3dhg_A.pdb:1.8980110000):1.0927900000):1.0770000000	(((1oqu_A.pdb:0.0418250000	(1r2f_A.pdb:0.3066520000	1uzr_A.pdb:0.1001520000):0.1401700000):0.6740700000	(1mxr_A.pdb:1.3831440000	((1jk0_A.pdb:0.3823550000	1w68_A.pdb:0.0055210000):0.0439961000	2uw2_A.pdb:0.0393850000):1.1691200000):0.5295120000):0.7908120000	3ee4_A.pdb:1.3531430000):0.3514760000):0.0000022163	(((2uw1_A.pdb:0.0000020000	2uw1_B.pdb:0.0030810000):0.0342494000	1afr_A.pdb:0.1974950000):1.7038700000	1za0_A.pdb:1.1084450000):0.7132100000):1.7977100000):0.6088740000	(((((1lb3_A.pdb:0.0805000000	2za7_A.pdb:0.1884790000):0.3699530000	1bg7_A.pdb:0.7379550000):0.0763998000	1r03_A.pdb:0.1990890000):0.5086420000	(1z6o_A.pdb:1.3806760000	1z6o_M.pdb:0.6035530000):0.2272720000):0.4294350000	((((1eum_A.pdb:0.6337330000	1krq_A.pdb:0.1433820000):0.3546570000	3e6s_A.pdb:1.2226830000):0.4059470000	2jd7_A.pdb:0.2720490000):0.1988860000	1vlg_A.pdb:0.3314920000):0.2264440000):0.5229140000):0.2957840000	(((1bcf_A.pdb:0.0000010000	3e1q_A.pdb:0.0145900000):0.3656650000	2fkz_A.pdb:0.1974320000):0.2326080000	1jgc_A.pdb:0.4488350000):0.6649180000):0.3685680000	1nfv_A.pdb:0.5270060000):1.1993700000	2vzb_A.pdb:1.3219510000):0.3006510000):0.6738010000):0.3519310000	(((1dps_A.pdb:0.0017840000	1jts_A.pdb:0.0113380000):0.4136110000	1o9r_A.pdb:0.3690800000):0.5037350000	1uvh_A.pdb:0.5181540000):0.7651900000):0.1236430000):0.0876336000	(1qgh_A.pdb:0.0453470000	2ux1_A.pdb:1.0336300000):0.6366960000):0.2221150000):0.1058190000	2chp_A.pdb:0.5834950000);
(1ji5_A.pdb:0.2459910000	((1jig_A.pdb:0.2545020000	(1n1q_A.pdb:0.2059300000	((1ji4_A.pdb:0.7291350000	2fjc_A.pdb:0.6055510000):0.4188880000	((((1dps_A.pdb:0.0000020000	1jts_A.pdb:0.0078070000):0.2664980000	1o9r_A.pdb:0.3563340000):0.4207160000	1uvh_A.pdb:0.6221750000):0.4570960000	((1tjo_A.pdb:0.0000010000	1tk6_A.pdb:0.0000010000):0.7304560000	(((((2fzf_A.pdb:2.6038280000	((1bcf_A.pdb:0.0000010000	3e1q_A.pdb:0.0223720000):0.3520000000	2fkz_A.pdb:0.1631850000):0.0511587000):0.3221410000	1jgc_A.pdb:0.4496070000):0.6858350000	1nfv_A.pdb:0.4881910000):0.2659610000	((((1lko_A.pdb:0.9191540000	1yuz_A.pdb:0.5343000000):1.0395600000	3qhb_A.pdb:0.5796640000):0.5358650000	(((1otk_A.pdb:2.6620560000	((((2inc_B.pdb:1.1804530000	1mty_B.pdb:2.3758830000):0.2911310000	2inp_C.pdb:0.6562120000):1.5519700000	1mty_D.pdb:1.4804200000):0.3595040000	3dhg_A.pdb:1.0748320000):0.5233020000):0.8947000000	(((((1oqu_A.pdb:0.2401060000	1uzr_A.pdb:0.1242710000):0.0223885000	1r2f_A.pdb:0.2431580000):1.1238800000	((1jk0_A.pdb:0.3674540000	1w68_A.pdb:0.0066610000):0.0638347000	2uw2_A.pdb:0.0385530000):1.2088400000):0.2434570000	1mxr_A.pdb:0.9819260000):0.7885560000	3ee4_A.pdb:1.4504050000):0.4910980000):0.7107420000	(((2uw1_A.pdb:0.0000020000	2uw1_B.pdb:0.0063150000):0.0752029000	1afr_A.pdb:0.2068470000):1.4118200000	1za0_A.pdb:1.4460440000):0.5301880000):0.8810720000):0.5944760000	((((1lb3_A.pdb:0.1212040000	2za7_A.pdb:0.1653700000):0.2926010000	(1bg7_A.pdb:0.6973210000	1r03_A.pdb:0.3349770000):0.1074770000):0.5600800000	(1z6o_A.pdb:1.3281290000	1z6o_M.pdb:0.8526200000):0.2715840000):0.1155540000	(((1eum_A.pdb:0.3188080000	1krq_A.pdb:0.4204340000):0.2297950000	3e6s_A.pdb:0.9215780000):0.1995800000	(2jd7_A.pdb:0.4070210000	1vlg_A.pdb:0.3158550000):0.0290835000):0.3266470000):0.8306470000):0.2567500000):0.4965590000	2vzb_A.pdb:1.3038600000):0.3127460000):0.3590740000):0.4622960000):0.0345154000):0.1437990000):0.0088754700	(1qgh_A.pdb:0.3440260000	2ux1_A.pdb:0.6960590000):0.4382150000):0.0710721000	2chp_A.pdb:0.7158990000);
(1ji5_A.pdb:0.3407850000	1jig_A.pdb:0.1943010000	((1n1q_A.pdb:0.1957670000	((1qgh_A.pdb:0.2115080000	2ux1_A.pdb:0.6069460000):0.3759880000	((1ji4_A.pdb:0.8224370000	2fjc_A.pdb:0.8237940000):0.1880400000	((((1dps_A.pdb:0.0000020000	1jts_A.pdb:0.0271810000):0.1151140000	1o9r_A.pdb:0.4257510000):0.3821380000	1uvh_A.pdb:0.8393810000):0.4774830000	((1tjo_A.pdb:0.0000010000	1tk6_A.pdb:0.0000010000):0.6449130000	((((2fzf_A.pdb:3.2957110000	(((1bcf_A.pdb:0.0000010000	3e1q_A.pdb:0.0198980000):0.1964340000	2fkz_A.pdb:0.1869690000):0.3784280000	1jgc_A.pdb:0.3317810000):0.0703609000):0.5016910000	1nfv_A.pdb:0.4694630000):0.1363800000	((((1lko_A.pdb:0.8571100000	1yuz_A.pdb:0.6178610000):1.0371400000	3qhb_A.pdb:0.9409640000):0.6213480000	(((((1otk_A.pdb:3.0571200000	((2inc_B.pdb:2.1988040000	2inp_C.pdb:0.7082410000):0.5724750000	1mty_B.pdb:2.0705560000):0.8941150000):0.3088810000	(1mty_D.pdb:1.2605340000	3dhg_A.pdb:1.7017810000):1.1452600000):1.2808800000	(((1oqu_A.pdb:0.0326120000	(1r2f_A.pdb:0.2677860000	1uzr_A.pdb:0.1290460000):0.1760620000):0.9032750000	(1mxr_A.pdb:0.8782030000	(1jk0_A.pdb:0.1894030000	(2uw2_A.pdb:0.0776810000	1w68_A.pdb:0.0000020000):0.1789130000):1.3368500000):0.1324320000):0.7096250000	3ee4_A.pdb:1.5848940000):0.7021720000):0.4755220000	1za0_A.pdb:1.3037980000):0.4994440000	((2uw1_A.pdb:0.0000020000	2uw1_B.pdb:0.0119350000):0.0451305000	1afr_A.pdb:0.1905710000):1.2525800000):0.5686630000):0.6705470000	((((1lb3_A.pdb:0.0853980000	2za7_A.pdb:0.1468570000):0.4013850000	(1bg7_A.pdb:0.4749040000	1r03_A.pdb:0.2103000000):0.0700936000):0.3062580000	(1z6o_A.pdb:1.5340500000	1z6o_M.pdb:0.7336090000):0.3374810000):0.3087050000	((1eum_A.pdb:0.3836720000	1krq_A.pdb:0.3528520000):0.2880390000	(3e6s_A.pdb:0.8151360000	(2jd7_A.pdb:0.3188610000	1vlg_A.pdb:0.3810840000):0.1342810000):0.1448560000):0.1916190000):0.6686690000):0.2488790000):1.0094300000	2vzb_A.pdb:0.8380870000):0.4925450000):0.4562310000):0.2081700000):0.0838581000):0.2079390000):0.0769550000	2chp_A.pdb:0.4202380000):0.1105560000);
(1ji5_A.pdb:0.2662740000	(1jig_A.pdb:0.1719020000	((1qgh_A.pdb:0.4446120000	2ux1_A.pdb:0.6446980000):0.2938100000	((1ji4_A.pdb:0.7937380000	2fjc_A.pdb:0.7838790000):0.2149270000	((((1dps_A.pdb:0.0028500000	1jts_A.pdb:0.0117250000):0.4641980000	1o9r_A.pdb:0.2336160000):0.5136840000	1uvh_A.pdb:0.5861150000):0.4992140000	((1tjo_A.pdb:0.0000010000	1tk6_A.pdb:0.0000010000):0.7380410000	((((2fzf_A.pdb:2.3843080000	(((1lko_A.pdb:1.4247240000	1yuz_A.pdb:0.3646330000):1.2298700000	3qhb_A.pdb:0.8307790000):0.8959520000	(((((1otk_A.pdb:3.3976830000	(1mty_D.pdb:1.4121870000	3dhg_A.pdb:1.7116320000):0.7038650000):0.7733160000	(2inc_B.pdb:1.0745570000	2inp_C.pdb:1.2433750000):0.4638640000):0.4959490000	1mty_B.pdb:1.4720820000):0.9950830000	(((2uw1_A.pdb:0.0000020000	2uw1_B.pdb:0.0030100000):0.0095720700	1afr_A.pdb:0.2245560000):2.1251700000	1za0_A.pdb:1.2752160000):1.1200100000):0.1635580000	(((1oqu_A.pdb:0.0888050000	(1r2f_A.pdb:0.2951020000	1uzr_A.pdb:0.0940020000):0.0945909000):0.8715180000	(1mxr_A.pdb:1.2395780000	((1jk0_A.pdb:0.3768520000	1w68_A.pdb:0.0000020000):0.1002400000	2uw2_A.pdb:0.0106930000):1.4461700000):0.6796050000):0.5414350000	3ee4_A.pdb:2.3443650000):0.7030780000):1.2764900000):0.0999941000):1.2390200000	((((1bcf_A.pdb:0.0000010000	3e1q_A.pdb:0.0068070000):0.1913360000	2fkz_A.pdb:0.2018600000):0.1575780000	1jgc_A.pdb:0.6174350000):0.2872430000	((((((1lb3_A.pdb:0.0601520000	2za7_A.pdb:0.1652730000):0.4023980000	1bg7_A.pdb:0.5954040000):0.1721690000	1r03_A.pdb:0.1355850000):0.4775280000	1z6o_A.pdb:1.5153720000):0.2150560000	((((1eum_A.pdb:0.6239880000	1krq_A.pdb:0.2053350000):0.6210140000	3e6s_A.pdb:1.0997070000):0.1936910000	2jd7_A.pdb:0.1924510000):0.3241110000	1vlg_A.pdb:0.2670970000):0.7064940000):0.0293483000	1z6o_M.pdb:0.9541560000):0.6539480000):0.0925607000):0.1730310000	1nfv_A.pdb:1.8687700000):0.3553440000	2vzb_A.pdb:1.1073040000):0.3838100000):0.3864660000):0.2817030000):0.0360826000):0.0841011000):0.1823640000	(1n1q_A.pdb:0.2840870000	2chp_A.pdb:0.3833600000):0.1086050000);
(1ji5_A.pdb:0.2511900000	(1jig_A.pdb:0.2374720000	(((1qgh_A.pdb:0.2240190000	2ux1_A.pdb:0.6216900000):0.4219990000	(1ji4_A.pdb:0.6956500000	2fjc_A.pdb:0.8680740000):0.3253700000):0.1447210000	((((1dps_A.pdb:0.0000020000	1jts_A.pdb:0.0206940000):0.4814410000	1o9r_A.pdb:0.3371940000):0.4948770000	1uvh_A.pdb:0.8170280000):0.5207440000	((1tjo_A.pdb:0.0000010000	1tk6_A.pdb:0.0000010000):0.5569690000	((((2fzf_A.pdb:2.7355380000	(((1bcf_A.pdb:0.0000010000	3e1q_A.pdb:0.0000030000):0.2940560000	2fkz_A.pdb:0.1863390000):0.2986330000	1jgc_A.pdb:0.3837290000):0.2523880000):0.4736010000	1nfv_A.pdb:0.6267250000):0.3999440000	((((1lko_A.pdb:1.1451400000	1yuz_A.pdb:0.7036690000):1.0545000000	3qhb_A.pdb:0.8743510000):0.6849930000	((((1otk_A.pdb:4.4002240000	(1mty_D.pdb:1.7952640000	3dhg_A.pdb:1.3969490000):0.2060390000):0.0000023193	((2inc_B.pdb:1.2194750000	2inp_C.pdb:0.8371050000):0.3797260000	1mty_B.pdb:2.0517550000):0.6652350000):0.8495320000	(((1oqu_A.pdb:0.1062620000	(1r2f_A.pdb:0.2461740000	1uzr_A.pdb:0.0875750000):0.0583139000):1.0470700000	(1mxr_A.pdb:1.1733630000	((1jk0_A.pdb:0.4832090000	1w68_A.pdb:0.0000020000):0.0880038000	2uw2_A.pdb:0.0424020000):1.5415800000):0.1260140000):0.8009150000	3ee4_A.pdb:1.5198510000):0.4348540000):0.8682800000	(((2uw1_A.pdb:0.0000020000	2uw1_B.pdb:0.0145040000):0.0000020288	1afr_A.pdb:0.2375220000):1.3593500000	1za0_A.pdb:1.4976490000):0.2389040000):0.7989670000):0.8961290000	(((((1lb3_A.pdb:0.0943690000	2za7_A.pdb:0.1718630000):0.3089440000	(1bg7_A.pdb:0.6643540000	1r03_A.pdb:0.2198660000):0.0970003000):0.2658940000	1z6o_A.pdb:1.2308040000):0.2362150000	1z6o_M.pdb:0.8461420000):0.0410488000	(((1eum_A.pdb:0.3505320000	1krq_A.pdb:0.4063230000):0.2334570000	3e6s_A.pdb:0.9477080000):0.2421590000	(2jd7_A.pdb:0.2712620000	1vlg_A.pdb:0.3143490000):0.1024270000):0.4408340000):0.7294520000):0.4951350000):0.5661770000	2vzb_A.pdb:0.8671050000):0.4316220000):0.6837060000):0.2997180000):0.1510760000):0.0876217000	(1n1q_A.pdb:0.3057690000	2chp_A.pdb:0.8028280000):0.1586250000);
(1ji5_A.pdb:0.3114760000	(1jig_A.pdb:0.1299040000	((1n1q_A.pdb:0.2642450000	((1ji4_A.pdb:0.5261770000	2fjc_A.pdb:0.6797260000):0.2730550000	((((1dps_A.pdb:0.0000030000	1jts_A.pdb:0.0382800000):0.3148190000	1o9r_A.pdb:0.4525420000):0.2335890000	1uvh_A.pdb:0.8642880000):0.5968830000	((1tjo_A.pdb:0.0000010000	1tk6_A.pdb:0.0000010000):0.9266180000	(((((2fzf_A.pdb:3.0122850000	((1bcf_A.pdb:0.0000010000	3e1q_A.pdb:0.0000030000):0.2215660000	2fkz_A.pdb:0.2238050000):0.0747568000):0.2167370000	1jgc_A.pdb:0.4139630000):0.4729890000	1nfv_A.pdb:0.7406090000):0.3464120000	((((1lko_A.pdb:0.5931650000	1yuz_A.pdb:0.9100630000):1.2804400000	3qhb_A.pdb:0.5226730000):0.6322440000	((((1otk_A.pdb:3.0706970000	(1mty_D.pdb:1.7334790000	3dhg_A.pdb:1.0349650000):0.5070150000):0.0990738000	(2inc_B.pdb:1.3215820000	(2inp_C.pdb:0.5714620000	1mty_B.pdb:2.1841190000):0.2749740000):0.6154220000):0.7079370000	(((1oqu_A.pdb:0.1028020000	(1r2f_A.pdb:0.2791690000	1uzr_A.pdb:0.0743580000):0.0977605000):0.7584700000	(1mxr_A.pdb:0.9905420000	((1jk0_A.pdb:0.3092600000	1w68_A.pdb:0.0184380000):0.0799310000	2uw2_A.pdb:0.0264460000):1.2767200000):0.4122270000):0.8440730000	3ee4_A.pdb:1.3428990000):0.5154700000):0.0937831000	(((2uw1_A.pdb:0.0000020000	2uw1_B.pdb:0.0030010000):0.0103758000	1afr_A.pdb:0.1660790000):1.3218400000	1za0_A.pdb:1.4165100000):0.6046720000):1.3805200000):0.5966740000	(((1lb3_A.pdb:0.1276010000	2za7_A.pdb:0.2073580000):0.2640660000	(1bg7_A.pdb:0.7128540000	1r03_A.pdb:0.2124350000):0.0535095000):0.2617160000	((1z6o_A.pdb:1.0765460000	1z6o_M.pdb:0.7228800000):0.2639910000	(((1eum_A.pdb:0.6335670000	1krq_A.pdb:0.1494820000):0.2374870000	3e6s_A.pdb:1.3998640000):0.2472760000	(2jd7_A.pdb:0.2723020000	1vlg_A.pdb:0.3238540000):0.1722870000):0.4773690000):0.1890120000):0.5854260000):0.2337960000):0.2122490000	2vzb_A.pdb:1.2564250000):0.4354680000):0.2550990000):0.3105920000):0.2533970000):0.1344530000	(1qgh_A.pdb:0.2718920000	2ux1_A.pdb:0.6344150000):0.5067650000):0.0513318000):0.1196980000	2chp_A.pdb:0.7354300000);
(1ji5_A.pdb:0.2044940000	(1jig_A.pdb:0.1235940000	((1n1q_A.pdb:0.2100060000	((((1dps_A.pdb:0.0000020000	1jts_A.pdb:0.0202340000):0.3979000000	1o9r_A.pdb:0.3266150000):0.3480450000	1uvh_A.pdb:0.7656040000):0.5787550000	((1tjo_A.pdb:0.0000010000	1tk6_A.pdb:0.0000010000):0.4897370000	(((2fzf_A.pdb:3.6275040000	(((1bcf_A.pdb:0.0000010000	3e1q_A.pdb:0.0062970000):0.2909010000	2fkz_A.pdb:0.1996300000):0.4341130000	1jgc_A.pdb:0.3144250000):0.4174200000):0.1925970000	(1nfv_A.pdb:0.6581530000	((((1lko_A.pdb:0.8669760000	1yuz_A.pdb:0.9520530000):1.1351900000	3qhb_A.pdb:0.7412850000):0.4209550000	(((((1otk_A.pdb:3.8205270000	((2inc_B.pdb:1.3872250000	(2inp_C.pdb:0.8921800000	1mty_B.pdb:2.1010780000):0.1823860000):0.3258780000	(1mty_D.pdb:2.0354390000	3dhg_A.pdb:1.5784100000):1.4322800000):0.4555760000):1.1794300000	((1oqu_A.pdb:0.0739890000	(1r2f_A.pdb:0.2814340000	1uzr_A.pdb:0.1458260000):0.0986329000):0.6292370000	(1mxr_A.pdb:1.4302950000	((1jk0_A.pdb:0.3635690000	1w68_A.pdb:0.0000020000):0.0666284000	2uw2_A.pdb:0.0604810000):1.4838200000):0.3629760000):1.0581700000):0.1875790000	3ee4_A.pdb:1.5422200000):0.7888470000	1za0_A.pdb:1.4445060000):0.6615320000	((2uw1_A.pdb:0.0000020000	1afr_A.pdb:0.2030530000):0.0005443490	2uw1_B.pdb:0.0057280000):1.4201800000):0.7407510000):0.4548790000	((((1lb3_A.pdb:0.0706510000	2za7_A.pdb:0.1895450000):0.3411460000	1r03_A.pdb:0.3184510000):0.1017980000	1bg7_A.pdb:0.5649840000):0.1404450000	(1z6o_A.pdb:1.3766200000	(1z6o_M.pdb:1.0219200000	(((1eum_A.pdb:0.7224020000	1krq_A.pdb:0.3462750000):0.3581710000	3e6s_A.pdb:0.7935110000):0.2609040000	(2jd7_A.pdb:0.4682580000	1vlg_A.pdb:0.2422230000):0.1345680000):0.4943570000):0.0753690000):0.2166480000):0.6157710000):0.8036850000):0.1261870000):1.1530200000	2vzb_A.pdb:1.0343460000):0.8281600000):0.4739130000):0.3067910000):0.0986932000	((1qgh_A.pdb:0.3439580000	2ux1_A.pdb:0.7197880000):0.2787010000	(1ji4_A.pdb:0.6686640000	2fjc_A.pdb:0.8561880000):0.3024990000):0.1377130000):0.1596700000):0.1349480000	2chp_A.pdb:0.6109080000);
(1ji5_A.pdb:0.4174980000	(1jig_A.pdb:0.1033760000	((1qgh_A.pdb:0.4147680000	2ux1_A.pdb:0.6683750000):0.3244630000	(((1ji4_A.pdb:0.8168360000	((1tjo_A.pdb:0.0000010000	1tk6_A.pdb:0.0000010000):0.7993710000	((((2fzf_A.pdb:3.1322280000	1nfv_A.pdb:0.8691440000):0.2075430000	(((1bcf_A.pdb:0.0000010000	3e1q_A.pdb:0.0140440000):0.4329590000	2fkz_A.pdb:0.1536450000):0.3066020000	1jgc_A.pdb:0.8032130000):0.5069180000):0.4246720000	((((1lko_A.pdb:0.6785380000	1yuz_A.pdb:0.6259080000):0.9984690000	3qhb_A.pdb:0.7414540000):0.6650770000	((1otk_A.pdb:2.8181900000	((2inc_B.pdb:1.1013190000	(2inp_C.pdb:0.9487210000	1mty_B.pdb:2.0579770000):0.2089370000):0.4242110000	(1mty_D.pdb:1.5758520000	3dhg_A.pdb:1.2558540000):1.0115000000):0.6340160000):0.8223120000	(((((1oqu_A.pdb:0.1129940000	(1r2f_A.pdb:0.2781210000	1uzr_A.pdb:0.1084370000):0.1201920000):1.2537500000	((1jk0_A.pdb:0.4932520000	1w68_A.pdb:0.0191960000):0.1504340000	2uw2_A.pdb:0.0644070000):1.8066200000):0.0837943000	1mxr_A.pdb:1.2728500000):0.5338350000	3ee4_A.pdb:1.7571560000):0.8839410000	(((2uw1_A.pdb:0.0000020000	2uw1_B.pdb:0.0000020000):0.0828346000	1afr_A.pdb:0.1809570000):1.0608500000	1za0_A.pdb:1.8492630000):0.6560530000):0.5624430000):0.4646290000):1.6457400000	((((1lb3_A.pdb:0.0249440000	2za7_A.pdb:0.2081530000):0.3387440000	1bg7_A.pdb:0.6062270000):0.1965590000	1r03_A.pdb:0.1981580000):0.3737690000	((1z6o_A.pdb:1.1039690000	1z6o_M.pdb:0.7613880000):0.3624040000	((((1eum_A.pdb:0.5626360000	1krq_A.pdb:0.3735710000):0.5019590000	3e6s_A.pdb:1.1528930000):0.3187440000	2jd7_A.pdb:0.2160110000):0.2090750000	1vlg_A.pdb:0.2553600000):0.6145390000):0.1363000000):0.4399180000):0.3199600000):0.4446200000	2vzb_A.pdb:1.5882210000):0.2708430000):0.6961360000):0.0887442000	2fjc_A.pdb:0.7516400000):0.2336060000	(((1dps_A.pdb:0.0000020000	1jts_A.pdb:0.0220620000):0.4092600000	1o9r_A.pdb:0.2763380000):0.3795660000	1uvh_A.pdb:0.8397900000):0.7054980000):0.2134990000):0.2440070000):0.2107680000	(1n1q_A.pdb:0.4333460000	2chp_A.pdb:0.5107850000):0.0428665000);
(1ji5_A.pdb:0.2772860000	(1jig_A.pdb:0.2938480000	(1n1q_A.pdb:0.3981270000	((1qgh_A.pdb:0.4169370000	2ux1_A.pdb:0.8245050000):0.2491980000	((1ji4_A.pdb:0.6518220000	2fjc_A.pdb:1.1287320000):0.4205760000	(((1dps_A.pdb:0.0000020000	1jts_A.pdb:0.0398960000):0.4191770000	1o9r_A.pdb:0.2770290000):0.4103890000	(1uvh_A.pdb:0.7066440000	((1tjo_A.pdb:0.0000010000	1tk6_A.pdb:0.0000010000):0.4891420000	((((((2fzf_A.pdb:3.0702340000	2fkz_A.pdb:0.1474160000):0.0328786000	(1bcf_A.pdb:0.0000010000	3e1q_A.pdb:0.0000030000):0.2633400000):0.1748240000	1jgc_A.pdb:0.3146400000):0.5819140000	1nfv_A.pdb:0.6488550000):0.2809750000	((((1lko_A.pdb:0.6639890000	1yuz_A.pdb:1.0174490000):0.9089730000	3qhb_A.pdb:0.7755260000):0.7736560000	((((1otk_A.pdb:2.8799710000	(2inc_B.pdb:1.4941570000	(2inp_C.pdb:1.0587100000	1mty_B.pdb:1.9443400000):0.2261990000):0.6414640000):0.2583990000	(1mty_D.pdb:1.2485840000	3dhg_A.pdb:1.8491450000):0.8499600000):0.7035730000	((((1oqu_A.pdb:0.1724690000	1uzr_A.pdb:0.1499610000):0.1417930000	1r2f_A.pdb:0.1216570000):0.9280830000	(1mxr_A.pdb:1.2903770000	((1jk0_A.pdb:0.3245550000	1w68_A.pdb:0.0000020000):0.0884796000	2uw2_A.pdb:0.0243630000):1.3249100000):0.2067400000):0.4411570000	3ee4_A.pdb:1.5326010000):0.3117300000):1.1021200000	(((2uw1_A.pdb:0.0000020000	1afr_A.pdb:0.1755140000):0.0054827800	2uw1_B.pdb:0.0035150000):1.3896500000	1za0_A.pdb:1.3398410000):0.2543550000):1.3504000000):0.2885060000	((((1lb3_A.pdb:0.0915180000	2za7_A.pdb:0.1419590000):0.2818890000	1bg7_A.pdb:0.6540640000):0.1133360000	1r03_A.pdb:0.1401000000):0.2268270000	((1z6o_A.pdb:1.6493290000	1z6o_M.pdb:0.5956670000):0.2279850000	((1eum_A.pdb:0.6220360000	1krq_A.pdb:0.1775910000):0.4308350000	(3e6s_A.pdb:0.9467500000	(2jd7_A.pdb:0.3800600000	1vlg_A.pdb:0.3343480000):0.1875990000):0.1070830000):0.3597990000):0.1745480000):0.4473010000):0.5131920000):0.3392750000	2vzb_A.pdb:1.0092790000):0.6599090000):0.7886000000):0.3615440000):0.2655350000):0.2451690000):0.2386170000):0.1008850000):0.1232210000	2chp_A.pdb:0.6467190000);
(1ji5_A.pdb:0.2953910000	(1jig_A.pdb:0.1264970000	(1n1q_A.pdb:0.4022930000	(((1qgh_A.pdb:0.4558020000	2ux1_A.pdb:0.6687630000):0.1469600000	((((1dps_A.pdb:0.0000020000	1jts_A.pdb:0.0072220000):0.4212530000	1o9r_A.pdb:0.3935940000):0.5632800000	1uvh_A.pdb:0.6152580000):0.4748320000	((1tjo_A.pdb:0.0000020000	1tk6_A.pdb:0.0000010000):0.1911500000	((((((2fzf_A.pdb:3.5145830000	(1bcf_A.pdb:0.0000010000	3e1q_A.pdb:0.0217280000):0.2122720000):0.0603005000	2fkz_A.pdb:0.3001090000):0.5853580000	1jgc_A.pdb:0.3267580000):0.4827360000	(1nfv_A.pdb:0.5946580000	(((1lko_A.pdb:0.9331790000	1yuz_A.pdb:0.6027640000):0.6626310000	3qhb_A.pdb:1.5113040000):0.6158330000	((((((((((1otk_A.pdb:5.2559630000	2inp_C.pdb:0.4129260000):0.7596600000	2inc_B.pdb:1.4528690000):0.8025550000	1mty_B.pdb:2.4412750000):0.5333970000	(1mty_D.pdb:1.8078550000	3dhg_A.pdb:1.0855960000):0.3620810000):1.9049900000	((1jk0_A.pdb:0.4047770000	1w68_A.pdb:0.0117940000):0.0323931000	2uw2_A.pdb:0.0634120000):0.7369860000):0.8631570000	((1oqu_A.pdb:0.1921970000	1uzr_A.pdb:0.1022050000):0.0589089000	1r2f_A.pdb:0.2490720000):0.8814830000):0.1898320000	1mxr_A.pdb:1.3274640000):0.4602480000	3ee4_A.pdb:1.4501120000):0.9157180000	1za0_A.pdb:1.8983580000):0.2589730000	((2uw1_A.pdb:0.0000020000	2uw1_B.pdb:0.0031130000):0.0884168000	1afr_A.pdb:0.1308880000):1.9411900000):1.3495600000):0.6576710000):0.2404210000):0.4594940000	((((((1lb3_A.pdb:0.0978580000	2za7_A.pdb:0.2681720000):0.2646910000	1z6o_A.pdb:1.6828410000):0.0982613000	1bg7_A.pdb:0.5905120000):0.0904559000	1r03_A.pdb:0.2912820000):0.1698080000	(((1eum_A.pdb:0.4438960000	1krq_A.pdb:0.4685650000):0.2667820000	(2jd7_A.pdb:0.1516410000	1vlg_A.pdb:0.4009670000):0.1874610000):0.3261520000	3e6s_A.pdb:1.1062720000):0.2303120000):0.2780410000	1z6o_M.pdb:1.0855910000):0.6412760000):0.7977610000	2vzb_A.pdb:1.3802550000):0.4905230000):1.1385600000):0.2389970000):0.1365380000	(1ji4_A.pdb:0.7388990000	2fjc_A.pdb:0.8877910000):0.3742250000):0.0857989000):0.1745100000):0.0839794000	2chp_A.pdb:0.4580380000);
(1ji5_A.pdb:0.1531680000	((1jig_A.pdb:0.2550100000	((1qgh_A.pdb:0.3200130000	2ux1_A.pdb:0.5309490000):0.2781370000	((1ji4_A.pdb:0.6096980000	((((1dps_A.pdb:0.0000020000	1jts_A.pdb:0.0265430000):0.2648000000	1o9r_A.pdb:0.3141450000):0.3588220000	1uvh_A.pdb:0.6278820000):0.8908890000	((1tjo_A.pdb:0.0000010000	1tk6_A.pdb:0.0000010000):0.6717830000	(((2fzf_A.pdb:4.0787700000	((((1bcf_A.pdb:0.0000010000	3e1q_A.pdb:0.0132710000):0.2951360000	2fkz_A.pdb:0.2137020000):0.1542370000	1jgc_A.pdb:0.4150980000):0.3204000000	1nfv_A.pdb:0.9197560000):0.0473245000):0.1386180000	(((1lko_A.pdb:0.8345110000	1yuz_A.pdb:0.8314030000):1.4244400000	3qhb_A.pdb:0.2930220000):1.0633400000	(((((1lb3_A.pdb:0.0422250000	2za7_A.pdb:0.2220590000):0.4350500000	1bg7_A.pdb:0.5042360000):0.0453007000	1r03_A.pdb:0.2870780000):0.3658140000	((1z6o_A.pdb:1.1562550000	1z6o_M.pdb:0.6877270000):0.2242910000	((((1eum_A.pdb:0.6859400000	1krq_A.pdb:0.2910950000):0.5645680000	3e6s_A.pdb:1.0852450000):0.1167320000	2jd7_A.pdb:0.2794070000):0.1411500000	1vlg_A.pdb:0.2173740000):0.6117880000):0.2375900000):0.5214460000	((((1otk_A.pdb:4.1577630000	((2inc_B.pdb:1.4754750000	1mty_B.pdb:1.9089700000):0.2328270000	2inp_C.pdb:0.6660070000):0.6272580000):0.2664960000	(1mty_D.pdb:1.3542910000	3dhg_A.pdb:1.7669140000):0.7149580000):1.4762700000	(((((1oqu_A.pdb:0.2007380000	1uzr_A.pdb:0.1602150000):0.0897003000	1r2f_A.pdb:0.2137500000):1.0177400000	((1jk0_A.pdb:0.4159560000	1w68_A.pdb:0.0000020000):0.0811647000	2uw2_A.pdb:0.0699880000):1.7374200000):0.1800840000	1mxr_A.pdb:1.3679640000):1.2595200000	3ee4_A.pdb:1.0598860000):0.4337440000):0.4925600000	(((2uw1_A.pdb:0.0000020000	1afr_A.pdb:0.1745520000):0.0057688000	2uw1_B.pdb:0.0000020000):1.0800200000	1za0_A.pdb:2.0138560000):0.6593020000):0.6737170000):0.0000020795):1.0319700000):0.5614240000	2vzb_A.pdb:1.7190470000):0.3935720000):0.3799870000):0.1874820000):0.0000028226	2fjc_A.pdb:0.6485730000):0.1594910000):0.0955810000):0.1171670000	1n1q_A.pdb:0.3217180000):0.0756094000	2chp_A.pdb:0.6036090000);
(1ji5_A.pdb:0.2975470000	1jig_A.pdb:0.2773650000	((1n1q_A.pdb:0.2633810000	(((1qgh_A.pdb:0.4666310000	2ux1_A.pdb:0.4373890000):0.1789510000	(1ji4_A.pdb:0.7505290000	2fjc_A.pdb:0.8188160000):0.1889230000):0.1724440000	((((1dps_A.pdb:0.0065030000	1jts_A.pdb:0.0000030000):0.4791140000	1o9r_A.pdb:0.1973850000):0.5558680000	1uvh_A.pdb:0.8146100000):0.4323930000	((1tjo_A.pdb:0.0000010000	1tk6_A.pdb:0.0000010000):0.9553320000	((((2fzf_A.pdb:4.9946800000	(((1bcf_A.pdb:0.0000010000	3e1q_A.pdb:0.0000030000):0.2835610000	2fkz_A.pdb:0.2179440000):0.4244110000	1jgc_A.pdb:0.3956550000):0.0499357000):0.4362700000	(((((((((1lko_A.pdb:1.1855750000	1yuz_A.pdb:0.4563430000):1.6494000000	3qhb_A.pdb:0.1771680000):0.9193470000	(((1otk_A.pdb:2.3315820000	(((2inc_B.pdb:1.1747130000	1mty_B.pdb:2.2029100000):0.2514160000	2inp_C.pdb:0.7757760000):0.9753000000	(1mty_D.pdb:1.6357480000	3dhg_A.pdb:1.1768210000):0.9091940000):0.6915500000):0.6842820000	(((1oqu_A.pdb:0.0920480000	(1r2f_A.pdb:0.2920930000	1uzr_A.pdb:0.1243620000):0.0756254000):0.6071090000	(1mxr_A.pdb:1.0385630000	((1jk0_A.pdb:0.4024490000	1w68_A.pdb:0.0005760000):0.0984816000	2uw2_A.pdb:0.0050130000):1.7154900000):0.4061430000):0.8593000000	3ee4_A.pdb:1.4184950000):0.2620860000):1.1123800000	(((2uw1_A.pdb:0.0000020000	1afr_A.pdb:0.2165090000):0.0023144400	2uw1_B.pdb:0.0042470000):0.8156270000	1za0_A.pdb:1.6210350000):0.9549900000):0.5079110000):1.7350100000	1bg7_A.pdb:0.5106810000):0.0598960000	(1lb3_A.pdb:0.1025980000	2za7_A.pdb:0.1969900000):0.3783400000):0.0755402000	1r03_A.pdb:0.2634310000):0.2105850000	1z6o_M.pdb:1.0001000000):0.1847560000	1z6o_A.pdb:1.3798340000):0.0208306000	((((1eum_A.pdb:0.6061140000	1krq_A.pdb:0.3015360000):0.3151160000	3e6s_A.pdb:1.0751540000):0.2305750000	2jd7_A.pdb:0.2309370000):0.1867120000	1vlg_A.pdb:0.1943670000):0.3269800000):1.0348200000):0.1406580000	1nfv_A.pdb:0.6608980000):0.6394050000	2vzb_A.pdb:0.9628680000):0.3046530000):0.6281300000):0.1660360000):0.1399310000):0.1568270000	2chp_A.pdb:0.4238320000):0.0350417000);
(1ji5_A.pdb:0.1928840000	(1jig_A.pdb:0.2394240000	(1n1q_A.pdb:0.2603410000	((1qgh_A.pdb:0.3261150000	2ux1_A.pdb:0.7451660000):0.2678710000	(((1ji4_A.pdb:0.7725700000	2fjc_A.pdb:0.9398400000):0.1180190000	((1tjo_A.pdb:0.0000010000	1tk6_A.pdb:0.0000010000):0.7735480000	(((((2fzf_A.pdb:4.4939800000	((1bcf_A.pdb:0.0000010000	3e1q_A.pdb:0.0000030000):0.2515530000	2fkz_A.pdb:0.2245340000):0.1200880000):0.2732060000	1jgc_A.pdb:0.3582430000):0.5476810000	1nfv_A.pdb:0.5395210000):0.2172890000	((((1lko_A.pdb:0.9832530000	1yuz_A.pdb:0.8618360000):0.5848700000	3qhb_A.pdb:0.7784290000):1.2119600000	((((1otk_A.pdb:2.8941930000	(((2inc_B.pdb:0.7858020000	1mty_B.pdb:2.6821500000):0.1502830000	2inp_C.pdb:1.2444640000):0.9649630000	(1mty_D.pdb:1.9337630000	3dhg_A.pdb:1.3580830000):0.9519780000):0.0000026972):0.9889080000	(((1oqu_A.pdb:0.1025550000	(1r2f_A.pdb:0.2786400000	1uzr_A.pdb:0.1758020000):0.1388680000):1.2911500000	(1mxr_A.pdb:1.1540580000	((1jk0_A.pdb:0.4360390000	1w68_A.pdb:0.0000020000):0.0564468000	2uw2_A.pdb:0.0860150000):1.5557000000):0.2172880000):0.7715700000	3ee4_A.pdb:1.5584100000):0.6544530000):0.6312100000	1za0_A.pdb:1.6757720000):0.4237390000	((2uw1_A.pdb:0.0000020000	2uw1_B.pdb:0.0056570000):0.0682653000	1afr_A.pdb:0.0968680000):1.0340000000):1.0165700000):0.4107400000	(((((1lb3_A.pdb:0.0263900000	2za7_A.pdb:0.2504110000):0.4007300000	(1bg7_A.pdb:0.6448840000	1r03_A.pdb:0.2358750000):0.0339846000):0.1967940000	(1z6o_A.pdb:1.3767100000	1z6o_M.pdb:0.9143450000):0.2152760000):0.5681540000	((1eum_A.pdb:0.4882050000	1krq_A.pdb:0.4559470000):0.3169540000	3e6s_A.pdb:0.6754340000):0.1045370000):0.1165010000	(2jd7_A.pdb:0.2789690000	1vlg_A.pdb:0.2792480000):0.1393960000):0.5413190000):0.5481590000):0.8414340000	2vzb_A.pdb:0.8460220000):0.5294530000):0.4482290000):0.1369830000	(((1dps_A.pdb:0.0027170000	1jts_A.pdb:0.0098160000):0.3309820000	1o9r_A.pdb:0.3521660000):0.4262860000	1uvh_A.pdb:0.7437310000):0.6773790000):0.2308950000):0.0983520000):0.1127930000):0.1107900000	2chp_A.pdb:0.4875960000);
(1ji5_A.pdb:0.2424070000	(1jig_A.pdb:0.1713790000	((1qgh_A.pdb:0.2860040000	2ux1_A.pdb:0.5684890000):0.5366900000	(((1ji4_A.pdb:0.6680710000	2fjc_A.pdb:1.2878690000):0.2353980000	(((1dps_A.pdb:0.0000020000	1jts_A.pdb:0.0214790000):0.3858530000	1o9r_A.pdb:0.2524280000):0.3357490000	1uvh_A.pdb:0.9239650000):0.6366630000):0.0987318000	((1tjo_A.pdb:0.0000010000	1tk6_A.pdb:0.0000010000):0.8217340000	((((((((2fzf_A.pdb:1.8391110000	(((1otk_A.pdb:3.6741260000	(1mty_D.pdb:1.9876590000	3dhg_A.pdb:1.3772220000):0.9589030000):0.0366767000	(2inc_B.pdb:1.5917530000	(2inp_C.pdb:0.5785850000	1mty_B.pdb:2.8821060000):0.2090430000):0.7144720000):1.1330200000	(((1oqu_A.pdb:0.1631210000	1uzr_A.pdb:0.1364910000):0.1450150000	1r2f_A.pdb:0.1775710000):1.1110700000	(1mxr_A.pdb:0.9504960000	((1jk0_A.pdb:0.4119190000	1w68_A.pdb:0.0002050000):0.1103340000	2uw2_A.pdb:0.0000030000):1.6186000000):0.2524960000):0.3441290000):0.3803790000):0.1873570000	3ee4_A.pdb:1.7134730000):0.6182200000	(((2uw1_A.pdb:0.0000020000	2uw1_B.pdb:0.0065400000):0.0309973000	1afr_A.pdb:0.1262130000):1.8274700000	1za0_A.pdb:1.2503320000):0.3689060000):1.0740300000	((1lko_A.pdb:0.8009700000	1yuz_A.pdb:1.0505520000):1.1609200000	3qhb_A.pdb:0.6124640000):1.2168400000):0.8950640000	(((1lb3_A.pdb:0.0495220000	2za7_A.pdb:0.2687090000):0.4921470000	(1bg7_A.pdb:0.6017620000	1r03_A.pdb:0.3056870000):0.0322435000):0.2761450000	((1z6o_A.pdb:1.0194350000	1z6o_M.pdb:0.8293480000):0.2187790000	((1eum_A.pdb:0.6109660000	1krq_A.pdb:0.2289420000):0.6156340000	(3e6s_A.pdb:1.0559890000	(2jd7_A.pdb:0.3325320000	1vlg_A.pdb:0.3730870000):0.0855955000):0.1101070000):0.4973850000):0.1124110000):0.4191970000):0.4950250000	(((1bcf_A.pdb:0.0000010000	3e1q_A.pdb:0.0069340000):0.2738370000	2fkz_A.pdb:0.1090420000):0.2166740000	1jgc_A.pdb:0.3414990000):0.5300490000):0.2254730000	1nfv_A.pdb:0.9930830000):0.6044920000	2vzb_A.pdb:0.8029560000):0.3885380000):0.6646690000):0.2013430000):0.0792552000):0.1121790000	(1n1q_A.pdb:0.3254320000	2chp_A.pdb:0.4844870000):0.0992920000);
(1ji5_A.pdb:0.3321830000	1jig_A.pdb:0.2443290000	((1n1q_A.pdb:0.3804170000	2chp_A.pdb:0.7197970000):0.0691440000	((1qgh_A.pdb:0.4292540000	2ux1_A.pdb:0.4437940000):0.3952840000	((1ji4_A.pdb:0.8825740000	2fjc_A.pdb:0.8007760000):0.1572670000	(((((1dps_A.pdb:0.0011970000	1jts_A.pdb:0.0111620000):0.4842620000	1o9r_A.pdb:0.1595030000):0.3938050000	1uvh_A.pdb:0.7904910000):0.3266060000	(1tjo_A.pdb:0.0000010000	1tk6_A.pdb:0.0000010000):1.1414100000):0.3788330000	(((2fzf_A.pdb:2.8740130000	(((1bcf_A.pdb:0.0000010000	3e1q_A.pdb:0.0000030000):0.2035230000	2fkz_A.pdb:0.2561200000):0.3664050000	1jgc_A.pdb:0.5005590000):0.0620156000):0.3780860000	(1nfv_A.pdb:0.8168500000	(((((((1lko_A.pdb:0.6272230000	1yuz_A.pdb:1.1592160000):0.8077250000	3qhb_A.pdb:0.8298890000):0.3567220000	((((1otk_A.pdb:2.6902020000	(((2inc_B.pdb:1.0091100000	2inp_C.pdb:0.7820900000):0.4510320000	1mty_B.pdb:2.0930860000):1.2007000000	(1mty_D.pdb:1.6696870000	3dhg_A.pdb:1.1447590000):0.4027160000):0.1671060000):1.1986100000	((((1oqu_A.pdb:0.0819170000	(1r2f_A.pdb:0.2542680000	1uzr_A.pdb:0.1068410000):0.1246950000):1.1136400000	((1jk0_A.pdb:0.4118300000	1w68_A.pdb:0.0089310000):0.0471814000	2uw2_A.pdb:0.1131590000):1.4652800000):0.2132510000	1mxr_A.pdb:1.1135500000):0.7373820000	3ee4_A.pdb:1.3277590000):0.1990280000):0.7511400000	1za0_A.pdb:1.4143880000):0.2572320000	((2uw1_A.pdb:0.0000020000	2uw1_B.pdb:0.0114960000):0.0537795000	1afr_A.pdb:0.1411040000):1.2124300000):0.4594850000):1.4037600000	1z6o_M.pdb:0.6970280000):0.1528000000	1z6o_A.pdb:1.0619620000):0.2628290000	((1lb3_A.pdb:0.0759720000	2za7_A.pdb:0.1223430000):0.3658130000	(1bg7_A.pdb:0.6089190000	1r03_A.pdb:0.2024240000):0.0260042000):0.2729630000):0.4073340000	((((1eum_A.pdb:0.4224630000	1krq_A.pdb:0.3583030000):0.2731230000	3e6s_A.pdb:0.9920520000):0.2433980000	2jd7_A.pdb:0.2620100000):0.2451710000	1vlg_A.pdb:0.2369430000):0.2044120000):0.6525170000):0.1020700000):0.3581460000	2vzb_A.pdb:1.1816310000):0.6692620000):0.1938280000):0.0724748000):0.1465720000):0.1039680000);
(1ji5_A.pdb:0.3627680000	(1jig_A.pdb:0.2358750000	(((1qgh_A.pdb:0.2740270000	2ux1_A.pdb:0.7524750000):0.2108190000	(1ji4_A.pdb:0.5392690000	2fjc_A.pdb:0.8453640000):0.4133330000):0.1019990000	((((1dps_A.pdb:0.0012780000	1jts_A.pdb:0.0126250000):0.4336160000	1o9r_A.pdb:0.2776350000):0.3903100000	1uvh_A.pdb:0.8624290000):0.4075780000	((1tjo_A.pdb:0.0000010000	1tk6_A.pdb:0.0000010000):0.5561390000	((((((((((2fzf_A.pdb:1.8548480000	((((1oqu_A.pdb:0.1112210000	1uzr_A.pdb:0.1438520000):0.1527830000	1r2f_A.pdb:0.1512370000):0.9347850000	(1mxr_A.pdb:1.2196940000	((1jk0_A.pdb:0.3661400000	1w68_A.pdb:0.0000020000):0.0682831000	2uw2_A.pdb:0.0260600000):1.4041900000):0.2972220000):0.5030850000	3ee4_A.pdb:1.2214300000):0.4533530000):0.0435093000	((1otk_A.pdb:3.3378910000	((2inc_B.pdb:1.6223700000	2inp_C.pdb:0.7628250000):0.3268020000	1mty_B.pdb:2.0099230000):0.5631490000):0.1711600000	(1mty_D.pdb:1.4107760000	3dhg_A.pdb:1.3621030000):0.5289070000):1.1492000000):0.4943290000	1za0_A.pdb:1.4870880000):0.4742900000	((2uw1_A.pdb:0.0000020000	2uw1_B.pdb:0.0121640000):0.0257912000	1afr_A.pdb:0.1652090000):1.1830100000):0.7756030000	(1lko_A.pdb:0.8283460000	1yuz_A.pdb:0.7589180000):0.6749250000):0.7274020000	3qhb_A.pdb:0.6918550000):1.1224600000	(((((1lb3_A.pdb:0.0338720000	2za7_A.pdb:0.2137960000):0.4922470000	(1bg7_A.pdb:0.7468210000	1r03_A.pdb:0.1433550000):0.0483487000):0.2841810000	1z6o_A.pdb:1.4087660000):0.0957673000	1z6o_M.pdb:0.7983080000):0.2393870000	((1eum_A.pdb:0.6721540000	1krq_A.pdb:0.2036380000):0.4989730000	(3e6s_A.pdb:1.0152370000	(2jd7_A.pdb:0.3861330000	1vlg_A.pdb:0.2728230000):0.0869902000):0.0841657000):0.1938740000):0.6144510000):0.2481910000	(((1bcf_A.pdb:0.0000010000	3e1q_A.pdb:0.0133720000):0.3492340000	2fkz_A.pdb:0.2026280000):0.1222610000	1jgc_A.pdb:0.4255740000):0.4300280000):0.1243230000	1nfv_A.pdb:0.6759500000):0.5770420000	2vzb_A.pdb:0.9132000000):0.5147110000):0.5905750000):0.2180940000):0.1582960000):0.1130780000	(1n1q_A.pdb:0.3408540000	2chp_A.pdb:0.4940680000):0.0925290000);
(1ji5_A.pdb:0.2320100000	(1jig_A.pdb:0.1367080000	(1n1q_A.pdb:0.3482070000	(((1qgh_A.pdb:0.5922450000	(2ux1_A.pdb:0.4871990000	2fjc_A.pdb:1.2572680000):0.2331140000):0.2489600000	1ji4_A.pdb:1.1404550000):0.1220020000	((((1dps_A.pdb:0.0000020000	1jts_A.pdb:0.0073170000):0.2512400000	1o9r_A.pdb:0.3702760000):0.2601100000	1uvh_A.pdb:1.0372930000):0.7937550000	((1tjo_A.pdb:0.0000010000	1tk6_A.pdb:0.0000010000):1.1527400000	(((((((2fzf_A.pdb:2.3422650000	((((1otk_A.pdb:3.9004690000	((2inc_B.pdb:1.4387680000	2inp_C.pdb:0.7538970000):0.3904790000	(1mty_D.pdb:2.3626720000	3dhg_A.pdb:1.4639150000):2.2982700000):0.1921080000):0.2323070000	1mty_B.pdb:1.8605160000):1.5680800000	((((1oqu_A.pdb:0.1421150000	(1r2f_A.pdb:0.2401050000	1uzr_A.pdb:0.1169690000):0.0576567000):0.7634720000	((1jk0_A.pdb:0.3632660000	1w68_A.pdb:0.0000020000):0.0454686000	2uw2_A.pdb:0.0281940000):1.5412900000):0.3325920000	1mxr_A.pdb:1.3593470000):0.5478700000	3ee4_A.pdb:1.4860450000):0.3643590000):0.0000020522	(((2uw1_A.pdb:0.0000020000	2uw1_B.pdb:0.0155370000):0.0194823000	1afr_A.pdb:0.1917410000):1.4083700000	1za0_A.pdb:1.3543650000):0.9523980000):0.5253400000):0.9750790000	((1lko_A.pdb:0.6810460000	1yuz_A.pdb:0.8558640000):1.3654100000	3qhb_A.pdb:0.6395410000):0.7786000000):0.8746510000	((((1lb3_A.pdb:0.0555480000	2za7_A.pdb:0.2458010000):0.3031530000	1bg7_A.pdb:0.7020000000):0.0743493000	1r03_A.pdb:0.2390440000):0.1868710000	(1z6o_A.pdb:1.3862370000	1z6o_M.pdb:0.5821260000):0.3382660000):0.1828740000):0.2963590000	(((1eum_A.pdb:0.6661540000	1krq_A.pdb:0.2875460000):0.2982260000	3e6s_A.pdb:1.2162220000):0.3203660000	(2jd7_A.pdb:0.3175210000	1vlg_A.pdb:0.2725300000):0.2063410000):0.1281640000):0.7260220000	1nfv_A.pdb:0.9186040000):0.1278990000	(((1bcf_A.pdb:0.0000010000	3e1q_A.pdb:0.0000030000):0.3118740000	2fkz_A.pdb:0.1066700000):0.1263840000	1jgc_A.pdb:0.5926410000):0.5057300000):0.6326620000	2vzb_A.pdb:1.1672240000):0.4304200000):0.4349930000):0.0715695000):0.0673717000):0.2849230000):0.2068350000	2chp_A.pdb:0.4206180000);
(1ji5_A.pdb:0.2834480000	(1jig_A.pdb:0.1810680000	((1qgh_A.pdb:0.5404870000	2ux1_A.pdb:0.4818880000):0.2990290000	((1ji4_A.pdb:0.6779640000	2fjc_A.pdb:0.6765180000):0.0992931000	((((1dps_A.pdb:0.0029430000	1jts_A.pdb:0.0095160000):0.3651660000	1o9r_A.pdb:0.3871780000):0.4953040000	1uvh_A.pdb:0.7183230000):0.8207090000	((1tjo_A.pdb:0.0000010000	1tk6_A.pdb:0.0000010000):0.9053850000	(((((((2fzf_A.pdb:2.9819560000	(((1otk_A.pdb:4.6816770000	(2inc_B.pdb:1.4727190000	2inp_C.pdb:0.8796670000):0.4134330000):0.3962880000	1mty_B.pdb:2.1016610000):0.1952490000	(1mty_D.pdb:1.8022270000	3dhg_A.pdb:1.2855880000):1.0305100000):0.3247550000):0.8128890000	((((1oqu_A.pdb:0.2818350000	1uzr_A.pdb:0.1442130000):0.0486229000	1r2f_A.pdb:0.1990470000):1.0373800000	(1mxr_A.pdb:1.2661950000	((1jk0_A.pdb:0.4655260000	1w68_A.pdb:0.0042930000):0.0792234000	2uw2_A.pdb:0.0467500000):1.1424200000):0.3226000000):0.4530370000	3ee4_A.pdb:1.2773270000):0.9652830000):0.9117740000	(((2uw1_A.pdb:0.0000020000	2uw1_B.pdb:0.0153070000):0.0673302000	1afr_A.pdb:0.1142210000):1.8208500000	1za0_A.pdb:1.3671880000):0.1408330000):0.5663910000	((1lko_A.pdb:1.0075000000	1yuz_A.pdb:0.5756380000):1.0843500000	3qhb_A.pdb:0.8274640000):2.0218100000):0.4156160000	((((((((1lb3_A.pdb:0.0743580000	2za7_A.pdb:0.2041670000):0.3490810000	1bg7_A.pdb:0.4641250000):0.0321103000	1r03_A.pdb:0.2494680000):0.2973200000	(1z6o_A.pdb:1.3361280000	1z6o_M.pdb:0.9252100000):0.4150630000):0.5420160000	3e6s_A.pdb:0.8467710000):0.2211380000	(1eum_A.pdb:0.5711890000	1krq_A.pdb:0.2780590000):0.3628120000):0.3290040000	2jd7_A.pdb:0.3576600000):0.0756134000	1vlg_A.pdb:0.2202810000):1.0417400000):0.3335660000	((((1bcf_A.pdb:0.0000010000	3e1q_A.pdb:0.0133300000):0.1802160000	2fkz_A.pdb:0.2689410000):0.4765350000	1jgc_A.pdb:0.3981010000):0.3593920000	1nfv_A.pdb:1.0439610000):0.5231510000):0.5472160000	2vzb_A.pdb:0.9739180000):0.2264200000):0.5508240000):0.4023410000):0.0609883000):0.3363100000):0.0674334000	(1n1q_A.pdb:0.3143440000	2chp_A.pdb:0.5598700000):0.0231276000);
(1ji5_A.pdb:0.3021120000	(1jig_A.pdb:0.1227000000	((1qgh_A.pdb:0.4169190000	2ux1_A.pdb:0.4757630000):0.3317630000	((1ji4_A.pdb:0.8328130000	2fjc_A.pdb:0.9785590000):0.0409296000	((((1dps_A.pdb:0.0000020000	1jts_A.pdb:0.0066350000):0.4274930000	1o9r_A.pdb:0.4550610000):0.3501370000	1uvh_A.pdb:1.0795030000):0.5644220000	((1tjo_A.pdb:0.0000010000	1tk6_A.pdb:0.0000010000):1.1230000000	(((((2fzf_A.pdb:3.6183890000	((1bcf_A.pdb:0.0000010000	3e1q_A.pdb:0.0000030000):0.3194000000	2fkz_A.pdb:0.1800540000):0.3413660000):0.1419130000	1jgc_A.pdb:0.3489120000):0.3016160000	1nfv_A.pdb:0.8441370000):0.4429030000	((((((1lko_A.pdb:0.7715900000	1yuz_A.pdb:0.5742160000):1.4621400000	3qhb_A.pdb:0.3561880000):0.4894870000	(((1otk_A.pdb:2.0999650000	(((2inc_B.pdb:1.8713600000	2inp_C.pdb:0.8851290000):0.5770080000	1mty_B.pdb:1.9843170000):0.6405870000	(1mty_D.pdb:2.0570380000	3dhg_A.pdb:1.2514360000):0.7008650000):0.9235790000):0.8943490000	((((1oqu_A.pdb:0.2127370000	1uzr_A.pdb:0.0975700000):0.1033240000	1r2f_A.pdb:0.1715330000):1.0675900000	(1mxr_A.pdb:1.4596230000	((1jk0_A.pdb:0.3690790000	1w68_A.pdb:0.0038200000):0.0691893000	2uw2_A.pdb:0.0000030000):1.5863000000):0.3084380000):0.8779640000	3ee4_A.pdb:1.0529650000):0.1272940000):0.4618610000	(((2uw1_A.pdb:0.0000020000	2uw1_B.pdb:0.0090630000):0.0502853000	1afr_A.pdb:0.1736900000):1.7358500000	1za0_A.pdb:1.4822930000):0.3313720000):1.4745100000):0.7588370000	(1z6o_A.pdb:1.2099690000	1z6o_M.pdb:0.7698870000):0.1854050000):0.1974470000	(((1lb3_A.pdb:0.0166570000	2za7_A.pdb:0.2161700000):0.3484610000	1bg7_A.pdb:0.5916730000):0.0849225000	1r03_A.pdb:0.1613320000):0.1993360000):0.4326300000	((((1eum_A.pdb:0.5633990000	1krq_A.pdb:0.1560410000):0.2856590000	3e6s_A.pdb:0.8908040000):0.3333170000	2jd7_A.pdb:0.1350680000):0.1226790000	1vlg_A.pdb:0.2412160000):0.3262460000):0.5701930000):0.7426470000	2vzb_A.pdb:1.3929030000):0.5737140000):0.3349290000):0.2084790000):0.0849904000):0.2854920000):0.1307870000	(1n1q_A.pdb:0.2968920000	2chp_A.pdb:0.5715790000):0.2242180000);
(1ji5_A.pdb:0.3335660000	(1jig_A.pdb:0.2801590000	2chp_A.pdb:0.5944720000):0.0281020000	(1n1q_A.pdb:0.2972890000	((1qgh_A.pdb:0.4688610000	2ux1_A.pdb:0.6361720000):0.2457770000	(((1ji4_A.pdb:0.5981170000	2fjc_A.pdb:0.8564670000):0.1023930000	(((1dps_A.pdb:0.0134770000	1jts_A.pdb:0.0298780000):0.3062760000	1uvh_A.pdb:1.1500960000):0.1859080000	1o9r_A.pdb:0.2819450000):0.8621400000):0.1258240000	((1tjo_A.pdb:0.0000010000	1tk6_A.pdb:0.0000010000):0.9133670000	((((2fzf_A.pdb:3.5346830000	(((1bcf_A.pdb:0.0000010000	3e1q_A.pdb:0.0000030000):0.2558930000	2fkz_A.pdb:0.1909530000):0.3122740000	1jgc_A.pdb:0.3790520000):0.0942426000):0.5342670000	1nfv_A.pdb:0.7180540000):0.2003070000	((((1lko_A.pdb:0.6877300000	1yuz_A.pdb:1.0561970000):0.9044010000	3qhb_A.pdb:0.8958280000):0.9053860000	(((((1otk_A.pdb:2.4983320000	((2inc_B.pdb:1.1328330000	2inp_C.pdb:0.8623430000):0.2044340000	1mty_B.pdb:2.1233480000):0.6379790000):0.3532860000	(1mty_D.pdb:2.0055680000	3dhg_A.pdb:1.1722160000):0.2542040000):1.2408800000	((1oqu_A.pdb:0.0600610000	(1r2f_A.pdb:0.2794340000	1uzr_A.pdb:0.1128220000):0.1366420000):0.6698100000	(1mxr_A.pdb:1.3527590000	((1jk0_A.pdb:0.3585240000	1w68_A.pdb:0.0000020000):0.0781609000	2uw2_A.pdb:0.0324110000):1.3016800000):0.5838360000):0.7290410000):0.2290300000	3ee4_A.pdb:1.2384030000):1.3483300000	(((2uw1_A.pdb:0.0000020000	2uw1_B.pdb:0.0058580000):0.0318394000	1afr_A.pdb:0.2042770000):1.8342200000	1za0_A.pdb:1.4679070000):0.2336460000):1.3054400000):0.5868320000	((((((1lb3_A.pdb:0.0601940000	2za7_A.pdb:0.2442910000):0.3157640000	1bg7_A.pdb:0.6124190000):0.1724490000	1r03_A.pdb:0.2430310000):0.2410960000	1z6o_A.pdb:1.3043790000):0.1507460000	1z6o_M.pdb:0.5450290000):0.5001160000	((1eum_A.pdb:0.5443820000	1krq_A.pdb:0.4229790000):0.3893880000	((3e6s_A.pdb:0.8647130000	2jd7_A.pdb:0.3605360000):0.1786790000	1vlg_A.pdb:0.3103670000):0.2222370000):0.0364159000):0.7710000000):0.3217020000):0.4539520000	2vzb_A.pdb:1.2774240000):0.3989280000):0.7190760000):0.2160670000):0.2369760000):0.1580570000);
(1ji5_A.pdb:0.2210300000	(1jig_A.pdb:0.1389720000	((1qgh_A.pdb:0.2983000000	2ux1_A.pdb:0.7590670000):0.2004870000	((1ji4_A.pdb:0.7433150000	((((1dps_A.pdb:0.0000020000	1jts_A.pdb:0.0191360000):0.4469540000	1o9r_A.pdb:0.3443420000):0.4905420000	1uvh_A.pdb:0.9938050000):0.6010180000	((1tjo_A.pdb:0.0000010000	1tk6_A.pdb:0.0000010000):0.7185090000	((((((2fzf_A.pdb:3.0518540000	(1lko_A.pdb:1.1587220000	1yuz_A.pdb:0.6799340000):0.3304370000):0.8408200000	3qhb_A.pdb:0.5332270000):0.4823770000	((((1otk_A.pdb:3.9807300000	(1mty_D.pdb:1.7307470000	3dhg_A.pdb:1.2080490000):1.1625700000):0.4091640000	((2inc_B.pdb:0.7138320000	1mty_B.pdb:2.3746400000):0.4797010000	2inp_C.pdb:1.0023660000):0.6823600000):1.1543700000	(((1oqu_A.pdb:0.1230030000	(1r2f_A.pdb:0.3031090000	1uzr_A.pdb:0.1263560000):0.0767198000):0.8745260000	(1mxr_A.pdb:1.1161140000	((1jk0_A.pdb:0.3797710000	1w68_A.pdb:0.0000020000):0.0997589000	2uw2_A.pdb:0.0480260000):1.4243800000):0.4482360000):1.0922900000	3ee4_A.pdb:1.6001550000):0.1519030000):0.3804670000	(((2uw1_A.pdb:0.0000020000	1afr_A.pdb:0.1713750000):0.0009195260	2uw1_B.pdb:0.0024760000):1.8555300000	1za0_A.pdb:1.7253040000):0.4932670000):1.3059800000):0.5474110000	((((1lb3_A.pdb:0.0412940000	2za7_A.pdb:0.1959050000):0.2818540000	(1bg7_A.pdb:0.5270440000	1r03_A.pdb:0.2445140000):0.0548433000):0.2129370000	(1z6o_A.pdb:1.4578610000	1z6o_M.pdb:0.7495710000):0.4360500000):0.0719595000	(((1eum_A.pdb:0.6809120000	1krq_A.pdb:0.2726640000):0.3566790000	(2jd7_A.pdb:0.2249120000	1vlg_A.pdb:0.4033990000):0.3111410000):0.2487770000	3e6s_A.pdb:0.8272740000):0.3717010000):0.8617390000):0.9579730000	((((1bcf_A.pdb:0.0000010000	3e1q_A.pdb:0.0000030000):0.1863630000	2fkz_A.pdb:0.1525770000):0.2570570000	1jgc_A.pdb:0.3103340000):0.8500980000	1nfv_A.pdb:1.0148990000):0.6234530000):0.1573790000	2vzb_A.pdb:0.8506350000):0.4166280000):0.6266280000):0.2172890000):0.1524410000	2fjc_A.pdb:0.9712870000):0.2891620000):0.2629480000):0.1213560000	(1n1q_A.pdb:0.4158710000	2chp_A.pdb:0.5634340000):0.0916272000);
(1ji5_A.pdb:0.2439700000	((1jig_A.pdb:0.2251370000	((1qgh_A.pdb:0.2159800000	2ux1_A.pdb:0.7193730000):0.3570520000	((1ji4_A.pdb:0.6356430000	2fjc_A.pdb:0.7166100000):0.3319000000	((((1dps_A.pdb:0.0065660000	1jts_A.pdb:0.0207610000):0.3146240000	1o9r_A.pdb:0.3713110000):0.3740880000	1uvh_A.pdb:0.8129620000):0.4413700000	((1tjo_A.pdb:0.0000010000	1tk6_A.pdb:0.0000010000):0.7458710000	((((2fzf_A.pdb:2.6062440000	(((1bcf_A.pdb:0.0000010000	3e1q_A.pdb:0.0125530000):0.2752370000	2fkz_A.pdb:0.1805930000):0.0431301000	1jgc_A.pdb:0.6273790000):0.2027830000):0.6220660000	1nfv_A.pdb:0.8255260000):0.1252740000	((((1lko_A.pdb:0.8789690000	1yuz_A.pdb:0.7641410000):0.8044190000	3qhb_A.pdb:0.5541550000):0.7807760000	(((1otk_A.pdb:3.3213610000	((2inc_B.pdb:1.2918790000	(2inp_C.pdb:0.7402340000	1mty_B.pdb:2.8534630000):0.4050340000):1.1879900000	(1mty_D.pdb:1.4792990000	3dhg_A.pdb:1.6477590000):0.9356490000):0.0203902000):0.8669970000	((((1oqu_A.pdb:0.0569610000	(1r2f_A.pdb:0.2223580000	1uzr_A.pdb:0.1260260000):0.1186170000):1.1652800000	1mxr_A.pdb:1.0469360000):0.2455040000	((1jk0_A.pdb:0.3835790000	1w68_A.pdb:0.0073950000):0.1186330000	2uw2_A.pdb:0.0000030000):1.1226600000):0.8025230000	3ee4_A.pdb:1.2110270000):0.6043450000):0.6173670000	(((2uw1_A.pdb:0.0000020000	2uw1_B.pdb:0.0089270000):0.0534207000	1afr_A.pdb:0.1722160000):1.4874200000	1za0_A.pdb:1.2005830000):0.5810580000):1.0558600000):0.5302960000	((((1lb3_A.pdb:0.0910170000	2za7_A.pdb:0.2111910000):0.3293060000	(1bg7_A.pdb:0.6752990000	1r03_A.pdb:0.3173090000):0.0612903000):0.4747230000	(1z6o_A.pdb:1.0395260000	1z6o_M.pdb:0.7803330000):0.2963510000):0.1768340000	((1eum_A.pdb:0.5038960000	1krq_A.pdb:0.2578200000):0.2431930000	(3e6s_A.pdb:1.1028690000	(2jd7_A.pdb:0.3373170000	1vlg_A.pdb:0.3199220000):0.1625210000):0.0552217000):0.4555570000):0.5863110000):0.2837110000):0.3308170000	2vzb_A.pdb:1.3285660000):0.7140500000):0.3107720000):0.1978860000):0.1185420000):0.1583150000):0.0590429000	1n1q_A.pdb:0.3078260000):0.0591215000	2chp_A.pdb:0.4986040000);
(1ji5_A.pdb:0.2295240000	1jig_A.pdb:0.2454730000	((1n1q_A.pdb:0.3423140000	2chp_A.pdb:0.5537890000):0.1175800000	(1qgh_A.pdb:0.4525340000	(2ux1_A.pdb:0.6913830000	((1ji4_A.pdb:0.8141750000	2fjc_A.pdb:0.8527390000):0.0614874000	((((1dps_A.pdb:0.0000020000	1jts_A.pdb:0.0341100000):0.2523660000	1o9r_A.pdb:0.4848340000):0.3695400000	1uvh_A.pdb:0.9084450000):0.4981820000	(((1tjo_A.pdb:0.0000010000	1tk6_A.pdb:0.0000010000):0.6625880000	(((((2fzf_A.pdb:2.8680340000	2fkz_A.pdb:0.2046630000):0.0355204000	(1bcf_A.pdb:0.0000010000	3e1q_A.pdb:0.0000030000):0.2998470000):0.3004290000	1jgc_A.pdb:0.5119940000):0.6357220000	1nfv_A.pdb:1.3170760000):0.4076350000	((((1lko_A.pdb:0.8650370000	1yuz_A.pdb:0.9664860000):1.5631400000	3qhb_A.pdb:0.6418060000):1.0747200000	((((((1otk_A.pdb:3.9599490000	2inp_C.pdb:0.5515480000):0.2573990000	2inc_B.pdb:1.3302790000):0.3853600000	(1mty_D.pdb:1.7594010000	3dhg_A.pdb:2.2289510000):1.1811700000):0.0741941000	1mty_B.pdb:2.4247210000):1.1381300000	(((1oqu_A.pdb:0.1593930000	(1r2f_A.pdb:0.2898880000	1uzr_A.pdb:0.1441160000):0.0851425000):0.8816460000	(1mxr_A.pdb:1.0750640000	((1jk0_A.pdb:0.4201770000	1w68_A.pdb:0.0143720000):0.0674531000	2uw2_A.pdb:0.0113890000):1.8475900000):0.8331910000):0.3186420000	3ee4_A.pdb:2.0797120000):0.4639520000):0.0000029109	(((2uw1_A.pdb:0.0000020000	2uw1_B.pdb:0.0062890000):0.0270534000	1afr_A.pdb:0.1996330000):2.1915400000	1za0_A.pdb:1.1010240000):1.1450300000):2.2106300000):0.6346770000	(((((1lb3_A.pdb:0.0687030000	2za7_A.pdb:0.2131620000):0.3463280000	1bg7_A.pdb:0.7333980000):0.2135920000	1r03_A.pdb:0.1427090000):0.3513750000	(1z6o_A.pdb:1.3840490000	1z6o_M.pdb:0.7643850000):0.4976000000):0.1105720000	((1eum_A.pdb:0.5326920000	1krq_A.pdb:0.2423800000):0.5360000000	(3e6s_A.pdb:1.3768070000	(2jd7_A.pdb:0.0868770000	1vlg_A.pdb:0.5907890000):0.1414440000):0.1839430000):0.4948600000):0.3465570000):0.7257080000):0.5215880000):0.0053198000	2vzb_A.pdb:1.6185250000):0.6842160000):0.2226660000):0.1229930000):0.2887620000):0.1348430000):0.1163070000);
(1ji5_A.pdb:0.3086900000	(1jig_A.pdb:0.1828750000	((1qgh_A.pdb:0.4681370000	2ux1_A.pdb:0.5244340000):0.2657420000	(((1ji4_A.pdb:0.6851030000	2fjc_A.pdb:0.7617770000):0.0864195000	((1tjo_A.pdb:0.0000010000	1tk6_A.pdb:0.0000010000):0.6300020000	((((2fzf_A.pdb:2.8145870000	(((1bcf_A.pdb:0.0000010000	3e1q_A.pdb:0.0065270000):0.1392070000	2fkz_A.pdb:0.3470980000):0.3225480000	1jgc_A.pdb:0.4693830000):0.2064780000):0.3829560000	1nfv_A.pdb:0.9907150000):0.1351380000	((((1lko_A.pdb:0.6612290000	1yuz_A.pdb:0.8970670000):1.3421400000	3qhb_A.pdb:0.4461980000):0.6469840000	((((1otk_A.pdb:3.0359190000	((2inc_B.pdb:0.8892520000	2inp_C.pdb:1.3643690000):0.2907140000	1mty_B.pdb:1.7830390000):0.2992090000):0.3593750000	(1mty_D.pdb:1.7340240000	3dhg_A.pdb:0.9563740000):1.0366300000):1.4017700000	(((1oqu_A.pdb:0.0156030000	(1r2f_A.pdb:0.2327020000	1uzr_A.pdb:0.1255090000):0.1721090000):0.9287370000	(1mxr_A.pdb:1.1159950000	((1jk0_A.pdb:0.3717100000	1w68_A.pdb:0.0000020000):0.0877661000	2uw2_A.pdb:0.0261000000):1.4772700000):0.4137700000):0.6599210000	3ee4_A.pdb:1.4571080000):0.4444820000):0.1582850000	(((2uw1_A.pdb:0.0000020000	2uw1_B.pdb:0.0063530000):0.0417256000	1afr_A.pdb:0.1987360000):1.3155200000	1za0_A.pdb:1.4217240000):0.5234960000):0.9498150000):0.0000026470	(((1lb3_A.pdb:0.0570220000	2za7_A.pdb:0.1787740000):0.3699400000	(1r03_A.pdb:0.1376420000	((1z6o_A.pdb:1.4154290000	1z6o_M.pdb:0.3840350000):0.2067520000	((((1eum_A.pdb:0.5786710000	1krq_A.pdb:0.1798760000):0.4915300000	3e6s_A.pdb:0.8992190000):0.2860680000	2jd7_A.pdb:0.1285520000):0.4013340000	1vlg_A.pdb:0.1298620000):0.5582890000):0.5688210000):0.2770970000):0.0888959000	1bg7_A.pdb:0.4814530000):0.6968790000):0.6616940000):0.2969780000	2vzb_A.pdb:1.3947890000):0.3622630000):0.7607650000):0.1075440000	(((1dps_A.pdb:0.0058260000	1jts_A.pdb:0.0235470000):0.2253350000	1o9r_A.pdb:0.3887140000):0.3247750000	1uvh_A.pdb:0.4209290000):0.8214920000):0.1122170000):0.2111450000):0.0741775000	(1n1q_A.pdb:0.2423760000	2chp_A.pdb:0.5906040000):0.0637322000);
(1ji5_A.pdb:0.3549010000	(1jig_A.pdb:0.1875380000	(1n1q_A.pdb:0.3369010000	(((1qgh_A.pdb:0.3954390000	2ux1_A.pdb:0.7513390000):0.1430050000	(((1dps_A.pdb:0.0042340000	1jts_A.pdb:0.0291450000):0.2119080000	1o9r_A.pdb:0.3750080000):0.5024130000	1uvh_A.pdb:0.8024380000):0.7460200000):0.1249080000	((1ji4_A.pdb:0.7694560000	2fjc_A.pdb:0.7804720000):0.1091450000	((1tjo_A.pdb:0.0000010000	1tk6_A.pdb:0.0000010000):0.9648010000	((((2fzf_A.pdb:3.7874680000	(((1bcf_A.pdb:0.0000010000	3e1q_A.pdb:0.0000030000):0.2130140000	2fkz_A.pdb:0.1751560000):0.2664150000	1jgc_A.pdb:0.4615160000):0.0436216000):0.4553360000	1nfv_A.pdb:1.1124460000):0.2861350000	((((1lko_A.pdb:0.8485320000	1yuz_A.pdb:0.8533250000):0.9873490000	3qhb_A.pdb:0.4046990000):0.6673660000	((((((1otk_A.pdb:3.0054770000	2inp_C.pdb:0.3849400000):0.6142350000	2inc_B.pdb:1.4165070000):0.6276230000	1mty_B.pdb:2.4137630000):0.5589290000	(1mty_D.pdb:1.3023700000	3dhg_A.pdb:1.4135130000):0.6085830000):0.8740880000	(((1oqu_A.pdb:0.0854530000	(1r2f_A.pdb:0.2630370000	1uzr_A.pdb:0.1252790000):0.1092310000):0.7990380000	(1mxr_A.pdb:1.1272180000	((1jk0_A.pdb:0.4732370000	1w68_A.pdb:0.0000020000):0.1572220000	2uw2_A.pdb:0.0000020000):1.7067800000):0.4376810000):0.7492780000	3ee4_A.pdb:1.8408790000):0.7592270000):0.6198460000	(((2uw1_A.pdb:0.0000020000	1afr_A.pdb:0.2387590000):0.0011108700	2uw1_B.pdb:0.0051220000):1.1288700000	1za0_A.pdb:1.9422080000):0.1913770000):0.6231610000):1.3525300000	(((1lb3_A.pdb:0.0699330000	2za7_A.pdb:0.1567070000):0.4234320000	(1bg7_A.pdb:0.6106090000	1r03_A.pdb:0.1579560000):0.0355835000):0.2443890000	(1z6o_A.pdb:1.3037390000	(1z6o_M.pdb:1.1021350000	((((1eum_A.pdb:0.3778890000	1krq_A.pdb:0.2621650000):0.3207170000	3e6s_A.pdb:0.9303600000):0.2192920000	2jd7_A.pdb:0.2518600000):0.3895990000	1vlg_A.pdb:0.1747760000):0.5272990000):0.1521740000):0.2016020000):0.6542630000):0.4151530000):0.3861110000	2vzb_A.pdb:1.2004490000):0.3506930000):0.7998500000):0.2167400000):0.2652700000):0.0799736000):0.0440905000	2chp_A.pdb:0.5238800000);
(1ji5_A.pdb:0.3830940000	(1jig_A.pdb:0.1694370000	((1qgh_A.pdb:0.3541470000	2ux1_A.pdb:0.4929180000):0.3486750000	((1ji4_A.pdb:0.8164240000	2fjc_A.pdb:0.8150260000):0.0853549000	((((1dps_A.pdb:0.0000020000	1jts_A.pdb:0.0264470000):0.2648500000	1o9r_A.pdb:0.4063400000):0.4951050000	1uvh_A.pdb:0.6757890000):0.5354580000	((1tjo_A.pdb:0.0000010000	1tk6_A.pdb:0.0000010000):0.8449010000	(((((((2fzf_A.pdb:3.3548230000	(1lko_A.pdb:1.2127170000	1yuz_A.pdb:0.4880850000):0.5492820000):0.7405950000	3qhb_A.pdb:0.5938680000):0.6550900000	(((1otk_A.pdb:3.1252280000	(((2inc_B.pdb:1.3123960000	1mty_B.pdb:2.1990280000):0.4791620000	2inp_C.pdb:0.4704110000):0.5663990000	(1mty_D.pdb:1.4869950000	3dhg_A.pdb:1.6699080000):1.0146800000):0.2741880000):1.2709500000	(((1oqu_A.pdb:0.1270090000	(1r2f_A.pdb:0.2528870000	1uzr_A.pdb:0.1200030000):0.0901002000):0.9576500000	(1mxr_A.pdb:1.2770420000	((1jk0_A.pdb:0.4055190000	1w68_A.pdb:0.0000020000):0.0796899000	2uw2_A.pdb:0.0406160000):1.4870600000):0.2323040000):0.7859160000	3ee4_A.pdb:1.1797260000):0.4184670000):0.5072090000	(((2uw1_A.pdb:0.0000020000	2uw1_B.pdb:0.0089940000):0.0461113000	1afr_A.pdb:0.2093800000):1.6552300000	1za0_A.pdb:1.2858840000):0.6880060000):0.9626680000):0.1972360000	((((1lb3_A.pdb:0.1024460000	2za7_A.pdb:0.1499630000):0.2910580000	1bg7_A.pdb:0.6622420000):0.0693317000	1r03_A.pdb:0.2342320000):0.3766480000	((1z6o_A.pdb:0.9716720000	1z6o_M.pdb:0.7993260000):0.2641090000	((((1eum_A.pdb:0.6970840000	1krq_A.pdb:0.0813710000):0.5008470000	3e6s_A.pdb:0.7495900000):0.2636740000	2jd7_A.pdb:0.2680870000):0.1323420000	1vlg_A.pdb:0.2709860000):0.4673800000):0.1435670000):0.4248330000):0.6613620000	1nfv_A.pdb:0.8574020000):0.0000029317	(((1bcf_A.pdb:0.0000010000	3e1q_A.pdb:0.0060370000):0.2653380000	2fkz_A.pdb:0.1939370000):0.1826800000	1jgc_A.pdb:0.5610050000):0.5795140000):0.6704740000	2vzb_A.pdb:1.4729890000):0.3114670000):0.5234320000):0.2073940000):0.1098420000):0.3182990000):0.1082210000	(1n1q_A.pdb:0.3854910000	2chp_A.pdb:0.5027850000):0.0672867000);
(1ji5_A.pdb:0.3098800000	1jig_A.pdb:0.3877730000	((1n1q_A.pdb:0.3058100000	2chp_A.pdb:0.5620360000):0.1463100000	(((1qgh_A.pdb:0.3244550000	2ux1_A.pdb:0.6016730000):0.2851660000	((1ji4_A.pdb:0.7011510000	2fjc_A.pdb:0.9389240000):0.0655638000	((1tjo_A.pdb:0.0000010000	1tk6_A.pdb:0.0000010000):0.9242340000	((((2fzf_A.pdb:3.0039710000	(((1bcf_A.pdb:0.0000020000	3e1q_A.pdb:0.0000030000):0.3219170000	2fkz_A.pdb:0.1900270000):0.2352220000	1jgc_A.pdb:0.3235690000):0.1061260000):0.6492480000	1nfv_A.pdb:0.7480350000):0.2781640000	((((1lko_A.pdb:1.0718960000	1yuz_A.pdb:0.7950530000):1.2409500000	3qhb_A.pdb:0.4901020000):0.8323390000	((((((((1otk_A.pdb:3.0057840000	2inp_C.pdb:0.4269710000):0.7395780000	1mty_B.pdb:1.8993280000):0.4190090000	2inc_B.pdb:1.0512680000):0.5536200000	3dhg_A.pdb:1.6027380000):0.1625520000	1mty_D.pdb:1.4813390000):0.8168310000	((((1oqu_A.pdb:0.2278620000	1uzr_A.pdb:0.1361240000):0.1147790000	1r2f_A.pdb:0.1424140000):1.0888000000	((1jk0_A.pdb:0.4335450000	1w68_A.pdb:0.0067020000):0.0756413000	2uw2_A.pdb:0.0259880000):1.3226700000):0.2235140000	1mxr_A.pdb:0.9853130000):1.1082500000):0.6124170000	3ee4_A.pdb:1.1637690000):0.4896930000	(((2uw1_A.pdb:0.0000020000	1afr_A.pdb:0.1871910000):0.0039714900	2uw1_B.pdb:0.0087580000):1.2554500000	1za0_A.pdb:1.4245720000):0.5678080000):1.0007500000):0.1123980000	((((1lb3_A.pdb:0.0266350000	2za7_A.pdb:0.1999890000):0.4101220000	(1bg7_A.pdb:0.5615970000	1r03_A.pdb:0.2429980000):0.0622896000):0.2363180000	(((1eum_A.pdb:0.5226450000	1krq_A.pdb:0.3455070000):0.3062580000	(2jd7_A.pdb:0.2515200000	1vlg_A.pdb:0.3777290000):0.1494800000):0.1994960000	3e6s_A.pdb:1.1048470000):0.3970750000):0.2852350000	(1z6o_A.pdb:1.4187000000	1z6o_M.pdb:0.5032040000):0.2921220000):0.2860370000):0.5994900000):0.3154970000	2vzb_A.pdb:1.2307940000):0.4286630000):0.8160200000):0.2649270000):0.0738555000	(((1dps_A.pdb:0.0000020000	1jts_A.pdb:0.0236950000):0.2683630000	1o9r_A.pdb:0.3269360000):0.5080190000	1uvh_A.pdb:0.8462130000):0.4602420000):0.0963445000):0.1559450000);
(1ji5_A.pdb:0.2979250000	(1jig_A.pdb:0.1711020000	((1qgh_A.pdb:0.3221890000	2ux1_A.pdb:0.7659070000):0.3693630000	(((1ji4_A.pdb:0.7311640000	(((1dps_A.pdb:0.0000020000	1jts_A.pdb:0.0408740000):0.3346490000	1uvh_A.pdb:1.1338210000):0.2396420000	1o9r_A.pdb:0.2111300000):0.7576510000):0.1096790000	2fjc_A.pdb:0.8449710000):0.2638350000	((1tjo_A.pdb:0.0000010000	1tk6_A.pdb:0.0000010000):0.5409470000	((((2fzf_A.pdb:2.5081100000	((1lko_A.pdb:1.0675200000	1yuz_A.pdb:0.6570570000):0.8525240000	3qhb_A.pdb:0.9958100000):0.7385490000):1.0414400000	((((1lb3_A.pdb:0.0725820000	2za7_A.pdb:0.1485170000):0.2986430000	1bg7_A.pdb:0.6221440000):0.1114280000	1r03_A.pdb:0.0944290000):0.2191760000	((1z6o_A.pdb:1.1708960000	1z6o_M.pdb:0.9141640000):0.4649670000	(((1eum_A.pdb:0.4833340000	1krq_A.pdb:0.2353500000):0.6253200000	(2jd7_A.pdb:0.2460710000	1vlg_A.pdb:0.3663390000):0.1232680000):0.1727430000	3e6s_A.pdb:0.8684290000):0.5123150000):0.0361509000):0.8228760000):0.3237230000	((((1bcf_A.pdb:0.0000010000	3e1q_A.pdb:0.0122920000):0.3037860000	2fkz_A.pdb:0.1402800000):0.1625980000	1jgc_A.pdb:0.4890520000):0.4854770000	1nfv_A.pdb:1.1119510000):0.1167510000):0.9032750000	(2vzb_A.pdb:1.2068780000	((1otk_A.pdb:2.8282930000	((2inc_B.pdb:1.4120930000	1mty_B.pdb:2.6600600000):0.6550890000	2inp_C.pdb:0.7524030000):0.9158980000):1.1880200000	(((((((1oqu_A.pdb:0.1722510000	1uzr_A.pdb:0.0994660000):0.1537230000	1r2f_A.pdb:0.1108830000):0.9863660000	1mxr_A.pdb:1.4453000000):0.1285860000	((1jk0_A.pdb:0.3516310000	1w68_A.pdb:0.0000020000):0.1103390000	2uw2_A.pdb:0.0258660000):1.6746900000):0.2652720000	3ee4_A.pdb:1.7145830000):0.7047490000	(1mty_D.pdb:1.5264440000	3dhg_A.pdb:1.3277680000):1.5236300000):0.7392960000	(((2uw1_A.pdb:0.0000020000	2uw1_B.pdb:0.0117160000):0.0318810000	1afr_A.pdb:0.1597450000):1.9802100000	1za0_A.pdb:1.2769570000):0.9376660000):0.2486390000):1.4331200000):0.0929618000):0.1971230000):0.9068800000):0.0445904000):0.2167950000):0.1319650000	(1n1q_A.pdb:0.4104590000	2chp_A.pdb:0.5801440000):0.1316640000);
(1ji5_A.pdb:0.2636280000	1jig_A.pdb:0.1885250000	((1n1q_A.pdb:0.2619190000	(((1qgh_A.pdb:0.3454080000	2ux1_A.pdb:0.6807400000):0.3075710000	(1ji4_A.pdb:0.6906720000	2fjc_A.pdb:0.7573880000):0.3417880000):0.1332980000	((((1dps_A.pdb:0.0020430000	1jts_A.pdb:0.0308360000):0.3838390000	1o9r_A.pdb:0.3787480000):0.2141290000	1uvh_A.pdb:0.7723840000):0.7981020000	((1tjo_A.pdb:0.0000010000	1tk6_A.pdb:0.0000010000):0.8154300000	((((((2fzf_A.pdb:1.8167500000	(((1otk_A.pdb:3.1378700000	(1mty_D.pdb:1.3063650000	3dhg_A.pdb:1.6345030000):0.9180430000):0.0000025689	((2inc_B.pdb:1.2237050000	1mty_B.pdb:2.3965990000):0.4589920000	2inp_C.pdb:0.6108260000):1.0860800000):1.3684000000	((((1oqu_A.pdb:0.1546150000	(1r2f_A.pdb:0.2208560000	1uzr_A.pdb:0.1023210000):0.0453404000):1.0994300000	((1jk0_A.pdb:0.3782960000	1w68_A.pdb:0.0000020000):0.0364737000	2uw2_A.pdb:0.0453530000):0.9527760000):0.2293500000	1mxr_A.pdb:0.9913260000):0.9633840000	3ee4_A.pdb:1.4260370000):0.3782050000):0.0000023752):0.3260890000	1za0_A.pdb:1.4080790000):0.3256030000	(((1lko_A.pdb:0.6818530000	1yuz_A.pdb:0.9753950000):0.5812190000	3qhb_A.pdb:1.0520860000):0.5817330000	((2uw1_A.pdb:0.0000020000	2uw1_B.pdb:0.0031210000):0.0360211000	1afr_A.pdb:0.1726340000):1.4678100000):0.5492210000):1.0806200000	1nfv_A.pdb:0.5719060000):0.4963400000	((((1bcf_A.pdb:0.0000010000	3e1q_A.pdb:0.0063750000):0.2235550000	2fkz_A.pdb:0.1851030000):0.2275290000	1jgc_A.pdb:0.5269370000):0.3842470000	(((((1lb3_A.pdb:0.0902170000	2za7_A.pdb:0.1492490000):0.3556680000	1bg7_A.pdb:0.5170230000):0.1191210000	1r03_A.pdb:0.1740420000):0.3504060000	1z6o_A.pdb:1.3625750000):0.3365250000	(1z6o_M.pdb:0.6811180000	(((1eum_A.pdb:0.5990570000	1krq_A.pdb:0.2012890000):0.1511820000	3e6s_A.pdb:0.8609830000):0.1893050000	(2jd7_A.pdb:0.3458680000	1vlg_A.pdb:0.3222540000):0.3122650000):0.6539840000):0.1502600000):0.8840620000):0.3333910000):0.2783070000	2vzb_A.pdb:0.9557260000):0.3721620000):0.6067200000):0.2276030000):0.1294720000):0.1148560000	2chp_A.pdb:0.5773940000):0.0566266000);
(1ji5_A.pdb:0.2719940000	1jig_A.pdb:0.2107400000	((1n1q_A.pdb:0.3831340000	2chp_A.pdb:0.6190620000):0.0966831000	((1qgh_A.pdb:0.3323470000	2ux1_A.pdb:0.7077760000):0.3124610000	((1ji4_A.pdb:0.6517690000	((((1dps_A.pdb:0.0000020000	1jts_A.pdb:0.0219930000):0.2972420000	1o9r_A.pdb:0.3741250000):0.6141230000	1uvh_A.pdb:0.7964740000):0.4155970000	((1tjo_A.pdb:0.0000010000	1tk6_A.pdb:0.0000010000):0.6997950000	(((((((((2fzf_A.pdb:3.6219840000	(((((1oqu_A.pdb:0.1801150000	1uzr_A.pdb:0.1604310000):0.0959540000	1r2f_A.pdb:0.1361250000):1.0850600000	1mxr_A.pdb:1.1483580000):0.1389760000	((1jk0_A.pdb:0.4257750000	1w68_A.pdb:0.0000020000):0.1159850000	2uw2_A.pdb:0.0089040000):1.3635100000):0.7741120000	3ee4_A.pdb:1.3810420000):0.3118480000):0.1689500000	(1otk_A.pdb:5.0245470000	(((2inc_B.pdb:1.5658860000	1mty_B.pdb:2.1957480000):0.4663030000	2inp_C.pdb:0.7554050000):0.8239060000	(1mty_D.pdb:1.9678800000	3dhg_A.pdb:1.2771830000):1.2245900000):0.0000026453):1.4533800000):0.5266550000	1za0_A.pdb:1.4555820000):0.1176510000	((2uw1_A.pdb:0.0000020000	2uw1_B.pdb:0.0000020000):0.0538397000	1afr_A.pdb:0.1320640000):1.5246200000):1.1103100000	((1lko_A.pdb:0.7937940000	1yuz_A.pdb:0.6845160000):1.1030500000	3qhb_A.pdb:0.7395260000):0.5007130000):1.0818500000	(((((1lb3_A.pdb:0.0428880000	2za7_A.pdb:0.2439260000):0.4485740000	1r03_A.pdb:0.1884010000):0.0677079000	1bg7_A.pdb:0.6425190000):0.5555540000	(1z6o_A.pdb:1.4624850000	1z6o_M.pdb:0.5166530000):0.3284650000):0.4477400000	(((1eum_A.pdb:0.6174240000	1krq_A.pdb:0.1627400000):0.2690280000	3e6s_A.pdb:1.3160600000):0.1386160000	(2jd7_A.pdb:0.3185210000	1vlg_A.pdb:0.4170680000):0.1876290000):0.1399170000):0.4569960000):0.4329410000	(((1bcf_A.pdb:0.0000010000	3e1q_A.pdb:0.0066410000):0.1665130000	2fkz_A.pdb:0.1747410000):0.3646060000	1jgc_A.pdb:0.3862430000):0.6339960000):0.1391790000	1nfv_A.pdb:0.6575110000):0.6866650000	2vzb_A.pdb:0.9213910000):0.6783860000):0.5721700000):0.3155940000):0.0324212000	2fjc_A.pdb:0.9151320000):0.2775340000):0.3705580000):0.0523787000);
(1ji5_A.pdb:0.2672320000	((1jig_A.pdb:0.2410320000	((1qgh_A.pdb:0.2819720000	2ux1_A.pdb:0.5472290000):0.4190030000	((1ji4_A.pdb:0.6430180000	2fjc_A.pdb:0.8218160000):0.1850180000	((((1dps_A.pdb:0.0000020000	1jts_A.pdb:0.0064640000):0.5239180000	1o9r_A.pdb:0.3376050000):0.2971900000	1uvh_A.pdb:0.7146320000):0.5261880000	((1tjo_A.pdb:0.0000010000	1tk6_A.pdb:0.0000010000):0.5491690000	((((2fzf_A.pdb:3.7759180000	((1lko_A.pdb:0.7701280000	1yuz_A.pdb:0.9147550000):0.7444480000	(3qhb_A.pdb:0.9402540000	((((1otk_A.pdb:3.6971200000	(1mty_D.pdb:1.9011660000	3dhg_A.pdb:1.3163070000):1.1215100000):0.3618540000	((2inc_B.pdb:1.1534780000	1mty_B.pdb:2.3665410000):0.8121460000	2inp_C.pdb:0.6283550000):1.1635700000):1.0488100000	(((((1oqu_A.pdb:0.1497520000	1uzr_A.pdb:0.1595830000):0.0609044000	1r2f_A.pdb:0.1855880000):1.1786600000	((1jk0_A.pdb:0.4305680000	1w68_A.pdb:0.0000020000):0.1155730000	2uw2_A.pdb:0.0298230000):1.2509200000):0.0912438000	1mxr_A.pdb:1.1653580000):0.3978040000	3ee4_A.pdb:1.8720950000):0.2832850000):0.6009350000	(((2uw1_A.pdb:0.0000020000	2uw1_B.pdb:0.0094100000):0.0452620000	1afr_A.pdb:0.1568920000):1.4599900000	1za0_A.pdb:1.7741100000):0.4689950000):1.2050400000):0.3555350000):0.2442810000):0.8817900000	1nfv_A.pdb:0.4215020000):0.2388630000	((((1bcf_A.pdb:0.0000010000	3e1q_A.pdb:0.0000030000):0.3109540000	2fkz_A.pdb:0.2033980000):0.3887350000	1jgc_A.pdb:0.2083070000):0.3925410000	((((1lb3_A.pdb:0.0553210000	2za7_A.pdb:0.1621070000):0.4454470000	(1bg7_A.pdb:0.5153940000	1r03_A.pdb:0.2135650000):0.0682686000):0.4598510000	(1z6o_A.pdb:1.8463120000	1z6o_M.pdb:0.6743200000):0.2391920000):0.0584397000	(((1eum_A.pdb:0.5985040000	1krq_A.pdb:0.1983370000):0.2956460000	3e6s_A.pdb:0.9429710000):0.1594980000	(2jd7_A.pdb:0.3141400000	1vlg_A.pdb:0.3882420000):0.2032220000):0.2073070000):0.7749050000):0.3197320000):0.7698090000	2vzb_A.pdb:0.8258950000):0.6384670000):0.4059380000):0.3579720000):0.1371920000):0.1567480000):0.0677797000	1n1q_A.pdb:0.4632800000):0.0638900000	2chp_A.pdb:0.6795430000);
(1ji5_A.pdb:0.2551700000	1jig_A.pdb:0.1664280000	((1n1q_A.pdb:0.3901020000	2chp_A.pdb:0.5347880000):0.0535447000	((1qgh_A.pdb:0.1932540000	2ux1_A.pdb:0.6010620000):0.4674270000	((1ji4_A.pdb:0.5674170000	2fjc_A.pdb:0.8287700000):0.3205960000	(((1dps_A.pdb:0.0000020000	1jts_A.pdb:0.0199630000):0.4015150000	1o9r_A.pdb:0.1880390000):0.4838510000	(1uvh_A.pdb:0.5888990000	((1tjo_A.pdb:0.0000020000	1tk6_A.pdb:0.0000010000):0.3109130000	(((((2fzf_A.pdb:3.4624950000	((1bcf_A.pdb:0.0000010000	3e1q_A.pdb:0.0074390000):0.2827310000	2fkz_A.pdb:0.1560000000):0.0387142000):0.3122180000	1jgc_A.pdb:0.3429980000):0.6321220000	1nfv_A.pdb:0.9305080000):0.1792590000	((((1lko_A.pdb:0.8185650000	1yuz_A.pdb:0.8118820000):0.6029720000	3qhb_A.pdb:0.9989570000):0.6742850000	(((((((((1otk_A.pdb:3.7719060000	2inp_C.pdb:0.7806260000):0.6489070000	(2inc_B.pdb:1.0392630000	1mty_B.pdb:2.2813980000):0.2748710000):1.4375200000	3dhg_A.pdb:1.2343530000):0.1741520000	1mty_D.pdb:1.7244330000):1.8270000000	((1jk0_A.pdb:0.4101990000	1w68_A.pdb:0.0078670000):0.0839051000	2uw2_A.pdb:0.0380260000):1.2747600000):0.9056150000	1mxr_A.pdb:1.0013390000):0.3706650000	(1oqu_A.pdb:0.1179710000	(1r2f_A.pdb:0.2446870000	1uzr_A.pdb:0.1437280000):0.0849167000):0.9784400000):0.5978150000	3ee4_A.pdb:1.1501840000):1.4633500000	(((2uw1_A.pdb:0.0000020000	2uw1_B.pdb:0.0060660000):0.0250624000	1afr_A.pdb:0.1610970000):2.0998000000	1za0_A.pdb:1.2368450000):0.2044720000):0.8021900000):0.5093470000	(((((1lb3_A.pdb:0.1066910000	2za7_A.pdb:0.1369000000):0.3442580000	1bg7_A.pdb:0.6284370000):0.0613440000	1r03_A.pdb:0.1821360000):0.4579490000	(1z6o_A.pdb:1.3647360000	1z6o_M.pdb:0.7078610000):0.2773690000):0.1920930000	(((1eum_A.pdb:0.4057680000	1krq_A.pdb:0.3735880000):0.1748890000	3e6s_A.pdb:1.4039280000):0.1475580000	(2jd7_A.pdb:0.1605280000	1vlg_A.pdb:0.3939680000):0.1078460000):0.3468010000):0.9329550000):0.2713490000):0.4838230000	2vzb_A.pdb:0.8604630000):1.0169600000):0.7971120000):0.2577620000):0.5254290000):0.1971530000):0.1333230000):0.0708424000);
(1ji5_A.pdb:0.1656010000	(1jig_A.pdb:0.1952230000	(1n1q_A.pdb:0.3274890000	(((1qgh_A.pdb:0.4069180000	2ux1_A.pdb:0.8724650000):0.2056110000	(((1dps_A.pdb:0.0000020000	1jts_A.pdb:0.0131890000):0.3193260000	1o9r_A.pdb:0.3171590000):0.2876720000	1uvh_A.pdb:0.8602510000):0.8344670000):0.1359070000	((1ji4_A.pdb:0.8795890000	2fjc_A.pdb:1.1048380000):0.2494800000	((1tjo_A.pdb:0.0000010000	1tk6_A.pdb:0.0000010000):1.0647000000	(((((2fzf_A.pdb:2.5361320000	((1lko_A.pdb:0.7261160000	1yuz_A.pdb:0.7470530000):0.9598150000	3qhb_A.pdb:0.6629060000):0.3857280000):0.4792100000	(((((1otk_A.pdb:3.6518850000	(1mty_D.pdb:1.9885440000	3dhg_A.pdb:1.1002190000):1.0235300000):0.0000020326	((2inc_B.pdb:1.4583400000	2inp_C.pdb:0.9443370000):0.6088720000	1mty_B.pdb:1.9577740000):0.8334170000):1.0170600000	((((1oqu_A.pdb:0.1357340000	(1r2f_A.pdb:0.2380760000	1uzr_A.pdb:0.1751120000):0.0264291000):0.9141900000	((1jk0_A.pdb:0.3905610000	1w68_A.pdb:0.0000020000):0.0648414000	2uw2_A.pdb:0.0659300000):1.4216500000):0.4187540000	1mxr_A.pdb:0.6846710000):0.8355890000	3ee4_A.pdb:1.1565050000):0.3449690000):0.5332850000	1za0_A.pdb:1.1947790000):0.1135950000	((2uw1_A.pdb:0.0000020000	2uw1_B.pdb:0.0000020000):0.0422416000	1afr_A.pdb:0.1651380000):1.7403100000):0.9811900000):0.5191140000	(((((1lb3_A.pdb:0.0629150000	2za7_A.pdb:0.1288420000):0.4564940000	(1bg7_A.pdb:0.5060060000	1r03_A.pdb:0.1620340000):0.0653370000):0.2695210000	1z6o_A.pdb:1.2798000000):0.2980170000	(((1eum_A.pdb:0.4344290000	1krq_A.pdb:0.1863110000):0.3465370000	3e6s_A.pdb:0.8198750000):0.1853580000	(2jd7_A.pdb:0.2436750000	1vlg_A.pdb:0.3046440000):0.2021730000):0.4338540000):0.1677680000	1z6o_M.pdb:0.6840200000):0.6632010000):0.3963200000	((((1bcf_A.pdb:0.0000010000	3e1q_A.pdb:0.0000030000):0.2984150000	2fkz_A.pdb:0.2208970000):0.3221860000	1jgc_A.pdb:0.5385100000):0.4869820000	1nfv_A.pdb:0.7720810000):0.3604590000):0.3877650000	2vzb_A.pdb:0.8972920000):0.3479560000):0.4694050000):0.2711730000):0.0652246000):0.1054990000):0.0995164000	2chp_A.pdb:0.6882860000);
(1ji5_A.pdb:0.2789500000	(1jig_A.pdb:0.2171740000	((1qgh_A.pdb:0.2861870000	2ux1_A.pdb:0.5326470000):0.4802510000	(((1ji4_A.pdb:0.6028050000	2fjc_A.pdb:0.7940250000):0.0947698000	((1tjo_A.pdb:0.0000010000	1tk6_A.pdb:0.0000010000):0.8811180000	(((((2fzf_A.pdb:2.9513980000	(((1lko_A.pdb:1.0157470000	1yuz_A.pdb:0.8199330000):0.2541650000	3qhb_A.pdb:1.6438950000):0.8444540000	((((1otk_A.pdb:3.3849940000	((2inc_B.pdb:0.7892340000	1mty_B.pdb:2.1326280000):0.2136470000	2inp_C.pdb:0.7772420000):0.6491540000):0.9802600000	(1mty_D.pdb:1.2526660000	3dhg_A.pdb:1.2947310000):0.7149550000):0.9927500000	(((1oqu_A.pdb:0.1257070000	(1r2f_A.pdb:0.2578160000	1uzr_A.pdb:0.0896680000):0.1519130000):0.7758360000	(1mxr_A.pdb:0.9849840000	(1jk0_A.pdb:0.2170400000	(2uw2_A.pdb:0.1131690000	1w68_A.pdb:0.0127510000):0.1593370000):1.4642600000):0.2423580000):0.7881640000	3ee4_A.pdb:1.3983850000):0.6761340000):0.7501200000	(((2uw1_A.pdb:0.0000020000	2uw1_B.pdb:0.0089650000):0.0570447000	1afr_A.pdb:0.1215630000):1.2379100000	1za0_A.pdb:1.5009990000):0.2414700000):1.0451900000):0.1885210000):0.4146040000	1nfv_A.pdb:0.4970520000):0.1471950000	(((1bcf_A.pdb:0.0000010000	3e1q_A.pdb:0.0061880000):0.2044480000	2fkz_A.pdb:0.1334020000):0.3560290000	1jgc_A.pdb:0.3232050000):0.7114530000):0.2132110000	(((((1lb3_A.pdb:0.0944200000	2za7_A.pdb:0.1495460000):0.2084340000	1bg7_A.pdb:0.6567180000):0.1936920000	1r03_A.pdb:0.1894740000):0.3786960000	(1z6o_A.pdb:1.3654460000	1z6o_M.pdb:0.5932830000):0.3367830000):0.2697610000	(((1eum_A.pdb:0.5864010000	1krq_A.pdb:0.4832240000):0.4102330000	3e6s_A.pdb:0.7576020000):0.3765100000	(2jd7_A.pdb:0.3048360000	1vlg_A.pdb:0.4033650000):0.1481480000):0.2016760000):0.8395660000):0.5301120000	2vzb_A.pdb:0.9549150000):0.4656020000):0.6053870000):0.1128690000	(((1dps_A.pdb:0.0142300000	1jts_A.pdb:0.0404040000):0.2767490000	1uvh_A.pdb:1.0728490000):0.2057470000	1o9r_A.pdb:0.2755790000):0.6400090000):0.2328450000):0.1585010000):0.0640843000	(1n1q_A.pdb:0.4564180000	2chp_A.pdb:0.5945050000):0.0443904000);
(1ji5_A.pdb:0.2609980000	(1jig_A.pdb:0.2017570000	(1n1q_A.pdb:0.3462060000	2chp_A.pdb:0.6221950000):0.1503320000):0.0628387000	((1qgh_A.pdb:0.3840830000	2ux1_A.pdb:0.5974310000):0.4089790000	(((1ji4_A.pdb:0.8370100000	((1tjo_A.pdb:0.0000010000	1tk6_A.pdb:0.0000010000):1.1112500000	(((((2fzf_A.pdb:3.5860590000	((1bcf_A.pdb:0.0000010000	3e1q_A.pdb:0.0072920000):0.1839390000	2fkz_A.pdb:0.2111250000):0.0624472000):0.0844506000	1jgc_A.pdb:0.4805900000):0.8242650000	1nfv_A.pdb:1.0053550000):0.0075767500	(((1lko_A.pdb:1.0321370000	1yuz_A.pdb:0.6968320000):1.1765400000	(3qhb_A.pdb:0.4815730000	(((((1otk_A.pdb:3.3726530000	((1jk0_A.pdb:0.3780010000	1w68_A.pdb:0.0000020000):0.1187520000	2uw2_A.pdb:0.0000020000):1.4258500000):0.2041160000	(((1oqu_A.pdb:0.2012390000	(1r2f_A.pdb:0.2338610000	1uzr_A.pdb:0.1454310000):0.0641446000):1.1323800000	1mxr_A.pdb:1.4258910000):0.1575510000	3ee4_A.pdb:1.8014010000):0.1465650000):0.8575100000	(1mty_D.pdb:1.6999540000	3dhg_A.pdb:1.4992490000):1.5180000000):0.3918430000	((2inc_B.pdb:1.0059610000	1mty_B.pdb:2.2984470000):0.3420470000	2inp_C.pdb:1.0277830000):0.7525760000):0.5284500000	(((2uw1_A.pdb:0.0000020000	2uw1_B.pdb:0.0123530000):0.0133314000	1afr_A.pdb:0.1848740000):1.5588800000	1za0_A.pdb:2.1302710000):0.6083290000):1.7580000000):0.6477350000):1.3224200000	(((((1lb3_A.pdb:0.0647670000	2za7_A.pdb:0.2493760000):0.3539860000	1bg7_A.pdb:0.5834330000):0.0749995000	1r03_A.pdb:0.2153430000):0.4277950000	(1z6o_A.pdb:1.2750190000	1z6o_M.pdb:0.6289530000):0.2502060000):0.1541540000	((1eum_A.pdb:0.5822970000	1krq_A.pdb:0.2479500000):0.4141730000	(3e6s_A.pdb:1.0012330000	(2jd7_A.pdb:0.2437960000	1vlg_A.pdb:0.4245960000):0.1933790000):0.1926120000):0.4179250000):0.5772460000):0.2424350000):0.6987660000	2vzb_A.pdb:1.1106870000):0.1223110000):0.7410570000):0.0553724000	2fjc_A.pdb:1.0036730000):0.1047460000	(((1dps_A.pdb:0.0134080000	1jts_A.pdb:0.0000020000):0.3478490000	1o9r_A.pdb:0.2780570000):0.3105450000	1uvh_A.pdb:1.0304170000):0.5865650000):0.2591820000):0.2071540000);
(1ji5_A.pdb:0.2822910000	(1jig_A.pdb:0.2269250000	(1n1q_A.pdb:0.2698310000	((1qgh_A.pdb:0.3452970000	2ux1_A.pdb:0.7333030000):0.2939690000	((1ji4_A.pdb:0.5505960000	2fjc_A.pdb:0.8655590000):0.3007980000	((((1dps_A.pdb:0.0010280000	1jts_A.pdb:0.0317000000):0.3395690000	1o9r_A.pdb:0.2260770000):0.2932740000	1uvh_A.pdb:0.9720700000):0.4421780000	((1tjo_A.pdb:0.0000010000	1tk6_A.pdb:0.0000010000):0.7242210000	(((((2fzf_A.pdb:2.8906340000	(1lko_A.pdb:0.7722550000	1yuz_A.pdb:1.0771520000):1.1915300000):0.1468730000	(3qhb_A.pdb:0.8133400000	((((1otk_A.pdb:2.1627120000	(1mty_D.pdb:1.4016630000	3dhg_A.pdb:1.4964670000):0.7477590000):0.2687610000	(2inc_B.pdb:1.4713940000	(2inp_C.pdb:0.7347830000	1mty_B.pdb:2.0756160000):0.2110030000):0.7625640000):0.5829570000	((((1oqu_A.pdb:0.1037200000	(1r2f_A.pdb:0.2832860000	1uzr_A.pdb:0.1383890000):0.1165470000):0.8142030000	1mxr_A.pdb:1.1388810000):0.4769980000	((1jk0_A.pdb:0.3839750000	1w68_A.pdb:0.0020750000):0.0949643000	2uw2_A.pdb:0.0081440000):1.2623400000):0.5372790000	3ee4_A.pdb:1.6377290000):0.4690120000):0.5299910000	(((2uw1_A.pdb:0.0000020000	2uw1_B.pdb:0.0060470000):0.0191700000	1afr_A.pdb:0.1964380000):1.6334300000	1za0_A.pdb:1.0671810000):0.5328060000):1.0628800000):0.5421300000):0.3865880000	(((1lb3_A.pdb:0.1195820000	2za7_A.pdb:0.2145530000):0.2290980000	(1bg7_A.pdb:0.6894800000	1r03_A.pdb:0.3028670000):0.0368602000):0.3193770000	((1z6o_A.pdb:1.3181630000	1z6o_M.pdb:0.8489690000):0.2205090000	(((1eum_A.pdb:0.6208080000	1krq_A.pdb:0.2721300000):0.2867570000	3e6s_A.pdb:1.1396170000):0.1154570000	(2jd7_A.pdb:0.4726560000	1vlg_A.pdb:0.2645660000):0.2597930000):0.6111090000):0.1722280000):0.6615300000):0.5095180000	((((1bcf_A.pdb:0.0000010000	3e1q_A.pdb:0.0059080000):0.3571050000	2fkz_A.pdb:0.1622180000):0.1551280000	1jgc_A.pdb:0.4405190000):0.7290380000	1nfv_A.pdb:0.6606800000):0.2009830000):0.6196770000	2vzb_A.pdb:1.0547350000):0.2825160000):0.5378900000):0.1199340000):0.3015180000):0.1037010000):0.1549800000):0.1017260000	2chp_A.pdb:0.5225370000);
(1ji5_A.pdb:0.2542210000	(1jig_A.pdb:0.2342490000	((1n1q_A.pdb:0.2757790000	((1ji4_A.pdb:0.7107240000	2fjc_A.pdb:0.6816940000):0.1518870000	(((((1dps_A.pdb:0.0022620000	1jts_A.pdb:0.0118130000):0.2939860000	1o9r_A.pdb:0.2789640000):0.2564400000	1uvh_A.pdb:0.6831340000):0.5307480000	(1tjo_A.pdb:0.0000010000	1tk6_A.pdb:0.0000010000):1.0672400000):0.1552970000	((((2fzf_A.pdb:2.8091180000	(((1bcf_A.pdb:0.0000010000	3e1q_A.pdb:0.0000030000):0.1988660000	2fkz_A.pdb:0.1528870000):0.4378350000	1jgc_A.pdb:0.2823670000):0.2000910000):0.3922450000	1nfv_A.pdb:0.5463500000):0.6933020000	((((1lko_A.pdb:1.0624880000	1yuz_A.pdb:0.7675210000):0.7586940000	3qhb_A.pdb:0.4326170000):0.4570070000	(((1otk_A.pdb:4.0150910000	((2inc_B.pdb:0.8948150000	(2inp_C.pdb:1.0702150000	1mty_B.pdb:2.5592740000):0.6603110000):0.7679430000	(1mty_D.pdb:1.4981160000	3dhg_A.pdb:1.6235710000):0.7700260000):0.0000025806):0.7076500000	((((1oqu_A.pdb:0.1532890000	(1r2f_A.pdb:0.2977480000	1uzr_A.pdb:0.1175660000):0.0639541000):1.0222200000	((1jk0_A.pdb:0.3776360000	1w68_A.pdb:0.0000020000):0.1071440000	2uw2_A.pdb:0.0250800000):1.2821400000):0.1276830000	1mxr_A.pdb:1.1711120000):0.4214350000	3ee4_A.pdb:1.3527480000):0.5893750000):0.2803540000	(((2uw1_A.pdb:0.0000020000	2uw1_B.pdb:0.0032410000):0.0335878000	1afr_A.pdb:0.1638800000):1.1952600000	1za0_A.pdb:1.3749630000):0.4273740000):1.3175800000):0.5520350000	(((1lb3_A.pdb:0.0497360000	2za7_A.pdb:0.1518570000):0.3882430000	(1bg7_A.pdb:0.7803560000	1r03_A.pdb:0.2722450000):0.0522778000):0.4662110000	((1z6o_A.pdb:1.0768320000	1z6o_M.pdb:0.7365370000):0.2115010000	((((1eum_A.pdb:0.2997060000	1krq_A.pdb:0.4963160000):0.5255510000	3e6s_A.pdb:1.0226420000):0.1671320000	2jd7_A.pdb:0.2381690000):0.3237230000	1vlg_A.pdb:0.1598520000):0.6679820000):0.0951005000):0.7664710000):0.1801830000):0.2030460000	2vzb_A.pdb:0.6943390000):0.6797660000):0.1106590000):0.3117410000):0.1816820000	(1qgh_A.pdb:0.2504410000	2ux1_A.pdb:0.5215760000):0.5543860000):0.0052113300):0.1212490000	2chp_A.pdb:0.6094170000);
(1ji5_A.pdb:0.3243240000	1jig_A.pdb:0.2866840000	((1n1q_A.pdb:0.2578720000	2chp_A.pdb:0.6702740000):0.1038880000	((1qgh_A.pdb:0.2997220000	2ux1_A.pdb:0.7953300000):0.5431940000	(((1ji4_A.pdb:0.8500720000	2fjc_A.pdb:0.7400880000):0.2052130000	((1tjo_A.pdb:0.0000010000	1tk6_A.pdb:0.0000010000):1.1522300000	((((((((((2fzf_A.pdb:2.2605910000	1mxr_A.pdb:0.9056280000):0.2000480000	((1oqu_A.pdb:0.1862220000	(1r2f_A.pdb:0.2542100000	1uzr_A.pdb:0.1309030000):0.1101350000):0.9687640000	((1jk0_A.pdb:0.3759390000	1w68_A.pdb:0.0005580000):0.0939882000	2uw2_A.pdb:0.0340790000):1.4227800000):0.4286550000):0.5005130000	((1otk_A.pdb:2.9640690000	((2inc_B.pdb:1.4122250000	1mty_B.pdb:2.5855280000):0.5545690000	2inp_C.pdb:0.7531900000):1.2288600000):0.0506195000	(1mty_D.pdb:1.4068350000	3dhg_A.pdb:1.9621140000):0.6697270000):0.9005620000):0.3786030000	3ee4_A.pdb:1.2482840000):0.6297000000	((2uw1_A.pdb:0.0000020000	2uw1_B.pdb:0.0156970000):0.0897388000	1afr_A.pdb:0.0984090000):1.3885500000):0.2503760000	1za0_A.pdb:1.4245810000):1.3259700000	((1lko_A.pdb:0.9166450000	1yuz_A.pdb:0.6271450000):0.3979240000	3qhb_A.pdb:1.0643740000):1.3224800000):0.0210799000	((((1lb3_A.pdb:0.0517090000	2za7_A.pdb:0.2221260000):0.3202150000	(1bg7_A.pdb:0.6281550000	1r03_A.pdb:0.3142910000):0.0094783800):0.3577700000	(1z6o_A.pdb:1.3481390000	1z6o_M.pdb:0.6566450000):0.2017070000):0.6003100000	(((1eum_A.pdb:0.5721680000	1krq_A.pdb:0.4032230000):0.2664460000	3e6s_A.pdb:0.9509680000):0.3222920000	(2jd7_A.pdb:0.2929270000	1vlg_A.pdb:0.3620940000):0.1029120000):0.1474020000):0.5711930000):0.2120270000	((((1bcf_A.pdb:0.0000010000	3e1q_A.pdb:0.0068360000):0.2761150000	2fkz_A.pdb:0.0891310000):0.3614530000	1jgc_A.pdb:0.2982830000):1.1075100000	1nfv_A.pdb:0.3440730000):0.2509040000):0.7821310000	2vzb_A.pdb:0.8041900000):0.3537450000):0.4960200000):0.2710600000	(((1dps_A.pdb:0.0000020000	1jts_A.pdb:0.0069890000):0.3484520000	1o9r_A.pdb:0.3344980000):0.1184440000	1uvh_A.pdb:1.0830640000):0.7305340000):0.2042590000):0.2150990000):0.0764679000);
(1ji5_A.pdb:0.2427520000	(1jig_A.pdb:0.1687250000	((1qgh_A.pdb:0.1509640000	2ux1_A.pdb:0.7292680000):0.4789070000	((1ji4_A.pdb:0.6072420000	2fjc_A.pdb:0.7332890000):0.2213600000	((((1dps_A.pdb:0.0000020000	1jts_A.pdb:0.0365690000):0.4327080000	1o9r_A.pdb:0.2420590000):0.5408360000	1uvh_A.pdb:0.6523860000):0.5235780000	((1tjo_A.pdb:0.0000010000	1tk6_A.pdb:0.0000010000):0.4778070000	((((2fzf_A.pdb:3.0430040000	(((1lko_A.pdb:1.1678880000	1yuz_A.pdb:0.2831610000):1.7550300000	3qhb_A.pdb:0.4787420000):0.7052450000	(((1otk_A.pdb:4.4068260000	((2inc_B.pdb:1.0131390000	(2inp_C.pdb:0.9455750000	1mty_B.pdb:2.6138900000):0.2107650000):0.8545200000	(1mty_D.pdb:1.5827240000	3dhg_A.pdb:1.2098650000):0.6505950000):0.0000020047):1.4306400000	((((1oqu_A.pdb:0.1258870000	(1r2f_A.pdb:0.2781420000	1uzr_A.pdb:0.1204820000):0.0679002000):1.1753600000	((1jk0_A.pdb:0.3935260000	1w68_A.pdb:0.0000020000):0.0974597000	2uw2_A.pdb:0.0287400000):1.4190700000):0.1479080000	1mxr_A.pdb:1.0804740000):0.6936750000	3ee4_A.pdb:1.6463750000):0.5031370000):0.1273850000	(((2uw1_A.pdb:0.0000020000	2uw1_B.pdb:0.0123360000):0.0552689000	1afr_A.pdb:0.1654620000):0.8153680000	1za0_A.pdb:1.7517780000):0.9154550000):0.8350520000):0.4964450000):0.4818300000	(((((1lb3_A.pdb:0.1300680000	2za7_A.pdb:0.2087550000):0.3744500000	(1bg7_A.pdb:0.5817550000	1r03_A.pdb:0.3023450000):0.0852404000):0.1879130000	(1z6o_A.pdb:1.4692280000	1z6o_M.pdb:0.6294230000):0.3477240000):0.0549472000	3e6s_A.pdb:1.2450320000):0.2375300000	((1eum_A.pdb:0.4764750000	1krq_A.pdb:0.3793950000):0.5198680000	(2jd7_A.pdb:0.3125940000	1vlg_A.pdb:0.3387540000):0.0726932000):0.1176100000):0.7558570000):0.3010880000	((((1bcf_A.pdb:0.0000010000	3e1q_A.pdb:0.0121320000):0.3638590000	2fkz_A.pdb:0.0973240000):0.2956250000	1jgc_A.pdb:0.4399430000):1.0038900000	1nfv_A.pdb:0.5687970000):0.0000022850):0.7520900000	2vzb_A.pdb:1.0872220000):0.6338660000):0.5235500000):0.5016680000):0.1651010000):0.1221300000):0.0753165000	(1n1q_A.pdb:0.3874610000	2chp_A.pdb:0.4800590000):0.1296710000);
(1ji5_A.pdb:0.2661510000	(1jig_A.pdb:0.2492630000	((1qgh_A.pdb:0.3030590000	2ux1_A.pdb:0.6162210000):0.3866570000	((1ji4_A.pdb:0.3406580000	2fjc_A.pdb:0.8165540000):0.2433520000	((((1dps_A.pdb:0.0000020000	1jts_A.pdb:0.0124190000):0.2436170000	1o9r_A.pdb:0.3744190000):0.4110190000	1uvh_A.pdb:0.4800650000):0.3852860000	((1tjo_A.pdb:0.0000010000	1tk6_A.pdb:0.0000010000):0.4558640000	((((2fzf_A.pdb:3.8103650000	(((1bcf_A.pdb:0.0000010000	3e1q_A.pdb:0.0059280000):0.2083750000	2fkz_A.pdb:0.1834120000):0.1814870000	1jgc_A.pdb:0.4256590000):0.0445767000):0.4819090000	1nfv_A.pdb:0.7555010000):0.2466750000	((((1lko_A.pdb:0.9070630000	1yuz_A.pdb:1.0162900000):1.1074800000	3qhb_A.pdb:0.6316240000):0.3281700000	((((1otk_A.pdb:2.7549790000	((2inc_B.pdb:1.1924460000	1mty_B.pdb:2.5155460000):0.3383990000	2inp_C.pdb:0.6285400000):0.6286930000):0.3821600000	(1mty_D.pdb:1.5818630000	3dhg_A.pdb:1.8219830000):1.1870800000):0.9685050000	(((1oqu_A.pdb:0.0969520000	(1r2f_A.pdb:0.2854050000	1uzr_A.pdb:0.0571530000):0.1352330000):0.7054710000	(1mxr_A.pdb:1.0627900000	(1jk0_A.pdb:0.1544760000	(2uw2_A.pdb:0.1005110000	1w68_A.pdb:0.0000020000):0.2247030000):1.2331900000):0.5203980000):1.2056800000	3ee4_A.pdb:1.1896070000):0.5389140000):0.5280940000	(((2uw1_A.pdb:0.0000020000	1afr_A.pdb:0.1953720000):0.0014561200	2uw1_B.pdb:0.0047890000):0.9983830000	1za0_A.pdb:1.5557930000):0.4637130000):1.1143900000):0.8183520000	((((((1lb3_A.pdb:0.0402420000	2za7_A.pdb:0.0918080000):0.4196810000	1bg7_A.pdb:0.5585970000):0.0666238000	1r03_A.pdb:0.1654750000):0.4366430000	1z6o_A.pdb:1.2526860000):0.1001830000	1z6o_M.pdb:0.7981530000):0.2187680000	(((1eum_A.pdb:0.7366490000	1krq_A.pdb:0.2591940000):0.3246410000	3e6s_A.pdb:1.2950370000):0.0688756000	(2jd7_A.pdb:0.3341150000	1vlg_A.pdb:0.3195010000):0.1430070000):0.3910790000):0.5168300000):0.2419670000):0.4503270000	2vzb_A.pdb:0.9446640000):0.4297740000):0.4866260000):0.2652520000):0.2001170000):0.1938560000):0.1504870000	(1n1q_A.pdb:0.3605000000	2chp_A.pdb:0.7025570000):0.1208590000);
(1ji5_A.pdb:0.2853810000	((1jig_A.pdb:0.1959220000	(((1qgh_A.pdb:0.4030440000	2ux1_A.pdb:0.7717100000):0.4660660000	(1ji4_A.pdb:0.5897990000	2fjc_A.pdb:1.1684210000):0.4636290000):0.1790300000	((((1dps_A.pdb:0.0000020000	1jts_A.pdb:0.0131680000):0.4903560000	1o9r_A.pdb:0.3171330000):0.6414150000	1uvh_A.pdb:0.8043020000):0.4390450000	((1tjo_A.pdb:0.0000010000	1tk6_A.pdb:0.0000010000):0.5868870000	((((2fzf_A.pdb:3.3650500000	(((1lko_A.pdb:0.8766510000	1yuz_A.pdb:0.7383770000):1.3599100000	3qhb_A.pdb:1.4135640000):0.8095810000	((((1otk_A.pdb:3.6470950000	((2inc_B.pdb:1.4104860000	1mty_B.pdb:2.8934970000):0.1765690000	2inp_C.pdb:0.7090910000):0.5835700000):0.1570390000	(1mty_D.pdb:1.6657800000	3dhg_A.pdb:1.5353610000):1.4169900000):1.5402800000	(((1oqu_A.pdb:0.0404020000	(1r2f_A.pdb:0.3023250000	1uzr_A.pdb:0.1075060000):0.1365670000):0.8541290000	(1mxr_A.pdb:1.3184900000	((1jk0_A.pdb:0.4000450000	1w68_A.pdb:0.0000020000):0.0890504000	2uw2_A.pdb:0.0309460000):1.2724100000):0.4348840000):1.0799500000	3ee4_A.pdb:1.5510650000):0.0489364000):0.3957830000	(((2uw1_A.pdb:0.0000020000	2uw1_B.pdb:0.0155880000):0.0765094000	1afr_A.pdb:0.1225530000):1.4958800000	1za0_A.pdb:1.2181710000):0.5710020000):1.4114800000):0.1287290000):0.5167200000	(((((1lb3_A.pdb:0.0843960000	2za7_A.pdb:0.2324750000):0.4330350000	1bg7_A.pdb:0.6711960000):0.0606714000	1r03_A.pdb:0.1978160000):0.3770990000	(1z6o_A.pdb:1.6388450000	1z6o_M.pdb:0.6714510000):0.4126780000):0.2073190000	((((1eum_A.pdb:0.6280400000	1krq_A.pdb:0.3066990000):0.5623100000	2jd7_A.pdb:0.3380690000):0.1144340000	1vlg_A.pdb:0.2989020000):0.4377600000	3e6s_A.pdb:1.0666690000):0.1959880000):0.9651110000):0.1533640000	((((1bcf_A.pdb:0.0000010000	3e1q_A.pdb:0.0061280000):0.2228070000	2fkz_A.pdb:0.2304820000):0.2472360000	1jgc_A.pdb:0.4882010000):0.6700440000	1nfv_A.pdb:0.5913510000):0.2043850000):0.7759540000	2vzb_A.pdb:0.9678440000):0.6321310000):0.7912270000):0.2492980000):0.1096330000):0.0971272000	1n1q_A.pdb:0.5203980000):0.1262190000	2chp_A.pdb:0.6799820000);
(1ji5_A.pdb:0.3091100000	1jig_A.pdb:0.2565660000	((1n1q_A.pdb:0.4850640000	2chp_A.pdb:0.6184480000):0.0930462000	((1qgh_A.pdb:0.3515250000	2ux1_A.pdb:0.6934550000):0.3846890000	((1ji4_A.pdb:0.7319970000	2fjc_A.pdb:0.7913300000):0.2461630000	((((1dps_A.pdb:0.0158100000	1jts_A.pdb:0.0249020000):0.5655790000	1o9r_A.pdb:0.2338740000):0.4469500000	1uvh_A.pdb:1.1006030000):0.2557450000	((1tjo_A.pdb:0.0000010000	1tk6_A.pdb:0.0000010000):0.8121160000	(((((2fzf_A.pdb:2.4153210000	((1bcf_A.pdb:0.0000010000	3e1q_A.pdb:0.0000030000):0.3706450000	2fkz_A.pdb:0.1373070000):0.0729193000):0.0708321000	1jgc_A.pdb:0.6811170000):0.6263740000	1nfv_A.pdb:1.0031330000):0.2861220000	(((1lko_A.pdb:0.7247890000	1yuz_A.pdb:0.9353100000):0.9730520000	(3qhb_A.pdb:0.7286310000	(((((1otk_A.pdb:4.1044100000	2inp_C.pdb:0.1329960000):0.6002570000	2inc_B.pdb:1.3105710000):0.7433070000	(1mty_B.pdb:1.8582100000	(1mty_D.pdb:1.9636850000	3dhg_A.pdb:1.3345260000):0.6747580000):0.3291770000):0.9258560000	(((1oqu_A.pdb:0.0662680000	(1r2f_A.pdb:0.2763300000	1uzr_A.pdb:0.1207910000):0.1143590000):0.7696540000	(1mxr_A.pdb:1.1506670000	((1jk0_A.pdb:0.3879520000	1w68_A.pdb:0.0077670000):0.0776905000	2uw2_A.pdb:0.0248560000):1.4866800000):0.1955330000):0.6051220000	3ee4_A.pdb:2.0679830000):0.5167780000):0.9094560000	(((2uw1_A.pdb:0.0000020000	1afr_A.pdb:0.2294020000):0.0007717120	2uw1_B.pdb:0.0118960000):1.8786700000	1za0_A.pdb:1.2099310000):0.4651260000):1.4608000000):0.5586000000):1.1022700000	(((((1lb3_A.pdb:0.1184840000	2za7_A.pdb:0.2515140000):0.2520170000	1bg7_A.pdb:0.6939030000):0.1223480000	1r03_A.pdb:0.1439880000):0.1885880000	(1z6o_A.pdb:1.4457880000	1z6o_M.pdb:0.8093800000):0.3440830000):0.2980870000	((1eum_A.pdb:0.5864380000	1krq_A.pdb:0.3545550000):0.2849570000	(3e6s_A.pdb:1.2645170000	(2jd7_A.pdb:0.2557870000	1vlg_A.pdb:0.5264310000):0.0691863000):0.1501590000):0.4077050000):0.3694500000):0.1154040000):0.7103440000	2vzb_A.pdb:0.5654250000):0.5086780000):0.8395810000):0.1742900000):0.2054060000):0.1578730000):0.1233320000);
(1ji5_A.pdb:0.2773310000	(1jig_A.pdb:0.2397740000	(1n1q_A.pdb:0.3665660000	(((1qgh_A.pdb:0.3749340000	2ux1_A.pdb:0.4959870000):0.3451450000	(((1dps_A.pdb:0.0000020000	1jts_A.pdb:0.0360730000):0.2780930000	1o9r_A.pdb:0.4191830000):0.2232260000	1uvh_A.pdb:0.7405810000):0.5642430000):0.1777840000	((1ji4_A.pdb:0.5777150000	2fjc_A.pdb:0.8078080000):0.2818630000	((1tjo_A.pdb:0.0000010000	1tk6_A.pdb:0.0000010000):0.6155570000	(((((2fzf_A.pdb:3.0859040000	((1lko_A.pdb:0.7519540000	1yuz_A.pdb:1.1413980000):1.3236700000	3qhb_A.pdb:0.5684190000):0.6286620000):0.4239290000	(((((1otk_A.pdb:4.0170690000	2inp_C.pdb:0.3028800000):0.5105900000	1mty_B.pdb:2.7423470000):0.2366490000	(2inc_B.pdb:0.5971690000	(1mty_D.pdb:2.1849590000	3dhg_A.pdb:0.6416550000):1.9051900000):0.6288870000):1.4590700000	(((1oqu_A.pdb:0.0839390000	(1r2f_A.pdb:0.3209220000	1uzr_A.pdb:0.1537330000):0.0872713000):0.5792820000	(1mxr_A.pdb:1.2380780000	((1jk0_A.pdb:0.4309130000	1w68_A.pdb:0.0053910000):0.0209940000	2uw2_A.pdb:0.0882030000):1.2655000000):0.7654660000):1.2150400000	3ee4_A.pdb:1.3773990000):0.3624050000):0.5708520000	(((2uw1_A.pdb:0.0000020000	1afr_A.pdb:0.2128970000):0.0014141600	2uw1_B.pdb:0.0054180000):1.7225900000	1za0_A.pdb:2.2763040000):0.0632935000):0.8779880000):0.2866900000	(((1lb3_A.pdb:0.0824290000	2za7_A.pdb:0.1192960000):0.3043120000	(1bg7_A.pdb:0.5539820000	1r03_A.pdb:0.2459680000):0.0646286000):0.3535640000	((1z6o_A.pdb:1.1361870000	1z6o_M.pdb:0.7457180000):0.3498610000	((((1eum_A.pdb:0.7021610000	1krq_A.pdb:0.1961100000):0.3704360000	3e6s_A.pdb:1.2047080000):0.3370070000	2jd7_A.pdb:0.2946500000):0.0830198000	1vlg_A.pdb:0.3410260000):0.6102150000):0.1120240000):0.2624470000):0.6764650000	((((1bcf_A.pdb:0.0000010000	3e1q_A.pdb:0.0136500000):0.2531100000	2fkz_A.pdb:0.1777710000):0.2257700000	1jgc_A.pdb:0.4206090000):0.7507640000	1nfv_A.pdb:0.7047500000):0.0366030000):1.0270400000	2vzb_A.pdb:0.8471740000):0.4491490000):0.6896660000):0.1292850000):0.1422370000):0.1465250000):0.0646846000	2chp_A.pdb:0.6667430000);
(1ji5_A.pdb:0.2598820000	(1jig_A.pdb:0.2393800000	((1qgh_A.pdb:0.3973130000	2ux1_A.pdb:0.4802660000):0.2854510000	((1ji4_A.pdb:0.6519900000	2fjc_A.pdb:0.6843850000):0.1287550000	((((1dps_A.pdb:0.0000020000	1jts_A.pdb:0.0210480000):0.4310770000	1o9r_A.pdb:0.2634000000):0.3526710000	1uvh_A.pdb:0.9956490000):0.6057360000	((1tjo_A.pdb:0.0000010000	1tk6_A.pdb:0.0000010000):1.0085900000	((((2fzf_A.pdb:3.4929260000	(((1bcf_A.pdb:0.0000010000	3e1q_A.pdb:0.0064850000):0.2824590000	2fkz_A.pdb:0.1880910000):0.3939530000	1jgc_A.pdb:0.2815050000):0.2276880000):0.3073810000	1nfv_A.pdb:0.6782310000):0.3554590000	((((1lko_A.pdb:0.7264100000	1yuz_A.pdb:1.1753080000):1.2044500000	3qhb_A.pdb:0.1514310000):0.2972650000	(((1otk_A.pdb:3.6251140000	1za0_A.pdb:1.3080600000):0.1476010000	((((1oqu_A.pdb:0.0000020000	(1r2f_A.pdb:0.2241330000	1uzr_A.pdb:0.1330530000):0.1740400000):0.8125800000	(1mxr_A.pdb:1.2792930000	((1jk0_A.pdb:0.3863180000	1w68_A.pdb:0.0000020000):0.0862844000	2uw2_A.pdb:0.0000030000):1.0938400000):0.4474070000):0.4789450000	3ee4_A.pdb:1.7306200000):0.8477800000	(((2inc_B.pdb:1.3482610000	2inp_C.pdb:0.6427050000):0.5087420000	1mty_B.pdb:1.6689740000):0.3959370000	(1mty_D.pdb:1.4630360000	3dhg_A.pdb:1.7899960000):0.4886230000):0.4841340000):0.2893390000):0.3757830000	((2uw1_A.pdb:0.0000020000	1afr_A.pdb:0.1923150000):0.0003906750	2uw1_B.pdb:0.0090930000):1.6818100000):0.8577030000):1.0330500000	(((((1lb3_A.pdb:0.0730930000	2za7_A.pdb:0.2349710000):0.3225090000	(1bg7_A.pdb:0.7086400000	1r03_A.pdb:0.1895290000):0.0650785000):0.4279670000	1z6o_A.pdb:1.2447840000):0.1278730000	1z6o_M.pdb:0.6053300000):0.1975360000	((((1eum_A.pdb:0.5020040000	1krq_A.pdb:0.3100630000):0.4025180000	3e6s_A.pdb:0.8707460000):0.2353810000	2jd7_A.pdb:0.2693730000):0.3232390000	1vlg_A.pdb:0.0912320000):0.6569070000):0.6767210000):0.3294350000):0.3351810000	2vzb_A.pdb:1.0638880000):0.3567670000):0.4961400000):0.1448550000):0.1777900000):0.3622860000):0.0330595000	(1n1q_A.pdb:0.2958560000	2chp_A.pdb:0.5418700000):0.0372926000);
(1ji5_A.pdb:0.1659290000	(1jig_A.pdb:0.2173550000	((1n1q_A.pdb:0.2805930000	(1qgh_A.pdb:0.3914140000	2ux1_A.pdb:0.6435120000):0.3291730000):0.1183520000	(((1ji4_A.pdb:0.6122290000	2fjc_A.pdb:0.8713750000):0.1755500000	((1tjo_A.pdb:0.0000010000	1tk6_A.pdb:0.0000010000):0.5774900000	(((((2fzf_A.pdb:4.0850360000	((1bcf_A.pdb:0.0000010000	3e1q_A.pdb:0.0054980000):0.3362780000	2fkz_A.pdb:0.1765240000):0.0095926700):0.3341680000	1jgc_A.pdb:0.3550980000):0.5090580000	1nfv_A.pdb:0.9587090000):0.1279670000	((((1lko_A.pdb:0.7399400000	1yuz_A.pdb:0.9197830000):1.0498900000	3qhb_A.pdb:1.0606440000):0.3473450000	(((1otk_A.pdb:2.8301430000	(((2inc_B.pdb:1.1134780000	1mty_B.pdb:1.8619760000):0.4488570000	2inp_C.pdb:0.8250790000):0.4853070000	(1mty_D.pdb:1.5867900000	3dhg_A.pdb:1.5363930000):0.9992620000):0.5026860000):1.2565100000	(((1oqu_A.pdb:0.1759150000	(1r2f_A.pdb:0.2119210000	1uzr_A.pdb:0.1437230000):0.0383597000):0.5370580000	(1mxr_A.pdb:1.3073390000	((1jk0_A.pdb:0.4458320000	1w68_A.pdb:0.0079860000):0.0611414000	2uw2_A.pdb:0.0562680000):1.4603700000):0.2867200000):0.7795000000	3ee4_A.pdb:1.4851030000):0.4150240000):0.3449920000	(((2uw1_A.pdb:0.0000020000	2uw1_B.pdb:0.0084720000):0.0200300000	1afr_A.pdb:0.1558340000):1.4950900000	1za0_A.pdb:1.5414510000):0.4537360000):0.7130710000):0.5457590000	(((((1lb3_A.pdb:0.0702700000	2za7_A.pdb:0.1579340000):0.3287230000	1bg7_A.pdb:0.6039680000):0.0744073000	1r03_A.pdb:0.1965280000):0.2249470000	(1z6o_A.pdb:1.3542930000	1z6o_M.pdb:0.6733430000):0.4030310000):0.1814640000	((1eum_A.pdb:0.6463600000	1krq_A.pdb:0.2328450000):0.4051730000	(3e6s_A.pdb:1.0576030000	(2jd7_A.pdb:0.2285160000	1vlg_A.pdb:0.3415540000):0.1068380000):0.1552880000):0.3005430000):0.6434340000):0.1825390000):0.7326780000	2vzb_A.pdb:0.9756390000):0.7208820000):0.5540430000):0.1649490000	(((1dps_A.pdb:0.0034450000	1jts_A.pdb:0.0173350000):0.4732960000	1o9r_A.pdb:0.2082180000):0.4021200000	1uvh_A.pdb:0.7089750000):0.5007170000):0.1419370000):0.1321010000):0.1370690000	2chp_A.pdb:0.6136720000);
(1ji5_A.pdb:0.3151460000	(1jig_A.pdb:0.1244510000	(((1qgh_A.pdb:0.5247910000	2ux1_A.pdb:0.5568430000):0.3414770000	((((1dps_A.pdb:0.0022700000	1jts_A.pdb:0.0101780000):0.6229950000	1o9r_A.pdb:0.1254150000):0.5824900000	1uvh_A.pdb:0.7099260000):0.2544120000	((1tjo_A.pdb:0.0000010000	1tk6_A.pdb:0.0000010000):0.4183960000	(((((((((2fzf_A.pdb:2.4209660000	(((1oqu_A.pdb:0.1414570000	(1r2f_A.pdb:0.2268440000	1uzr_A.pdb:0.1260520000):0.0653259000):0.9094720000	1mxr_A.pdb:1.5561440000):0.4329560000	((1jk0_A.pdb:0.4101980000	1w68_A.pdb:0.0000020000):0.1140020000	2uw2_A.pdb:0.1076080000):1.0925200000):0.7274040000):0.2584930000	((1otk_A.pdb:3.4434060000	(1mty_D.pdb:1.3568470000	3dhg_A.pdb:1.3955100000):0.7312540000):0.2328140000	((2inc_B.pdb:1.3325130000	2inp_C.pdb:0.8063330000):0.6812760000	1mty_B.pdb:2.1808560000):0.4528890000):0.4962020000):0.5423830000	3ee4_A.pdb:2.0156680000):0.0992677000	(((1lko_A.pdb:0.9815370000	1yuz_A.pdb:0.7264630000):0.8310260000	3qhb_A.pdb:0.5784800000):0.7068490000	((2uw1_A.pdb:0.0000020000	2uw1_B.pdb:0.0032680000):0.0000025924	1afr_A.pdb:0.1988490000):1.3208700000):0.7017740000):0.1496450000	1za0_A.pdb:1.4488530000):1.0557500000	((((((1lb3_A.pdb:0.1077880000	2za7_A.pdb:0.1411680000):0.3309540000	1bg7_A.pdb:0.6563110000):0.1238480000	1r03_A.pdb:0.2648700000):0.2888330000	1z6o_A.pdb:1.4721600000):0.1701110000	((((1eum_A.pdb:0.5355840000	1krq_A.pdb:0.4827750000):0.2789570000	3e6s_A.pdb:0.7724400000):0.2561010000	2jd7_A.pdb:0.3341280000):0.2306260000	1vlg_A.pdb:0.3812700000):0.3942830000):0.2221450000	1z6o_M.pdb:0.7416840000):0.4577000000):0.5581320000	(((1bcf_A.pdb:0.0000010000	3e1q_A.pdb:0.0123770000):0.3533550000	2fkz_A.pdb:0.2295670000):0.3187630000	1jgc_A.pdb:0.4869630000):0.5418660000):0.1060660000	1nfv_A.pdb:1.2424090000):0.3290980000	2vzb_A.pdb:1.2467260000):0.9915230000):0.6412310000):0.4863490000):0.1783400000	(1ji4_A.pdb:1.0325360000	2fjc_A.pdb:0.8164070000):0.2389880000):0.2173830000):0.1055970000	(1n1q_A.pdb:0.3160310000	2chp_A.pdb:0.7245120000):0.1580690000);
(1ji5_A.pdb:0.1870630000	(1jig_A.pdb:0.1917560000	(1n1q_A.pdb:0.3843340000	((1qgh_A.pdb:0.2749750000	(2ux1_A.pdb:0.5229500000	(((1dps_A.pdb:0.0000030000	1jts_A.pdb:0.0510250000):0.3581850000	1o9r_A.pdb:0.4899090000):0.2495630000	1uvh_A.pdb:0.7380620000):0.8835190000):0.1297830000):0.3741650000	((1ji4_A.pdb:0.6261810000	2fjc_A.pdb:0.7385880000):0.1867140000	((((1tjo_A.pdb:0.0000010000	1tk6_A.pdb:0.0000010000):0.9006200000	((((1lko_A.pdb:0.4245270000	1yuz_A.pdb:1.1747000000):1.2160200000	3qhb_A.pdb:0.7944580000):0.4927790000	((((1otk_A.pdb:3.2396650000	(((2inc_B.pdb:1.2235150000	2inp_C.pdb:1.0261130000):0.3974970000	1mty_B.pdb:2.2217090000):0.6497780000	(1mty_D.pdb:2.3279700000	3dhg_A.pdb:1.1492660000):0.5348960000):0.0000020300):0.7237690000	(((1oqu_A.pdb:0.0790920000	(1r2f_A.pdb:0.2624430000	1uzr_A.pdb:0.1244590000):0.1081570000):1.1289300000	(1mxr_A.pdb:1.1851210000	((1jk0_A.pdb:0.4575640000	1w68_A.pdb:0.0000020000):0.1251660000	2uw2_A.pdb:0.0170960000):1.3410500000):0.4596980000):0.9941170000	3ee4_A.pdb:1.2414200000):0.6471180000):0.3737090000	1za0_A.pdb:1.7540610000):0.5042930000	((2uw1_A.pdb:0.0000020000	1afr_A.pdb:0.2337490000):0.0035156000	2uw1_B.pdb:0.0095060000):1.4924600000):0.9045560000):0.7638720000	((((1lb3_A.pdb:0.0667350000	2za7_A.pdb:0.1348110000):0.3401950000	1bg7_A.pdb:0.5308580000):0.0565600000	1r03_A.pdb:0.1656720000):0.3312040000	((1z6o_A.pdb:1.4645280000	(((1eum_A.pdb:0.9175160000	1krq_A.pdb:0.0355830000):0.4524930000	3e6s_A.pdb:0.9770070000):0.0653329000	(2jd7_A.pdb:0.3305400000	1vlg_A.pdb:0.3594650000):0.1859730000):0.7316200000):0.1474640000	1z6o_M.pdb:0.9550730000):0.1486440000):0.6445550000):1.1930200000):0.1195170000	2vzb_A.pdb:1.3444430000):0.0392478000	((2fzf_A.pdb:3.3853040000	1nfv_A.pdb:0.8279030000):0.3660080000	(((1bcf_A.pdb:0.0000020000	3e1q_A.pdb:0.0000030000):0.3077520000	2fkz_A.pdb:0.2334480000):0.3829030000	1jgc_A.pdb:0.5846610000):0.1597010000):0.6321310000):0.6936660000):0.1300220000):0.1771260000):0.1144710000):0.1951300000	2chp_A.pdb:0.6562620000);
(1ji5_A.pdb:0.3616900000	(1jig_A.pdb:0.1876680000	2chp_A.pdb:0.6135980000):0.1059470000	(1n1q_A.pdb:0.2898050000	(((1qgh_A.pdb:0.4725130000	2ux1_A.pdb:0.6383280000):0.1273700000	(1ji4_A.pdb:0.7648350000	2fjc_A.pdb:0.9916800000):0.2783830000):0.0751842000	((((1dps_A.pdb:0.0000020000	1jts_A.pdb:0.0282920000):0.3830530000	1o9r_A.pdb:0.4032850000):0.5563930000	1uvh_A.pdb:0.6166760000):0.4995510000	((1tjo_A.pdb:0.0000010000	1tk6_A.pdb:0.0000010000):0.6601180000	((((2fzf_A.pdb:3.7275410000	(((1bcf_A.pdb:0.0000010000	3e1q_A.pdb:0.0000030000):0.2037860000	2fkz_A.pdb:0.3348920000):0.2134120000	1jgc_A.pdb:0.6304550000):0.3658320000):0.2143950000	1nfv_A.pdb:0.9742030000):0.1292310000	((((1lko_A.pdb:0.7278260000	1yuz_A.pdb:0.9879470000):1.5833600000	3qhb_A.pdb:0.4105450000):1.6602200000	((((1otk_A.pdb:2.4197070000	((2inc_B.pdb:1.5987210000	2inp_C.pdb:0.9529880000):0.2831900000	1mty_B.pdb:2.2831660000):0.3418420000):0.0287407000	(1mty_D.pdb:2.1089700000	3dhg_A.pdb:1.5259110000):1.2739600000):1.0507400000	(((1oqu_A.pdb:0.0780470000	(1r2f_A.pdb:0.2860210000	1uzr_A.pdb:0.1255220000):0.1669030000):0.9084300000	(1mxr_A.pdb:0.7977520000	((1jk0_A.pdb:0.4050000000	1w68_A.pdb:0.0000020000):0.1353410000	2uw2_A.pdb:0.0477350000):1.4667500000):0.6192550000):0.8994070000	3ee4_A.pdb:1.4985050000):0.6183470000):0.3420070000	(((2uw1_A.pdb:0.0000020000	2uw1_B.pdb:0.0162180000):0.0161366000	1afr_A.pdb:0.1884830000):2.0901100000	1za0_A.pdb:1.2889510000):0.1963220000):0.5134790000):0.3223830000	(((((1lb3_A.pdb:0.0981280000	2za7_A.pdb:0.2525540000):0.3312300000	(1bg7_A.pdb:0.6598910000	1r03_A.pdb:0.2140210000):0.0419497000):0.3773710000	1z6o_A.pdb:1.3774070000):0.2274430000	(((1eum_A.pdb:0.7611150000	1krq_A.pdb:0.3463020000):0.4179470000	3e6s_A.pdb:1.1311610000):0.1922490000	(2jd7_A.pdb:0.3202880000	1vlg_A.pdb:0.2425620000):0.1445160000):0.3694310000):0.1954450000	1z6o_M.pdb:0.5584380000):0.5485040000):0.8782480000):0.1320200000	2vzb_A.pdb:1.3073450000):0.2139050000):0.6259020000):0.3904040000):0.1656270000):0.1162350000);
(1ji5_A.pdb:0.2868080000	(1jig_A.pdb:0.1508840000	(1n1q_A.pdb:0.3330210000	(((1qgh_A.pdb:0.2477220000	2ux1_A.pdb:0.7095230000):0.3138140000	(((1dps_A.pdb:0.0121780000	1jts_A.pdb:0.0092920000):0.3470570000	1o9r_A.pdb:0.4137020000):0.3596210000	1uvh_A.pdb:0.7408920000):0.4932710000):0.1354060000	((1ji4_A.pdb:0.8813230000	2fjc_A.pdb:0.8457210000):0.2606540000	((1tjo_A.pdb:0.0000010000	1tk6_A.pdb:0.0000010000):0.5722940000	((((2fzf_A.pdb:2.9480760000	(((((1lb3_A.pdb:0.1048070000	2za7_A.pdb:0.2742630000):0.3722630000	1r03_A.pdb:0.3573900000):0.1667730000	1bg7_A.pdb:0.6107110000):0.3170110000	(1z6o_A.pdb:1.0803220000	1z6o_M.pdb:0.7550270000):0.5335820000):0.1036400000	(((1eum_A.pdb:0.5516400000	1krq_A.pdb:0.3578230000):0.2231860000	3e6s_A.pdb:1.0307720000):0.1630900000	(2jd7_A.pdb:0.5411750000	1vlg_A.pdb:0.3455760000):0.1917430000):0.3511690000):0.5088110000):0.0371759000	(((1lko_A.pdb:0.7098430000	1yuz_A.pdb:1.1723800000):1.2101500000	3qhb_A.pdb:0.8538100000):0.8243440000	(((((1otk_A.pdb:2.4737870000	(1mty_D.pdb:1.7480560000	3dhg_A.pdb:0.9690200000):1.3039000000):0.3223770000	((2inc_B.pdb:1.4130710000	1mty_B.pdb:2.4587270000):0.6735870000	2inp_C.pdb:0.5376530000):0.6890820000):1.0359700000	(((1oqu_A.pdb:0.0795480000	(1r2f_A.pdb:0.2860430000	1uzr_A.pdb:0.1629280000):0.1094310000):0.5337490000	(1mxr_A.pdb:1.5572200000	((1jk0_A.pdb:0.4572370000	1w68_A.pdb:0.0000020000):0.0753410000	2uw2_A.pdb:0.1053320000):1.4530000000):0.4058060000):1.1923700000	3ee4_A.pdb:1.8105370000):0.5795160000):0.0000028992	1za0_A.pdb:1.1174300000):0.2650590000	((2uw1_A.pdb:0.0000020000	2uw1_B.pdb:0.0065950000):0.0375284000	1afr_A.pdb:0.1616650000):1.6164500000):1.7393600000):0.1340000000):0.4541380000	((((1bcf_A.pdb:0.0000010000	3e1q_A.pdb:0.0198130000):0.3602310000	2fkz_A.pdb:0.1671560000):0.3251440000	1jgc_A.pdb:0.3399720000):0.7109940000	1nfv_A.pdb:0.4681340000):0.1952770000):0.9467580000	2vzb_A.pdb:1.8640990000):0.5853770000):0.5393850000):0.2636110000):0.1708050000):0.1410240000):0.0988831000	2chp_A.pdb:0.6483690000);
(1ji5_A.pdb:0.3075790000	1jig_A.pdb:0.2625170000	((1n1q_A.pdb:0.3334240000	2chp_A.pdb:0.6625350000):0.1774580000	(((1qgh_A.pdb:0.3206710000	2ux1_A.pdb:0.5389590000):0.2047820000	((((1dps_A.pdb:0.0000570000	1jts_A.pdb:0.0391590000):0.2691650000	1o9r_A.pdb:0.4340000000):0.5112900000	1uvh_A.pdb:0.6097470000):0.5261060000	((1tjo_A.pdb:0.0000010000	1tk6_A.pdb:0.0000010000):0.7948090000	(((((((2fzf_A.pdb:3.4711700000	(((1oqu_A.pdb:0.0848670000	(1r2f_A.pdb:0.2215250000	1uzr_A.pdb:0.1375290000):0.1172620000):1.2146300000	(1mxr_A.pdb:1.1351070000	((1jk0_A.pdb:0.3358890000	1w68_A.pdb:0.0000020000):0.0961956000	2uw2_A.pdb:0.0253280000):1.3070500000):0.2135320000):0.4365750000	3ee4_A.pdb:2.0913510000):0.6061890000):0.0950986000	(1otk_A.pdb:5.3710830000	(((2inc_B.pdb:1.3533630000	2inp_C.pdb:1.0816970000):0.6052630000	1mty_B.pdb:1.8380880000):0.7245020000	(1mty_D.pdb:1.7475130000	3dhg_A.pdb:1.4881700000):0.3069440000):0.0214520000):1.0043200000):0.2621090000	1za0_A.pdb:1.5188930000):0.3908460000	(((1lko_A.pdb:0.8077250000	1yuz_A.pdb:0.9710880000):0.9943730000	3qhb_A.pdb:0.4995620000):0.8915480000	((2uw1_A.pdb:0.0000020000	2uw1_B.pdb:0.0113610000):0.0120371000	1afr_A.pdb:0.2406250000):1.3070400000):0.4741780000):0.8874530000	((((1lb3_A.pdb:0.1058010000	2za7_A.pdb:0.2215470000):0.3111840000	(1bg7_A.pdb:0.5950500000	1r03_A.pdb:0.2989610000):0.0334075000):0.3897100000	(1z6o_A.pdb:1.4085810000	1z6o_M.pdb:0.7303860000):0.1572880000):0.2835080000	((((1eum_A.pdb:0.5632950000	1krq_A.pdb:0.4717180000):0.3928300000	3e6s_A.pdb:1.0085890000):0.3343890000	2jd7_A.pdb:0.2986170000):0.2686690000	1vlg_A.pdb:0.2133400000):0.2969430000):0.8949560000):0.3121610000	((((1bcf_A.pdb:0.0000010000	3e1q_A.pdb:0.0063660000):0.2663810000	2fkz_A.pdb:0.1907320000):0.2895860000	1jgc_A.pdb:0.3250250000):0.7578420000	1nfv_A.pdb:0.8301620000):0.1576780000):0.2180370000	2vzb_A.pdb:1.3950980000):0.5773930000):0.5284200000):0.3300320000):0.0869552000	(1ji4_A.pdb:0.8407660000	2fjc_A.pdb:0.8512500000):0.2862970000):0.1758520000):0.0882196000);
(1ji5_A.pdb:0.2937270000	(1jig_A.pdb:0.2283970000	(1n1q_A.pdb:0.4408420000	2chp_A.pdb:0.3825190000):0.0979760000):0.0661590000	(((1qgh_A.pdb:0.3720290000	2ux1_A.pdb:0.6266590000):0.2867440000	(1ji4_A.pdb:0.7851610000	2fjc_A.pdb:0.8298480000):0.1295170000):0.1736570000	((((1dps_A.pdb:0.0018050000	1jts_A.pdb:0.0132670000):0.4807970000	1o9r_A.pdb:0.3074500000):0.5091930000	1uvh_A.pdb:0.6811800000):0.3146810000	((1tjo_A.pdb:0.0000020000	1tk6_A.pdb:0.0000010000):0.4293380000	((((2fzf_A.pdb:2.9827060000	(((1bcf_A.pdb:0.0000010000	3e1q_A.pdb:0.0000030000):0.4788980000	2fkz_A.pdb:0.2372220000):0.3937640000	1jgc_A.pdb:0.3095620000):0.3163220000):0.2734480000	1nfv_A.pdb:0.9972460000):0.2841890000	(((((1lko_A.pdb:0.6465190000	1yuz_A.pdb:0.9571560000):1.0104500000	3qhb_A.pdb:0.8382820000):0.7872160000	(((1otk_A.pdb:6.8564510000	((((((1oqu_A.pdb:0.2082800000	(1r2f_A.pdb:0.2467980000	1uzr_A.pdb:0.1540110000):0.0698298000):1.0484500000	3ee4_A.pdb:2.1487130000):0.1548390000	1mxr_A.pdb:1.1676040000):0.5699390000	((1jk0_A.pdb:0.4493500000	1w68_A.pdb:0.0000020000):0.1225820000	2uw2_A.pdb:0.0366810000):0.9186060000):0.7963830000	(1mty_D.pdb:1.5278950000	3dhg_A.pdb:1.7759610000):0.9532400000):0.5603070000	(2inc_B.pdb:1.3573100000	(2inp_C.pdb:0.7976180000	1mty_B.pdb:3.1222420000):0.3818550000):1.2589100000):0.7226040000):0.5205170000	((2uw1_A.pdb:0.0000020000	2uw1_B.pdb:0.0065400000):0.0838225000	1afr_A.pdb:0.1160090000):1.1595300000):0.2405790000	1za0_A.pdb:1.2745260000):1.0756900000):0.7325110000	(((1lb3_A.pdb:0.0554630000	2za7_A.pdb:0.2864480000):0.4212080000	(1bg7_A.pdb:0.5833410000	1r03_A.pdb:0.2793850000):0.0545072000):0.2056580000	(1z6o_A.pdb:1.2481740000	1z6o_M.pdb:0.9048250000):0.4350530000):0.1704560000):0.1650870000	((1eum_A.pdb:0.5544930000	1krq_A.pdb:0.4304390000):0.2988620000	(3e6s_A.pdb:0.9598050000	(2jd7_A.pdb:0.2638190000	1vlg_A.pdb:0.2937010000):0.1410560000):0.2263570000):0.1040880000):0.6329810000):0.8784290000	2vzb_A.pdb:0.8739400000):0.6511020000):0.5917500000):0.3766110000):0.1003210000);
(1ji5_A.pdb:0.3064200000	((1jig_A.pdb:0.1999480000	((1qgh_A.pdb:0.4064800000	2ux1_A.pdb:0.5100210000):0.3466310000	((1ji4_A.pdb:0.7008560000	2fjc_A.pdb:0.7565950000):0.2437040000	((((1dps_A.pdb:0.0000020000	1jts_A.pdb:0.0148510000):0.4761210000	1o9r_A.pdb:0.2220250000):0.4199600000	1uvh_A.pdb:0.6778670000):0.6106240000	((1tjo_A.pdb:0.0000010000	1tk6_A.pdb:0.0000010000):0.7404890000	((((2fzf_A.pdb:3.2685500000	(((1bcf_A.pdb:0.0000010000	3e1q_A.pdb:0.0000030000):0.2748420000	2fkz_A.pdb:0.1987500000):0.6681630000	1jgc_A.pdb:0.3680540000):0.1556420000):0.4097530000	1nfv_A.pdb:0.5883700000):0.2892090000	((((1lko_A.pdb:0.9872420000	1yuz_A.pdb:0.7341630000):1.1164900000	3qhb_A.pdb:0.3169750000):0.9860550000	(((1otk_A.pdb:3.6476160000	((2inc_B.pdb:1.2096050000	(2inp_C.pdb:0.3308700000	1mty_B.pdb:2.8699920000):0.4261700000):1.2007600000	(1mty_D.pdb:1.7396470000	3dhg_A.pdb:1.2044410000):0.8320520000):0.2313420000):0.2268060000	((((1oqu_A.pdb:0.1782820000	1uzr_A.pdb:0.1331190000):0.1038780000	1r2f_A.pdb:0.1239990000):0.7656020000	(1mxr_A.pdb:1.3951970000	((1jk0_A.pdb:0.3903820000	1w68_A.pdb:0.0000020000):0.1353350000	2uw2_A.pdb:0.0041640000):1.4457100000):0.2939300000):0.9579170000	3ee4_A.pdb:1.7276160000):0.2483250000):0.2654160000	(((2uw1_A.pdb:0.0000020000	2uw1_B.pdb:0.0147150000):0.0326619000	1afr_A.pdb:0.2242820000):1.4235700000	1za0_A.pdb:2.1498550000):0.8255990000):0.5324870000):0.4983650000	(((((1lb3_A.pdb:0.0629290000	2za7_A.pdb:0.1509640000):0.4192930000	1bg7_A.pdb:0.7419000000):0.1124270000	1r03_A.pdb:0.1956970000):0.3865750000	(((1eum_A.pdb:0.3965790000	1krq_A.pdb:0.3089520000):0.2494420000	3e6s_A.pdb:1.1789220000):0.1639610000	(2jd7_A.pdb:0.2874660000	1vlg_A.pdb:0.3509280000):0.0760953000):0.6297660000):0.1301860000	(1z6o_A.pdb:1.4478730000	1z6o_M.pdb:0.4553320000):0.3053880000):0.8026780000):0.4788120000):0.3884540000	2vzb_A.pdb:0.8455670000):0.5478520000):0.2500950000):0.3340460000):0.1599360000):0.2141170000):0.1034910000	1n1q_A.pdb:0.4377370000):0.0639174000	2chp_A.pdb:0.8236870000);
(1ji5_A.pdb:0.3162380000	(1jig_A.pdb:0.2077340000	((1n1q_A.pdb:0.3625800000	((1ji4_A.pdb:0.5302570000	2fjc_A.pdb:0.9849540000):0.1811580000	((((1dps_A.pdb:0.0000020000	1jts_A.pdb:0.0353290000):0.3101360000	1o9r_A.pdb:0.4102720000):0.2478820000	1uvh_A.pdb:0.7887960000):0.5459180000	((1tjo_A.pdb:0.0000010000	1tk6_A.pdb:0.0000010000):1.0612200000	((((2fzf_A.pdb:2.7737150000	(((1bcf_A.pdb:0.0000010000	3e1q_A.pdb:0.0056770000):0.3787780000	2fkz_A.pdb:0.2067550000):0.5427020000	1jgc_A.pdb:0.4381060000):0.4959440000):0.1598500000	1nfv_A.pdb:0.6774550000):0.4113750000	((((1lko_A.pdb:0.8999400000	1yuz_A.pdb:0.7750650000):1.4916700000	3qhb_A.pdb:0.7950870000):0.9280920000	((((1otk_A.pdb:1.9948750000	((2inc_B.pdb:1.5876510000	2inp_C.pdb:0.7495290000):0.4861630000	1mty_B.pdb:2.0940780000):0.3725210000):0.4422080000	(1mty_D.pdb:1.7895360000	3dhg_A.pdb:1.3179030000):1.6170500000):1.5235600000	((((1oqu_A.pdb:0.1574560000	(1r2f_A.pdb:0.2939400000	1uzr_A.pdb:0.1103510000):0.0823901000):0.9001700000	((1jk0_A.pdb:0.3726880000	1w68_A.pdb:0.0055040000):0.0548692000	2uw2_A.pdb:0.0448560000):1.6100900000):0.2788100000	1mxr_A.pdb:1.2042740000):0.7496190000	3ee4_A.pdb:1.3788800000):0.2649310000):0.5141690000	(((2uw1_A.pdb:0.0000020000	2uw1_B.pdb:0.0151510000):0.0328865000	1afr_A.pdb:0.1793530000):1.1328400000	1za0_A.pdb:1.5339810000):1.3161500000):0.8394110000):0.3773670000	(((((1lb3_A.pdb:0.0772810000	2za7_A.pdb:0.2264930000):0.2893210000	1bg7_A.pdb:0.5436640000):0.1443770000	1r03_A.pdb:0.2550520000):0.4029510000	(1z6o_A.pdb:1.4179540000	1z6o_M.pdb:0.5777320000):0.2429060000):0.3679600000	((((1eum_A.pdb:0.6753580000	1krq_A.pdb:0.2781500000):0.4309890000	3e6s_A.pdb:1.2872330000):0.2711120000	2jd7_A.pdb:0.2828380000):0.1404050000	1vlg_A.pdb:0.2568920000):0.1623150000):0.5800080000):0.2884980000):0.6165450000	2vzb_A.pdb:1.1214640000):0.1765560000):0.5646260000):0.2067410000):0.2259950000):0.0732674000	(1qgh_A.pdb:0.5072210000	2ux1_A.pdb:0.5012550000):0.2975560000):0.2198830000):0.1179940000	2chp_A.pdb:0.5764290000);
(1ji5_A.pdb:0.1308580000	(1jig_A.pdb:0.3128510000	(1n1q_A.pdb:0.3164720000	((1qgh_A.pdb:0.4977050000	2ux1_A.pdb:0.8067930000):0.3529250000	((1ji4_A.pdb:0.6567660000	2fjc_A.pdb:0.9863840000):0.1461850000	((((1dps_A.pdb:0.0000020000	1jts_A.pdb:0.0351830000):0.3661970000	1o9r_A.pdb:0.3296590000):0.4491460000	1uvh_A.pdb:0.8269860000):0.5284370000	((1tjo_A.pdb:0.0000010000	1tk6_A.pdb:0.0000010000):0.8142950000	((((2fzf_A.pdb:3.8062100000	(((1bcf_A.pdb:0.0000010000	3e1q_A.pdb:0.0069980000):0.2951480000	2fkz_A.pdb:0.1409160000):0.3638720000	1jgc_A.pdb:0.3318130000):0.1513940000):0.4390520000	1nfv_A.pdb:0.8097580000):0.3942270000	((((1lko_A.pdb:1.0655590000	1yuz_A.pdb:0.9787600000):1.2316800000	3qhb_A.pdb:0.4031330000):1.0587900000	(((1otk_A.pdb:2.8545560000	((((2inc_B.pdb:1.2429340000	1mty_B.pdb:2.1795310000):0.5051000000	2inp_C.pdb:0.9348150000):0.7672290000	1mty_D.pdb:1.7794820000):0.3663080000	3dhg_A.pdb:1.2364510000):0.1955800000):1.1207300000	(((1oqu_A.pdb:0.2389570000	(1r2f_A.pdb:0.2060250000	1uzr_A.pdb:0.0933090000):0.0303798000):1.0888300000	(1mxr_A.pdb:1.1827520000	((1jk0_A.pdb:0.3906530000	1w68_A.pdb:0.0000020000):0.0557335000	2uw2_A.pdb:0.0754980000):1.3290800000):0.2225900000):0.9230780000	3ee4_A.pdb:1.3034710000):0.4706260000):0.8773980000	(((2uw1_A.pdb:0.0000020000	2uw1_B.pdb:0.0095250000):0.0339883000	1afr_A.pdb:0.1526120000):1.4077800000	1za0_A.pdb:1.5914700000):0.4814790000):0.5845070000):0.0000025256	((((1lb3_A.pdb:0.0819870000	2za7_A.pdb:0.1665460000):0.3283940000	1bg7_A.pdb:0.6535110000):0.1215970000	1r03_A.pdb:0.2182760000):0.3672070000	(1z6o_A.pdb:1.3658020000	(1z6o_M.pdb:0.7594910000	((((1eum_A.pdb:0.5235650000	1krq_A.pdb:0.3354060000):0.3642220000	3e6s_A.pdb:0.7426550000):0.2163330000	2jd7_A.pdb:0.2365570000):0.2588120000	1vlg_A.pdb:0.2545960000):0.4734940000):0.1142780000):0.1233850000):0.5048610000):1.0967100000):0.4508470000	2vzb_A.pdb:1.2405930000):0.3521170000):0.6562110000):0.1880640000):0.2330130000):0.1098500000):0.0790043000):0.1292730000	2chp_A.pdb:0.6493730000);
(1ji5_A.pdb:0.3035430000	(1jig_A.pdb:0.2099500000	((1qgh_A.pdb:0.3708710000	(2ux1_A.pdb:0.2209200000	(((1dps_A.pdb:0.0000020000	1jts_A.pdb:0.0141750000):0.1703000000	1o9r_A.pdb:0.3995100000):0.3002480000	1uvh_A.pdb:0.6615430000):0.6704670000):0.3310570000):0.5591950000	((1ji4_A.pdb:0.6182920000	2fjc_A.pdb:0.8410700000):0.1200850000	((1tjo_A.pdb:0.0000010000	1tk6_A.pdb:0.0000010000):0.7880900000	((((((2fzf_A.pdb:3.5757240000	(((1otk_A.pdb:3.0497400000	3ee4_A.pdb:1.3079820000):0.1998180000	(((1oqu_A.pdb:0.2440110000	1uzr_A.pdb:0.1384050000):0.1145310000	1r2f_A.pdb:0.1767860000):0.5844950000	(1mxr_A.pdb:1.4239660000	((1jk0_A.pdb:0.5056230000	1w68_A.pdb:0.0000020000):0.0774718000	2uw2_A.pdb:0.0687040000):1.5666800000):0.3715660000):1.0907000000):0.4332750000	(((2inc_B.pdb:1.7639510000	1mty_B.pdb:2.3099860000):0.3731960000	2inp_C.pdb:0.8795170000):1.1140500000	(1mty_D.pdb:1.0383360000	3dhg_A.pdb:2.0933850000):1.4994000000):0.5846440000):0.2184880000):0.5431170000	((1lko_A.pdb:1.0386050000	1yuz_A.pdb:0.5325160000):1.6041600000	3qhb_A.pdb:0.1637470000):1.3896900000):0.3122330000	(((2uw1_A.pdb:0.0000020000	2uw1_B.pdb:0.0089160000):0.0138956000	1afr_A.pdb:0.2196570000):2.2074300000	1za0_A.pdb:1.5234670000):0.4001590000):0.5947780000	(((((1lb3_A.pdb:0.1061200000	2za7_A.pdb:0.2102490000):0.3487960000	(1bg7_A.pdb:0.6134020000	1r03_A.pdb:0.1869460000):0.0864679000):0.1745070000	1z6o_A.pdb:1.4478290000):0.0765686000	((1eum_A.pdb:0.6528380000	1krq_A.pdb:0.1086800000):0.4983940000	(3e6s_A.pdb:0.9723280000	(2jd7_A.pdb:0.4038170000	1vlg_A.pdb:0.2821490000):0.2188140000):0.1135840000):0.5259850000):0.1527820000	1z6o_M.pdb:0.6156230000):0.4264560000):0.6749170000	((((1bcf_A.pdb:0.0000010000	3e1q_A.pdb:0.0141850000):0.3224050000	2fkz_A.pdb:0.2728080000):0.2391730000	1jgc_A.pdb:0.6180110000):0.2399330000	1nfv_A.pdb:1.0051760000):0.0789940000):0.5218390000	2vzb_A.pdb:1.1504920000):0.1838900000):0.4888480000):0.2353790000):0.0823734000):0.0661812000	(1n1q_A.pdb:0.3797160000	2chp_A.pdb:0.4467000000):0.0771183000);
(1ji5_A.pdb:0.2708850000	(1jig_A.pdb:0.2740790000	((1qgh_A.pdb:0.4383190000	2ux1_A.pdb:0.5194370000):0.4098580000	((1ji4_A.pdb:0.7229000000	2fjc_A.pdb:0.9718710000):0.1265680000	((((1dps_A.pdb:0.0088060000	1jts_A.pdb:0.0092460000):0.4476840000	1o9r_A.pdb:0.2442460000):0.2844510000	1uvh_A.pdb:0.9573590000):0.5262210000	((1tjo_A.pdb:0.0000010000	1tk6_A.pdb:0.0000010000):0.9956870000	(((((2fzf_A.pdb:2.8461370000	((1bcf_A.pdb:0.0000010000	3e1q_A.pdb:0.0000030000):0.2219820000	2fkz_A.pdb:0.2578150000):0.0539888000):0.1822550000	1jgc_A.pdb:0.3783040000):0.5520120000	1nfv_A.pdb:0.7389600000):0.4286740000	((((1lko_A.pdb:0.8447050000	1yuz_A.pdb:1.0306070000):0.7264840000	3qhb_A.pdb:0.7540580000):0.8390920000	((((1otk_A.pdb:3.3246780000	((2inc_B.pdb:1.3100090000	1mty_B.pdb:3.0148880000):0.2530380000	2inp_C.pdb:0.4370340000):0.7976880000):0.4452870000	(1mty_D.pdb:1.1793870000	3dhg_A.pdb:2.0961120000):0.8510910000):0.6971330000	((((1oqu_A.pdb:0.0568230000	(1r2f_A.pdb:0.2232800000	1uzr_A.pdb:0.0729210000):0.0937279000):0.6042410000	((1jk0_A.pdb:0.4148150000	1w68_A.pdb:0.0000020000):0.1835660000	2uw2_A.pdb:0.0000030000):1.6222600000):0.1719630000	1mxr_A.pdb:1.2574960000):0.3453330000	3ee4_A.pdb:1.5582100000):0.2728640000):0.4882360000	(((2uw1_A.pdb:0.0000020000	2uw1_B.pdb:0.0169630000):0.0166342000	1afr_A.pdb:0.1667010000):0.9532520000	1za0_A.pdb:1.0864400000):0.7047570000):0.9609100000):0.3047970000	((((1lb3_A.pdb:0.0918140000	2za7_A.pdb:0.2325630000):0.3188320000	1bg7_A.pdb:0.6656030000):0.0945230000	1r03_A.pdb:0.2470630000):0.2135810000	((1z6o_A.pdb:1.4222720000	1z6o_M.pdb:0.6173740000):0.2372690000	((((1eum_A.pdb:0.3830180000	1krq_A.pdb:0.4264650000):0.5880390000	2jd7_A.pdb:0.2947640000):0.0617770000	1vlg_A.pdb:0.3497080000):0.2099510000	3e6s_A.pdb:0.9587950000):0.2852770000):0.2365920000):0.6204280000):0.1551720000):0.3171460000	2vzb_A.pdb:0.7517890000):0.6148660000):0.4630130000):0.1794140000):0.1798120000):0.1474630000):0.0520928000	(1n1q_A.pdb:0.3307310000	2chp_A.pdb:0.6507140000):0.1244030000);
(1ji5_A.pdb:0.2327330000	(1jig_A.pdb:0.2162600000	(1n1q_A.pdb:0.4113830000	(((1qgh_A.pdb:0.2777210000	2ux1_A.pdb:0.7210930000):0.1717100000	(((1dps_A.pdb:0.0000020000	1jts_A.pdb:0.0126370000):0.3163070000	1o9r_A.pdb:0.2851010000):0.4417140000	1uvh_A.pdb:0.4328650000):0.6775310000):0.1106000000	((1ji4_A.pdb:0.5071540000	2fjc_A.pdb:0.7529450000):0.3685630000	((1tjo_A.pdb:0.0000010000	1tk6_A.pdb:0.0000010000):0.5682040000	(((((((2fzf_A.pdb:3.5232170000	3qhb_A.pdb:0.7829870000):0.1261990000	(1lko_A.pdb:1.0950300000	1yuz_A.pdb:0.5246000000):0.8556720000):1.0948700000	(((((1otk_A.pdb:4.6422950000	(1mty_D.pdb:1.6919120000	3dhg_A.pdb:1.3321870000):1.0807100000):0.0547300000	((2inc_B.pdb:1.5065910000	1mty_B.pdb:2.4921510000):0.4849700000	2inp_C.pdb:0.9234630000):0.9598520000):0.4504160000	((1oqu_A.pdb:0.1703050000	(1r2f_A.pdb:0.3211640000	1uzr_A.pdb:0.1607320000):0.0885795000):0.6627710000	(1mxr_A.pdb:1.3366070000	((1jk0_A.pdb:0.4276460000	1w68_A.pdb:0.0000020000):0.0773993000	2uw2_A.pdb:0.0467810000):1.6851000000):0.3406250000):0.8367430000):0.8438430000	3ee4_A.pdb:1.4231030000):0.9438250000	(((2uw1_A.pdb:0.0000020000	2uw1_B.pdb:0.0063550000):0.0000027883	1afr_A.pdb:0.1906630000):1.4145800000	1za0_A.pdb:1.6108610000):0.4485090000):0.9339480000):0.0709188000	(((((1lb3_A.pdb:0.0882830000	2za7_A.pdb:0.2002640000):0.3667990000	1r03_A.pdb:0.2233370000):0.0994184000	1bg7_A.pdb:0.4631390000):0.5367970000	(1z6o_A.pdb:1.3355130000	1z6o_M.pdb:0.7573050000):0.4780550000):0.1729910000	(((1eum_A.pdb:0.9101700000	1krq_A.pdb:0.2605570000):0.2477510000	3e6s_A.pdb:1.0668380000):0.1445100000	(2jd7_A.pdb:0.4249840000	1vlg_A.pdb:0.2949780000):0.2148610000):0.2224260000):0.5477060000):0.6441370000	1nfv_A.pdb:0.7240000000):0.2698270000	(((1bcf_A.pdb:0.0000010000	3e1q_A.pdb:0.0072900000):0.4057120000	2fkz_A.pdb:0.1912860000):0.3163810000	1jgc_A.pdb:0.2685530000):0.8239990000):0.7017150000	2vzb_A.pdb:1.3572740000):0.2852420000):0.4794230000):0.2855240000):0.0864943000):0.1631350000):0.1018850000	2chp_A.pdb:0.6429880000);
(1ji5_A.pdb:0.2551720000	((1jig_A.pdb:0.1099190000	((1qgh_A.pdb:0.3074430000	2ux1_A.pdb:0.6295960000):0.2911490000	(((1ji4_A.pdb:0.6681820000	2fjc_A.pdb:0.7350860000):0.1012350000	(((1dps_A.pdb:0.0000020000	1jts_A.pdb:0.0201510000):0.2557670000	1o9r_A.pdb:0.3816220000):0.3344650000	1uvh_A.pdb:0.5686860000):0.6669070000):0.1113530000	((1tjo_A.pdb:0.0000010000	1tk6_A.pdb:0.0000010000):0.7313640000	(((((2fzf_A.pdb:2.3955110000	(1lko_A.pdb:1.0018470000	1yuz_A.pdb:0.4252110000):0.4472590000):0.2948240000	(3qhb_A.pdb:0.7627850000	((((1otk_A.pdb:3.2640670000	(1mty_D.pdb:1.4994210000	3dhg_A.pdb:1.6264410000):0.9180680000):0.5618720000	((2inc_B.pdb:1.6186470000	1mty_B.pdb:2.7453120000):0.5916980000	2inp_C.pdb:0.3707960000):2.0488700000):0.4003040000	((((1oqu_A.pdb:0.1787070000	1uzr_A.pdb:0.1380370000):0.0310061000	1r2f_A.pdb:0.1850650000):1.0152100000	(1mxr_A.pdb:1.0917330000	((1jk0_A.pdb:0.4250190000	1w68_A.pdb:0.0040000000):0.0894227000	2uw2_A.pdb:0.0223450000):1.3434500000):0.0952563000):0.6917800000	3ee4_A.pdb:1.9992090000):0.2844270000):0.4335470000	(((2uw1_A.pdb:0.0000020000	2uw1_B.pdb:0.0063910000):0.0239004000	1afr_A.pdb:0.1792430000):1.0634700000	1za0_A.pdb:1.4296620000):1.3026700000):0.5463440000):0.5632430000):1.1280900000	1nfv_A.pdb:0.7489640000):0.2249600000	((((1bcf_A.pdb:0.0000010000	3e1q_A.pdb:0.0130130000):0.2455490000	2fkz_A.pdb:0.1441960000):0.2245810000	1jgc_A.pdb:0.5580250000):0.2054580000	(((((1lb3_A.pdb:0.0541560000	2za7_A.pdb:0.1853880000):0.4192660000	1bg7_A.pdb:0.5306040000):0.1086230000	1r03_A.pdb:0.1735780000):0.3182410000	((1eum_A.pdb:0.4793040000	1krq_A.pdb:0.2491300000):0.3823820000	(3e6s_A.pdb:0.8237770000	(2jd7_A.pdb:0.3869440000	1vlg_A.pdb:0.2343190000):0.1191400000):0.2094590000):0.3866460000):0.0000026674	(1z6o_A.pdb:1.4025950000	1z6o_M.pdb:0.7960520000):0.4225880000):1.0067300000):0.2545940000):0.5742730000	2vzb_A.pdb:1.2379470000):0.5031270000):0.4822120000):0.0956148000):0.2246810000):0.0668614000	1n1q_A.pdb:0.3227970000):0.0665309000	2chp_A.pdb:0.4942290000);
(1ji5_A.pdb:0.2776180000	(1jig_A.pdb:0.1386210000	((1qgh_A.pdb:0.3398190000	2ux1_A.pdb:0.6529570000):0.2920170000	((1ji4_A.pdb:0.6504260000	2fjc_A.pdb:0.5247760000):0.3767950000	((((1dps_A.pdb:0.0000020000	1jts_A.pdb:0.0395430000):0.4328560000	1o9r_A.pdb:0.3563000000):0.2866280000	1uvh_A.pdb:0.7826840000):0.8082220000	((1tjo_A.pdb:0.0000010000	1tk6_A.pdb:0.0000010000):0.9951390000	((((2fzf_A.pdb:2.9853410000	(((1bcf_A.pdb:0.0000010000	3e1q_A.pdb:0.0064330000):0.2149090000	2fkz_A.pdb:0.2319350000):0.3731830000	1jgc_A.pdb:0.3124530000):0.3375770000):0.1462490000	1nfv_A.pdb:0.9861750000):0.2516540000	((1lb3_A.pdb:0.0405930000	2za7_A.pdb:0.1760340000):0.3812220000	(1bg7_A.pdb:0.6446220000	(1r03_A.pdb:0.2215340000	((1z6o_A.pdb:1.4520950000	1z6o_M.pdb:0.7721190000):0.2071780000	(((1eum_A.pdb:0.6633470000	1krq_A.pdb:0.2574090000):0.3454660000	3e6s_A.pdb:0.9147520000):0.0766981000	(2jd7_A.pdb:0.3034280000	1vlg_A.pdb:0.3174030000):0.1648230000):0.3702110000):0.5543360000):0.1366900000):0.0677326000):1.5526400000):0.2404450000	(2vzb_A.pdb:0.5046850000	(((1lko_A.pdb:0.8340410000	1yuz_A.pdb:0.9712880000):0.6067900000	3qhb_A.pdb:0.6320870000):0.9179980000	(((1otk_A.pdb:3.6420460000	(((2inc_B.pdb:1.1339590000	1mty_B.pdb:2.8549860000):0.2183130000	2inp_C.pdb:0.7002070000):1.5166500000	(1mty_D.pdb:2.0135970000	3dhg_A.pdb:1.1720360000):0.6723080000):0.2220830000):0.2487730000	((((1oqu_A.pdb:0.1353570000	(1r2f_A.pdb:0.2676610000	1uzr_A.pdb:0.0796260000):0.0966480000):1.0438400000	((1jk0_A.pdb:0.3845290000	1w68_A.pdb:0.0073810000):0.0824962000	2uw2_A.pdb:0.0428090000):1.7557100000):0.2798250000	1mxr_A.pdb:1.1248580000):0.8635250000	3ee4_A.pdb:1.1397460000):0.1224290000):0.1227770000	(((2uw1_A.pdb:0.0000020000	2uw1_B.pdb:0.0058800000):0.0374231000	1afr_A.pdb:0.1020840000):1.2285700000	1za0_A.pdb:1.4981260000):1.2989100000):0.9284730000):0.9105470000):0.3429260000):0.4498230000):0.3897700000):0.2009170000):0.1602420000):0.1721180000):0.0676412000	(1n1q_A.pdb:0.2726530000	2chp_A.pdb:0.6935660000):0.0958997000);
(1ji5_A.pdb:0.1965300000	(1jig_A.pdb:0.1724460000	((1qgh_A.pdb:0.3846880000	2ux1_A.pdb:0.3987530000):0.5004840000	((1ji4_A.pdb:0.7916050000	(((((1dps_A.pdb:0.0150790000	1jts_A.pdb:0.0290630000):0.3122060000	1o9r_A.pdb:0.3288890000):0.3774980000	1uvh_A.pdb:0.8571920000):0.3012710000	(1tjo_A.pdb:0.0000010000	1tk6_A.pdb:0.0000010000):0.9527810000):0.2667290000	((((2fzf_A.pdb:3.6892600000	(((1bcf_A.pdb:0.0000010000	3e1q_A.pdb:0.0123590000):0.2304890000	2fkz_A.pdb:0.1663970000):0.0683580000	1jgc_A.pdb:0.5314340000):0.3261680000):0.0616005000	1nfv_A.pdb:1.1461270000):0.1481650000	((((1lko_A.pdb:1.1286340000	1yuz_A.pdb:0.8286780000):1.5060900000	3qhb_A.pdb:0.2715640000):0.6961280000	((((1otk_A.pdb:2.9353340000	(1mty_D.pdb:1.9885290000	3dhg_A.pdb:1.4320180000):1.0225000000):0.0012468200	((2inc_B.pdb:1.0516290000	1mty_B.pdb:2.4048240000):0.1698790000	2inp_C.pdb:0.6576120000):0.8452080000):1.1134000000	(((((1oqu_A.pdb:0.1994660000	1uzr_A.pdb:0.1447870000):0.1326470000	1r2f_A.pdb:0.1709590000):0.7181240000	((1jk0_A.pdb:0.3797100000	1w68_A.pdb:0.0000020000):0.1212480000	2uw2_A.pdb:0.0000030000):1.8869500000):0.2679620000	1mxr_A.pdb:1.3102220000):0.5669090000	3ee4_A.pdb:1.4950590000):0.3010690000):0.6380710000	(((2uw1_A.pdb:0.0000020000	1afr_A.pdb:0.2025360000):0.0022243700	2uw1_B.pdb:0.0007390000):1.5411500000	1za0_A.pdb:1.4272110000):0.5423690000):0.6714210000):0.8563320000	((((1lb3_A.pdb:0.1323310000	2za7_A.pdb:0.1325890000):0.3015660000	1bg7_A.pdb:0.5288480000):0.1493030000	1r03_A.pdb:0.1750990000):0.2587620000	((1z6o_A.pdb:1.0254720000	1z6o_M.pdb:0.9110820000):0.1547110000	(((1eum_A.pdb:0.5916800000	1krq_A.pdb:0.1172890000):0.5164060000	3e6s_A.pdb:0.7005570000):0.1597020000	(2jd7_A.pdb:0.3883280000	1vlg_A.pdb:0.2855820000):0.3194170000):0.4034180000):0.1015980000):0.6684100000):0.6864440000):0.7265360000	2vzb_A.pdb:1.2089660000):0.4130600000):0.1501880000):0.0759036000	2fjc_A.pdb:0.7305540000):0.0693777000):0.2093850000):0.0798991000	(1n1q_A.pdb:0.3094490000	2chp_A.pdb:0.5073720000):0.0441995000);
(1ji5_A.pdb:0.1979830000	(1jig_A.pdb:0.1864410000	(((1qgh_A.pdb:0.3457750000	2ux1_A.pdb:0.5908970000):0.2597050000	(1ji4_A.pdb:0.8200300000	2fjc_A.pdb:0.7939260000):0.2271750000):0.0852589000	((((1dps_A.pdb:0.0000020000	1jts_A.pdb:0.0370240000):0.2697200000	1o9r_A.pdb:0.4015720000):0.6739650000	1uvh_A.pdb:0.6373120000):0.3795820000	((1tjo_A.pdb:0.0000010000	1tk6_A.pdb:0.0000010000):0.8008150000	((((((2fzf_A.pdb:2.3983190000	(1lko_A.pdb:1.2529680000	1yuz_A.pdb:0.9725670000):0.4831220000):0.4770480000	3qhb_A.pdb:0.6638450000):1.2295300000	(((1otk_A.pdb:2.6544610000	(((2inc_B.pdb:1.6799090000	1mty_B.pdb:1.9546170000):0.1609950000	(1mty_D.pdb:1.9279600000	3dhg_A.pdb:1.2442870000):1.0652300000):0.5037660000	2inp_C.pdb:0.4495700000):0.7229800000):1.0949300000	((((1oqu_A.pdb:0.1644170000	1uzr_A.pdb:0.1590910000):0.1250670000	1r2f_A.pdb:0.1902720000):0.6937550000	(1mxr_A.pdb:1.1834930000	((1jk0_A.pdb:0.4034020000	1w68_A.pdb:0.0000020000):0.0621901000	2uw2_A.pdb:0.0296620000):1.4532500000):0.3705680000):0.6396440000	3ee4_A.pdb:1.4817710000):0.8413340000):0.4756590000	(((2uw1_A.pdb:0.0000020000	2uw1_B.pdb:0.0093960000):0.0138465000	1afr_A.pdb:0.1554730000):1.5066300000	1za0_A.pdb:1.8264730000):0.7992410000):1.2929300000):0.5495780000	((((1lb3_A.pdb:0.0703980000	2za7_A.pdb:0.2294790000):0.3862470000	1bg7_A.pdb:0.6234810000):0.0628181000	1r03_A.pdb:0.1897020000):0.2587230000	((1z6o_A.pdb:1.3503600000	1z6o_M.pdb:0.6028890000):0.2206210000	((1eum_A.pdb:0.6077640000	1krq_A.pdb:0.2975210000):0.3742720000	(3e6s_A.pdb:1.0203290000	(2jd7_A.pdb:0.3891240000	1vlg_A.pdb:0.3426810000):0.1742060000):0.2305530000):0.4860260000):0.1071160000):0.5483780000):0.9503200000	((((1bcf_A.pdb:0.0000010000	3e1q_A.pdb:0.0000030000):0.3808030000	2fkz_A.pdb:0.2030390000):0.2943830000	1jgc_A.pdb:0.4282440000):0.5529760000	1nfv_A.pdb:0.9143780000):0.1566960000):0.3077010000	2vzb_A.pdb:1.1110440000):0.3734850000):0.4459590000):0.2254350000):0.1674880000):0.0580989000	(1n1q_A.pdb:0.3664430000	2chp_A.pdb:0.5065960000):0.1806830000);
(1ji5_A.pdb:0.3002490000	(1jig_A.pdb:0.1979740000	(1n1q_A.pdb:0.3768750000	((1qgh_A.pdb:0.3255280000	2ux1_A.pdb:0.6083540000):0.2622220000	((1ji4_A.pdb:0.7566070000	2fjc_A.pdb:0.6451070000):0.1872410000	((((1dps_A.pdb:0.0025110000	1jts_A.pdb:0.0106360000):0.4132860000	1o9r_A.pdb:0.2888130000):0.4604480000	1uvh_A.pdb:0.8640650000):0.6564120000	((1tjo_A.pdb:0.0000010000	1tk6_A.pdb:0.0000010000):0.5222760000	((((2fzf_A.pdb:3.7848470000	(((1bcf_A.pdb:0.0000010000	3e1q_A.pdb:0.0063400000):0.3481890000	2fkz_A.pdb:0.1326940000):0.3304260000	1jgc_A.pdb:0.2929160000):0.1409280000):0.5524070000	1nfv_A.pdb:0.7726060000):0.1084240000	((((1lko_A.pdb:1.1820370000	1yuz_A.pdb:0.5787250000):1.0041400000	3qhb_A.pdb:0.7789120000):0.7450470000	((((1otk_A.pdb:3.6963230000	((2inc_B.pdb:1.2965130000	1mty_B.pdb:2.5623960000):0.2438160000	2inp_C.pdb:0.4345750000):0.9874190000):0.1441310000	(1mty_D.pdb:1.4591640000	3dhg_A.pdb:2.1469720000):0.8046870000):0.8187190000	(((1oqu_A.pdb:0.0614530000	(1r2f_A.pdb:0.3262210000	1uzr_A.pdb:0.1329710000):0.1394970000):0.6899900000	(1mxr_A.pdb:1.1118900000	((1jk0_A.pdb:0.3789610000	1w68_A.pdb:0.0000020000):0.0643477000	2uw2_A.pdb:0.0354560000):1.6252900000):0.5276140000):0.6143840000	3ee4_A.pdb:1.6776980000):0.6797740000):1.0260600000	(((2uw1_A.pdb:0.0000020000	2uw1_B.pdb:0.0088620000):0.0276214000	1afr_A.pdb:0.1716040000):1.3423500000	1za0_A.pdb:2.2075690000):0.2542620000):0.5058020000):0.9071270000	(((((1lb3_A.pdb:0.0829610000	2za7_A.pdb:0.2091830000):0.3071460000	1r03_A.pdb:0.2505560000):0.1294500000	1bg7_A.pdb:0.8307100000):0.2282950000	(1z6o_A.pdb:1.2459790000	1z6o_M.pdb:0.5398140000):0.3256970000):0.0994278000	((((1eum_A.pdb:0.4408370000	1krq_A.pdb:0.3263020000):0.5991450000	2jd7_A.pdb:0.2846400000):0.0992079000	1vlg_A.pdb:0.2796650000):0.3060340000	3e6s_A.pdb:0.8307760000):0.3749240000):0.6953700000):0.3641370000):0.6665670000	2vzb_A.pdb:1.1951260000):0.3322700000):0.3710450000):0.3679900000):0.1605150000):0.1754430000):0.1415650000):0.0688238000	2chp_A.pdb:0.5278140000);
(1ji5_A.pdb:0.4047890000	1jig_A.pdb:0.1961460000	((1n1q_A.pdb:0.3437390000	2chp_A.pdb:0.7183770000):0.0760944000	((1qgh_A.pdb:0.2160090000	2ux1_A.pdb:0.6953600000):0.6162190000	((1ji4_A.pdb:0.7303870000	2fjc_A.pdb:1.2487700000):0.2251410000	((((1dps_A.pdb:0.0000020000	1jts_A.pdb:0.0204780000):0.3632570000	1o9r_A.pdb:0.4000040000):0.2112970000	1uvh_A.pdb:0.8662330000):0.5138750000	((1tjo_A.pdb:0.0000010000	1tk6_A.pdb:0.0000010000):0.6860160000	((((((2fzf_A.pdb:2.8851980000	((1lko_A.pdb:0.8024240000	1yuz_A.pdb:0.7650950000):1.3111900000	3qhb_A.pdb:0.4437690000):0.6469520000):0.3459440000	(((1otk_A.pdb:1.8009570000	(((2inc_B.pdb:0.8532810000	(1mty_D.pdb:1.3566000000	3dhg_A.pdb:1.4667290000):1.4110100000):0.3884890000	1mty_B.pdb:2.2752220000):0.4850130000	2inp_C.pdb:0.6176890000):0.9982100000):2.0651500000	((((1oqu_A.pdb:0.1359920000	1uzr_A.pdb:0.1515290000):0.1605270000	1r2f_A.pdb:0.1700600000):0.7067670000	(1mxr_A.pdb:1.2028670000	((1jk0_A.pdb:0.3542810000	1w68_A.pdb:0.0031800000):0.0821792000	2uw2_A.pdb:0.0190640000):1.4786700000):0.4501560000):1.0713000000	3ee4_A.pdb:1.1572700000):0.0701078000):0.2301070000	(((2uw1_A.pdb:0.0000020000	2uw1_B.pdb:0.0127730000):0.0537945000	1afr_A.pdb:0.1272970000):1.4651500000	1za0_A.pdb:1.1782440000):0.5439840000):1.1923900000):0.4630690000	(((((1lb3_A.pdb:0.0708650000	2za7_A.pdb:0.2103030000):0.3283260000	1bg7_A.pdb:0.7095040000):0.0745676000	1r03_A.pdb:0.2773530000):0.4435450000	(1z6o_A.pdb:1.3231510000	1z6o_M.pdb:0.5502080000):0.2724390000):0.0150228000	(((1eum_A.pdb:0.7018290000	1krq_A.pdb:0.2024680000):0.3286070000	3e6s_A.pdb:0.8552470000):0.2741220000	(2jd7_A.pdb:0.5872470000	1vlg_A.pdb:0.2000780000):0.1895070000):0.3139210000):0.5793070000):0.4175140000	(((1bcf_A.pdb:0.0000010000	3e1q_A.pdb:0.0063240000):0.2918940000	2fkz_A.pdb:0.1462650000):0.1884840000	1jgc_A.pdb:0.4797620000):0.5235300000):0.1925600000	1nfv_A.pdb:0.6334540000):0.6786940000	2vzb_A.pdb:1.1572970000):0.5286260000):0.4545930000):0.0782736000):0.1896190000):0.0457291000):0.1099700000);
(1ji5_A.pdb:0.2660420000	1jig_A.pdb:0.2011940000	((1n1q_A.pdb:0.0801840000	((((1qgh_A.pdb:0.4934110000	2ux1_A.pdb:0.4923420000):0.3995200000	1ji4_A.pdb:0.6821040000):0.0743796000	2fjc_A.pdb:0.6136070000):0.1953220000	((((1dps_A.pdb:0.0000020000	1jts_A.pdb:0.0347910000):0.4190700000	1o9r_A.pdb:0.1658310000):0.4683730000	1uvh_A.pdb:0.9474240000):0.4553730000	((1tjo_A.pdb:0.0000010000	1tk6_A.pdb:0.0000010000):0.5102510000	(((((2fzf_A.pdb:2.1730890000	((((1oqu_A.pdb:0.1506400000	(1r2f_A.pdb:0.2350840000	1uzr_A.pdb:0.1695460000):0.0570780000):1.0302800000	1mxr_A.pdb:1.0696900000):0.1748360000	((1jk0_A.pdb:0.4631660000	1w68_A.pdb:0.0000020000):0.1180200000	2uw2_A.pdb:0.0116290000):1.6199500000):0.4168470000	3ee4_A.pdb:1.6686690000):0.4045790000):0.3896360000	((((1otk_A.pdb:3.5207280000	2inp_C.pdb:0.1154180000):0.5295910000	1mty_B.pdb:2.3152400000):0.3303080000	2inc_B.pdb:1.4020410000):0.5246520000	(1mty_D.pdb:1.8492580000	3dhg_A.pdb:1.4681360000):0.6336550000):0.8617840000):0.4091560000	(((1lko_A.pdb:0.8205480000	1yuz_A.pdb:0.7105950000):0.9903140000	3qhb_A.pdb:0.7132580000):0.2117850000	(((2uw1_A.pdb:0.0000020000	1afr_A.pdb:0.2259950000):0.0000029186	2uw1_B.pdb:0.0026760000):1.5571100000	1za0_A.pdb:2.2046170000):0.3950040000):0.4096390000):0.5816990000	2vzb_A.pdb:0.6742170000):0.2938770000	(((((1bcf_A.pdb:0.0000010000	3e1q_A.pdb:0.0069210000):0.2240500000	2fkz_A.pdb:0.1748710000):0.2651140000	1jgc_A.pdb:0.3290130000):0.3893360000	1nfv_A.pdb:0.8957560000):0.4280600000	(((1lb3_A.pdb:0.0595860000	2za7_A.pdb:0.1265000000):0.3829530000	(1bg7_A.pdb:0.4732870000	1r03_A.pdb:0.1528850000):0.0409233000):0.4398800000	((1z6o_A.pdb:1.0992450000	1z6o_M.pdb:0.7573660000):0.1571060000	(((1eum_A.pdb:0.6925370000	1krq_A.pdb:0.2463790000):0.3373580000	3e6s_A.pdb:0.9445470000):0.0829697000	(2jd7_A.pdb:0.3156700000	1vlg_A.pdb:0.2851290000):0.2503090000):0.4186970000):0.1307770000):0.8858760000):0.3812360000):0.6531970000):0.3546120000):0.2475130000):0.2070870000):0.1526570000	2chp_A.pdb:0.4921960000):0.0926186000);
(1ji5_A.pdb:0.2754510000	1jig_A.pdb:0.2623860000	((1n1q_A.pdb:0.2987420000	((1qgh_A.pdb:0.4739030000	(2ux1_A.pdb:0.5489800000	(((1dps_A.pdb:0.0000020000	1jts_A.pdb:0.0149850000):0.2678320000	1o9r_A.pdb:0.4781420000):0.4550650000	1uvh_A.pdb:0.7598740000):0.5611020000):0.3012170000):0.2593040000	((1ji4_A.pdb:0.9287010000	2fjc_A.pdb:1.0523440000):0.1028810000	((1tjo_A.pdb:0.0000010000	1tk6_A.pdb:0.0000010000):0.7321500000	((((((2fzf_A.pdb:2.2008840000	((((((1otk_A.pdb:3.7744700000	2inc_B.pdb:1.2544050000):0.1332630000	1mty_B.pdb:2.4334110000):0.4347480000	2inp_C.pdb:0.7063550000):0.9023250000	(1mty_D.pdb:1.8046620000	3dhg_A.pdb:1.0658620000):1.3940700000):1.1322000000	((1oqu_A.pdb:0.1836690000	(1r2f_A.pdb:0.2739610000	1uzr_A.pdb:0.0892620000):0.0440290000):0.8031820000	(1mxr_A.pdb:1.2310960000	((1jk0_A.pdb:0.3907930000	1w68_A.pdb:0.0000020000):0.0792466000	2uw2_A.pdb:0.0290710000):1.5486200000):0.1975420000):0.6007570000):0.3218900000	3ee4_A.pdb:1.6734740000):0.5456590000):1.3915500000	(((2uw1_A.pdb:0.0000020000	2uw1_B.pdb:0.0061540000):0.0064572400	1afr_A.pdb:0.1817390000):2.2365200000	1za0_A.pdb:1.1270590000):1.5075800000):0.5086050000	((1lko_A.pdb:1.1215750000	1yuz_A.pdb:0.5548110000):0.7840730000	3qhb_A.pdb:0.7983580000):0.8688950000):0.4268180000	((((((1lb3_A.pdb:0.0541100000	2za7_A.pdb:0.2528790000):0.2684730000	1bg7_A.pdb:0.5229330000):0.0707884000	1r03_A.pdb:0.2549110000):0.2659780000	1z6o_A.pdb:1.5560240000):0.1887250000	(((1eum_A.pdb:0.6656380000	1krq_A.pdb:0.2883860000):0.4109930000	3e6s_A.pdb:0.9406510000):0.1396810000	(2jd7_A.pdb:0.3050860000	1vlg_A.pdb:0.3405620000):0.1775800000):0.3561960000):0.0374814000	1z6o_M.pdb:0.8680030000):0.5152420000):0.5389010000	((((1bcf_A.pdb:0.0000010000	3e1q_A.pdb:0.0000030000):0.3231860000	2fkz_A.pdb:0.0999270000):0.2077940000	1jgc_A.pdb:0.4871200000):0.5788820000	1nfv_A.pdb:0.9818850000):0.1206950000):0.4941720000	2vzb_A.pdb:1.0266040000):0.3188440000):0.4701030000):0.3711930000):0.2009230000):0.1672490000	2chp_A.pdb:0.5092090000):0.0537995000);
(1ji5_A.pdb:0.3936590000	(1jig_A.pdb:0.1786150000	((1qgh_A.pdb:0.3566790000	2ux1_A.pdb:0.5521140000):0.2763030000	((1ji4_A.pdb:0.5724790000	2fjc_A.pdb:0.8686440000):0.2729000000	((((1dps_A.pdb:0.0000030000	1jts_A.pdb:0.0595460000):0.3445270000	1o9r_A.pdb:0.3799940000):0.3108550000	1uvh_A.pdb:0.7995490000):0.4692290000	((1tjo_A.pdb:0.0000010000	1tk6_A.pdb:0.0000010000):0.6905440000	(((((2fzf_A.pdb:3.2136980000	((1bcf_A.pdb:0.0000010000	3e1q_A.pdb:0.0130350000):0.3058490000	2fkz_A.pdb:0.2167400000):0.2516140000):0.0632982000	1jgc_A.pdb:0.3827850000):0.5326520000	1nfv_A.pdb:0.7176250000):0.2271910000	(((1lko_A.pdb:0.4653690000	1yuz_A.pdb:1.2593270000):0.8403330000	(3qhb_A.pdb:0.6544600000	(((1otk_A.pdb:2.9356050000	((2inc_B.pdb:1.6190790000	(2inp_C.pdb:0.8047890000	1mty_B.pdb:2.2579830000):0.0813229000):0.6302040000	(1mty_D.pdb:2.0626600000	3dhg_A.pdb:1.3162890000):0.9510790000):0.0572789000):0.7081250000	(((1oqu_A.pdb:0.0791820000	(1r2f_A.pdb:0.3240150000	1uzr_A.pdb:0.1228460000):0.1510240000):0.9693140000	(1mxr_A.pdb:1.1455960000	((1jk0_A.pdb:0.3698720000	1w68_A.pdb:0.0000020000):0.0608388000	2uw2_A.pdb:0.0176520000):1.3746900000):0.2534080000):0.6569360000	3ee4_A.pdb:1.3103660000):0.4745990000):0.5343110000	(((2uw1_A.pdb:0.0000020000	2uw1_B.pdb:0.0112870000):0.0320876000	1afr_A.pdb:0.1848410000):1.0407000000	1za0_A.pdb:1.6283740000):0.8461850000):0.4570730000):0.5621900000):0.6326610000	((((1lb3_A.pdb:0.0839340000	2za7_A.pdb:0.2475950000):0.3382960000	1bg7_A.pdb:0.5667700000):0.0493535000	1r03_A.pdb:0.2450820000):0.1904590000	(1z6o_A.pdb:1.5740010000	(1z6o_M.pdb:0.8364740000	((1eum_A.pdb:0.5493120000	1krq_A.pdb:0.2173480000):0.5304410000	(3e6s_A.pdb:1.0975920000	(2jd7_A.pdb:0.4786240000	1vlg_A.pdb:0.2496820000):0.1294980000):0.1761730000):0.2073220000):0.1679020000):0.3011980000):0.4765490000):0.5193240000):0.4064780000	2vzb_A.pdb:1.6255590000):0.4546640000):0.7440700000):0.1898170000):0.1235970000):0.2204610000):0.0648417000	(1n1q_A.pdb:0.3127390000	2chp_A.pdb:0.5405570000):0.0790174000);
(1ji5_A.pdb:0.3172780000	(1jig_A.pdb:0.3370280000	(1n1q_A.pdb:0.3742010000	2chp_A.pdb:0.5180530000):0.0935324000):0.0698420000	(((1qgh_A.pdb:0.5307600000	2ux1_A.pdb:0.4219120000):0.1864160000	(1ji4_A.pdb:0.7781170000	2fjc_A.pdb:0.6938790000):0.0280571000):0.2546650000	((((1dps_A.pdb:0.0000020000	1jts_A.pdb:0.0067990000):0.3542180000	1o9r_A.pdb:0.2574230000):0.7309660000	1uvh_A.pdb:0.6176380000):0.5330440000	((1tjo_A.pdb:0.0000010000	1tk6_A.pdb:0.0000010000):0.7376290000	(((((2fzf_A.pdb:2.7936840000	((1lko_A.pdb:0.9318820000	1yuz_A.pdb:1.0130160000):0.9177360000	3qhb_A.pdb:0.7186850000):0.7007150000):0.5678830000	(((((1otk_A.pdb:2.9796220000	1mty_D.pdb:0.9971340000):0.1852310000	3dhg_A.pdb:1.5640690000):0.2538270000	((2inc_B.pdb:1.1124130000	1mty_B.pdb:1.8272930000):0.2982690000	2inp_C.pdb:1.1101810000):0.7012920000):1.5748100000	(((1oqu_A.pdb:0.0837630000	(1r2f_A.pdb:0.2670030000	1uzr_A.pdb:0.1505890000):0.1247190000):0.6495510000	(1mxr_A.pdb:1.5398200000	((1jk0_A.pdb:0.4572740000	1w68_A.pdb:0.0111670000):0.0965461000	2uw2_A.pdb:0.0292170000):1.2172300000):0.5188490000):1.1673400000	3ee4_A.pdb:1.5354680000):0.5047200000):0.5341540000	(((2uw1_A.pdb:0.0000020000	2uw1_B.pdb:0.0120990000):0.0382658000	1afr_A.pdb:0.1653020000):1.7020800000	1za0_A.pdb:1.5884540000):0.0477426000):0.8463140000):0.3849430000	(((((1lb3_A.pdb:0.0524820000	2za7_A.pdb:0.2161530000):0.3686960000	1bg7_A.pdb:0.5113290000):0.0177506000	1r03_A.pdb:0.2456210000):0.4610610000	(1z6o_A.pdb:1.3400710000	1z6o_M.pdb:0.4515080000):0.2268850000):0.3584990000	((((1eum_A.pdb:0.6792410000	1krq_A.pdb:0.3237190000):0.3825410000	3e6s_A.pdb:0.9809710000):0.1443570000	2jd7_A.pdb:0.2570250000):0.2437650000	1vlg_A.pdb:0.1098170000):0.3004030000):0.4802280000):0.6157580000	((((1bcf_A.pdb:0.0000010000	3e1q_A.pdb:0.0000030000):0.1654310000	2fkz_A.pdb:0.2548010000):0.2031070000	1jgc_A.pdb:0.4427590000):0.6943100000	1nfv_A.pdb:0.8716190000):0.1626320000):0.2478230000	2vzb_A.pdb:0.9428030000):0.3600990000):0.5147670000):0.1205900000):0.1420500000);
(1ji5_A.pdb:0.1744330000	((1jig_A.pdb:0.1890280000	(((1qgh_A.pdb:0.1634710000	2ux1_A.pdb:0.7065810000):0.2493630000	((((1dps_A.pdb:0.0000020000	1jts_A.pdb:0.0144230000):0.3556450000	1o9r_A.pdb:0.3943210000):0.3759790000	1uvh_A.pdb:0.6957030000):0.4473040000	((1tjo_A.pdb:0.0000010000	1tk6_A.pdb:0.0000010000):0.4354480000	((((2fzf_A.pdb:3.9284490000	(((1bcf_A.pdb:0.0000010000	3e1q_A.pdb:0.0141580000):0.2991110000	2fkz_A.pdb:0.1223730000):0.2758540000	1jgc_A.pdb:0.3936310000):0.6065950000):0.0112645000	1nfv_A.pdb:0.7650980000):0.2845820000	(((((((((1lko_A.pdb:0.7804730000	1yuz_A.pdb:0.7286890000):1.0253200000	3qhb_A.pdb:0.6694380000):0.9692820000	((((1otk_A.pdb:3.1978050000	(1mty_D.pdb:1.4333050000	3dhg_A.pdb:1.3237420000):0.7588970000):0.2332380000	((2inc_B.pdb:1.2853910000	1mty_B.pdb:2.7304590000):0.2179210000	2inp_C.pdb:0.7168160000):0.5147040000):1.7128400000	((((1oqu_A.pdb:0.2346390000	1uzr_A.pdb:0.0737950000):0.0475919000	1r2f_A.pdb:0.2655940000):1.0645700000	(1mxr_A.pdb:1.3071430000	((1jk0_A.pdb:0.3029920000	1w68_A.pdb:0.0000020000):0.0401195000	2uw2_A.pdb:0.0614270000):1.5661200000):0.2290050000):0.9411610000	3ee4_A.pdb:1.3013830000):0.6868650000):0.4688600000	(((2uw1_A.pdb:0.0000020000	2uw1_B.pdb:0.0059410000):0.0056223500	1afr_A.pdb:0.2106120000):1.5715600000	1za0_A.pdb:1.6111740000):0.8106680000):0.2795380000):1.4708500000	(1lb3_A.pdb:0.0474150000	2za7_A.pdb:0.2128410000):0.2218260000):0.1902110000	(1bg7_A.pdb:0.6221610000	1r03_A.pdb:0.2681880000):0.0841989000):0.2040300000	1z6o_A.pdb:1.3306600000):0.2009150000	1z6o_M.pdb:0.7608530000):0.3019830000	3e6s_A.pdb:1.0672920000):0.2292890000	(((1eum_A.pdb:0.4741060000	1krq_A.pdb:0.3154880000):0.4397410000	2jd7_A.pdb:0.0337730000):0.3710630000	1vlg_A.pdb:0.1529500000):0.0785743000):0.7214930000):0.5688690000	2vzb_A.pdb:1.1251520000):0.8061950000):1.0173900000):0.4196110000):0.0904956000	(1ji4_A.pdb:0.7783500000	2fjc_A.pdb:0.5608980000):0.4197210000):0.1324640000):0.0724337000	1n1q_A.pdb:0.4368170000):0.1049080000	2chp_A.pdb:0.5310520000);
(1ji5_A.pdb:0.2204230000	(1jig_A.pdb:0.1695960000	(1n1q_A.pdb:0.3067030000	((1qgh_A.pdb:0.4363280000	2ux1_A.pdb:0.4562650000):0.3607470000	((1ji4_A.pdb:0.7245420000	2fjc_A.pdb:0.9110760000):0.2158440000	((((1dps_A.pdb:0.0000020000	1jts_A.pdb:0.0129070000):0.5526770000	1o9r_A.pdb:0.3186980000):0.3924090000	1uvh_A.pdb:0.8479260000):0.2861180000	((1tjo_A.pdb:0.0000010000	1tk6_A.pdb:0.0000010000):0.6583590000	(((((2fzf_A.pdb:3.2475120000	((1bcf_A.pdb:0.0000010000	3e1q_A.pdb:0.0000030000):0.3251210000	2fkz_A.pdb:0.1014490000):0.1332490000):0.2574130000	1jgc_A.pdb:0.2863710000):0.4860990000	1nfv_A.pdb:0.8300100000):0.2882690000	((((1lko_A.pdb:0.7380330000	1yuz_A.pdb:0.8605040000):0.6450730000	3qhb_A.pdb:0.7769850000):0.3907170000	(((((1otk_A.pdb:3.4150990000	((2inc_B.pdb:1.5670010000	1mty_B.pdb:2.3663850000):0.2553140000	2inp_C.pdb:0.7790960000):0.4273840000):0.4048320000	(1mty_D.pdb:1.5570320000	3dhg_A.pdb:1.5233310000):0.9412090000):0.9443180000	((((1oqu_A.pdb:0.1143190000	(1r2f_A.pdb:0.2617550000	1uzr_A.pdb:0.1370070000):0.0630813000):0.5901790000	((1jk0_A.pdb:0.3639310000	1w68_A.pdb:0.0000020000):0.1000270000	2uw2_A.pdb:0.0989060000):1.4368300000):0.2869900000	1mxr_A.pdb:0.8814380000):0.9597030000	3ee4_A.pdb:1.3306450000):0.6763150000):0.5126190000	1za0_A.pdb:1.2796360000):0.2755900000	((2uw1_A.pdb:0.0000020000	2uw1_B.pdb:0.0059580000):0.0023877900	1afr_A.pdb:0.2189770000):1.2008500000):0.8149000000):0.5825680000	(((((1lb3_A.pdb:0.0350580000	2za7_A.pdb:0.1815720000):0.3197850000	1r03_A.pdb:0.3024630000):0.0343302000	1bg7_A.pdb:0.4850290000):0.3175680000	(1z6o_A.pdb:1.5371260000	1z6o_M.pdb:0.9334200000):0.1785930000):0.0591124000	((1eum_A.pdb:0.3989420000	1krq_A.pdb:0.3767890000):0.3126140000	(3e6s_A.pdb:0.8831190000	(2jd7_A.pdb:0.3290270000	1vlg_A.pdb:0.3779690000):0.0853495000):0.1959100000):0.3888100000):0.3588720000):0.3129410000):0.8176190000	2vzb_A.pdb:0.9292830000):0.8034960000):0.3487440000):0.2993830000):0.0614761000):0.1874540000):0.1527950000):0.0949222000	2chp_A.pdb:0.6212580000);
(1ji5_A.pdb:0.3177480000	(1jig_A.pdb:0.1954590000	((1qgh_A.pdb:0.4679040000	2ux1_A.pdb:0.5404480000):0.3299760000	(((1ji4_A.pdb:0.6614080000	2fjc_A.pdb:0.6187680000):0.0686144000	((1tjo_A.pdb:0.0000010000	1tk6_A.pdb:0.0000010000):1.0380200000	((((2fzf_A.pdb:2.9359450000	(((1bcf_A.pdb:0.0000010000	3e1q_A.pdb:0.0061290000):0.3192860000	2fkz_A.pdb:0.1485890000):0.2362730000	1jgc_A.pdb:0.4327390000):0.0000029807):0.3896910000	1nfv_A.pdb:0.9448180000):0.1285780000	((((1lko_A.pdb:0.9911650000	1yuz_A.pdb:0.5090400000):1.1872900000	3qhb_A.pdb:0.3365020000):0.8037950000	(((1otk_A.pdb:3.8337850000	((((1oqu_A.pdb:0.2116110000	1uzr_A.pdb:0.1114700000):0.1275960000	1r2f_A.pdb:0.0903880000):0.8469600000	(1mxr_A.pdb:1.0568200000	((1jk0_A.pdb:0.4085940000	1w68_A.pdb:0.0027330000):0.0972268000	2uw2_A.pdb:0.0403280000):1.3348700000):0.5845330000):0.7828540000	3ee4_A.pdb:1.0122500000):0.6604790000):0.2209190000	(((2inc_B.pdb:1.1450960000	1mty_B.pdb:2.5897310000):0.3307620000	2inp_C.pdb:0.6363940000):1.3466700000	(1mty_D.pdb:1.7068200000	3dhg_A.pdb:1.2060010000):0.5159470000):0.5364280000):0.8440950000	(((2uw1_A.pdb:0.0000020000	1afr_A.pdb:0.2092260000):0.0060314700	2uw1_B.pdb:0.0000020000):1.4714500000	1za0_A.pdb:1.3999570000):0.5276970000):0.5618240000):0.3017800000	((((1lb3_A.pdb:0.0861230000	2za7_A.pdb:0.2070560000):0.4523290000	1bg7_A.pdb:0.6273140000):0.0407798000	1r03_A.pdb:0.2184960000):0.1958550000	((1z6o_A.pdb:1.2802620000	1z6o_M.pdb:0.7428670000):0.1662080000	(((1eum_A.pdb:0.4924700000	1krq_A.pdb:0.3280460000):0.3152830000	3e6s_A.pdb:0.7791400000):0.2243010000	(2jd7_A.pdb:0.1851070000	1vlg_A.pdb:0.4021490000):0.0674669000):0.4733930000):0.0697990000):0.3086110000):0.7668570000):0.4071610000	2vzb_A.pdb:1.3172840000):0.5954720000):0.4684080000):0.1306200000	(((1dps_A.pdb:0.0000020000	1jts_A.pdb:0.0189640000):0.2761680000	1o9r_A.pdb:0.3873590000):0.6199010000	1uvh_A.pdb:0.6791420000):0.6257350000):0.1361260000):0.2614790000):0.0569182000	(1n1q_A.pdb:0.3208420000	2chp_A.pdb:0.4803900000):0.1763260000);
(1ji5_A.pdb:0.1699000000	((1jig_A.pdb:0.2387950000	((1qgh_A.pdb:0.3473880000	2ux1_A.pdb:0.6335360000):0.1914640000	(((1ji4_A.pdb:0.6507390000	2fjc_A.pdb:0.8427710000):0.1927810000	(((1dps_A.pdb:0.0147030000	1jts_A.pdb:0.0111430000):0.3403410000	1o9r_A.pdb:0.3241460000):0.2296330000	1uvh_A.pdb:0.8535990000):0.4056140000):0.1468470000	((1tjo_A.pdb:0.0000010000	1tk6_A.pdb:0.0000010000):0.7286260000	((((2fzf_A.pdb:2.9349350000	(((1bcf_A.pdb:0.0000010000	3e1q_A.pdb:0.0062610000):0.3206760000	2fkz_A.pdb:0.1407830000):0.2951690000	1jgc_A.pdb:0.3171040000):0.2022720000):0.5129370000	1nfv_A.pdb:0.6469750000):0.4326290000	((((1lko_A.pdb:1.0440060000	1yuz_A.pdb:0.7712860000):1.1864500000	3qhb_A.pdb:0.5445040000):0.6760570000	((((1otk_A.pdb:3.0484350000	(1mty_D.pdb:1.2691940000	3dhg_A.pdb:1.6917640000):1.0388800000):0.0000028210	((2inc_B.pdb:1.0242160000	1mty_B.pdb:2.0518040000):0.4187920000	2inp_C.pdb:0.8396170000):0.7052160000):0.6584480000	(((1oqu_A.pdb:0.0662460000	(1r2f_A.pdb:0.2318680000	1uzr_A.pdb:0.1301630000):0.1376280000):0.8000880000	(1mxr_A.pdb:1.2588010000	((1jk0_A.pdb:0.4320560000	1w68_A.pdb:0.0000020000):0.0431109000	2uw2_A.pdb:0.0757270000):1.3554000000):0.2834670000):0.7641930000	3ee4_A.pdb:1.4068040000):0.8810870000):0.2935860000	(((2uw1_A.pdb:0.0000020000	2uw1_B.pdb:0.0091180000):0.0018404900	1afr_A.pdb:0.1833710000):1.5434800000	1za0_A.pdb:1.6073880000):0.5817360000):1.1477200000):0.4827340000	((((1lb3_A.pdb:0.0151090000	2za7_A.pdb:0.2430810000):0.2721560000	1bg7_A.pdb:0.5744940000):0.1408970000	1r03_A.pdb:0.1682870000):0.2204990000	((1z6o_A.pdb:1.4162830000	1z6o_M.pdb:0.9719030000):0.2811820000	(((1eum_A.pdb:0.6134770000	1krq_A.pdb:0.2655790000):0.1770380000	3e6s_A.pdb:0.9528400000):0.1693510000	(2jd7_A.pdb:0.2890980000	1vlg_A.pdb:0.3698800000):0.2442440000):0.5017510000):0.1718730000):0.7110490000):0.4487960000):0.5929830000	2vzb_A.pdb:1.2578410000):0.1861580000):0.7241440000):0.1709630000):0.0914818000):0.0332185000	1n1q_A.pdb:0.3071600000):0.0593574000	2chp_A.pdb:0.5856740000);
(1ji5_A.pdb:0.3015810000	(1jig_A.pdb:0.1768480000	((1qgh_A.pdb:0.3463030000	2ux1_A.pdb:0.5346860000):0.3830540000	((1ji4_A.pdb:0.7461250000	2fjc_A.pdb:0.6878690000):0.1672990000	((((1dps_A.pdb:0.0000020000	1jts_A.pdb:0.0300110000):0.3432440000	1o9r_A.pdb:0.4148280000):0.5697520000	1uvh_A.pdb:0.7457860000):0.4178520000	((1tjo_A.pdb:0.0000010000	1tk6_A.pdb:0.0000010000):0.2870600000	((((2fzf_A.pdb:4.2968220000	(((1bcf_A.pdb:0.0000010000	3e1q_A.pdb:0.0000030000):0.3100320000	2fkz_A.pdb:0.1183460000):0.3354250000	1jgc_A.pdb:0.4058850000):0.3149030000):0.1481050000	1nfv_A.pdb:0.5532170000):0.1636290000	((((((1lko_A.pdb:0.8481200000	1yuz_A.pdb:1.0702040000):1.1202800000	3qhb_A.pdb:0.6572340000):0.7848210000	((((1otk_A.pdb:2.9489140000	((2inc_B.pdb:1.3517360000	1mty_B.pdb:2.3495020000):0.4812280000	2inp_C.pdb:0.8559210000):0.2929500000):0.4305770000	(1mty_D.pdb:1.4088370000	3dhg_A.pdb:1.3274980000):1.1309800000):0.8131190000	(((((1oqu_A.pdb:0.1767450000	1uzr_A.pdb:0.2023170000):0.1412920000	1r2f_A.pdb:0.0799950000):0.9023430000	1mxr_A.pdb:1.1570600000):0.1757590000	((1jk0_A.pdb:0.4137630000	1w68_A.pdb:0.0000020000):0.0838625000	2uw2_A.pdb:0.0357720000):1.4695200000):0.6908930000	3ee4_A.pdb:1.5756870000):0.4155640000):0.7090030000	(((2uw1_A.pdb:0.0000020000	2uw1_B.pdb:0.0114840000):0.0000020050	1afr_A.pdb:0.2257040000):1.5324000000	1za0_A.pdb:1.2856500000):0.2663290000):0.9228600000):0.9182040000	(1z6o_A.pdb:1.3942580000	1z6o_M.pdb:0.6608670000):0.3767170000):0.1901690000	(((1lb3_A.pdb:0.0299110000	2za7_A.pdb:0.1633330000):0.4642590000	1bg7_A.pdb:0.5057300000):0.1408560000	1r03_A.pdb:0.2426800000):0.1464680000):0.5407230000	((1eum_A.pdb:0.6875910000	1krq_A.pdb:0.3480140000):0.3026100000	((3e6s_A.pdb:1.2276590000	2jd7_A.pdb:0.1502500000):0.2047810000	1vlg_A.pdb:0.3251780000):0.1873890000):0.2768330000):0.7350680000):0.6993520000	2vzb_A.pdb:0.9676110000):0.7877320000):0.4905960000):0.4074190000):0.0893162000):0.4018070000):0.1656790000	(1n1q_A.pdb:0.4882070000	2chp_A.pdb:0.5736330000):0.0468883000);
(1ji5_A.pdb:0.2657980000	(1jig_A.pdb:0.2432670000	(1n1q_A.pdb:0.3796820000	((1qgh_A.pdb:0.6074820000	2ux1_A.pdb:0.5337880000):0.2724740000	((1ji4_A.pdb:0.6390410000	2fjc_A.pdb:1.0708040000):0.0732795000	((((1dps_A.pdb:0.0000020000	1jts_A.pdb:0.0131470000):0.3600900000	1o9r_A.pdb:0.3419150000):0.4203370000	1uvh_A.pdb:1.0293700000):0.5097870000	((1tjo_A.pdb:0.0000010000	1tk6_A.pdb:0.0000010000):1.0395200000	((((2fzf_A.pdb:2.8287360000	(((1bcf_A.pdb:0.0000010000	3e1q_A.pdb:0.0000030000):0.3708970000	2fkz_A.pdb:0.1479970000):0.2749280000	1jgc_A.pdb:0.4100860000):0.2351680000):0.4197360000	1nfv_A.pdb:0.7555060000):0.2682210000	(((1lko_A.pdb:0.9437570000	1yuz_A.pdb:0.9573140000):1.3152300000	3qhb_A.pdb:0.2538170000):1.0670500000	((((((1lb3_A.pdb:0.0552060000	2za7_A.pdb:0.2095170000):0.4552030000	1r03_A.pdb:0.2050450000):0.1409900000	1bg7_A.pdb:0.5705020000):0.2907180000	((1eum_A.pdb:0.5434410000	1krq_A.pdb:0.4341010000):0.3737570000	((3e6s_A.pdb:1.0966660000	2jd7_A.pdb:0.1544760000):0.0805925000	1vlg_A.pdb:0.3931260000):0.2830560000):0.3556550000):0.0933737000	(1z6o_A.pdb:1.2287670000	1z6o_M.pdb:0.8785710000):0.2918240000):0.3697810000	(((1otk_A.pdb:2.8728410000	((2inc_B.pdb:1.0999340000	(2inp_C.pdb:0.8925750000	1mty_B.pdb:2.4294010000):0.4367510000):0.3350170000	(1mty_D.pdb:2.1341560000	3dhg_A.pdb:1.1930360000):0.5497190000):0.5849170000):0.6556190000	(((1oqu_A.pdb:0.1588560000	(1r2f_A.pdb:0.3957100000	1uzr_A.pdb:0.1609460000):0.0323478000):0.8655040000	(1mxr_A.pdb:1.1151270000	((1jk0_A.pdb:0.3978650000	1w68_A.pdb:0.0000020000):0.0950931000	2uw2_A.pdb:0.0954160000):1.1091300000):0.6838810000):0.9368410000	3ee4_A.pdb:1.2636680000):0.5929460000):0.5771050000	(((2uw1_A.pdb:0.0000020000	1afr_A.pdb:0.1858610000):0.0000144749	2uw1_B.pdb:0.0087260000):1.5931800000	1za0_A.pdb:1.1043780000):0.4411760000):0.7693650000):0.0000022122):0.5522340000):0.4995300000	2vzb_A.pdb:0.7564040000):0.4716550000):0.4672130000):0.0627581000):0.2763430000):0.3313240000):0.0829007000):0.0836453000	2chp_A.pdb:0.5864400000);
(1ji5_A.pdb:0.2463290000	(1jig_A.pdb:0.1082520000	((1qgh_A.pdb:0.2957060000	2ux1_A.pdb:0.7069840000):0.3843850000	(((1ji4_A.pdb:0.7600410000	(((1dps_A.pdb:0.0027510000	1jts_A.pdb:0.0095170000):0.1696380000	1uvh_A.pdb:1.1344350000):0.3291320000	1o9r_A.pdb:0.1871700000):0.5627900000):0.0640605000	2fjc_A.pdb:1.0226630000):0.1858710000	((1tjo_A.pdb:0.0000010000	1tk6_A.pdb:0.0000010000):0.7206010000	((((2fzf_A.pdb:2.4428210000	((1lko_A.pdb:0.5264090000	1yuz_A.pdb:0.8251330000):1.0334800000	3qhb_A.pdb:1.2164100000):0.2466750000):0.7046120000	(((((1lb3_A.pdb:0.0678560000	2za7_A.pdb:0.2502020000):0.3277220000	1bg7_A.pdb:0.6574700000):0.1516630000	1r03_A.pdb:0.3051710000):0.3737370000	((1z6o_A.pdb:1.2379690000	1z6o_M.pdb:0.4373940000):0.4549130000	((1eum_A.pdb:0.6023710000	1krq_A.pdb:0.3031880000):0.3969250000	(3e6s_A.pdb:1.3467410000	(2jd7_A.pdb:0.3475570000	1vlg_A.pdb:0.3714270000):0.1355280000):0.1831380000):0.4832950000):0.0775677000):0.6694830000	(((((1otk_A.pdb:4.8449450000	((2inc_B.pdb:1.2817420000	1mty_B.pdb:2.6592320000):0.3617440000	2inp_C.pdb:0.7184260000):0.5876270000):0.3269690000	(1mty_D.pdb:1.5094340000	3dhg_A.pdb:1.7496380000):0.5673780000):1.3943400000	(((1oqu_A.pdb:0.0920690000	(1r2f_A.pdb:0.3051770000	1uzr_A.pdb:0.1299130000):0.1049990000):0.9990110000	((1jk0_A.pdb:0.4141090000	1w68_A.pdb:0.0000020000):0.0857509000	2uw2_A.pdb:0.0383550000):1.6460400000):0.2683990000	1mxr_A.pdb:0.8853820000):0.3676570000):0.1935980000	3ee4_A.pdb:1.8364240000):0.8145330000	(((2uw1_A.pdb:0.0000020000	2uw1_B.pdb:0.0059790000):0.0337988000	1afr_A.pdb:0.1391140000):1.4244100000	1za0_A.pdb:1.2711050000):0.1452700000):1.4596900000):0.2648610000):0.3357480000	((((1bcf_A.pdb:0.0000010000	3e1q_A.pdb:0.0000030000):0.3384270000	2fkz_A.pdb:0.1501280000):0.2847820000	1jgc_A.pdb:0.3675400000):0.6276030000	1nfv_A.pdb:0.4764360000):0.0881105000):0.9213430000	2vzb_A.pdb:1.1185640000):0.4428890000):0.6216600000):0.3780920000):0.1037390000):0.1404440000	(1n1q_A.pdb:0.3186960000	2chp_A.pdb:0.6447680000):0.1289530000);
(1ji5_A.pdb:0.3751190000	(1jig_A.pdb:0.2406670000	(1n1q_A.pdb:0.3364030000	(((1qgh_A.pdb:0.3895230000	2ux1_A.pdb:0.6306760000):0.4443530000	(1ji4_A.pdb:0.5796730000	2fjc_A.pdb:1.1842870000):0.2658930000):0.1544340000	((((1dps_A.pdb:0.0000020000	1jts_A.pdb:0.0425960000):0.3227560000	1o9r_A.pdb:0.2874100000):0.5081670000	1uvh_A.pdb:0.8951160000):0.6046130000	((1tjo_A.pdb:0.0000010000	1tk6_A.pdb:0.0000010000):1.0520900000	((((2fzf_A.pdb:3.2725090000	(((1bcf_A.pdb:0.0000010000	3e1q_A.pdb:0.0000030000):0.2445700000	2fkz_A.pdb:0.2211510000):0.1571380000	1jgc_A.pdb:0.5444110000):0.2832760000):0.1854980000	1nfv_A.pdb:0.7700080000):0.0715567000	((((1lko_A.pdb:0.7701730000	1yuz_A.pdb:0.8242030000):1.5189400000	3qhb_A.pdb:0.5983490000):1.3944100000	((((1otk_A.pdb:2.6637320000	(1mty_D.pdb:2.1788830000	3dhg_A.pdb:1.4228140000):0.6303980000):0.6203960000	((2inc_B.pdb:1.4272590000	1mty_B.pdb:2.2350360000):0.3472250000	2inp_C.pdb:0.9053130000):0.6391610000):1.5620400000	((((1oqu_A.pdb:0.0713530000	(1r2f_A.pdb:0.2765490000	1uzr_A.pdb:0.1659060000):0.1281920000):1.2377400000	((1jk0_A.pdb:0.4046620000	1w68_A.pdb:0.0000020000):0.1076090000	2uw2_A.pdb:0.0326850000):1.1885400000):0.3014160000	1mxr_A.pdb:1.0042260000):0.4832730000	3ee4_A.pdb:1.6672700000):0.4812100000):0.0088773900	(((2uw1_A.pdb:0.0000020000	2uw1_B.pdb:0.0060300000):0.0322669000	1afr_A.pdb:0.1379310000):1.8947900000	1za0_A.pdb:1.1196990000):1.0044400000):0.5132950000):0.9109520000	((((1lb3_A.pdb:0.0903210000	2za7_A.pdb:0.1709860000):0.3209540000	(1bg7_A.pdb:0.6492710000	1r03_A.pdb:0.3024960000):0.0519803000):0.6701480000	(1z6o_A.pdb:1.4602170000	1z6o_M.pdb:0.5652310000):0.2279760000):0.3117380000	((((1eum_A.pdb:0.6588970000	1krq_A.pdb:0.3953100000):0.4528590000	3e6s_A.pdb:1.2379720000):0.2212720000	2jd7_A.pdb:0.2769780000):0.2716120000	1vlg_A.pdb:0.1734150000):0.3451350000):0.5118930000):0.5195780000):0.6529820000	2vzb_A.pdb:0.9900270000):0.2775060000):0.3772360000):0.2613190000):0.0482992000):0.1859270000):0.0461615000	2chp_A.pdb:0.5261960000);
(1ji5_A.pdb:0.3577820000	((1jig_A.pdb:0.1875480000	(((1qgh_A.pdb:0.3154510000	2ux1_A.pdb:0.7540060000):0.1727860000	(((1dps_A.pdb:0.0000020000	1jts_A.pdb:0.0189810000):0.2268690000	1o9r_A.pdb:0.3353720000):0.4518790000	1uvh_A.pdb:0.7816820000):0.5576220000):0.0778800000	(1ji4_A.pdb:0.7588060000	2fjc_A.pdb:0.8029850000):0.3233990000):0.1380870000):0.0388068000	((1tjo_A.pdb:0.0000010000	1tk6_A.pdb:0.0000010000):0.7637390000	(((((((((2fzf_A.pdb:2.4103340000	((1otk_A.pdb:3.8573730000	((2inc_B.pdb:1.7374610000	1mty_B.pdb:2.5993540000):0.3991540000	2inp_C.pdb:0.0414390000):0.7442630000):1.1716800000	(1mty_D.pdb:1.7101330000	3dhg_A.pdb:1.3724460000):1.8377500000):0.3038030000):0.1742820000	(((1oqu_A.pdb:0.0932970000	(1r2f_A.pdb:0.2971630000	1uzr_A.pdb:0.1372720000):0.1089660000):0.8303860000	((1jk0_A.pdb:0.3631620000	1w68_A.pdb:0.0000020000):0.1197820000	2uw2_A.pdb:0.0249590000):1.8004700000):0.3342150000	1mxr_A.pdb:1.0247680000):0.8727950000):0.3045480000	3ee4_A.pdb:1.2843030000):0.5675440000	(((2uw1_A.pdb:0.0000020000	2uw1_B.pdb:0.0084630000):0.0656622000	1afr_A.pdb:0.1709190000):1.1082900000	1za0_A.pdb:1.6939490000):0.6147350000):0.7304320000	((1lko_A.pdb:0.7359360000	1yuz_A.pdb:1.0141230000):1.0813900000	3qhb_A.pdb:0.7148410000):0.8129530000):0.6080510000	(((1lb3_A.pdb:0.0346420000	2za7_A.pdb:0.1799360000):0.4018410000	(1bg7_A.pdb:0.6805220000	1r03_A.pdb:0.2089590000):0.0976707000):0.2595530000	((1z6o_A.pdb:1.3795270000	1z6o_M.pdb:0.6443400000):0.2377620000	(((1eum_A.pdb:0.5980550000	1krq_A.pdb:0.2454130000):0.3961530000	3e6s_A.pdb:0.9033550000):0.2503750000	(2jd7_A.pdb:0.3345890000	1vlg_A.pdb:0.3576370000):0.1218800000):0.5083570000):0.0962686000):0.3902800000):0.7485660000	(((1bcf_A.pdb:0.0000010000	3e1q_A.pdb:0.0055840000):0.3052130000	2fkz_A.pdb:0.2057760000):0.1871610000	1jgc_A.pdb:0.4856340000):0.5257810000):0.0922892000	1nfv_A.pdb:0.8060930000):0.7610660000	2vzb_A.pdb:0.8778860000):0.6641900000):0.7921980000):0.1234970000	(1n1q_A.pdb:0.2599690000	2chp_A.pdb:0.6347350000):0.1287640000);
(1ji5_A.pdb:0.2327040000	(1jig_A.pdb:0.2076470000	(1n1q_A.pdb:0.3474910000	(((1qgh_A.pdb:0.5148210000	2ux1_A.pdb:0.3138220000):0.2621580000	2fjc_A.pdb:0.8407170000):0.2505530000	(1ji4_A.pdb:0.8890810000	((((1dps_A.pdb:0.0000020000	1jts_A.pdb:0.0346900000):0.3544370000	1o9r_A.pdb:0.3161250000):0.2571760000	1uvh_A.pdb:0.7301390000):0.4581260000	((1tjo_A.pdb:0.0000010000	1tk6_A.pdb:0.0000010000):0.5326610000	(((2fzf_A.pdb:4.1156820000	(((1bcf_A.pdb:0.0000010000	3e1q_A.pdb:0.0143240000):0.3224860000	2fkz_A.pdb:0.1519770000):0.3254970000	1jgc_A.pdb:0.3869820000):0.1444860000):0.4991160000	1nfv_A.pdb:0.4867430000):0.4396920000	(2vzb_A.pdb:1.0722940000	((((1lko_A.pdb:0.8642540000	1yuz_A.pdb:0.9013520000):1.1080700000	3qhb_A.pdb:0.7562930000):0.8164110000	((1otk_A.pdb:2.6999070000	(((((1oqu_A.pdb:0.1186330000	(1r2f_A.pdb:0.2482290000	1uzr_A.pdb:0.0983850000):0.0949376000):0.5882860000	1mxr_A.pdb:1.6258890000):0.3154160000	((1jk0_A.pdb:0.2890030000	1w68_A.pdb:0.0026850000):0.0440489000	2uw2_A.pdb:0.0813800000):1.3297000000):0.4182710000	(((2inc_B.pdb:1.6994190000	2inp_C.pdb:0.8731660000):0.2863920000	1mty_B.pdb:2.2488770000):0.6513230000	(1mty_D.pdb:1.5006090000	3dhg_A.pdb:1.3639980000):0.8738560000):0.8283580000):0.6451820000	3ee4_A.pdb:1.2265340000):0.2245690000):0.2884040000	(((2uw1_A.pdb:0.0000020000	2uw1_B.pdb:0.0060240000):0.0856861000	1afr_A.pdb:0.1267220000):1.9746300000	1za0_A.pdb:1.4233790000):0.2194870000):1.0544500000):0.6551500000	((((((1lb3_A.pdb:0.0501070000	2za7_A.pdb:0.2176870000):0.2457640000	1bg7_A.pdb:0.5379940000):0.2224160000	1r03_A.pdb:0.0792980000):0.4826700000	(1z6o_A.pdb:1.6204250000	1z6o_M.pdb:0.5544080000):0.2102250000):0.4456180000	((3e6s_A.pdb:0.9837800000	2jd7_A.pdb:0.4768360000):0.0761109000	1vlg_A.pdb:0.2919750000):0.2336530000):0.2278910000	(1eum_A.pdb:0.2666490000	1krq_A.pdb:0.3911130000):0.3251640000):0.5428480000):0.3724860000):0.3807780000):0.8295190000):0.4546910000):0.1998060000):0.0716485000):0.2308530000):0.1818400000):0.1030820000	2chp_A.pdb:0.4614970000);
(1ji5_A.pdb:0.1546840000	(1jig_A.pdb:0.1992280000	((1n1q_A.pdb:0.1569310000	((1ji4_A.pdb:0.6151470000	2fjc_A.pdb:0.5351800000):0.4229990000	((((1dps_A.pdb:0.0172360000	1jts_A.pdb:0.0128930000):0.3113640000	1o9r_A.pdb:0.2934380000):0.3155880000	1uvh_A.pdb:0.5693700000):0.6138410000	((1tjo_A.pdb:0.0000010000	1tk6_A.pdb:0.0000010000):0.5832010000	((((((2fzf_A.pdb:3.2560820000	(1bcf_A.pdb:0.0000010000	3e1q_A.pdb:0.0000030000):0.2374060000):0.0003792590	2fkz_A.pdb:0.1399050000):0.2541980000	1jgc_A.pdb:0.2987310000):0.7041270000	1nfv_A.pdb:0.8414270000):0.2188300000	((((1lko_A.pdb:0.9083810000	1yuz_A.pdb:1.2044500000):0.4826950000	3qhb_A.pdb:1.0739870000):0.7011600000	((((1otk_A.pdb:2.7327320000	(1mty_D.pdb:1.3763100000	3dhg_A.pdb:1.2908310000):1.0211300000):0.0167862000	((2inc_B.pdb:1.3692870000	1mty_B.pdb:2.3651030000):0.3821910000	2inp_C.pdb:0.4976810000):1.0025800000):1.9168300000	(((1oqu_A.pdb:0.1476990000	(1r2f_A.pdb:0.2673390000	1uzr_A.pdb:0.0980580000):0.0906880000):0.9965080000	(1mxr_A.pdb:1.0476640000	(1jk0_A.pdb:0.2411670000	(2uw2_A.pdb:0.1395590000	1w68_A.pdb:0.0103510000):0.1873500000):1.7710200000):0.2616520000):0.6666620000	3ee4_A.pdb:1.6105040000):0.8769510000):0.0473103000	(((2uw1_A.pdb:0.0000020000	2uw1_B.pdb:0.0030920000):0.0155584000	1afr_A.pdb:0.1771880000):1.4737200000	1za0_A.pdb:1.2259240000):0.3651540000):1.1532400000):0.5368630000	(((((1lb3_A.pdb:0.0795770000	2za7_A.pdb:0.2295220000):0.4029350000	1bg7_A.pdb:0.6266770000):0.0777277000	1r03_A.pdb:0.2768090000):0.4584680000	(1z6o_A.pdb:1.3494050000	1z6o_M.pdb:0.6675820000):0.5728710000):0.2216980000	(((1eum_A.pdb:0.5371060000	1krq_A.pdb:0.2462620000):0.2366210000	3e6s_A.pdb:1.2754270000):0.2280270000	(2jd7_A.pdb:0.2823850000	1vlg_A.pdb:0.3372030000):0.2150200000):0.3070730000):0.7461130000):0.1933070000):0.3705160000	2vzb_A.pdb:0.8536770000):0.6856490000):0.5528670000):0.2171470000):0.1514940000):0.0691676000	(1qgh_A.pdb:0.2427800000	2ux1_A.pdb:0.8751730000):0.3458100000):0.0737912000):0.0825318000	2chp_A.pdb:0.5926740000);
(1ji5_A.pdb:0.3191290000	(1jig_A.pdb:0.0547120000	((1qgh_A.pdb:0.4000540000	2ux1_A.pdb:0.6174170000):0.4686430000	((1ji4_A.pdb:0.9409490000	2fjc_A.pdb:0.5080780000):0.2519490000	((((1dps_A.pdb:0.0000020000	1jts_A.pdb:0.0491200000):0.3821440000	1o9r_A.pdb:0.4117440000):0.5913760000	1uvh_A.pdb:0.5926530000):0.4870810000	((1tjo_A.pdb:0.0000010000	1tk6_A.pdb:0.0000010000):0.5392370000	(((((((2fzf_A.pdb:2.5893750000	(1lko_A.pdb:0.8435500000	1yuz_A.pdb:1.1353230000):0.2410270000):0.8237250000	3qhb_A.pdb:0.7748110000):0.5165380000	(((((1otk_A.pdb:3.2344640000	(1mty_D.pdb:2.2325880000	3dhg_A.pdb:0.6703630000):1.4323900000):0.0841223000	((2inc_B.pdb:1.2715120000	1mty_B.pdb:2.2110750000):0.2512570000	2inp_C.pdb:0.8191250000):0.8927390000):1.2547800000	(((1oqu_A.pdb:0.1243790000	(1r2f_A.pdb:0.3167800000	1uzr_A.pdb:0.1239370000):0.0787427000):1.0263300000	1mxr_A.pdb:1.0786000000):0.3242980000	((1jk0_A.pdb:0.4394600000	1w68_A.pdb:0.0000020000):0.0830752000	2uw2_A.pdb:0.0260260000):1.2554100000):0.7753100000):0.0000027903	3ee4_A.pdb:1.5146430000):1.2207500000	(((2uw1_A.pdb:0.0000020000	2uw1_B.pdb:0.0088150000):0.0465063000	1afr_A.pdb:0.1612330000):1.4075900000	1za0_A.pdb:1.4575570000):0.6445190000):0.6923410000):0.8827580000	((((1lb3_A.pdb:0.0544840000	2za7_A.pdb:0.1743960000):0.3972360000	1r03_A.pdb:0.2824480000):0.0326363000	1bg7_A.pdb:0.6066270000):0.2848760000	((1z6o_A.pdb:1.2284640000	1z6o_M.pdb:0.6444290000):0.3031740000	(((1eum_A.pdb:0.6813290000	1krq_A.pdb:0.1441850000):0.4339190000	3e6s_A.pdb:1.3010150000):0.0632657000	(2jd7_A.pdb:0.2925480000	1vlg_A.pdb:0.3503580000):0.2279670000):0.4611140000):0.2675460000):0.3630640000):0.7945230000	(((1bcf_A.pdb:0.0000010000	3e1q_A.pdb:0.0000030000):0.2880000000	2fkz_A.pdb:0.1561550000):0.2992930000	1jgc_A.pdb:0.4385830000):0.2363770000):0.1655130000	1nfv_A.pdb:0.7401950000):0.6206060000	2vzb_A.pdb:0.7497360000):0.7519720000):0.4323500000):0.3453670000):0.1162620000):0.2300220000):0.0782608000	(1n1q_A.pdb:0.4220460000	2chp_A.pdb:0.7127420000):0.0866129000);
(1ji5_A.pdb:0.3241120000	(1jig_A.pdb:0.2567970000	((1qgh_A.pdb:0.3883070000	2ux1_A.pdb:0.5801810000):0.2339740000	((1ji4_A.pdb:0.8280810000	2fjc_A.pdb:0.7139370000):0.2250790000	((((1dps_A.pdb:0.0071460000	1jts_A.pdb:0.0000030000):0.2240920000	1o9r_A.pdb:0.3767160000):0.6418280000	1uvh_A.pdb:0.5009800000):0.4506270000	((1tjo_A.pdb:0.0000010000	1tk6_A.pdb:0.0000010000):0.6749170000	(((((((((2fzf_A.pdb:2.2565490000	((1otk_A.pdb:3.7088760000	((2inc_B.pdb:1.4007000000	2inp_C.pdb:0.8039450000):0.8430850000	1mty_B.pdb:1.7598920000):0.9243750000):0.0458463000	(1mty_D.pdb:2.1457820000	3dhg_A.pdb:1.2401640000):0.5504970000):0.5090940000):0.3695770000	((1jk0_A.pdb:0.4003010000	1w68_A.pdb:0.0000020000):0.0860554000	2uw2_A.pdb:0.0064970000):1.3955500000):0.2842570000	((1oqu_A.pdb:0.1370140000	(1r2f_A.pdb:0.2643180000	1uzr_A.pdb:0.1039130000):0.0767008000):0.9288080000	1mxr_A.pdb:1.5360840000):0.3530010000):0.4921930000	3ee4_A.pdb:1.1654240000):0.8394560000	(((2uw1_A.pdb:0.0000020000	2uw1_B.pdb:0.0065060000):0.0744227000	1afr_A.pdb:0.1172990000):1.6587700000	1za0_A.pdb:1.3445900000):0.6890390000):1.6449900000	((1lko_A.pdb:1.3150710000	1yuz_A.pdb:0.8356560000):1.0804600000	3qhb_A.pdb:0.3900160000):0.6009810000):0.8162970000	(((((1lb3_A.pdb:0.0425530000	2za7_A.pdb:0.2130690000):0.3995670000	1bg7_A.pdb:0.6248740000):0.0280860000	1r03_A.pdb:0.2264430000):0.1536040000	(1z6o_A.pdb:1.3419590000	1z6o_M.pdb:0.9018310000):0.2161790000):0.4435650000	((((1eum_A.pdb:0.4353760000	1krq_A.pdb:0.3205710000):0.5267180000	3e6s_A.pdb:0.9665290000):0.1180730000	2jd7_A.pdb:0.2112670000):0.2880850000	1vlg_A.pdb:0.2976100000):0.3196440000):0.6028860000):0.3223720000	((((1bcf_A.pdb:0.0000010000	3e1q_A.pdb:0.0073990000):0.3036650000	2fkz_A.pdb:0.1768360000):0.3555290000	1jgc_A.pdb:0.3823720000):0.4401120000	1nfv_A.pdb:0.7660370000):0.1255080000):0.6246050000	2vzb_A.pdb:0.9990290000):0.6806140000):0.4495670000):0.3057980000):0.0865746000):0.2355460000):0.0657997000	(1n1q_A.pdb:0.3234880000	2chp_A.pdb:0.5689430000):0.1710780000);
(1ji5_A.pdb:0.3175510000	(1jig_A.pdb:0.3319070000	(((1qgh_A.pdb:0.3573930000	2ux1_A.pdb:0.6053900000):0.3627570000	(1ji4_A.pdb:0.4792120000	2fjc_A.pdb:0.8706570000):0.2957030000):0.1748410000	((((1dps_A.pdb:0.0000020000	1jts_A.pdb:0.0226410000):0.6752900000	1o9r_A.pdb:0.4091050000):0.6001600000	1uvh_A.pdb:0.6976700000):0.3020760000	((1tjo_A.pdb:0.0000020000	1tk6_A.pdb:0.0000010000):0.4753600000	(((((2fzf_A.pdb:4.7960020000	((1bcf_A.pdb:0.0000010000	3e1q_A.pdb:0.0080200000):0.1935760000	2fkz_A.pdb:0.2507030000):0.0516064000):0.3398900000	1jgc_A.pdb:0.3551380000):0.9971330000	1nfv_A.pdb:0.4529020000):0.4658890000	(((1lko_A.pdb:0.6752200000	1yuz_A.pdb:0.7691130000):0.6733000000	(3qhb_A.pdb:0.6401830000	(((((((((1otk_A.pdb:5.2673540000	2inp_C.pdb:0.2389160000):0.5840080000	1mty_B.pdb:2.4216960000):0.3018130000	2inc_B.pdb:0.9705630000):1.5164000000	(1mty_D.pdb:1.7833910000	3dhg_A.pdb:1.1926070000):0.3993590000):1.6361900000	((1jk0_A.pdb:0.4299840000	1w68_A.pdb:0.0000020000):0.1131820000	2uw2_A.pdb:0.0000030000):0.7989010000):0.6083530000	1mxr_A.pdb:1.3633650000):0.2204310000	(1oqu_A.pdb:0.1067730000	(1r2f_A.pdb:0.2667140000	1uzr_A.pdb:0.1037290000):0.1034370000):1.0147800000):0.8175860000	3ee4_A.pdb:1.0480670000):1.0527500000	(((2uw1_A.pdb:0.0000020000	2uw1_B.pdb:0.0189940000):0.0469333000	1afr_A.pdb:0.1607800000):1.0117300000	1za0_A.pdb:1.8818850000):0.7354420000):1.2368000000):0.9406000000):1.1497900000	((((1lb3_A.pdb:0.0615920000	2za7_A.pdb:0.2637870000):0.3188350000	1bg7_A.pdb:0.6049990000):0.0504457000	(1r03_A.pdb:0.2085410000	(1z6o_A.pdb:1.5550630000	1z6o_M.pdb:0.9571230000):0.3764240000):0.0092733700):0.4979340000	((1eum_A.pdb:0.4957320000	1krq_A.pdb:0.5243920000):0.3793060000	(3e6s_A.pdb:0.9942530000	(2jd7_A.pdb:0.3359070000	1vlg_A.pdb:0.3296880000):0.1529630000):0.1361550000):0.2761440000):0.7841160000):0.2402810000):0.5726000000	2vzb_A.pdb:0.9391420000):0.7445290000):0.5968620000):0.4212630000):0.1204040000):0.0699803000	(1n1q_A.pdb:0.4088340000	2chp_A.pdb:0.6170810000):0.0410648000);
(1ji5_A.pdb:0.2426840000	((1jig_A.pdb:0.2074250000	(1n1q_A.pdb:0.4105100000	(1qgh_A.pdb:0.3893380000	2ux1_A.pdb:0.7288250000):0.4811540000):0.0583639000):0.0737183000	(1ji4_A.pdb:0.5950370000	2fjc_A.pdb:0.8567110000):0.6251360000):0.1212320000	(2chp_A.pdb:0.4202470000	((((1dps_A.pdb:0.0000020000	1jts_A.pdb:0.0219780000):0.5126860000	1o9r_A.pdb:0.1863870000):0.4756050000	1uvh_A.pdb:0.8696960000):0.4096500000	((1tjo_A.pdb:0.0000010000	1tk6_A.pdb:0.0000010000):0.6521780000	((((((2fzf_A.pdb:2.6170650000	(1lko_A.pdb:0.3983230000	1yuz_A.pdb:1.2909720000):0.2055240000):0.6292010000	3qhb_A.pdb:0.5699710000):0.8297160000	((((1otk_A.pdb:2.2475660000	((2inc_B.pdb:1.3105900000	1mty_B.pdb:2.1876800000):0.6268280000	2inp_C.pdb:0.6997040000):1.0525200000):0.3572940000	(1mty_D.pdb:1.5589940000	3dhg_A.pdb:1.8090980000):1.5710600000):0.4635890000	(((1oqu_A.pdb:0.0750420000	(1r2f_A.pdb:0.3023220000	1uzr_A.pdb:0.1418610000):0.1379640000):0.8689170000	(1mxr_A.pdb:1.1468490000	((1jk0_A.pdb:0.3588110000	1w68_A.pdb:0.0000020000):0.0648680000	2uw2_A.pdb:0.1003250000):1.4850100000):0.6136870000):0.9679790000	3ee4_A.pdb:1.7299400000):0.5855130000):0.5345380000	(((2uw1_A.pdb:0.0000020000	2uw1_B.pdb:0.0032920000):0.0060456400	1afr_A.pdb:0.1868780000):1.4622000000	1za0_A.pdb:1.6247840000):0.7531730000):0.9514810000):0.6379020000	(((((1lb3_A.pdb:0.0733710000	2za7_A.pdb:0.1762850000):0.3067820000	1bg7_A.pdb:0.5533750000):0.1177570000	1r03_A.pdb:0.2143950000):0.4320800000	(1z6o_A.pdb:1.5738400000	1z6o_M.pdb:0.8147920000):0.2513050000):0.2866400000	((((1eum_A.pdb:0.6160860000	1krq_A.pdb:0.3696050000):0.3347280000	3e6s_A.pdb:1.1850430000):0.1250450000	2jd7_A.pdb:0.2850830000):0.3431620000	1vlg_A.pdb:0.2586410000):0.2543670000):0.4061530000):0.4560590000	((((1bcf_A.pdb:0.0000010000	3e1q_A.pdb:0.0000030000):0.3348710000	2fkz_A.pdb:0.1980720000):0.2975590000	1jgc_A.pdb:0.3060700000):0.7219620000	1nfv_A.pdb:0.5904210000):0.2709480000):0.4498790000	2vzb_A.pdb:1.2232550000):0.5413650000):0.5156590000):0.2947530000):0.2613980000);
(1ji5_A.pdb:0.1936980000	(1jig_A.pdb:0.1694440000	(1n1q_A.pdb:0.1884160000	((1qgh_A.pdb:0.2954650000	2ux1_A.pdb:0.7699190000):0.3554620000	(((1ji4_A.pdb:0.6799600000	2fjc_A.pdb:0.8457710000):0.0516554000	((1tjo_A.pdb:0.0000010000	1tk6_A.pdb:0.0000010000):0.6455790000	((((((2fzf_A.pdb:2.2042550000	3ee4_A.pdb:1.4794270000):0.1359790000	((1otk_A.pdb:3.9581630000	((2inc_B.pdb:1.2040140000	(2inp_C.pdb:0.7570520000	1mty_B.pdb:2.6696550000):0.2988590000):0.4301270000	(1mty_D.pdb:1.9822950000	3dhg_A.pdb:1.0112770000):0.6832580000):0.5532480000):0.7112800000	(((1oqu_A.pdb:0.1353420000	(1r2f_A.pdb:0.3062510000	1uzr_A.pdb:0.1359970000):0.0754905000):1.3322000000	((1jk0_A.pdb:0.4680010000	1w68_A.pdb:0.0000020000):0.1092380000	2uw2_A.pdb:0.0155870000):1.3681200000):0.3282940000	1mxr_A.pdb:0.9956710000):0.8860350000):0.0140081000):0.6969660000	((((1lko_A.pdb:1.1809630000	1yuz_A.pdb:0.7680370000):1.3984300000	3qhb_A.pdb:0.2084770000):1.9212400000	((2uw1_A.pdb:0.0000020000	2uw1_B.pdb:0.0093340000):0.0570277000	1afr_A.pdb:0.1616040000):0.9099440000):0.6986840000	1za0_A.pdb:1.7147610000):0.8234990000):1.0196400000	(((((1lb3_A.pdb:0.1183120000	2za7_A.pdb:0.1813740000):0.3396110000	1bg7_A.pdb:0.5274190000):0.1183480000	1r03_A.pdb:0.3427330000):0.2617840000	(1z6o_A.pdb:1.3016240000	1z6o_M.pdb:0.8109580000):0.5376440000):0.0000021852	(((1eum_A.pdb:0.5417360000	1krq_A.pdb:0.4415530000):0.3127120000	3e6s_A.pdb:0.8709020000):0.1995470000	(2jd7_A.pdb:0.3977830000	1vlg_A.pdb:0.3322920000):0.1218310000):0.7657870000):0.4803670000):0.8447350000	((((1bcf_A.pdb:0.0000020000	3e1q_A.pdb:0.0000030000):0.1327570000	2fkz_A.pdb:0.1937140000):0.1630650000	1jgc_A.pdb:0.6210250000):0.8559550000	1nfv_A.pdb:0.8510380000):0.0547769000):0.9497730000	2vzb_A.pdb:1.2522670000):0.3453930000):0.7371660000):0.1507150000	(((1dps_A.pdb:0.0046150000	1jts_A.pdb:0.0335280000):0.3582390000	1o9r_A.pdb:0.3114440000):0.4713800000	1uvh_A.pdb:1.1042120000):0.9043320000):0.2208760000):0.1321910000):0.1037830000):0.1255730000	2chp_A.pdb:0.4589870000);
(1ji5_A.pdb:0.1958160000	((1jig_A.pdb:0.1852880000	(((1qgh_A.pdb:0.3277470000	2ux1_A.pdb:0.7043370000):0.2309160000	(1ji4_A.pdb:0.5649170000	2fjc_A.pdb:0.7103270000):0.3796660000):0.2025600000	((((1dps_A.pdb:0.0000020000	1jts_A.pdb:0.0149740000):0.4355820000	1o9r_A.pdb:0.2015920000):0.3041930000	1uvh_A.pdb:0.8900810000):0.6464350000	((1tjo_A.pdb:0.0000010000	1tk6_A.pdb:0.0000010000):0.6508760000	((((2fzf_A.pdb:3.0131920000	(((1bcf_A.pdb:0.0000010000	3e1q_A.pdb:0.0000030000):0.2046630000	2fkz_A.pdb:0.1748940000):0.2696230000	1jgc_A.pdb:0.4528440000):0.7000560000):0.0000028393	1nfv_A.pdb:0.8023150000):0.5236850000	((((1lko_A.pdb:0.9076090000	1yuz_A.pdb:1.0323670000):1.3123700000	3qhb_A.pdb:0.3055260000):0.9813110000	((((1otk_A.pdb:2.5554560000	((2inc_B.pdb:1.2920680000	2inp_C.pdb:1.2011210000):0.3387240000	1mty_B.pdb:1.6620870000):0.5727830000):0.1940930000	(1mty_D.pdb:1.8551740000	3dhg_A.pdb:1.3355330000):0.6949320000):1.2604200000	(((1oqu_A.pdb:0.0882650000	(1r2f_A.pdb:0.2749430000	1uzr_A.pdb:0.1261810000):0.0856532000):1.0965700000	(1mxr_A.pdb:1.4136190000	((1jk0_A.pdb:0.3421690000	1w68_A.pdb:0.0000020000):0.0920964000	2uw2_A.pdb:0.0280230000):1.3546400000):0.3615340000):0.7305800000	3ee4_A.pdb:1.6332210000):0.4872560000):0.4892770000	(((2uw1_A.pdb:0.0000020000	2uw1_B.pdb:0.0097500000):0.0329819000	1afr_A.pdb:0.1505350000):1.2164400000	1za0_A.pdb:1.7017690000):0.6101760000):0.7135880000):1.0231100000	((((((1lb3_A.pdb:0.0853610000	2za7_A.pdb:0.1400500000):0.3455930000	1bg7_A.pdb:0.5323060000):0.0875655000	1r03_A.pdb:0.2549750000):0.3468410000	1z6o_A.pdb:1.3142130000):0.2125010000	1z6o_M.pdb:0.8048240000):0.0696886000	(((1eum_A.pdb:0.6349860000	1krq_A.pdb:0.2389150000):0.3143330000	3e6s_A.pdb:1.1428600000):0.1203190000	(2jd7_A.pdb:0.2880440000	1vlg_A.pdb:0.3492530000):0.1311860000):0.5700280000):0.5700880000):0.2396780000):0.1069270000	2vzb_A.pdb:1.0332280000):0.6348810000):0.4805730000):0.4523250000):0.0748953000):0.1369210000	1n1q_A.pdb:0.4160160000):0.0474716000	2chp_A.pdb:0.5093370000);
(1ji5_A.pdb:0.2543820000	(1jig_A.pdb:0.1035040000	(((1qgh_A.pdb:0.4622690000	2ux1_A.pdb:0.4775870000):0.2465460000	(((1dps_A.pdb:0.0000020000	1jts_A.pdb:0.0211890000):0.2837790000	1o9r_A.pdb:0.3198650000):0.2812870000	1uvh_A.pdb:0.7782040000):0.6150330000):0.3719330000	(1ji4_A.pdb:0.9086520000	(2fjc_A.pdb:0.7227010000	((1tjo_A.pdb:0.0000010000	1tk6_A.pdb:0.0000010000):0.9729070000	(((((((2fzf_A.pdb:3.1762600000	((((1oqu_A.pdb:0.1098780000	(1r2f_A.pdb:0.2490610000	1uzr_A.pdb:0.1194120000):0.0895045000):0.9121590000	1mxr_A.pdb:1.5808680000):0.1556510000	((1jk0_A.pdb:0.4531390000	1w68_A.pdb:0.0000020000):0.0979086000	2uw2_A.pdb:0.0000020000):1.6659600000):0.5136620000	3ee4_A.pdb:1.8306350000):0.4451660000):0.1531310000	((1otk_A.pdb:2.9127990000	((2inc_B.pdb:1.1473920000	2inp_C.pdb:0.8840060000):0.5820380000	1mty_B.pdb:1.7787690000):0.9821160000):0.1860730000	(1mty_D.pdb:1.9177970000	3dhg_A.pdb:1.1567430000):0.6172500000):0.7477430000):0.4250520000	(((2uw1_A.pdb:0.0000020000	2uw1_B.pdb:0.0030730000):0.0417025000	1afr_A.pdb:0.1727680000):1.2766700000	1za0_A.pdb:1.7610260000):0.5918090000):0.2510120000	((1lko_A.pdb:1.0408920000	1yuz_A.pdb:1.0342840000):1.1511200000	3qhb_A.pdb:0.3933700000):1.0152900000):0.5074100000	((((((1lb3_A.pdb:0.0914920000	2za7_A.pdb:0.1670560000):0.3674160000	1bg7_A.pdb:0.4921400000):0.1573260000	1r03_A.pdb:0.1794960000):0.5324000000	1z6o_M.pdb:0.8804660000):0.1730840000	1z6o_A.pdb:1.2322090000):0.2152520000	((((1eum_A.pdb:0.8122710000	1krq_A.pdb:0.1901380000):0.4449830000	3e6s_A.pdb:0.6724650000):0.4819740000	2jd7_A.pdb:0.2670320000):0.2056130000	1vlg_A.pdb:0.2619810000):0.1398130000):0.8286120000):0.9312420000	((((1bcf_A.pdb:0.0000010000	3e1q_A.pdb:0.0000030000):0.2486920000	2fkz_A.pdb:0.1673960000):0.4553900000	1jgc_A.pdb:0.5332540000):0.4781770000	1nfv_A.pdb:0.6990810000):0.1469460000):0.5332950000	2vzb_A.pdb:1.2643730000):0.3114200000):0.3025380000):0.1813000000):0.0927300000):0.0640778000):0.1038840000	(1n1q_A.pdb:0.2707010000	2chp_A.pdb:0.4141740000):0.1218910000);
(1ji5_A.pdb:0.2554540000	1jig_A.pdb:0.2442080000	((1n1q_A.pdb:0.2548020000	((1qgh_A.pdb:0.2721410000	2ux1_A.pdb:0.6319220000):0.1697850000	((1ji4_A.pdb:0.5540970000	2fjc_A.pdb:0.9121980000):0.1096380000	(((((1dps_A.pdb:0.0000020000	1jts_A.pdb:0.0151180000):0.2693200000	1o9r_A.pdb:0.4018160000):0.4652540000	1uvh_A.pdb:0.5389650000):0.3029870000	(1tjo_A.pdb:0.0000010000	1tk6_A.pdb:0.0000010000):0.9874850000):0.3332800000	((((2fzf_A.pdb:2.4673760000	(((1otk_A.pdb:2.7268660000	(1mty_D.pdb:2.5730390000	3dhg_A.pdb:1.8216840000):0.7771690000):0.7614740000	((2inc_B.pdb:1.3920490000	1mty_B.pdb:2.5761260000):0.4650470000	2inp_C.pdb:0.5754680000):1.1580000000):1.0715200000	(((((1oqu_A.pdb:0.0310310000	(1r2f_A.pdb:0.2555280000	1uzr_A.pdb:0.1204460000):0.1973270000):0.9505890000	((1jk0_A.pdb:0.3601770000	1w68_A.pdb:0.0000020000):0.0955123000	2uw2_A.pdb:0.0716140000):1.2329600000):0.4059900000	1mxr_A.pdb:0.6851490000):1.1899400000	3ee4_A.pdb:1.3938660000):0.4102420000	(((2uw1_A.pdb:0.0000020000	2uw1_B.pdb:0.0163540000):0.0155015000	1afr_A.pdb:0.1879490000):2.1732400000	1za0_A.pdb:1.0211540000):0.6804990000):0.3149290000):1.3908200000):0.6293380000	((1lko_A.pdb:1.0471810000	1yuz_A.pdb:0.4865120000):1.0054700000	3qhb_A.pdb:0.6155960000):0.6228330000):1.3207000000	(((((1bcf_A.pdb:0.0000010000	3e1q_A.pdb:0.0070960000):0.3085770000	2fkz_A.pdb:0.1108910000):0.3883780000	1jgc_A.pdb:0.4344530000):0.3163670000	((((((1lb3_A.pdb:0.0562440000	2za7_A.pdb:0.2029570000):0.3687640000	1bg7_A.pdb:0.5359030000):0.0845238000	1r03_A.pdb:0.3318390000):0.4050900000	1z6o_A.pdb:1.3295630000):0.2197810000	1z6o_M.pdb:0.8622490000):0.2222030000	(((1eum_A.pdb:0.6866540000	1krq_A.pdb:0.2444750000):0.4392940000	3e6s_A.pdb:1.1413420000):0.1544380000	(2jd7_A.pdb:0.3781120000	1vlg_A.pdb:0.3610190000):0.1141000000):0.2003740000):0.9713070000):0.2212880000	1nfv_A.pdb:0.8714500000):0.0000029568):0.6689450000	2vzb_A.pdb:1.0469210000):0.8376240000):0.2421750000):0.2178540000):0.1713330000):0.1160020000	2chp_A.pdb:0.4496220000):0.0514648000);
(1ji5_A.pdb:0.2315560000	(1jig_A.pdb:0.2652080000	((1n1q_A.pdb:0.1968520000	((((1dps_A.pdb:0.0091680000	1jts_A.pdb:0.0207950000):0.3805580000	1o9r_A.pdb:0.3457110000):0.4260240000	1uvh_A.pdb:0.6745740000):0.4779770000	((1tjo_A.pdb:0.0000010000	1tk6_A.pdb:0.0000010000):0.6358500000	((((2fzf_A.pdb:2.1596220000	(((1bcf_A.pdb:0.0000010000	3e1q_A.pdb:0.0000030000):0.2518240000	2fkz_A.pdb:0.1510110000):0.3226370000	1jgc_A.pdb:0.3275750000):0.4239610000):0.2080950000	1nfv_A.pdb:0.7190210000):0.2982730000	((((1lko_A.pdb:0.8270000000	1yuz_A.pdb:0.8160290000):0.7765050000	3qhb_A.pdb:0.5310970000):0.6679340000	(((((1otk_A.pdb:2.7459620000	(2inc_B.pdb:1.0608520000	(2inp_C.pdb:0.7613200000	1mty_B.pdb:2.0665730000):0.3512970000):0.8576180000):0.4793710000	3dhg_A.pdb:1.5627450000):0.2908460000	1mty_D.pdb:1.8074440000):0.8429270000	(((1oqu_A.pdb:0.0535760000	(1r2f_A.pdb:0.2237550000	1uzr_A.pdb:0.0980290000):0.1171900000):0.7036140000	(1mxr_A.pdb:1.1528240000	((1jk0_A.pdb:0.3912780000	1w68_A.pdb:0.0000020000):0.0901449000	2uw2_A.pdb:0.0155880000):1.2617000000):0.4052200000):1.0831600000	3ee4_A.pdb:0.8646600000):0.7104310000):0.3998730000	(((2uw1_A.pdb:0.0000020000	2uw1_B.pdb:0.0064450000):0.0496713000	1afr_A.pdb:0.1338950000):0.9956380000	1za0_A.pdb:1.1750930000):0.8455060000):0.6724610000):0.6271250000	(((((((1lb3_A.pdb:0.0744150000	2za7_A.pdb:0.1245590000):0.5576540000	1bg7_A.pdb:0.5530330000):0.1771470000	1r03_A.pdb:0.1883370000):0.2008230000	1z6o_A.pdb:1.8366490000):0.0965579000	1z6o_M.pdb:0.7130870000):0.3848940000	((1eum_A.pdb:0.5434820000	1krq_A.pdb:0.1448850000):0.4339450000	3e6s_A.pdb:0.8143830000):0.1129360000):0.1423880000	(2jd7_A.pdb:0.3352760000	1vlg_A.pdb:0.3013260000):0.1359210000):0.7485400000):0.2882830000):0.2760670000	2vzb_A.pdb:0.8439910000):0.8831680000):0.5353390000):0.2419730000):0.0721030000	((1qgh_A.pdb:0.2959950000	2ux1_A.pdb:0.6996490000):0.1768610000	(1ji4_A.pdb:0.4425030000	2fjc_A.pdb:0.8472160000):0.4810480000):0.2612230000):0.1163030000):0.0850227000	2chp_A.pdb:0.5306910000);
(1ji5_A.pdb:0.2458250000	(1jig_A.pdb:0.1940010000	((1n1q_A.pdb:0.2263400000	(((1dps_A.pdb:0.0145420000	1jts_A.pdb:0.0093170000):0.3724630000	1o9r_A.pdb:0.3332810000):0.2914060000	1uvh_A.pdb:0.6984440000):0.8112880000):0.0297958000	((1qgh_A.pdb:0.4899070000	2ux1_A.pdb:0.6053220000):0.1610230000	((1ji4_A.pdb:0.7923600000	2fjc_A.pdb:0.9527840000):0.1982480000	((1tjo_A.pdb:0.0000010000	1tk6_A.pdb:0.0000010000):0.9927580000	((((2fzf_A.pdb:2.6790850000	((1lko_A.pdb:0.8154910000	1yuz_A.pdb:0.8763420000):0.5379050000	(3qhb_A.pdb:0.3187450000	(((1otk_A.pdb:3.2074460000	(((2inc_B.pdb:1.1051480000	1mty_B.pdb:2.9434700000):0.3138230000	2inp_C.pdb:0.9196800000):1.8441700000	(1mty_D.pdb:2.2409530000	3dhg_A.pdb:1.2227190000):0.4882110000):0.0436729000):1.1208900000	((((1oqu_A.pdb:0.1879090000	(1r2f_A.pdb:0.2583930000	1uzr_A.pdb:0.0975220000):0.0523862000):1.1088700000	1mxr_A.pdb:1.0146140000):0.1603290000	((1jk0_A.pdb:0.4083100000	1w68_A.pdb:0.0000020000):0.1348160000	2uw2_A.pdb:0.0192180000):1.5242600000):0.6163270000	3ee4_A.pdb:1.6660310000):0.2783480000):0.6005340000	(((2uw1_A.pdb:0.0000020000	2uw1_B.pdb:0.0122850000):0.0387556000	1afr_A.pdb:0.2017220000):1.1172000000	1za0_A.pdb:1.5574740000):0.5212070000):1.0706700000):1.0366400000):1.1358500000):0.2500250000	(((((1lb3_A.pdb:0.0358250000	2za7_A.pdb:0.2099900000):0.5224630000	1r03_A.pdb:0.2505330000):0.1623170000	1bg7_A.pdb:0.7352690000):0.2309510000	(1z6o_A.pdb:1.3993660000	1z6o_M.pdb:0.9378160000):0.2414220000):0.2690190000	(((1eum_A.pdb:0.6287800000	1krq_A.pdb:0.3230970000):0.4222370000	3e6s_A.pdb:0.9385760000):0.1889580000	(2jd7_A.pdb:0.2794890000	1vlg_A.pdb:0.3684620000):0.1768200000):0.3817730000):0.9572350000):0.0344700000	((((1bcf_A.pdb:0.0000010000	3e1q_A.pdb:0.0151540000):0.2923650000	2fkz_A.pdb:0.1414990000):0.3570910000	1jgc_A.pdb:0.4429580000):0.5206930000	1nfv_A.pdb:0.7751680000):0.1881390000):0.4886370000	2vzb_A.pdb:0.7885620000):0.5721690000):0.5527540000):0.2194770000):0.1724960000):0.1122360000):0.1162520000	2chp_A.pdb:0.5438830000);
(1ji5_A.pdb:0.2652670000	(1jig_A.pdb:0.1329530000	((1qgh_A.pdb:0.3716210000	2ux1_A.pdb:0.4513280000):0.6481510000	((1ji4_A.pdb:0.9905530000	2fjc_A.pdb:0.8305660000):0.1883300000	((((1dps_A.pdb:0.0169490000	1jts_A.pdb:0.0078650000):0.3960540000	1o9r_A.pdb:0.2270060000):0.7334760000	1uvh_A.pdb:0.8238010000):0.3733520000	((1tjo_A.pdb:0.0000010000	1tk6_A.pdb:0.0000010000):0.7383910000	((((2fzf_A.pdb:2.3630170000	(((1bcf_A.pdb:0.0000010000	3e1q_A.pdb:0.0000030000):0.2512370000	2fkz_A.pdb:0.1544170000):0.4272450000	1jgc_A.pdb:0.3086630000):0.4214590000):0.6120610000	1nfv_A.pdb:0.5078620000):0.1031900000	((((1lko_A.pdb:0.8225390000	1yuz_A.pdb:0.7381900000):0.9855230000	3qhb_A.pdb:0.2902870000):0.8296610000	(((1otk_A.pdb:4.5225410000	(((2inc_B.pdb:1.3870560000	1mty_B.pdb:2.0183320000):0.1779510000	2inp_C.pdb:0.6267100000):1.1808800000	(1mty_D.pdb:1.0413680000	3dhg_A.pdb:1.7152200000):0.9208760000):0.0000025157):0.5718380000	(((1oqu_A.pdb:0.1009260000	(1r2f_A.pdb:0.1934320000	1uzr_A.pdb:0.0894290000):0.1166120000):0.8300970000	(1mxr_A.pdb:1.1174030000	((1jk0_A.pdb:0.4154030000	1w68_A.pdb:0.0013080000):0.1493350000	2uw2_A.pdb:0.0079020000):1.2925700000):0.2837750000):0.4990520000	3ee4_A.pdb:1.3257740000):1.0865700000):0.1765640000	(((2uw1_A.pdb:0.0000020000	2uw1_B.pdb:0.0000020000):0.0000027781	1afr_A.pdb:0.1998110000):1.0370600000	1za0_A.pdb:1.4873750000):0.3124740000):0.6749860000):0.7591320000	(((((1lb3_A.pdb:0.1389260000	2za7_A.pdb:0.0575870000):0.3784030000	1r03_A.pdb:0.1971150000):0.1260190000	1bg7_A.pdb:0.4403540000):0.4809280000	(1z6o_A.pdb:1.3508580000	1z6o_M.pdb:0.5413850000):0.2337100000):0.1387020000	((((1eum_A.pdb:0.5330100000	1krq_A.pdb:0.2075610000):0.2597500000	3e6s_A.pdb:0.8082810000):0.2980810000	2jd7_A.pdb:0.3727050000):0.2081760000	1vlg_A.pdb:0.2501480000):0.4445730000):0.6442900000):0.3279160000):0.5043410000	2vzb_A.pdb:1.1318630000):0.6279120000):0.3672950000):0.3955800000):0.0849227000):0.1994710000):0.1717640000	(1n1q_A.pdb:0.3151050000	2chp_A.pdb:0.7747880000):0.0989611000);
(1ji5_A.pdb:0.2555130000	(1jig_A.pdb:0.1438620000	(((1qgh_A.pdb:0.3830970000	2ux1_A.pdb:0.4633020000):0.2039560000	((((1dps_A.pdb:0.0077620000	1jts_A.pdb:0.0000030000):0.2622260000	1o9r_A.pdb:0.3739980000):0.3437150000	1uvh_A.pdb:0.5305410000):0.4199470000	((1tjo_A.pdb:0.0000010000	1tk6_A.pdb:0.0000010000):0.7032300000	(((((((2fzf_A.pdb:2.3078320000	(1lko_A.pdb:0.8118010000	1yuz_A.pdb:0.8620460000):0.9647780000):1.1669100000	3qhb_A.pdb:0.4753330000):0.9640810000	(((((1otk_A.pdb:2.5899030000	(1mty_D.pdb:1.9264030000	3dhg_A.pdb:1.0812580000):0.8541650000):0.6208390000	((2inc_B.pdb:1.4731430000	2inp_C.pdb:1.1192730000):0.3126700000	1mty_B.pdb:1.8624410000):0.5630150000):1.7528800000	1za0_A.pdb:1.1241840000):0.3434420000	((2uw1_A.pdb:0.0000020000	1afr_A.pdb:0.2375790000):0.0007488450	2uw1_B.pdb:0.0026820000):1.8357200000):0.4516630000	(((1oqu_A.pdb:0.1980660000	(1r2f_A.pdb:0.2796990000	1uzr_A.pdb:0.1542710000):0.0053525300):0.9715070000	(1mxr_A.pdb:1.4399660000	((1jk0_A.pdb:0.4021280000	1w68_A.pdb:0.0033940000):0.0716236000	2uw2_A.pdb:0.0530630000):2.0537700000):0.2454100000):1.1762500000	3ee4_A.pdb:1.9329920000):1.2869700000):0.8142910000):0.4737030000	(((((1lb3_A.pdb:0.0919280000	2za7_A.pdb:0.1912630000):0.3219670000	1r03_A.pdb:0.3219690000):0.0952423000	1bg7_A.pdb:0.4869570000):0.2209660000	(((1eum_A.pdb:0.9621880000	1krq_A.pdb:0.2914070000):0.3253410000	3e6s_A.pdb:0.9619780000):0.2538370000	(2jd7_A.pdb:0.2367260000	1vlg_A.pdb:0.5193360000):0.1416880000):0.5868110000):0.0111846000	(1z6o_A.pdb:1.3193930000	1z6o_M.pdb:0.8873850000):0.3591660000):0.6026180000):0.8657740000	(((1bcf_A.pdb:0.0000010000	3e1q_A.pdb:0.0078560000):0.2544720000	2fkz_A.pdb:0.2708230000):0.4052880000	1jgc_A.pdb:0.5442340000):0.4258730000):0.1858830000	1nfv_A.pdb:1.2226840000):0.7610400000	2vzb_A.pdb:1.0399830000):0.5328830000):0.4728860000):0.2607280000):0.2482430000	(1ji4_A.pdb:0.7458580000	2fjc_A.pdb:0.7245640000):0.1159890000):0.1613360000):0.1654230000	(1n1q_A.pdb:0.2867260000	2chp_A.pdb:0.4223680000):0.1509710000);
(1ji5_A.pdb:0.2686750000	(1jig_A.pdb:0.1806020000	2chp_A.pdb:0.6333060000):0.1109880000	(1n1q_A.pdb:0.3129710000	((1qgh_A.pdb:0.4031930000	2ux1_A.pdb:0.5602890000):0.3614360000	((1ji4_A.pdb:0.9068350000	2fjc_A.pdb:0.8805700000):0.0613754000	((((1dps_A.pdb:0.0000020000	1jts_A.pdb:0.0144430000):0.3434840000	1o9r_A.pdb:0.3797690000):0.3563840000	1uvh_A.pdb:0.7881490000):0.6741130000	((1tjo_A.pdb:0.0000010000	1tk6_A.pdb:0.0000010000):0.8566120000	((((2fzf_A.pdb:2.8424660000	(((1bcf_A.pdb:0.0000010000	3e1q_A.pdb:0.0000030000):0.2614310000	2fkz_A.pdb:0.2215220000):0.2300040000	1jgc_A.pdb:0.4440060000):0.0738190000):0.2927750000	1nfv_A.pdb:0.6926720000):0.5956180000	((((1lko_A.pdb:0.2957620000	1yuz_A.pdb:1.1813770000):0.8794330000	((((1otk_A.pdb:2.8786770000	((2inc_B.pdb:1.3673330000	2inp_C.pdb:0.7262330000):0.2854780000	1mty_B.pdb:1.6959390000):0.5388990000):0.9925040000	(1mty_D.pdb:1.6296940000	3dhg_A.pdb:1.4020250000):0.9275180000):0.7629850000	((((1oqu_A.pdb:0.0732290000	(1r2f_A.pdb:0.2856910000	1uzr_A.pdb:0.1133610000):0.1527000000):0.8694600000	((1jk0_A.pdb:0.4313880000	1w68_A.pdb:0.0000020000):0.0768581000	2uw2_A.pdb:0.0695550000):1.5221900000):0.0946196000	1mxr_A.pdb:0.9851440000):1.0315300000	3ee4_A.pdb:1.1063320000):0.4300060000):0.6036880000	(((2uw1_A.pdb:0.0000020000	2uw1_B.pdb:0.0030490000):0.0414465000	1afr_A.pdb:0.1243510000):1.1659100000	1za0_A.pdb:1.4692130000):0.3884120000):0.6641330000):0.4576790000	3qhb_A.pdb:0.3878300000):0.4734620000	((((1lb3_A.pdb:0.0724500000	2za7_A.pdb:0.2082620000):0.4066320000	1bg7_A.pdb:0.6025820000):0.0401834000	1r03_A.pdb:0.2943840000):0.2845760000	(1z6o_A.pdb:1.2151220000	(1z6o_M.pdb:0.8607270000	((((1eum_A.pdb:0.4086420000	1krq_A.pdb:0.4177490000):0.4834970000	3e6s_A.pdb:1.0373020000):0.1572030000	2jd7_A.pdb:0.1156550000):0.2866140000	1vlg_A.pdb:0.3392420000):0.4257950000):0.1505240000):0.2296240000):0.4971240000):0.6860110000):0.2660620000	2vzb_A.pdb:0.8454160000):0.6906070000):0.4573940000):0.1458690000):0.2191250000):0.2046140000):0.1293860000);
(1ji5_A.pdb:0.3443520000	((1jig_A.pdb:0.2841950000	(((1qgh_A.pdb:0.4263480000	2ux1_A.pdb:0.7000640000):0.3335860000	(1ji4_A.pdb:0.8645200000	2fjc_A.pdb:0.8647500000):0.3119360000):0.2871420000	((((1dps_A.pdb:0.0071580000	1jts_A.pdb:0.0232100000):0.4037970000	1o9r_A.pdb:0.4180620000):0.3091500000	1uvh_A.pdb:0.8281940000):0.4562340000	((1tjo_A.pdb:0.0000010000	1tk6_A.pdb:0.0000010000):0.9829180000	((((2fzf_A.pdb:4.4805600000	(((1bcf_A.pdb:0.0000010000	3e1q_A.pdb:0.0000030000):0.2494020000	2fkz_A.pdb:0.1700430000):0.4358770000	1jgc_A.pdb:0.2630200000):0.3799880000):0.4077340000	(1nfv_A.pdb:0.4826010000	((1lko_A.pdb:1.0907500000	1yuz_A.pdb:0.6529860000):0.4416010000	3qhb_A.pdb:1.1427980000):1.1471200000):0.3089840000):0.2697780000	(((((1lb3_A.pdb:0.0431930000	2za7_A.pdb:0.3119770000):0.3663120000	1bg7_A.pdb:0.6151200000):0.0334143000	1r03_A.pdb:0.2383020000):0.4429220000	(1z6o_A.pdb:1.3643700000	1z6o_M.pdb:0.5981510000):0.2884750000):0.0968902000	(((1eum_A.pdb:0.6192510000	1krq_A.pdb:0.2995080000):0.2158640000	3e6s_A.pdb:1.3707030000):0.1554960000	(2jd7_A.pdb:0.2346560000	1vlg_A.pdb:0.4690590000):0.3041890000):0.5364020000):0.7612280000):0.5762710000	(2vzb_A.pdb:1.0746720000	((((1otk_A.pdb:3.8181270000	((2inc_B.pdb:0.9283260000	2inp_C.pdb:1.0687490000):0.2958410000	1mty_B.pdb:2.8526180000):0.2595020000):0.1048330000	(1mty_D.pdb:1.7586470000	3dhg_A.pdb:1.0329130000):0.9024600000):1.2094900000	(((2uw1_A.pdb:0.0000020000	2uw1_B.pdb:0.0179160000):0.0511777000	1afr_A.pdb:0.1403820000):1.5196700000	1za0_A.pdb:1.5502060000):0.5885700000):0.1949290000	(((((1oqu_A.pdb:0.1685680000	1uzr_A.pdb:0.1524020000):0.1224800000	1r2f_A.pdb:0.1321120000):0.8130770000	((1jk0_A.pdb:0.4347130000	1w68_A.pdb:0.0097190000):0.1092280000	2uw2_A.pdb:0.0108910000):1.5707800000):0.5210000000	1mxr_A.pdb:0.9210810000):0.9682250000	3ee4_A.pdb:1.1180480000):0.6100460000):1.0782700000):0.4925100000):0.8418220000):0.5038930000):0.2730090000):0.2068000000):0.1230290000	1n1q_A.pdb:0.3657210000):0.1318000000	2chp_A.pdb:0.7083110000);
(1ji5_A.pdb:0.2354670000	(1jig_A.pdb:0.1782480000	((1qgh_A.pdb:0.2526100000	2ux1_A.pdb:0.7325850000):0.3837260000	(((1ji4_A.pdb:0.6516290000	(((1dps_A.pdb:0.0000020000	1jts_A.pdb:0.0064070000):0.4409290000	1o9r_A.pdb:0.3550280000):0.5288650000	1uvh_A.pdb:0.8207480000):0.8281320000):0.0560411000	2fjc_A.pdb:0.7971500000):0.1583040000	((1tjo_A.pdb:0.0000010000	1tk6_A.pdb:0.0000010000):0.6437770000	((((2fzf_A.pdb:3.1009190000	(((1bcf_A.pdb:0.0000010000	3e1q_A.pdb:0.0000030000):0.1631920000	2fkz_A.pdb:0.2575030000):0.1370790000	1jgc_A.pdb:0.6211920000):0.2744350000):0.4099790000	1nfv_A.pdb:0.8433450000):0.4004410000	(((1lko_A.pdb:0.9716610000	1yuz_A.pdb:0.9273330000):1.2459500000	3qhb_A.pdb:0.6107050000):1.1821700000	((((((1lb3_A.pdb:0.0284300000	2za7_A.pdb:0.1675760000):0.3216400000	1bg7_A.pdb:0.5872040000):0.1342710000	1r03_A.pdb:0.1440940000):0.2487770000	(1z6o_A.pdb:1.0799640000	1z6o_M.pdb:0.6655510000):0.4664080000):0.1658320000	(((1eum_A.pdb:0.5601910000	1krq_A.pdb:0.2041260000):0.3217580000	3e6s_A.pdb:0.9709280000):0.2628320000	(2jd7_A.pdb:0.2249240000	1vlg_A.pdb:0.3694800000):0.1163440000):0.5170220000):0.5780800000	((((((1otk_A.pdb:4.5943160000	2inp_C.pdb:0.4847400000):0.2427670000	2inc_B.pdb:1.2146940000):0.3486980000	1mty_B.pdb:2.1333370000):0.1248100000	(1mty_D.pdb:1.3855810000	3dhg_A.pdb:1.3476540000):1.1208200000):1.2381900000	(((1oqu_A.pdb:0.0441930000	(1r2f_A.pdb:0.1938380000	1uzr_A.pdb:0.1458870000):0.1634850000):1.1885300000	(1mxr_A.pdb:1.3780480000	((1jk0_A.pdb:0.4216440000	1w68_A.pdb:0.0354010000):0.1014260000	2uw2_A.pdb:0.0133070000):0.9104950000):0.3437010000):0.5569270000	3ee4_A.pdb:1.8602330000):0.6666820000):0.0553938000	(((2uw1_A.pdb:0.0000020000	2uw1_B.pdb:0.0030570000):0.0112557000	1afr_A.pdb:0.1859060000):1.8530500000	1za0_A.pdb:1.4529850000):0.7849790000):1.0427000000):0.1000340000):0.5588460000):0.3873190000	2vzb_A.pdb:1.5041120000):0.1954440000):0.5240020000):0.2225490000):0.1333920000):0.0818732000	(1n1q_A.pdb:0.3236430000	2chp_A.pdb:0.6357880000):0.1020210000);
(1ji5_A.pdb:0.2941840000	1jig_A.pdb:0.1813260000	(((1n1q_A.pdb:0.2242190000	(((1ji4_A.pdb:0.8463990000	2fjc_A.pdb:1.1076730000):0.0997716000	((1tjo_A.pdb:0.0000010000	1tk6_A.pdb:0.0000010000):1.0194700000	((((((2fzf_A.pdb:3.5613640000	((1lko_A.pdb:1.1621110000	1yuz_A.pdb:0.3757440000):1.8561500000	3qhb_A.pdb:0.1494550000):0.3609330000):1.0609000000	((((1otk_A.pdb:3.3723710000	(1mty_B.pdb:1.8282330000	(1mty_D.pdb:2.0985620000	3dhg_A.pdb:1.0493650000):1.4215800000):0.0710814000):0.1687980000	(2inc_B.pdb:1.4880790000	2inp_C.pdb:1.1505740000):0.3811050000):1.3266200000	(((1oqu_A.pdb:0.1236930000	(1r2f_A.pdb:0.3131530000	1uzr_A.pdb:0.1334650000):0.0876644000):0.9347040000	(1mxr_A.pdb:1.1443310000	((1jk0_A.pdb:0.3573690000	1w68_A.pdb:0.0019280000):0.0886232000	2uw2_A.pdb:0.0134920000):1.8906100000):0.6030860000):0.9166550000	3ee4_A.pdb:1.0000740000):0.4064540000):0.0502687000	(((2uw1_A.pdb:0.0000020000	2uw1_B.pdb:0.0118790000):0.0385133000	1afr_A.pdb:0.1775480000):2.2527200000	1za0_A.pdb:1.4068890000):0.4658770000):1.0711600000):0.5373550000	((((1lb3_A.pdb:0.0000020000	2za7_A.pdb:0.2417150000):0.3722690000	1bg7_A.pdb:0.5068350000):0.0350164000	1r03_A.pdb:0.2345220000):0.3376530000	((1z6o_A.pdb:1.0994370000	1z6o_M.pdb:0.7341630000):0.2915090000	((((1eum_A.pdb:0.8967940000	1krq_A.pdb:0.1565600000):0.5385090000	3e6s_A.pdb:1.0392340000):0.3616670000	2jd7_A.pdb:0.2693640000):0.1871880000	1vlg_A.pdb:0.2283130000):0.4995500000):0.1403450000):0.4252240000):0.9955990000	(((1bcf_A.pdb:0.0000010000	3e1q_A.pdb:0.0194720000):0.2650350000	2fkz_A.pdb:0.1339230000):0.2877080000	1jgc_A.pdb:0.5947790000):0.4506850000):0.0482357000	1nfv_A.pdb:1.1298970000):0.6921650000	2vzb_A.pdb:1.4619250000):0.2595520000):0.4258300000):0.1557620000	(((1dps_A.pdb:0.0000020000	1jts_A.pdb:0.0268250000):0.2387990000	1o9r_A.pdb:0.3435230000):0.3087150000	1uvh_A.pdb:0.7216810000):0.8742400000):0.1235630000):0.0858824000	2chp_A.pdb:0.5354410000):0.0809732000	(1qgh_A.pdb:0.1439930000	2ux1_A.pdb:0.7176370000):0.6337350000):0.0987536000);
(1ji5_A.pdb:0.3675010000	1jig_A.pdb:0.2238120000	((1n1q_A.pdb:0.3743310000	((1ji4_A.pdb:0.8099200000	2fjc_A.pdb:1.0706940000):0.3847590000	(((((1dps_A.pdb:0.0000020000	1jts_A.pdb:0.0357210000):0.2750650000	1o9r_A.pdb:0.3535830000):0.2497880000	1uvh_A.pdb:0.7145010000):0.5478030000	(1tjo_A.pdb:0.0000010000	1tk6_A.pdb:0.0000010000):1.4668600000):0.2095230000	(((((((2fzf_A.pdb:1.8767720000	3qhb_A.pdb:0.4452900000):0.5068380000	(((1otk_A.pdb:3.4107310000	(((2inc_B.pdb:1.6974360000	2inp_C.pdb:1.0040360000):0.3333310000	1mty_B.pdb:2.4089250000):0.7413250000	(1mty_D.pdb:2.1282290000	3dhg_A.pdb:0.9365420000):0.8010610000):0.0482936000):0.7724610000	(((1oqu_A.pdb:0.1392460000	(1r2f_A.pdb:0.3092680000	1uzr_A.pdb:0.0937200000):0.0615951000):0.6956230000	(1mxr_A.pdb:1.1540580000	((1jk0_A.pdb:0.4395590000	1w68_A.pdb:0.0000020000):0.0237612000	2uw2_A.pdb:0.1141120000):1.5135800000):0.3959780000):0.6320680000	3ee4_A.pdb:1.2226460000):0.4701460000):0.3244130000	(((2uw1_A.pdb:0.0000020000	2uw1_B.pdb:0.0058500000):0.0362995000	1afr_A.pdb:0.1574670000):1.3350800000	1za0_A.pdb:1.3771180000):0.3063760000):0.9458730000):0.5276240000	1lko_A.pdb:0.7780160000):0.4834300000	1yuz_A.pdb:0.9313630000):0.9226370000	1nfv_A.pdb:0.4940400000):0.6510660000	((((1bcf_A.pdb:0.0000010000	3e1q_A.pdb:0.0000030000):0.2872770000	2fkz_A.pdb:0.1938270000):0.3056350000	1jgc_A.pdb:0.4501130000):0.2855660000	((((((1lb3_A.pdb:0.0774160000	2za7_A.pdb:0.2905520000):0.3708910000	1bg7_A.pdb:0.6385530000):0.0410723000	1r03_A.pdb:0.2014960000):0.4632450000	1z6o_A.pdb:1.1457410000):0.2017220000	1z6o_M.pdb:0.6587150000):0.0738454000	((((1eum_A.pdb:0.5368830000	1krq_A.pdb:0.2700270000):0.3825780000	3e6s_A.pdb:0.8459090000):0.2806880000	2jd7_A.pdb:0.0692340000):0.3173040000	1vlg_A.pdb:0.3026810000):0.7726880000):0.8665750000):0.0000020917):0.5205830000	2vzb_A.pdb:1.3118970000):0.6044160000):0.0855356000):0.1314150000):0.1727310000	(2chp_A.pdb:0.5335620000	(1qgh_A.pdb:0.1861630000	2ux1_A.pdb:0.7506670000):0.4653790000):0.1805710000):0.0502055000);
(1ji5_A.pdb:0.3065020000	1jig_A.pdb:0.1856580000	((1n1q_A.pdb:0.2043840000	2chp_A.pdb:0.5943040000):0.1127080000	((1qgh_A.pdb:0.2550510000	2ux1_A.pdb:0.7390860000):0.3373840000	((1ji4_A.pdb:0.7472920000	2fjc_A.pdb:0.9580590000):0.1482230000	((((1dps_A.pdb:0.0126520000	1jts_A.pdb:0.0193560000):0.5475200000	1o9r_A.pdb:0.1743730000):0.3768980000	1uvh_A.pdb:0.8496900000):0.4639080000	((1tjo_A.pdb:0.0000010000	1tk6_A.pdb:0.0000010000):0.7392770000	(((((((2fzf_A.pdb:2.6285160000	(1lko_A.pdb:1.2098330000	1yuz_A.pdb:0.5380120000):0.3381280000):1.4458700000	3qhb_A.pdb:0.2235120000):1.1269900000	((1otk_A.pdb:2.5219950000	(((2inc_B.pdb:0.9802270000	1mty_B.pdb:3.0133830000):0.1507160000	2inp_C.pdb:1.1108700000):0.6954350000	(1mty_D.pdb:1.4634910000	3dhg_A.pdb:1.4433430000):1.5480200000):0.4217120000):0.7554710000	((((1oqu_A.pdb:0.1737330000	(1r2f_A.pdb:0.3274250000	1uzr_A.pdb:0.1620910000):0.0722718000):0.8420380000	(1mxr_A.pdb:1.1049600000	((1jk0_A.pdb:0.3844510000	1w68_A.pdb:0.0000020000):0.1100620000	2uw2_A.pdb:0.0252460000):1.4670200000):0.4469780000):1.7303400000	3ee4_A.pdb:1.2570960000):0.6554280000	(((2uw1_A.pdb:0.0000020000	2uw1_B.pdb:0.0111890000):0.0425287000	1afr_A.pdb:0.1603710000):1.1563000000	1za0_A.pdb:1.8964950000):0.7362380000):0.0343622000):0.8295230000):0.4021880000	(((((1lb3_A.pdb:0.0708710000	2za7_A.pdb:0.1889070000):0.4513150000	1r03_A.pdb:0.1573680000):0.1706110000	1bg7_A.pdb:0.5980010000):0.2300770000	(1z6o_A.pdb:1.2775660000	1z6o_M.pdb:0.6047110000):0.5810230000):0.2927300000	(((1eum_A.pdb:0.7670350000	1krq_A.pdb:0.2797170000):0.3341240000	3e6s_A.pdb:0.9677980000):0.2890370000	(2jd7_A.pdb:0.4928900000	1vlg_A.pdb:0.3067310000):0.1642700000):0.3669320000):0.7324210000):0.8027860000	1nfv_A.pdb:0.6645090000):0.4238120000	(((1bcf_A.pdb:0.0000010000	3e1q_A.pdb:0.0125050000):0.2317220000	2fkz_A.pdb:0.2300830000):0.4087530000	1jgc_A.pdb:0.2849430000):0.8412480000):0.6745190000	2vzb_A.pdb:1.0550630000):0.4058340000):0.6523640000):0.1355180000):0.2467330000):0.1980630000):0.1097270000);
(1ji5_A.pdb:0.3773500000	1jig_A.pdb:0.2408410000	((1n1q_A.pdb:0.3977300000	2chp_A.pdb:0.6798200000):0.0564231000	(((1qgh_A.pdb:0.5217920000	2ux1_A.pdb:0.7824550000):0.3472370000	(1ji4_A.pdb:0.8190690000	2fjc_A.pdb:0.7116600000):0.2611440000):0.1520760000	((((1dps_A.pdb:0.0000020000	1jts_A.pdb:0.0500320000):0.4520320000	1o9r_A.pdb:0.4315750000):0.4876890000	1uvh_A.pdb:0.6369040000):0.7046910000	((1tjo_A.pdb:0.0000010000	1tk6_A.pdb:0.0000010000):0.9916790000	(((((2fzf_A.pdb:2.7220230000	((1lko_A.pdb:0.7533170000	1yuz_A.pdb:1.3022750000):1.2218600000	3qhb_A.pdb:0.7209560000):0.7445290000):0.3902970000	(((1otk_A.pdb:3.5770120000	(((2inc_B.pdb:1.2670240000	2inp_C.pdb:1.0371920000):0.1697140000	1mty_B.pdb:1.8575570000):0.7300250000	(1mty_D.pdb:1.8242370000	3dhg_A.pdb:1.6385150000):0.3164660000):0.1858560000):0.9150850000	(((((1oqu_A.pdb:0.1852230000	1uzr_A.pdb:0.1103990000):0.0843641000	1r2f_A.pdb:0.1649820000):1.0954100000	((1jk0_A.pdb:0.4318830000	1w68_A.pdb:0.0039290000):0.0307802000	2uw2_A.pdb:0.0742330000):1.0414200000):0.2807460000	1mxr_A.pdb:0.9738420000):1.2700700000	3ee4_A.pdb:1.4095070000):0.5319790000):0.5538780000	(((2uw1_A.pdb:0.0000020000	2uw1_B.pdb:0.0092960000):0.0487085000	1afr_A.pdb:0.1686390000):1.2790900000	1za0_A.pdb:1.3221550000):0.4156810000):0.8549190000):0.1879730000	((((1lb3_A.pdb:0.0497220000	2za7_A.pdb:0.2127010000):0.4180410000	1bg7_A.pdb:0.5671070000):0.0376653000	1r03_A.pdb:0.1325160000):0.3920590000	((1z6o_A.pdb:1.3228990000	1z6o_M.pdb:0.5915510000):0.2175160000	(((1eum_A.pdb:0.7602570000	1krq_A.pdb:0.1744070000):0.2525200000	3e6s_A.pdb:0.9688490000):0.2051900000	(2jd7_A.pdb:0.2993670000	1vlg_A.pdb:0.3300520000):0.1549410000):0.6403630000):0.1381740000):0.7467510000):0.5452360000	((((1bcf_A.pdb:0.0000010000	3e1q_A.pdb:0.0064270000):0.1798660000	2fkz_A.pdb:0.2902270000):0.1629880000	1jgc_A.pdb:0.5614040000):0.5072510000	1nfv_A.pdb:1.1665330000):0.3428240000):0.1197200000	2vzb_A.pdb:1.1812330000):0.4338550000):0.5921010000):0.1443180000):0.1680600000):0.1305220000);
(1ji5_A.pdb:0.2506880000	(1jig_A.pdb:0.2363450000	((1qgh_A.pdb:0.2476060000	2ux1_A.pdb:0.6247710000):0.3706280000	((1ji4_A.pdb:0.6260960000	2fjc_A.pdb:0.6968620000):0.3564350000	((((1dps_A.pdb:0.0013920000	1jts_A.pdb:0.0345900000):0.3572880000	1o9r_A.pdb:0.3634060000):0.2469390000	1uvh_A.pdb:0.6589950000):0.5618940000	((1tjo_A.pdb:0.0000010000	1tk6_A.pdb:0.0000010000):0.9453210000	((((2fzf_A.pdb:4.2336820000	(((1bcf_A.pdb:0.0000010000	3e1q_A.pdb:0.0143420000):0.2261200000	2fkz_A.pdb:0.2123740000):0.2217090000	1jgc_A.pdb:0.3659980000):0.1910680000):0.2066170000	1nfv_A.pdb:1.1672150000):0.2704570000	((((1lko_A.pdb:0.9278310000	1yuz_A.pdb:0.9993490000):1.5144200000	3qhb_A.pdb:0.4082210000):0.7255710000	((((1otk_A.pdb:2.6888280000	(1mty_D.pdb:1.7178110000	3dhg_A.pdb:1.5699610000):0.3564140000):0.0703898000	((2inc_B.pdb:1.4593260000	2inp_C.pdb:0.8534910000):0.7521300000	1mty_B.pdb:1.9315600000):0.3530760000):0.9426960000	((((1oqu_A.pdb:0.2144850000	1uzr_A.pdb:0.1137680000):0.1436530000	1r2f_A.pdb:0.1384230000):0.9433580000	(1mxr_A.pdb:1.3540730000	((1jk0_A.pdb:0.4405330000	1w68_A.pdb:0.0000020000):0.0999432000	2uw2_A.pdb:0.0089610000):1.3961900000):0.2726480000):0.7555980000	3ee4_A.pdb:1.0612320000):1.1218300000):0.4263110000	(((2uw1_A.pdb:0.0000020000	2uw1_B.pdb:0.0165460000):0.0460554000	1afr_A.pdb:0.1753730000):1.4110400000	1za0_A.pdb:1.8659390000):0.4668720000):0.7395350000):1.1989800000	((((1lb3_A.pdb:0.0432430000	2za7_A.pdb:0.1772580000):0.4509560000	1bg7_A.pdb:0.6221370000):0.0842722000	1r03_A.pdb:0.2338920000):0.1676290000	((1z6o_A.pdb:1.6152070000	1z6o_M.pdb:0.7934480000):0.1790100000	(((1eum_A.pdb:0.6546900000	1krq_A.pdb:0.1413440000):0.2916030000	3e6s_A.pdb:1.0260630000):0.1433810000	(2jd7_A.pdb:0.2844620000	1vlg_A.pdb:0.3998980000):0.3248810000):0.5580690000):0.1652790000):0.4699530000):0.4011560000):0.4715620000	2vzb_A.pdb:1.1612630000):0.5477070000):0.4593600000):0.2380960000):0.1704400000):0.0804117000):0.0615768000	(1n1q_A.pdb:0.3230740000	2chp_A.pdb:0.5863870000):0.0929074000);
(1ji5_A.pdb:0.2879950000	(1jig_A.pdb:0.1179810000	(1n1q_A.pdb:0.3596300000	2chp_A.pdb:0.5937410000):0.1391160000):0.1006100000	((1qgh_A.pdb:0.3305540000	2ux1_A.pdb:0.4861320000):0.4137960000	((1ji4_A.pdb:0.7553790000	2fjc_A.pdb:0.8032210000):0.2087270000	((((1dps_A.pdb:0.0079030000	1jts_A.pdb:0.0102670000):0.3347890000	1o9r_A.pdb:0.5050510000):0.3914010000	1uvh_A.pdb:0.5636280000):0.7469400000	((1tjo_A.pdb:0.0000010000	1tk6_A.pdb:0.0000010000):0.6639670000	(((((2fzf_A.pdb:3.1680600000	((1bcf_A.pdb:0.0000010000	3e1q_A.pdb:0.0130920000):0.2281990000	2fkz_A.pdb:0.1711130000):0.1452860000):0.3284240000	1jgc_A.pdb:0.3499420000):0.5204270000	1nfv_A.pdb:0.6397990000):0.3658710000	((((1lko_A.pdb:0.6333870000	1yuz_A.pdb:0.8741050000):0.7533040000	3qhb_A.pdb:0.6563420000):0.4948670000	((((1otk_A.pdb:4.1202630000	(2inc_B.pdb:1.0281420000	(2inp_C.pdb:1.1698390000	1mty_B.pdb:1.8837640000):0.3003960000):0.6469340000):0.3830300000	(1mty_D.pdb:1.5194480000	3dhg_A.pdb:1.2814470000):0.4694530000):1.2585100000	(((1oqu_A.pdb:0.1021950000	(1r2f_A.pdb:0.2304030000	1uzr_A.pdb:0.1137930000):0.0476945000):1.0078500000	(1mxr_A.pdb:1.1764600000	((1jk0_A.pdb:0.3413270000	1w68_A.pdb:0.0000020000):0.0893309000	2uw2_A.pdb:0.0399100000):1.2728900000):0.2577770000):0.5822260000	3ee4_A.pdb:1.8065290000):0.5746680000):0.2525560000	(((2uw1_A.pdb:0.0000020000	2uw1_B.pdb:0.0090470000):0.0035014300	1afr_A.pdb:0.1899690000):1.4517500000	1za0_A.pdb:1.3403870000):0.5532900000):0.3952020000):0.5428290000	((((1lb3_A.pdb:0.1018600000	2za7_A.pdb:0.0854370000):0.3249750000	1bg7_A.pdb:0.6091400000):0.1031090000	1r03_A.pdb:0.2556030000):0.2769250000	((1z6o_A.pdb:1.4520730000	1z6o_M.pdb:1.1229900000):0.2160160000	(((1eum_A.pdb:0.4353000000	1krq_A.pdb:0.3631710000):0.2722790000	3e6s_A.pdb:0.7412390000):0.2557330000	(2jd7_A.pdb:0.2519010000	1vlg_A.pdb:0.3943980000):0.1403890000):0.3390610000):0.1317500000):0.6391910000):0.3771940000):0.5963630000	2vzb_A.pdb:0.9227400000):0.4644360000):0.6970460000):0.1213960000):0.1933830000):0.1476910000);
(1ji5_A.pdb:0.3111320000	(1jig_A.pdb:0.2492070000	(((1qgh_A.pdb:0.5177370000	2ux1_A.pdb:0.5209990000):0.1936890000	(1ji4_A.pdb:0.7759740000	2fjc_A.pdb:0.8508980000):0.2468100000):0.1051770000	((((1dps_A.pdb:0.0106940000	1jts_A.pdb:0.0211550000):0.3015440000	1o9r_A.pdb:0.2840080000):0.5932290000	1uvh_A.pdb:0.7229970000):0.4488600000	((1tjo_A.pdb:0.0000010000	1tk6_A.pdb:0.0000010000):0.6533860000	((((((2fzf_A.pdb:2.6117520000	(1lko_A.pdb:1.2539040000	1yuz_A.pdb:0.6492850000):0.4596920000):1.1769800000	3qhb_A.pdb:0.4328100000):1.0623900000	((((1otk_A.pdb:3.4319940000	((2inc_B.pdb:1.4753930000	1mty_B.pdb:2.5208590000):0.4480180000	2inp_C.pdb:0.6338830000):1.0211200000):0.3916810000	(1mty_D.pdb:1.7562790000	3dhg_A.pdb:1.3588880000):1.6767500000):0.7095950000	((((1oqu_A.pdb:0.1264040000	(1r2f_A.pdb:0.2623690000	1uzr_A.pdb:0.0764200000):0.1198730000):0.7670090000	((1jk0_A.pdb:0.3667200000	1w68_A.pdb:0.0000020000):0.1092040000	2uw2_A.pdb:0.0467950000):1.4868300000):0.2681980000	1mxr_A.pdb:0.9236340000):0.7882190000	3ee4_A.pdb:1.3280410000):0.4817170000):0.1457670000	(((2uw1_A.pdb:0.0000020000	2uw1_B.pdb:0.0244100000):0.0522045000	1afr_A.pdb:0.1577710000):1.5552500000	1za0_A.pdb:1.5698790000):0.6172270000):0.9195490000):0.3718410000	(((((((((1lb3_A.pdb:0.0492140000	2za7_A.pdb:0.1784170000):0.2930090000	1bg7_A.pdb:0.6897910000):0.0677234000	1r03_A.pdb:0.1970580000):0.3618640000	1z6o_A.pdb:1.5039630000):0.1972950000	1z6o_M.pdb:0.8036300000):0.3848990000	(1eum_A.pdb:0.5941220000	1krq_A.pdb:0.2564130000):0.6259700000):0.0979243000	3e6s_A.pdb:1.1889080000):0.1329170000	2jd7_A.pdb:0.3271740000):0.0829429000	1vlg_A.pdb:0.3125380000):0.6911130000):0.6405010000	((((1bcf_A.pdb:0.0000010000	3e1q_A.pdb:0.0123580000):0.3640300000	2fkz_A.pdb:0.0898080000):0.2849290000	1jgc_A.pdb:0.3378530000):0.6226540000	1nfv_A.pdb:0.7915460000):0.0878528000):0.5505180000	2vzb_A.pdb:1.1071830000):0.4351440000):0.5878360000):0.3009590000):0.2274960000):0.0922085000	(1n1q_A.pdb:0.2666620000	2chp_A.pdb:0.5403420000):0.1115680000);
(1ji5_A.pdb:0.1879350000	(1jig_A.pdb:0.1314510000	((1qgh_A.pdb:0.3030180000	2ux1_A.pdb:0.7420630000):0.4266870000	((1ji4_A.pdb:0.7729530000	2fjc_A.pdb:0.9330220000):0.2035620000	((((1dps_A.pdb:0.0000020000	1jts_A.pdb:0.0337510000):0.4328570000	1o9r_A.pdb:0.2782480000):0.6819700000	1uvh_A.pdb:0.7336090000):0.2873450000	((1tjo_A.pdb:0.0000020000	1tk6_A.pdb:0.0000010000):0.3969070000	((((((2fzf_A.pdb:4.6097460000	2fkz_A.pdb:0.1314160000):0.0284191000	(1bcf_A.pdb:0.0000010000	3e1q_A.pdb:0.0000030000):0.3059010000):0.1528250000	1jgc_A.pdb:0.4286750000):0.6498990000	1nfv_A.pdb:0.8850720000):0.5926690000	(((1lko_A.pdb:0.2403910000	1yuz_A.pdb:1.4759720000):0.6117810000	(3qhb_A.pdb:0.6930450000	(((((((((1otk_A.pdb:3.5086890000	2inp_C.pdb:0.0000030000):0.6893480000	2inc_B.pdb:1.5875120000):0.4248060000	1mty_B.pdb:1.6889450000):1.1019200000	(1mty_D.pdb:2.0125840000	3dhg_A.pdb:1.3267620000):0.1664550000):1.1788100000	((1jk0_A.pdb:0.3327440000	1w68_A.pdb:0.0075730000):0.0901614000	2uw2_A.pdb:0.0000030000):0.7951100000):0.8434120000	1mxr_A.pdb:1.2094860000):0.3124910000	((1oqu_A.pdb:0.1464200000	1uzr_A.pdb:0.1268740000):0.0749143000	1r2f_A.pdb:0.2015000000):0.6305060000):0.3992570000	3ee4_A.pdb:1.4358910000):1.4353800000	(((2uw1_A.pdb:0.0000020000	2uw1_B.pdb:0.0094600000):0.0000022563	1afr_A.pdb:0.2084330000):1.7111100000	1za0_A.pdb:1.2764160000):0.4621460000):1.5286800000):0.8109820000):0.7631690000	(((1lb3_A.pdb:0.0781820000	2za7_A.pdb:0.1393810000):0.3622760000	(1bg7_A.pdb:0.5913030000	1r03_A.pdb:0.2796640000):0.0962051000):0.2596460000	((1z6o_A.pdb:1.3519000000	1z6o_M.pdb:0.6851530000):0.4336410000	(((1eum_A.pdb:0.6129350000	1krq_A.pdb:0.2706430000):0.4393690000	3e6s_A.pdb:0.9938640000):0.1589160000	(2jd7_A.pdb:0.2483980000	1vlg_A.pdb:0.4260360000):0.1122170000):0.4312830000):0.0594762000):0.5291910000):0.3159340000):0.1860240000	2vzb_A.pdb:0.8437510000):0.5949110000):0.8369500000):0.2722020000):0.1398450000):0.2850920000):0.1758700000	(1n1q_A.pdb:0.4184490000	2chp_A.pdb:0.4971990000):0.1165470000);
(1ji5_A.pdb:0.1719460000	(1jig_A.pdb:0.2313110000	(1n1q_A.pdb:0.5836260000	2chp_A.pdb:0.6963650000):0.1790000000):0.1094640000	((1qgh_A.pdb:0.3631350000	2ux1_A.pdb:0.5324820000):0.2091820000	((1ji4_A.pdb:0.7670710000	(((1dps_A.pdb:0.0000020000	1jts_A.pdb:0.0064760000):0.4638340000	1o9r_A.pdb:0.4072540000):0.2610660000	(1uvh_A.pdb:0.6967260000	((1tjo_A.pdb:0.0000010000	1tk6_A.pdb:0.0000010000):0.5876810000	(((((2fzf_A.pdb:2.8672820000	((1lko_A.pdb:0.9948830000	1yuz_A.pdb:0.6593750000):1.0404500000	3qhb_A.pdb:0.4774590000):0.3042920000):0.1923130000	(((((1otk_A.pdb:3.0233620000	(1mty_D.pdb:1.4601470000	3dhg_A.pdb:1.4964720000):0.8991750000):0.0569787000	((2inc_B.pdb:1.3496930000	1mty_B.pdb:2.1309350000):0.2574410000	2inp_C.pdb:0.7782820000):1.2599300000):1.4317000000	((((1oqu_A.pdb:0.1855040000	1uzr_A.pdb:0.1215520000):0.0419940000	1r2f_A.pdb:0.1887820000):0.9421020000	((1jk0_A.pdb:0.4321510000	1w68_A.pdb:0.0000020000):0.0928699000	2uw2_A.pdb:0.0414800000):1.1772900000):0.1085030000	1mxr_A.pdb:1.0638180000):0.8143380000):0.1480080000	3ee4_A.pdb:1.2195210000):0.8911400000	(((2uw1_A.pdb:0.0000020000	2uw1_B.pdb:0.0259730000):0.0335122000	1afr_A.pdb:0.1527610000):1.5989100000	1za0_A.pdb:1.8816860000):0.4075570000):1.2914900000):0.7086700000	((((((1lb3_A.pdb:0.0910090000	2za7_A.pdb:0.2580460000):0.4414110000	1bg7_A.pdb:0.5591540000):0.0868134000	1r03_A.pdb:0.2864300000):0.4035270000	1z6o_M.pdb:0.6606170000):0.1868980000	1z6o_A.pdb:1.5114740000):0.0000027654	(((1eum_A.pdb:0.5741830000	1krq_A.pdb:0.3236240000):0.1317160000	3e6s_A.pdb:1.1417120000):0.1876240000	(2jd7_A.pdb:0.3065480000	1vlg_A.pdb:0.4388050000):0.2116410000):0.2781640000):0.5716220000):0.3314300000	((((1bcf_A.pdb:0.0000010000	3e1q_A.pdb:0.0000030000):0.2719910000	2fkz_A.pdb:0.1908160000):0.2367650000	1jgc_A.pdb:0.5116470000):0.5986090000	1nfv_A.pdb:0.6578940000):0.3805200000):0.4284750000	2vzb_A.pdb:1.3784970000):1.1280400000):0.7445730000):0.4070890000):0.6912110000):0.1683900000	2fjc_A.pdb:1.0321030000):0.1875430000):0.3800480000);
(1ji5_A.pdb:0.3086530000	(1jig_A.pdb:0.1429460000	((1qgh_A.pdb:0.1881210000	2ux1_A.pdb:0.4990440000):0.5228720000	((1ji4_A.pdb:0.5995190000	2fjc_A.pdb:0.7710140000):0.1678800000	((((1dps_A.pdb:0.0000020000	1jts_A.pdb:0.0250220000):0.3756340000	1o9r_A.pdb:0.2501920000):0.2320950000	1uvh_A.pdb:0.8870270000):0.5184470000	((1tjo_A.pdb:0.0000010000	1tk6_A.pdb:0.0000010000):0.6072400000	(((((2fzf_A.pdb:4.1014470000	((1bcf_A.pdb:0.0000010000	3e1q_A.pdb:0.0131380000):0.1672320000	2fkz_A.pdb:0.2241380000):0.1898510000):0.0144560000	1jgc_A.pdb:0.4306020000):0.3890140000	1nfv_A.pdb:0.8106080000):0.3882600000	(((((1lko_A.pdb:0.5653310000	1yuz_A.pdb:1.0946220000):0.6945630000	3qhb_A.pdb:0.8469780000):0.9092450000	((2uw1_A.pdb:0.0000020000	2uw1_B.pdb:0.0000020000):0.0000020210	1afr_A.pdb:0.1995430000):1.0597300000):0.4516020000	((((1otk_A.pdb:4.1536540000	((2inc_B.pdb:1.0416390000	(2inp_C.pdb:0.6535990000	1mty_B.pdb:2.2469530000):0.6408900000):0.4253260000	(1mty_D.pdb:1.4911640000	3dhg_A.pdb:1.3616790000):1.1561300000):0.2730850000):0.9133310000	((((1oqu_A.pdb:0.1845890000	1uzr_A.pdb:0.1247590000):0.1831990000	1r2f_A.pdb:0.1405640000):0.9638010000	1mxr_A.pdb:1.2596330000):0.2087790000	((1jk0_A.pdb:0.3957760000	1w68_A.pdb:0.0000060000):0.1531930000	2uw2_A.pdb:0.0000030000):1.3091100000):0.7668720000):0.0768564000	3ee4_A.pdb:1.9165980000):0.3854250000	1za0_A.pdb:1.4441700000):0.2758020000):1.3776800000	((((1lb3_A.pdb:0.0480320000	2za7_A.pdb:0.2077210000):0.2784620000	1bg7_A.pdb:0.4417330000):0.0715344000	1r03_A.pdb:0.3260730000):0.2894270000	((1z6o_A.pdb:1.4562000000	1z6o_M.pdb:0.8046160000):0.4731500000	((((1eum_A.pdb:0.4227410000	1krq_A.pdb:0.4192280000):0.6334390000	2jd7_A.pdb:0.3951890000):0.1199930000	1vlg_A.pdb:0.2152370000):0.2796150000	3e6s_A.pdb:0.9246490000):0.2493870000):0.1776860000):0.4718700000):0.4957500000):0.3355540000	2vzb_A.pdb:0.9804300000):0.6330700000):0.1508630000):0.2488950000):0.1363120000):0.0465528000):0.1061210000	(1n1q_A.pdb:0.2012560000	2chp_A.pdb:0.5705240000):0.1065610000);
(1ji5_A.pdb:0.2458500000	((1jig_A.pdb:0.1768710000	((1qgh_A.pdb:0.4519130000	2ux1_A.pdb:0.7599830000):0.3842400000	((1ji4_A.pdb:0.7007360000	((((1dps_A.pdb:0.0000030000	1jts_A.pdb:0.0224280000):0.4782040000	1o9r_A.pdb:0.1659680000):0.3876970000	1uvh_A.pdb:0.8744430000):0.6291440000	((1tjo_A.pdb:0.0000010000	1tk6_A.pdb:0.0000010000):1.0136300000	((((2fzf_A.pdb:2.7591230000	(((1bcf_A.pdb:0.0000010000	3e1q_A.pdb:0.0000030000):0.2772970000	2fkz_A.pdb:0.1685580000):0.1922710000	1jgc_A.pdb:0.5691740000):0.1611220000):0.1928330000	(((((((1lko_A.pdb:0.6189510000	1yuz_A.pdb:1.1237400000):1.4935400000	3qhb_A.pdb:0.4141600000):0.8706650000	(((1otk_A.pdb:3.0275890000	(((2inc_B.pdb:0.8138500000	(2inp_C.pdb:1.0713430000	1mty_B.pdb:2.2304070000):0.3922790000):0.9284810000	3dhg_A.pdb:1.1100630000):0.3231540000	1mty_D.pdb:1.8508850000):0.3718820000):1.4919900000	3ee4_A.pdb:1.7223210000):0.5006710000	(((1oqu_A.pdb:0.1067220000	(1r2f_A.pdb:0.3180120000	1uzr_A.pdb:0.1613010000):0.0597247000):1.1534500000	((1jk0_A.pdb:0.3494690000	1w68_A.pdb:0.0075380000):0.0783946000	2uw2_A.pdb:0.0707350000):1.1345200000):0.1957200000	1mxr_A.pdb:1.2153290000):0.8753620000):1.2749200000):0.0757141000	(((2uw1_A.pdb:0.0000020000	2uw1_B.pdb:0.0133760000):0.0126706000	1afr_A.pdb:0.1544990000):1.0062800000	1za0_A.pdb:1.3583760000):0.6980040000):1.1264900000	(((1lb3_A.pdb:0.1197830000	2za7_A.pdb:0.1304260000):0.3645670000	1bg7_A.pdb:0.5188330000):0.1838640000	1r03_A.pdb:0.2420540000):0.2326590000):0.5015780000	(1z6o_A.pdb:1.2199050000	1z6o_M.pdb:0.4643310000):0.4249260000):0.0878670000	((((1eum_A.pdb:0.7310950000	1krq_A.pdb:0.3190790000):0.2967640000	3e6s_A.pdb:1.1457300000):0.3919750000	2jd7_A.pdb:0.2604500000):0.2268340000	1vlg_A.pdb:0.1842120000):0.5287230000):0.7605740000):0.2175620000	1nfv_A.pdb:0.7790180000):0.7238690000	2vzb_A.pdb:0.8814610000):0.5906840000):0.4189100000):0.1478650000):0.0107944000	2fjc_A.pdb:0.9163850000):0.1866540000):0.2209850000):0.1174390000	1n1q_A.pdb:0.3963770000):0.0590500000	2chp_A.pdb:0.5167060000);
(1ji5_A.pdb:0.3005200000	(1jig_A.pdb:0.2008380000	((1qgh_A.pdb:0.3082230000	2ux1_A.pdb:0.7790990000):0.2902390000	((1ji4_A.pdb:0.5877770000	2fjc_A.pdb:0.9526220000):0.2647870000	((((1dps_A.pdb:0.0100530000	1jts_A.pdb:0.0108960000):0.4344300000	1o9r_A.pdb:0.2596550000):0.2305600000	1uvh_A.pdb:0.8571850000):0.5324780000	((1tjo_A.pdb:0.0000010000	1tk6_A.pdb:0.0000010000):0.6939290000	((((2fzf_A.pdb:3.1617160000	(((1bcf_A.pdb:0.0000010000	3e1q_A.pdb:0.0071910000):0.2367360000	2fkz_A.pdb:0.2315510000):0.3889820000	1jgc_A.pdb:0.3369700000):0.1647670000):0.5096520000	1nfv_A.pdb:0.7953590000):0.6280780000	(((1lko_A.pdb:0.7624130000	1yuz_A.pdb:0.7373740000):1.2915200000	3qhb_A.pdb:0.4986090000):0.8202740000	((((((1lb3_A.pdb:0.0806400000	2za7_A.pdb:0.1332770000):0.4018830000	1bg7_A.pdb:0.6411900000):0.1116520000	1r03_A.pdb:0.1715500000):0.4412900000	(1z6o_A.pdb:1.1905380000	1z6o_M.pdb:0.9044870000):0.2503310000):0.2455180000	((((1eum_A.pdb:0.4023730000	1krq_A.pdb:0.3616250000):0.2914000000	3e6s_A.pdb:0.9706660000):0.2986190000	2jd7_A.pdb:0.3370130000):0.3679640000	1vlg_A.pdb:0.0924450000):0.7422500000):0.2599830000	(((1otk_A.pdb:2.5706610000	((2inc_B.pdb:0.5518110000	(2inp_C.pdb:0.9885410000	1mty_B.pdb:2.6119050000):0.7527360000):0.9846840000	(1mty_D.pdb:1.9193070000	3dhg_A.pdb:1.2875640000):0.6258850000):0.4438400000):1.4941400000	((((1oqu_A.pdb:0.2082540000	1uzr_A.pdb:0.1446110000):0.1307750000	1r2f_A.pdb:0.1281750000):1.0395400000	(1mxr_A.pdb:1.1380160000	((1jk0_A.pdb:0.4206230000	1w68_A.pdb:0.0095960000):0.0546570000	2uw2_A.pdb:0.0582940000):1.4574800000):0.3255660000):1.2228300000	3ee4_A.pdb:1.1001860000):0.1100380000):0.7115950000	(((2uw1_A.pdb:0.0000020000	1afr_A.pdb:0.2326620000):0.0065067300	2uw1_B.pdb:0.0000020000):1.3496200000	1za0_A.pdb:1.1177960000):0.4694110000):1.5028000000):0.0977974000):1.0794100000):0.3255630000	2vzb_A.pdb:1.4261420000):0.3589700000):0.6646930000):0.1572000000):0.2047510000):0.1713160000):0.1057610000	(1n1q_A.pdb:0.3416790000	2chp_A.pdb:0.5596370000):0.0959601000);
(1ji5_A.pdb:0.2358090000	1jig_A.pdb:0.2252900000	((1n1q_A.pdb:0.1961310000	2chp_A.pdb:0.5838250000):0.1572330000	((1qgh_A.pdb:0.3734280000	2ux1_A.pdb:0.6476810000):0.4246300000	((1ji4_A.pdb:0.6858560000	2fjc_A.pdb:0.7067350000):0.2190340000	((((1dps_A.pdb:0.0029120000	1jts_A.pdb:0.0104800000):0.3557400000	1o9r_A.pdb:0.2686630000):0.4379730000	1uvh_A.pdb:0.8160680000):0.4114580000	((1tjo_A.pdb:0.0000010000	1tk6_A.pdb:0.0000010000):0.8341470000	((((((2fzf_A.pdb:2.8864960000	((1lko_A.pdb:0.9492360000	1yuz_A.pdb:1.0065790000):1.2589600000	3qhb_A.pdb:0.5635090000):0.2264250000):0.8288730000	(((((1otk_A.pdb:3.5905670000	2inp_C.pdb:0.6178570000):0.7141310000	(2inc_B.pdb:1.2317470000	1mty_B.pdb:2.5293790000):0.2757540000):0.5363520000	(1mty_D.pdb:1.7863540000	3dhg_A.pdb:1.4595210000):0.5951510000):0.8464710000	((((1oqu_A.pdb:0.1576470000	(1r2f_A.pdb:0.2068990000	1uzr_A.pdb:0.1372960000):0.0987149000):0.9276020000	((1jk0_A.pdb:0.3722610000	1w68_A.pdb:0.0000020000):0.0401289000	2uw2_A.pdb:0.0568810000):1.3463900000):0.1663160000	1mxr_A.pdb:1.0512830000):0.6994530000	3ee4_A.pdb:1.3690530000):1.0622500000):0.4333970000	(((2uw1_A.pdb:0.0000020000	2uw1_B.pdb:0.0059300000):0.0344313000	1afr_A.pdb:0.1838460000):1.6241600000	1za0_A.pdb:1.1470220000):0.1880460000):1.1744100000):0.5784040000	(((((1lb3_A.pdb:0.0851160000	2za7_A.pdb:0.1815080000):0.2726990000	1bg7_A.pdb:0.4849710000):0.0581368000	1r03_A.pdb:0.2893200000):0.3306770000	(((1eum_A.pdb:0.6970750000	1krq_A.pdb:0.2671060000):0.5077850000	(2jd7_A.pdb:0.3509130000	1vlg_A.pdb:0.3234940000):0.3321240000):0.2114970000	3e6s_A.pdb:0.9798000000):0.2167010000):0.0000025370	(1z6o_A.pdb:1.4023310000	1z6o_M.pdb:0.7702240000):0.3664060000):0.8788570000):0.7125780000	1nfv_A.pdb:0.6896270000):0.2575850000	(((1bcf_A.pdb:0.0000010000	3e1q_A.pdb:0.0067030000):0.1048430000	2fkz_A.pdb:0.2464540000):0.2503620000	1jgc_A.pdb:0.4967570000):0.3890560000):0.6744430000	2vzb_A.pdb:0.8729010000):0.4621250000):0.2465900000):0.2501720000):0.1293930000):0.1041030000):0.0625210000);
(1ji5_A.pdb:0.1584260000	(1jig_A.pdb:0.2500730000	(1n1q_A.pdb:0.1878080000	((((1qgh_A.pdb:0.3512020000	2ux1_A.pdb:0.6519040000):0.2218070000	1ji4_A.pdb:0.8191450000):0.1567930000	2fjc_A.pdb:1.1185870000):0.1153490000	((((1dps_A.pdb:0.0000020000	1jts_A.pdb:0.0068160000):0.2983090000	1o9r_A.pdb:0.2520300000):0.6170020000	1uvh_A.pdb:0.8334700000):0.3021770000	((1tjo_A.pdb:0.0000010000	1tk6_A.pdb:0.0000010000):0.6888420000	(((((2fzf_A.pdb:2.9697190000	1nfv_A.pdb:0.3548320000):0.1750390000	(((1bcf_A.pdb:0.0000010000	3e1q_A.pdb:0.0067820000):0.2803690000	2fkz_A.pdb:0.2149600000):0.1755180000	1jgc_A.pdb:0.5287000000):0.6758270000):0.2865660000	((((((1lb3_A.pdb:0.0764290000	2za7_A.pdb:0.1017650000):0.3919940000	1bg7_A.pdb:0.5439740000):0.0000024863	1r03_A.pdb:0.3242460000):0.4006710000	(1z6o_A.pdb:1.1211960000	1z6o_M.pdb:1.1694560000):0.4559970000):0.5331620000	((1eum_A.pdb:0.4046770000	1krq_A.pdb:0.2868400000):0.4811780000	3e6s_A.pdb:0.9333170000):0.1801580000):0.0000022721	(2jd7_A.pdb:0.2548210000	1vlg_A.pdb:0.3953330000):0.1951460000):1.5804300000):0.3812370000	(((1lko_A.pdb:0.7280850000	1yuz_A.pdb:0.9579270000):1.2358400000	3qhb_A.pdb:0.5106190000):0.4288290000	(((((1otk_A.pdb:4.1763860000	(1mty_D.pdb:1.7944210000	3dhg_A.pdb:1.3609300000):1.0800400000):0.0824197000	((2inc_B.pdb:1.5337280000	2inp_C.pdb:0.7255410000):1.1019700000	1mty_B.pdb:1.8057470000):0.6572670000):0.7612270000	1za0_A.pdb:1.4483940000):0.2160360000	((((1oqu_A.pdb:0.0950750000	(1r2f_A.pdb:0.2188140000	1uzr_A.pdb:0.1257670000):0.0924574000):0.5413750000	3ee4_A.pdb:2.1216830000):0.6026170000	1mxr_A.pdb:0.9711780000):0.4493670000	((1jk0_A.pdb:0.3586000000	1w68_A.pdb:0.0014750000):0.1368540000	2uw2_A.pdb:0.0180180000):0.8751480000):0.5411540000):0.8093260000	((2uw1_A.pdb:0.0000020000	2uw1_B.pdb:0.0059520000):0.0374466000	1afr_A.pdb:0.1791810000):1.3205800000):0.6157490000):1.8239300000):0.2203880000	2vzb_A.pdb:1.0592160000):0.4410530000):0.4146150000):0.3409710000):0.1154520000):0.1871550000):0.1067970000	2chp_A.pdb:0.5919750000);
(1ji5_A.pdb:0.2898350000	(1jig_A.pdb:0.2059950000	2chp_A.pdb:0.5437270000):0.0663008000	(1n1q_A.pdb:0.2789400000	((1qgh_A.pdb:0.3366990000	2ux1_A.pdb:0.4201740000):0.4098770000	((1ji4_A.pdb:0.7261890000	2fjc_A.pdb:1.0324080000):0.1901990000	((((1dps_A.pdb:0.0079660000	1jts_A.pdb:0.0115290000):0.4363960000	1o9r_A.pdb:0.2673270000):0.2413550000	1uvh_A.pdb:0.9391010000):0.3751200000	((1tjo_A.pdb:0.0000010000	1tk6_A.pdb:0.0000010000):0.8085100000	(((((2fzf_A.pdb:3.6759270000	(((1lko_A.pdb:0.8767030000	1yuz_A.pdb:0.8860910000):1.7700700000	3qhb_A.pdb:1.0012240000):0.4275310000	((((((1otk_A.pdb:2.3611390000	1mty_D.pdb:1.6937940000):0.2076910000	3dhg_A.pdb:2.2120980000):0.7028550000	((2inc_B.pdb:1.5435740000	2inp_C.pdb:0.9438640000):0.2587640000	1mty_B.pdb:2.0108280000):0.2443680000):1.5285800000	((((1oqu_A.pdb:0.0924210000	(1r2f_A.pdb:0.2632540000	1uzr_A.pdb:0.1166480000):0.0785372000):0.7986250000	((1jk0_A.pdb:0.4386610000	1w68_A.pdb:0.0000020000):0.0128141000	2uw2_A.pdb:0.0784170000):1.5714400000):0.3154520000	1mxr_A.pdb:1.6522380000):0.4868860000	3ee4_A.pdb:1.6695180000):0.5948730000):0.6369660000	1za0_A.pdb:1.1707980000):0.1612590000	((2uw1_A.pdb:0.0000020000	2uw1_B.pdb:0.0127550000):0.0167525000	1afr_A.pdb:0.1943130000):2.0116500000):1.0513800000):0.2692230000):0.3308030000	((((1lb3_A.pdb:0.1105190000	2za7_A.pdb:0.1965750000):0.3084940000	(1bg7_A.pdb:0.5432290000	1r03_A.pdb:0.2457320000):0.0597912000):0.4472680000	(1z6o_A.pdb:1.2051030000	1z6o_M.pdb:0.9518000000):0.1772940000):0.1749070000	(((1eum_A.pdb:0.6421610000	1krq_A.pdb:0.2932520000):0.3352000000	3e6s_A.pdb:0.9362110000):0.1769130000	(2jd7_A.pdb:0.3024170000	1vlg_A.pdb:0.3124490000):0.1624760000):0.2706320000):0.3195700000):0.3045800000	(((1bcf_A.pdb:0.0000010000	3e1q_A.pdb:0.0137010000):0.2633470000	2fkz_A.pdb:0.1506410000):0.2193070000	1jgc_A.pdb:0.3324600000):0.6592220000):0.2039520000	1nfv_A.pdb:0.6446080000):0.7781160000	2vzb_A.pdb:0.7945950000):0.5723970000):0.6823890000):0.1996400000):0.1130230000):0.1519150000):0.1683720000);
(1ji5_A.pdb:0.1916150000	(1jig_A.pdb:0.2297610000	(1n1q_A.pdb:0.4083530000	2chp_A.pdb:0.5844250000):0.1170800000):0.1431330000	((1qgh_A.pdb:0.3993120000	2ux1_A.pdb:0.4546110000):0.3355300000	((1ji4_A.pdb:0.7776320000	(2fjc_A.pdb:0.5732070000	((1tjo_A.pdb:0.0000010000	1tk6_A.pdb:0.0000010000):0.8553490000	(((((2fzf_A.pdb:3.9449860000	(((1bcf_A.pdb:0.0000010000	3e1q_A.pdb:0.0061660000):0.2944770000	2fkz_A.pdb:0.2326580000):0.5577980000	1jgc_A.pdb:0.2621070000):0.3276040000):0.2570570000	1nfv_A.pdb:0.5528620000):0.5477100000	(((((1lb3_A.pdb:0.1229890000	2za7_A.pdb:0.1355970000):0.2833680000	1bg7_A.pdb:0.5519530000):0.1393790000	1r03_A.pdb:0.2669270000):0.1152140000	(1z6o_A.pdb:1.4767030000	1z6o_M.pdb:0.9487370000):0.5361700000):0.3389030000	(((1eum_A.pdb:0.5140210000	1krq_A.pdb:0.4647300000):0.2256720000	3e6s_A.pdb:0.7717780000):0.2609740000	(2jd7_A.pdb:0.1950980000	1vlg_A.pdb:0.5276760000):0.1791730000):0.4694490000):0.5864560000):0.4641620000	(((1lko_A.pdb:0.6458140000	1yuz_A.pdb:1.0483100000):0.6244480000	3qhb_A.pdb:1.0342730000):0.6615470000	((((1otk_A.pdb:2.2529370000	(((2inc_B.pdb:0.9453400000	2inp_C.pdb:1.1203590000):0.7136090000	1mty_B.pdb:1.6822700000):0.7531520000	(1mty_D.pdb:1.8627840000	3dhg_A.pdb:1.4780140000):0.7028720000):0.3500830000):0.9477480000	((((1oqu_A.pdb:0.2366240000	1uzr_A.pdb:0.1149350000):0.1869830000	1r2f_A.pdb:0.0842440000):0.9462880000	(1mxr_A.pdb:1.1917920000	((1jk0_A.pdb:0.4343730000	1w68_A.pdb:0.0067730000):0.0817252000	2uw2_A.pdb:0.0261220000):1.3627800000):0.4357420000):0.5155340000	3ee4_A.pdb:1.7236630000):0.6956670000):0.7498720000	1za0_A.pdb:1.4152920000):0.0008386920	((2uw1_A.pdb:0.0000020000	2uw1_B.pdb:0.0092860000):0.0362431000	1afr_A.pdb:0.1363550000):1.6851400000):1.2960400000):0.4728410000):0.1413640000	2vzb_A.pdb:1.0542180000):0.6028060000):0.6464430000):0.0756442000):0.2055920000	(((1dps_A.pdb:0.0147830000	1jts_A.pdb:0.0105610000):0.3330650000	1uvh_A.pdb:0.9907030000):0.2028650000	1o9r_A.pdb:0.3514300000):0.7849840000):0.1437580000):0.2010330000);
(1ji5_A.pdb:0.3609340000	(1jig_A.pdb:0.1760080000	((1qgh_A.pdb:0.4995720000	2ux1_A.pdb:0.6162700000):0.2787310000	((1ji4_A.pdb:0.7264010000	2fjc_A.pdb:0.6669780000):0.2255000000	((((1dps_A.pdb:0.0000020000	1jts_A.pdb:0.0192020000):0.4045860000	1o9r_A.pdb:0.1968040000):0.7499640000	1uvh_A.pdb:0.8262190000):0.2160550000	((1tjo_A.pdb:0.0000010000	1tk6_A.pdb:0.0000010000):0.4719290000	(((((((2fzf_A.pdb:3.3728990000	((((1oqu_A.pdb:0.0644010000	(1r2f_A.pdb:0.2349650000	1uzr_A.pdb:0.1134250000):0.1049150000):0.9304880000	1mxr_A.pdb:1.0252650000):0.1625300000	((1jk0_A.pdb:0.3527730000	1w68_A.pdb:0.0000020000):0.1161800000	2uw2_A.pdb:0.0234030000):1.4342800000):0.8873920000	3ee4_A.pdb:1.2117140000):0.4519320000):0.2877890000	(((1otk_A.pdb:3.0895700000	(2inc_B.pdb:1.5412860000	2inp_C.pdb:0.9226370000):0.2977130000):0.1632710000	1mty_B.pdb:1.7446020000):0.6302540000	(1mty_D.pdb:1.4819260000	3dhg_A.pdb:1.4481290000):1.2652500000):0.8118890000):0.1873240000	(((2uw1_A.pdb:0.0000020000	2uw1_B.pdb:0.0096500000):0.0241110000	1afr_A.pdb:0.1598930000):1.3324600000	1za0_A.pdb:1.2136380000):0.7256220000):1.0089300000	((1lko_A.pdb:0.9697100000	1yuz_A.pdb:0.6662070000):0.6644780000	3qhb_A.pdb:0.6392120000):0.7990510000):0.6008560000	(((((1lb3_A.pdb:0.0828880000	2za7_A.pdb:0.0714220000):0.2975210000	(1bg7_A.pdb:0.5234810000	1r03_A.pdb:0.2408260000):0.0429509000):0.2668810000	1z6o_A.pdb:1.3957570000):0.1515220000	1z6o_M.pdb:0.8569020000):0.2607460000	((((1eum_A.pdb:0.5124580000	1krq_A.pdb:0.2807890000):0.4778890000	3e6s_A.pdb:0.7389160000):0.2591850000	2jd7_A.pdb:0.2805590000):0.2602780000	1vlg_A.pdb:0.1165590000):0.1649680000):0.9347090000):0.2881240000	((((1bcf_A.pdb:0.0000010000	3e1q_A.pdb:0.0000030000):0.1698240000	2fkz_A.pdb:0.1502460000):0.4083960000	1jgc_A.pdb:0.3119630000):0.6829360000	1nfv_A.pdb:0.4463630000):0.3624460000):0.4520690000	2vzb_A.pdb:0.8675620000):0.7150930000):0.5473120000):0.3029540000):0.1886800000):0.2837000000):0.2089900000	(1n1q_A.pdb:0.2660340000	2chp_A.pdb:0.4627100000):0.0960227000);
(1ji5_A.pdb:0.2854850000	(1jig_A.pdb:0.1922960000	((1qgh_A.pdb:0.3812000000	2ux1_A.pdb:0.6869490000):0.3187270000	((1ji4_A.pdb:0.9390930000	2fjc_A.pdb:0.8570480000):0.1347540000	((((1dps_A.pdb:0.0000020000	1jts_A.pdb:0.0062950000):0.3354240000	1o9r_A.pdb:0.3217480000):0.2495520000	1uvh_A.pdb:0.6850540000):0.7353460000	((1tjo_A.pdb:0.0000010000	1tk6_A.pdb:0.0000010000):0.7376760000	((((2fzf_A.pdb:4.1393210000	(((1bcf_A.pdb:0.0000010000	3e1q_A.pdb:0.0000030000):0.2993820000	2fkz_A.pdb:0.1883650000):0.3157510000	1jgc_A.pdb:0.3276980000):0.0926633000):0.5282180000	1nfv_A.pdb:0.8810380000):0.2972320000	(((((1lko_A.pdb:1.0281850000	1yuz_A.pdb:0.5626680000):1.1661500000	3qhb_A.pdb:0.4038100000):1.2053500000	((1otk_A.pdb:5.6411070000	((((1oqu_A.pdb:0.1266510000	(1r2f_A.pdb:0.1989390000	1uzr_A.pdb:0.0839550000):0.1123200000):1.1078300000	(1mxr_A.pdb:1.2157720000	((1jk0_A.pdb:0.3938550000	1w68_A.pdb:0.0057030000):0.1352340000	2uw2_A.pdb:0.0000020000):1.3950300000):0.4033700000):0.6960920000	3ee4_A.pdb:1.3729870000):0.5487470000	(((2inc_B.pdb:1.2072930000	1mty_B.pdb:2.7835880000):0.3584280000	2inp_C.pdb:0.9064340000):0.9520650000	(1mty_D.pdb:1.7300360000	3dhg_A.pdb:1.5453160000):0.3681250000):1.1110000000):0.0830288000):0.0518739000	(((2uw1_A.pdb:0.0000020000	2uw1_B.pdb:0.0058330000):0.0435500000	1afr_A.pdb:0.1945090000):1.0807700000	1za0_A.pdb:1.9454960000):0.4097860000):0.7211810000):0.6684370000	((((1lb3_A.pdb:0.0352970000	2za7_A.pdb:0.1964760000):0.3410870000	1bg7_A.pdb:0.5233460000):0.1121490000	1r03_A.pdb:0.2365670000):0.3699190000	(1z6o_A.pdb:1.0447620000	1z6o_M.pdb:0.8078000000):0.4756060000):0.1531650000):0.3051170000	((((1eum_A.pdb:0.4965930000	1krq_A.pdb:0.3077250000):0.3591100000	3e6s_A.pdb:0.9320360000):0.3456540000	2jd7_A.pdb:0.2109220000):0.1566070000	1vlg_A.pdb:0.2899700000):0.3252080000):0.8999540000):0.4213790000	2vzb_A.pdb:1.2196440000):0.5922210000):0.5707250000):0.1641860000):0.2137490000):0.2181610000):0.0675299000	(1n1q_A.pdb:0.2889120000	2chp_A.pdb:0.4967090000):0.0935936000);
(1ji5_A.pdb:0.3466620000	(1jig_A.pdb:0.1821250000	((1qgh_A.pdb:0.3962840000	2ux1_A.pdb:0.5637680000):0.5314230000	((1ji4_A.pdb:0.6879610000	2fjc_A.pdb:0.8438770000):0.2302390000	((((1dps_A.pdb:0.0060530000	1jts_A.pdb:0.0000020000):0.3730930000	1o9r_A.pdb:0.3254640000):0.5040490000	1uvh_A.pdb:0.7049440000):0.3992020000	((1tjo_A.pdb:0.0000010000	1tk6_A.pdb:0.0000010000):0.6465580000	((((2fzf_A.pdb:2.9467680000	(((1bcf_A.pdb:0.0000010000	3e1q_A.pdb:0.0000030000):0.1626090000	2fkz_A.pdb:0.2673330000):0.4759710000	1jgc_A.pdb:0.2017680000):0.2282450000):0.3616110000	1nfv_A.pdb:0.5792380000):0.6076870000	((((1lko_A.pdb:1.3844710000	1yuz_A.pdb:0.5912640000):1.0226000000	3qhb_A.pdb:0.5063600000):0.7109090000	((1otk_A.pdb:4.2144760000	(((((1oqu_A.pdb:0.1387660000	(1r2f_A.pdb:0.2195200000	1uzr_A.pdb:0.0673020000):0.0702386000):1.0706200000	((1jk0_A.pdb:0.4318310000	1w68_A.pdb:0.0001020000):0.0855776000	2uw2_A.pdb:0.0578260000):1.4419200000):0.2805120000	1mxr_A.pdb:0.8221460000):1.0488400000	3ee4_A.pdb:1.2468560000):1.0486800000	(((2uw1_A.pdb:0.0000020000	1afr_A.pdb:0.1804260000):0.0006799120	2uw1_B.pdb:0.0087540000):1.3008200000	1za0_A.pdb:0.9855540000):0.5635040000):0.1293800000):0.1527240000	((2inc_B.pdb:1.1377810000	(2inp_C.pdb:1.1895350000	1mty_B.pdb:2.1182750000):0.2008490000):0.7355280000	(1mty_D.pdb:1.3497690000	3dhg_A.pdb:1.7186320000):0.4569550000):1.3853400000):0.9401430000):0.1295860000	(((((1lb3_A.pdb:0.0918790000	2za7_A.pdb:0.0392870000):0.2630560000	1bg7_A.pdb:0.6216470000):0.1544910000	1r03_A.pdb:0.3120440000):0.5018070000	(((1eum_A.pdb:0.4936590000	1krq_A.pdb:0.3368350000):0.2949920000	3e6s_A.pdb:0.9393000000):0.2079810000	(2jd7_A.pdb:0.4059160000	1vlg_A.pdb:0.1325500000):0.1487490000):0.5223810000):0.0624845000	(1z6o_A.pdb:1.1027330000	1z6o_M.pdb:0.7848160000):0.1968570000):0.7906850000):0.3862980000):0.4093530000	2vzb_A.pdb:0.9351580000):0.5168960000):0.2224820000):0.3824380000):0.2645120000):0.1558510000):0.1358190000	(1n1q_A.pdb:0.4261140000	2chp_A.pdb:0.5867790000):0.0488492000);
(1ji5_A.pdb:0.2969000000	(1jig_A.pdb:0.2551150000	((1n1q_A.pdb:0.1816900000	((((1dps_A.pdb:0.0128640000	1jts_A.pdb:0.0089710000):0.3005500000	1o9r_A.pdb:0.4301440000):0.4302660000	1uvh_A.pdb:0.6228350000):0.6276120000	((1tjo_A.pdb:0.0000010000	1tk6_A.pdb:0.0000010000):0.6474470000	((((2fzf_A.pdb:3.7431160000	(((1bcf_A.pdb:0.0000010000	3e1q_A.pdb:0.0000030000):0.2420280000	2fkz_A.pdb:0.2757510000):0.2565260000	1jgc_A.pdb:0.5162250000):0.2484780000):0.4900440000	1nfv_A.pdb:0.8905860000):0.1040390000	((((1lko_A.pdb:0.9157800000	1yuz_A.pdb:0.7694250000):1.0780000000	3qhb_A.pdb:0.4707990000):1.2404700000	(((1otk_A.pdb:3.8529400000	((2inc_B.pdb:1.2195910000	1mty_B.pdb:2.3781630000):0.2276880000	2inp_C.pdb:0.9301140000):1.0268700000):0.0620248000	(1mty_D.pdb:1.5268960000	3dhg_A.pdb:1.9345640000):1.2801300000):0.7319300000	(((((1oqu_A.pdb:0.0999080000	(1r2f_A.pdb:0.2093870000	1uzr_A.pdb:0.1189300000):0.1260390000):0.9322520000	((1jk0_A.pdb:0.4731610000	1w68_A.pdb:0.0143920000):0.0669887000	2uw2_A.pdb:0.0375370000):1.6092200000):0.2015920000	1mxr_A.pdb:0.8507110000):0.7631920000	3ee4_A.pdb:1.5794580000):0.3865660000	(((2uw1_A.pdb:0.0000020000	2uw1_B.pdb:0.0091990000):0.0306657000	1afr_A.pdb:0.1908510000):1.8347100000	1za0_A.pdb:1.4685250000):0.4003520000):0.1720160000):1.0688800000):0.5927590000	((((1lb3_A.pdb:0.0404980000	2za7_A.pdb:0.2711900000):0.3800140000	(1bg7_A.pdb:0.7564530000	1r03_A.pdb:0.1991530000):0.0677355000):0.4657600000	(1z6o_A.pdb:1.3617460000	1z6o_M.pdb:0.7270140000):0.3085950000):0.0935771000	(((1eum_A.pdb:0.5568620000	1krq_A.pdb:0.2900940000):0.3587160000	3e6s_A.pdb:1.0424420000):0.0981396000	(2jd7_A.pdb:0.2230230000	1vlg_A.pdb:0.3492380000):0.2557370000):0.6758690000):0.5870010000):0.4981210000):0.1842520000	2vzb_A.pdb:1.3476050000):0.4661310000):0.5090900000):0.2032360000):0.1390490000	((1qgh_A.pdb:0.3378100000	2ux1_A.pdb:0.6196720000):0.1203320000	(1ji4_A.pdb:0.6339850000	2fjc_A.pdb:0.7146730000):0.3652160000):0.2687660000):0.0473464000):0.1274640000	2chp_A.pdb:0.5785370000);
(1ji5_A.pdb:0.3027670000	(1jig_A.pdb:0.3011830000	(1n1q_A.pdb:0.4310000000	(1qgh_A.pdb:0.5282350000	(2ux1_A.pdb:0.6198400000	((1ji4_A.pdb:0.6880350000	2fjc_A.pdb:0.9126710000):0.1948010000	((((1dps_A.pdb:0.0023670000	1jts_A.pdb:0.0101410000):0.2658450000	1o9r_A.pdb:0.3910610000):0.4847130000	1uvh_A.pdb:0.5662080000):0.2529610000	((1tjo_A.pdb:0.0000010000	1tk6_A.pdb:0.0000010000):0.6638950000	(((((2fzf_A.pdb:3.4367530000	((1lko_A.pdb:1.0691530000	1yuz_A.pdb:0.6722350000):1.3409000000	3qhb_A.pdb:0.8353380000):1.1381400000):0.3424780000	(((((1otk_A.pdb:3.7270040000	(1mty_D.pdb:1.7727260000	3dhg_A.pdb:1.8809140000):1.1113400000):0.4042780000	(2inc_B.pdb:1.2527200000	(2inp_C.pdb:1.1985760000	1mty_B.pdb:2.6603410000):0.2207870000):0.2679510000):1.5857200000	3ee4_A.pdb:1.5031390000):0.3621920000	((1oqu_A.pdb:0.1369950000	(1r2f_A.pdb:0.2824670000	1uzr_A.pdb:0.0861930000):0.1451250000):0.8224680000	(1mxr_A.pdb:0.9520560000	((1jk0_A.pdb:0.3971230000	1w68_A.pdb:0.0098030000):0.0297862000	2uw2_A.pdb:0.0818020000):1.8022900000):0.2321540000):1.1696100000):0.7216400000	(((2uw1_A.pdb:0.0000020000	2uw1_B.pdb:0.0117300000):0.0432591000	1afr_A.pdb:0.1692600000):1.7138800000	1za0_A.pdb:1.3578540000):0.4095210000):0.6548900000):0.5469380000	((((((1lb3_A.pdb:0.0882340000	2za7_A.pdb:0.2022780000):0.3050820000	(1bg7_A.pdb:0.5841390000	1r03_A.pdb:0.3434140000):0.0425591000):0.0817258000	(1z6o_A.pdb:1.2076290000	1z6o_M.pdb:0.8319680000):0.6183040000):0.3687370000	3e6s_A.pdb:0.9963110000):0.2932050000	(2jd7_A.pdb:0.3059820000	1vlg_A.pdb:0.4108600000):0.0985398000):0.1954660000	(1eum_A.pdb:0.6257250000	1krq_A.pdb:0.5035060000):0.4260060000):0.8829210000):0.6961020000	((((1bcf_A.pdb:0.0000010000	3e1q_A.pdb:0.0121240000):0.2680620000	2fkz_A.pdb:0.1813820000):0.2168790000	1jgc_A.pdb:0.5376040000):0.9082600000	1nfv_A.pdb:0.4451240000):0.2209330000):0.7277420000	2vzb_A.pdb:1.2545140000):0.6031010000):0.6225210000):0.4229580000):0.0731269000):0.1817010000):0.2014550000):0.1285080000):0.1326770000	2chp_A.pdb:0.5570920000);
(1ji5_A.pdb:0.3134270000	(1jig_A.pdb:0.1634450000	((1n1q_A.pdb:0.2991150000	((((1dps_A.pdb:0.0000020000	1jts_A.pdb:0.0000020000):0.2254390000	1o9r_A.pdb:0.3032980000):0.4034890000	1uvh_A.pdb:0.9529360000):0.6060860000	((1tjo_A.pdb:0.0000010000	1tk6_A.pdb:0.0000010000):0.6119780000	((((2fzf_A.pdb:3.0373780000	(((1bcf_A.pdb:0.0000010000	3e1q_A.pdb:0.0070260000):0.2865570000	2fkz_A.pdb:0.0729850000):0.2529920000	1jgc_A.pdb:0.3833110000):0.1276770000):0.2856730000	1nfv_A.pdb:0.4383330000):0.3925370000	((((1lko_A.pdb:0.6038350000	1yuz_A.pdb:0.9409700000):0.8258390000	(((1otk_A.pdb:3.6062620000	((2inc_B.pdb:1.3004170000	(2inp_C.pdb:0.6314980000	1mty_B.pdb:2.6425970000):0.4247890000):0.9864880000	(1mty_D.pdb:1.2190490000	3dhg_A.pdb:1.4861410000):1.3957900000):0.3938430000):0.5955890000	(((1oqu_A.pdb:0.0158550000	(1r2f_A.pdb:0.2547810000	1uzr_A.pdb:0.1780970000):0.1587580000):1.1967900000	(1mxr_A.pdb:1.0980860000	((1jk0_A.pdb:0.2972400000	1w68_A.pdb:0.0000020000):0.0777850000	2uw2_A.pdb:0.0127110000):1.2004100000):0.1700200000):0.4613050000	3ee4_A.pdb:1.6244200000):0.5797960000):0.2959900000	(((2uw1_A.pdb:0.0000020000	2uw1_B.pdb:0.0124830000):0.0553747000	1afr_A.pdb:0.1649120000):1.1497600000	1za0_A.pdb:1.0663580000):0.4935240000):0.4480900000):0.4058970000	3qhb_A.pdb:0.7261690000):0.8769930000	(((((1lb3_A.pdb:0.0571620000	2za7_A.pdb:0.1406950000):0.3548750000	1bg7_A.pdb:0.5502600000):0.1395940000	1r03_A.pdb:0.0923280000):0.3552070000	(1z6o_A.pdb:1.2603750000	1z6o_M.pdb:0.7950920000):0.2174450000):0.2754840000	(((1eum_A.pdb:0.3818370000	1krq_A.pdb:0.2524620000):0.2986570000	3e6s_A.pdb:0.9650020000):0.2051910000	(2jd7_A.pdb:0.1997420000	1vlg_A.pdb:0.3281160000):0.1683230000):0.2800780000):0.7564380000):0.2900300000):0.4034690000	2vzb_A.pdb:0.6457320000):0.6818730000):0.8090130000):0.1362360000):0.1333270000	((1qgh_A.pdb:0.4378680000	2ux1_A.pdb:0.8223010000):0.1614370000	(1ji4_A.pdb:0.7657320000	2fjc_A.pdb:0.6350990000):0.5532880000):0.3109250000):0.0830959000):0.0526166000	2chp_A.pdb:0.7055880000);
(1ji5_A.pdb:0.2650160000	(1jig_A.pdb:0.1739800000	((1qgh_A.pdb:0.3608310000	2ux1_A.pdb:0.8428760000):0.3694880000	(((1ji4_A.pdb:0.5633250000	2fjc_A.pdb:0.9644210000):0.1834020000	(((1dps_A.pdb:0.0000020000	1jts_A.pdb:0.0275850000):0.3966510000	1o9r_A.pdb:0.2845920000):0.3297090000	1uvh_A.pdb:0.7868480000):0.5808330000):0.1380940000	((1tjo_A.pdb:0.0000010000	1tk6_A.pdb:0.0000010000):0.6378480000	((((2fzf_A.pdb:3.2680540000	(((1bcf_A.pdb:0.0000010000	3e1q_A.pdb:0.0000030000):0.1748900000	2fkz_A.pdb:0.2161320000):0.1982530000	1jgc_A.pdb:0.6641310000):0.2649710000):0.3249690000	1nfv_A.pdb:0.9496160000):0.3952070000	((((1lko_A.pdb:1.0346530000	1yuz_A.pdb:0.7659630000):0.9450520000	3qhb_A.pdb:0.6736420000):0.8503350000	(((1otk_A.pdb:3.0225750000	(((2inc_B.pdb:0.9457940000	(1mty_D.pdb:2.0998190000	3dhg_A.pdb:1.1519040000):1.0290600000):0.3014540000	1mty_B.pdb:2.7074260000):0.6434540000	2inp_C.pdb:0.5477070000):1.2080700000):1.6726500000	(((1oqu_A.pdb:0.0608980000	(1r2f_A.pdb:0.2661800000	1uzr_A.pdb:0.0859160000):0.1188830000):1.0531200000	3ee4_A.pdb:2.7012650000):0.5305000000	(1mxr_A.pdb:1.2005690000	((1jk0_A.pdb:0.3930820000	1w68_A.pdb:0.0114020000):0.0615872000	2uw2_A.pdb:0.0255040000):1.5596200000):0.1345140000):1.2429200000):0.0097298200	(((2uw1_A.pdb:0.0000020000	2uw1_B.pdb:0.0030170000):0.0256971000	1afr_A.pdb:0.1675030000):1.2797600000	1za0_A.pdb:1.4438810000):0.5473540000):0.8906300000):0.6082890000	((((1lb3_A.pdb:0.0801090000	2za7_A.pdb:0.1701630000):0.2780100000	1bg7_A.pdb:0.5317140000):0.1565510000	1r03_A.pdb:0.1835500000):0.4493190000	((1z6o_A.pdb:1.6119680000	1z6o_M.pdb:0.4776560000):0.2481530000	((((1eum_A.pdb:0.4785010000	1krq_A.pdb:0.4924900000):0.2788490000	3e6s_A.pdb:1.0583380000):0.3340210000	2jd7_A.pdb:0.2292100000):0.2502880000	1vlg_A.pdb:0.2356640000):0.6196750000):0.0697286000):0.5350280000):0.4027550000):0.3153810000	2vzb_A.pdb:0.9568020000):0.3888240000):0.6690580000):0.1012590000):0.1684180000):0.1248570000	(1n1q_A.pdb:0.2788950000	2chp_A.pdb:0.5597610000):0.1339210000);
(1ji5_A.pdb:0.2187910000	((1jig_A.pdb:0.1678270000	(1n1q_A.pdb:0.2046920000	((1ji4_A.pdb:0.9144090000	2fjc_A.pdb:1.0596790000):0.2342050000	((((1dps_A.pdb:0.0075010000	1jts_A.pdb:0.0000030000):0.3359680000	1o9r_A.pdb:0.3966530000):0.2837040000	1uvh_A.pdb:0.6704640000):0.5713540000	((1tjo_A.pdb:0.0000010000	1tk6_A.pdb:0.0000010000):0.6086150000	(((((2fzf_A.pdb:2.7780880000	((1otk_A.pdb:3.5818060000	(((2inc_B.pdb:1.9056550000	2inp_C.pdb:0.6251830000):0.8396530000	1mty_B.pdb:2.0451350000):1.1825800000	(1mty_D.pdb:1.3623180000	3dhg_A.pdb:1.5124310000):0.5302930000):0.1441290000):0.8776400000	((((((1oqu_A.pdb:0.1879380000	1uzr_A.pdb:0.1052950000):0.0210786000	1r2f_A.pdb:0.2225990000):1.2249000000	((1jk0_A.pdb:0.3473150000	1w68_A.pdb:0.0000020000):0.0988897000	2uw2_A.pdb:0.0343450000):1.5612200000):0.0996690000	1mxr_A.pdb:1.2898130000):0.5086370000	3ee4_A.pdb:1.9069100000):0.7984060000	(((2uw1_A.pdb:0.0000020000	2uw1_B.pdb:0.0000020000):0.0575672000	1afr_A.pdb:0.1725670000):1.3514200000	1za0_A.pdb:2.1688570000):0.2302010000):0.1594710000):0.4676130000):0.6188750000	((1lko_A.pdb:0.8462920000	1yuz_A.pdb:0.7414500000):1.0653800000	3qhb_A.pdb:0.4029830000):0.2484880000):0.9442760000	((((1lb3_A.pdb:0.0361680000	2za7_A.pdb:0.2954830000):0.3965250000	(1bg7_A.pdb:0.7687890000	1r03_A.pdb:0.3678180000):0.0535283000):0.1592490000	(((1eum_A.pdb:0.3506640000	1krq_A.pdb:0.3705400000):0.1812780000	3e6s_A.pdb:0.8760890000):0.1833420000	(2jd7_A.pdb:0.3086420000	1vlg_A.pdb:0.4237260000):0.2152700000):0.5278680000):0.0617381000	(1z6o_A.pdb:1.3599820000	1z6o_M.pdb:0.7857840000):0.3297680000):0.5045420000):0.5209730000	((((1bcf_A.pdb:0.0000010000	3e1q_A.pdb:0.0072570000):0.3498820000	2fkz_A.pdb:0.1022950000):0.5579570000	1jgc_A.pdb:0.1366610000):0.5148190000	1nfv_A.pdb:0.7572950000):0.3306010000):0.5813980000	2vzb_A.pdb:1.4709890000):0.6042610000):0.7513040000):0.3603110000):0.1056320000):0.2213830000):0.0186746000	(1qgh_A.pdb:0.1894110000	2ux1_A.pdb:0.6868430000):0.4069620000):0.1013960000	2chp_A.pdb:0.4644960000);
(1ji5_A.pdb:0.2381170000	(1jig_A.pdb:0.2355120000	(1qgh_A.pdb:0.5060520000	(2ux1_A.pdb:0.5108960000	((1ji4_A.pdb:0.7251430000	((((1dps_A.pdb:0.0000020000	1jts_A.pdb:0.0206670000):0.4355210000	1o9r_A.pdb:0.2757840000):0.2340430000	1uvh_A.pdb:1.1781700000):0.6001880000	((1tjo_A.pdb:0.0000020000	1tk6_A.pdb:0.0000020000):1.0691100000	((((2fzf_A.pdb:3.5596980000	(((1bcf_A.pdb:0.0000010000	3e1q_A.pdb:0.0066450000):0.2778470000	2fkz_A.pdb:0.2027420000):0.4595080000	1jgc_A.pdb:0.1121350000):0.4175630000):0.1949480000	1nfv_A.pdb:0.7786510000):0.2318810000	((((1lko_A.pdb:0.9939280000	1yuz_A.pdb:0.9113140000):1.0693600000	3qhb_A.pdb:0.5294890000):0.7102980000	(((1otk_A.pdb:3.1627670000	3ee4_A.pdb:1.0456780000):0.0913999000	(((((1oqu_A.pdb:0.1897790000	1uzr_A.pdb:0.1390340000):0.1636590000	1r2f_A.pdb:0.0710920000):0.4471490000	1mxr_A.pdb:1.4908450000):0.4414530000	((1jk0_A.pdb:0.3986640000	1w68_A.pdb:0.0000020000):0.1677390000	2uw2_A.pdb:0.0000020000):1.0666200000):0.3876130000	((2inc_B.pdb:1.4486560000	(2inp_C.pdb:0.6153200000	1mty_B.pdb:2.7522630000):0.2987410000):0.5157970000	(1mty_D.pdb:1.7799580000	3dhg_A.pdb:1.2762190000):1.0447600000):0.5129370000):0.5531690000):0.8689600000	(((2uw1_A.pdb:0.0000020000	2uw1_B.pdb:0.0101080000):0.0076083700	1afr_A.pdb:0.1909480000):1.4607500000	1za0_A.pdb:1.2842850000):0.3838840000):1.0847500000):0.2503160000	((((1lb3_A.pdb:0.0208850000	2za7_A.pdb:0.2102550000):0.5112370000	1r03_A.pdb:0.2266320000):0.0697233000	1bg7_A.pdb:0.6358500000):0.0640574000	((1z6o_A.pdb:1.2690770000	1z6o_M.pdb:0.8032710000):0.4166960000	(((1eum_A.pdb:0.5944800000	1krq_A.pdb:0.1763840000):0.2060760000	3e6s_A.pdb:0.8662260000):0.1698400000	(2jd7_A.pdb:0.3125930000	1vlg_A.pdb:0.3337440000):0.2191010000):0.5760900000):0.1619770000):0.6399550000):0.6748380000):0.3601440000	2vzb_A.pdb:0.9200980000):0.6114970000):0.3020530000):0.0139822000):0.2120300000	2fjc_A.pdb:0.8717140000):0.1113550000):0.2342210000):0.3085600000):0.0701157000	(1n1q_A.pdb:0.3766130000	2chp_A.pdb:0.7387700000):0.0390256000);
(1ji5_A.pdb:0.1635570000	((1jig_A.pdb:0.1817580000	((1qgh_A.pdb:0.3879740000	2ux1_A.pdb:0.7862440000):0.3133950000	((1ji4_A.pdb:0.7876900000	2fjc_A.pdb:1.1355640000):0.1775730000	((((1dps_A.pdb:0.0000020000	1jts_A.pdb:0.0266820000):0.4598760000	1o9r_A.pdb:0.3191590000):0.3699250000	1uvh_A.pdb:1.0565870000):0.6876880000	((1tjo_A.pdb:0.0000010000	1tk6_A.pdb:0.0000010000):1.0146000000	(((((2fzf_A.pdb:3.3407490000	((1bcf_A.pdb:0.0000020000	3e1q_A.pdb:0.0000030000):0.1979550000	2fkz_A.pdb:0.1859960000):0.2075490000):0.1566690000	1jgc_A.pdb:0.4559800000):0.8670510000	1nfv_A.pdb:0.5126550000):0.4396450000	((((1lko_A.pdb:0.9039160000	1yuz_A.pdb:0.7691680000):0.7437510000	3qhb_A.pdb:0.5590230000):0.5951100000	((((1otk_A.pdb:3.9278720000	(1mty_D.pdb:1.5293220000	3dhg_A.pdb:1.6091730000):0.6692880000):0.0018506300	(2inc_B.pdb:0.6990310000	(2inp_C.pdb:0.8627410000	1mty_B.pdb:2.5312610000):0.3645110000):0.8779250000):1.5856000000	((((1oqu_A.pdb:0.0869610000	(1r2f_A.pdb:0.3254750000	1uzr_A.pdb:0.1154960000):0.1360110000):1.0898500000	((1jk0_A.pdb:0.3966770000	1w68_A.pdb:0.0000020000):0.1164270000	2uw2_A.pdb:0.0350410000):1.3844300000):0.1552670000	1mxr_A.pdb:1.5640870000):1.0855100000	3ee4_A.pdb:1.3130000000):0.5543890000):0.3610910000	(((2uw1_A.pdb:0.0000020000	1afr_A.pdb:0.2062490000):0.0007107190	2uw1_B.pdb:0.0025350000):1.2448800000	1za0_A.pdb:1.7204050000):0.2964780000):0.7631480000):0.4656450000	(((((1lb3_A.pdb:0.0463960000	2za7_A.pdb:0.1853910000):0.2504510000	1bg7_A.pdb:0.6408340000):0.1528740000	1r03_A.pdb:0.1747330000):0.4263560000	(1z6o_A.pdb:1.2756530000	1z6o_M.pdb:0.8242550000):0.1617420000):0.0998364000	((((1eum_A.pdb:0.4899810000	1krq_A.pdb:0.2908700000):0.2404740000	3e6s_A.pdb:0.7104060000):0.3421400000	2jd7_A.pdb:0.2031780000):0.1716650000	1vlg_A.pdb:0.2790920000):0.4554620000):1.0098100000):0.4347010000):0.3820570000	2vzb_A.pdb:0.7294080000):0.4589700000):0.6804570000):0.1694070000):0.2130000000):0.2068990000):0.0814312000	1n1q_A.pdb:0.4269380000):0.0983506000	2chp_A.pdb:0.6705930000);
(1ji5_A.pdb:0.3467190000	1jig_A.pdb:0.2446040000	((1n1q_A.pdb:0.4007900000	2chp_A.pdb:0.5801870000):0.1331280000	((1qgh_A.pdb:0.4425360000	(2ux1_A.pdb:0.3373510000	(((1dps_A.pdb:0.0000020000	1jts_A.pdb:0.0203570000):0.3239360000	1o9r_A.pdb:0.2847670000):0.5585550000	1uvh_A.pdb:0.8429960000):0.6223100000):0.1699310000):0.2523410000	((1ji4_A.pdb:0.7288140000	2fjc_A.pdb:1.3118700000):0.0015290100	((1tjo_A.pdb:0.0000010000	1tk6_A.pdb:0.0000010000):1.5180200000	(((((2fzf_A.pdb:2.9484610000	(((((1otk_A.pdb:2.8224150000	((2inc_B.pdb:1.3016830000	2inp_C.pdb:0.9051870000):0.5159290000	1mty_B.pdb:1.9417000000):0.7470120000):0.1789520000	(1mty_D.pdb:2.0042200000	3dhg_A.pdb:0.9495960000):0.9156090000):0.6392330000	((1oqu_A.pdb:0.1819450000	(1r2f_A.pdb:0.2611330000	1uzr_A.pdb:0.1433040000):0.0354292000):0.9031780000	(1mxr_A.pdb:1.2726460000	((1jk0_A.pdb:0.4640770000	1w68_A.pdb:0.0007690000):0.0630989000	2uw2_A.pdb:0.0566850000):1.4311100000):0.2877420000):0.9135980000):0.2351320000	3ee4_A.pdb:1.1064850000):0.4120080000	(((2uw1_A.pdb:0.0000020000	2uw1_B.pdb:0.0082790000):0.0234413000	1afr_A.pdb:0.2123390000):2.2403700000	1za0_A.pdb:1.1881030000):1.1373500000):0.7320600000):0.5966330000	((1lko_A.pdb:1.1155710000	1yuz_A.pdb:0.4183610000):1.8275900000	3qhb_A.pdb:0.2124190000):0.4827770000):0.6405660000	(((((1lb3_A.pdb:0.0500390000	2za7_A.pdb:0.2613730000):0.3708680000	1bg7_A.pdb:0.7859670000):0.0654678000	1r03_A.pdb:0.2412700000):0.3354320000	(1z6o_A.pdb:1.0484560000	1z6o_M.pdb:0.7499420000):0.2075370000):0.1458420000	((((1eum_A.pdb:0.5385950000	1krq_A.pdb:0.2971890000):0.2841120000	3e6s_A.pdb:1.0600650000):0.3301980000	2jd7_A.pdb:0.2522330000):0.1861340000	1vlg_A.pdb:0.3507810000):0.4864430000):0.5573500000):0.7896290000	((((1bcf_A.pdb:0.0000010000	3e1q_A.pdb:0.0059370000):0.3568030000	2fkz_A.pdb:0.1875490000):0.4349670000	1jgc_A.pdb:0.5248540000):0.8846780000	1nfv_A.pdb:0.6145350000):0.2162230000):0.5184480000	2vzb_A.pdb:0.8212350000):0.3179020000):0.8003390000):0.2277300000):0.3451220000):0.1547400000);
(1ji5_A.pdb:0.2781840000	(1jig_A.pdb:0.1526200000	(((1qgh_A.pdb:0.4002200000	2ux1_A.pdb:0.5647750000):0.2447230000	(((1dps_A.pdb:0.0000020000	1jts_A.pdb:0.0203180000):0.2052760000	1o9r_A.pdb:0.4423040000):0.3165450000	1uvh_A.pdb:0.6364630000):0.6209090000):0.1364120000	((1ji4_A.pdb:0.7928780000	2fjc_A.pdb:0.8333800000):0.1967260000	((1tjo_A.pdb:0.0000010000	1tk6_A.pdb:0.0000010000):0.7138580000	((((((((2fzf_A.pdb:2.8566270000	((1otk_A.pdb:4.0878740000	((2inc_B.pdb:1.4054170000	2inp_C.pdb:0.8145100000):0.5929240000	1mty_B.pdb:1.4896740000):0.3363840000):0.0272503000	(1mty_D.pdb:1.4098440000	3dhg_A.pdb:1.2035250000):1.1804000000):0.3569670000):0.0998370000	(((1oqu_A.pdb:0.1511730000	(1r2f_A.pdb:0.2537140000	1uzr_A.pdb:0.1522500000):0.0781033000):1.2062300000	(1mxr_A.pdb:1.2391970000	((1jk0_A.pdb:0.3451070000	1w68_A.pdb:0.0000020000):0.1004810000	2uw2_A.pdb:0.0388640000):1.3816100000):0.4627150000):0.4165600000	3ee4_A.pdb:1.3782340000):0.6925510000):0.1848590000	1za0_A.pdb:1.4262190000):0.8208660000	((2uw1_A.pdb:0.0000020000	2uw1_B.pdb:0.0058090000):0.0658972000	1afr_A.pdb:0.1578650000):1.5806200000):0.2855760000	((1lko_A.pdb:0.7630290000	1yuz_A.pdb:0.5205830000):0.8084660000	3qhb_A.pdb:0.7700120000):0.5890210000):0.4438720000	((((((1lb3_A.pdb:0.0241510000	2za7_A.pdb:0.0956690000):0.3870740000	1bg7_A.pdb:0.5997220000):0.0917478000	1r03_A.pdb:0.1031960000):0.2750720000	1z6o_A.pdb:1.5268050000):0.1112790000	(((1eum_A.pdb:0.6586640000	1krq_A.pdb:0.1745330000):0.3830050000	3e6s_A.pdb:0.7679110000):0.1563850000	(2jd7_A.pdb:0.3692290000	1vlg_A.pdb:0.2778990000):0.1723140000):0.6843720000):0.2195840000	1z6o_M.pdb:0.5890370000):0.5618510000):0.5432670000	((((1bcf_A.pdb:0.0000010000	3e1q_A.pdb:0.0063880000):0.2355910000	2fkz_A.pdb:0.2046240000):0.3847710000	1jgc_A.pdb:0.3372780000):0.4960920000	1nfv_A.pdb:0.8216700000):0.0042955600):0.6843510000	2vzb_A.pdb:0.7873810000):0.4460810000):0.3794890000):0.1550640000):0.2218210000):0.0980042000	(1n1q_A.pdb:0.2761740000	2chp_A.pdb:0.6441200000):0.0731075000);
(1ji5_A.pdb:0.2738880000	((1jig_A.pdb:0.1931630000	((1qgh_A.pdb:0.4240680000	2ux1_A.pdb:0.5600270000):0.4846780000	((1ji4_A.pdb:0.6741180000	2fjc_A.pdb:0.7888950000):0.0705097000	(((((1dps_A.pdb:0.0032090000	1jts_A.pdb:0.0097280000):0.3697780000	1o9r_A.pdb:0.3087010000):0.6136360000	1uvh_A.pdb:0.6467220000):0.5964770000	(1tjo_A.pdb:0.0000010000	1tk6_A.pdb:0.0000010000):0.6729510000):0.2576950000	((((((2fzf_A.pdb:2.8377650000	1jgc_A.pdb:0.2906360000):0.0000021470	((1bcf_A.pdb:0.0000010000	3e1q_A.pdb:0.0000030000):0.2100630000	2fkz_A.pdb:0.1310990000):0.2672950000):0.3264920000	((((((1lb3_A.pdb:0.0000020000	2za7_A.pdb:0.2193460000):0.3863960000	1bg7_A.pdb:0.3743190000):0.0742350000	1r03_A.pdb:0.3195600000):0.4710710000	1z6o_M.pdb:0.7812150000):0.2508660000	(((1eum_A.pdb:0.6331320000	1krq_A.pdb:0.2908250000):0.4320060000	(2jd7_A.pdb:0.2913240000	1vlg_A.pdb:0.4542400000):0.2028980000):0.0705090000	3e6s_A.pdb:1.1266760000):0.3615660000):0.0000883353	1z6o_A.pdb:1.3386810000):1.0421200000):0.2682330000	1nfv_A.pdb:0.9157980000):0.6756630000	2vzb_A.pdb:0.7568000000):0.3032390000	(((1lko_A.pdb:1.2366840000	1yuz_A.pdb:0.8684240000):1.2123900000	3qhb_A.pdb:0.6498380000):0.5540180000	(((1otk_A.pdb:2.7980370000	(1mty_D.pdb:1.4155700000	3dhg_A.pdb:1.3519880000):0.4662960000):0.8967750000	(2inc_B.pdb:0.6830500000	(2inp_C.pdb:0.8989000000	1mty_B.pdb:2.3179050000):0.4118000000):1.1293600000):1.0974800000	(((((1oqu_A.pdb:0.1776140000	(1r2f_A.pdb:0.2886090000	1uzr_A.pdb:0.1143700000):0.0318486000):0.8984390000	((1jk0_A.pdb:0.3834100000	1w68_A.pdb:0.0042340000):0.0316386000	2uw2_A.pdb:0.1167200000):1.3173600000):0.5352960000	1mxr_A.pdb:0.6040890000):0.6346450000	3ee4_A.pdb:1.9121720000):0.4249260000	(((2uw1_A.pdb:0.0000020000	2uw1_B.pdb:0.0089220000):0.0763255000	1afr_A.pdb:0.1181300000):1.6498400000	1za0_A.pdb:1.4149150000):0.9382100000):0.0000026841):1.4664500000):0.8424340000):0.2353710000):0.3688530000):0.1905190000):0.1314420000):0.0553583000	1n1q_A.pdb:0.3126070000):0.0424682000	2chp_A.pdb:0.4429330000);
(1ji5_A.pdb:0.2756350000	(1jig_A.pdb:0.1241320000	((1n1q_A.pdb:0.2599870000	((((1dps_A.pdb:0.0000020000	1jts_A.pdb:0.0121260000):0.3366380000	1o9r_A.pdb:0.3144980000):0.3331780000	1uvh_A.pdb:0.7547370000):0.4415520000	((1tjo_A.pdb:0.0000010000	1tk6_A.pdb:0.0000010000):0.5736210000	((2fzf_A.pdb:3.1403280000	(((((1bcf_A.pdb:0.0000010000	3e1q_A.pdb:0.0118180000):0.1892460000	2fkz_A.pdb:0.2720150000):0.2976340000	1jgc_A.pdb:0.2429140000):0.3494250000	(((((1lb3_A.pdb:0.0509810000	2za7_A.pdb:0.2083890000):0.4264710000	1bg7_A.pdb:0.4636160000):0.0761154000	1r03_A.pdb:0.1855150000):0.3572070000	(1z6o_A.pdb:1.2547110000	1z6o_M.pdb:0.7133170000):0.2586430000):0.1800350000	(((1eum_A.pdb:0.4871890000	1krq_A.pdb:0.2854620000):0.4370410000	3e6s_A.pdb:0.8152760000):0.2666470000	(2jd7_A.pdb:0.3364960000	1vlg_A.pdb:0.2531600000):0.1387580000):0.2410360000):1.0398700000):0.0983172000	(1nfv_A.pdb:0.4139190000	(((1lko_A.pdb:0.9796610000	1yuz_A.pdb:0.5516850000):0.5671050000	3qhb_A.pdb:1.3732570000):0.4280580000	((((1otk_A.pdb:3.6785450000	((2inc_B.pdb:0.6953880000	2inp_C.pdb:1.2461330000):0.8375130000	(1mty_D.pdb:2.2028920000	3dhg_A.pdb:0.9860340000):1.1399900000):0.2914530000):0.2539960000	1mty_B.pdb:1.7669070000):1.0905900000	(((1oqu_A.pdb:0.1131330000	(1r2f_A.pdb:0.3040290000	1uzr_A.pdb:0.1355260000):0.1046170000):0.7756080000	3ee4_A.pdb:2.7393620000):0.2837830000	(1mxr_A.pdb:1.3402480000	((1jk0_A.pdb:0.3679510000	1w68_A.pdb:0.0000020000):0.0479838000	2uw2_A.pdb:0.0479470000):1.5630800000):0.1772820000):0.4312230000):0.7855210000	(((2uw1_A.pdb:0.0000020000	2uw1_B.pdb:0.0091150000):0.0392865000	1afr_A.pdb:0.1439150000):1.6040600000	1za0_A.pdb:1.2244770000):0.5355000000):0.8785240000):1.1105700000):0.5464570000):0.3529020000):0.2844690000	2vzb_A.pdb:1.2375090000):0.6338770000):0.4757690000):0.2322050000):0.2000410000	(((1qgh_A.pdb:0.4002650000	2ux1_A.pdb:0.4088800000):0.1935830000	2fjc_A.pdb:0.9215020000):0.1527740000	1ji4_A.pdb:1.0170320000):0.2088920000):0.1183300000):0.0651995000	2chp_A.pdb:0.6601580000);
(1ji5_A.pdb:0.1864050000	(1jig_A.pdb:0.1628660000	(((1qgh_A.pdb:0.3835630000	2ux1_A.pdb:0.5580440000):0.2802800000	((((1dps_A.pdb:0.0000020000	1jts_A.pdb:0.0000020000):0.3804730000	1o9r_A.pdb:0.2536660000):0.4857590000	1uvh_A.pdb:0.5580840000):0.4448750000	((1tjo_A.pdb:0.0000010000	1tk6_A.pdb:0.0000010000):0.9442220000	((((2fzf_A.pdb:2.4996480000	(((1bcf_A.pdb:0.0000010000	3e1q_A.pdb:0.0224070000):0.3190690000	2fkz_A.pdb:0.1731620000):0.3157460000	1jgc_A.pdb:0.5420230000):0.2023410000):0.1561550000	1nfv_A.pdb:0.9455960000):0.1446810000	((((1lko_A.pdb:0.5749190000	1yuz_A.pdb:0.7530710000):1.1831600000	3qhb_A.pdb:0.5770360000):0.4719350000	(((1otk_A.pdb:2.8942490000	(((2inc_B.pdb:1.1187200000	2inp_C.pdb:0.8848070000):0.4386110000	1mty_B.pdb:2.0208640000):1.0430100000	(1mty_D.pdb:1.6411070000	3dhg_A.pdb:1.4329280000):0.8139750000):0.3240080000):0.8039160000	(((1oqu_A.pdb:0.1958910000	(1r2f_A.pdb:0.2625550000	1uzr_A.pdb:0.1267610000):0.0488507000):0.6752900000	(1mxr_A.pdb:1.1004560000	((1jk0_A.pdb:0.4220190000	1w68_A.pdb:0.0010620000):0.0898796000	2uw2_A.pdb:0.0550690000):1.3608000000):0.3468830000):0.8634950000	3ee4_A.pdb:1.3737350000):0.5012230000):0.4695700000	(((2uw1_A.pdb:0.0000020000	2uw1_B.pdb:0.0095070000):0.0183137000	1afr_A.pdb:0.2430850000):1.5110600000	1za0_A.pdb:1.4764320000):0.2419870000):0.5258120000):0.8196270000	(((((1lb3_A.pdb:0.0799850000	2za7_A.pdb:0.2738560000):0.3232130000	1bg7_A.pdb:0.6742920000):0.0635599000	1r03_A.pdb:0.2874060000):0.4354970000	(((1eum_A.pdb:0.5599880000	1krq_A.pdb:0.2266730000):0.5408360000	3e6s_A.pdb:0.9786590000):0.2211930000	(2jd7_A.pdb:0.3561600000	1vlg_A.pdb:0.2004630000):0.1449770000):0.5115030000):0.0000029466	(1z6o_A.pdb:1.2811810000	1z6o_M.pdb:0.9711490000):0.1613640000):0.6793400000):0.5493190000):0.6773190000	2vzb_A.pdb:1.1123920000):0.2747410000):0.4263010000):0.1819510000):0.1368950000	(1ji4_A.pdb:0.8375960000	2fjc_A.pdb:0.9898800000):0.3647890000):0.0641732000):0.0406850000	(1n1q_A.pdb:0.2315670000	2chp_A.pdb:0.4991320000):0.1272940000);
(1ji5_A.pdb:0.1594720000	((1jig_A.pdb:0.2651210000	((1qgh_A.pdb:0.2042410000	2ux1_A.pdb:0.6587950000):0.4692930000	((1ji4_A.pdb:0.6204110000	2fjc_A.pdb:0.8337890000):0.1843150000	((((1dps_A.pdb:0.0000020000	1jts_A.pdb:0.0199240000):0.5124000000	1o9r_A.pdb:0.1462540000):0.4523170000	1uvh_A.pdb:0.9442030000):0.3682730000	((1tjo_A.pdb:0.0000010000	1tk6_A.pdb:0.0000010000):0.5556000000	((((((2fzf_A.pdb:2.6746020000	(1lko_A.pdb:1.1701990000	1yuz_A.pdb:0.6625930000):0.3379920000):1.1040800000	3qhb_A.pdb:0.5098070000):1.1517200000	(((((((1otk_A.pdb:4.1626480000	2inp_C.pdb:0.0000030000):1.1384900000	1mty_B.pdb:2.4539180000):0.3825290000	2inc_B.pdb:0.8586700000):0.5998920000	(1mty_D.pdb:1.9080620000	3dhg_A.pdb:1.3782830000):0.5689340000):1.4894800000	((((1oqu_A.pdb:0.2701810000	1uzr_A.pdb:0.1304440000):0.1092650000	1r2f_A.pdb:0.1808500000):1.1326000000	((1jk0_A.pdb:0.4167660000	1w68_A.pdb:0.0038070000):0.0456396000	2uw2_A.pdb:0.0857340000):1.4661800000):0.2412840000	1mxr_A.pdb:1.1024750000):0.8283630000):0.3552370000	3ee4_A.pdb:1.6614830000):0.4703960000	(((2uw1_A.pdb:0.0000020000	2uw1_B.pdb:0.0028660000):0.0054570700	1afr_A.pdb:0.1694720000):1.3646200000	1za0_A.pdb:1.6290240000):0.1623280000):1.4982500000):0.2150050000	((((1lb3_A.pdb:0.0654110000	2za7_A.pdb:0.2468470000):0.5097500000	(1bg7_A.pdb:0.6297280000	1r03_A.pdb:0.1680580000):0.0213536000):0.3104800000	(1z6o_A.pdb:1.1557150000	1z6o_M.pdb:0.6028670000):0.3491340000):0.2936480000	((1eum_A.pdb:0.5096150000	1krq_A.pdb:0.3071080000):0.4042800000	((3e6s_A.pdb:1.3744390000	2jd7_A.pdb:0.1495140000):0.0783823000	1vlg_A.pdb:0.3450330000):0.1795780000):0.3568360000):0.3162210000):1.2587900000	((((1bcf_A.pdb:0.0000010000	3e1q_A.pdb:0.0131350000):0.3725790000	2fkz_A.pdb:0.2055120000):0.3319060000	1jgc_A.pdb:0.1850420000):1.0225900000	1nfv_A.pdb:0.4899530000):0.1477500000):0.3586300000	2vzb_A.pdb:0.9437420000):0.6218020000):0.7375400000):0.3466290000):0.2505560000):0.0760473000):0.0761402000	1n1q_A.pdb:0.5200180000):0.1174250000	2chp_A.pdb:0.6757830000);
(1ji5_A.pdb:0.2429600000	((1jig_A.pdb:0.1723730000	((1qgh_A.pdb:0.4927220000	(2ux1_A.pdb:0.6840380000	(1ji4_A.pdb:0.7934620000	2fjc_A.pdb:0.4822750000):0.3062180000):0.2974070000):0.3841430000	((((1dps_A.pdb:0.0049610000	1jts_A.pdb:0.0217260000):0.4960930000	1o9r_A.pdb:0.1661340000):0.5764100000	1uvh_A.pdb:0.6826790000):0.4826160000	((1tjo_A.pdb:0.0000020000	1tk6_A.pdb:0.0000010000):0.5289320000	(((((2fzf_A.pdb:4.3282400000	((1bcf_A.pdb:0.0000010000	3e1q_A.pdb:0.0261050000):0.2232600000	2fkz_A.pdb:0.1270510000):0.0645788000):0.2695150000	1jgc_A.pdb:0.4044670000):0.8790020000	(1nfv_A.pdb:0.4119630000	((((1lko_A.pdb:0.7198450000	1yuz_A.pdb:0.9079650000):0.8440780000	3qhb_A.pdb:1.2828760000):0.3942040000	(((2uw1_A.pdb:0.0000020000	2uw1_B.pdb:0.0062260000):0.0629519000	1afr_A.pdb:0.1855700000):0.8168910000	1za0_A.pdb:2.2361590000):0.8120560000):0.2710910000	((((((((1otk_A.pdb:4.4921900000	2inp_C.pdb:0.1351650000):0.5081700000	1mty_B.pdb:2.5816410000):0.2954800000	2inc_B.pdb:1.2098200000):1.2120300000	(1mty_D.pdb:1.4431100000	3dhg_A.pdb:1.5203690000):1.1860600000):1.1920600000	((1jk0_A.pdb:0.4328740000	1w68_A.pdb:0.0000020000):0.0908292000	2uw2_A.pdb:0.0429820000):0.9302910000):0.6842100000	(1oqu_A.pdb:0.1650460000	(1r2f_A.pdb:0.1790110000	1uzr_A.pdb:0.1172590000):0.0056116300):1.0668900000):0.2259260000	1mxr_A.pdb:1.1449450000):0.2481670000	3ee4_A.pdb:1.9927570000):1.0584500000):0.9154300000):0.2347390000):0.3675060000	(((((1lb3_A.pdb:0.0610060000	2za7_A.pdb:0.1835920000):0.3095080000	(1bg7_A.pdb:0.5518780000	1r03_A.pdb:0.2065890000):0.0995377000):0.4768960000	1z6o_A.pdb:1.2400610000):0.2824200000	1z6o_M.pdb:0.8082360000):0.2048660000	((1eum_A.pdb:0.5913620000	1krq_A.pdb:0.2119140000):0.6236550000	(3e6s_A.pdb:1.5287520000	(2jd7_A.pdb:0.3487030000	1vlg_A.pdb:0.3086840000):0.1027240000):0.1075390000):0.1822300000):1.1304700000):0.4933600000	2vzb_A.pdb:1.0331290000):0.5003990000):1.0151700000):0.7432310000):0.0350295000):0.0720647000	1n1q_A.pdb:0.3361840000):0.1259150000	2chp_A.pdb:0.5840960000);
(1ji5_A.pdb:0.3469470000	((1jig_A.pdb:0.1403680000	(((1qgh_A.pdb:0.5209450000	2ux1_A.pdb:0.5903850000):0.2213120000	(1ji4_A.pdb:0.9040220000	2fjc_A.pdb:0.7469140000):0.3587830000):0.1764800000	((((1dps_A.pdb:0.0000020000	1jts_A.pdb:0.0000020000):0.4045210000	1o9r_A.pdb:0.3499830000):0.5394710000	1uvh_A.pdb:0.8299430000):0.6256800000	((1tjo_A.pdb:0.0000010000	1tk6_A.pdb:0.0000010000):0.3918430000	((((2fzf_A.pdb:3.9415820000	(((1bcf_A.pdb:0.0000010000	3e1q_A.pdb:0.0070050000):0.3397760000	2fkz_A.pdb:0.1266390000):0.3738970000	1jgc_A.pdb:0.3351790000):0.5053150000):0.4495090000	1nfv_A.pdb:0.6164670000):0.1289820000	((((1lko_A.pdb:0.9076210000	1yuz_A.pdb:0.8982630000):1.0230600000	3qhb_A.pdb:0.4578120000):0.5111530000	(((((1otk_A.pdb:3.9654570000	(1mty_D.pdb:2.1422800000	3dhg_A.pdb:1.2890020000):0.5781340000):0.1781160000	((2inc_B.pdb:1.5254490000	1mty_B.pdb:2.3805790000):0.2565890000	2inp_C.pdb:0.8929410000):0.8282400000):0.9268310000	((1jk0_A.pdb:0.4326880000	1w68_A.pdb:0.0000020000):0.1206060000	2uw2_A.pdb:0.0131110000):0.5000980000):0.9510860000	(((1oqu_A.pdb:0.1168880000	(1r2f_A.pdb:0.2526670000	1uzr_A.pdb:0.0848650000):0.1367390000):0.8528660000	3ee4_A.pdb:2.2869890000):0.2873970000	1mxr_A.pdb:1.0411440000):0.2085500000):1.2830800000	(((2uw1_A.pdb:0.0000020000	1afr_A.pdb:0.2403440000):0.0001575210	2uw1_B.pdb:0.0089200000):1.2409500000	1za0_A.pdb:1.7760180000):0.6421870000):1.3438000000):0.5583960000	(((((1lb3_A.pdb:0.0828000000	2za7_A.pdb:0.2623530000):0.3692010000	1bg7_A.pdb:0.6467870000):0.0978171000	1r03_A.pdb:0.2912170000):0.3469430000	(1z6o_A.pdb:1.0871050000	1z6o_M.pdb:0.6900740000):0.6122330000):0.2586600000	((1eum_A.pdb:0.6605090000	1krq_A.pdb:0.3036450000):0.4473040000	((3e6s_A.pdb:1.1386330000	2jd7_A.pdb:0.2791630000):0.0910479000	1vlg_A.pdb:0.2036830000):0.1843330000):0.2233160000):1.0532900000):0.3901620000):0.6054750000	2vzb_A.pdb:1.1944060000):0.5171470000):0.4994910000):0.2477600000):0.2692520000):0.0682802000	1n1q_A.pdb:0.3103610000):0.0481225000	2chp_A.pdb:0.4335910000);
(1ji5_A.pdb:0.2894140000	((1jig_A.pdb:0.2268750000	((1qgh_A.pdb:0.2702780000	2ux1_A.pdb:0.8446400000):0.3378590000	((1ji4_A.pdb:0.5963860000	2fjc_A.pdb:0.8195240000):0.3402050000	((((1dps_A.pdb:0.0000020000	1jts_A.pdb:0.0275970000):0.2629650000	1o9r_A.pdb:0.3706760000):0.4168860000	1uvh_A.pdb:0.5407160000):0.5872800000	((1tjo_A.pdb:0.0000010000	1tk6_A.pdb:0.0000010000):0.6979460000	((((2fzf_A.pdb:3.1281110000	(((1bcf_A.pdb:0.0000010000	3e1q_A.pdb:0.0000030000):0.1840810000	2fkz_A.pdb:0.2038250000):0.0730706000	1jgc_A.pdb:0.6306350000):0.0623663000):0.6085750000	1nfv_A.pdb:1.0313950000):0.1288390000	((((1lko_A.pdb:0.7798830000	1yuz_A.pdb:1.0234490000):0.9617130000	3qhb_A.pdb:0.8761350000):0.9666400000	((((1otk_A.pdb:3.7876740000	(1mty_D.pdb:1.5425820000	3dhg_A.pdb:1.4900930000):0.6257300000):0.0114385000	((2inc_B.pdb:0.9510150000	2inp_C.pdb:1.3090600000):0.3279880000	1mty_B.pdb:2.0226280000):0.3683110000):0.5957180000	(((1oqu_A.pdb:0.0000030000	(1r2f_A.pdb:0.3010910000	1uzr_A.pdb:0.1066720000):0.1960650000):0.8321290000	3ee4_A.pdb:2.2247030000):0.4202250000	(1mxr_A.pdb:0.9115790000	((1jk0_A.pdb:0.3425070000	1w68_A.pdb:0.0037650000):0.0701724000	2uw2_A.pdb:0.0617730000):1.3152400000):0.4795900000):1.0276300000):0.4341400000	(((2uw1_A.pdb:0.0000020000	2uw1_B.pdb:0.0086720000):0.0255362000	1afr_A.pdb:0.2106730000):1.7540100000	1za0_A.pdb:0.8896310000):0.5554880000):0.6432930000):0.5475960000	((((((1lb3_A.pdb:0.0988550000	2za7_A.pdb:0.1634790000):0.2680580000	1bg7_A.pdb:0.5096560000):0.0000023289	1r03_A.pdb:0.3417250000):0.1959820000	1z6o_A.pdb:1.2407680000):0.1896740000	1z6o_M.pdb:0.8089890000):0.3052920000	(((1eum_A.pdb:0.6886640000	1krq_A.pdb:0.2715950000):0.3984090000	3e6s_A.pdb:0.9880500000):0.2122690000	(2jd7_A.pdb:0.4312880000	1vlg_A.pdb:0.2742360000):0.1391640000):0.2798670000):0.8201020000):0.3895320000):0.3269250000	2vzb_A.pdb:1.1627880000):0.2743350000):0.4963650000):0.3010940000):0.2178930000):0.1514630000):0.1297990000	1n1q_A.pdb:0.4102220000):0.0939220000	2chp_A.pdb:0.5650870000);
(1ji5_A.pdb:0.2421780000	(1jig_A.pdb:0.1716190000	((1n1q_A.pdb:0.3262640000	((1ji4_A.pdb:0.5572530000	2fjc_A.pdb:0.8780130000):0.3500360000	((((1dps_A.pdb:0.0000020000	1jts_A.pdb:0.0191140000):0.3571930000	1o9r_A.pdb:0.3424700000):0.3041940000	1uvh_A.pdb:0.7670430000):0.6616660000	((1tjo_A.pdb:0.0000010000	1tk6_A.pdb:0.0000010000):0.7254410000	(((((2fzf_A.pdb:2.0206080000	(((((1otk_A.pdb:2.7654140000	(1mty_D.pdb:2.1358790000	3dhg_A.pdb:0.9112820000):1.4938300000):0.5355230000	((2inc_B.pdb:1.7816370000	2inp_C.pdb:0.7051400000):0.3635260000	1mty_B.pdb:2.4110700000):0.8201830000):1.0708600000	(((1oqu_A.pdb:0.2483010000	1uzr_A.pdb:0.1093690000):0.0714033000	1r2f_A.pdb:0.2492710000):0.8479190000	(1mxr_A.pdb:1.1222520000	((1jk0_A.pdb:0.4475150000	1w68_A.pdb:0.0000020000):0.0735413000	2uw2_A.pdb:0.0702270000):1.4136500000):0.2486730000):0.2855610000):0.4719440000	3ee4_A.pdb:1.6532000000):0.0305809000	(((2uw1_A.pdb:0.0000020000	2uw1_B.pdb:0.0058250000):0.0404423000	1afr_A.pdb:0.1574430000):1.5295700000	1za0_A.pdb:1.3276440000):1.3264600000):0.5231510000):0.3615740000	((1lko_A.pdb:0.4534810000	1yuz_A.pdb:1.0139030000):0.6946450000	3qhb_A.pdb:0.9942070000):0.7103900000):0.6025640000	1nfv_A.pdb:0.4567830000):0.4578950000	((((1bcf_A.pdb:0.0000010000	3e1q_A.pdb:0.0064910000):0.3392960000	2fkz_A.pdb:0.2044930000):0.2754420000	1jgc_A.pdb:0.4087660000):0.6539640000	(((((1lb3_A.pdb:0.1033360000	2za7_A.pdb:0.1174400000):0.4991810000	(1bg7_A.pdb:0.7065580000	1r03_A.pdb:0.1300640000):0.0804832000):0.3442290000	1z6o_A.pdb:1.1521940000):0.3713830000	(((1eum_A.pdb:0.6290530000	1krq_A.pdb:0.2113150000):0.3006580000	3e6s_A.pdb:0.9663520000):0.1139080000	(2jd7_A.pdb:0.2558090000	1vlg_A.pdb:0.3904760000):0.2122780000):0.5176580000):0.2288280000	1z6o_M.pdb:0.7212830000):0.7732990000):0.0252351000):0.7489200000	2vzb_A.pdb:0.8577380000):0.9495920000):0.5941390000):0.3048100000):0.1407750000):0.1364340000	(1qgh_A.pdb:0.2846400000	2ux1_A.pdb:0.9232850000):0.5236610000):0.0810902000):0.1169310000	2chp_A.pdb:0.5484670000);
(1ji5_A.pdb:0.2584990000	((1jig_A.pdb:0.2374000000	((1qgh_A.pdb:0.3566160000	2ux1_A.pdb:0.4250570000):0.3360210000	((1ji4_A.pdb:0.6219080000	2fjc_A.pdb:0.7369080000):0.1938120000	((((1dps_A.pdb:0.0000020000	1jts_A.pdb:0.0000020000):0.2931830000	1o9r_A.pdb:0.3383670000):0.4243710000	1uvh_A.pdb:0.8845640000):0.5311470000	((1tjo_A.pdb:0.0000010000	1tk6_A.pdb:0.0000010000):0.7112400000	(((2fzf_A.pdb:2.1849210000	2vzb_A.pdb:0.4972620000):0.3976580000	((((((1lko_A.pdb:0.7914330000	1yuz_A.pdb:0.8216920000):0.9266620000	3qhb_A.pdb:0.5262050000):0.8278130000	(((2uw1_A.pdb:0.0000020000	2uw1_B.pdb:0.0146470000):0.0136071000	1afr_A.pdb:0.2000640000):1.2141100000	1za0_A.pdb:1.8020830000):1.1053300000):0.3939330000	(((1otk_A.pdb:3.4506430000	(((2inc_B.pdb:1.1107190000	1mty_B.pdb:2.0883550000):0.4182880000	2inp_C.pdb:0.9564720000):0.8050790000	(1mty_D.pdb:2.3274490000	3dhg_A.pdb:0.7721430000):0.6959190000):0.0265134000):1.4236000000	((((1oqu_A.pdb:0.2009590000	1uzr_A.pdb:0.1075110000):0.0810167000	1r2f_A.pdb:0.1869480000):0.8870850000	1mxr_A.pdb:1.4822060000):0.1832960000	((1jk0_A.pdb:0.4120350000	1w68_A.pdb:0.0000020000):0.1067440000	2uw2_A.pdb:0.0312000000):1.4053800000):0.3736900000):0.5154430000	3ee4_A.pdb:1.2196270000):1.0405300000):0.5926240000	((((1lb3_A.pdb:0.0549170000	2za7_A.pdb:0.1751850000):0.4162410000	1bg7_A.pdb:0.6167170000):0.0735661000	1r03_A.pdb:0.2202710000):0.3434530000	(1z6o_A.pdb:1.4507490000	1z6o_M.pdb:0.5267910000):0.2915590000):0.1550840000):0.3636570000	(((1eum_A.pdb:0.3931680000	1krq_A.pdb:0.3205990000):0.2775640000	3e6s_A.pdb:0.9822050000):0.1414190000	(2jd7_A.pdb:0.2627950000	1vlg_A.pdb:0.2610960000):0.0854572000):0.2695150000):0.9835260000):0.2770280000	((((1bcf_A.pdb:0.0000010000	3e1q_A.pdb:0.0135940000):0.2480900000	2fkz_A.pdb:0.1056620000):0.3809340000	1jgc_A.pdb:0.1709830000):0.7777530000	1nfv_A.pdb:0.4673430000):0.4165340000):0.5901300000):0.5729880000):0.3658800000):0.0989134000):0.2105020000):0.0789234000	1n1q_A.pdb:0.3681550000):0.0946176000	2chp_A.pdb:0.7842570000);
(1ji5_A.pdb:0.2732940000	(1jig_A.pdb:0.1402160000	(((1qgh_A.pdb:0.4321040000	2ux1_A.pdb:0.4817330000):0.3664500000	((((1dps_A.pdb:0.0000020000	1jts_A.pdb:0.0152950000):0.2272390000	1uvh_A.pdb:1.2262770000):0.2246500000	1o9r_A.pdb:0.3120870000):0.5959980000	((1tjo_A.pdb:0.0000010000	1tk6_A.pdb:0.0000010000):0.5829590000	((((2fzf_A.pdb:4.0849340000	(((1bcf_A.pdb:0.0000020000	3e1q_A.pdb:0.0068580000):0.3608770000	2fkz_A.pdb:0.1900400000):0.3644700000	1jgc_A.pdb:0.4852010000):0.1864760000):0.4391840000	1nfv_A.pdb:0.6224300000):0.3126560000	(((1lko_A.pdb:0.8111420000	1yuz_A.pdb:1.2092760000):1.0357400000	(3qhb_A.pdb:0.8546120000	(((((1otk_A.pdb:4.2586350000	(1mty_D.pdb:2.0091340000	3dhg_A.pdb:1.1923910000):0.5785000000):0.0762533000	((2inc_B.pdb:1.2535660000	2inp_C.pdb:0.9269890000):0.6672400000	1mty_B.pdb:1.4453970000):0.7671910000):0.9225440000	(((((1oqu_A.pdb:0.0905860000	(1r2f_A.pdb:0.2415110000	1uzr_A.pdb:0.1548700000):0.1082510000):0.3970520000	3ee4_A.pdb:2.8225910000):0.5971950000	1mxr_A.pdb:1.5083670000):1.3955300000	(1jk0_A.pdb:0.4260140000	1w68_A.pdb:0.0000020000):0.0487020000):0.0492444000	2uw2_A.pdb:0.0000030000):1.1505200000):1.5225700000	1za0_A.pdb:0.6553200000):0.7174810000	((2uw1_A.pdb:0.0000020000	2uw1_B.pdb:0.0061100000):0.0091413100	1afr_A.pdb:0.1771430000):1.2240600000):0.9353590000):0.6756350000):0.8797510000	((((1lb3_A.pdb:0.0959070000	2za7_A.pdb:0.2780590000):0.3721620000	1bg7_A.pdb:0.7404120000):0.0960409000	1r03_A.pdb:0.3382770000):0.3643310000	((1z6o_A.pdb:1.4734880000	(((1eum_A.pdb:0.8031500000	1krq_A.pdb:0.3378980000):0.3360180000	3e6s_A.pdb:1.0028620000):0.1257020000	(2jd7_A.pdb:0.3699620000	1vlg_A.pdb:0.3179470000):0.0793165000):0.4425860000):0.0891002000	1z6o_M.pdb:0.7441160000):0.1293870000):0.9537320000):0.0750205000):0.6173260000	2vzb_A.pdb:1.1207450000):0.3605500000):0.5751410000):0.2727510000):0.1391620000	(1ji4_A.pdb:0.7310820000	2fjc_A.pdb:0.6658390000):0.3028150000):0.2546370000):0.1471310000	(1n1q_A.pdb:0.3407890000	2chp_A.pdb:0.7740100000):0.1259640000);
(1ji5_A.pdb:0.3042860000	(((1jig_A.pdb:0.1357920000	((1ji4_A.pdb:0.6316640000	2fjc_A.pdb:0.5705140000):0.3968160000	((((1dps_A.pdb:0.0000020000	1jts_A.pdb:0.0155590000):0.3934490000	1o9r_A.pdb:0.2731880000):0.3641030000	1uvh_A.pdb:0.7328630000):0.7014320000	((1tjo_A.pdb:0.0000010000	1tk6_A.pdb:0.0000010000):0.7233800000	((((2fzf_A.pdb:3.0583420000	(((1bcf_A.pdb:0.0000010000	3e1q_A.pdb:0.0071580000):0.2892900000	2fkz_A.pdb:0.1360270000):0.4138300000	1jgc_A.pdb:0.3971720000):0.3944840000):0.3398860000	1nfv_A.pdb:0.6452980000):0.5490730000	((((1lko_A.pdb:1.0257410000	1yuz_A.pdb:0.8897870000):1.1867600000	3qhb_A.pdb:0.3616830000):0.6728650000	((((1otk_A.pdb:3.5709000000	(1mty_D.pdb:1.5405270000	3dhg_A.pdb:1.9613520000):0.6414750000):0.0799963000	((2inc_B.pdb:1.6468800000	2inp_C.pdb:0.8853920000):0.2736510000	1mty_B.pdb:2.4132400000):0.8344010000):0.5932520000	((((1oqu_A.pdb:0.1853800000	(1r2f_A.pdb:0.2751910000	1uzr_A.pdb:0.1346410000):0.0575404000):1.0344600000	(1jk0_A.pdb:0.2865990000	(2uw2_A.pdb:0.1388220000	1w68_A.pdb:0.0000020000):0.1586590000):1.2504500000):0.2852360000	1mxr_A.pdb:1.1071610000):0.3674250000	3ee4_A.pdb:1.7514590000):0.7363920000):0.3510720000	(((2uw1_A.pdb:0.0000020000	2uw1_B.pdb:0.0031010000):0.0431279000	1afr_A.pdb:0.1595540000):1.1108800000	1za0_A.pdb:1.5026650000):0.9438990000):1.3048800000):0.0906063000	((((((1lb3_A.pdb:0.0345310000	2za7_A.pdb:0.2780890000):0.3425530000	1bg7_A.pdb:0.6259610000):0.1394470000	1r03_A.pdb:0.2152740000):0.4747820000	1z6o_M.pdb:0.9549970000):0.1625020000	1z6o_A.pdb:1.1286600000):0.2859080000	((((1eum_A.pdb:0.4398990000	1krq_A.pdb:0.2766210000):0.4191490000	3e6s_A.pdb:1.1890790000):0.2296700000	2jd7_A.pdb:0.1465450000):0.2373480000	1vlg_A.pdb:0.3208000000):0.5775900000):0.5011140000):0.5026060000):0.7671880000	2vzb_A.pdb:1.1182140000):0.2425150000):0.4492210000):0.2579630000):0.3033660000):0.0886534000	(1qgh_A.pdb:0.2503590000	2ux1_A.pdb:0.8914790000):0.4915280000):0.0679029000	1n1q_A.pdb:0.4300400000):0.0650789000	2chp_A.pdb:0.5485560000);
(1ji5_A.pdb:0.3131460000	((1jig_A.pdb:0.2092040000	(((1qgh_A.pdb:0.2381780000	2ux1_A.pdb:0.5922280000):0.3094200000	(1ji4_A.pdb:0.7107690000	2fjc_A.pdb:0.9009330000):0.4388370000):0.0908726000	(((((1dps_A.pdb:0.0000020000	1jts_A.pdb:0.0263940000):0.4547460000	1o9r_A.pdb:0.2518590000):0.7214440000	1uvh_A.pdb:0.7044550000):0.2395010000	(1tjo_A.pdb:0.0000010000	1tk6_A.pdb:0.0000010000):0.8030530000):0.1741210000	((((2fzf_A.pdb:3.2876970000	(((1bcf_A.pdb:0.0000010000	3e1q_A.pdb:0.0064630000):0.2868500000	2fkz_A.pdb:0.1420520000):0.3493820000	1jgc_A.pdb:0.4086470000):0.2375540000):0.4878730000	1nfv_A.pdb:0.8390790000):0.1056860000	((((1lko_A.pdb:0.9771130000	1yuz_A.pdb:0.7122390000):1.2288200000	3qhb_A.pdb:0.7250000000):0.4396190000	((((1otk_A.pdb:7.3247780000	(1mty_D.pdb:1.2524080000	3dhg_A.pdb:1.7732750000):0.8150310000):0.0558057000	((2inc_B.pdb:1.1804430000	1mty_B.pdb:2.8723550000):0.1685750000	2inp_C.pdb:0.6092200000):1.4521700000):0.5189980000	((((1oqu_A.pdb:0.0816250000	(1r2f_A.pdb:0.3038860000	1uzr_A.pdb:0.0709670000):0.1277870000):1.1378300000	1mxr_A.pdb:0.9395920000):0.1636600000	((1jk0_A.pdb:0.3501810000	1w68_A.pdb:0.0000020000):0.1529460000	2uw2_A.pdb:0.0274330000):1.1534900000):1.0588600000	3ee4_A.pdb:1.5529900000):0.2935950000):0.4214980000	(((2uw1_A.pdb:0.0000020000	2uw1_B.pdb:0.0027360000):0.0112120000	1afr_A.pdb:0.2058970000):1.2491200000	1za0_A.pdb:1.4289670000):0.2756580000):1.4983400000):0.8697340000	(((1lb3_A.pdb:0.0355150000	2za7_A.pdb:0.2105120000):0.3393930000	(1bg7_A.pdb:0.8563690000	1r03_A.pdb:0.2215570000):0.0483042000):0.5224400000	((1z6o_A.pdb:1.4086250000	1z6o_M.pdb:0.7178980000):0.2268510000	((((1eum_A.pdb:0.4101950000	1krq_A.pdb:0.4152420000):0.5439620000	2jd7_A.pdb:0.2696250000):0.1800500000	3e6s_A.pdb:1.0917990000):0.3463000000	1vlg_A.pdb:0.0128240000):0.5853090000):0.2688700000):1.0790900000):0.6363390000):0.4511320000	2vzb_A.pdb:0.9758770000):0.6535140000):0.3530740000):0.1380010000):0.0927321000	1n1q_A.pdb:0.4177620000):0.1254180000	2chp_A.pdb:0.6351380000);
(1ji5_A.pdb:0.2478390000	1jig_A.pdb:0.1816990000	((1n1q_A.pdb:0.2373750000	2chp_A.pdb:0.4109610000):0.0656121000	((1qgh_A.pdb:0.3001810000	2ux1_A.pdb:0.6117660000):0.2867970000	((1ji4_A.pdb:0.6290190000	2fjc_A.pdb:0.5923680000):0.1739790000	((((1dps_A.pdb:0.0167770000	1jts_A.pdb:0.0120640000):0.3609690000	1o9r_A.pdb:0.4146030000):0.5557800000	1uvh_A.pdb:0.6993010000):0.3826060000	((1tjo_A.pdb:0.0000010000	1tk6_A.pdb:0.0000010000):1.1338700000	((((2fzf_A.pdb:3.4698980000	(((1bcf_A.pdb:0.0000010000	3e1q_A.pdb:0.0217830000):0.3088990000	2fkz_A.pdb:0.1197150000):0.3626760000	1jgc_A.pdb:0.3781860000):0.1729430000):0.3379270000	1nfv_A.pdb:0.7983870000):0.2206040000	((((1lko_A.pdb:0.7346180000	1yuz_A.pdb:0.8466970000):1.1563700000	3qhb_A.pdb:0.3849750000):1.0789600000	(((1otk_A.pdb:2.6341580000	(((2inc_B.pdb:1.0912400000	2inp_C.pdb:0.7409340000):0.4762320000	1mty_B.pdb:2.3206780000):0.5657570000	(1mty_D.pdb:2.1270180000	3dhg_A.pdb:0.6397170000):1.5852400000):0.5502640000):0.5632990000	(((1oqu_A.pdb:0.1149160000	(1r2f_A.pdb:0.2845720000	1uzr_A.pdb:0.0720750000):0.1019270000):0.6416430000	(1mxr_A.pdb:1.0327160000	(1jk0_A.pdb:0.2181310000	(2uw2_A.pdb:0.1027320000	1w68_A.pdb:0.0063110000):0.2551000000):1.1703200000):0.3815280000):0.6466080000	3ee4_A.pdb:2.0248530000):0.4344470000):0.2986680000	(((2uw1_A.pdb:0.0000020000	2uw1_B.pdb:0.0149640000):0.0226616000	1afr_A.pdb:0.1742510000):2.3285100000	1za0_A.pdb:1.1635880000):1.3854400000):0.7416150000):0.6685030000	(((((1lb3_A.pdb:0.0805640000	2za7_A.pdb:0.2405980000):0.4262080000	1bg7_A.pdb:0.7854100000):0.0551018000	1r03_A.pdb:0.3454490000):0.1727430000	(1z6o_A.pdb:1.4921420000	1z6o_M.pdb:0.8270440000):0.4217620000):0.2645630000	((((1eum_A.pdb:0.4797010000	1krq_A.pdb:0.3848330000):0.3958570000	3e6s_A.pdb:1.1897650000):0.2312140000	2jd7_A.pdb:0.2276040000):0.3476630000	1vlg_A.pdb:0.2592500000):0.5724560000):0.4243350000):0.3480360000):0.5473870000	2vzb_A.pdb:1.1643990000):0.1975380000):0.5771170000):0.2300490000):0.1168790000):0.1419120000):0.0396584000);
(1ji5_A.pdb:0.1594580000	((1jig_A.pdb:0.2620950000	1n1q_A.pdb:0.4593100000):0.0211137000	2chp_A.pdb:0.5547630000):0.1174380000	((1qgh_A.pdb:0.2936670000	2ux1_A.pdb:0.8865370000):0.3379330000	((1ji4_A.pdb:0.7210750000	2fjc_A.pdb:0.6769530000):0.1433230000	((((1dps_A.pdb:0.0000020000	1jts_A.pdb:0.0066460000):0.2458350000	1uvh_A.pdb:1.0660240000):0.1406370000	1o9r_A.pdb:0.2438310000):0.7058940000	((1tjo_A.pdb:0.0000010000	1tk6_A.pdb:0.0000010000):0.9734090000	(((((((2fzf_A.pdb:1.6821250000	((1otk_A.pdb:2.7169430000	(1mty_D.pdb:1.3687470000	3dhg_A.pdb:1.7594080000):0.5011030000):0.4006590000	((2inc_B.pdb:1.4244600000	1mty_B.pdb:2.6274390000):0.7673410000	2inp_C.pdb:0.3171520000):1.0456300000):0.9146430000):0.1729940000	(((((1oqu_A.pdb:0.2051300000	1uzr_A.pdb:0.1522070000):0.1052960000	1r2f_A.pdb:0.1258720000):0.9173710000	3ee4_A.pdb:1.6092780000):0.2583200000	1mxr_A.pdb:1.2922140000):0.1230550000	((1jk0_A.pdb:0.3455310000	1w68_A.pdb:0.0092390000):0.0700935000	2uw2_A.pdb:0.0193750000):1.3226400000):0.6957040000):0.7739180000	(((2uw1_A.pdb:0.0000020000	2uw1_B.pdb:0.0116760000):0.0105781000	1afr_A.pdb:0.1855990000):1.6125100000	1za0_A.pdb:1.3154310000):0.4857660000):1.0293800000	((1lko_A.pdb:0.7802210000	1yuz_A.pdb:0.9344470000):1.1497900000	3qhb_A.pdb:0.7512240000):0.7085730000):0.3767320000	(((((1lb3_A.pdb:0.0893690000	2za7_A.pdb:0.2050570000):0.2668000000	1bg7_A.pdb:0.6459270000):0.1574270000	1r03_A.pdb:0.1599120000):0.2657700000	(1z6o_A.pdb:1.3111420000	1z6o_M.pdb:0.7573730000):0.2065530000):0.1557790000	(((1eum_A.pdb:0.5088480000	1krq_A.pdb:0.2762480000):0.3411270000	3e6s_A.pdb:1.0379590000):0.2443380000	(2jd7_A.pdb:0.2472710000	1vlg_A.pdb:0.5187680000):0.1692680000):0.4726060000):0.6291030000):0.4112220000	((((1bcf_A.pdb:0.0000010000	3e1q_A.pdb:0.0191740000):0.3137990000	2fkz_A.pdb:0.1853500000):0.0803033000	1jgc_A.pdb:0.5623390000):0.4581860000	1nfv_A.pdb:1.0417870000):0.1722210000):0.5834160000	2vzb_A.pdb:1.2793810000):0.3249370000):0.5161430000):0.3351640000):0.2631850000):0.1475940000);
(1ji5_A.pdb:0.3214790000	(1jig_A.pdb:0.1126320000	(1n1q_A.pdb:0.3356450000	(((1qgh_A.pdb:0.2926140000	2ux1_A.pdb:0.7069390000):0.1147700000	(((1dps_A.pdb:0.0140920000	1jts_A.pdb:0.0000020000):0.3213470000	1o9r_A.pdb:0.5965360000):0.3224500000	1uvh_A.pdb:0.6586950000):0.7049590000):0.3315760000	((1ji4_A.pdb:0.8215630000	2fjc_A.pdb:0.7068620000):0.0828621000	((1tjo_A.pdb:0.0000010000	1tk6_A.pdb:0.0000010000):0.6442000000	((((((2fzf_A.pdb:3.5580850000	3qhb_A.pdb:0.3742240000):0.2851300000	(1lko_A.pdb:0.8245900000	1yuz_A.pdb:0.9681520000):1.1524100000):0.4142130000	((((((1otk_A.pdb:4.0211110000	(2inp_C.pdb:0.4891290000	1mty_B.pdb:2.9040860000):0.1561630000):0.3629170000	2inc_B.pdb:1.4808200000):0.4520670000	(1mty_D.pdb:1.5535570000	3dhg_A.pdb:1.4785800000):0.7294670000):1.2226900000	(((1oqu_A.pdb:0.1435890000	(1r2f_A.pdb:0.3149450000	1uzr_A.pdb:0.1345050000):0.0769774000):1.2233300000	(1mxr_A.pdb:1.0118480000	((1jk0_A.pdb:0.3857090000	1w68_A.pdb:0.0024510000):0.0817513000	2uw2_A.pdb:0.0474070000):1.4611400000):0.5111350000):0.5856040000	3ee4_A.pdb:1.5056900000):0.6186710000):0.3269590000	1za0_A.pdb:1.4056220000):0.5043810000	((2uw1_A.pdb:0.0000020000	2uw1_B.pdb:0.0060050000):0.0486325000	1afr_A.pdb:0.2035800000):1.2380100000):1.5287800000):0.6295540000	((((1lb3_A.pdb:0.1330600000	2za7_A.pdb:0.2226020000):0.3933360000	(1bg7_A.pdb:0.7765590000	1r03_A.pdb:0.2840080000):0.0147874000):0.2131140000	(1z6o_A.pdb:1.2294540000	1z6o_M.pdb:0.9579480000):0.2901500000):0.3350410000	((((1eum_A.pdb:0.5792310000	1krq_A.pdb:0.4092080000):0.0883705000	3e6s_A.pdb:0.9977280000):0.4013770000	2jd7_A.pdb:0.1924240000):0.1611730000	1vlg_A.pdb:0.3360330000):0.2444290000):0.4006540000):0.5056430000	((((1bcf_A.pdb:0.0000010000	3e1q_A.pdb:0.0000030000):0.3420260000	2fkz_A.pdb:0.1683480000):0.5423360000	1jgc_A.pdb:0.4527310000):0.6944970000	1nfv_A.pdb:0.8598110000):0.0806872000):0.8837100000	2vzb_A.pdb:1.3129290000):0.3961640000):0.9018560000):0.2276340000):0.1734980000):0.1935000000):0.1263080000	2chp_A.pdb:0.6617410000);
(1ji5_A.pdb:0.2056330000	(1jig_A.pdb:0.2928800000	((1qgh_A.pdb:0.4943480000	2ux1_A.pdb:0.5361680000):0.4005890000	((1ji4_A.pdb:0.8666770000	((((1dps_A.pdb:0.0042130000	1jts_A.pdb:0.0237330000):0.3956000000	1o9r_A.pdb:0.2844450000):0.4124740000	1uvh_A.pdb:0.6165040000):0.4341080000	((1tjo_A.pdb:0.0000010000	1tk6_A.pdb:0.0000010000):0.7790440000	((((2fzf_A.pdb:4.5723330000	(((1bcf_A.pdb:0.0000010000	3e1q_A.pdb:0.0065400000):0.2965770000	2fkz_A.pdb:0.1560460000):0.5561300000	1jgc_A.pdb:0.0957530000):0.1723320000):0.6717960000	1nfv_A.pdb:0.9706790000):0.1283130000	(((1lko_A.pdb:1.0080950000	1yuz_A.pdb:0.6944230000):0.9706960000	3qhb_A.pdb:0.4858660000):1.0518300000	((((1lb3_A.pdb:0.0404870000	2za7_A.pdb:0.2719070000):0.5303380000	(1bg7_A.pdb:0.6438910000	1r03_A.pdb:0.3668450000):0.0275886000):0.2176470000	((1z6o_A.pdb:1.2009350000	1z6o_M.pdb:1.0719800000):0.2630030000	((((1eum_A.pdb:0.7271210000	1krq_A.pdb:0.2760180000):0.4761560000	3e6s_A.pdb:0.8466130000):0.3835070000	2jd7_A.pdb:0.1659920000):0.2824940000	1vlg_A.pdb:0.3837770000):0.3800800000):0.1165780000):0.5721160000	(((1otk_A.pdb:3.0733970000	((((2inc_B.pdb:1.2117440000	1mty_B.pdb:2.3994190000):0.2580170000	2inp_C.pdb:0.8648750000):2.0733200000	3dhg_A.pdb:1.4327210000):0.2677800000	1mty_D.pdb:1.7028650000):0.6194070000):1.3102300000	(((1oqu_A.pdb:0.0726360000	(1r2f_A.pdb:0.2887810000	1uzr_A.pdb:0.1228860000):0.1378840000):0.9274440000	(1mxr_A.pdb:1.1227670000	((1jk0_A.pdb:0.3445560000	1w68_A.pdb:0.0000020000):0.0593435000	2uw2_A.pdb:0.0534270000):1.8046800000):0.3117310000):0.7759230000	3ee4_A.pdb:1.8196730000):0.5007800000):0.3107010000	(((2uw1_A.pdb:0.0000020000	2uw1_B.pdb:0.0029820000):0.0013596200	1afr_A.pdb:0.1954520000):1.4739000000	1za0_A.pdb:0.9749740000):0.8783180000):0.5778570000):0.2000840000):0.6797580000):0.5236290000	2vzb_A.pdb:1.0726600000):0.8238900000):0.4376160000):0.1111970000):0.0478155000	2fjc_A.pdb:1.0312610000):0.1690190000):0.0608728000):0.0748394000	(1n1q_A.pdb:0.2769950000	2chp_A.pdb:0.4714080000):0.1308730000);
(1ji5_A.pdb:0.2448410000	(1jig_A.pdb:0.1329390000	((1n1q_A.pdb:0.2643660000	(1qgh_A.pdb:0.3818250000	(2ux1_A.pdb:0.7384790000	(1ji4_A.pdb:0.7432970000	2fjc_A.pdb:1.2039690000):0.4670250000):0.1612890000):0.3788210000):0.0151525000	((((1dps_A.pdb:0.0000030000	1jts_A.pdb:0.0224350000):0.4706990000	1o9r_A.pdb:0.3611060000):0.5158560000	1uvh_A.pdb:0.6968240000):0.4715560000	((1tjo_A.pdb:0.0000010000	1tk6_A.pdb:0.0000010000):0.4860530000	((((2fzf_A.pdb:3.2979420000	(((1bcf_A.pdb:0.0000010000	3e1q_A.pdb:0.0067960000):0.2873160000	2fkz_A.pdb:0.0472260000):0.4391450000	1jgc_A.pdb:0.2674370000):0.6000290000):0.4392100000	1nfv_A.pdb:0.4939580000):0.2071370000	(((1lko_A.pdb:0.8742440000	1yuz_A.pdb:0.8466420000):0.5293740000	3qhb_A.pdb:1.4212590000):0.4750630000	((((((1lb3_A.pdb:0.0540350000	2za7_A.pdb:0.2910590000):0.2652830000	1r03_A.pdb:0.3228220000):0.1425220000	1bg7_A.pdb:0.5007830000):0.2825110000	(1z6o_A.pdb:1.4629990000	1z6o_M.pdb:0.5302040000):0.3701250000):0.0000021715	(((1eum_A.pdb:0.7988750000	1krq_A.pdb:0.2395650000):0.2828410000	3e6s_A.pdb:0.9519460000):0.1503940000	(2jd7_A.pdb:0.3813170000	1vlg_A.pdb:0.3168590000):0.2923400000):0.3397860000):0.7951020000	((((1otk_A.pdb:2.5386360000	((2inc_B.pdb:1.2958010000	2inp_C.pdb:0.7629360000):0.7659790000	1mty_B.pdb:1.8417000000):0.1772470000):0.3502620000	(1mty_D.pdb:1.7120620000	3dhg_A.pdb:1.5707140000):0.9134450000):0.9378880000	(((1oqu_A.pdb:0.0845200000	(1r2f_A.pdb:0.2498220000	1uzr_A.pdb:0.0543550000):0.1180730000):0.9648620000	(1mxr_A.pdb:0.9098830000	((1jk0_A.pdb:0.2935840000	1w68_A.pdb:0.0106010000):0.0853368000	2uw2_A.pdb:0.0013790000):1.3796400000):0.4828370000):0.7010210000	3ee4_A.pdb:1.8210660000):0.4492930000):0.1050110000	(((2uw1_A.pdb:0.0000020000	2uw1_B.pdb:0.0132330000):0.0310075000	1afr_A.pdb:0.1740020000):1.9104100000	1za0_A.pdb:1.2035290000):0.5810780000):1.6152000000):0.0214546000):0.3144890000):0.6117190000	2vzb_A.pdb:1.1291480000):0.7373030000):0.7514480000):0.3215160000):0.1648250000):0.1720230000	2chp_A.pdb:0.5768980000);
(1ji5_A.pdb:0.3584230000	(1jig_A.pdb:0.2212530000	((1n1q_A.pdb:0.2660830000	(((1ji4_A.pdb:0.4497530000	2fjc_A.pdb:1.0302910000):0.1851960000	(((1dps_A.pdb:0.0000020000	1jts_A.pdb:0.0067180000):0.2803740000	1uvh_A.pdb:1.2556810000):0.0795702000	1o9r_A.pdb:0.1650520000):0.8547570000):0.4074990000	((1tjo_A.pdb:0.0000010000	1tk6_A.pdb:0.0000010000):0.7949940000	(((((2fzf_A.pdb:3.2173590000	((1lko_A.pdb:1.0977220000	1yuz_A.pdb:0.6328780000):0.7127920000	3qhb_A.pdb:0.7479400000):1.1152900000):0.3594160000	((((1otk_A.pdb:4.1411100000	((2inc_B.pdb:1.2058180000	2inp_C.pdb:1.1644510000):0.5363410000	1mty_B.pdb:1.6262350000):0.4595550000):0.0000027816	(1mty_D.pdb:2.2397850000	3dhg_A.pdb:1.2245430000):0.5752920000):0.7403910000	(((1oqu_A.pdb:0.1208160000	(1r2f_A.pdb:0.2502310000	1uzr_A.pdb:0.1121650000):0.0691909000):1.0823600000	(1mxr_A.pdb:1.3630200000	((1jk0_A.pdb:0.3731180000	1w68_A.pdb:0.0000020000):0.0555316000	2uw2_A.pdb:0.0661900000):1.2929000000):0.3804190000):0.4666540000	3ee4_A.pdb:1.6481830000):1.2916100000):0.3585840000	(((2uw1_A.pdb:0.0000020000	1afr_A.pdb:0.1490400000):0.0000020107	2uw1_B.pdb:0.0090550000):2.0138900000	1za0_A.pdb:0.9523130000):0.6545010000):0.9872190000):0.1885020000	(((((1lb3_A.pdb:0.1011430000	2za7_A.pdb:0.2299970000):0.3158000000	1bg7_A.pdb:0.6528280000):0.1248090000	1r03_A.pdb:0.1909050000):0.3958400000	(1z6o_A.pdb:1.1543210000	1z6o_M.pdb:0.7848900000):0.1884150000):0.1063410000	((((1eum_A.pdb:0.3989950000	1krq_A.pdb:0.3084370000):0.3780690000	3e6s_A.pdb:0.9001560000):0.2566540000	2jd7_A.pdb:0.1930200000):0.1723050000	1vlg_A.pdb:0.1550370000):0.5482470000):0.4989160000):0.3470830000	((((1bcf_A.pdb:0.0000010000	3e1q_A.pdb:0.0067290000):0.2345600000	2fkz_A.pdb:0.0889690000):0.4524700000	1jgc_A.pdb:0.2871670000):0.6850180000	1nfv_A.pdb:0.6219670000):0.3824980000):0.3795090000	2vzb_A.pdb:0.9616820000):0.5481590000):0.6825280000):0.0046017900):0.1082100000	2chp_A.pdb:0.6028340000):0.1991460000):0.0021273400	(1qgh_A.pdb:0.3456460000	2ux1_A.pdb:0.6392200000):0.4592060000);
(1ji5_A.pdb:0.2982360000	(1jig_A.pdb:0.2117990000	(((1qgh_A.pdb:0.4916060000	2ux1_A.pdb:0.5420170000):0.2014910000	1ji4_A.pdb:0.9479500000):0.1601360000	2fjc_A.pdb:0.7482350000):0.3925940000):0.1081900000	(1n1q_A.pdb:0.3628760000	(2chp_A.pdb:0.4911150000	((((1dps_A.pdb:0.0055920000	1jts_A.pdb:0.0213990000):0.4705770000	1o9r_A.pdb:0.2310870000):0.4269470000	1uvh_A.pdb:0.8857490000):0.6903940000	((1tjo_A.pdb:0.0000010000	1tk6_A.pdb:0.0000010000):0.7284180000	((((2fzf_A.pdb:3.3495650000	(((1bcf_A.pdb:0.0000010000	3e1q_A.pdb:0.0062430000):0.2569630000	2fkz_A.pdb:0.0898580000):0.3825480000	1jgc_A.pdb:0.1706600000):0.2584720000):0.4585480000	1nfv_A.pdb:0.4933830000):0.3725750000	((((1lko_A.pdb:0.9224330000	1yuz_A.pdb:0.9293440000):0.7276580000	3qhb_A.pdb:0.9320840000):0.6078250000	((1otk_A.pdb:4.8317110000	(((2inc_B.pdb:1.3139520000	1mty_B.pdb:3.0049470000):0.3183320000	2inp_C.pdb:0.4745530000):1.2467600000	(1mty_D.pdb:1.4107560000	3dhg_A.pdb:1.5705830000):0.4825220000):0.2477970000):0.8621130000	(((((1oqu_A.pdb:0.1038050000	(1r2f_A.pdb:0.2323420000	1uzr_A.pdb:0.1210570000):0.1040590000):0.9049610000	((1jk0_A.pdb:0.3675620000	1w68_A.pdb:0.0017360000):0.0769076000	2uw2_A.pdb:0.0591910000):1.2637600000):0.3053830000	1mxr_A.pdb:1.1696710000):0.6239030000	3ee4_A.pdb:1.4117210000):0.9135530000	(((2uw1_A.pdb:0.0000020000	1afr_A.pdb:0.2010810000):0.0016661600	2uw1_B.pdb:0.0015270000):1.4637000000	1za0_A.pdb:1.3276590000):0.6349470000):0.1533070000):1.0079600000):0.3090880000	((((1lb3_A.pdb:0.0434150000	2za7_A.pdb:0.1733760000):0.3218720000	(1bg7_A.pdb:0.4774010000	1r03_A.pdb:0.2738240000):0.0965473000):0.4149010000	(1z6o_A.pdb:1.1188850000	1z6o_M.pdb:0.4646170000):0.4156970000):0.1280540000	((((1eum_A.pdb:0.4088920000	1krq_A.pdb:0.3112990000):0.4453960000	3e6s_A.pdb:0.8918220000):0.1709960000	2jd7_A.pdb:0.1852820000):0.2128460000	1vlg_A.pdb:0.1929670000):0.4020410000):0.6666530000):0.2999500000):0.5300980000	2vzb_A.pdb:0.6034800000):0.4795140000):0.5569710000):0.0638638000):0.2110920000):0.0917686000);
(1ji5_A.pdb:0.3039500000	(1jig_A.pdb:0.0988940000	((((1qgh_A.pdb:0.3143740000	2ux1_A.pdb:0.5538390000):0.1395830000	(((1dps_A.pdb:0.0175330000	1jts_A.pdb:0.0190660000):0.3853140000	1o9r_A.pdb:0.3647820000):0.4306070000	1uvh_A.pdb:0.6111420000):0.5104790000):0.2508760000	(1ji4_A.pdb:0.6582190000	2fjc_A.pdb:0.6903740000):0.3677750000):0.1183130000	((1tjo_A.pdb:0.0000010000	1tk6_A.pdb:0.0000010000):0.8788200000	(((((((2fzf_A.pdb:2.6123390000	(((1oqu_A.pdb:0.0621560000	(1r2f_A.pdb:0.2057750000	1uzr_A.pdb:0.1082790000):0.0975511000):0.6167880000	(1mxr_A.pdb:1.0963520000	((1jk0_A.pdb:0.3690950000	1w68_A.pdb:0.0227320000):0.0984484000	2uw2_A.pdb:0.0000030000):1.4135900000):0.4775410000):0.8763610000	3ee4_A.pdb:1.1231480000):0.6563130000):0.0285725000	((1otk_A.pdb:2.2700530000	((2inc_B.pdb:0.9957570000	1mty_B.pdb:2.3718410000):0.6313710000	2inp_C.pdb:0.5359660000):1.6351900000):0.1673400000	(1mty_D.pdb:1.6859590000	3dhg_A.pdb:1.0690770000):1.2374800000):0.8418000000):0.3010810000	(((2uw1_A.pdb:0.0000020000	2uw1_B.pdb:0.0174420000):0.0275874000	1afr_A.pdb:0.1193420000):1.5351800000	1za0_A.pdb:1.2171840000):0.9167470000):0.5366180000	((1lko_A.pdb:0.8128830000	1yuz_A.pdb:1.0364060000):1.0660900000	3qhb_A.pdb:0.6982200000):0.4629930000):0.6830640000	((1lb3_A.pdb:0.0817310000	2za7_A.pdb:0.2266990000):0.3574500000	(((1bg7_A.pdb:0.6973010000	1r03_A.pdb:0.2794130000):0.0293206000	(1z6o_A.pdb:1.3377930000	1z6o_M.pdb:0.6646570000):0.4775980000):0.1165130000	(((1eum_A.pdb:0.6241300000	1krq_A.pdb:0.1754230000):0.3720750000	3e6s_A.pdb:0.8851090000):0.1973010000	(2jd7_A.pdb:0.3186360000	1vlg_A.pdb:0.2636000000):0.2408710000):0.5680030000):0.0843769000):0.7453040000):0.4030600000	((((1bcf_A.pdb:0.0000010000	3e1q_A.pdb:0.0121620000):0.2213030000	2fkz_A.pdb:0.2372820000):0.2524120000	1jgc_A.pdb:0.4481820000):0.6383220000	1nfv_A.pdb:0.9114070000):0.1055810000):0.4633980000	2vzb_A.pdb:1.0137440000):0.5740300000):0.5757550000):0.1147300000):0.1000190000	(1n1q_A.pdb:0.3009780000	2chp_A.pdb:0.5827070000):0.0650285000);
(1ji5_A.pdb:0.2881130000	(1jig_A.pdb:0.1484210000	((1qgh_A.pdb:0.2942850000	2ux1_A.pdb:0.8081450000):0.4872260000	((1ji4_A.pdb:0.9151440000	2fjc_A.pdb:0.7690930000):0.1344280000	((((1dps_A.pdb:0.0025010000	1jts_A.pdb:0.0110420000):0.5422530000	1o9r_A.pdb:0.1329350000):0.5732260000	1uvh_A.pdb:1.0911020000):0.6140700000	((1tjo_A.pdb:0.0000010000	1tk6_A.pdb:0.0000010000):0.7955490000	((((2fzf_A.pdb:2.3038750000	(((1bcf_A.pdb:0.0000010000	3e1q_A.pdb:0.0000030000):0.2057820000	2fkz_A.pdb:0.1375310000):0.2643600000	1jgc_A.pdb:0.4486830000):0.1732190000):0.5471760000	1nfv_A.pdb:0.8338490000):0.2361440000	((((((((1lko_A.pdb:0.7430000000	1yuz_A.pdb:0.8870010000):0.6674550000	3qhb_A.pdb:0.9574240000):0.9753120000	((2uw1_A.pdb:0.0000020000	2uw1_B.pdb:0.0124400000):0.0522623000	1afr_A.pdb:0.1504270000):1.0825500000):0.6833080000	1za0_A.pdb:1.4990970000):0.6012440000	(((1oqu_A.pdb:0.0698450000	(1r2f_A.pdb:0.2365030000	1uzr_A.pdb:0.1043810000):0.1615420000):1.0874300000	((1jk0_A.pdb:0.3707790000	1w68_A.pdb:0.0000020000):0.1084360000	2uw2_A.pdb:0.0033630000):1.1698900000):0.5567400000	1mxr_A.pdb:1.1570020000):0.5015870000):0.4023000000	3ee4_A.pdb:0.9938480000):0.3587390000	(1otk_A.pdb:3.3857330000	(((2inc_B.pdb:1.1458220000	2inp_C.pdb:1.2620040000):0.2884220000	1mty_B.pdb:2.5490930000):0.7751800000	(1mty_D.pdb:1.7597130000	3dhg_A.pdb:1.1676270000):0.8311200000):0.3023910000):0.5991760000):1.1285200000	((((((1lb3_A.pdb:0.0000030000	2za7_A.pdb:0.2503480000):0.4453770000	1bg7_A.pdb:0.5083520000):0.0829282000	1r03_A.pdb:0.1760540000):0.3256260000	1z6o_A.pdb:1.3781390000):0.1487800000	1z6o_M.pdb:0.7210660000):0.5365400000	((((1eum_A.pdb:0.4643500000	1krq_A.pdb:0.3832100000):0.4184910000	3e6s_A.pdb:0.8990950000):0.2460240000	2jd7_A.pdb:0.0963660000):0.3104400000	1vlg_A.pdb:0.1642870000):0.3105200000):0.8137870000):0.0342914000):0.5151240000	2vzb_A.pdb:0.8735340000):0.8020560000):0.6762440000):0.1978790000):0.1743500000):0.1360750000):0.1601360000	(1n1q_A.pdb:0.2841760000	2chp_A.pdb:0.5896100000):0.1159360000);
(1ji5_A.pdb:0.1546410000	(1jig_A.pdb:0.2061310000	(((1qgh_A.pdb:0.3950110000	2ux1_A.pdb:0.4162090000):0.1936610000	((((1dps_A.pdb:0.0086490000	1jts_A.pdb:0.0221360000):0.2475230000	1o9r_A.pdb:0.3630440000):0.4864180000	1uvh_A.pdb:0.5479770000):0.3587180000	((1tjo_A.pdb:0.0000010000	1tk6_A.pdb:0.0000010000):0.7299460000	((((2fzf_A.pdb:3.4660560000	(((1bcf_A.pdb:0.0000010000	3e1q_A.pdb:0.0150070000):0.1458050000	2fkz_A.pdb:0.2234920000):0.3087560000	1jgc_A.pdb:0.3036520000):0.0712100000):0.3344420000	1nfv_A.pdb:0.6593090000):0.2766680000	((((((1lko_A.pdb:1.0058020000	1yuz_A.pdb:0.7663120000):1.2366400000	3qhb_A.pdb:0.1900320000):0.9952830000	(1otk_A.pdb:2.4761490000	(((2inc_B.pdb:1.1565280000	1mty_B.pdb:2.0655650000):0.3683700000	2inp_C.pdb:0.8608620000):1.9777500000	(1mty_D.pdb:2.0793910000	3dhg_A.pdb:1.4305350000):0.9341400000):0.2845510000):0.7445860000):0.0080779600	(((2uw1_A.pdb:0.0000020000	2uw1_B.pdb:0.0156530000):0.0175077000	1afr_A.pdb:0.1818700000):1.3234500000	1za0_A.pdb:1.3051220000):0.6628300000):0.0439046000	(((1oqu_A.pdb:0.0758910000	(1r2f_A.pdb:0.2319100000	1uzr_A.pdb:0.0747510000):0.1882620000):0.7556500000	(1mxr_A.pdb:0.8922940000	((1jk0_A.pdb:0.3765670000	1w68_A.pdb:0.0000020000):0.0693617000	2uw2_A.pdb:0.0466470000):1.3270800000):0.3108900000):1.0237700000	3ee4_A.pdb:1.4617500000):0.6443390000):1.2929500000	((((((1lb3_A.pdb:0.0699510000	2za7_A.pdb:0.2238460000):0.3955800000	1bg7_A.pdb:0.6625000000):0.1771960000	1r03_A.pdb:0.2007650000):0.3726870000	1z6o_M.pdb:0.6876640000):0.2526260000	1z6o_A.pdb:1.3966920000):0.1903170000	((((1eum_A.pdb:0.4516010000	1krq_A.pdb:0.2921690000):0.4171050000	3e6s_A.pdb:1.0220780000):0.2228800000	2jd7_A.pdb:0.1603280000):0.2492460000	1vlg_A.pdb:0.3108390000):0.1784880000):0.8040670000):0.5943470000):0.1944270000	2vzb_A.pdb:0.8098020000):0.7598990000):0.3734090000):0.3978210000):0.1677260000	(1ji4_A.pdb:0.6428730000	2fjc_A.pdb:0.7055890000):0.2184380000):0.1731610000):0.0939127000	(1n1q_A.pdb:0.3413080000	2chp_A.pdb:0.5144530000):0.1220960000);
(1ji5_A.pdb:0.3224770000	(1jig_A.pdb:0.2106130000	((1qgh_A.pdb:0.4077590000	2ux1_A.pdb:0.7086460000):0.3317860000	(((1ji4_A.pdb:0.6895900000	2fjc_A.pdb:0.6333870000):0.2638960000	((1tjo_A.pdb:0.0000010000	1tk6_A.pdb:0.0000010000):0.7319430000	(((((2fzf_A.pdb:3.0632700000	(((1bcf_A.pdb:0.0000010000	3e1q_A.pdb:0.0000030000):0.2577240000	2fkz_A.pdb:0.2298280000):0.2511020000	1jgc_A.pdb:0.3532690000):0.1149960000):0.4211180000	1nfv_A.pdb:1.1343610000):0.4291620000	(((((1lb3_A.pdb:0.0130940000	2za7_A.pdb:0.1610090000):0.3185980000	1bg7_A.pdb:0.6405630000):0.0603011000	1r03_A.pdb:0.2189160000):0.4658070000	(1z6o_A.pdb:1.1092060000	1z6o_M.pdb:0.6952630000):0.2803390000):0.1681110000	((1eum_A.pdb:0.5581760000	1krq_A.pdb:0.3985160000):0.3630320000	(3e6s_A.pdb:1.1157070000	(2jd7_A.pdb:0.3852450000	1vlg_A.pdb:0.2516760000):0.1361490000):0.0869965000):0.5832360000):0.5394180000):0.2143060000	(((1lko_A.pdb:0.7641050000	1yuz_A.pdb:0.8524840000):0.7018100000	3qhb_A.pdb:0.5978760000):0.5105660000	(((((1otk_A.pdb:4.2763880000	(1mty_D.pdb:1.3978580000	3dhg_A.pdb:1.6934130000):0.9101230000):0.1867130000	((2inc_B.pdb:1.1615260000	1mty_B.pdb:2.0720700000):0.4127070000	2inp_C.pdb:1.1390570000):0.7965790000):0.7600770000	((((1oqu_A.pdb:0.0699780000	(1r2f_A.pdb:0.2241250000	1uzr_A.pdb:0.1292200000):0.1132670000):0.8206700000	((1jk0_A.pdb:0.4113270000	1w68_A.pdb:0.0000020000):0.0785191000	2uw2_A.pdb:0.0357820000):1.3364300000):0.3248500000	1mxr_A.pdb:0.9573940000):0.4183830000	3ee4_A.pdb:1.6839820000):0.7419260000):0.2924790000	1za0_A.pdb:1.1907550000):0.4632020000	((2uw1_A.pdb:0.0000020000	1afr_A.pdb:0.1764790000):0.0000024083	2uw1_B.pdb:0.0155270000):1.2948500000):1.0394900000):0.8108740000):0.2774500000	2vzb_A.pdb:0.9423850000):0.4320080000):0.4044230000):0.1250700000	(((1dps_A.pdb:0.0000020000	1jts_A.pdb:0.0000020000):0.3487120000	1o9r_A.pdb:0.2416560000):0.3199370000	1uvh_A.pdb:0.8455190000):0.5987480000):0.2532100000):0.1489470000):0.0104341000	(1n1q_A.pdb:0.2959870000	2chp_A.pdb:0.5778630000):0.1081180000);
(1ji5_A.pdb:0.2457560000	1jig_A.pdb:0.2084240000	(((1n1q_A.pdb:0.2884900000	((1ji4_A.pdb:0.6939020000	(2fjc_A.pdb:0.7835220000	(((1dps_A.pdb:0.0119010000	1jts_A.pdb:0.0203640000):0.3590760000	1uvh_A.pdb:1.1720760000):0.1885770000	1o9r_A.pdb:0.1172380000):0.9537560000):0.0563882000):0.1951890000	((1tjo_A.pdb:0.0000010000	1tk6_A.pdb:0.0000010000):1.3029200000	((((2fzf_A.pdb:2.4057560000	(((1lko_A.pdb:0.8469560000	1yuz_A.pdb:0.9797110000):0.9048080000	((((1otk_A.pdb:3.3845200000	(1mty_D.pdb:1.4487920000	3dhg_A.pdb:1.5163100000):0.6357930000):0.3458090000	((2inc_B.pdb:1.0366030000	1mty_B.pdb:2.5041290000):0.3829640000	2inp_C.pdb:0.5510490000):1.0757800000):0.7336560000	(((1oqu_A.pdb:0.0609080000	(1r2f_A.pdb:0.2500080000	1uzr_A.pdb:0.1691510000):0.1627990000):0.7998480000	(1mxr_A.pdb:1.4164760000	((1jk0_A.pdb:0.4573770000	1w68_A.pdb:0.0000030000):0.1701080000	2uw2_A.pdb:0.0009240000):1.3934300000):0.1890780000):0.6383910000	3ee4_A.pdb:1.3300640000):0.5088960000):1.0313200000	(((2uw1_A.pdb:0.0000020000	2uw1_B.pdb:0.0116760000):0.0000020622	1afr_A.pdb:0.1629460000):1.3437800000	1za0_A.pdb:1.3869430000):0.6373700000):0.3907740000):0.5251610000	3qhb_A.pdb:0.7750500000):0.4500560000):0.4232640000	((((1lb3_A.pdb:0.0726930000	2za7_A.pdb:0.2302700000):0.3406110000	1bg7_A.pdb:0.6928520000):0.0289706000	1r03_A.pdb:0.3550280000):0.3166980000	((1z6o_A.pdb:1.0065240000	1z6o_M.pdb:0.8742060000):0.3013250000	((((1eum_A.pdb:0.2907580000	1krq_A.pdb:0.4495650000):0.4439040000	3e6s_A.pdb:0.8477350000):0.2589210000	2jd7_A.pdb:0.2195890000):0.1782090000	1vlg_A.pdb:0.2152140000):0.6035960000):0.0694129000):0.2833230000):0.3050640000	((((1bcf_A.pdb:0.0000010000	3e1q_A.pdb:0.0000030000):0.3418350000	2fkz_A.pdb:0.1710780000):0.2308360000	1jgc_A.pdb:0.5355050000):0.3431080000	1nfv_A.pdb:0.8885850000):0.3931440000):0.6048700000	2vzb_A.pdb:0.7566210000):0.5552570000):0.4480700000):0.1602600000):0.0649805000	2chp_A.pdb:0.7017950000):0.0297533000	(1qgh_A.pdb:0.1848000000	2ux1_A.pdb:0.5284270000):0.5124290000):0.0839554000);
(1ji5_A.pdb:0.2575550000	(1jig_A.pdb:0.1767630000	((1n1q_A.pdb:0.2419860000	((((1dps_A.pdb:0.0018890000	1jts_A.pdb:0.0114640000):0.3756670000	1o9r_A.pdb:0.2854660000):0.3512480000	1uvh_A.pdb:0.8223680000):0.5241870000	((1tjo_A.pdb:0.0000010000	1tk6_A.pdb:0.0000010000):0.5074140000	((((2fzf_A.pdb:3.9046870000	(((1bcf_A.pdb:0.0000010000	3e1q_A.pdb:0.0265140000):0.3299040000	2fkz_A.pdb:0.1959910000):0.4336590000	1jgc_A.pdb:0.1914520000):0.6502990000):0.2634900000	1nfv_A.pdb:0.3107650000):0.2866340000	((((1lko_A.pdb:0.7535520000	1yuz_A.pdb:0.7282810000):2.0877600000	3qhb_A.pdb:0.2491380000):0.8005260000	((((1otk_A.pdb:2.6108710000	((2inc_B.pdb:1.4456790000	2inp_C.pdb:0.7769990000):0.7595540000	(1mty_D.pdb:1.7509780000	3dhg_A.pdb:1.6570040000):0.6558960000):0.3317810000):0.1576820000	1mty_B.pdb:1.8108020000):0.6686200000	(((1oqu_A.pdb:0.1382080000	(1r2f_A.pdb:0.1718840000	1uzr_A.pdb:0.1315950000):0.1096770000):0.6900280000	(1mxr_A.pdb:1.2153470000	((1jk0_A.pdb:0.4435650000	1w68_A.pdb:0.0000020000):0.0967991000	2uw2_A.pdb:0.0089000000):1.3125500000):0.2488790000):0.7830100000	3ee4_A.pdb:1.5068800000):0.3027930000):0.6937570000	(((2uw1_A.pdb:0.0000020000	2uw1_B.pdb:0.0241830000):0.0455636000	1afr_A.pdb:0.1662380000):1.6789900000	1za0_A.pdb:1.2995620000):0.1370250000):1.2116800000):0.3686200000	(((1lb3_A.pdb:0.1377600000	2za7_A.pdb:0.1573000000):0.4742960000	(1bg7_A.pdb:0.6676530000	1r03_A.pdb:0.2556330000):0.0636962000):0.1720130000	((1z6o_A.pdb:1.5277140000	1z6o_M.pdb:1.1470990000):0.1529330000	((((1eum_A.pdb:0.6017980000	1krq_A.pdb:0.4077940000):0.3482880000	3e6s_A.pdb:1.1010210000):0.2641210000	2jd7_A.pdb:0.4469450000):0.0629237000	1vlg_A.pdb:0.1977330000):0.5882110000):0.2251370000):0.5403850000):0.9807450000):0.8025740000	2vzb_A.pdb:1.3231640000):0.4857030000):1.0560900000):0.2618980000):0.0970462000	((1qgh_A.pdb:0.4451090000	2ux1_A.pdb:0.5266110000):0.2220700000	(1ji4_A.pdb:0.8303180000	2fjc_A.pdb:1.1364060000):0.2153790000):0.3898170000):0.1451410000):0.1280350000	2chp_A.pdb:0.5956290000);
(1ji5_A.pdb:0.2773300000	(1jig_A.pdb:0.1238040000	(1n1q_A.pdb:0.3272060000	2chp_A.pdb:0.6046710000):0.1432810000):0.1354980000	(((1qgh_A.pdb:0.3037780000	2ux1_A.pdb:0.7123680000):0.3062510000	(((1dps_A.pdb:0.0000020000	1jts_A.pdb:0.0135710000):0.3797810000	1o9r_A.pdb:0.4360120000):0.3830900000	1uvh_A.pdb:0.5926960000):0.9129250000):0.1386660000	((1ji4_A.pdb:0.8697230000	2fjc_A.pdb:0.6911640000):0.2748170000	((1tjo_A.pdb:0.0000010000	1tk6_A.pdb:0.0000010000):0.9554720000	((((2fzf_A.pdb:2.7381990000	(((1bcf_A.pdb:0.0000010000	3e1q_A.pdb:0.0000030000):0.4082400000	2fkz_A.pdb:0.2283200000):0.4018570000	1jgc_A.pdb:0.3725570000):0.0000020656):0.3921490000	1nfv_A.pdb:0.8314160000):0.1441100000	((((1lko_A.pdb:0.6774460000	1yuz_A.pdb:0.8765510000):0.4888980000	3qhb_A.pdb:0.8461520000):0.4703580000	((((1otk_A.pdb:3.4255730000	((2inc_B.pdb:1.3922070000	1mty_B.pdb:2.6357800000):0.5895060000	2inp_C.pdb:0.5631970000):1.0453600000):0.8318460000	((((1oqu_A.pdb:0.1130700000	(1r2f_A.pdb:0.2962760000	1uzr_A.pdb:0.1448680000):0.0648609000):0.8466010000	(1mxr_A.pdb:0.8204660000	((1jk0_A.pdb:0.4437000000	1w68_A.pdb:0.0000020000):0.0817537000	2uw2_A.pdb:0.0361230000):1.5646200000):0.4948980000):0.6928260000	3ee4_A.pdb:1.3057010000):0.6402260000	(1mty_D.pdb:1.4534720000	3dhg_A.pdb:1.5183270000):1.1113700000):0.2024710000):0.7581510000	1za0_A.pdb:1.5431820000):0.3242410000	((2uw1_A.pdb:0.0000020000	2uw1_B.pdb:0.0085100000):0.0713946000	1afr_A.pdb:0.1203590000):1.3469600000):0.7782770000):0.7014640000	(((((1lb3_A.pdb:0.0519970000	2za7_A.pdb:0.2584600000):0.5201150000	(1bg7_A.pdb:0.8556140000	1r03_A.pdb:0.1261250000):0.0460963000):0.3356080000	1z6o_A.pdb:1.3601870000):0.1227790000	1z6o_M.pdb:0.8414450000):0.2326800000	((((1eum_A.pdb:0.4690070000	1krq_A.pdb:0.2661440000):0.2472480000	3e6s_A.pdb:0.7686450000):0.2598980000	2jd7_A.pdb:0.1479190000):0.1962070000	1vlg_A.pdb:0.2664790000):0.3734010000):0.7584130000):0.2986790000):0.6653870000	2vzb_A.pdb:0.9446570000):0.4597180000):0.5648040000):0.1473740000):0.0948145000);
(1ji5_A.pdb:0.3269990000	1jig_A.pdb:0.2126740000	(1n1q_A.pdb:0.3308830000	((2chp_A.pdb:0.3560510000	((((1dps_A.pdb:0.0008600000	1jts_A.pdb:0.0376020000):0.4126860000	1o9r_A.pdb:0.3397300000):0.6141270000	1uvh_A.pdb:0.5658240000):0.4064310000	((1tjo_A.pdb:0.0000010000	1tk6_A.pdb:0.0000010000):0.3364500000	(((2fzf_A.pdb:2.6272480000	(((1lko_A.pdb:1.0368940000	1yuz_A.pdb:0.8523570000):0.7412490000	(3qhb_A.pdb:0.4348680000	((((((1otk_A.pdb:3.0378440000	(1mty_D.pdb:1.5739840000	3dhg_A.pdb:1.3823660000):0.7543120000):0.5299790000	1mty_B.pdb:1.7029650000):0.3011710000	(2inc_B.pdb:1.8915790000	2inp_C.pdb:0.4907250000):0.5346170000):1.9757000000	((1oqu_A.pdb:0.0254970000	(1r2f_A.pdb:0.2641110000	1uzr_A.pdb:0.1109490000):0.1047890000):1.0839400000	(1mxr_A.pdb:1.4273360000	((1jk0_A.pdb:0.3159970000	1w68_A.pdb:0.0000020000):0.1377470000	2uw2_A.pdb:0.0212690000):1.4584700000):0.3838640000):0.2561590000):0.2206030000	3ee4_A.pdb:1.8290700000):0.7539080000	(((2uw1_A.pdb:0.0000020000	1afr_A.pdb:0.1917520000):0.0049349000	2uw1_B.pdb:0.0087660000):1.0995100000	1za0_A.pdb:1.1829280000):1.1405100000):1.0852400000):0.7578210000):0.4212160000	((((1lb3_A.pdb:0.1137370000	2za7_A.pdb:0.1458180000):0.3139510000	(1bg7_A.pdb:0.5443030000	1r03_A.pdb:0.2092530000):0.0650279000):0.4212200000	(1z6o_A.pdb:1.2662200000	1z6o_M.pdb:0.6973880000):0.2024890000):0.3621750000	((((1eum_A.pdb:0.4640910000	1krq_A.pdb:0.4409000000):0.3205270000	3e6s_A.pdb:1.1990410000):0.2415770000	2jd7_A.pdb:0.3036720000):0.2194860000	1vlg_A.pdb:0.2324600000):0.1967930000):0.8198930000):0.1807260000):0.5392370000	((((1bcf_A.pdb:0.0000010000	3e1q_A.pdb:0.0071020000):0.2403270000	2fkz_A.pdb:0.2141000000):0.3716950000	1jgc_A.pdb:0.2863620000):0.8777560000	1nfv_A.pdb:0.5411370000):0.1972880000):0.4360930000	2vzb_A.pdb:0.9601090000):0.6225370000):0.7760590000):0.4298460000):0.1001160000	(1qgh_A.pdb:0.3369190000	(2ux1_A.pdb:0.5470980000	(1ji4_A.pdb:0.5349190000	2fjc_A.pdb:0.5622150000):0.2567050000):0.3239950000):0.3358050000):0.0856702000):0.0796564000);
(1ji5_A.pdb:0.3941100000	(1jig_A.pdb:0.1186640000	((1qgh_A.pdb:0.3628720000	2ux1_A.pdb:0.6434580000):0.4338770000	((1ji4_A.pdb:0.9468160000	2fjc_A.pdb:0.8835970000):0.1967560000	((((1dps_A.pdb:0.0000020000	1jts_A.pdb:0.0139040000):0.3956320000	1o9r_A.pdb:0.2311860000):0.7136400000	1uvh_A.pdb:0.6549120000):0.3916230000	((1tjo_A.pdb:0.0000010000	1tk6_A.pdb:0.0000010000):0.5113730000	(((((2fzf_A.pdb:4.1381670000	((1bcf_A.pdb:0.0000020000	3e1q_A.pdb:0.0000030000):0.4766810000	2fkz_A.pdb:0.1262000000):0.2616170000):0.3202700000	1jgc_A.pdb:0.2408270000):0.7709540000	1nfv_A.pdb:0.5666870000):0.4884030000	(((1lko_A.pdb:0.6837070000	1yuz_A.pdb:1.5055610000):0.8162200000	(3qhb_A.pdb:0.7333530000	(((((1otk_A.pdb:2.6010320000	(1mty_D.pdb:2.3035510000	3dhg_A.pdb:0.9459930000):0.6027840000):0.0240136000	(2inc_B.pdb:1.1425640000	(2inp_C.pdb:0.8174430000	1mty_B.pdb:2.8105380000):0.2917200000):1.0375400000):1.1554700000	((((1oqu_A.pdb:0.1409240000	(1r2f_A.pdb:0.2764060000	1uzr_A.pdb:0.1554360000):0.0599704000):1.0676800000	((1jk0_A.pdb:0.3931440000	1w68_A.pdb:0.0000020000):0.0715891000	2uw2_A.pdb:0.0541670000):1.5500000000):0.0588723000	1mxr_A.pdb:0.8704170000):1.0982400000	3ee4_A.pdb:1.1891010000):0.4957400000):0.7122080000	1za0_A.pdb:1.7347210000):0.1874670000	((2uw1_A.pdb:0.0000020000	2uw1_B.pdb:0.0060690000):0.0727056000	1afr_A.pdb:0.1236820000):1.0895500000):1.0441800000):0.6358550000):0.6787560000	((((1lb3_A.pdb:0.0693760000	2za7_A.pdb:0.2457960000):0.4257710000	1r03_A.pdb:0.3102940000):0.0692378000	1bg7_A.pdb:0.7396420000):0.3380310000	((1z6o_A.pdb:1.6260200000	1z6o_M.pdb:0.8644710000):0.1529190000	((((1eum_A.pdb:0.4426770000	1krq_A.pdb:0.3406170000):0.2525200000	3e6s_A.pdb:0.9236400000):0.2261420000	2jd7_A.pdb:0.2519090000):0.1805690000	1vlg_A.pdb:0.2919760000):0.4474190000):0.1124740000):0.6537860000):0.1942330000):0.5305990000	2vzb_A.pdb:1.3759330000):0.3645470000):0.5205960000):0.2948360000):0.1038090000):0.1682730000):0.1255550000	(1n1q_A.pdb:0.2988940000	2chp_A.pdb:0.6244740000):0.1159580000);
(1ji5_A.pdb:0.2073420000	(1jig_A.pdb:0.1682020000	((1n1q_A.pdb:0.2109470000	((((1dps_A.pdb:0.0000020000	1jts_A.pdb:0.0205790000):0.4703510000	1o9r_A.pdb:0.2319370000):0.3470020000	1uvh_A.pdb:0.9080920000):0.3752610000	((1tjo_A.pdb:0.0000010000	1tk6_A.pdb:0.0000010000):0.8749540000	((((2fzf_A.pdb:2.7448000000	(((1bcf_A.pdb:0.0000010000	3e1q_A.pdb:0.0069220000):0.2766000000	2fkz_A.pdb:0.1912470000):0.3651710000	1jgc_A.pdb:0.3462300000):0.1761330000):0.3768480000	1nfv_A.pdb:0.7400320000):0.4253400000	(((1lko_A.pdb:0.4503590000	1yuz_A.pdb:0.7738250000):1.0627900000	(3qhb_A.pdb:0.8146100000	(((((1otk_A.pdb:2.6962820000	((2inc_B.pdb:1.6600480000	2inp_C.pdb:0.6083010000):0.2493510000	1mty_B.pdb:1.9330700000):1.2900000000):0.1187270000	(1mty_D.pdb:1.1562920000	3dhg_A.pdb:1.7497060000):1.0810000000):0.4373070000	(((1oqu_A.pdb:0.0751560000	(1r2f_A.pdb:0.3135820000	1uzr_A.pdb:0.1886440000):0.1070610000):0.7035980000	(1mxr_A.pdb:1.0696700000	((1jk0_A.pdb:0.3772000000	1w68_A.pdb:0.0000020000):0.1374840000	2uw2_A.pdb:0.0250460000):1.3204400000):0.2741300000):1.0803500000	3ee4_A.pdb:1.3778720000):0.8383360000):0.5435270000	1za0_A.pdb:1.6314450000):0.4435430000	((2uw1_A.pdb:0.0000020000	2uw1_B.pdb:0.0058550000):0.0279950000	1afr_A.pdb:0.1945310000):1.2852100000):0.9027950000):0.3402200000):0.5839760000	((((1lb3_A.pdb:0.0380260000	2za7_A.pdb:0.2042090000):0.4089130000	1r03_A.pdb:0.1590030000):0.1223670000	1bg7_A.pdb:0.4322220000):0.3188370000	((1z6o_A.pdb:1.1720780000	1z6o_M.pdb:0.6204730000):0.3436110000	((1eum_A.pdb:0.7020470000	1krq_A.pdb:0.2367750000):0.3569580000	(3e6s_A.pdb:1.0786630000	(2jd7_A.pdb:0.3200610000	1vlg_A.pdb:0.2750350000):0.1372100000):0.1066600000):0.6678090000):0.0855003000):0.6282850000):0.1113150000):0.7044910000	2vzb_A.pdb:0.8568000000):0.5259890000):0.4386410000):0.3290190000):0.0753829000	(1qgh_A.pdb:0.4089870000	(2ux1_A.pdb:0.5047620000	(1ji4_A.pdb:0.7040900000	2fjc_A.pdb:0.8105280000):0.4218970000):0.1430470000):0.3555180000):0.1943580000):0.1233040000	2chp_A.pdb:0.7414820000);
(1ji5_A.pdb:0.2024830000	(1jig_A.pdb:0.2425630000	((1qgh_A.pdb:0.4069500000	(2ux1_A.pdb:0.4305850000	(((1dps_A.pdb:0.0000020000	1jts_A.pdb:0.0135060000):0.2197270000	1o9r_A.pdb:0.3867910000):0.3448660000	1uvh_A.pdb:0.9754410000):0.5629290000):0.2422690000):0.3206980000	((1ji4_A.pdb:0.6803800000	2fjc_A.pdb:0.8379910000):0.2377550000	((1tjo_A.pdb:0.0000010000	1tk6_A.pdb:0.0000010000):1.0605300000	(((((2fzf_A.pdb:2.2929560000	((((1otk_A.pdb:2.6815600000	((2inc_B.pdb:1.2151240000	1mty_B.pdb:2.1632930000):0.4250410000	2inp_C.pdb:0.7971070000):0.9659220000):0.0499348000	(1mty_D.pdb:1.7890900000	3dhg_A.pdb:1.4044260000):0.6303680000):1.1341400000	((((1oqu_A.pdb:0.1260270000	(1r2f_A.pdb:0.2950000000	1uzr_A.pdb:0.0987660000):0.0857792000):1.0365200000	1mxr_A.pdb:1.1112190000):0.2719520000	((1jk0_A.pdb:0.3755510000	1w68_A.pdb:0.0000020000):0.0714235000	2uw2_A.pdb:0.0461960000):1.0198700000):0.7394080000	3ee4_A.pdb:1.5264210000):0.2884040000):0.2595590000	(((2uw1_A.pdb:0.0000020000	2uw1_B.pdb:0.0125160000):0.0125416000	1afr_A.pdb:0.2207180000):1.1264200000	1za0_A.pdb:1.2403490000):0.8496150000):0.4123590000):0.6490860000	((1lko_A.pdb:0.6432620000	1yuz_A.pdb:0.9342680000):0.9947390000	3qhb_A.pdb:0.6027340000):0.3992560000):0.5983490000	((((((1lb3_A.pdb:0.0911910000	2za7_A.pdb:0.1707020000):0.2657710000	1bg7_A.pdb:0.5229690000):0.1282040000	1r03_A.pdb:0.2039580000):0.2028870000	1z6o_A.pdb:1.3983800000):0.1045770000	1z6o_M.pdb:0.9184490000):0.1095820000	(((1eum_A.pdb:0.7336500000	1krq_A.pdb:0.2023390000):0.2967750000	3e6s_A.pdb:0.9261890000):0.1735670000	(2jd7_A.pdb:0.3107720000	1vlg_A.pdb:0.4591670000):0.1613760000):0.3809620000):0.3846070000):0.3783930000	((((1bcf_A.pdb:0.0000010000	3e1q_A.pdb:0.0124590000):0.2790080000	2fkz_A.pdb:0.1089900000):0.2628450000	1jgc_A.pdb:0.4748860000):0.4418940000	1nfv_A.pdb:0.7265120000):0.4017430000):0.4851210000	2vzb_A.pdb:0.9391730000):0.2087150000):0.9084080000):0.0609058000):0.2635990000):0.1055700000	(1n1q_A.pdb:0.3396890000	2chp_A.pdb:0.6422090000):0.1096480000);
(1ji5_A.pdb:0.2794690000	(1jig_A.pdb:0.2357940000	(1n1q_A.pdb:0.2591100000	2chp_A.pdb:0.5985150000):0.1189180000):0.0962624000	(((1qgh_A.pdb:0.3466870000	2ux1_A.pdb:0.6696840000):0.1250660000	(1ji4_A.pdb:0.8400280000	2fjc_A.pdb:0.6632410000):0.2071190000):0.1342160000	((((1dps_A.pdb:0.0000020000	1jts_A.pdb:0.0142470000):0.2873200000	1o9r_A.pdb:0.2939670000):0.7071040000	1uvh_A.pdb:0.4782190000):0.5269980000	(((1tjo_A.pdb:0.0000010000	1tk6_A.pdb:0.0000010000):0.7338080000	2vzb_A.pdb:1.1081400000):0.2589790000	(((2fzf_A.pdb:3.6482880000	(((1bcf_A.pdb:0.0000010000	3e1q_A.pdb:0.0061950000):0.2729520000	2fkz_A.pdb:0.2330590000):0.3630110000	1jgc_A.pdb:0.4245200000):0.1834040000):0.3160600000	1nfv_A.pdb:0.9828110000):0.3822910000	((((1lko_A.pdb:1.1595980000	1yuz_A.pdb:0.7868230000):1.4301800000	3qhb_A.pdb:0.6570700000):0.9527620000	((((1otk_A.pdb:2.9830070000	1mty_D.pdb:0.8824380000):0.5115050000	((2inc_B.pdb:1.1652470000	(2inp_C.pdb:0.8394440000	1mty_B.pdb:3.0928720000):0.2922290000):1.5215500000	3dhg_A.pdb:1.4863380000):0.1885740000):1.0983000000	(((1oqu_A.pdb:0.0854180000	(1r2f_A.pdb:0.2400120000	1uzr_A.pdb:0.1139680000):0.0773100000):0.9684760000	(1mxr_A.pdb:1.2325300000	(1jk0_A.pdb:0.3768780000	(2uw2_A.pdb:0.1012430000	1w68_A.pdb:0.0000020000):0.0406070000):1.4074900000):0.1946790000):1.0837700000	3ee4_A.pdb:1.4448920000):0.6489870000):0.8265420000	(((2uw1_A.pdb:0.0000020000	2uw1_B.pdb:0.0116370000):0.0090389200	1afr_A.pdb:0.2012110000):1.3515600000	1za0_A.pdb:1.9515260000):0.2779560000):0.6141770000):1.2748200000	((((1lb3_A.pdb:0.0621190000	2za7_A.pdb:0.2497940000):0.5231150000	(1bg7_A.pdb:0.6869900000	1r03_A.pdb:0.2100310000):0.0750717000):0.3880430000	(1z6o_A.pdb:1.5710260000	1z6o_M.pdb:0.7890600000):0.1603450000):0.1276330000	(((1eum_A.pdb:0.5201920000	1krq_A.pdb:0.3379650000):0.2434090000	3e6s_A.pdb:1.3762700000):0.1848700000	(2jd7_A.pdb:0.3398190000	1vlg_A.pdb:0.4657210000):0.2261330000):0.5464730000):0.7054760000):0.5624070000):0.4416520000):0.3859130000):0.3615740000):0.0511382000);
(1ji5_A.pdb:0.1888710000	(1jig_A.pdb:0.2846800000	(1n1q_A.pdb:0.3440460000	2chp_A.pdb:0.5566610000):0.1712920000):0.1305530000	((1qgh_A.pdb:0.2458010000	2ux1_A.pdb:0.5863320000):0.3917190000	((1ji4_A.pdb:0.8016160000	2fjc_A.pdb:0.5849150000):0.1771030000	((((1dps_A.pdb:0.0012400000	1jts_A.pdb:0.0133950000):0.5337950000	1o9r_A.pdb:0.1300270000):0.5681120000	1uvh_A.pdb:0.6001560000):0.3635420000	((1tjo_A.pdb:0.0000010000	1tk6_A.pdb:0.0000010000):0.6909470000	((((2fzf_A.pdb:3.6233350000	(((1bcf_A.pdb:0.0000010000	3e1q_A.pdb:0.0071250000):0.2966970000	2fkz_A.pdb:0.2221250000):0.1571000000	1jgc_A.pdb:0.3744430000):0.0000021375):0.6803250000	1nfv_A.pdb:0.7353380000):0.1458180000	(((((1lko_A.pdb:0.6629910000	1yuz_A.pdb:1.0583560000):0.4728920000	3qhb_A.pdb:0.9435610000):1.5282900000	((1otk_A.pdb:3.6914880000	(((2inc_B.pdb:1.2301450000	1mty_B.pdb:2.2376650000):0.1410250000	2inp_C.pdb:1.2119060000):0.8323840000	(1mty_D.pdb:1.8265230000	3dhg_A.pdb:1.0156620000):1.0602100000):0.0272730000):1.4726900000	(((1oqu_A.pdb:0.0379150000	(1r2f_A.pdb:0.2334920000	1uzr_A.pdb:0.0857090000):0.1323780000):0.9784190000	(1mxr_A.pdb:1.0478120000	((1jk0_A.pdb:0.3481780000	1w68_A.pdb:0.0000020000):0.0838637000	2uw2_A.pdb:0.0254780000):1.4350100000):0.4156340000):0.1082690000	3ee4_A.pdb:1.6802870000):0.8099040000):0.4182800000):0.1339800000	(((2uw1_A.pdb:0.0000020000	2uw1_B.pdb:0.0309360000):0.0007086810	1afr_A.pdb:0.2242990000):2.1132600000	1za0_A.pdb:1.0557810000):0.9102260000):1.1843500000	((((((1lb3_A.pdb:0.1311620000	2za7_A.pdb:0.1732310000):0.3365590000	1bg7_A.pdb:0.5708490000):0.1221660000	1r03_A.pdb:0.1791840000):0.3943420000	1z6o_M.pdb:1.0450000000):0.2156770000	1z6o_A.pdb:1.3431650000):0.3448200000	((((1eum_A.pdb:0.5133560000	1krq_A.pdb:0.2914950000):0.3813320000	3e6s_A.pdb:1.1736760000):0.3149100000	2jd7_A.pdb:0.1412820000):0.2291460000	1vlg_A.pdb:0.2642870000):0.0961802000):0.8319850000):0.4520640000):0.2968240000	2vzb_A.pdb:0.9002160000):0.6451300000):0.5111520000):0.3017800000):0.2586320000):0.1727760000);
(1ji5_A.pdb:0.2556970000	1jig_A.pdb:0.1430990000	((1n1q_A.pdb:0.3174390000	2chp_A.pdb:0.3961330000):0.1480920000	((1qgh_A.pdb:0.2349970000	2ux1_A.pdb:0.7618190000):0.2368440000	((1ji4_A.pdb:0.5998470000	2fjc_A.pdb:1.0186430000):0.3546530000	((((1dps_A.pdb:0.0000020000	1jts_A.pdb:0.0293590000):0.1702700000	1o9r_A.pdb:0.3724730000):0.6099660000	1uvh_A.pdb:0.6656970000):0.4867940000	((1tjo_A.pdb:0.0000010000	1tk6_A.pdb:0.0000010000):0.5316300000	(((((2fzf_A.pdb:2.8370960000	((1bcf_A.pdb:0.0000010000	3e1q_A.pdb:0.0075020000):0.3575590000	2fkz_A.pdb:0.0985220000):0.0108060000):0.1683420000	1jgc_A.pdb:0.5403710000):0.4300420000	1nfv_A.pdb:1.0702610000):0.3680930000	(((((1lko_A.pdb:1.2438610000	1yuz_A.pdb:0.0807720000):1.5558600000	3qhb_A.pdb:0.6483250000):1.1132200000	(((2uw1_A.pdb:0.0000020000	2uw1_B.pdb:0.0063730000):0.0121525000	1afr_A.pdb:0.1569540000):1.4919000000	1za0_A.pdb:1.9318620000):1.1687300000):0.4437280000	((((1otk_A.pdb:4.0775830000	2inp_C.pdb:0.0000020000):1.2730200000	2inc_B.pdb:1.2518150000):0.4691700000	(1mty_B.pdb:1.9696920000	(1mty_D.pdb:1.4164060000	3dhg_A.pdb:1.7515340000):0.9967050000):0.4335040000):0.8415060000	(((1oqu_A.pdb:0.1231710000	(1r2f_A.pdb:0.2312070000	1uzr_A.pdb:0.1910370000):0.0704469000):0.3396300000	(1mxr_A.pdb:1.3978910000	((1jk0_A.pdb:0.4398900000	1w68_A.pdb:0.0000020000):0.0725329000	2uw2_A.pdb:0.0183750000):1.7707800000):0.4520030000):1.0005200000	3ee4_A.pdb:1.8202420000):0.7255570000):0.7203300000):1.0003200000	((((1lb3_A.pdb:0.0627350000	2za7_A.pdb:0.2031300000):0.2796370000	(1bg7_A.pdb:0.5656150000	1r03_A.pdb:0.2590920000):0.0940814000):0.1364750000	(((1eum_A.pdb:0.4175480000	1krq_A.pdb:0.3349050000):0.4566560000	(2jd7_A.pdb:0.2371870000	1vlg_A.pdb:0.4704830000):0.1126660000):0.1899140000	3e6s_A.pdb:0.9887900000):0.2229170000):0.0106223000	(1z6o_A.pdb:1.4542640000	1z6o_M.pdb:0.8428450000):0.2166730000):0.4972510000):0.4193510000):0.6661740000	2vzb_A.pdb:1.0908530000):0.5496360000):0.5702160000):0.4454000000):0.2760240000):0.1253160000):0.1062660000);
(1ji5_A.pdb:0.2748230000	(1jig_A.pdb:0.0786930000	((1qgh_A.pdb:0.3853420000	2ux1_A.pdb:0.4262160000):0.5149790000	((1ji4_A.pdb:0.8196580000	2fjc_A.pdb:0.8220650000):0.1416100000	((((1dps_A.pdb:0.0000020000	1jts_A.pdb:0.0000020000):0.2273690000	1o9r_A.pdb:0.3130190000):0.5721020000	1uvh_A.pdb:0.7603560000):0.7901350000	((1tjo_A.pdb:0.0000010000	1tk6_A.pdb:0.0000010000):0.6377170000	(((((2fzf_A.pdb:2.1649630000	(1lko_A.pdb:0.6041710000	1yuz_A.pdb:0.6665590000):0.7817400000):0.2423510000	3qhb_A.pdb:0.7242660000):1.0241800000	(((((1lb3_A.pdb:0.0785670000	2za7_A.pdb:0.1294140000):0.3683780000	1bg7_A.pdb:0.6264360000):0.1437330000	1r03_A.pdb:0.1547310000):0.3696600000	(1z6o_A.pdb:1.1888810000	1z6o_M.pdb:0.7160160000):0.2897430000):0.0902023000	(((1eum_A.pdb:0.5528240000	1krq_A.pdb:0.2604830000):0.4833730000	3e6s_A.pdb:1.0252690000):0.1214660000	(2jd7_A.pdb:0.3617300000	1vlg_A.pdb:0.1741580000):0.1093780000):0.4756200000):1.0367000000):0.6592540000	(((((1bcf_A.pdb:0.0000010000	3e1q_A.pdb:0.0268330000):0.2926500000	2fkz_A.pdb:0.1512870000):0.2444460000	1jgc_A.pdb:0.4374380000):0.4311830000	(((((1otk_A.pdb:4.2431580000	((2inc_B.pdb:1.1737710000	1mty_B.pdb:2.0494210000):0.7314420000	2inp_C.pdb:0.3890450000):0.7980390000):0.8638490000	(1mty_D.pdb:1.2974490000	3dhg_A.pdb:2.0608390000):1.5229800000):1.4278700000	(((1oqu_A.pdb:0.1624250000	1uzr_A.pdb:0.1792390000):0.0854523000	1r2f_A.pdb:0.1667980000):0.5419810000	(1mxr_A.pdb:1.3164990000	((1jk0_A.pdb:0.4255060000	1w68_A.pdb:0.0000020000):0.1084910000	2uw2_A.pdb:0.0161420000):1.4086400000):0.3610010000):0.5149690000):0.3795330000	3ee4_A.pdb:1.5659500000):0.7228710000	(((2uw1_A.pdb:0.0000020000	2uw1_B.pdb:0.0062700000):0.0003801130	1afr_A.pdb:0.1878780000):1.9977500000	1za0_A.pdb:0.6473780000):0.5944130000):1.3990900000):0.1204160000	1nfv_A.pdb:0.6046460000):0.4794980000):0.3333490000	2vzb_A.pdb:0.9861430000):0.4097150000):0.3509040000):0.1981570000):0.1630630000):0.2528390000):0.2123550000	(1n1q_A.pdb:0.3573450000	2chp_A.pdb:0.4863210000):0.0892401000);
(1ji5_A.pdb:0.2149810000	(1jig_A.pdb:0.2130830000	((1n1q_A.pdb:0.2118260000	((((1dps_A.pdb:0.0000020000	1jts_A.pdb:0.0000020000):0.4046100000	1o9r_A.pdb:0.3784790000):0.2940000000	1uvh_A.pdb:0.8422850000):0.5997370000	((1tjo_A.pdb:0.0000010000	1tk6_A.pdb:0.0000010000):0.9650120000	((((2fzf_A.pdb:3.0551850000	(((1bcf_A.pdb:0.0000010000	3e1q_A.pdb:0.0000030000):0.2790380000	2fkz_A.pdb:0.2643000000):0.1937320000	1jgc_A.pdb:0.4622310000):0.3144680000):0.1461590000	1nfv_A.pdb:0.9793990000):0.4857860000	((((1lko_A.pdb:0.8972560000	1yuz_A.pdb:0.6223200000):1.2381800000	3qhb_A.pdb:0.6822730000):0.8211950000	((((1otk_A.pdb:4.0109560000	(1mty_D.pdb:1.6467330000	3dhg_A.pdb:1.3047740000):0.7678420000):0.1686290000	(2inc_B.pdb:1.2248280000	(2inp_C.pdb:0.7641990000	1mty_B.pdb:2.5203810000):0.2070280000):0.7929190000):0.5400110000	(((((1oqu_A.pdb:0.1694320000	1uzr_A.pdb:0.1588200000):0.0308678000	1r2f_A.pdb:0.2069470000):1.1312000000	1mxr_A.pdb:1.1625380000):0.1399720000	((1jk0_A.pdb:0.3973290000	1w68_A.pdb:0.0000020000):0.0762349000	2uw2_A.pdb:0.0567540000):1.2523200000):0.5794410000	3ee4_A.pdb:1.2366140000):0.1320290000):0.8888560000	(((2uw1_A.pdb:0.0000020000	2uw1_B.pdb:0.0027060000):0.0568228000	1afr_A.pdb:0.1517750000):1.2919600000	1za0_A.pdb:1.4859600000):0.2005750000):1.1899800000):0.1511590000	(((((1lb3_A.pdb:0.0422320000	2za7_A.pdb:0.1863110000):0.4428450000	1r03_A.pdb:0.1538090000):0.0120578000	1bg7_A.pdb:0.6927010000):0.2123960000	(1z6o_A.pdb:1.4735170000	1z6o_M.pdb:0.6064330000):0.3018480000):0.0378237000	((1eum_A.pdb:0.5505930000	1krq_A.pdb:0.2819220000):0.3052790000	(3e6s_A.pdb:0.8684420000	(2jd7_A.pdb:0.2746460000	1vlg_A.pdb:0.2269140000):0.1440450000):0.1977640000):0.6658560000):0.4058820000):0.4694140000):0.4166180000	2vzb_A.pdb:1.1552430000):0.5189560000):0.4854780000):0.2186780000):0.0639686000	((1qgh_A.pdb:0.3843720000	2ux1_A.pdb:0.7179020000):0.2670300000	(1ji4_A.pdb:0.7887760000	2fjc_A.pdb:0.7856020000):0.3466880000):0.1775440000):0.1611330000):0.1560640000	2chp_A.pdb:0.6274340000);
(1ji5_A.pdb:0.2750400000	(1jig_A.pdb:0.2606370000	((1n1q_A.pdb:0.2708320000	((((1dps_A.pdb:0.0000020000	1jts_A.pdb:0.0231440000):0.3704440000	1o9r_A.pdb:0.2855340000):0.4721990000	1uvh_A.pdb:0.8377770000):0.6794440000	((1tjo_A.pdb:0.0000010000	1tk6_A.pdb:0.0000010000):0.8571090000	((((2fzf_A.pdb:2.9272840000	(((1bcf_A.pdb:0.0000010000	3e1q_A.pdb:0.0058550000):0.2222700000	2fkz_A.pdb:0.1925510000):0.2585040000	1jgc_A.pdb:0.4477630000):0.5104600000):0.2021540000	1nfv_A.pdb:0.6857090000):0.4862420000	((((1lko_A.pdb:0.8547420000	1yuz_A.pdb:0.7584270000):1.5147600000	3qhb_A.pdb:0.1008180000):0.8838700000	((((1otk_A.pdb:2.9360640000	((2inc_B.pdb:1.7224120000	2inp_C.pdb:0.5321960000):0.9976280000	1mty_B.pdb:1.9260990000):0.8015930000):0.1903120000	(1mty_D.pdb:1.4405320000	3dhg_A.pdb:1.8625150000):0.3638030000):1.0743200000	(((1oqu_A.pdb:0.0480680000	(1r2f_A.pdb:0.3214510000	1uzr_A.pdb:0.0757640000):0.1234530000):0.7965430000	(1mxr_A.pdb:1.3022320000	((1jk0_A.pdb:0.3510340000	1w68_A.pdb:0.0000020000):0.0513037000	2uw2_A.pdb:0.0823790000):1.1887700000):0.2507510000):0.8473350000	3ee4_A.pdb:1.1861970000):0.9811150000):0.4177510000	(((2uw1_A.pdb:0.0000020000	2uw1_B.pdb:0.0082830000):0.0000025029	1afr_A.pdb:0.1643080000):1.1614700000	1za0_A.pdb:1.4656290000):0.4306710000):0.8804740000):0.7725140000	((((((1lb3_A.pdb:0.0540270000	2za7_A.pdb:0.2089380000):0.2936590000	1bg7_A.pdb:0.5777570000):0.0841926000	1r03_A.pdb:0.1714400000):0.3583790000	1z6o_A.pdb:1.3559510000):0.2633340000	((((1eum_A.pdb:0.5537080000	1krq_A.pdb:0.3053520000):0.4590650000	3e6s_A.pdb:1.0313290000):0.2153050000	2jd7_A.pdb:0.2429470000):0.2126250000	1vlg_A.pdb:0.2766920000):0.6562530000):0.1431030000	1z6o_M.pdb:0.8194040000):0.7255470000):0.7123730000):0.1018570000	2vzb_A.pdb:1.2193800000):0.2141010000):0.7218130000):0.2502940000):0.1643340000	((1qgh_A.pdb:0.3890220000	2ux1_A.pdb:0.5874210000):0.2009040000	(1ji4_A.pdb:0.8123100000	2fjc_A.pdb:1.0273600000):0.2456510000):0.3891240000):0.0552366000):0.1230470000	2chp_A.pdb:0.7252010000);
(1ji5_A.pdb:0.4114660000	(1jig_A.pdb:0.1541900000	((1qgh_A.pdb:0.3998270000	2ux1_A.pdb:0.7179290000):0.3780420000	((1ji4_A.pdb:1.0716610000	2fjc_A.pdb:1.0993360000):0.3454290000	((((1dps_A.pdb:0.0022160000	1jts_A.pdb:0.0110370000):0.4888780000	1o9r_A.pdb:0.3514140000):0.3842870000	1uvh_A.pdb:0.9641260000):0.5008080000	((1tjo_A.pdb:0.0000010000	1tk6_A.pdb:0.0000010000):1.1674800000	((((((((((2fzf_A.pdb:3.9282890000	((((1oqu_A.pdb:0.1670740000	(1r2f_A.pdb:0.2764480000	1uzr_A.pdb:0.1074380000):0.0766348000):1.2949100000	((1jk0_A.pdb:0.4856470000	1w68_A.pdb:0.0066420000):0.0581847000	2uw2_A.pdb:0.0448510000):1.5466100000):0.2523450000	1mxr_A.pdb:1.0029080000):0.7100580000	3ee4_A.pdb:1.8489300000):0.4034970000):0.1115820000	(((1otk_A.pdb:4.8965510000	2inp_C.pdb:0.0000030000):0.7349760000	(2inc_B.pdb:1.3802190000	1mty_B.pdb:3.3989790000):0.4858620000):0.8500490000	(1mty_D.pdb:1.4074680000	3dhg_A.pdb:1.9912960000):1.3445800000):0.9873290000):0.3520300000	(((2uw1_A.pdb:0.0000020000	1afr_A.pdb:0.2032440000):0.0007715180	2uw1_B.pdb:0.0058900000):1.9674800000	1za0_A.pdb:1.4989430000):0.1442890000):2.0199600000	((1lko_A.pdb:0.9686150000	1yuz_A.pdb:0.8946740000):1.1436800000	3qhb_A.pdb:0.9904820000):0.4225970000):0.7948370000	(1z6o_A.pdb:1.1628080000	1z6o_M.pdb:1.0145950000):0.2124290000):0.0709367000	((1lb3_A.pdb:0.0654020000	2za7_A.pdb:0.2736170000):0.2611400000	(1bg7_A.pdb:0.4612420000	1r03_A.pdb:0.2471370000):0.0614427000):0.3606930000):0.3309290000	(((1eum_A.pdb:0.6126760000	1krq_A.pdb:0.3064680000):0.2944670000	3e6s_A.pdb:1.0227130000):0.2614270000	(2jd7_A.pdb:0.3443390000	1vlg_A.pdb:0.3288440000):0.1849130000):0.2858180000):0.6809040000	(((1bcf_A.pdb:0.0000010000	3e1q_A.pdb:0.0000030000):0.3191160000	2fkz_A.pdb:0.2157670000):0.2614600000	1jgc_A.pdb:0.5383090000):0.4195620000):0.1013500000	1nfv_A.pdb:0.7309310000):0.7876980000	2vzb_A.pdb:0.9545620000):0.3011290000):0.5319220000):0.0196130000):0.1190010000):0.3549910000):0.0486531000	(1n1q_A.pdb:0.4246630000	2chp_A.pdb:0.5152580000):0.1094580000);
(1ji5_A.pdb:0.2152970000	(1jig_A.pdb:0.0905850000	((1qgh_A.pdb:0.3173180000	2ux1_A.pdb:0.6583670000):0.4179510000	((1ji4_A.pdb:1.0393300000	2fjc_A.pdb:0.6817850000):0.2456070000	((((1dps_A.pdb:0.0000020000	1jts_A.pdb:0.0170470000):0.3549910000	1o9r_A.pdb:0.2732450000):0.6169450000	1uvh_A.pdb:0.4885880000):0.4030630000	((1tjo_A.pdb:0.0000010000	1tk6_A.pdb:0.0000010000):0.5862220000	((((2fzf_A.pdb:4.1096790000	(((1bcf_A.pdb:0.0000010000	3e1q_A.pdb:0.0000030000):0.3127670000	2fkz_A.pdb:0.1872990000):0.3990160000	1jgc_A.pdb:0.2050550000):0.0827577000):0.5229620000	1nfv_A.pdb:0.4926550000):0.1747150000	((((1lko_A.pdb:0.8393790000	1yuz_A.pdb:0.6462480000):0.8738580000	3qhb_A.pdb:0.8281590000):0.7538330000	((1otk_A.pdb:4.8433040000	((((((1oqu_A.pdb:0.2146530000	1uzr_A.pdb:0.1082460000):0.0960921000	1r2f_A.pdb:0.1320160000):0.4805690000	((1jk0_A.pdb:0.4656700000	1w68_A.pdb:0.0000020000):0.1160640000	2uw2_A.pdb:0.0224170000):1.6593000000):0.1497890000	1mxr_A.pdb:1.1013730000):0.6669700000	3ee4_A.pdb:1.3336210000):0.3198490000	(((2inc_B.pdb:1.4242790000	1mty_B.pdb:2.6606990000):0.5653970000	2inp_C.pdb:0.4688110000):0.9788090000	(1mty_D.pdb:1.7603030000	3dhg_A.pdb:1.1320280000):0.8375670000):1.4096600000):0.6106400000):0.0922772000	(((2uw1_A.pdb:0.0000020000	2uw1_B.pdb:0.0119710000):0.0206307000	1afr_A.pdb:0.1282060000):1.4442600000	1za0_A.pdb:1.2665920000):0.2503170000):0.7740470000):0.4671120000	(((((1lb3_A.pdb:0.1111790000	2za7_A.pdb:0.2171820000):0.3371210000	1bg7_A.pdb:0.6616670000):0.0778149000	1r03_A.pdb:0.2476540000):0.3916790000	(1z6o_A.pdb:1.3220120000	1z6o_M.pdb:0.6610900000):0.2640140000):0.0932609000	(((1eum_A.pdb:0.4547560000	1krq_A.pdb:0.2813730000):0.2285220000	3e6s_A.pdb:0.9104150000):0.1852880000	(2jd7_A.pdb:0.1878040000	1vlg_A.pdb:0.4241310000):0.1496140000):0.4047970000):0.7072130000):0.4710890000):0.6972700000	2vzb_A.pdb:0.7611940000):0.9250950000):0.4676440000):0.5274290000):0.1022840000):0.2145890000):0.0909821000	(1n1q_A.pdb:0.3792960000	2chp_A.pdb:0.7545930000):0.1549510000);
(1ji5_A.pdb:0.3121930000	(1jig_A.pdb:0.1196430000	((1qgh_A.pdb:0.2369010000	2ux1_A.pdb:0.6153480000):0.4456380000	((1ji4_A.pdb:0.7985470000	2fjc_A.pdb:0.8010850000):0.3857360000	((((1dps_A.pdb:0.0122980000	1jts_A.pdb:0.0000030000):0.5164080000	1o9r_A.pdb:0.2455330000):0.3324470000	1uvh_A.pdb:0.9961210000):0.5730590000	((1tjo_A.pdb:0.0000010000	1tk6_A.pdb:0.0000010000):0.7476600000	((((2fzf_A.pdb:3.4186170000	(((1bcf_A.pdb:0.0000010000	3e1q_A.pdb:0.0000030000):0.2173540000	2fkz_A.pdb:0.1577460000):0.2993760000	1jgc_A.pdb:0.3934150000):0.4834620000):0.2060000000	1nfv_A.pdb:1.1818580000):0.2350840000	((((1lko_A.pdb:1.4254300000	1yuz_A.pdb:0.3501830000):1.6608900000	3qhb_A.pdb:0.5427730000):1.1031500000	(1otk_A.pdb:4.1514480000	((((((1oqu_A.pdb:0.1982740000	(1r2f_A.pdb:0.2805220000	1uzr_A.pdb:0.1239380000):0.0415078000):0.8913790000	(1jk0_A.pdb:0.1385840000	(2uw2_A.pdb:0.1209920000	1w68_A.pdb:0.0000020000):0.1890790000):1.4832700000):0.1882510000	3ee4_A.pdb:2.5410100000):0.1817110000	1mxr_A.pdb:0.8592000000):1.3980000000	(((2inc_B.pdb:1.2062700000	1mty_B.pdb:2.8055510000):0.4302610000	2inp_C.pdb:0.9461720000):2.1164700000	(1mty_D.pdb:1.2771610000	3dhg_A.pdb:2.0724010000):0.6120860000):1.0610500000):0.5164880000	(((2uw1_A.pdb:0.0000020000	2uw1_B.pdb:0.0089170000):0.0000023456	1afr_A.pdb:0.1836960000):1.4142700000	1za0_A.pdb:1.7663220000):0.4298400000):0.9786000000):0.1654680000):1.3602300000	((((((1lb3_A.pdb:0.1226170000	2za7_A.pdb:0.2015350000):0.3688020000	1bg7_A.pdb:0.6541690000):0.0333543000	1r03_A.pdb:0.3195580000):0.2438680000	(((1eum_A.pdb:0.4080670000	1krq_A.pdb:0.3122050000):0.2845530000	3e6s_A.pdb:1.1054410000):0.2555830000	(2jd7_A.pdb:0.2097570000	1vlg_A.pdb:0.3827800000):0.1654550000):0.5448700000):0.2872220000	1z6o_A.pdb:1.1468160000):0.3918980000	1z6o_M.pdb:0.6453200000):0.2643700000):0.5268690000):0.5376010000	2vzb_A.pdb:1.0649360000):0.3470650000):0.3535190000):0.3350700000):0.0975793000):0.1245760000):0.0624270000	(1n1q_A.pdb:0.3079820000	2chp_A.pdb:0.5501920000):0.0589875000);
(1ji5_A.pdb:0.3273510000	(1jig_A.pdb:0.2380910000	(1n1q_A.pdb:0.3746680000	((1qgh_A.pdb:0.3756870000	2ux1_A.pdb:0.7132170000):0.3290840000	((1ji4_A.pdb:0.8557790000	2fjc_A.pdb:0.8642320000):0.2339800000	((((1dps_A.pdb:0.0000020000	1jts_A.pdb:0.0187330000):0.4549110000	1o9r_A.pdb:0.2515440000):0.3902540000	1uvh_A.pdb:1.0979240000):0.4629750000	((1tjo_A.pdb:0.0000010000	1tk6_A.pdb:0.0000010000):1.1349400000	((((((2fzf_A.pdb:2.0590150000	((((1otk_A.pdb:4.0968840000	(1mty_D.pdb:1.9873670000	3dhg_A.pdb:1.0418750000):1.1927700000):0.2425410000	(2inc_B.pdb:1.5352880000	(2inp_C.pdb:1.1837150000	1mty_B.pdb:2.2137130000):0.2978040000):0.2478150000):0.6425330000	(((1oqu_A.pdb:0.1420030000	(1r2f_A.pdb:0.3094160000	1uzr_A.pdb:0.0940060000):0.0978655000):0.9748110000	(1mxr_A.pdb:1.1014150000	((1jk0_A.pdb:0.4280390000	1w68_A.pdb:0.0000020000):0.0901375000	2uw2_A.pdb:0.0564880000):1.2978400000):0.2645320000):0.4527730000	3ee4_A.pdb:1.4194580000):0.3034870000):0.1022100000	(((2uw1_A.pdb:0.0000020000	2uw1_B.pdb:0.0193610000):0.0114954000	1afr_A.pdb:0.2052170000):2.1479800000	1za0_A.pdb:1.3755100000):0.9515920000):1.0350400000):0.8989000000	3qhb_A.pdb:0.9037470000):0.4064250000	(1lko_A.pdb:0.7801590000	1yuz_A.pdb:0.9232320000):0.5302710000):1.6504100000	1nfv_A.pdb:0.8697360000):0.2256720000	((((1bcf_A.pdb:0.0000010000	3e1q_A.pdb:0.0065390000):0.2461760000	2fkz_A.pdb:0.1694640000):0.2894610000	1jgc_A.pdb:0.3731280000):0.3931210000	((((((1lb3_A.pdb:0.0412190000	2za7_A.pdb:0.2500260000):0.3162750000	1bg7_A.pdb:0.5171050000):0.0421923000	1r03_A.pdb:0.2845960000):0.3489920000	1z6o_A.pdb:1.3615680000):0.2635340000	1z6o_M.pdb:0.9425970000):0.1815010000	((((1eum_A.pdb:0.3555210000	1krq_A.pdb:0.4286190000):0.6514890000	2jd7_A.pdb:0.2700690000):0.1085090000	3e6s_A.pdb:1.3362530000):0.1131900000	1vlg_A.pdb:0.2026480000):0.2780260000):0.8441480000):0.0004753960):0.8893930000	2vzb_A.pdb:1.0132040000):0.6056670000):0.5234300000):0.3003490000):0.2448600000):0.2556650000):0.1496640000):0.1013430000	2chp_A.pdb:0.7064840000);
(1ji5_A.pdb:0.2742400000	(1jig_A.pdb:0.1574040000	((1n1q_A.pdb:0.2633530000	((((1dps_A.pdb:0.0000020000	1jts_A.pdb:0.0062020000):0.3013270000	1o9r_A.pdb:0.3632850000):0.4096690000	1uvh_A.pdb:0.6996830000):0.4851570000	((1tjo_A.pdb:0.0000010000	1tk6_A.pdb:0.0000010000):0.6853080000	((((2fzf_A.pdb:2.8694920000	(((1bcf_A.pdb:0.0000010000	3e1q_A.pdb:0.0000030000):0.2328130000	2fkz_A.pdb:0.2223980000):0.3507750000	1jgc_A.pdb:0.4188880000):0.2804400000):0.3343090000	1nfv_A.pdb:0.5901470000):0.3897750000	((((1lko_A.pdb:0.9178520000	1yuz_A.pdb:1.0451940000):0.9883610000	3qhb_A.pdb:0.7969410000):0.6035920000	((((1otk_A.pdb:3.7439760000	(((2inc_B.pdb:1.2138430000	2inp_C.pdb:0.8485410000):0.4555590000	1mty_B.pdb:2.3715500000):0.7449100000	(1mty_D.pdb:1.4390760000	3dhg_A.pdb:1.2691150000):0.4984100000):0.1355880000):1.3273700000	(((1oqu_A.pdb:0.0858440000	(1r2f_A.pdb:0.2294170000	1uzr_A.pdb:0.1269180000):0.0769162000):0.7040060000	(1mxr_A.pdb:1.1494920000	((1jk0_A.pdb:0.3322180000	1w68_A.pdb:0.0000020000):0.0970497000	2uw2_A.pdb:0.0522470000):1.2703500000):0.4328370000):0.8012350000	3ee4_A.pdb:1.7799760000):0.6375260000):0.6554990000	1za0_A.pdb:1.7051850000):0.5908590000	((2uw1_A.pdb:0.0000020000	1afr_A.pdb:0.2379290000):0.0002386920	2uw1_B.pdb:0.0111190000):0.8019540000):0.3623670000):1.1312300000	(((((1lb3_A.pdb:0.0828990000	2za7_A.pdb:0.1282290000):0.2754290000	1r03_A.pdb:0.2627000000):0.1393240000	1bg7_A.pdb:0.4945490000):0.3762890000	(1z6o_A.pdb:1.2398880000	1z6o_M.pdb:0.7899100000):0.1026330000):0.2599970000	((((1eum_A.pdb:0.4695120000	1krq_A.pdb:0.4553360000):0.2886820000	3e6s_A.pdb:0.9330860000):0.2402640000	2jd7_A.pdb:0.3659430000):0.1670520000	1vlg_A.pdb:0.2569320000):0.3939680000):0.6040200000):0.2420440000):0.4892060000	2vzb_A.pdb:0.9335800000):0.3920900000):0.4834950000):0.2523140000):0.0647541000	((1qgh_A.pdb:0.4415940000	2ux1_A.pdb:0.5083050000):0.1686270000	(1ji4_A.pdb:0.8644330000	2fjc_A.pdb:0.6997030000):0.2980190000):0.2518900000):0.1380010000):0.0875093000	2chp_A.pdb:0.6543270000);
(1ji5_A.pdb:0.3386430000	(1jig_A.pdb:0.2593620000	(1n1q_A.pdb:0.3562850000	2chp_A.pdb:0.6046320000):0.2226430000):0.0895377000	(((1qgh_A.pdb:0.3288280000	2ux1_A.pdb:0.5720010000):0.2407340000	((1ji4_A.pdb:0.8890800000	2fjc_A.pdb:1.1675250000):0.0666413000	(((1dps_A.pdb:0.0032350000	1jts_A.pdb:0.0104650000):0.2304330000	1o9r_A.pdb:0.4202170000):0.4605630000	1uvh_A.pdb:0.5799370000):0.6088010000):0.1741990000):0.1056720000	((1tjo_A.pdb:0.0000010000	1tk6_A.pdb:0.0000010000):0.6150720000	((((2fzf_A.pdb:3.0428490000	((1bcf_A.pdb:0.0000010000	3e1q_A.pdb:0.0063650000):0.1912420000	2fkz_A.pdb:0.3064580000):0.1849800000):0.0666401000	1jgc_A.pdb:0.4430130000):0.4256980000	1nfv_A.pdb:0.7493430000):0.3023840000	(2vzb_A.pdb:0.9506370000	((((1lko_A.pdb:0.7944520000	1yuz_A.pdb:0.6115990000):1.1139900000	3qhb_A.pdb:0.4636750000):1.0192800000	((((((((1otk_A.pdb:3.3732870000	2inp_C.pdb:0.0000020000):1.3623200000	2inc_B.pdb:1.2351280000):0.7308020000	1mty_B.pdb:2.0645260000):0.6100030000	3dhg_A.pdb:1.0913890000):0.2049560000	1mty_D.pdb:1.5855420000):1.5123800000	(((1oqu_A.pdb:0.1034350000	(1r2f_A.pdb:0.2734390000	1uzr_A.pdb:0.0696660000):0.1196600000):1.2249200000	(1mxr_A.pdb:0.7732910000	((1jk0_A.pdb:0.3956630000	1w68_A.pdb:0.0005290000):0.0513942000	2uw2_A.pdb:0.0598010000):1.2311800000):0.4273430000):0.7473160000	3ee4_A.pdb:1.3369780000):0.3046710000):0.8126220000	1za0_A.pdb:1.0800470000):0.1144290000	((2uw1_A.pdb:0.0000020000	2uw1_B.pdb:0.0121960000):0.0244627000	1afr_A.pdb:0.1750220000):1.4052200000):1.0320900000):1.0631200000	((((((1lb3_A.pdb:0.0789310000	2za7_A.pdb:0.1438490000):0.3033250000	1bg7_A.pdb:0.6152470000):0.1427230000	1r03_A.pdb:0.1142860000):0.2010870000	1z6o_A.pdb:1.5291830000):0.2753570000	1z6o_M.pdb:0.8038280000):0.4295760000	(((1eum_A.pdb:0.5306380000	1krq_A.pdb:0.3431300000):0.2753690000	3e6s_A.pdb:0.9164370000):0.2748140000	(2jd7_A.pdb:0.2782950000	1vlg_A.pdb:0.3339310000):0.0251330000):0.2760080000):0.5024160000):0.3738040000):0.4672800000):0.3656860000):0.8003350000):0.2105300000);
(1ji5_A.pdb:0.2519340000	((1jig_A.pdb:0.1904710000	((1qgh_A.pdb:0.2827000000	2ux1_A.pdb:0.7864870000):0.3574350000	((1ji4_A.pdb:0.6542250000	2fjc_A.pdb:0.8177900000):0.1536090000	((((1dps_A.pdb:0.0000020000	1jts_A.pdb:0.0325980000):0.3255480000	1o9r_A.pdb:0.3202500000):0.1881970000	1uvh_A.pdb:0.7917190000):0.4156730000	((1tjo_A.pdb:0.0000010000	1tk6_A.pdb:0.0000010000):0.5393410000	(((((2fzf_A.pdb:3.8536870000	((1bcf_A.pdb:0.0000010000	3e1q_A.pdb:0.0000030000):0.3896290000	2fkz_A.pdb:0.1884990000):0.1190960000):0.1281230000	1jgc_A.pdb:0.4152030000):0.6014670000	1nfv_A.pdb:0.6908600000):0.2134200000	((((1lko_A.pdb:1.3734190000	1yuz_A.pdb:0.7851040000):1.3453200000	3qhb_A.pdb:0.3838430000):1.1193600000	((((1otk_A.pdb:3.2671490000	(1mty_D.pdb:1.5577100000	3dhg_A.pdb:1.2921450000):0.7579660000):0.2112010000	(2inc_B.pdb:1.3925690000	(2inp_C.pdb:0.9743240000	1mty_B.pdb:2.4316100000):0.2981080000):0.6552750000):0.9209700000	(((((1oqu_A.pdb:0.1967860000	1uzr_A.pdb:0.1159210000):0.0495883000	1r2f_A.pdb:0.2318780000):0.7128840000	((1jk0_A.pdb:0.4411290000	1w68_A.pdb:0.0000020000):0.0348891000	2uw2_A.pdb:0.0883970000):1.6471900000):0.3330120000	1mxr_A.pdb:0.9441470000):0.8792050000	3ee4_A.pdb:1.4777710000):0.1330210000):0.5116690000	(((2uw1_A.pdb:0.0000020000	2uw1_B.pdb:0.0061130000):0.0018260900	1afr_A.pdb:0.2270210000):1.4824500000	1za0_A.pdb:1.1611270000):0.8027700000):1.2313400000):0.4302620000	((((1lb3_A.pdb:0.0762610000	2za7_A.pdb:0.1867610000):0.3463590000	1bg7_A.pdb:0.5606920000):0.1306200000	1r03_A.pdb:0.1962570000):0.4093410000	((1z6o_A.pdb:1.3691340000	1z6o_M.pdb:0.9811730000):0.1956310000	(((1eum_A.pdb:0.5826910000	1krq_A.pdb:0.3183910000):0.2677920000	(2jd7_A.pdb:0.3636870000	1vlg_A.pdb:0.4019180000):0.2408970000):0.2260870000	3e6s_A.pdb:1.0445080000):0.3013210000):0.2068500000):0.4406440000):0.6067800000):0.7879180000	2vzb_A.pdb:0.8538410000):0.4059830000):0.5069370000):0.1574380000):0.3243210000):0.0279405000):0.0812195000	1n1q_A.pdb:0.4258660000):0.0372338000	2chp_A.pdb:0.6556030000);
(1ji5_A.pdb:0.2304530000	(1jig_A.pdb:0.3103710000	(((1qgh_A.pdb:0.3169580000	2ux1_A.pdb:0.6499540000):0.2172810000	(((1dps_A.pdb:0.0030220000	1jts_A.pdb:0.0106460000):0.1449160000	1o9r_A.pdb:0.4744910000):0.5337490000	1uvh_A.pdb:0.7260600000):0.5386340000):0.1817450000	((1ji4_A.pdb:0.6840350000	((1tjo_A.pdb:0.0000010000	1tk6_A.pdb:0.0000010000):0.6658800000	(((((2fzf_A.pdb:2.6991870000	((((1otk_A.pdb:4.5003260000	((2inc_B.pdb:1.5654440000	2inp_C.pdb:0.7039010000):0.3133090000	1mty_B.pdb:2.1557640000):1.1598000000):0.0000025372	(1mty_D.pdb:2.0956340000	3dhg_A.pdb:1.1724820000):1.1460900000):0.5207340000	(((1oqu_A.pdb:0.1246260000	(1r2f_A.pdb:0.2402400000	1uzr_A.pdb:0.1380680000):0.1027800000):0.8932460000	(1mxr_A.pdb:1.0384720000	((1jk0_A.pdb:0.5532900000	1w68_A.pdb:0.0000020000):0.0254349000	2uw2_A.pdb:0.0817270000):1.6712200000):0.3874310000):0.9499430000	3ee4_A.pdb:1.8570640000):0.6289590000):0.1389310000	(((2uw1_A.pdb:0.0000020000	1afr_A.pdb:0.2169110000):0.0000025927	2uw1_B.pdb:0.0032440000):1.4414300000	1za0_A.pdb:1.0413170000):1.0456100000):0.7573390000):0.4469710000	((1lko_A.pdb:1.0704100000	1yuz_A.pdb:0.7045870000):1.2976800000	3qhb_A.pdb:0.4932510000):0.8250400000):0.5061990000	((((1lb3_A.pdb:0.0367500000	2za7_A.pdb:0.1929150000):0.3274040000	(1bg7_A.pdb:0.4990190000	1r03_A.pdb:0.1704230000):0.1082910000):0.4164750000	(1z6o_A.pdb:1.5721990000	1z6o_M.pdb:1.0081240000):0.1325520000):0.1910990000	((1eum_A.pdb:0.5933110000	1krq_A.pdb:0.3340590000):0.4341770000	(3e6s_A.pdb:1.1376240000	(2jd7_A.pdb:0.2960180000	1vlg_A.pdb:0.4349520000):0.1959160000):0.1381060000):0.3974880000):0.7984290000):0.4712950000	((((1bcf_A.pdb:0.0000010000	3e1q_A.pdb:0.0135040000):0.2653680000	2fkz_A.pdb:0.1735150000):0.3214050000	1jgc_A.pdb:0.2857140000):0.5677540000	1nfv_A.pdb:0.6805670000):0.2680940000):0.7931180000	2vzb_A.pdb:0.9447830000):0.1926730000):0.5423070000):0.1532010000	2fjc_A.pdb:0.8784100000):0.3629180000):0.1890030000):0.0434532000	(1n1q_A.pdb:0.3335100000	2chp_A.pdb:0.4902890000):0.1823240000);
(1ji5_A.pdb:0.1588980000	(1jig_A.pdb:0.3751290000	((1n1q_A.pdb:0.3004970000	(((1ji4_A.pdb:0.6040790000	2fjc_A.pdb:1.0180550000):0.1144640000	((1tjo_A.pdb:0.0000010000	1tk6_A.pdb:0.0000010000):1.0132500000	((((((2fzf_A.pdb:3.1637520000	((1bcf_A.pdb:0.0000010000	3e1q_A.pdb:0.0000030000):0.3262080000	2fkz_A.pdb:0.1925090000):0.0916612000):0.1919120000	1jgc_A.pdb:0.3452170000):0.5841910000	1nfv_A.pdb:0.5992170000):0.2662380000	((((((1lb3_A.pdb:0.0882260000	2za7_A.pdb:0.1481370000):0.4231630000	1bg7_A.pdb:0.6763440000):0.0607248000	1r03_A.pdb:0.1598640000):0.3293880000	1z6o_M.pdb:0.9139460000):0.2161950000	1z6o_A.pdb:1.5610030000):0.3296740000	(((1eum_A.pdb:0.4281990000	1krq_A.pdb:0.2482730000):0.4126400000	3e6s_A.pdb:1.0338440000):0.0871878000	(2jd7_A.pdb:0.2613890000	1vlg_A.pdb:0.4275670000):0.2045580000):0.0292083000):0.6271470000):0.3291690000	(((1lko_A.pdb:0.7703910000	1yuz_A.pdb:0.8060420000):0.9362210000	3qhb_A.pdb:0.2859240000):0.5746970000	(((1otk_A.pdb:2.7714020000	(2inc_B.pdb:1.6647030000	(2inp_C.pdb:0.8956860000	1mty_B.pdb:2.2564050000):0.7875770000):1.0082100000):0.0000025548	(1mty_D.pdb:1.3546130000	3dhg_A.pdb:1.6288160000):0.7840530000):0.4895200000	((((1oqu_A.pdb:0.0920410000	(1r2f_A.pdb:0.2243030000	1uzr_A.pdb:0.1018900000):0.0960342000):0.5491550000	(1mxr_A.pdb:1.0199210000	((1jk0_A.pdb:0.3648280000	1w68_A.pdb:0.0000020000):0.0482965000	2uw2_A.pdb:0.0845850000):1.1357600000):0.4094570000):0.8712230000	3ee4_A.pdb:1.2446450000):0.6185550000	(((2uw1_A.pdb:0.0000020000	2uw1_B.pdb:0.0118080000):0.0327384000	1afr_A.pdb:0.1581030000):1.2679300000	1za0_A.pdb:1.0519030000):0.6466130000):0.3656700000):0.5503440000):0.4356600000):0.3791230000	2vzb_A.pdb:0.7827430000):0.5594670000):0.2530940000):0.1333820000	(((1dps_A.pdb:0.0000020000	1jts_A.pdb:0.0062530000):0.2269520000	1o9r_A.pdb:0.3749320000):0.2728940000	1uvh_A.pdb:0.7206090000):0.4181170000):0.2483650000):0.2005770000	(1qgh_A.pdb:0.2503690000	2ux1_A.pdb:0.8191080000):0.5447580000):0.1194500000):0.0915202000	2chp_A.pdb:0.7368070000);
(1ji5_A.pdb:0.3033330000	(1jig_A.pdb:0.3087830000	2chp_A.pdb:0.6627520000):0.0601040000	(1n1q_A.pdb:0.3016440000	((1qgh_A.pdb:0.3490280000	2ux1_A.pdb:0.5065940000):0.3280710000	((1ji4_A.pdb:0.7046780000	2fjc_A.pdb:0.7202270000):0.2421600000	((((1dps_A.pdb:0.0000030000	1jts_A.pdb:0.0222790000):0.3265450000	1o9r_A.pdb:0.3811950000):0.3307330000	1uvh_A.pdb:0.7106200000):0.7046810000	((1tjo_A.pdb:0.0000010000	1tk6_A.pdb:0.0000010000):0.7422880000	((((2fzf_A.pdb:3.6611830000	(((1bcf_A.pdb:0.0000010000	3e1q_A.pdb:0.0200570000):0.2449950000	2fkz_A.pdb:0.2730220000):0.4904830000	1jgc_A.pdb:0.5530290000):0.3640260000):0.2781870000	1nfv_A.pdb:0.5598130000):0.7500680000	(((((((((1lko_A.pdb:0.9790080000	1yuz_A.pdb:0.5163280000):2.3179700000	3qhb_A.pdb:0.2490900000):0.8859520000	((((1otk_A.pdb:3.5823670000	(((2inc_B.pdb:1.4712960000	2inp_C.pdb:1.0478420000):0.6873030000	1mty_B.pdb:1.5842940000):0.7962900000	(1mty_D.pdb:1.8305250000	3dhg_A.pdb:1.1600910000):0.1167790000):0.9209820000):0.4395470000	((((1oqu_A.pdb:0.1978510000	1uzr_A.pdb:0.1474150000):0.0676062000	1r2f_A.pdb:0.1743890000):1.0171700000	(1mxr_A.pdb:1.4539170000	((1jk0_A.pdb:0.3685140000	1w68_A.pdb:0.0000020000):0.0262836000	2uw2_A.pdb:0.0551370000):1.1421700000):0.1127170000):0.8960860000	3ee4_A.pdb:1.2003930000):0.4264090000):0.6215480000	1za0_A.pdb:0.8713180000):0.7596900000	((2uw1_A.pdb:0.0000020000	2uw1_B.pdb:0.0029100000):0.0085190200	1afr_A.pdb:0.1682820000):1.3630500000):1.4061500000):0.8641900000	(1z6o_A.pdb:1.1823590000	1z6o_M.pdb:0.7419720000):0.3590280000):0.2377800000	(1lb3_A.pdb:0.0861760000	2za7_A.pdb:0.2011440000):0.3509910000):0.0429020000	1bg7_A.pdb:0.5847620000):0.1353810000	1r03_A.pdb:0.1813460000):0.4336650000	3e6s_A.pdb:1.1142160000):0.1273800000	(((1eum_A.pdb:0.3446130000	1krq_A.pdb:0.4492490000):0.6509390000	2jd7_A.pdb:0.1950840000):0.1732340000	1vlg_A.pdb:0.1885510000):0.3824780000):0.7529450000):0.4082990000	2vzb_A.pdb:1.1251000000):0.4630670000):0.6090570000):0.0978528000):0.1682950000):0.1713940000):0.1420450000);
(1ji5_A.pdb:0.1747990000	(1jig_A.pdb:0.1654790000	((1n1q_A.pdb:0.3044890000	((1ji4_A.pdb:0.6097950000	2fjc_A.pdb:0.9153160000):0.2247080000	((((1dps_A.pdb:0.0000020000	1jts_A.pdb:0.0116170000):0.3505680000	1o9r_A.pdb:0.3935260000):0.4273700000	1uvh_A.pdb:0.8013790000):0.6084670000	((1tjo_A.pdb:0.0000010000	1tk6_A.pdb:0.0000010000):0.7658920000	(((((((2fzf_A.pdb:2.5223210000	((((1oqu_A.pdb:0.1339440000	(1r2f_A.pdb:0.3254870000	1uzr_A.pdb:0.1208670000):0.0102016000):1.0790200000	1mxr_A.pdb:0.9885910000):0.1570990000	((1jk0_A.pdb:0.3535020000	1w68_A.pdb:0.0000020000):0.1081970000	2uw2_A.pdb:0.0043740000):1.3676600000):0.4749330000	3ee4_A.pdb:1.5352300000):0.3777900000):0.2194240000	(((2uw1_A.pdb:0.0000020000	2uw1_B.pdb:0.0140090000):0.0543104000	1afr_A.pdb:0.1290340000):1.7265000000	1za0_A.pdb:1.1730350000):0.8689290000):0.0631017000	((1otk_A.pdb:3.6772310000	(1mty_D.pdb:2.2473420000	3dhg_A.pdb:1.0292410000):1.1816300000):0.2655900000	((2inc_B.pdb:1.4383520000	2inp_C.pdb:0.9733360000):0.1970920000	1mty_B.pdb:1.8324060000):0.3287590000):1.8182500000):0.8888820000	((1lko_A.pdb:0.9753710000	1yuz_A.pdb:1.0465470000):0.7630680000	3qhb_A.pdb:1.0169340000):0.6273330000):0.6711970000	1nfv_A.pdb:0.8212680000):0.1821590000	((((1bcf_A.pdb:0.0000010000	3e1q_A.pdb:0.0124500000):0.2663490000	2fkz_A.pdb:0.1468170000):0.2211230000	1jgc_A.pdb:0.5126200000):0.4203030000	(((((1lb3_A.pdb:0.0598080000	2za7_A.pdb:0.1767170000):0.2630350000	1bg7_A.pdb:0.5956460000):0.0841709000	1r03_A.pdb:0.1956180000):0.5498790000	(1z6o_A.pdb:1.3758930000	1z6o_M.pdb:1.0151520000):0.2567010000):0.2745270000	(((1eum_A.pdb:0.6403630000	1krq_A.pdb:0.2745760000):0.6425210000	3e6s_A.pdb:1.0511930000):0.1319880000	(2jd7_A.pdb:0.2377940000	1vlg_A.pdb:0.2852510000):0.1267090000):0.3779710000):0.7276630000):0.1239630000):0.6258900000	2vzb_A.pdb:1.0530330000):0.2373620000):0.4760680000):0.2032170000):0.1317850000):0.1144060000	(1qgh_A.pdb:0.3348010000	2ux1_A.pdb:0.5414510000):0.4454060000):0.0897804000):0.0910298000	2chp_A.pdb:0.6780260000);
(1ji5_A.pdb:0.2097950000	(1jig_A.pdb:0.2270320000	(1n1q_A.pdb:0.3049380000	2chp_A.pdb:0.6071840000):0.1118280000):0.0825440000	(((1qgh_A.pdb:0.3766090000	2ux1_A.pdb:0.5884390000):0.3578420000	(1ji4_A.pdb:0.6811040000	2fjc_A.pdb:0.7653780000):0.3074530000):0.1240550000	((((1dps_A.pdb:0.0085870000	1jts_A.pdb:0.0114270000):0.3854450000	1o9r_A.pdb:0.4018020000):0.3723280000	1uvh_A.pdb:0.6651790000):0.5280760000	((1tjo_A.pdb:0.0000010000	1tk6_A.pdb:0.0000010000):0.8772150000	(((((2fzf_A.pdb:2.9830750000	(((1bcf_A.pdb:0.0000010000	3e1q_A.pdb:0.0000030000):0.1926400000	2fkz_A.pdb:0.1924930000):0.1785420000	1jgc_A.pdb:0.5485760000):0.1684910000):0.3580930000	1nfv_A.pdb:1.0007640000):0.3468060000	(((((1lb3_A.pdb:0.0797760000	2za7_A.pdb:0.1917630000):0.2936800000	1bg7_A.pdb:0.7720200000):0.1795390000	1r03_A.pdb:0.2254920000):0.3645120000	(1z6o_A.pdb:0.8286240000	1z6o_M.pdb:0.6905350000):0.2713670000):0.6954100000	((((1eum_A.pdb:0.4277340000	1krq_A.pdb:0.5896060000):0.4340430000	3e6s_A.pdb:0.9252490000):0.2735410000	2jd7_A.pdb:0.1761790000):0.4589760000	1vlg_A.pdb:0.2410280000):0.1657930000):0.8340240000):0.2667640000	(((1lko_A.pdb:0.9721440000	1yuz_A.pdb:1.0063650000):1.2794100000	3qhb_A.pdb:0.3830840000):0.7005200000	((((1otk_A.pdb:2.9496610000	(1mty_D.pdb:1.4137140000	3dhg_A.pdb:1.3983080000):0.2964850000):0.0646746000	((2inc_B.pdb:1.2738960000	2inp_C.pdb:0.6837860000):0.9142340000	1mty_B.pdb:2.2067250000):0.5470150000):1.4024000000	((((1oqu_A.pdb:0.0579500000	(1r2f_A.pdb:0.2780770000	1uzr_A.pdb:0.1158540000):0.1293320000):0.9658020000	(1jk0_A.pdb:0.1613050000	(2uw2_A.pdb:0.1747420000	1w68_A.pdb:0.0000020000):0.1756390000):1.2847200000):0.3409180000	1mxr_A.pdb:1.0022320000):0.4912730000	3ee4_A.pdb:1.4586560000):0.7169830000):0.5078040000	(((2uw1_A.pdb:0.0000020000	2uw1_B.pdb:0.0122290000):0.0128268000	1afr_A.pdb:0.2122670000):1.3332100000	1za0_A.pdb:1.9216560000):0.5743700000):0.9331600000):0.9186310000):0.2617370000	2vzb_A.pdb:1.3528290000):0.9695140000):0.8190640000):0.4221100000):0.1917970000);
(1ji5_A.pdb:0.2937300000	(1jig_A.pdb:0.1473890000	(1n1q_A.pdb:0.3307890000	(((1qgh_A.pdb:0.3342820000	2ux1_A.pdb:0.6238820000):0.3733820000	(((1dps_A.pdb:0.0000020000	1jts_A.pdb:0.0070010000):0.4595150000	1o9r_A.pdb:0.4778010000):0.1661300000	1uvh_A.pdb:0.7280430000):0.5656150000):0.1320510000	((1ji4_A.pdb:0.8289040000	2fjc_A.pdb:0.9792080000):0.1709510000	((1tjo_A.pdb:0.0000010000	1tk6_A.pdb:0.0000010000):0.6786170000	(((((2fzf_A.pdb:2.6045600000	((1lko_A.pdb:1.0198250000	1yuz_A.pdb:0.7330840000):0.7655150000	3qhb_A.pdb:0.8978440000):0.7922340000):0.6043420000	((((1otk_A.pdb:2.7258800000	(1mty_D.pdb:1.5934250000	3dhg_A.pdb:2.0723230000):0.4471640000):0.3084500000	((2inc_B.pdb:1.3391900000	1mty_B.pdb:1.9928580000):0.3497730000	2inp_C.pdb:0.7767120000):1.0560500000):0.7226200000	(((1oqu_A.pdb:0.1297810000	(1r2f_A.pdb:0.3097920000	1uzr_A.pdb:0.1161010000):0.0688828000):0.5053330000	(1mxr_A.pdb:0.8045360000	((1jk0_A.pdb:0.4001910000	1w68_A.pdb:0.0000020000):0.0454054000	2uw2_A.pdb:0.0756110000):1.2413200000):0.7743400000):0.6935940000	3ee4_A.pdb:1.6125980000):0.7361620000):0.2199460000	(((2uw1_A.pdb:0.0000020000	2uw1_B.pdb:0.0128340000):0.0109660000	1afr_A.pdb:0.1760290000):2.0379100000	1za0_A.pdb:1.0841540000):0.3478360000):0.8850170000):0.4085610000	((((1lb3_A.pdb:0.0500570000	2za7_A.pdb:0.2053130000):0.3836820000	1r03_A.pdb:0.3131970000):0.1431320000	1bg7_A.pdb:0.5989690000):0.3424350000	((1z6o_A.pdb:1.4626870000	1z6o_M.pdb:1.0186770000):0.2127300000	(((1eum_A.pdb:0.5850600000	1krq_A.pdb:0.2908530000):0.3364960000	3e6s_A.pdb:1.0480340000):0.1462960000	(2jd7_A.pdb:0.3564560000	1vlg_A.pdb:0.3421680000):0.1039040000):0.6924610000):0.0526720000):0.4353910000):0.3759950000	((((1bcf_A.pdb:0.0000010000	3e1q_A.pdb:0.0065130000):0.2720030000	2fkz_A.pdb:0.2143960000):0.3410390000	1jgc_A.pdb:0.3879570000):0.4953520000	1nfv_A.pdb:0.6824990000):0.1648270000):0.7173000000	2vzb_A.pdb:0.9615830000):0.2976360000):0.6143710000):0.2774520000):0.1924460000):0.0513979000):0.1714060000	2chp_A.pdb:0.5552530000);
(1ji5_A.pdb:0.2665150000	(1jig_A.pdb:0.2430370000	(1qgh_A.pdb:0.2926460000	2ux1_A.pdb:0.8503440000):0.5927270000):0.0238004000	((1n1q_A.pdb:0.2867580000	((1ji4_A.pdb:0.7743960000	2fjc_A.pdb:0.9932110000):0.3281270000	(((((1dps_A.pdb:0.0075270000	1jts_A.pdb:0.0106470000):0.4787010000	1o9r_A.pdb:0.3069280000):0.3738060000	1uvh_A.pdb:0.8758770000):0.1373440000	(1tjo_A.pdb:0.0000010000	1tk6_A.pdb:0.0000010000):1.2058000000):0.6013770000	((((2fzf_A.pdb:3.0066380000	(((1lko_A.pdb:0.4303060000	1yuz_A.pdb:0.9828750000):0.9264590000	3qhb_A.pdb:0.5418200000):0.6002730000	((((1otk_A.pdb:2.7219980000	((2inc_B.pdb:1.2976010000	2inp_C.pdb:0.7968450000):0.4388890000	1mty_B.pdb:1.3105300000):0.6816720000):0.0178437000	(1mty_D.pdb:1.4410980000	3dhg_A.pdb:1.3004850000):0.4442510000):1.2584300000	(((1oqu_A.pdb:0.0673160000	(1r2f_A.pdb:0.2674810000	1uzr_A.pdb:0.1231470000):0.1383380000):0.7062270000	(1mxr_A.pdb:1.2857970000	((1jk0_A.pdb:0.3742900000	1w68_A.pdb:0.0119050000):0.0705364000	2uw2_A.pdb:0.0437270000):1.2185300000):0.4386470000):0.8827920000	3ee4_A.pdb:1.0315740000):0.9900610000):0.1671570000	(((2uw1_A.pdb:0.0000020000	2uw1_B.pdb:0.0122580000):0.0589442000	1afr_A.pdb:0.1141460000):1.3357800000	1za0_A.pdb:1.1760040000):0.3381010000):0.9113340000):0.0447822000):0.1872740000	(((((1lb3_A.pdb:0.0597400000	2za7_A.pdb:0.2057130000):0.3310490000	1bg7_A.pdb:0.5302410000):0.0834328000	1r03_A.pdb:0.2907330000):0.3408190000	((((1eum_A.pdb:0.6241840000	1krq_A.pdb:0.3355790000):0.4163020000	3e6s_A.pdb:0.8779780000):0.3614020000	2jd7_A.pdb:0.1660570000):0.2490220000	1vlg_A.pdb:0.2815300000):0.4959350000):0.1279610000	(1z6o_A.pdb:1.2605970000	1z6o_M.pdb:0.5279590000):0.1866610000):0.5172700000):0.4471160000	((((1bcf_A.pdb:0.0000010000	3e1q_A.pdb:0.0000030000):0.3039690000	2fkz_A.pdb:0.1529670000):0.2382950000	1jgc_A.pdb:0.5012730000):0.6418600000	1nfv_A.pdb:0.5335940000):0.2061020000):0.7480140000	2vzb_A.pdb:1.0936620000):0.7633490000):0.1059320000):0.0900076000):0.0634868000	2chp_A.pdb:0.5460900000):0.0545815000);
(1ji5_A.pdb:0.2329700000	(1jig_A.pdb:0.1423580000	((1qgh_A.pdb:0.2751090000	2ux1_A.pdb:0.6767460000):0.4969600000	((1ji4_A.pdb:0.8244300000	2fjc_A.pdb:1.0807570000):0.2481350000	((((1dps_A.pdb:0.0000020000	1jts_A.pdb:0.0000020000):0.3816320000	1o9r_A.pdb:0.3254990000):0.6825600000	1uvh_A.pdb:0.6565890000):0.4032240000	((1tjo_A.pdb:0.0000010000	1tk6_A.pdb:0.0000010000):0.6917530000	((((2fzf_A.pdb:4.4059670000	(((1bcf_A.pdb:0.0000010000	3e1q_A.pdb:0.0135590000):0.2508180000	2fkz_A.pdb:0.2238260000):0.3018430000	1jgc_A.pdb:0.4959950000):0.6701480000):0.3214990000	1nfv_A.pdb:0.6783830000):0.4156930000	(((1lko_A.pdb:0.9256940000	1yuz_A.pdb:0.7836920000):1.0510500000	(3qhb_A.pdb:0.6213080000	(((1otk_A.pdb:3.0904070000	(1mty_D.pdb:1.7585250000	3dhg_A.pdb:1.4860520000):1.1771100000):0.0000022714	((2inc_B.pdb:1.0987980000	2inp_C.pdb:1.2273290000):0.4201910000	1mty_B.pdb:2.3191470000):0.3970600000):0.7221690000	((((1oqu_A.pdb:0.2188890000	(1r2f_A.pdb:0.2313340000	1uzr_A.pdb:0.1390770000):0.0142413000):1.1093600000	(1mxr_A.pdb:0.9178710000	((1jk0_A.pdb:0.3454990000	1w68_A.pdb:0.0115320000):0.0808369000	2uw2_A.pdb:0.0270300000):1.4032900000):0.4359440000):0.6225170000	3ee4_A.pdb:1.6758240000):0.4833490000	(((2uw1_A.pdb:0.0000020000	2uw1_B.pdb:0.0122260000):0.0000024961	1afr_A.pdb:0.2038370000):1.7372100000	1za0_A.pdb:1.3378500000):1.2737600000):0.0000022098):1.9451800000):0.5142340000):0.6025380000	((((1lb3_A.pdb:0.0830120000	2za7_A.pdb:0.2311470000):0.4052440000	(1bg7_A.pdb:0.8117380000	1r03_A.pdb:0.2137050000):0.1276910000):0.2748900000	(1z6o_A.pdb:0.9964660000	1z6o_M.pdb:1.0250700000):0.4486230000):0.3325930000	(((1eum_A.pdb:0.5347060000	1krq_A.pdb:0.4657370000):0.4713820000	3e6s_A.pdb:1.0358670000):0.1896000000	(2jd7_A.pdb:0.2116830000	1vlg_A.pdb:0.3983650000):0.0773503000):0.2119630000):0.9329030000):0.3070780000):0.5783720000	2vzb_A.pdb:0.9095110000):0.2848990000):0.5747910000):0.3189740000):0.1988220000):0.1425650000):0.1255420000	(1n1q_A.pdb:0.3158820000	2chp_A.pdb:0.4976890000):0.0690698000);
(1ji5_A.pdb:0.2450700000	(1jig_A.pdb:0.2185990000	((1n1q_A.pdb:0.3365300000	(1ji4_A.pdb:0.9657690000	((((1dps_A.pdb:0.0039970000	1jts_A.pdb:0.0115050000):0.4193980000	1o9r_A.pdb:0.3277590000):0.4389710000	1uvh_A.pdb:0.7550490000):0.3895630000	((1tjo_A.pdb:0.0000010000	1tk6_A.pdb:0.0000010000):0.5076560000	(((((((2fzf_A.pdb:3.4627000000	3qhb_A.pdb:0.6307030000):0.2928780000	((((1otk_A.pdb:2.9281260000	(1mty_D.pdb:1.7231940000	3dhg_A.pdb:1.8199230000):0.7748170000):0.4634880000	((2inc_B.pdb:1.3608620000	2inp_C.pdb:0.7098220000):0.2808110000	1mty_B.pdb:2.3535930000):0.5435390000):1.5625200000	((((1oqu_A.pdb:0.1516840000	(1r2f_A.pdb:0.2920500000	1uzr_A.pdb:0.1641560000):0.0475558000):1.1329700000	(1jk0_A.pdb:0.3639850000	(2uw2_A.pdb:0.1188290000	1w68_A.pdb:0.0028290000):0.1422110000):1.0419900000):0.4507270000	1mxr_A.pdb:1.1679220000):0.4122570000	3ee4_A.pdb:1.7493580000):0.7462320000):0.3637310000	(((2uw1_A.pdb:0.0000020000	2uw1_B.pdb:0.0032050000):0.0064160100	1afr_A.pdb:0.1607640000):1.6636700000	1za0_A.pdb:1.1678130000):0.4519330000):1.2818700000):1.0423100000	(((((1lb3_A.pdb:0.0828150000	2za7_A.pdb:0.2038750000):0.2748140000	1bg7_A.pdb:0.7033590000):0.0945011000	1r03_A.pdb:0.2643220000):0.5944370000	(1z6o_A.pdb:1.5239420000	1z6o_M.pdb:0.6934190000):0.3690970000):0.1691950000	(((1eum_A.pdb:0.6613780000	1krq_A.pdb:0.3193680000):0.2862300000	3e6s_A.pdb:0.8534660000):0.2431200000	(2jd7_A.pdb:0.3914910000	1vlg_A.pdb:0.5320530000):0.1175380000):0.2430500000):0.5948890000):0.1930950000	(1lko_A.pdb:1.4635450000	1yuz_A.pdb:0.9614930000):1.7875700000):0.2388170000	(((1bcf_A.pdb:0.0000010000	3e1q_A.pdb:0.0146430000):0.2784200000	2fkz_A.pdb:0.1729650000):0.3363520000	1jgc_A.pdb:0.5220680000):0.6611540000):0.0631266000	1nfv_A.pdb:0.7596480000):0.9700590000	2vzb_A.pdb:1.1049500000):0.2964730000):0.7328960000):0.3399340000):0.2139720000):0.0963553000	(1qgh_A.pdb:0.4203240000	(2ux1_A.pdb:0.5442550000	2fjc_A.pdb:0.9414250000):0.1247590000):0.5637480000):0.0845734000):0.1074320000	2chp_A.pdb:0.6179690000);
(1ji5_A.pdb:0.3722160000	1jig_A.pdb:0.3004880000	((1n1q_A.pdb:0.3677940000	(((1qgh_A.pdb:0.3786260000	2ux1_A.pdb:0.6428340000):0.2733040000	(1ji4_A.pdb:0.7536360000	2fjc_A.pdb:0.9050200000):0.1821180000):0.2482510000	((((1dps_A.pdb:0.0000020000	1jts_A.pdb:0.0464440000):0.2702130000	1o9r_A.pdb:0.3693940000):0.6176410000	1uvh_A.pdb:0.5965870000):0.6596150000	((1tjo_A.pdb:0.0000010000	1tk6_A.pdb:0.0000010000):0.9111100000	((((2fzf_A.pdb:3.3597690000	(((1bcf_A.pdb:0.0000010000	3e1q_A.pdb:0.0067650000):0.3162640000	2fkz_A.pdb:0.1477930000):0.1507720000	1jgc_A.pdb:0.6346130000):0.1304060000):0.2745610000	1nfv_A.pdb:1.0119010000):0.1526880000	((((1lko_A.pdb:0.9985690000	1yuz_A.pdb:0.6377830000):1.4752300000	3qhb_A.pdb:0.5905250000):0.6485770000	(((1otk_A.pdb:3.1222630000	(((2inc_B.pdb:1.4322370000	1mty_B.pdb:2.0497370000):0.2813760000	2inp_C.pdb:0.5746040000):1.2922700000	(1mty_D.pdb:1.4377390000	3dhg_A.pdb:1.2476050000):0.9169370000):0.3811310000):0.5344750000	((((1oqu_A.pdb:0.1109240000	(1r2f_A.pdb:0.2585000000	1uzr_A.pdb:0.0990760000):0.0602009000):0.7331560000	((1jk0_A.pdb:0.4484530000	1w68_A.pdb:0.0009330000):0.0776203000	2uw2_A.pdb:0.0457310000):1.7063800000):0.3282170000	1mxr_A.pdb:1.4519050000):0.6881060000	3ee4_A.pdb:1.3246170000):0.3223740000):0.6358460000	(((2uw1_A.pdb:0.0000020000	2uw1_B.pdb:0.0151340000):0.0599204000	1afr_A.pdb:0.1858460000):1.4850200000	1za0_A.pdb:1.0190200000):0.8216620000):0.9058160000):1.1111100000	((((1lb3_A.pdb:0.0835560000	2za7_A.pdb:0.2562980000):0.3520780000	1r03_A.pdb:0.1626040000):0.0742322000	1bg7_A.pdb:0.6402540000):0.2283870000	((1z6o_A.pdb:1.1420040000	1z6o_M.pdb:0.8651310000):0.2503960000	(((1eum_A.pdb:0.5457580000	1krq_A.pdb:0.1390370000):0.3913810000	3e6s_A.pdb:0.8257560000):0.2614920000	(2jd7_A.pdb:0.3176480000	1vlg_A.pdb:0.4345650000):0.0746670000):0.3404880000):0.1396520000):0.4071740000):0.4817970000):0.1594560000	2vzb_A.pdb:1.6418790000):0.5840450000):0.4726830000):0.2201040000):0.1102520000):0.0694391000	2chp_A.pdb:0.4985970000):0.1545240000);
(1ji5_A.pdb:0.3781100000	(1jig_A.pdb:0.1907890000	(((1qgh_A.pdb:0.2614330000	2ux1_A.pdb:0.5859980000):0.1260480000	(((1dps_A.pdb:0.0000020000	1jts_A.pdb:0.0129470000):0.2467560000	1o9r_A.pdb:0.5289550000):0.4056470000	1uvh_A.pdb:0.8533640000):0.7269810000):0.1677130000	((1ji4_A.pdb:0.7515160000	2fjc_A.pdb:0.7642560000):0.1877090000	((1tjo_A.pdb:0.0000010000	1tk6_A.pdb:0.0000010000):0.9805450000	(((((((2fzf_A.pdb:1.6916280000	((((1oqu_A.pdb:0.1289440000	(1r2f_A.pdb:0.2892470000	1uzr_A.pdb:0.0765870000):0.0657899000):1.0316300000	1mxr_A.pdb:1.0587150000):0.2355830000	((1jk0_A.pdb:0.3521510000	1w68_A.pdb:0.0000020000):0.0984110000	2uw2_A.pdb:0.0456910000):1.3647200000):0.3812060000	3ee4_A.pdb:1.5409770000):0.4349100000):0.1497560000	((1otk_A.pdb:2.7909330000	(1mty_D.pdb:1.5344440000	3dhg_A.pdb:1.1526560000):1.4485500000):0.0000020423	((2inc_B.pdb:1.5397530000	1mty_B.pdb:2.8474120000):0.2268890000	2inp_C.pdb:0.5735300000):0.9147480000):0.9899870000):0.7598120000	(((2uw1_A.pdb:0.0000020000	2uw1_B.pdb:0.0123260000):0.0000023881	1afr_A.pdb:0.2252630000):1.4006700000	1za0_A.pdb:1.4872830000):0.5331060000):0.3359020000	((1lko_A.pdb:0.5728550000	1yuz_A.pdb:0.9018600000):0.9152090000	3qhb_A.pdb:0.5976170000):0.6803000000):0.7818000000	((((((1lb3_A.pdb:0.0749010000	2za7_A.pdb:0.2030810000):0.3710290000	1bg7_A.pdb:0.7099090000):0.1123910000	1r03_A.pdb:0.1972760000):0.2019240000	1z6o_A.pdb:1.1837930000):0.1714750000	1z6o_M.pdb:0.8895060000):0.1048390000	(((1eum_A.pdb:0.5414340000	1krq_A.pdb:0.2994100000):0.2446760000	3e6s_A.pdb:0.9393470000):0.2215150000	(2jd7_A.pdb:0.4034270000	1vlg_A.pdb:0.4225850000):0.0739496000):0.2981290000):0.6686480000):0.3118130000	((((1bcf_A.pdb:0.0000010000	3e1q_A.pdb:0.0116640000):0.3595980000	2fkz_A.pdb:0.1321820000):0.2075240000	1jgc_A.pdb:0.6508780000):0.4553650000	1nfv_A.pdb:0.8070990000):0.1409550000):0.3437710000	2vzb_A.pdb:1.2883000000):0.3483610000):0.8707430000):0.2636520000):0.2991930000):0.1073700000	(1n1q_A.pdb:0.2820800000	2chp_A.pdb:0.7823090000):0.1388760000);
(1ji5_A.pdb:0.1458780000	(1jig_A.pdb:0.2075770000	((1qgh_A.pdb:0.2982500000	2ux1_A.pdb:0.5904840000):0.3429230000	((1ji4_A.pdb:0.8794680000	2fjc_A.pdb:0.7591510000):0.1947120000	((((1dps_A.pdb:0.0053430000	1jts_A.pdb:0.0210190000):0.3667740000	1o9r_A.pdb:0.3281240000):0.5340980000	1uvh_A.pdb:0.8165940000):0.2771480000	((1tjo_A.pdb:0.0000010000	1tk6_A.pdb:0.0000010000):0.4942360000	((((((2fzf_A.pdb:3.8656810000	(1bcf_A.pdb:0.0000010000	3e1q_A.pdb:0.0194630000):0.2749310000):0.0050383300	2fkz_A.pdb:0.2185170000):0.2606800000	1jgc_A.pdb:0.3985920000):0.6309210000	1nfv_A.pdb:0.7747270000):0.5826340000	((((1lko_A.pdb:0.6901610000	1yuz_A.pdb:1.0911560000):1.3214500000	3qhb_A.pdb:0.5900230000):0.9768360000	(((1otk_A.pdb:3.0388560000	((2inc_B.pdb:1.3200440000	(2inp_C.pdb:0.8650870000	1mty_B.pdb:1.9412170000):0.1374250000):0.6379490000	(1mty_D.pdb:1.8546320000	3dhg_A.pdb:1.4435960000):0.7518040000):0.7751460000):0.9693130000	((((1oqu_A.pdb:0.2374580000	1uzr_A.pdb:0.1847440000):0.1062400000	1r2f_A.pdb:0.1241420000):0.8048050000	(1mxr_A.pdb:1.1008670000	((1jk0_A.pdb:0.4444620000	1w68_A.pdb:0.0025710000):0.0551586000	2uw2_A.pdb:0.0203290000):1.8867000000):0.0507285000):1.0181900000	3ee4_A.pdb:1.3454640000):0.5061340000):0.4834980000	(((2uw1_A.pdb:0.0000020000	1afr_A.pdb:0.1587860000):0.0029138600	2uw1_B.pdb:0.0000150000):1.9008800000	1za0_A.pdb:1.3208880000):0.1005330000):1.0403500000):0.6374180000	(((1lb3_A.pdb:0.0854570000	2za7_A.pdb:0.1836770000):0.2390750000	(1bg7_A.pdb:0.5553430000	1r03_A.pdb:0.3587600000):0.0234039000):0.3052780000	((1z6o_A.pdb:1.5727480000	1z6o_M.pdb:0.6543090000):0.5066870000	(((1eum_A.pdb:0.4440400000	1krq_A.pdb:0.4381650000):0.3041120000	3e6s_A.pdb:0.8330390000):0.1668200000	(2jd7_A.pdb:0.2779270000	1vlg_A.pdb:0.4258210000):0.1221400000):0.3752410000):0.1029400000):0.4931790000):0.3973280000):0.6943510000	2vzb_A.pdb:1.0056910000):0.7832190000):0.9423110000):0.2831330000):0.1677780000):0.1584670000):0.1775110000	(1n1q_A.pdb:0.3638740000	2chp_A.pdb:0.5843820000):0.1836710000);
(1ji5_A.pdb:0.2741990000	((1jig_A.pdb:0.1737190000	((1qgh_A.pdb:0.3931570000	2ux1_A.pdb:0.4708130000):0.3839220000	(1ji4_A.pdb:0.7631050000	2fjc_A.pdb:0.9270250000):0.3820120000):0.1900040000):0.0694278000	(((((1dps_A.pdb:0.0000020000	1jts_A.pdb:0.0223470000):0.3301390000	1o9r_A.pdb:0.3198960000):0.4495250000	1uvh_A.pdb:0.9707240000):0.7333720000	(1tjo_A.pdb:0.0000010000	1tk6_A.pdb:0.0000010000):0.7300800000):0.3547960000	((((((2fzf_A.pdb:2.2676960000	(1lko_A.pdb:0.9080960000	1yuz_A.pdb:0.6982440000):0.0997266000):0.5170590000	3qhb_A.pdb:0.8199160000):0.6921510000	((((1otk_A.pdb:3.9920110000	(1mty_D.pdb:1.6938480000	3dhg_A.pdb:1.1408440000):0.6146300000):0.0000021080	((2inc_B.pdb:1.4564480000	2inp_C.pdb:1.0021840000):0.3619410000	1mty_B.pdb:1.7463970000):1.7243300000):1.1513800000	((((1oqu_A.pdb:0.1209650000	(1r2f_A.pdb:0.2342640000	1uzr_A.pdb:0.1136500000):0.0516747000):0.8603960000	((1jk0_A.pdb:0.3696770000	1w68_A.pdb:0.0000020000):0.0588305000	2uw2_A.pdb:0.0719090000):1.1325600000):0.3362160000	1mxr_A.pdb:0.7632580000):0.7120870000	3ee4_A.pdb:1.7045390000):0.3471650000):0.3133780000	(((2uw1_A.pdb:0.0000020000	2uw1_B.pdb:0.0000020000):0.0000023952	1afr_A.pdb:0.2327390000):1.2756000000	1za0_A.pdb:0.8713200000):0.7429260000):0.6362450000):1.2775800000	((((1lb3_A.pdb:0.1301940000	2za7_A.pdb:0.1878370000):0.3580840000	1bg7_A.pdb:0.8042540000):0.1336700000	1r03_A.pdb:0.2070630000):0.1341150000	((1z6o_A.pdb:1.6041390000	1z6o_M.pdb:0.7006500000):0.2728200000	((1eum_A.pdb:0.4179140000	1krq_A.pdb:0.3163590000):0.5296400000	(3e6s_A.pdb:1.1241660000	(2jd7_A.pdb:0.2395430000	1vlg_A.pdb:0.3354440000):0.0455318000):0.1446960000):0.2191850000):0.2254240000):0.4196420000):0.2545890000	((((1bcf_A.pdb:0.0000010000	3e1q_A.pdb:0.0000030000):0.2105710000	2fkz_A.pdb:0.2313510000):0.1437910000	1jgc_A.pdb:0.5409680000):0.3978480000	1nfv_A.pdb:0.8287850000):0.3197720000):0.1959210000	2vzb_A.pdb:0.6624770000):0.7895800000):0.3401370000):0.0586741000	(1n1q_A.pdb:0.4456950000	2chp_A.pdb:0.6281470000):0.0508093000);
(1ji5_A.pdb:0.3731730000	(1jig_A.pdb:0.1736290000	((1qgh_A.pdb:0.3518920000	2ux1_A.pdb:0.8028890000):0.6110290000	((1ji4_A.pdb:0.9861590000	2fjc_A.pdb:1.1113630000):0.2600000000	((((1dps_A.pdb:0.0000020000	1jts_A.pdb:0.0422200000):0.5357330000	1o9r_A.pdb:0.1361230000):0.5164790000	1uvh_A.pdb:1.0929100000):0.3330650000	((1tjo_A.pdb:0.0000010000	1tk6_A.pdb:0.0000010000):0.7841720000	(((((2fzf_A.pdb:3.6896470000	1jgc_A.pdb:0.4435030000):0.0459014000	((1bcf_A.pdb:0.0000010000	3e1q_A.pdb:0.0000030000):0.3533920000	2fkz_A.pdb:0.1627950000):0.1246160000):0.7893880000	1nfv_A.pdb:0.9084740000):0.4665300000	((((1lko_A.pdb:1.1985770000	1yuz_A.pdb:1.1087200000):0.6745530000	3qhb_A.pdb:0.7255190000):0.6101600000	((((((1otk_A.pdb:4.7271300000	2inp_C.pdb:0.0589960000):1.0981400000	2inc_B.pdb:1.1558340000):0.6350840000	1mty_B.pdb:2.8772510000):0.5252530000	(1mty_D.pdb:1.5353520000	3dhg_A.pdb:1.5987260000):0.5609250000):1.0398600000	((((1oqu_A.pdb:0.1281380000	(1r2f_A.pdb:0.2750930000	1uzr_A.pdb:0.0633780000):0.0753782000):0.9516920000	((1jk0_A.pdb:0.4226580000	1w68_A.pdb:0.0000020000):0.0736396000	2uw2_A.pdb:0.0454030000):1.7370300000):0.1130920000	1mxr_A.pdb:0.8706660000):0.6570340000	3ee4_A.pdb:1.7705510000):0.7695130000):0.1179490000	(((2uw1_A.pdb:0.0000020000	2uw1_B.pdb:0.0091780000):0.0294455000	1afr_A.pdb:0.1886370000):1.8956100000	1za0_A.pdb:1.4442980000):0.2729690000):1.0854000000):0.7287410000	(((1lb3_A.pdb:0.0760830000	2za7_A.pdb:0.1922440000):0.2417440000	(1bg7_A.pdb:0.6932520000	1r03_A.pdb:0.2701170000):0.0363669000):0.4008180000	((1z6o_A.pdb:1.2315250000	1z6o_M.pdb:0.9616670000):0.3811520000	(((1eum_A.pdb:0.5642200000	1krq_A.pdb:0.3520790000):0.3368430000	3e6s_A.pdb:1.0663280000):0.3237960000	(2jd7_A.pdb:0.3594870000	1vlg_A.pdb:0.4044580000):0.0938354000):0.5359060000):0.1595960000):0.5288220000):0.2371720000):0.7373170000	2vzb_A.pdb:0.8771580000):0.5903730000):0.4969910000):0.0941015000):0.2005270000):0.2235240000):0.0925761000	(1n1q_A.pdb:0.3334390000	2chp_A.pdb:0.5951720000):0.1081640000);
(1ji5_A.pdb:0.1928740000	(1jig_A.pdb:0.1872550000	(1n1q_A.pdb:0.3235210000	((1qgh_A.pdb:0.2198750000	2ux1_A.pdb:0.7842740000):0.3540710000	((1ji4_A.pdb:0.6289170000	2fjc_A.pdb:0.9788260000):0.3445130000	((((1dps_A.pdb:0.0000020000	1jts_A.pdb:0.0182630000):0.3077090000	1o9r_A.pdb:0.4069670000):0.3538350000	1uvh_A.pdb:0.8721040000):0.5145700000	((1tjo_A.pdb:0.0000010000	1tk6_A.pdb:0.0000010000):0.7028320000	((((2fzf_A.pdb:4.3481520000	(((1bcf_A.pdb:0.0000010000	3e1q_A.pdb:0.0062120000):0.2868560000	2fkz_A.pdb:0.1766860000):0.2572840000	1jgc_A.pdb:0.4007660000):0.3767260000):0.4953790000	1nfv_A.pdb:0.5732510000):0.3568930000	((((1lko_A.pdb:1.0922690000	1yuz_A.pdb:0.4563600000):1.0719200000	3qhb_A.pdb:0.9289490000):1.0147900000	(((((1otk_A.pdb:2.8392770000	(1mty_D.pdb:1.1444780000	3dhg_A.pdb:2.2537790000):1.2301000000):0.1602880000	(2inc_B.pdb:1.4333500000	(2inp_C.pdb:0.9522070000	1mty_B.pdb:2.3043250000):0.2895420000):0.3618190000):1.4199000000	(((1oqu_A.pdb:0.0797540000	(1r2f_A.pdb:0.2423800000	1uzr_A.pdb:0.1470140000):0.1158980000):0.6432770000	(1mxr_A.pdb:1.1961500000	((1jk0_A.pdb:0.3810350000	1w68_A.pdb:0.0000020000):0.1349930000	2uw2_A.pdb:0.0516970000):1.2534300000):0.4523240000):1.2974500000	3ee4_A.pdb:0.8812990000):0.7718830000):0.0923344000	1za0_A.pdb:1.6268840000):0.5544140000	((2uw1_A.pdb:0.0000020000	2uw1_B.pdb:0.0119220000):0.0801050000	1afr_A.pdb:0.1081030000):1.3714500000):1.6520100000):0.0334931000	(((((1lb3_A.pdb:0.0688370000	2za7_A.pdb:0.1692270000):0.2388390000	(1bg7_A.pdb:0.5215000000	1r03_A.pdb:0.2867710000):0.0542517000):0.4275410000	3e6s_A.pdb:1.0346050000):0.2404350000	(1z6o_A.pdb:1.2327290000	1z6o_M.pdb:0.8188350000):0.4180890000):0.0613289000	((1eum_A.pdb:0.4986010000	1krq_A.pdb:0.5364240000):0.4190270000	(2jd7_A.pdb:0.4416290000	1vlg_A.pdb:0.3312650000):0.1534650000):0.2622320000):0.9074540000):0.3122900000):0.6266000000	2vzb_A.pdb:1.5202060000):0.4535300000):0.7345120000):0.2604620000):0.0927282000):0.1541100000):0.1524940000):0.0841429000	2chp_A.pdb:0.4372190000);
(1ji5_A.pdb:0.1926030000	(1jig_A.pdb:0.2064890000	((1qgh_A.pdb:0.3548440000	2ux1_A.pdb:0.4798410000):0.4101910000	((1ji4_A.pdb:0.6215260000	2fjc_A.pdb:0.7074900000):0.2611930000	((((1dps_A.pdb:0.0006080000	1jts_A.pdb:0.0320110000):0.3439060000	1o9r_A.pdb:0.3648430000):0.2207650000	1uvh_A.pdb:0.7703720000):0.5791260000	((1tjo_A.pdb:0.0000010000	1tk6_A.pdb:0.0000010000):0.9893180000	((((2fzf_A.pdb:3.3845630000	(((1bcf_A.pdb:0.0000010000	3e1q_A.pdb:0.0000030000):0.2453020000	2fkz_A.pdb:0.1912820000):0.1113810000	1jgc_A.pdb:0.4562590000):0.3612980000):0.1011310000	1nfv_A.pdb:1.1375890000):0.2676460000	(((((1lb3_A.pdb:0.0737430000	2za7_A.pdb:0.1798160000):0.5031080000	1bg7_A.pdb:0.4521790000):0.1038280000	1r03_A.pdb:0.1478800000):0.3760270000	(1z6o_A.pdb:1.3354860000	1z6o_M.pdb:0.7832280000):0.5045480000):0.1445350000	((1eum_A.pdb:0.6644100000	1krq_A.pdb:0.3310900000):0.3475330000	(3e6s_A.pdb:1.0777170000	(2jd7_A.pdb:0.3043650000	1vlg_A.pdb:0.3620920000):0.1636720000):0.3602020000):0.3935870000):0.5347880000):0.5772290000	(2vzb_A.pdb:0.6157180000	(((1lko_A.pdb:0.6997440000	1yuz_A.pdb:1.3242920000):0.7165000000	((((1otk_A.pdb:3.4372330000	(3ee4_A.pdb:1.6696380000	(1mty_D.pdb:1.4478230000	3dhg_A.pdb:1.2366430000):1.1897700000):0.3107530000):0.1239290000	(((1oqu_A.pdb:0.1377610000	(1r2f_A.pdb:0.2839120000	1uzr_A.pdb:0.1493020000):0.1201010000):1.0436300000	1mxr_A.pdb:1.3428660000):0.5858210000	((1jk0_A.pdb:0.4392150000	1w68_A.pdb:0.0000020000):0.1014030000	2uw2_A.pdb:0.0000020000):1.3619800000):0.4873040000):0.1840860000	((2inc_B.pdb:1.3515080000	1mty_B.pdb:2.3217430000):0.1748280000	2inp_C.pdb:0.7235300000):0.9688290000):0.6118550000	(((2uw1_A.pdb:0.0000020000	2uw1_B.pdb:0.0122690000):0.0484089000	1afr_A.pdb:0.1454380000):1.9678500000	1za0_A.pdb:1.5640000000):0.3361110000):0.5791390000):0.3702390000	3qhb_A.pdb:1.0711240000):0.7837390000):0.2787390000):0.3726310000):0.3768290000):0.0894808000):0.0828378000):0.1564270000):0.0748230000	(1n1q_A.pdb:0.1932460000	2chp_A.pdb:0.5426830000):0.1142920000);
(1ji5_A.pdb:0.3081090000	(1jig_A.pdb:0.2070290000	(1n1q_A.pdb:0.3141390000	((1qgh_A.pdb:0.4322210000	2ux1_A.pdb:0.5776000000):0.2274870000	((1ji4_A.pdb:0.5949590000	2fjc_A.pdb:0.9068370000):0.3095780000	((((1dps_A.pdb:0.0071790000	1jts_A.pdb:0.0000030000):0.1925150000	1o9r_A.pdb:0.5141430000):0.5565950000	1uvh_A.pdb:0.8126430000):0.7256640000	((1tjo_A.pdb:0.0000010000	1tk6_A.pdb:0.0000010000):0.8259920000	((((2fzf_A.pdb:2.7648220000	(((1bcf_A.pdb:0.0000010000	3e1q_A.pdb:0.0082590000):0.2516470000	2fkz_A.pdb:0.1489380000):0.2585240000	1jgc_A.pdb:0.4513380000):0.0650627000):0.3484380000	1nfv_A.pdb:0.8410930000):0.3952710000	((((1lko_A.pdb:1.0391610000	1yuz_A.pdb:0.5737990000):1.1135400000	3qhb_A.pdb:0.5086960000):1.1138500000	((((((1otk_A.pdb:3.7642800000	1mty_D.pdb:1.6002990000):0.2960920000	3dhg_A.pdb:1.7968980000):0.0698172000	((2inc_B.pdb:1.1089490000	1mty_B.pdb:1.8858410000):0.6790900000	2inp_C.pdb:0.5205150000):1.3174300000):1.3072400000	(((1oqu_A.pdb:0.0734480000	(1r2f_A.pdb:0.3468300000	1uzr_A.pdb:0.1464510000):0.0662858000):0.8436040000	(1mxr_A.pdb:1.1706620000	((1jk0_A.pdb:0.3824320000	1w68_A.pdb:0.0000020000):0.0899802000	2uw2_A.pdb:0.0062940000):1.3408600000):0.1880520000):0.4535080000	3ee4_A.pdb:1.6248020000):0.8467440000):0.6398770000	1za0_A.pdb:1.2485220000):0.1161310000	((2uw1_A.pdb:0.0000020000	1afr_A.pdb:0.2094220000):0.0000020261	2uw1_B.pdb:0.0061770000):1.3695400000):0.5798980000):0.4564680000	((((1lb3_A.pdb:0.0450030000	2za7_A.pdb:0.1609960000):0.3427210000	(1bg7_A.pdb:0.5157480000	1r03_A.pdb:0.1851760000):0.0469298000):0.2948810000	(1z6o_A.pdb:1.1876370000	1z6o_M.pdb:0.6066040000):0.2706560000):0.0968460000	(((1eum_A.pdb:0.5890770000	1krq_A.pdb:0.1882710000):0.2756740000	3e6s_A.pdb:0.8483180000):0.1683140000	(2jd7_A.pdb:0.2441120000	1vlg_A.pdb:0.3328100000):0.0822339000):0.4675950000):0.3390100000):0.6222170000):0.3104130000	2vzb_A.pdb:0.8965480000):0.2946620000):0.2727920000):0.2329690000):0.1123280000):0.1237240000):0.1025720000):0.0715630000	2chp_A.pdb:0.6599340000);
(1ji5_A.pdb:0.1542010000	(((1jig_A.pdb:0.1159730000	((1ji4_A.pdb:0.7534410000	2fjc_A.pdb:0.8504180000):0.1564160000	((((1dps_A.pdb:0.0146740000	1jts_A.pdb:0.0000020000):0.4100480000	1o9r_A.pdb:0.2568860000):0.3237220000	1uvh_A.pdb:0.7141740000):0.3275280000	((1tjo_A.pdb:0.0000010000	1tk6_A.pdb:0.0000010000):0.5475380000	(((((2fzf_A.pdb:2.8037100000	(3qhb_A.pdb:0.5486230000	(((((1otk_A.pdb:3.3960750000	2inp_C.pdb:0.5570620000):0.4174380000	(2inc_B.pdb:0.9459070000	(1mty_D.pdb:1.4556280000	3dhg_A.pdb:1.7812520000):1.1420900000):0.4398440000):0.5307280000	1mty_B.pdb:1.8244350000):1.0241800000	(((1oqu_A.pdb:0.1642990000	(1r2f_A.pdb:0.2548150000	1uzr_A.pdb:0.1076860000):0.0109477000):0.6723980000	(1mxr_A.pdb:1.0807190000	(1jk0_A.pdb:0.2095070000	(2uw2_A.pdb:0.1227250000	1w68_A.pdb:0.0131930000):0.1890460000):1.3133200000):0.4123130000):0.4688020000	3ee4_A.pdb:1.6922360000):0.6011700000):0.0000023451	(((2uw1_A.pdb:0.0000020000	2uw1_B.pdb:0.0062180000):0.0000025370	1afr_A.pdb:0.2336430000):1.9803500000	1za0_A.pdb:0.7431020000):1.0152300000):2.2751600000):0.9442200000):0.2244830000	(1lko_A.pdb:1.0705100000	1yuz_A.pdb:0.4203510000):1.0105800000):1.3907200000	1nfv_A.pdb:0.8407180000):0.3028980000	((((1bcf_A.pdb:0.0000010000	3e1q_A.pdb:0.0069060000):0.3002950000	2fkz_A.pdb:0.2054470000):0.1169180000	1jgc_A.pdb:0.5655960000):0.6881270000	(((((1lb3_A.pdb:0.1195190000	2za7_A.pdb:0.2240700000):0.1909660000	1z6o_A.pdb:1.3742410000):0.2554640000	(1bg7_A.pdb:0.8009290000	1r03_A.pdb:0.1428600000):0.0867123000):0.4581270000	1z6o_M.pdb:0.9455040000):0.1391160000	(((1eum_A.pdb:0.4375480000	1krq_A.pdb:0.2591170000):0.2420490000	3e6s_A.pdb:0.9468590000):0.2319210000	(2jd7_A.pdb:0.2116050000	1vlg_A.pdb:0.4198710000):0.1122330000):0.4499390000):0.8793930000):0.1770630000):0.7315460000	2vzb_A.pdb:0.7012810000):0.5119230000):1.0499100000):0.1874430000):0.3180120000):0.1323580000	(1qgh_A.pdb:0.0204830000	2ux1_A.pdb:1.1161840000):0.6875000000):0.0210538000	1n1q_A.pdb:0.3057750000):0.0887780000	2chp_A.pdb:0.4684350000);
(1ji5_A.pdb:0.2461200000	((1jig_A.pdb:0.1584760000	((1qgh_A.pdb:0.5431380000	(2ux1_A.pdb:0.6340510000	(((1dps_A.pdb:0.0000020000	1jts_A.pdb:0.0064560000):0.4069160000	1o9r_A.pdb:0.3095750000):0.4143580000	1uvh_A.pdb:0.8395240000):0.2902150000):0.3938510000):0.3448340000	((1ji4_A.pdb:0.7474110000	2fjc_A.pdb:0.9373570000):0.1903150000	((1tjo_A.pdb:0.0000010000	1tk6_A.pdb:0.0000010000):0.6400380000	((((2fzf_A.pdb:2.6412430000	(((1otk_A.pdb:3.4108190000	(1mty_D.pdb:1.8904110000	3dhg_A.pdb:1.2545550000):0.9880550000):0.1682740000	((2inc_B.pdb:1.9364210000	1mty_B.pdb:2.6944370000):0.2508220000	2inp_C.pdb:0.7357240000):1.0227400000):0.8423670000	(((1oqu_A.pdb:0.1190220000	(1r2f_A.pdb:0.3116890000	1uzr_A.pdb:0.1435980000):0.0448027000):0.5236720000	(1mxr_A.pdb:0.9280530000	((1jk0_A.pdb:0.3884240000	1w68_A.pdb:0.0000020000):0.0752573000	2uw2_A.pdb:0.0715120000):1.0420000000):0.6025970000):0.9580330000	3ee4_A.pdb:1.4975760000):0.5264540000):0.0000029115):1.0475200000	((((1bcf_A.pdb:0.0000010000	3e1q_A.pdb:0.0060240000):0.4240570000	2fkz_A.pdb:0.1830230000):0.2563550000	1jgc_A.pdb:0.5008370000):0.6629840000	1nfv_A.pdb:0.6497360000):0.0858006000):0.2835340000	((((1lko_A.pdb:0.8648250000	1yuz_A.pdb:0.8134940000):1.0356100000	3qhb_A.pdb:0.5786270000):1.0720000000	(((2uw1_A.pdb:0.0000020000	1afr_A.pdb:0.2224370000):0.0000020227	2uw1_B.pdb:0.0056270000):1.3312400000	1za0_A.pdb:1.2613610000):0.5310860000):0.2516220000	((((((1lb3_A.pdb:0.0632820000	2za7_A.pdb:0.2110900000):0.5481520000	1r03_A.pdb:0.2088000000):0.0590747000	1bg7_A.pdb:0.6093560000):0.2103890000	1z6o_M.pdb:1.1347980000):0.0807461000	1z6o_A.pdb:1.2385840000):0.2198400000	(((1eum_A.pdb:0.7194380000	1krq_A.pdb:0.2534780000):0.3301980000	3e6s_A.pdb:0.6931150000):0.0870776000	(2jd7_A.pdb:0.2683790000	1vlg_A.pdb:0.3610150000):0.2181970000):0.2979450000):0.8691330000):0.4253950000):0.5366830000	2vzb_A.pdb:0.7348460000):0.3898080000):0.4806390000):0.3462790000):0.0940288000):0.0758558000	1n1q_A.pdb:0.2527640000):0.1131710000	2chp_A.pdb:0.4991250000);
(1ji5_A.pdb:0.2418320000	(1jig_A.pdb:0.1623340000	((1n1q_A.pdb:0.2055680000	(((1ji4_A.pdb:0.8282160000	2fjc_A.pdb:1.0628510000):0.2027560000	((1tjo_A.pdb:0.0000010000	1tk6_A.pdb:0.0000010000):0.9602390000	(((((2fzf_A.pdb:3.3150430000	((1lko_A.pdb:0.6861700000	1yuz_A.pdb:0.6315810000):1.2892900000	3qhb_A.pdb:0.2918790000):0.3145300000):0.4551040000	(((1otk_A.pdb:3.8128480000	(((2inc_B.pdb:1.2673560000	1mty_B.pdb:1.9798520000):0.3020200000	2inp_C.pdb:1.0014390000):0.7329670000	(1mty_D.pdb:1.8217260000	3dhg_A.pdb:1.0408840000):0.8356150000):0.2012890000):1.4089700000	(((1oqu_A.pdb:0.1301030000	(1r2f_A.pdb:0.3112130000	1uzr_A.pdb:0.0892170000):0.0959725000):0.5753260000	(1mxr_A.pdb:1.1325600000	(1jk0_A.pdb:0.3289430000	(2uw2_A.pdb:0.1222610000	1w68_A.pdb:0.0000020000):0.0327597000):1.4107200000):0.2163960000):0.8017640000	3ee4_A.pdb:1.7692840000):0.5720500000):0.2507740000	(((2uw1_A.pdb:0.0000020000	2uw1_B.pdb:0.0000020000):0.0000028014	1afr_A.pdb:0.2120260000):1.5012200000	1za0_A.pdb:1.1280490000):0.8354500000):0.7630420000):0.5625480000	((((1lb3_A.pdb:0.0696290000	2za7_A.pdb:0.1735400000):0.3886740000	1bg7_A.pdb:0.5916710000):0.0436085000	1r03_A.pdb:0.1813560000):0.3953370000	((1z6o_A.pdb:1.1695000000	1z6o_M.pdb:0.7948840000):0.2108590000	((((1eum_A.pdb:0.5903170000	1krq_A.pdb:0.1260220000):0.3459770000	3e6s_A.pdb:0.9855580000):0.2941950000	2jd7_A.pdb:0.2110160000):0.2798600000	1vlg_A.pdb:0.2020990000):0.5764620000):0.0255294000):0.3827120000):0.3326620000	((((1bcf_A.pdb:0.0000010000	3e1q_A.pdb:0.0136250000):0.2769170000	2fkz_A.pdb:0.1818730000):0.0000020454	1jgc_A.pdb:0.4652330000):0.3658240000	1nfv_A.pdb:1.3276970000):0.4249100000):0.5874850000	2vzb_A.pdb:0.8152810000):0.8486390000):0.1847160000):0.2173100000	(((1dps_A.pdb:0.0000020000	1jts_A.pdb:0.0066830000):0.2765170000	1o9r_A.pdb:0.3295080000):0.2082100000	1uvh_A.pdb:0.8809780000):0.6681320000):0.3025210000):0.1816440000	2chp_A.pdb:0.5052060000):0.1476920000):0.0824743000	(1qgh_A.pdb:0.2377760000	2ux1_A.pdb:0.8816370000):0.5642270000);
(1ji5_A.pdb:0.1146820000	((1jig_A.pdb:0.1849910000	(((1qgh_A.pdb:0.2344730000	2ux1_A.pdb:0.5617490000):0.2699600000	(1ji4_A.pdb:0.5030910000	2fjc_A.pdb:0.6717620000):0.3768170000):0.1399350000	((((1dps_A.pdb:0.0000020000	1jts_A.pdb:0.0228560000):0.4174600000	1o9r_A.pdb:0.2813570000):0.3880030000	1uvh_A.pdb:0.5194560000):0.2784070000	((1tjo_A.pdb:0.0000010000	1tk6_A.pdb:0.0000010000):0.7395540000	((((2fzf_A.pdb:3.5172880000	(((1bcf_A.pdb:0.0000010000	3e1q_A.pdb:0.0069600000):0.3163580000	2fkz_A.pdb:0.1895580000):0.3373280000	1jgc_A.pdb:0.3493630000):0.4848180000):0.3148010000	1nfv_A.pdb:0.4712390000):0.1524240000	((((((1lko_A.pdb:0.6038200000	1yuz_A.pdb:1.0221770000):0.3828080000	3qhb_A.pdb:0.8934820000):0.9052570000	((((1otk_A.pdb:3.4980770000	(((2inc_B.pdb:1.4853780000	1mty_B.pdb:2.7160450000):0.2188930000	2inp_C.pdb:0.6503240000):0.6924490000	(1mty_D.pdb:1.7843570000	3dhg_A.pdb:1.3576390000):0.8259040000):0.8878150000):0.3573380000	(((((1oqu_A.pdb:0.2227130000	1uzr_A.pdb:0.1181860000):0.1209750000	1r2f_A.pdb:0.1215450000):0.9725610000	1mxr_A.pdb:1.2736800000):0.1573190000	((1jk0_A.pdb:0.3431610000	1w68_A.pdb:0.0012850000):0.1108910000	2uw2_A.pdb:0.0158710000):1.2249600000):0.9981340000	3ee4_A.pdb:1.1954460000):0.4533270000):0.2509190000	1za0_A.pdb:1.5338620000):0.3489590000	((2uw1_A.pdb:0.0000020000	2uw1_B.pdb:0.0147890000):0.0568066000	1afr_A.pdb:0.1756410000):1.3913000000):0.9129220000):0.1726190000	(((1lb3_A.pdb:0.0872240000	2za7_A.pdb:0.2185300000):0.3685090000	1r03_A.pdb:0.3898250000):0.0972371000	1bg7_A.pdb:0.7418390000):0.2470580000):0.1355620000	(1z6o_A.pdb:1.5027090000	1z6o_M.pdb:0.3199480000):0.3223820000):0.3646140000	((1eum_A.pdb:0.4869020000	1krq_A.pdb:0.3617760000):0.3358780000	((3e6s_A.pdb:1.3431100000	1vlg_A.pdb:0.2544740000):0.0919341000	2jd7_A.pdb:0.2714460000):0.2488530000):0.2658150000):0.7316560000):0.2333160000	2vzb_A.pdb:0.9793350000):0.7348900000):0.6110180000):0.3915050000):0.1761770000):0.1027780000	1n1q_A.pdb:0.3897470000):0.1363710000	2chp_A.pdb:0.6517680000);
(1ji5_A.pdb:0.2114540000	((1jig_A.pdb:0.1230270000	((1qgh_A.pdb:0.2629000000	2ux1_A.pdb:0.7885110000):0.3313180000	((1ji4_A.pdb:0.6803300000	2fjc_A.pdb:0.7161550000):0.4109210000	((((1dps_A.pdb:0.0000020000	1jts_A.pdb:0.0195540000):0.4961720000	1o9r_A.pdb:0.2779990000):0.2873550000	1uvh_A.pdb:0.8858460000):0.4912220000	((1tjo_A.pdb:0.0000010000	1tk6_A.pdb:0.0000010000):0.7529910000	((((2fzf_A.pdb:2.4622770000	(((1bcf_A.pdb:0.0000010000	3e1q_A.pdb:0.0000030000):0.3963140000	2fkz_A.pdb:0.0638030000):0.3986510000	1jgc_A.pdb:0.3087600000):0.4710160000):0.2049650000	1nfv_A.pdb:0.7412500000):0.1862780000	(((1lko_A.pdb:0.7273670000	1yuz_A.pdb:1.1500230000):0.6110760000	(3qhb_A.pdb:0.9505080000	((((1otk_A.pdb:3.3388550000	(1mty_D.pdb:1.6205310000	3dhg_A.pdb:1.3668290000):0.3376880000):0.1690540000	((2inc_B.pdb:1.5978040000	2inp_C.pdb:0.6077380000):0.6394450000	1mty_B.pdb:1.6981400000):0.5536380000):0.5382640000	((((1oqu_A.pdb:0.2081170000	1uzr_A.pdb:0.0948150000):0.1185440000	1r2f_A.pdb:0.1113190000):0.4654790000	(1mxr_A.pdb:0.9520440000	((1jk0_A.pdb:0.3662450000	1w68_A.pdb:0.0043600000):0.0929660000	2uw2_A.pdb:0.0180030000):1.4601800000):0.4641540000):0.4376840000	3ee4_A.pdb:1.8261510000):0.2929570000):0.6927550000	(((2uw1_A.pdb:0.0000020000	2uw1_B.pdb:0.0122230000):0.0000026235	1afr_A.pdb:0.1856130000):1.3197900000	1za0_A.pdb:1.1947930000):0.2537450000):0.4701190000):0.5492790000):0.4735650000	((((1lb3_A.pdb:0.0528810000	2za7_A.pdb:0.2575250000):0.4573900000	1r03_A.pdb:0.2997340000):0.0357937000	1bg7_A.pdb:0.6076780000):0.1247350000	((1z6o_A.pdb:1.3920930000	1z6o_M.pdb:0.6688450000):0.3336990000	(((1eum_A.pdb:0.6807600000	1krq_A.pdb:0.3250350000):0.2910180000	3e6s_A.pdb:0.9461880000):0.1340820000	(2jd7_A.pdb:0.2555060000	1vlg_A.pdb:0.2788700000):0.2304120000):0.4452030000):0.1954750000):0.8768380000):0.1350100000):0.7487120000	2vzb_A.pdb:1.0587720000):0.4949670000):0.4488150000):0.2252220000):0.1196100000):0.1719930000):0.0703530000	1n1q_A.pdb:0.2271190000):0.0365216000	2chp_A.pdb:0.6121850000);
(1ji5_A.pdb:0.1958050000	(1jig_A.pdb:0.3327880000	((1n1q_A.pdb:0.1426400000	((1ji4_A.pdb:0.4791630000	2fjc_A.pdb:0.9919050000):0.3305460000	((((1dps_A.pdb:0.0072160000	1jts_A.pdb:0.0000030000):0.3629250000	1o9r_A.pdb:0.1999160000):0.3489300000	1uvh_A.pdb:0.9576390000):0.5816830000	((1tjo_A.pdb:0.0000010000	1tk6_A.pdb:0.0000010000):1.0115600000	((((2fzf_A.pdb:2.3109240000	(((1bcf_A.pdb:0.0000010000	3e1q_A.pdb:0.0140890000):0.2676380000	2fkz_A.pdb:0.1668040000):0.2532550000	1jgc_A.pdb:0.3337550000):0.6756160000):0.5228770000	1nfv_A.pdb:0.8894690000):0.2327480000	(((1lko_A.pdb:1.2992240000	1yuz_A.pdb:0.5918810000):1.2937900000	3qhb_A.pdb:0.3648310000):0.9733580000	(((((1lb3_A.pdb:0.1168210000	2za7_A.pdb:0.1709410000):0.3553590000	(1bg7_A.pdb:0.7583940000	1r03_A.pdb:0.1643340000):0.0732234000):0.3932270000	(1z6o_A.pdb:0.9631660000	1z6o_M.pdb:0.6994940000):0.2160020000):0.3566740000	((1eum_A.pdb:0.4776780000	1krq_A.pdb:0.2678070000):0.2820870000	((3e6s_A.pdb:0.8840800000	2jd7_A.pdb:0.3783660000):0.0448410000	1vlg_A.pdb:0.2740770000):0.1715000000):0.2631720000):0.4766060000	((((1otk_A.pdb:2.9801840000	(1mty_D.pdb:1.6087570000	3dhg_A.pdb:1.2428160000):0.2845640000):0.5318220000	(2inc_B.pdb:1.2965930000	(2inp_C.pdb:0.5644020000	1mty_B.pdb:2.4968560000):0.2721270000):0.5911880000):0.3447560000	(((1oqu_A.pdb:0.1047890000	(1r2f_A.pdb:0.2954770000	1uzr_A.pdb:0.1131020000):0.1074410000):1.1026100000	((1jk0_A.pdb:0.4142730000	1w68_A.pdb:0.0000020000):0.0709921000	2uw2_A.pdb:0.0545630000):0.9552590000):0.6387620000	1mxr_A.pdb:1.2638220000):1.0312000000):0.2979140000	(3ee4_A.pdb:1.1605880000	(((2uw1_A.pdb:0.0000020000	2uw1_B.pdb:0.0000020000):0.0355747000	1afr_A.pdb:0.1782250000):2.0022600000	1za0_A.pdb:1.2037280000):0.3566780000):0.1194240000):1.0271200000):0.3020440000):0.5155060000):0.5956710000	2vzb_A.pdb:0.8921300000):0.3018750000):0.6562400000):0.2357870000):0.5138010000):0.1629470000	(1qgh_A.pdb:0.1679320000	2ux1_A.pdb:0.8716890000):0.4941620000):0.0259747000):0.1394690000	2chp_A.pdb:0.6402960000);
(1ji5_A.pdb:0.2569620000	(1jig_A.pdb:0.1751210000	2chp_A.pdb:0.5907430000):0.0907345000	((1n1q_A.pdb:0.2682090000	((1ji4_A.pdb:0.7542120000	(2fjc_A.pdb:0.8962040000	((1tjo_A.pdb:0.0000010000	1tk6_A.pdb:0.0000010000):0.8645020000	(((2fzf_A.pdb:3.1285960000	((((1bcf_A.pdb:0.0000020000	3e1q_A.pdb:0.0000030000):0.3076530000	2fkz_A.pdb:0.1271250000):0.1845770000	1jgc_A.pdb:0.5399050000):0.1378340000	1nfv_A.pdb:0.9917830000):0.3157180000):0.1572080000	((((((1lko_A.pdb:0.6274950000	1yuz_A.pdb:1.0678260000):1.3170900000	3qhb_A.pdb:0.5818060000):0.5353340000	(((1otk_A.pdb:2.4776450000	(((2inc_B.pdb:1.3065890000	1mty_B.pdb:1.8054590000):0.6431380000	2inp_C.pdb:0.4619200000):1.4683800000	(1mty_D.pdb:1.8639770000	3dhg_A.pdb:1.1100180000):0.6828100000):0.5537620000):1.1625100000	((((1oqu_A.pdb:0.1738480000	(1r2f_A.pdb:0.1972800000	1uzr_A.pdb:0.1203600000):0.0203258000):1.1805700000	((1jk0_A.pdb:0.3185590000	1w68_A.pdb:0.0035050000):0.0352146000	2uw2_A.pdb:0.0570130000):1.4752400000):0.3692590000	1mxr_A.pdb:0.8871780000):1.1317800000	3ee4_A.pdb:0.9785200000):0.2585330000):0.5999630000	(((2uw1_A.pdb:0.0000020000	2uw1_B.pdb:0.0029270000):0.0672891000	1afr_A.pdb:0.1336490000):1.2881700000	1za0_A.pdb:1.4633240000):0.3001470000):1.1296000000):1.0328500000	((1lb3_A.pdb:0.0264520000	2za7_A.pdb:0.1714080000):0.2216380000	(1bg7_A.pdb:0.4615760000	1r03_A.pdb:0.2554630000):0.1322780000):0.1744000000):0.2497450000	(1z6o_A.pdb:1.1834350000	1z6o_M.pdb:0.7594230000):0.3106410000):0.1057680000	(((1eum_A.pdb:0.4585000000	1krq_A.pdb:0.3392720000):0.3093350000	3e6s_A.pdb:0.9464600000):0.2437250000	(2jd7_A.pdb:0.3401130000	1vlg_A.pdb:0.3074910000):0.1767140000):0.3451870000):0.7776820000):0.5693070000	2vzb_A.pdb:1.0599190000):0.7145650000):0.3014400000):0.0293098000):0.2614840000	(((1dps_A.pdb:0.0000030000	1jts_A.pdb:0.0276720000):0.2920180000	1o9r_A.pdb:0.3346670000):0.4095050000	1uvh_A.pdb:0.4952900000):0.7601900000):0.3277110000):0.1363630000	(1qgh_A.pdb:0.3076340000	2ux1_A.pdb:0.8157930000):0.4733340000):0.0617142000);
(1ji5_A.pdb:0.1805320000	(1jig_A.pdb:0.2602150000	((1n1q_A.pdb:0.3327510000	(((1ji4_A.pdb:0.7839500000	((1tjo_A.pdb:0.0000010000	1tk6_A.pdb:0.0000010000):0.9208280000	(((((2fzf_A.pdb:2.5883260000	((1lko_A.pdb:0.5898830000	1yuz_A.pdb:1.0263170000):1.0691200000	3qhb_A.pdb:0.8688740000):0.2560230000):0.4648840000	(((((1otk_A.pdb:4.4950990000	((2inc_B.pdb:1.2715270000	1mty_B.pdb:2.2945480000):0.3916210000	2inp_C.pdb:0.7172510000):0.3938780000):0.0577545000	(1mty_D.pdb:1.9221800000	3dhg_A.pdb:1.4679230000):0.7701260000):1.2420200000	(((1oqu_A.pdb:0.1060870000	(1r2f_A.pdb:0.2365240000	1uzr_A.pdb:0.1081850000):0.0643241000):0.9619760000	(1mxr_A.pdb:1.1378410000	((1jk0_A.pdb:0.5028220000	1w68_A.pdb:0.0042420000):0.0339655000	2uw2_A.pdb:0.0584720000):1.2286300000):0.2335560000):0.5825190000	3ee4_A.pdb:1.9045190000):0.6260000000):0.9505110000	1za0_A.pdb:0.7955010000):0.4105580000	((2uw1_A.pdb:0.0000020000	2uw1_B.pdb:0.0031330000):0.0174583000	1afr_A.pdb:0.1901370000):1.5064900000):1.3187200000):0.5748830000	(((((1lb3_A.pdb:0.0699540000	2za7_A.pdb:0.1607890000):0.3478410000	1bg7_A.pdb:0.5439830000):0.0907931000	1r03_A.pdb:0.2267960000):0.3264950000	(1z6o_A.pdb:1.1898630000	1z6o_M.pdb:0.9603740000):0.2347910000):0.3020020000	((((1eum_A.pdb:0.4698270000	1krq_A.pdb:0.3943870000):0.1629780000	3e6s_A.pdb:1.2721060000):0.3874220000	2jd7_A.pdb:0.1514780000):0.1829280000	1vlg_A.pdb:0.3069800000):0.4158650000):0.3022540000):0.5578590000	((((1bcf_A.pdb:0.0000010000	3e1q_A.pdb:0.0000030000):0.3316730000	2fkz_A.pdb:0.1754060000):0.4351020000	1jgc_A.pdb:0.2790520000):0.3075730000	1nfv_A.pdb:0.8526460000):0.4024360000):0.3988120000	2vzb_A.pdb:0.9599350000):0.3445690000):0.9121820000):0.0819089000	2fjc_A.pdb:0.9382670000):0.1695810000	(((1dps_A.pdb:0.0014510000	1jts_A.pdb:0.0126070000):0.4163670000	1o9r_A.pdb:0.2863250000):0.2073680000	1uvh_A.pdb:0.8136440000):0.7390480000):0.1547430000):0.1353140000	2chp_A.pdb:0.5291550000):0.0753577000):0.0478082000	(1qgh_A.pdb:0.3214010000	2ux1_A.pdb:0.7848640000):0.3027530000);
(1ji5_A.pdb:0.1783320000	((1jig_A.pdb:0.2473430000	((1qgh_A.pdb:0.2693840000	2ux1_A.pdb:0.6840150000):0.4854000000	(1ji4_A.pdb:0.8090620000	2fjc_A.pdb:0.8351890000):0.4512150000):0.1628640000):0.0372665000	(((1dps_A.pdb:0.0000020000	1jts_A.pdb:0.0167940000):0.4368320000	1o9r_A.pdb:0.2447690000):0.5317920000	(1uvh_A.pdb:0.7494800000	((1tjo_A.pdb:0.0000010000	1tk6_A.pdb:0.0000010000):0.3697130000	((((2fzf_A.pdb:3.9236150000	(((1bcf_A.pdb:0.0000010000	3e1q_A.pdb:0.0000030000):0.2662480000	2fkz_A.pdb:0.1696280000):0.2548970000	1jgc_A.pdb:0.3003450000):0.2977060000):0.3254030000	1nfv_A.pdb:0.6163000000):0.6216160000	((((1lko_A.pdb:0.6259180000	1yuz_A.pdb:0.9572770000):0.8219000000	(((((1otk_A.pdb:3.0718570000	(1mty_D.pdb:1.7519490000	3dhg_A.pdb:0.9916630000):0.7169660000):0.4058290000	((2inc_B.pdb:1.1176820000	2inp_C.pdb:1.2339440000):0.3361910000	1mty_B.pdb:1.9957640000):0.4480180000):0.6852090000	(((1oqu_A.pdb:0.1023280000	(1r2f_A.pdb:0.3401910000	1uzr_A.pdb:0.1454480000):0.0984715000):0.8016320000	(1mxr_A.pdb:1.2826070000	((1jk0_A.pdb:0.4094650000	1w68_A.pdb:0.0000020000):0.1011140000	2uw2_A.pdb:0.0000020000):1.5270900000):0.2631610000):0.6024020000	3ee4_A.pdb:1.5793880000):0.6088030000):0.7345420000	1za0_A.pdb:1.2611980000):0.5234170000	((2uw1_A.pdb:0.0000020000	2uw1_B.pdb:0.0065370000):0.0000022709	1afr_A.pdb:0.1800700000):1.4754800000):1.0439500000):0.9222340000	3qhb_A.pdb:0.5330980000):1.1864800000	((((1lb3_A.pdb:0.0327680000	2za7_A.pdb:0.2879340000):0.3996850000	1bg7_A.pdb:0.5113590000):0.1254510000	1r03_A.pdb:0.1903230000):0.1394030000	((1z6o_A.pdb:1.3025650000	1z6o_M.pdb:0.7119590000):0.1837130000	(((1eum_A.pdb:0.7810310000	1krq_A.pdb:0.2883580000):0.3089930000	3e6s_A.pdb:0.9791070000):0.3349500000	(2jd7_A.pdb:0.3937760000	1vlg_A.pdb:0.2144400000):0.1615610000):0.3681640000):0.2734140000):0.5656490000):0.3601520000):0.6644840000	2vzb_A.pdb:0.7494110000):0.9257010000):0.5308260000):0.3891070000):0.4840380000):0.0878754000	(1n1q_A.pdb:0.3414260000	2chp_A.pdb:0.6377400000):0.1424730000);
(1ji5_A.pdb:0.3249650000	(1jig_A.pdb:0.1795400000	((1n1q_A.pdb:0.4001510000	((((1dps_A.pdb:0.0018380000	1jts_A.pdb:0.0099170000):0.2743820000	1o9r_A.pdb:0.2800810000):0.3993420000	1uvh_A.pdb:0.7963700000):0.4102260000	((1tjo_A.pdb:0.0000010000	1tk6_A.pdb:0.0000010000):0.6670900000	(((((2fzf_A.pdb:4.1448320000	(((1bcf_A.pdb:0.0000010000	3e1q_A.pdb:0.0118650000):0.3458190000	2fkz_A.pdb:0.1322510000):0.3324790000	1jgc_A.pdb:0.3099250000):0.5279470000):0.2400050000	1nfv_A.pdb:0.5256640000):0.1200400000	(((1lko_A.pdb:0.9962890000	1yuz_A.pdb:0.6379840000):0.9057870000	3qhb_A.pdb:0.7983150000):0.8462380000	((((((1lb3_A.pdb:0.0359230000	2za7_A.pdb:0.1625790000):0.3061190000	1bg7_A.pdb:0.6951760000):0.0812137000	1r03_A.pdb:0.1743210000):0.4663020000	1z6o_M.pdb:1.1182270000):0.1781100000	1z6o_A.pdb:1.3440260000):0.1327210000	(((1eum_A.pdb:0.5142520000	1krq_A.pdb:0.2339510000):0.4143970000	3e6s_A.pdb:1.0052070000):0.2201840000	(2jd7_A.pdb:0.3976640000	1vlg_A.pdb:0.3355390000):0.0911004000):0.2921780000):0.8114370000):0.1452050000):0.6583740000	(((1otk_A.pdb:2.4653100000	(((2inc_B.pdb:1.2233540000	2inp_C.pdb:1.2426030000):0.4278200000	1mty_B.pdb:1.6841240000):0.8226700000	(1mty_D.pdb:2.2716310000	3dhg_A.pdb:0.9621360000):1.3379200000):0.2633060000):0.9880700000	(((1oqu_A.pdb:0.0886820000	(1r2f_A.pdb:0.2860930000	1uzr_A.pdb:0.1528120000):0.0848572000):0.9028990000	(1mxr_A.pdb:1.3398900000	((1jk0_A.pdb:0.3800670000	1w68_A.pdb:0.0091090000):0.0648735000	2uw2_A.pdb:0.0614040000):1.4338600000):0.1387320000):0.5869950000	3ee4_A.pdb:2.0003520000):0.4046370000):0.1934940000	(((2uw1_A.pdb:0.0000020000	2uw1_B.pdb:0.0030180000):0.0331623000	1afr_A.pdb:0.1823330000):1.4747700000	1za0_A.pdb:0.8731710000):1.0478500000):0.8079750000):0.1553090000	2vzb_A.pdb:0.9642630000):0.3819760000):0.4578260000):0.1724320000):0.0627205000	((1qgh_A.pdb:0.4981070000	2ux1_A.pdb:0.5030310000):0.2097580000	(1ji4_A.pdb:0.8325610000	2fjc_A.pdb:0.7925670000):0.3145210000):0.3296750000):0.1443710000):0.1901260000	2chp_A.pdb:0.5509470000);
(1ji5_A.pdb:0.3538190000	((1jig_A.pdb:0.1774530000	(1qgh_A.pdb:0.2419860000	2ux1_A.pdb:0.8347860000):0.3906230000):0.0491207000	((1ji4_A.pdb:0.6461680000	2fjc_A.pdb:0.7479130000):0.3946040000	((((1dps_A.pdb:0.0000020000	1jts_A.pdb:0.0134650000):0.3244260000	1o9r_A.pdb:0.3370630000):0.6318420000	1uvh_A.pdb:0.5164780000):0.4542460000	((1tjo_A.pdb:0.0000010000	1tk6_A.pdb:0.0000010000):0.4661370000	((((2fzf_A.pdb:3.6332690000	(((1bcf_A.pdb:0.0000010000	3e1q_A.pdb:0.0073980000):0.2561910000	2fkz_A.pdb:0.1586680000):0.3133220000	1jgc_A.pdb:0.3532540000):0.5394380000):0.4015650000	1nfv_A.pdb:0.4494460000):0.1315760000	((((1lko_A.pdb:0.6950710000	1yuz_A.pdb:0.6589190000):1.2429500000	3qhb_A.pdb:0.7282800000):1.0622100000	((((((((1otk_A.pdb:2.2986640000	1mty_B.pdb:2.1678860000):0.3250200000	2inp_C.pdb:0.7192260000):0.8745060000	2inc_B.pdb:1.1564970000):0.2142760000	(1mty_D.pdb:1.8619810000	3dhg_A.pdb:1.3222280000):0.8955880000):1.2419400000	(((1oqu_A.pdb:0.2145810000	1uzr_A.pdb:0.1246900000):0.0958417000	1r2f_A.pdb:0.2086690000):0.8753260000	(1mxr_A.pdb:1.2095390000	((1jk0_A.pdb:0.3756010000	1w68_A.pdb:0.0000020000):0.0854901000	2uw2_A.pdb:0.0635590000):2.0792700000):0.2520050000):0.5192300000):0.3663730000	3ee4_A.pdb:1.2410100000):1.0409300000	1za0_A.pdb:1.6887560000):0.3185520000	((2uw1_A.pdb:0.0000020000	2uw1_B.pdb:0.0064040000):0.0327240000	1afr_A.pdb:0.1834890000):1.3717300000):0.8808020000):0.1531530000	((((1lb3_A.pdb:0.0257520000	2za7_A.pdb:0.1813670000):0.3576550000	1r03_A.pdb:0.2313240000):0.0515888000	1bg7_A.pdb:0.3764250000):0.1952590000	((1z6o_A.pdb:1.3292480000	1z6o_M.pdb:0.8173490000):0.1379980000	(((1eum_A.pdb:0.6548390000	1krq_A.pdb:0.2241710000):0.3365030000	3e6s_A.pdb:1.0895960000):0.2268250000	(2jd7_A.pdb:0.4478200000	1vlg_A.pdb:0.2177840000):0.2835940000):0.2154990000):0.1583950000):0.3124230000):0.8217460000):0.9985540000	2vzb_A.pdb:1.4175680000):0.7300400000):0.6829240000):0.2634050000):0.1146660000):0.0292711000	(1n1q_A.pdb:0.3658550000	2chp_A.pdb:0.4991770000):0.1173120000);
(1ji5_A.pdb:0.3901340000	1jig_A.pdb:0.2382290000	((1n1q_A.pdb:0.2982710000	(((1qgh_A.pdb:0.5145800000	2ux1_A.pdb:0.5136030000):0.2165070000	(1ji4_A.pdb:0.7337620000	2fjc_A.pdb:0.9802540000):0.3994480000):0.1248400000	((((1dps_A.pdb:0.0000020000	1jts_A.pdb:0.0283510000):0.3367960000	1o9r_A.pdb:0.3961020000):0.2985980000	1uvh_A.pdb:0.9945630000):0.7522620000	((1tjo_A.pdb:0.0000010000	1tk6_A.pdb:0.0000010000):0.9682310000	((((2fzf_A.pdb:3.3538250000	(((1bcf_A.pdb:0.0000010000	3e1q_A.pdb:0.0125220000):0.2860200000	2fkz_A.pdb:0.2395250000):0.3108760000	1jgc_A.pdb:0.3638950000):0.0000026552):0.1902210000	1nfv_A.pdb:1.0921030000):0.5102710000	((((1lko_A.pdb:1.0817870000	1yuz_A.pdb:0.8870400000):1.5809900000	3qhb_A.pdb:0.4211870000):0.5278880000	(((1otk_A.pdb:2.7040250000	((2inc_B.pdb:1.2147770000	(2inp_C.pdb:0.8924180000	1mty_B.pdb:2.3538250000):0.3614730000):1.0107400000	(1mty_D.pdb:1.8181140000	3dhg_A.pdb:1.1113420000):0.7277080000):0.2590210000):0.7772340000	((((1oqu_A.pdb:0.0962370000	(1r2f_A.pdb:0.3076310000	1uzr_A.pdb:0.1508000000):0.0791088000):1.0301500000	((1jk0_A.pdb:0.3674700000	1w68_A.pdb:0.0023440000):0.0314346000	2uw2_A.pdb:0.0543110000):1.6104100000):0.2241650000	1mxr_A.pdb:1.1293830000):0.5823440000	3ee4_A.pdb:1.3928140000):0.4796980000):0.4485670000	(((2uw1_A.pdb:0.0000020000	2uw1_B.pdb:0.0030730000):0.0000027888	1afr_A.pdb:0.1902850000):1.9202200000	1za0_A.pdb:0.9334650000):0.5166170000):1.1167000000):0.4887790000	(((((1lb3_A.pdb:0.0333000000	2za7_A.pdb:0.2279390000):0.3177570000	1bg7_A.pdb:0.5957280000):0.0775199000	1r03_A.pdb:0.2510080000):0.3431750000	(1z6o_A.pdb:1.3087420000	1z6o_M.pdb:0.6661050000):0.4606200000):0.0845895000	((((1eum_A.pdb:0.6145030000	1krq_A.pdb:0.2523910000):0.6819370000	2jd7_A.pdb:0.1717060000):0.1684270000	1vlg_A.pdb:0.4201230000):0.1731550000	3e6s_A.pdb:1.0514850000):0.4766010000):0.5001250000):0.0573413000):0.6624150000	2vzb_A.pdb:1.0829340000):0.1875220000):0.6499640000):0.1997840000):0.1964260000):0.1872930000	2chp_A.pdb:0.5679630000):0.0474521000);
(1ji5_A.pdb:0.3516730000	1jig_A.pdb:0.1583790000	((1n1q_A.pdb:0.1981270000	((1ji4_A.pdb:0.9326810000	(2fjc_A.pdb:0.8056410000	((1tjo_A.pdb:0.0000010000	1tk6_A.pdb:0.0000010000):0.6978430000	((((2fzf_A.pdb:3.1950740000	(((1lko_A.pdb:0.6414440000	1yuz_A.pdb:1.1888840000):0.9116670000	3qhb_A.pdb:0.8604350000):0.7706870000	(((((1otk_A.pdb:2.7443030000	(1mty_D.pdb:1.5736860000	3dhg_A.pdb:1.5554360000):0.3887810000):0.0000027199	(2inc_B.pdb:0.9879980000	(2inp_C.pdb:0.8588950000	1mty_B.pdb:2.6788630000):0.3547130000):0.9003800000):1.4097100000	(((1oqu_A.pdb:0.1313380000	(1r2f_A.pdb:0.2429530000	1uzr_A.pdb:0.1613670000):0.0676020000):0.8719970000	(1mxr_A.pdb:1.2159400000	((1jk0_A.pdb:0.3975230000	1w68_A.pdb:0.0014640000):0.0628265000	2uw2_A.pdb:0.0709020000):1.3595000000):0.2469320000):1.2739800000	3ee4_A.pdb:1.7011850000):0.5168130000):0.3553440000	((2uw1_A.pdb:0.0000020000	2uw1_B.pdb:0.0083640000):0.0477913000	1afr_A.pdb:0.1732290000):1.4604000000):0.1010630000	1za0_A.pdb:1.6908190000):0.8309450000):0.2344310000):0.3141550000	((((1lb3_A.pdb:0.0926780000	2za7_A.pdb:0.2703490000):0.4390760000	(1bg7_A.pdb:0.6676800000	1r03_A.pdb:0.1799210000):0.0444656000):0.5821420000	(1z6o_A.pdb:1.3576160000	1z6o_M.pdb:0.6871090000):0.3408340000):0.1880120000	((((1eum_A.pdb:0.2885510000	1krq_A.pdb:0.5792100000):0.4096610000	3e6s_A.pdb:0.9143320000):0.2721220000	2jd7_A.pdb:0.2779200000):0.1400570000	1vlg_A.pdb:0.2384700000):0.5647050000):0.5268780000):0.2313870000	((((1bcf_A.pdb:0.0000010000	3e1q_A.pdb:0.0000030000):0.2104690000	2fkz_A.pdb:0.1395750000):0.2544510000	1jgc_A.pdb:0.4515790000):0.5420880000	1nfv_A.pdb:0.7506710000):0.6379820000):0.1596930000	2vzb_A.pdb:1.1399380000):0.5799190000):0.4417070000):0.1160080000):0.2185470000	(((1dps_A.pdb:0.0000030000	1jts_A.pdb:0.0471680000):0.2522140000	1o9r_A.pdb:0.3969700000):0.1523570000	1uvh_A.pdb:1.0252440000):0.8014840000):0.0724044000):0.1664930000	(2chp_A.pdb:0.5354850000	(1qgh_A.pdb:0.3514700000	2ux1_A.pdb:0.7821180000):0.5020430000):0.1178380000):0.0722831000);
(1ji5_A.pdb:0.2386340000	((1jig_A.pdb:0.1688370000	((1qgh_A.pdb:0.4827520000	2ux1_A.pdb:0.7021150000):0.2439510000	((1ji4_A.pdb:0.9534050000	((((1dps_A.pdb:0.0000020000	1jts_A.pdb:0.0064930000):0.2950140000	1o9r_A.pdb:0.3085300000):0.4330180000	1uvh_A.pdb:0.7360400000):0.3925380000	((1tjo_A.pdb:0.0000010000	1tk6_A.pdb:0.0000010000):0.8781880000	(((((2fzf_A.pdb:3.3533710000	(((1bcf_A.pdb:0.0000010000	3e1q_A.pdb:0.0198490000):0.3313310000	2fkz_A.pdb:0.2792300000):0.5434310000	1jgc_A.pdb:0.2715090000):0.3264640000):0.5572850000	1nfv_A.pdb:0.4536190000):0.8804570000	(((1lko_A.pdb:0.6356560000	1yuz_A.pdb:0.9821730000):1.1111000000	3qhb_A.pdb:0.9025670000):0.3953930000	(((((1lb3_A.pdb:0.0597640000	2za7_A.pdb:0.1720100000):0.4070230000	1bg7_A.pdb:0.6612560000):0.1513700000	1r03_A.pdb:0.2369400000):0.2913460000	(1z6o_A.pdb:1.4296430000	1z6o_M.pdb:0.7969350000):0.2784290000):0.2810820000	((((1eum_A.pdb:0.5085210000	1krq_A.pdb:0.4274000000):0.4057240000	3e6s_A.pdb:0.7960470000):0.3954770000	2jd7_A.pdb:0.2474340000):0.3078560000	1vlg_A.pdb:0.1469220000):0.8409790000):0.8536450000):0.8073240000):0.2206340000	2vzb_A.pdb:1.5417460000):0.2593740000	(((((1otk_A.pdb:3.3258170000	3dhg_A.pdb:2.0152190000):0.7484520000	1mty_D.pdb:1.4874270000):0.8972990000	((2inc_B.pdb:1.4341350000	1mty_B.pdb:2.4050060000):0.2509280000	2inp_C.pdb:0.8354890000):0.5411890000):1.1457100000	(((1oqu_A.pdb:0.1480640000	(1r2f_A.pdb:0.2609670000	1uzr_A.pdb:0.1676700000):0.0946352000):1.0660500000	(1mxr_A.pdb:1.5131830000	((1jk0_A.pdb:0.3873690000	1w68_A.pdb:0.0000020000):0.0347673000	2uw2_A.pdb:0.0661560000):1.5370100000):0.0678129000):0.6902320000	3ee4_A.pdb:1.5525870000):0.4853270000):0.5564200000	(((2uw1_A.pdb:0.0000020000	2uw1_B.pdb:0.0117270000):0.0274532000	1afr_A.pdb:0.1891050000):1.7090000000	1za0_A.pdb:0.5365190000):0.3630230000):1.3908300000):0.1239430000):0.4801920000):0.2263100000):0.0468386000	2fjc_A.pdb:0.8090800000):0.1502720000):0.2363230000):0.2313670000	1n1q_A.pdb:0.2990790000):0.0875671000	2chp_A.pdb:0.4702510000);
(1ji5_A.pdb:0.2772850000	(1jig_A.pdb:0.2073710000	((1qgh_A.pdb:0.2776560000	2ux1_A.pdb:0.8609200000):0.2954780000	((1ji4_A.pdb:0.5980690000	2fjc_A.pdb:0.6655520000):0.1527470000	((((1dps_A.pdb:0.0000020000	1jts_A.pdb:0.0193980000):0.2556080000	1uvh_A.pdb:0.9676790000):0.3385560000	1o9r_A.pdb:0.1785310000):0.6037370000	((1tjo_A.pdb:0.0000010000	1tk6_A.pdb:0.0000010000):0.8706890000	(((2fzf_A.pdb:1.8947180000	(((1lko_A.pdb:0.8138130000	1yuz_A.pdb:0.7560510000):0.5480920000	3qhb_A.pdb:1.0326320000):1.0101100000	(((((1otk_A.pdb:2.5274410000	((2inc_B.pdb:1.3102160000	2inp_C.pdb:1.0724020000):0.2862930000	1mty_B.pdb:2.3474500000):0.7276470000):0.1643490000	(1mty_D.pdb:2.0657270000	3dhg_A.pdb:0.9180040000):0.7323960000):1.1378400000	((1oqu_A.pdb:0.1552950000	(1r2f_A.pdb:0.2907450000	1uzr_A.pdb:0.0972570000):0.1561560000):1.1804200000	(1mxr_A.pdb:1.1610220000	((1jk0_A.pdb:0.4157300000	1w68_A.pdb:0.0060150000):0.0657201000	2uw2_A.pdb:0.0464240000):1.8097500000):0.3538330000):0.8685480000):0.3024670000	3ee4_A.pdb:1.3799030000):0.3799550000	(((2uw1_A.pdb:0.0000020000	2uw1_B.pdb:0.0030280000):0.0353212000	1afr_A.pdb:0.1670760000):1.6383800000	1za0_A.pdb:1.7165890000):0.9240430000):0.8104220000):0.4582910000):0.5594030000	(((((1bcf_A.pdb:0.0000010000	3e1q_A.pdb:0.0066950000):0.3615120000	2fkz_A.pdb:0.1256510000):0.3271080000	1jgc_A.pdb:0.4597020000):0.8874210000	1nfv_A.pdb:0.8833010000):0.3058900000	(((((1lb3_A.pdb:0.0708010000	2za7_A.pdb:0.1998220000):0.3721340000	1bg7_A.pdb:0.6513270000):0.0537961000	1r03_A.pdb:0.1498040000):0.3759050000	(1z6o_A.pdb:0.9550570000	1z6o_M.pdb:1.0742750000):0.2666520000):0.4568290000	((((1eum_A.pdb:0.5651760000	1krq_A.pdb:0.5478440000):0.4707420000	3e6s_A.pdb:1.2772810000):0.2310260000	2jd7_A.pdb:0.2879270000):0.1403760000	1vlg_A.pdb:0.2890520000):0.4879630000):1.1034700000):0.1561230000):0.4022310000	2vzb_A.pdb:1.0618230000):0.5878050000):0.3850690000):0.3367520000):0.3781400000):0.1426410000):0.0669890000	(1n1q_A.pdb:0.4010770000	2chp_A.pdb:0.5695850000):0.1219750000);
(1ji5_A.pdb:0.3470890000	1jig_A.pdb:0.1337100000	(((1n1q_A.pdb:0.1130030000	(((1ji4_A.pdb:0.7185650000	((1tjo_A.pdb:0.0000010000	1tk6_A.pdb:0.0000010000):0.9781550000	(((((2fzf_A.pdb:2.6983300000	((1lko_A.pdb:0.8087120000	1yuz_A.pdb:0.7674300000):1.7900000000	3qhb_A.pdb:0.5582420000):0.5408250000):0.3617430000	((((1otk_A.pdb:2.7603010000	(2inc_B.pdb:1.0110390000	(2inp_C.pdb:0.6962250000	1mty_B.pdb:2.5930230000):0.1802390000):0.8182800000):0.0000028505	(1mty_D.pdb:1.7386080000	3dhg_A.pdb:0.7987630000):0.6317640000):1.5169200000	((((1oqu_A.pdb:0.1364590000	(1r2f_A.pdb:0.2379190000	1uzr_A.pdb:0.1289360000):0.1410760000):0.9348070000	((1jk0_A.pdb:0.3922450000	1w68_A.pdb:0.0054450000):0.0559022000	2uw2_A.pdb:0.0404340000):1.7641000000):0.3032650000	1mxr_A.pdb:1.0882740000):1.2684300000	3ee4_A.pdb:1.3319140000):0.0000026175):0.2027410000	(((2uw1_A.pdb:0.0000020000	2uw1_B.pdb:0.0031830000):0.0350856000	1afr_A.pdb:0.2066320000):1.9883400000	1za0_A.pdb:1.6937570000):0.5372100000):1.0093500000):0.6581730000	(((1lb3_A.pdb:0.0638150000	2za7_A.pdb:0.1172610000):0.3867720000	(1bg7_A.pdb:0.6673070000	1r03_A.pdb:0.2056650000):0.1197960000):0.5286040000	((1z6o_A.pdb:1.2527590000	1z6o_M.pdb:0.6173130000):0.3031490000	((((1eum_A.pdb:0.5931250000	1krq_A.pdb:0.1983860000):0.2705680000	3e6s_A.pdb:0.9510250000):0.2940210000	2jd7_A.pdb:0.2611980000):0.3794620000	1vlg_A.pdb:0.1623890000):0.6516880000):0.0427433000):0.6408930000):0.5678870000	((((1bcf_A.pdb:0.0000010000	3e1q_A.pdb:0.0203820000):0.3267370000	2fkz_A.pdb:0.1123110000):0.3922630000	1jgc_A.pdb:0.2239690000):0.4651710000	1nfv_A.pdb:1.0330930000):0.1202700000):0.6219400000	2vzb_A.pdb:1.4394170000):0.4310800000):0.6060590000):0.1062010000	2fjc_A.pdb:1.0985560000):0.2540400000	(((1dps_A.pdb:0.0062360000	1jts_A.pdb:0.0204240000):0.2386360000	1o9r_A.pdb:0.3238520000):0.2346600000	1uvh_A.pdb:0.9928940000):0.8610220000):0.0534933000):0.2288430000	2chp_A.pdb:0.6401970000):0.0698209000	(1qgh_A.pdb:0.1837330000	2ux1_A.pdb:0.8466050000):0.4287860000):0.1281570000);
(1ji5_A.pdb:0.3337220000	(1jig_A.pdb:0.2015770000	2chp_A.pdb:0.5517400000):0.0442145000	((1n1q_A.pdb:0.2495650000	((((1dps_A.pdb:0.0000020000	1jts_A.pdb:0.0066460000):0.3001850000	1o9r_A.pdb:0.4569610000):0.2680190000	1uvh_A.pdb:0.6729280000):0.6204060000	((1tjo_A.pdb:0.0000010000	1tk6_A.pdb:0.0000010000):0.5642700000	((((((2fzf_A.pdb:1.8029740000	((((1otk_A.pdb:3.0717120000	(1mty_D.pdb:1.6588760000	3dhg_A.pdb:1.5837140000):0.7056000000):0.0000028502	(2inc_B.pdb:1.1560110000	(2inp_C.pdb:0.7788980000	1mty_B.pdb:2.0763870000):0.3695400000):0.6637000000):1.1344600000	(((1oqu_A.pdb:0.1067690000	(1r2f_A.pdb:0.2429270000	1uzr_A.pdb:0.1281830000):0.0810444000):1.0543100000	1mxr_A.pdb:1.1041930000):0.5228430000	((1jk0_A.pdb:0.3947460000	1w68_A.pdb:0.0000020000):0.1176470000	2uw2_A.pdb:0.0000020000):0.8563660000):0.5594850000):0.5602450000	(((2uw1_A.pdb:0.0000020000	2uw1_B.pdb:0.0116910000):0.0000025070	1afr_A.pdb:0.1992680000):1.9381700000	1za0_A.pdb:1.0105610000):0.8875490000):0.3528410000):0.0000021375	3ee4_A.pdb:1.4158770000):0.8994620000	((1lko_A.pdb:0.6303490000	1yuz_A.pdb:0.9521260000):0.6003060000	3qhb_A.pdb:1.0360340000):0.6704120000):1.0299300000	1nfv_A.pdb:0.5705230000):0.2897440000	((((1bcf_A.pdb:0.0000010000	3e1q_A.pdb:0.0000030000):0.2967390000	((((1lb3_A.pdb:0.0270170000	2za7_A.pdb:0.2550800000):0.3579810000	1bg7_A.pdb:0.4297640000):0.1064610000	1r03_A.pdb:0.1826800000):0.3724220000	((1z6o_A.pdb:1.5867060000	1z6o_M.pdb:0.7952480000):0.3087250000	(((1eum_A.pdb:0.8544010000	1krq_A.pdb:0.2831890000):0.3877810000	(2jd7_A.pdb:0.2744950000	1vlg_A.pdb:0.4023640000):0.2587170000):0.1688700000	3e6s_A.pdb:1.0223070000):0.2502670000):0.0905765000):0.9864160000):0.0048019900	2fkz_A.pdb:0.2230500000):0.2143970000	1jgc_A.pdb:0.3934930000):0.4401660000):0.6542260000	2vzb_A.pdb:0.9789240000):0.6468980000):0.3657330000):0.1401430000):0.0466291000	((1qgh_A.pdb:0.3518620000	2ux1_A.pdb:0.7150660000):0.2124620000	(1ji4_A.pdb:0.7009270000	2fjc_A.pdb:0.8917970000):0.5254750000):0.1892400000):0.1690850000);
(1ji5_A.pdb:0.2525950000	(1jig_A.pdb:0.2594070000	(((1qgh_A.pdb:0.3233590000	2ux1_A.pdb:0.7114360000):0.2791570000	(1ji4_A.pdb:0.5853910000	2fjc_A.pdb:0.9425560000):0.2374640000):0.1526370000	((((1dps_A.pdb:0.0000020000	1jts_A.pdb:0.0186560000):0.3754240000	1o9r_A.pdb:0.3678500000):0.3873400000	1uvh_A.pdb:0.7905400000):0.5905440000	((1tjo_A.pdb:0.0000010000	1tk6_A.pdb:0.0000010000):0.5536740000	((((2fzf_A.pdb:2.8071210000	((1lko_A.pdb:0.8917890000	1yuz_A.pdb:0.6474540000):1.3542000000	3qhb_A.pdb:0.7418450000):0.4703670000):0.7813300000	((((((1lb3_A.pdb:0.0763950000	2za7_A.pdb:0.1950600000):0.3899050000	1bg7_A.pdb:0.5858070000):0.0540511000	1r03_A.pdb:0.2440690000):0.3428890000	(1z6o_A.pdb:1.3769180000	1z6o_M.pdb:0.6184700000):0.4231160000):0.0428768000	(((1eum_A.pdb:0.5569810000	1krq_A.pdb:0.3372870000):0.4726830000	(2jd7_A.pdb:0.3814450000	1vlg_A.pdb:0.2598230000):0.1244580000):0.2403940000	3e6s_A.pdb:1.3202150000):0.1422620000):0.7330800000	((1otk_A.pdb:2.4329040000	(((2inc_B.pdb:1.5259470000	1mty_B.pdb:1.8305440000):0.3406940000	2inp_C.pdb:0.6286090000):0.9311020000	(1mty_D.pdb:1.1024120000	3dhg_A.pdb:1.6416870000):1.5023600000):0.3405670000):0.9185610000	(((((1oqu_A.pdb:0.1259970000	(1r2f_A.pdb:0.2382040000	1uzr_A.pdb:0.0952240000):0.1039520000):0.7533390000	1mxr_A.pdb:1.2517030000):0.2511750000	((1jk0_A.pdb:0.3500420000	1w68_A.pdb:0.0000020000):0.0896718000	2uw2_A.pdb:0.0339360000):1.2432500000):1.2126500000	3ee4_A.pdb:1.6750460000):0.5140030000	(((2uw1_A.pdb:0.0000020000	2uw1_B.pdb:0.0027770000):0.0000020482	1afr_A.pdb:0.2132990000):1.3245400000	1za0_A.pdb:1.1612900000):0.7107770000):0.1721060000):1.1165700000):0.2302410000):0.7183520000	((((1bcf_A.pdb:0.0000010000	3e1q_A.pdb:0.0000030000):0.3255660000	2fkz_A.pdb:0.1978120000):0.2776510000	1jgc_A.pdb:0.3838030000):0.7054550000	1nfv_A.pdb:0.5080440000):0.1731440000):0.6551330000	2vzb_A.pdb:1.1695510000):0.4063120000):0.8833240000):0.2486090000):0.1964020000):0.1213020000	(1n1q_A.pdb:0.4105080000	2chp_A.pdb:0.6278690000):0.0535781000);
(1ji5_A.pdb:0.0979650000	(1jig_A.pdb:0.2076560000	(1n1q_A.pdb:0.3336240000	(((1qgh_A.pdb:0.2765810000	2ux1_A.pdb:0.6756950000):0.1939570000	(((1dps_A.pdb:0.0000020000	1jts_A.pdb:0.0256250000):0.2052540000	1o9r_A.pdb:0.4498940000):0.1145920000	1uvh_A.pdb:0.7383620000):0.8393120000):0.2262960000	((1ji4_A.pdb:0.6980080000	2fjc_A.pdb:0.9715920000):0.3061810000	((1tjo_A.pdb:0.0000010000	1tk6_A.pdb:0.0000010000):0.7576870000	((((2fzf_A.pdb:3.2002120000	((1lko_A.pdb:0.8125680000	1yuz_A.pdb:0.7032420000):1.3707300000	3qhb_A.pdb:0.3420700000):0.4371680000):0.6939450000	((((((1lb3_A.pdb:0.0853510000	2za7_A.pdb:0.1273060000):0.3772800000	1bg7_A.pdb:0.5450180000):0.1286940000	1r03_A.pdb:0.1405000000):0.5526060000	(((1eum_A.pdb:0.6035930000	1krq_A.pdb:0.2780530000):0.3401110000	3e6s_A.pdb:0.8260050000):0.2002670000	(2jd7_A.pdb:0.2138460000	1vlg_A.pdb:0.3422240000):0.1483460000):0.5664510000):0.2136700000	(1z6o_A.pdb:1.3848190000	1z6o_M.pdb:0.6919150000):0.0528167000):0.9909890000	((((((1otk_A.pdb:4.4292150000	2inp_C.pdb:0.0350350000):0.9519000000	1mty_B.pdb:2.2437690000):0.3786160000	2inc_B.pdb:1.4171700000):0.9205790000	(1mty_D.pdb:1.8579320000	3dhg_A.pdb:1.2404900000):0.3569170000):0.2058910000	(((1oqu_A.pdb:0.1628100000	(1r2f_A.pdb:0.3544090000	1uzr_A.pdb:0.1271390000):0.0517157000):0.7962790000	(1mxr_A.pdb:1.2819030000	((1jk0_A.pdb:0.4270170000	1w68_A.pdb:0.0000020000):0.0579979000	2uw2_A.pdb:0.0485270000):1.2632100000):0.1702020000):0.6511400000	3ee4_A.pdb:1.5945780000):0.4251270000):0.3815180000	(((2uw1_A.pdb:0.0000020000	2uw1_B.pdb:0.0031240000):0.0000020956	1afr_A.pdb:0.2421750000):1.6410900000	1za0_A.pdb:1.0725430000):0.6485220000):0.7160000000):0.0000022759):0.7408450000	2vzb_A.pdb:0.7694960000):0.2402280000	((((1bcf_A.pdb:0.0000010000	3e1q_A.pdb:0.0000030000):0.1772850000	2fkz_A.pdb:0.2035870000):0.4087240000	1jgc_A.pdb:0.2598120000):0.6391740000	1nfv_A.pdb:0.7221920000):0.3693250000):0.2951690000):0.6712630000):0.0521648000):0.1328430000):0.0460739000):0.1622130000	2chp_A.pdb:0.5410490000);
(1ji5_A.pdb:0.1421430000	((1jig_A.pdb:0.0939370000	((1qgh_A.pdb:0.3875680000	2ux1_A.pdb:0.7084390000):0.3497740000	((1ji4_A.pdb:0.6566070000	2fjc_A.pdb:0.6620760000):0.1532640000	((((1dps_A.pdb:0.0061270000	1jts_A.pdb:0.0264780000):0.4590940000	1o9r_A.pdb:0.2918540000):0.4273990000	1uvh_A.pdb:0.7520850000):0.4423620000	((1tjo_A.pdb:0.0000010000	1tk6_A.pdb:0.0000010000):0.6141140000	((((((2fzf_A.pdb:2.7064480000	((1bcf_A.pdb:0.0000010000	3e1q_A.pdb:0.0075670000):0.2501010000	2fkz_A.pdb:0.1296870000):0.2051490000):0.1031570000	1jgc_A.pdb:0.4851360000):0.5381450000	1nfv_A.pdb:0.8694660000):0.3230300000	((((1lb3_A.pdb:0.0436410000	2za7_A.pdb:0.2482420000):0.3812650000	1bg7_A.pdb:0.6884940000):0.0442874000	1r03_A.pdb:0.2656630000):0.1835510000	((1z6o_A.pdb:1.1400280000	1z6o_M.pdb:0.9703020000):0.4344540000	(((1eum_A.pdb:0.5447120000	1krq_A.pdb:0.2887950000):0.4727990000	(2jd7_A.pdb:0.2375920000	1vlg_A.pdb:0.4454310000):0.1671230000):0.2092260000	3e6s_A.pdb:0.8685270000):0.3657840000):0.1611730000):1.1374500000):0.4279990000	(((1lko_A.pdb:0.9039350000	1yuz_A.pdb:0.9697130000):0.7482270000	3qhb_A.pdb:0.5615480000):0.9026620000	(((1otk_A.pdb:2.7786730000	(((2inc_B.pdb:1.3476390000	2inp_C.pdb:0.9042050000):0.2608630000	1mty_B.pdb:1.8956470000):0.6497810000	(1mty_D.pdb:1.3906710000	3dhg_A.pdb:1.1268450000):1.2207900000):0.0967863000):0.7824340000	((((1oqu_A.pdb:0.2371840000	1uzr_A.pdb:0.1136500000):0.0940003000	1r2f_A.pdb:0.1766990000):0.5564130000	(1mxr_A.pdb:1.3321740000	((1jk0_A.pdb:0.4037920000	1w68_A.pdb:0.0000020000):0.1173040000	2uw2_A.pdb:0.0119000000):1.7196500000):0.3396620000):0.5016830000	3ee4_A.pdb:1.8638560000):0.3170570000):0.8075000000	(((2uw1_A.pdb:0.0000020000	1afr_A.pdb:0.2099310000):0.0021073800	2uw1_B.pdb:0.0009230000):2.0733300000	1za0_A.pdb:1.4534150000):0.8118470000):0.4746100000):0.1578640000):0.6435170000	2vzb_A.pdb:0.9569330000):0.2478750000):0.4576460000):0.5380910000):0.1412380000):0.1643650000):0.1267680000	1n1q_A.pdb:0.2495680000):0.0499422000	2chp_A.pdb:0.6741430000);
(1ji5_A.pdb:0.3325850000	(1jig_A.pdb:0.2110070000	((1qgh_A.pdb:0.3925520000	2ux1_A.pdb:0.4417540000):0.2987980000	((1ji4_A.pdb:0.7517220000	2fjc_A.pdb:0.8528390000):0.1595770000	((((1dps_A.pdb:0.0000020000	1jts_A.pdb:0.0360720000):0.4200850000	1o9r_A.pdb:0.2405220000):0.4801810000	1uvh_A.pdb:0.7702180000):0.2894040000	((1tjo_A.pdb:0.0000010000	1tk6_A.pdb:0.0000010000):0.7255190000	(((((2fzf_A.pdb:3.5987280000	((1bcf_A.pdb:0.0000020000	3e1q_A.pdb:0.0071700000):0.1339410000	2fkz_A.pdb:0.2208410000):0.3121270000):0.0515123000	1jgc_A.pdb:0.3087930000):0.6501660000	1nfv_A.pdb:0.8299810000):0.4458470000	(((1lko_A.pdb:0.6462940000	1yuz_A.pdb:1.0460920000):1.3828200000	(3qhb_A.pdb:0.3744990000	((1otk_A.pdb:3.2155860000	(((2inc_B.pdb:1.4140520000	2inp_C.pdb:0.8634950000):0.1349540000	1mty_B.pdb:2.5336800000):0.6185370000	(1mty_D.pdb:1.6308630000	3dhg_A.pdb:1.4317710000):1.3102300000):0.3697080000):0.4292540000	((((1oqu_A.pdb:0.0542930000	(1r2f_A.pdb:0.2915750000	1uzr_A.pdb:0.1418290000):0.1330980000):1.0273400000	(1mxr_A.pdb:1.1696410000	((1jk0_A.pdb:0.3886370000	1w68_A.pdb:0.0076240000):0.1053190000	2uw2_A.pdb:0.0036020000):1.7705700000):0.1396490000):1.3113300000	3ee4_A.pdb:1.6767330000):0.2815120000	(((2uw1_A.pdb:0.0000020000	2uw1_B.pdb:0.0094330000):0.0321730000	1afr_A.pdb:0.2163000000):1.3177700000	1za0_A.pdb:1.5281630000):1.0229700000):0.1615530000):1.4815200000):0.7797890000):0.6876970000	((((1lb3_A.pdb:0.1241410000	2za7_A.pdb:0.0946940000):0.3892230000	1bg7_A.pdb:0.4941650000):0.0790208000	1r03_A.pdb:0.1525130000):0.3393750000	((1z6o_A.pdb:1.2366920000	1z6o_M.pdb:1.0158500000):0.3677920000	((((1eum_A.pdb:0.7621300000	1krq_A.pdb:0.1903920000):0.4261710000	3e6s_A.pdb:1.3374720000):0.4919720000	2jd7_A.pdb:0.1960990000):0.2205380000	1vlg_A.pdb:0.2842530000):0.2685880000):0.3895890000):0.6003250000):0.7641810000):0.4039860000	2vzb_A.pdb:1.0379000000):0.3881740000):0.6115880000):0.2336030000):0.1905920000):0.2950450000):0.1088570000	(1n1q_A.pdb:0.1951460000	2chp_A.pdb:0.5368260000):0.0703105000);
(1ji5_A.pdb:0.1974420000	((1jig_A.pdb:0.2275000000	((1qgh_A.pdb:0.2118810000	2ux1_A.pdb:0.5560390000):0.4772180000	((1ji4_A.pdb:0.6334490000	((((1dps_A.pdb:0.0024850000	1jts_A.pdb:0.0107340000):0.3066140000	1o9r_A.pdb:0.2895270000):0.4416050000	1uvh_A.pdb:0.6519220000):0.3042990000	((1tjo_A.pdb:0.0000010000	1tk6_A.pdb:0.0000010000):0.5369480000	(((((2fzf_A.pdb:3.9850170000	1jgc_A.pdb:0.4569230000):0.0224430000	((1bcf_A.pdb:0.0000010000	3e1q_A.pdb:0.0143020000):0.2320750000	2fkz_A.pdb:0.1487470000):0.1406410000):0.5565130000	1nfv_A.pdb:0.8484690000):0.5379930000	((((((1lko_A.pdb:0.9352220000	1yuz_A.pdb:1.1169710000):1.1907000000	3qhb_A.pdb:0.3973910000):0.6656010000	((((1otk_A.pdb:3.2488830000	(((2inc_B.pdb:1.4090390000	1mty_B.pdb:1.9981570000):0.2995270000	2inp_C.pdb:0.8729320000):0.3910190000	(1mty_D.pdb:2.1117370000	3dhg_A.pdb:0.9782490000):0.6564760000):0.3606380000):1.8690800000	(((((1oqu_A.pdb:0.1704690000	1uzr_A.pdb:0.1370530000):0.1471040000	1r2f_A.pdb:0.1043030000):1.0618300000	1mxr_A.pdb:1.0920250000):0.2121380000	((1jk0_A.pdb:0.3789770000	1w68_A.pdb:0.0000020000):0.1017560000	2uw2_A.pdb:0.0547550000):1.3575900000):0.7738960000	3ee4_A.pdb:1.3517050000):0.7015060000):0.2746410000	1za0_A.pdb:1.2215480000):0.3482920000	((2uw1_A.pdb:0.0000020000	2uw1_B.pdb:0.0094290000):0.0000022419	1afr_A.pdb:0.2005790000):1.0427500000):0.7303460000):1.0394200000	(1z6o_A.pdb:0.9630210000	1z6o_M.pdb:1.0180280000):0.1843720000):0.0788752000	(((1lb3_A.pdb:0.1036760000	2za7_A.pdb:0.1403920000):0.2417020000	1r03_A.pdb:0.3584900000):0.0000025080	1bg7_A.pdb:0.6182080000):0.2103570000):0.5132100000	(((1eum_A.pdb:0.3881140000	1krq_A.pdb:0.4094180000):0.3305240000	3e6s_A.pdb:1.0249330000):0.2207060000	(2jd7_A.pdb:0.2793130000	1vlg_A.pdb:0.2649440000):0.1539620000):0.3015020000):0.5453870000):0.1773200000	2vzb_A.pdb:1.2040540000):0.7275480000):0.5790710000):0.3069810000):0.0740811000	2fjc_A.pdb:0.6323540000):0.1724540000):0.1093690000):0.0716562000	1n1q_A.pdb:0.3837750000):0.0856250000	2chp_A.pdb:0.7046430000);
(1ji5_A.pdb:0.2995130000	(1jig_A.pdb:0.2026190000	(1n1q_A.pdb:0.4043720000	(((1qgh_A.pdb:0.6349760000	2ux1_A.pdb:0.5149160000):0.2699410000	(1ji4_A.pdb:0.9549270000	2fjc_A.pdb:0.8690470000):0.1719420000):0.2194830000	((((1dps_A.pdb:0.0000030000	1jts_A.pdb:0.0130520000):0.4464440000	1o9r_A.pdb:0.3649820000):0.7875220000	1uvh_A.pdb:1.0061180000):0.5737580000	((1tjo_A.pdb:0.0000010000	1tk6_A.pdb:0.0000010000):0.7704860000	((((2fzf_A.pdb:2.3316590000	(((((1otk_A.pdb:3.5735740000	1mty_D.pdb:1.1220020000):0.3577030000	3dhg_A.pdb:2.0188450000):1.0829100000	((2inc_B.pdb:1.5394270000	2inp_C.pdb:0.7822110000):0.4774960000	1mty_B.pdb:1.6147170000):0.4771100000):0.5387470000	(((1oqu_A.pdb:0.1098980000	(1r2f_A.pdb:0.2571920000	1uzr_A.pdb:0.1477900000):0.0589386000):0.8805420000	(1mxr_A.pdb:1.4149610000	((1jk0_A.pdb:0.3959980000	1w68_A.pdb:0.0000020000):0.1184500000	2uw2_A.pdb:0.0263450000):1.2559200000):0.1896220000):0.3458400000	3ee4_A.pdb:1.7243970000):0.2934000000):0.0977051000	(((2uw1_A.pdb:0.0000020000	2uw1_B.pdb:0.0063180000):0.0000023881	1afr_A.pdb:0.1887010000):2.0655500000	1za0_A.pdb:0.9126800000):0.7107540000):0.7072310000):0.6801260000	((1lko_A.pdb:0.5173620000	1yuz_A.pdb:1.0873230000):0.7939860000	3qhb_A.pdb:1.2674940000):0.8435340000):0.5704040000	(((((1bcf_A.pdb:0.0000010000	3e1q_A.pdb:0.0070910000):0.2495680000	2fkz_A.pdb:0.1901460000):0.2993130000	1jgc_A.pdb:0.5100080000):0.2447290000	1nfv_A.pdb:0.9805870000):0.2094850000	((((((1lb3_A.pdb:0.0593790000	2za7_A.pdb:0.1920770000):0.3901060000	1bg7_A.pdb:0.5420870000):0.0000028646	1r03_A.pdb:0.2539460000):0.2507320000	1z6o_A.pdb:1.7974960000):0.2866970000	1z6o_M.pdb:1.1325350000):0.0000022804	((((1eum_A.pdb:0.7013490000	1krq_A.pdb:0.3199900000):0.2773190000	3e6s_A.pdb:1.1250460000):0.2629960000	2jd7_A.pdb:0.2362900000):0.1738520000	1vlg_A.pdb:0.3576080000):0.2998880000):0.9224850000):0.5494160000):0.0972511000	2vzb_A.pdb:0.7475320000):0.7456320000):0.5528130000):0.2913730000):0.1815770000):0.1699800000):0.0536114000	2chp_A.pdb:0.7590170000);
(1ji5_A.pdb:0.2719700000	(1jig_A.pdb:0.1058930000	((1qgh_A.pdb:0.2060730000	2ux1_A.pdb:0.5871800000):0.3963130000	((1ji4_A.pdb:0.7006700000	2fjc_A.pdb:0.7256430000):0.3497980000	((((1dps_A.pdb:0.0000020000	1jts_A.pdb:0.0189020000):0.3861510000	1o9r_A.pdb:0.3647360000):0.3264960000	1uvh_A.pdb:0.6685110000):0.4900290000	((1tjo_A.pdb:0.0000010000	1tk6_A.pdb:0.0000010000):0.5815670000	(((((2fzf_A.pdb:4.1009640000	((1bcf_A.pdb:0.0000010000	3e1q_A.pdb:0.0071570000):0.2921890000	2fkz_A.pdb:0.1816580000):0.2286120000):0.0502181000	1jgc_A.pdb:0.2941400000):0.2694970000	1nfv_A.pdb:0.8918450000):0.3172670000	((((1lko_A.pdb:0.6397220000	1yuz_A.pdb:1.0166760000):1.0519200000	(((1otk_A.pdb:3.0544860000	(((2inc_B.pdb:1.2012600000	1mty_B.pdb:2.3418860000):0.5017380000	2inp_C.pdb:0.4310340000):0.5065640000	(1mty_D.pdb:2.1396330000	3dhg_A.pdb:1.5341570000):1.8685300000):0.6612750000):1.2401700000	(((1oqu_A.pdb:0.1103190000	(1r2f_A.pdb:0.2545300000	1uzr_A.pdb:0.1713060000):0.1357360000):0.8509740000	(1mxr_A.pdb:1.3731010000	((1jk0_A.pdb:0.3474700000	1w68_A.pdb:0.0079700000):0.0427485000	2uw2_A.pdb:0.0414510000):1.4659800000):0.1585160000):1.0704100000	3ee4_A.pdb:1.2196040000):0.7620330000):0.4769600000	(((2uw1_A.pdb:0.0000020000	2uw1_B.pdb:0.0094120000):0.0295724000	1afr_A.pdb:0.1440570000):1.2835300000	1za0_A.pdb:2.0498570000):0.7681980000):0.4049980000):0.4482720000	3qhb_A.pdb:0.6857840000):1.1155900000	(((1lb3_A.pdb:0.0490620000	2za7_A.pdb:0.1674480000):0.3495140000	(1bg7_A.pdb:0.5825690000	1r03_A.pdb:0.1851380000):0.0696390000):0.2693170000	((1z6o_A.pdb:1.0392170000	1z6o_M.pdb:0.6141090000):0.3431170000	(((1eum_A.pdb:0.6744030000	1krq_A.pdb:0.1430670000):0.3698450000	3e6s_A.pdb:1.0279920000):0.1606900000	(2jd7_A.pdb:0.4120960000	1vlg_A.pdb:0.2228370000):0.1913630000):0.4727500000):0.1152280000):0.6740580000):0.3327370000):0.8465270000	2vzb_A.pdb:1.0247320000):0.6995810000):0.5216800000):0.3129930000):0.0463241000):0.2100970000):0.1011380000	(1n1q_A.pdb:0.4128570000	2chp_A.pdb:0.5689020000):0.0820435000);
(1ji5_A.pdb:0.1989630000	(1jig_A.pdb:0.1645740000	((1qgh_A.pdb:0.3778700000	2ux1_A.pdb:0.5341870000):0.2998320000	((1ji4_A.pdb:0.6852890000	2fjc_A.pdb:0.9004420000):0.1133800000	((((1dps_A.pdb:0.0000020000	1jts_A.pdb:0.0185500000):0.3223570000	1o9r_A.pdb:0.2982360000):0.2858480000	1uvh_A.pdb:0.9523270000):0.3028520000	((1tjo_A.pdb:0.0000010000	1tk6_A.pdb:0.0000010000):0.8573510000	((((((((2fzf_A.pdb:2.5984020000	(((1oqu_A.pdb:0.1845800000	(1r2f_A.pdb:0.2583720000	1uzr_A.pdb:0.1319120000):0.0078551700):0.7110220000	((1jk0_A.pdb:0.3743800000	1w68_A.pdb:0.0000020000):0.0827789000	2uw2_A.pdb:0.0412780000):1.3874000000):0.2535800000	1mxr_A.pdb:1.1005550000):0.5246330000):0.4367550000	3ee4_A.pdb:1.1188560000):0.6775320000	((1otk_A.pdb:2.5028540000	1za0_A.pdb:0.9156450000):0.0882409000	(((2inc_B.pdb:1.6041800000	2inp_C.pdb:1.1398420000):0.5169900000	1mty_B.pdb:1.1116090000):0.5726880000	(1mty_D.pdb:1.5125040000	3dhg_A.pdb:1.6978010000):0.7346760000):1.1918800000):0.6872010000):0.1879320000	((2uw1_A.pdb:0.0000020000	2uw1_B.pdb:0.0089660000):0.0831149000	1afr_A.pdb:0.1091780000):1.6789200000):0.8953650000	((1lko_A.pdb:0.5902930000	1yuz_A.pdb:0.7818160000):1.4020300000	3qhb_A.pdb:0.7942200000):0.5988570000):0.6137980000	(((((1lb3_A.pdb:0.0443280000	2za7_A.pdb:0.1498700000):0.3672520000	1r03_A.pdb:0.3105640000):0.0578761000	1bg7_A.pdb:0.3140180000):0.4343350000	(1z6o_A.pdb:1.4465600000	1z6o_M.pdb:0.5518580000):0.3535670000):0.2155140000	((((1eum_A.pdb:0.6106210000	1krq_A.pdb:0.2254820000):0.4546120000	3e6s_A.pdb:0.6879470000):0.1893580000	2jd7_A.pdb:0.2395200000):0.3075900000	1vlg_A.pdb:0.0462210000):0.4599050000):0.4303520000):0.3314160000	((((1bcf_A.pdb:0.0000010000	3e1q_A.pdb:0.0066530000):0.2118700000	2fkz_A.pdb:0.1723050000):0.2102890000	1jgc_A.pdb:0.4802370000):0.4660590000	1nfv_A.pdb:0.7986070000):0.3657480000):0.3851370000	2vzb_A.pdb:1.1382620000):0.7627070000):0.4148480000):0.2007990000):0.1343110000):0.1601120000):0.1587740000	(1n1q_A.pdb:0.3292620000	2chp_A.pdb:0.4473520000):0.0672140000);
(1ji5_A.pdb:0.2939870000	(1jig_A.pdb:0.2042930000	((((1qgh_A.pdb:0.5910940000	2ux1_A.pdb:0.5063870000):0.3260590000	2fjc_A.pdb:0.7692950000):0.0471554000	1ji4_A.pdb:0.7370600000):0.1930840000	((((1dps_A.pdb:0.0000020000	1jts_A.pdb:0.0544000000):0.4428090000	1o9r_A.pdb:0.4516420000):0.4391650000	1uvh_A.pdb:0.6278020000):0.6076260000	((1tjo_A.pdb:0.0000010000	1tk6_A.pdb:0.0000010000):0.5948520000	((((2fzf_A.pdb:4.3599920000	(((1bcf_A.pdb:0.0000010000	3e1q_A.pdb:0.0145610000):0.2486340000	2fkz_A.pdb:0.2963600000):0.5261660000	1jgc_A.pdb:0.4445120000):0.2444140000):0.2903440000	1nfv_A.pdb:0.7657060000):0.2057610000	((((1lko_A.pdb:0.8614290000	1yuz_A.pdb:0.6828800000):1.1998900000	3qhb_A.pdb:0.5358470000):0.5556800000	(((((((1otk_A.pdb:2.3251660000	1mty_B.pdb:1.3391300000):1.0387000000	2inp_C.pdb:0.8406650000):0.4892080000	2inc_B.pdb:1.1149580000):0.3715800000	(1mty_D.pdb:1.5595560000	3dhg_A.pdb:1.4900890000):0.8859730000):1.6438900000	(((((1oqu_A.pdb:0.1451740000	1uzr_A.pdb:0.1494950000):0.0964811000	1r2f_A.pdb:0.1208840000):0.7700200000	((1jk0_A.pdb:0.3907980000	1w68_A.pdb:0.0000020000):0.1642390000	2uw2_A.pdb:0.0086000000):1.9410500000):0.1692260000	1mxr_A.pdb:1.5344090000):0.6570160000	3ee4_A.pdb:1.3371820000):0.5009820000):0.4290130000	1za0_A.pdb:1.7762040000):0.3698700000	((2uw1_A.pdb:0.0000020000	2uw1_B.pdb:0.0089780000):0.0293237000	1afr_A.pdb:0.1651650000):1.4243800000):1.0379000000):0.4392180000	((((1lb3_A.pdb:0.0767600000	2za7_A.pdb:0.1190090000):0.3627850000	1r03_A.pdb:0.1780820000):0.1020440000	1bg7_A.pdb:0.6346380000):0.1220910000	(1z6o_A.pdb:1.3242440000	(1z6o_M.pdb:0.7239450000	(((1eum_A.pdb:0.6821980000	1krq_A.pdb:0.1165650000):0.5730570000	3e6s_A.pdb:0.7855120000):0.1350350000	(2jd7_A.pdb:0.4886410000	1vlg_A.pdb:0.1719370000):0.1377300000):0.5032110000):0.0609127000):0.2303960000):0.9233000000):0.6481420000):0.4083880000	2vzb_A.pdb:1.3027990000):0.5605750000):0.4889910000):0.2203840000):0.1583070000):0.1308740000	(1n1q_A.pdb:0.4194220000	2chp_A.pdb:0.7009510000):0.0579426000);
(1ji5_A.pdb:0.1668690000	((1jig_A.pdb:0.1590300000	(((1qgh_A.pdb:0.5104980000	2ux1_A.pdb:0.5732620000):0.3024500000	(1ji4_A.pdb:0.8195560000	2fjc_A.pdb:0.6917960000):0.3161100000):0.1760180000	((((1dps_A.pdb:0.0085330000	1jts_A.pdb:0.0112820000):0.3244050000	1o9r_A.pdb:0.3389160000):0.3525440000	1uvh_A.pdb:0.7658630000):0.3739290000	((1tjo_A.pdb:0.0000010000	1tk6_A.pdb:0.0000010000):0.7989360000	((((2fzf_A.pdb:3.8890880000	(((1bcf_A.pdb:0.0000010000	3e1q_A.pdb:0.0000030000):0.2617550000	2fkz_A.pdb:0.2048880000):0.2534950000	1jgc_A.pdb:0.2869710000):0.1655880000):0.1647000000	1nfv_A.pdb:0.8567960000):0.3208580000	((((1lko_A.pdb:0.7963580000	1yuz_A.pdb:0.7848570000):0.6644390000	3qhb_A.pdb:0.9032610000):0.4833570000	((((1otk_A.pdb:5.1590030000	((2inc_B.pdb:1.1655650000	(2inp_C.pdb:0.9831840000	1mty_B.pdb:2.4914200000):0.2544980000):0.8602930000	(1mty_D.pdb:1.7645810000	3dhg_A.pdb:1.6124320000):1.6254400000):0.3411150000):0.2657920000	((((1oqu_A.pdb:0.0942670000	(1mxr_A.pdb:1.2078400000	((1jk0_A.pdb:0.3825910000	1w68_A.pdb:0.0000020000):0.1109260000	2uw2_A.pdb:0.0379710000):1.2899100000):1.0000300000):0.0843130000	1uzr_A.pdb:0.1285960000):0.0574134000	1r2f_A.pdb:0.1582410000):1.4890700000	3ee4_A.pdb:1.5076360000):0.5984360000):0.5761380000	1za0_A.pdb:1.2692080000):0.4833470000	((2uw1_A.pdb:0.0000020000	2uw1_B.pdb:0.0058970000):0.0000026819	1afr_A.pdb:0.1760800000):1.1934000000):0.9283070000):0.8045540000	(((((1lb3_A.pdb:0.0373760000	2za7_A.pdb:0.2122210000):0.4193530000	1bg7_A.pdb:0.8876050000):0.1304660000	1r03_A.pdb:0.1524020000):0.4012930000	(1z6o_A.pdb:1.4222800000	1z6o_M.pdb:0.6190290000):0.5395620000):0.1195790000	((1eum_A.pdb:0.4676460000	1krq_A.pdb:0.2782060000):0.4195380000	((3e6s_A.pdb:0.9215540000	2jd7_A.pdb:0.3005460000):0.0899956000	1vlg_A.pdb:0.2664510000):0.2715920000):0.4089040000):0.4064460000):0.3116260000):0.4562130000	2vzb_A.pdb:0.9832460000):0.6591930000):0.4734730000):0.2055320000):0.1721880000):0.1563600000	1n1q_A.pdb:0.3907370000):0.1310260000	2chp_A.pdb:0.6341440000);
(1ji5_A.pdb:0.2620080000	(1jig_A.pdb:0.2091500000	(((1qgh_A.pdb:0.3590340000	2ux1_A.pdb:0.7507180000):0.1679220000	(((1dps_A.pdb:0.0000020000	1jts_A.pdb:0.0066980000):0.3419870000	1o9r_A.pdb:0.3714740000):0.6326010000	1uvh_A.pdb:0.7088710000):0.4848040000):0.1802100000	((1ji4_A.pdb:0.9006130000	((1tjo_A.pdb:0.0000010000	1tk6_A.pdb:0.0000010000):0.8925250000	((((((((2fzf_A.pdb:2.1707810000	(((1oqu_A.pdb:0.2040560000	(1r2f_A.pdb:0.2389440000	1uzr_A.pdb:0.1003760000):0.0107728000):0.9567590000	(1mxr_A.pdb:0.7499670000	((1jk0_A.pdb:0.4004770000	1w68_A.pdb:0.0103550000):0.0368685000	2uw2_A.pdb:0.0513790000):1.7397100000):0.5422520000):0.6581460000	3ee4_A.pdb:1.4477120000):0.4688900000):0.0000020830	(1otk_A.pdb:2.6952660000	(((2inc_B.pdb:1.2357970000	1mty_B.pdb:2.1179970000):0.6713920000	2inp_C.pdb:0.6057770000):0.7207710000	(1mty_D.pdb:1.2719170000	3dhg_A.pdb:1.4660760000):0.9969780000):0.0749756000):0.4286860000):0.8794660000	(((2uw1_A.pdb:0.0000020000	2uw1_B.pdb:0.0061200000):0.0000020588	1afr_A.pdb:0.2129510000):1.5502400000	1za0_A.pdb:1.4065150000):0.7636080000):1.7055600000	3qhb_A.pdb:0.7063750000):0.5771890000	(1lko_A.pdb:1.4881630000	1yuz_A.pdb:0.4491980000):1.3324200000):0.6098630000	((((((1lb3_A.pdb:0.0775470000	2za7_A.pdb:0.2562800000):0.2979880000	1bg7_A.pdb:0.7106140000):0.1583440000	1r03_A.pdb:0.2150600000):0.2168970000	1z6o_M.pdb:1.1444820000):0.4214370000	1z6o_A.pdb:1.6221260000):0.0000027739	(((1eum_A.pdb:0.6444040000	1krq_A.pdb:0.2542170000):0.3228480000	3e6s_A.pdb:1.0217730000):0.2745080000	(2jd7_A.pdb:0.2155090000	1vlg_A.pdb:0.4343290000):0.1744820000):0.2516600000):0.7929120000):0.2253390000	((((1bcf_A.pdb:0.0000010000	3e1q_A.pdb:0.0000030000):0.3666560000	2fkz_A.pdb:0.2663780000):0.3692450000	1jgc_A.pdb:0.3175670000):0.7172490000	1nfv_A.pdb:0.8690360000):0.1747260000):0.9344600000	2vzb_A.pdb:1.0722120000):0.2291900000):0.6959350000):0.1624190000	2fjc_A.pdb:0.9402520000):0.3996240000):0.1954240000):0.0801744000	(1n1q_A.pdb:0.3702380000	2chp_A.pdb:0.4932110000):0.1172290000);
(1ji5_A.pdb:0.3093020000	(1jig_A.pdb:0.2344080000	((1n1q_A.pdb:0.2087780000	(((1ji4_A.pdb:0.6310080000	2fjc_A.pdb:0.9181210000):0.2699070000	((1tjo_A.pdb:0.0000010000	1tk6_A.pdb:0.0000010000):0.7850770000	((((((2fzf_A.pdb:2.9461510000	((1bcf_A.pdb:0.0000010000	3e1q_A.pdb:0.0000030000):0.3064810000	2fkz_A.pdb:0.1756480000):0.2641750000):0.2245370000	1jgc_A.pdb:0.3123670000):0.7110970000	1nfv_A.pdb:0.3861800000):0.4646040000	((1lko_A.pdb:0.9838330000	1yuz_A.pdb:0.8831500000):1.2538800000	(3qhb_A.pdb:1.1122150000	((((1otk_A.pdb:3.9006380000	(1mty_D.pdb:1.8289650000	3dhg_A.pdb:1.0963250000):0.6432440000):0.0668480000	(2inc_B.pdb:1.2277950000	(2inp_C.pdb:0.8460890000	1mty_B.pdb:2.6639350000):0.2592020000):0.5535040000):0.6710260000	(3ee4_A.pdb:1.3315560000	(((2uw1_A.pdb:0.0000020000	2uw1_B.pdb:0.0027960000):0.0475568000	1afr_A.pdb:0.1762600000):1.8490300000	1za0_A.pdb:1.2799110000):0.5543660000):0.3615810000):0.1415940000	(((1oqu_A.pdb:0.0876850000	(1r2f_A.pdb:0.2945220000	1uzr_A.pdb:0.1111940000):0.0832502000):0.8272500000	((1jk0_A.pdb:0.4068770000	1w68_A.pdb:0.0000020000):0.0481649000	2uw2_A.pdb:0.0470160000):1.3177200000):0.1901880000	1mxr_A.pdb:1.0363500000):0.7856010000):1.5079300000):0.3418930000):0.5939130000):0.1233670000	((((((1lb3_A.pdb:0.0787640000	2za7_A.pdb:0.1415510000):0.3939180000	1r03_A.pdb:0.1819590000):0.1043420000	1bg7_A.pdb:0.4803740000):0.1440940000	1z6o_M.pdb:1.0563210000):0.2877640000	1z6o_A.pdb:1.6873940000):0.0745678000	(((1eum_A.pdb:0.7987870000	1krq_A.pdb:0.2514800000):0.0872331000	3e6s_A.pdb:1.0431820000):0.1526870000	(2jd7_A.pdb:0.3365850000	1vlg_A.pdb:0.3214140000):0.2411070000):0.2117060000):0.6967770000):0.7541660000	2vzb_A.pdb:0.7564890000):0.2450930000):0.6872670000):0.3113170000	(((1dps_A.pdb:0.0000020000	1jts_A.pdb:0.0270750000):0.3654480000	1o9r_A.pdb:0.3672230000):0.3901030000	1uvh_A.pdb:1.0424020000):0.4281360000):0.2406890000):0.1863540000	(1qgh_A.pdb:0.3120350000	2ux1_A.pdb:0.6766010000):0.5016290000):0.1048900000):0.1495340000	2chp_A.pdb:0.6806400000);
(1ji5_A.pdb:0.3454770000	(1jig_A.pdb:0.0924810000	((1qgh_A.pdb:0.2724650000	2ux1_A.pdb:0.6337080000):0.4096360000	((1ji4_A.pdb:0.6644610000	2fjc_A.pdb:0.9627930000):0.1045220000	((((1dps_A.pdb:0.0000020000	1jts_A.pdb:0.0195770000):0.4300400000	1o9r_A.pdb:0.2329220000):0.4433690000	1uvh_A.pdb:0.8250890000):0.4645640000	((1tjo_A.pdb:0.0000010000	1tk6_A.pdb:0.0000010000):0.6908100000	((((2fzf_A.pdb:2.7223730000	(((1bcf_A.pdb:0.0000010000	3e1q_A.pdb:0.0064250000):0.4167660000	2fkz_A.pdb:0.1097040000):0.3838330000	1jgc_A.pdb:0.4609850000):0.1495240000):0.2812700000	1nfv_A.pdb:0.8563850000):0.6964450000	((((1lko_A.pdb:0.6829170000	1yuz_A.pdb:0.8096630000):1.1329500000	3qhb_A.pdb:0.4051420000):0.5734670000	((((1otk_A.pdb:3.1064750000	(1mty_D.pdb:1.5871940000	3dhg_A.pdb:1.1740880000):0.4426610000):0.1292180000	((2inc_B.pdb:1.1657570000	2inp_C.pdb:0.8816760000):0.4562610000	1mty_B.pdb:2.1608080000):1.0043500000):0.9520810000	(((((1oqu_A.pdb:0.2502350000	1uzr_A.pdb:0.0991850000):0.1741980000	1r2f_A.pdb:0.1378130000):0.8994310000	((1jk0_A.pdb:0.4610310000	1w68_A.pdb:0.0000020000):0.1199910000	2uw2_A.pdb:0.0072470000):1.4246300000):0.2278540000	1mxr_A.pdb:1.0010980000):0.3830350000	3ee4_A.pdb:1.6468570000):0.3808670000):0.5199800000	(((2uw1_A.pdb:0.0000020000	2uw1_B.pdb:0.0059920000):0.0256720000	1afr_A.pdb:0.1566900000):1.4758400000	1za0_A.pdb:1.7796970000):0.5124050000):0.6372050000):0.7421290000	((((1lb3_A.pdb:0.0557470000	2za7_A.pdb:0.1666460000):0.5835990000	1bg7_A.pdb:0.7376010000):0.0599593000	1r03_A.pdb:0.2073250000):0.5197570000	((1z6o_A.pdb:1.4135030000	1z6o_M.pdb:0.7071240000):0.2814430000	((((1eum_A.pdb:0.3553400000	1krq_A.pdb:0.4054280000):0.4777150000	3e6s_A.pdb:1.1558250000):0.0878897000	2jd7_A.pdb:0.2001450000):0.3297810000	1vlg_A.pdb:0.1992450000):0.6620450000):0.1974650000):0.4709860000):0.1432020000):0.5063310000	2vzb_A.pdb:0.9869890000):0.5471890000):0.3928110000):0.3071510000):0.1690900000):0.2270600000):0.1594950000	(1n1q_A.pdb:0.2615020000	2chp_A.pdb:0.6510060000):0.1052970000);
(1ji5_A.pdb:0.3635980000	1jig_A.pdb:0.3030550000	((1n1q_A.pdb:0.4189700000	2chp_A.pdb:0.5868830000):0.1037420000	((1qgh_A.pdb:0.3646400000	2ux1_A.pdb:0.4763780000):0.4162000000	(((1ji4_A.pdb:0.7550490000	2fjc_A.pdb:0.8181380000):0.1923490000	((1tjo_A.pdb:0.0000010000	1tk6_A.pdb:0.0000010000):0.8166100000	((((2fzf_A.pdb:3.1539260000	(((1bcf_A.pdb:0.0000010000	3e1q_A.pdb:0.0000030000):0.3717000000	2fkz_A.pdb:0.2032190000):0.4185870000	1jgc_A.pdb:0.5210200000):0.2424490000):0.3009120000	1nfv_A.pdb:0.6380500000):0.2471740000	(((((((1lko_A.pdb:0.7290140000	1yuz_A.pdb:1.2259800000):1.0860100000	3qhb_A.pdb:0.2612870000):0.8924830000	((((1otk_A.pdb:2.8170020000	((2inc_B.pdb:1.2669650000	2inp_C.pdb:0.9847840000):0.5114930000	1mty_B.pdb:2.4075520000):0.6172740000):0.0175016000	(1mty_D.pdb:1.8864530000	3dhg_A.pdb:1.4664380000):1.0615000000):0.5617780000	((((1oqu_A.pdb:0.1323480000	(1r2f_A.pdb:0.2573690000	1uzr_A.pdb:0.1269340000):0.1099010000):0.8110840000	((1jk0_A.pdb:0.4230220000	1w68_A.pdb:0.0000020000):0.0922247000	2uw2_A.pdb:0.0532040000):1.7203100000):0.4025040000	1mxr_A.pdb:1.4505220000):0.5951400000	3ee4_A.pdb:1.5764780000):0.6666370000):0.6215580000	(((2uw1_A.pdb:0.0000020000	1afr_A.pdb:0.2045480000):0.0009027900	2uw1_B.pdb:0.0104280000):1.6501800000	1za0_A.pdb:1.1561560000):0.4457700000):0.3665470000):1.2266600000	(((1lb3_A.pdb:0.0490790000	2za7_A.pdb:0.2111650000):0.3387500000	1bg7_A.pdb:0.6533230000):0.0882268000	1r03_A.pdb:0.1669940000):0.1831670000):0.1127060000	1z6o_A.pdb:1.2982610000):0.2520470000	1z6o_M.pdb:0.6788120000):0.4981480000	((((1eum_A.pdb:0.4002550000	1krq_A.pdb:0.3826080000):0.5160050000	3e6s_A.pdb:0.9070670000):0.2318430000	2jd7_A.pdb:0.3101750000):0.2056850000	1vlg_A.pdb:0.2624450000):0.1324900000):0.9840990000):0.4361290000	2vzb_A.pdb:0.7325700000):0.7610460000):0.5541320000):0.2098360000	(((1dps_A.pdb:0.0059990000	1jts_A.pdb:0.0000020000):0.4739460000	1o9r_A.pdb:0.1806110000):0.2754470000	1uvh_A.pdb:0.7644410000):0.6593600000):0.1438150000):0.2293450000):0.0657512000);
(1ji5_A.pdb:0.3090460000	(1jig_A.pdb:0.1361700000	((1qgh_A.pdb:0.3893110000	2ux1_A.pdb:0.5850780000):0.2892870000	((1ji4_A.pdb:0.8965890000	2fjc_A.pdb:0.8466440000):0.4080950000	((((1dps_A.pdb:0.0000020000	1jts_A.pdb:0.0273550000):0.3749520000	1o9r_A.pdb:0.3405900000):0.5607340000	1uvh_A.pdb:0.7724080000):0.3596720000	((1tjo_A.pdb:0.0000010000	1tk6_A.pdb:0.0000010000):0.7382750000	(((((2fzf_A.pdb:2.7190740000	((1lko_A.pdb:0.9787540000	1yuz_A.pdb:0.4254740000):0.9129700000	3qhb_A.pdb:0.9515300000):0.3694270000):1.0902800000	(((((1lb3_A.pdb:0.0937840000	2za7_A.pdb:0.2397530000):0.3161300000	1bg7_A.pdb:0.5961290000):0.1144190000	1r03_A.pdb:0.2121580000):0.4800290000	(1z6o_A.pdb:1.0880110000	1z6o_M.pdb:0.7015050000):0.4188870000):0.1522830000	((((1eum_A.pdb:0.5304570000	1krq_A.pdb:0.4005300000):0.2093980000	3e6s_A.pdb:1.2255530000):0.2316180000	2jd7_A.pdb:0.3073370000):0.2031970000	1vlg_A.pdb:0.2256340000):0.1739090000):0.8136380000):0.2161940000	((((1bcf_A.pdb:0.0000010000	3e1q_A.pdb:0.0000030000):0.2255440000	2fkz_A.pdb:0.2255240000):0.2258390000	1jgc_A.pdb:0.5339760000):0.5829680000	1nfv_A.pdb:0.9447940000):0.0575249000):0.6324640000	2vzb_A.pdb:0.7729690000):0.0854558000	(((1otk_A.pdb:3.6883630000	(((2inc_B.pdb:0.8180400000	1mty_B.pdb:2.7477480000):0.2254200000	2inp_C.pdb:0.9324630000):0.9196030000	(1mty_D.pdb:1.8860790000	3dhg_A.pdb:0.5891680000):1.1228200000):0.1640670000):0.6000140000	((((1oqu_A.pdb:0.2458930000	1uzr_A.pdb:0.1275800000):0.0737832000	1r2f_A.pdb:0.2171360000):0.5420510000	(1mxr_A.pdb:1.5002570000	((1jk0_A.pdb:0.4113080000	1w68_A.pdb:0.0199400000):0.0428514000	2uw2_A.pdb:0.0926840000):1.3861300000):0.5360850000):1.0516900000	3ee4_A.pdb:1.6810560000):0.3537690000):1.0761000000	(((2uw1_A.pdb:0.0000020000	2uw1_B.pdb:0.0028340000):0.0000022921	1afr_A.pdb:0.1429940000):2.1179700000	1za0_A.pdb:1.2589750000):0.5923640000):2.1469400000):0.5272430000):0.2608720000):0.2440310000):0.1183370000):0.3013000000):0.0703705000	(1n1q_A.pdb:0.4384930000	2chp_A.pdb:0.5351620000):0.1210100000);
(1ji5_A.pdb:0.3175000000	(1jig_A.pdb:0.1392320000	((1qgh_A.pdb:0.3569120000	2ux1_A.pdb:0.7934810000):0.3613950000	((1ji4_A.pdb:0.7365720000	2fjc_A.pdb:0.9697380000):0.4042110000	((((1dps_A.pdb:0.0000020000	1jts_A.pdb:0.0063430000):0.2851360000	1o9r_A.pdb:0.4211960000):0.5087560000	1uvh_A.pdb:0.5250350000):0.7176690000	((1tjo_A.pdb:0.0000010000	1tk6_A.pdb:0.0000010000):0.8547620000	((((((((2fzf_A.pdb:3.0087760000	(((1oqu_A.pdb:0.0486240000	(1r2f_A.pdb:0.2095860000	1uzr_A.pdb:0.1115740000):0.1370070000):0.9621080000	(1mxr_A.pdb:0.9996290000	((1jk0_A.pdb:0.3541700000	1w68_A.pdb:0.0000020000):0.0768038000	2uw2_A.pdb:0.0000030000):1.3658600000):0.3839120000):0.7665820000	3ee4_A.pdb:1.3516760000):0.2897950000):0.0780174000	((1otk_A.pdb:2.9270750000	(2inc_B.pdb:0.6580340000	(2inp_C.pdb:1.1323580000	1mty_B.pdb:2.7351700000):0.3136950000):0.3973870000):0.0897583000	(1mty_D.pdb:1.9423370000	3dhg_A.pdb:1.1127070000):1.2697700000):1.3168100000):0.3104110000	1za0_A.pdb:1.4890600000):0.8286500000	((2uw1_A.pdb:0.0000020000	2uw1_B.pdb:0.0058460000):0.0300076000	1afr_A.pdb:0.1688300000):1.3831300000):0.4292860000	((1lko_A.pdb:0.6544460000	1yuz_A.pdb:0.7379640000):1.0698800000	3qhb_A.pdb:0.8255330000):0.5413640000):0.7186890000	((((((1lb3_A.pdb:0.0701210000	2za7_A.pdb:0.1076310000):0.2432670000	1bg7_A.pdb:0.6712910000):0.2353910000	1r03_A.pdb:0.1453180000):0.3334800000	1z6o_M.pdb:0.8806640000):0.1868730000	1z6o_A.pdb:1.4504310000):0.1990970000	((((1eum_A.pdb:0.5126720000	1krq_A.pdb:0.2740790000):0.4801570000	3e6s_A.pdb:1.0211220000):0.2486550000	2jd7_A.pdb:0.1576320000):0.3252790000	1vlg_A.pdb:0.1829350000):0.4146450000):0.9105690000):0.3006120000	((((1bcf_A.pdb:0.0000010000	3e1q_A.pdb:0.0066480000):0.2677730000	2fkz_A.pdb:0.2370980000):0.3305910000	1jgc_A.pdb:0.3327530000):0.5481830000	1nfv_A.pdb:0.7492900000):0.2071060000):0.5870190000	2vzb_A.pdb:1.2187160000):0.6073030000):0.3049200000):0.3129600000):0.1547480000):0.2446620000):0.1103850000	(1n1q_A.pdb:0.3641410000	2chp_A.pdb:0.6698960000):0.1193960000);
(1ji5_A.pdb:0.2679050000	(1jig_A.pdb:0.1531220000	((1n1q_A.pdb:0.1671870000	((((1dps_A.pdb:0.0004900000	1jts_A.pdb:0.0331530000):0.4275890000	1o9r_A.pdb:0.3545680000):0.2275700000	1uvh_A.pdb:0.7897940000):0.5209810000	((1tjo_A.pdb:0.0000010000	1tk6_A.pdb:0.0000010000):0.9343200000	((((2fzf_A.pdb:3.0590000000	(((1bcf_A.pdb:0.0000010000	3e1q_A.pdb:0.0000030000):0.2491920000	2fkz_A.pdb:0.1787160000):0.2978270000	1jgc_A.pdb:0.5688520000):0.2375510000):0.2273570000	1nfv_A.pdb:1.2311980000):0.3450660000	((((1lb3_A.pdb:0.0505760000	2za7_A.pdb:0.2921650000):0.3325120000	1bg7_A.pdb:0.7789300000):0.1274220000	1r03_A.pdb:0.1024260000):0.5267230000	((1z6o_A.pdb:1.0533440000	1z6o_M.pdb:0.7586280000):0.2294140000	(((1eum_A.pdb:0.4397600000	1krq_A.pdb:0.3015050000):0.3149860000	3e6s_A.pdb:1.1760450000):0.2463230000	(2jd7_A.pdb:0.2704760000	1vlg_A.pdb:0.4402680000):0.1281240000):0.8432880000):0.1593340000):0.7239950000):0.1108230000	(2vzb_A.pdb:1.1010460000	(((1lko_A.pdb:0.7315020000	1yuz_A.pdb:1.1862910000):0.6661330000	3qhb_A.pdb:1.1573570000):0.5048010000	(((1otk_A.pdb:3.1461080000	(((2inc_B.pdb:1.4822330000	2inp_C.pdb:0.5023790000):0.7732590000	1mty_B.pdb:1.9044670000):0.6020380000	(1mty_D.pdb:2.0841680000	3dhg_A.pdb:1.3301690000):0.8890540000):0.0000029139):0.9988370000	(((1oqu_A.pdb:0.1171410000	(1r2f_A.pdb:0.2291680000	1uzr_A.pdb:0.1120970000):0.0809338000):1.1468100000	(1mxr_A.pdb:1.1099410000	((1jk0_A.pdb:0.4681880000	1w68_A.pdb:0.0000020000):0.0653457000	2uw2_A.pdb:0.0560700000):1.4795800000):0.1980890000):0.4222760000	3ee4_A.pdb:1.8834090000):0.7710850000):0.2835190000	(((2uw1_A.pdb:0.0000020000	2uw1_B.pdb:0.0115940000):0.0477406000	1afr_A.pdb:0.1539500000):1.7017900000	1za0_A.pdb:1.2342730000):0.5951650000):0.4359040000):0.9971840000):0.3926040000):0.5667090000):0.6243130000):0.5365090000):0.1866320000	((1qgh_A.pdb:0.3735150000	2ux1_A.pdb:0.6535920000):0.2771820000	(1ji4_A.pdb:0.9893300000	2fjc_A.pdb:0.7049930000):0.4955230000):0.3139960000):0.0809266000):0.1450450000	2chp_A.pdb:0.6942960000);
(1ji5_A.pdb:0.4353340000	(1jig_A.pdb:0.1972920000	(((1qgh_A.pdb:0.4359270000	2ux1_A.pdb:0.6066350000):0.3548630000	(1ji4_A.pdb:0.8033020000	2fjc_A.pdb:0.5824440000):0.1669640000):0.1609230000	(((((1dps_A.pdb:0.0000020000	1jts_A.pdb:0.0115750000):0.4067650000	1o9r_A.pdb:0.1936560000):0.5969950000	1uvh_A.pdb:0.7701410000):0.4159660000	(1tjo_A.pdb:0.0000010000	1tk6_A.pdb:0.0000010000):0.6608270000):0.2367930000	(((((2fzf_A.pdb:2.7431090000	((1lko_A.pdb:1.1513000000	1yuz_A.pdb:0.8667600000):0.6437630000	3qhb_A.pdb:0.8080480000):0.2649090000):0.7154810000	(((1otk_A.pdb:3.4593940000	(((2inc_B.pdb:1.1634990000	2inp_C.pdb:0.7566030000):0.5564090000	1mty_B.pdb:1.7807720000):0.9709050000	(1mty_D.pdb:1.4167210000	3dhg_A.pdb:1.7560830000):0.5609690000):0.0708935000):0.8854640000	((((1oqu_A.pdb:0.1442230000	(1r2f_A.pdb:0.2003030000	1uzr_A.pdb:0.1262870000):0.0702206000):0.8099150000	1mxr_A.pdb:1.0952890000):0.1575540000	((1jk0_A.pdb:0.3469990000	1w68_A.pdb:0.0132010000):0.0713969000	2uw2_A.pdb:0.0455350000):1.3940500000):0.8598640000	3ee4_A.pdb:1.4094850000):0.5028290000):0.0718747000	(((2uw1_A.pdb:0.0000020000	2uw1_B.pdb:0.0088380000):0.0214513000	1afr_A.pdb:0.1672530000):1.4163600000	1za0_A.pdb:1.1761130000):0.3934110000):0.8164770000):0.6132000000	((((1lb3_A.pdb:0.0901760000	2za7_A.pdb:0.1941610000):0.2757200000	(1bg7_A.pdb:0.6923920000	1r03_A.pdb:0.2317010000):0.0109341000):0.2808440000	(1z6o_A.pdb:1.2758910000	1z6o_M.pdb:0.8852110000):0.3226490000):0.2646260000	((1eum_A.pdb:0.5319390000	1krq_A.pdb:0.3338230000):0.4413710000	(3e6s_A.pdb:1.1140120000	(2jd7_A.pdb:0.3227080000	1vlg_A.pdb:0.3876890000):0.1013030000):0.0899965000):0.2961930000):0.5451450000):0.2590970000	((((1bcf_A.pdb:0.0000010000	3e1q_A.pdb:0.0000030000):0.3302210000	2fkz_A.pdb:0.1958670000):0.1344180000	1jgc_A.pdb:0.3877910000):0.4756710000	1nfv_A.pdb:0.7504140000):0.2319440000):0.3957910000	2vzb_A.pdb:1.0083550000):0.5746370000):0.2492700000):0.0980684000):0.0978543000	(1n1q_A.pdb:0.2420930000	2chp_A.pdb:0.6362240000):0.1043570000);
(1ji5_A.pdb:0.1685270000	(1jig_A.pdb:0.0778510000	((1n1q_A.pdb:0.1077770000	((((1dps_A.pdb:0.0209210000	1jts_A.pdb:0.0072240000):0.4267970000	1o9r_A.pdb:0.3793690000):0.4837370000	1uvh_A.pdb:0.7872210000):0.2548100000	((1tjo_A.pdb:0.0000010000	1tk6_A.pdb:0.0000010000):0.6611160000	((((2fzf_A.pdb:3.2323230000	(((1bcf_A.pdb:0.0000010000	3e1q_A.pdb:0.0000030000):0.3045060000	2fkz_A.pdb:0.0841630000):0.3596320000	1jgc_A.pdb:0.4345480000):0.3222410000):0.5667370000	1nfv_A.pdb:0.9579770000):0.2738050000	(((1lko_A.pdb:0.5290220000	1yuz_A.pdb:1.3726440000):0.6431970000	(3qhb_A.pdb:0.6195890000	(((1otk_A.pdb:2.1253560000	(((2inc_B.pdb:1.2286780000	2inp_C.pdb:0.8508190000):0.3127320000	1mty_B.pdb:2.5072720000):0.6124340000	(1mty_D.pdb:1.2450550000	3dhg_A.pdb:1.4786340000):0.9272560000):0.5872230000):1.0767900000	((((1oqu_A.pdb:0.1002810000	(1r2f_A.pdb:0.2682220000	1uzr_A.pdb:0.0812200000):0.1001280000):0.8355590000	((1jk0_A.pdb:0.3662110000	1w68_A.pdb:0.0076770000):0.0695364000	2uw2_A.pdb:0.0360200000):2.0112300000):0.2209770000	1mxr_A.pdb:1.0455790000):0.8188950000	3ee4_A.pdb:1.6627610000):0.7696440000):0.5909570000	(((2uw1_A.pdb:0.0000020000	2uw1_B.pdb:0.0185370000):0.0202913000	1afr_A.pdb:0.1900800000):1.1683400000	1za0_A.pdb:1.5533740000):0.6973920000):0.7876560000):1.0840700000):0.7224050000	(((1lb3_A.pdb:0.1206560000	2za7_A.pdb:0.3302690000):0.4088160000	(1bg7_A.pdb:0.7424770000	1r03_A.pdb:0.3081780000):0.0679598000):0.2546730000	((1z6o_A.pdb:1.4042310000	1z6o_M.pdb:0.8175820000):0.2815310000	(((1eum_A.pdb:0.4551620000	1krq_A.pdb:0.3747910000):0.1610240000	3e6s_A.pdb:1.1113850000):0.2228030000	(2jd7_A.pdb:0.2275780000	1vlg_A.pdb:0.4287400000):0.1831760000):0.3987520000):0.0364786000):0.6402830000):0.1309690000):0.5188570000	2vzb_A.pdb:1.0341720000):0.6748800000):0.7240110000):0.3644200000):0.1765840000	((1qgh_A.pdb:0.2976200000	2ux1_A.pdb:0.7279660000):0.2916210000	(1ji4_A.pdb:0.9382580000	2fjc_A.pdb:0.6758540000):0.3326260000):0.2037390000):0.0666701000):0.1118260000	2chp_A.pdb:0.5194290000);
(1ji5_A.pdb:0.2295930000	(1jig_A.pdb:0.1549430000	((1qgh_A.pdb:0.3903570000	2ux1_A.pdb:0.8359120000):0.3511260000	((1ji4_A.pdb:0.6726930000	2fjc_A.pdb:0.9200860000):0.3687400000	((((1dps_A.pdb:0.0000030000	1jts_A.pdb:0.0419980000):0.4618530000	1o9r_A.pdb:0.2307710000):0.5776670000	1uvh_A.pdb:0.8544790000):0.2991120000	((1tjo_A.pdb:0.0000010000	1tk6_A.pdb:0.0000010000):0.6817080000	((((2fzf_A.pdb:3.0572940000	(((1bcf_A.pdb:0.0000010000	3e1q_A.pdb:0.0000030000):0.2520770000	2fkz_A.pdb:0.1714640000):0.2777180000	1jgc_A.pdb:0.3841900000):0.4232060000):0.0784830000	1nfv_A.pdb:0.5739740000):0.3881950000	(((1lko_A.pdb:0.6123870000	1yuz_A.pdb:1.1261000000):0.4186790000	(3qhb_A.pdb:0.6275590000	((((1otk_A.pdb:4.1420910000	(2inc_B.pdb:1.0661480000	(2inp_C.pdb:1.1172840000	1mty_B.pdb:2.5793390000):0.4225990000):0.8486350000):0.0000022714	(1mty_D.pdb:1.3885080000	3dhg_A.pdb:1.0488770000):0.9675460000):0.5967870000	(((((1oqu_A.pdb:0.2133390000	1uzr_A.pdb:0.1124190000):0.0787884000	1r2f_A.pdb:0.1583850000):0.8277690000	1mxr_A.pdb:1.1443160000):0.2213590000	((1jk0_A.pdb:0.3786560000	1w68_A.pdb:0.0000020000):0.0921224000	2uw2_A.pdb:0.0611430000):1.3767700000):0.3119500000	3ee4_A.pdb:2.4030230000):0.7567650000):0.4409890000	(((2uw1_A.pdb:0.0000020000	1afr_A.pdb:0.1453740000):0.0007847820	2uw1_B.pdb:0.0052660000):1.0130600000	1za0_A.pdb:1.6880990000):0.5594330000):0.8078900000):0.4782600000):1.0651300000	(((((1lb3_A.pdb:0.1320300000	2za7_A.pdb:0.1041570000):0.4713670000	1bg7_A.pdb:0.4248000000):0.1071790000	1r03_A.pdb:0.0957830000):0.4164070000	(1z6o_A.pdb:1.4530230000	1z6o_M.pdb:0.7729940000):0.1588010000):0.1532150000	(((1eum_A.pdb:0.6554340000	1krq_A.pdb:0.1918400000):0.1762410000	3e6s_A.pdb:0.9650470000):0.2474280000	(2jd7_A.pdb:0.3834620000	1vlg_A.pdb:0.2585130000):0.2608970000):0.1635370000):0.8513690000):0.3332030000):0.2387930000	2vzb_A.pdb:1.0082970000):0.4722620000):0.5792000000):0.3209540000):0.1145790000):0.2335770000):0.0890393000	(1n1q_A.pdb:0.4497260000	2chp_A.pdb:0.6797130000):0.1347130000);
(1ji5_A.pdb:0.3593410000	((1jig_A.pdb:0.2315120000	((1qgh_A.pdb:0.5243580000	(2ux1_A.pdb:0.4996790000	(((1dps_A.pdb:0.0023240000	1jts_A.pdb:0.0110120000):0.2679130000	1o9r_A.pdb:0.3511690000):0.3184720000	1uvh_A.pdb:1.1460690000):0.7479240000):0.3638220000):0.3105660000	((1ji4_A.pdb:0.8311810000	2fjc_A.pdb:1.1563650000):0.2370020000	((1tjo_A.pdb:0.0000010000	1tk6_A.pdb:0.0000010000):0.9730030000	((((((2fzf_A.pdb:1.9368960000	(((((1otk_A.pdb:2.5979300000	((2inc_B.pdb:1.6481790000	1mty_B.pdb:2.1416370000):0.4637270000	2inp_C.pdb:0.1580140000):1.3442400000):0.4072450000	3dhg_A.pdb:1.7560670000):0.7147750000	1mty_D.pdb:1.7314940000):1.4785900000	((((1oqu_A.pdb:0.1093270000	(1r2f_A.pdb:0.2930180000	1uzr_A.pdb:0.1665670000):0.0475377000):0.6648250000	(1jk0_A.pdb:0.3030650000	(2uw2_A.pdb:0.1098460000	1w68_A.pdb:0.0000020000):0.1486550000):1.3429100000):0.3240930000	1mxr_A.pdb:1.1472190000):1.3907700000	3ee4_A.pdb:0.9590290000):0.4037070000):0.2454960000	(((2uw1_A.pdb:0.0000020000	2uw1_B.pdb:0.0058030000):0.0526701000	1afr_A.pdb:0.1506790000):1.1021100000	1za0_A.pdb:1.2474720000):0.6535480000):0.8129480000):0.4612020000	3qhb_A.pdb:0.7237900000):0.3607240000	(1lko_A.pdb:0.4921720000	1yuz_A.pdb:1.2609440000):1.0037200000):0.5848450000	(((1lb3_A.pdb:0.0659120000	2za7_A.pdb:0.1762000000):0.2555480000	(1bg7_A.pdb:0.6856300000	1r03_A.pdb:0.3099190000):0.0919141000):0.2370190000	((1z6o_A.pdb:1.4518790000	1z6o_M.pdb:0.5537180000):0.4210880000	(((1eum_A.pdb:0.5287030000	1krq_A.pdb:0.4333900000):0.4015000000	(2jd7_A.pdb:0.3595150000	1vlg_A.pdb:0.2883570000):0.0349018000):0.1788850000	3e6s_A.pdb:0.7062780000):0.3706180000):0.1450900000):0.8301060000):0.5280660000	((((1bcf_A.pdb:0.0000010000	3e1q_A.pdb:0.0000030000):0.2316440000	2fkz_A.pdb:0.2132250000):0.1236430000	1jgc_A.pdb:0.4078060000):0.5862100000	1nfv_A.pdb:0.5108880000):0.4773240000):0.3600100000	2vzb_A.pdb:0.8287020000):0.4339180000):0.6896070000):0.1486270000):0.2144050000):0.1147020000	1n1q_A.pdb:0.5407220000):0.0986164000	2chp_A.pdb:0.7457700000);
(1ji5_A.pdb:0.3825320000	1jig_A.pdb:0.1756360000	((1n1q_A.pdb:0.2003940000	2chp_A.pdb:0.5387010000):0.1336550000	((1qgh_A.pdb:0.4581490000	2ux1_A.pdb:0.4582430000):0.1977970000	((1ji4_A.pdb:0.6977240000	2fjc_A.pdb:0.8270910000):0.0906473000	((((1dps_A.pdb:0.0076030000	1jts_A.pdb:0.0098990000):0.3098590000	1o9r_A.pdb:0.3278000000):0.6930600000	1uvh_A.pdb:0.7193920000):0.2865610000	((1tjo_A.pdb:0.0000010000	1tk6_A.pdb:0.0000010000):0.7994720000	(((((2fzf_A.pdb:3.3112660000	((1bcf_A.pdb:0.0000010000	3e1q_A.pdb:0.0184270000):0.2969500000	2fkz_A.pdb:0.1640680000):0.2792530000):0.0104819000	1jgc_A.pdb:0.2640590000):0.6950630000	1nfv_A.pdb:0.5523740000):0.2721800000	((((1lko_A.pdb:0.8956520000	1yuz_A.pdb:0.7127320000):1.3255200000	3qhb_A.pdb:0.2368190000):1.1348800000	((((1otk_A.pdb:2.8141990000	(2inc_B.pdb:1.8473650000	(2inp_C.pdb:0.7874680000	1mty_B.pdb:2.9287340000):0.1252580000):0.6924540000):0.0610985000	(1mty_D.pdb:1.4661290000	3dhg_A.pdb:1.7367840000):1.4100200000):0.7463070000	(((1oqu_A.pdb:0.1633560000	(1r2f_A.pdb:0.2992490000	1uzr_A.pdb:0.1094090000):0.1193810000):0.8158640000	(1mxr_A.pdb:1.0449080000	((1jk0_A.pdb:0.4082010000	1w68_A.pdb:0.0000020000):0.1162640000	2uw2_A.pdb:0.0624750000):1.4451700000):0.3475080000):0.6414210000	3ee4_A.pdb:1.4332140000):0.4634550000):0.6805120000	(((2uw1_A.pdb:0.0000020000	2uw1_B.pdb:0.0264900000):0.0247861000	1afr_A.pdb:0.1947870000):1.8569600000	1za0_A.pdb:1.2216250000):0.5358640000):0.5835440000):0.1418280000	((((1lb3_A.pdb:0.0868470000	2za7_A.pdb:0.1461930000):0.4136980000	(1bg7_A.pdb:0.5954880000	1r03_A.pdb:0.1270950000):0.0599751000):0.4629640000	(1z6o_A.pdb:1.4838040000	1z6o_M.pdb:1.0264420000):0.3182010000):0.1859500000	(((1eum_A.pdb:0.6521480000	1krq_A.pdb:0.2360890000):0.2403240000	3e6s_A.pdb:1.0609970000):0.2668030000	(2jd7_A.pdb:0.3063030000	1vlg_A.pdb:0.4349000000):0.1168680000):0.1658910000):0.6459200000):0.5837280000):0.5724080000	2vzb_A.pdb:1.0042610000):0.3008250000):0.6210050000):0.3133120000):0.2279950000):0.2891580000):0.0511503000);
(1ji5_A.pdb:0.2779690000	(1jig_A.pdb:0.2202460000	(((1qgh_A.pdb:0.4196740000	2ux1_A.pdb:0.4189980000):0.1333380000	(((1dps_A.pdb:0.0000020000	1jts_A.pdb:0.0251230000):0.2329380000	1o9r_A.pdb:0.3632160000):0.4586440000	1uvh_A.pdb:0.5411080000):0.5263040000):0.2462000000	(((1ji4_A.pdb:0.4369480000	2fjc_A.pdb:0.7151190000):0.2378280000	(1tjo_A.pdb:0.0000010000	1tk6_A.pdb:0.0000010000):1.1971600000):0.0795921000	(((((2fzf_A.pdb:2.4255340000	(1lko_A.pdb:0.8475440000	1yuz_A.pdb:0.8695250000):0.4051810000):0.3121130000	3qhb_A.pdb:0.8112800000):1.2602500000	((((1lb3_A.pdb:0.1002940000	2za7_A.pdb:0.2140800000):0.3605000000	1bg7_A.pdb:0.6925160000):0.1139120000	1r03_A.pdb:0.2215890000):0.2597690000	((1z6o_A.pdb:1.7565260000	1z6o_M.pdb:0.5295480000):0.1805330000	((1eum_A.pdb:0.4600500000	1krq_A.pdb:0.3179390000):0.4110820000	((3e6s_A.pdb:1.0201520000	2jd7_A.pdb:0.1936610000):0.1193730000	1vlg_A.pdb:0.3511560000):0.1392490000):0.5283060000):0.1592560000):0.8452090000):0.1438690000	((((1bcf_A.pdb:0.0000010000	3e1q_A.pdb:0.0054680000):0.2934060000	2fkz_A.pdb:0.2732460000):0.2018450000	1jgc_A.pdb:0.4153860000):0.3505640000	1nfv_A.pdb:0.7901540000):0.2701900000):0.2918340000	(2vzb_A.pdb:1.0266890000	(((1otk_A.pdb:3.7770060000	((2inc_B.pdb:1.1083760000	(2inp_C.pdb:0.7160220000	1mty_B.pdb:2.3753290000):0.3871440000):1.1497900000	(1mty_D.pdb:1.5505810000	3dhg_A.pdb:1.5190280000):0.4982760000):0.4969900000):0.3197090000	(((2uw1_A.pdb:0.0000020000	2uw1_B.pdb:0.0172620000):0.0599679000	1afr_A.pdb:0.1489580000):1.6253200000	1za0_A.pdb:1.2406590000):0.4416410000):0.0476180000	(((1oqu_A.pdb:0.1602350000	(1r2f_A.pdb:0.2164760000	1uzr_A.pdb:0.1435550000):0.0258605000):0.6805220000	(1mxr_A.pdb:1.2201780000	((1jk0_A.pdb:0.3827120000	1w68_A.pdb:0.0096340000):0.0863860000	2uw2_A.pdb:0.0886410000):1.1511600000):0.4113710000):1.2934100000	3ee4_A.pdb:1.0425960000):1.0369400000):0.9369640000):0.3243280000):0.6991690000):0.1663910000):0.1228880000):0.0952178000	(1n1q_A.pdb:0.2563590000	2chp_A.pdb:0.5612550000):0.1473590000);
(1ji5_A.pdb:0.3162960000	(1jig_A.pdb:0.1469000000	((1qgh_A.pdb:0.3332590000	2ux1_A.pdb:0.5335250000):0.3322440000	((1ji4_A.pdb:0.7019900000	2fjc_A.pdb:0.9201670000):0.3307910000	((((1dps_A.pdb:0.0000020000	1jts_A.pdb:0.0180430000):0.4553600000	1o9r_A.pdb:0.0871000000):0.6062810000	1uvh_A.pdb:0.8704250000):0.3848500000	((1tjo_A.pdb:0.0000010000	1tk6_A.pdb:0.0000010000):0.6866320000	((((((2fzf_A.pdb:2.6976060000	3qhb_A.pdb:0.8548720000):0.1396160000	(1lko_A.pdb:1.1716980000	1yuz_A.pdb:0.4186220000):0.9075630000):0.7443150000	((((((1otk_A.pdb:4.4260470000	(2inc_B.pdb:1.2095080000	(2inp_C.pdb:1.0707800000	1mty_B.pdb:2.4612740000):0.1941790000):0.9706930000):0.2138230000	(1mty_D.pdb:1.5558800000	3dhg_A.pdb:1.7865990000):0.8740240000):0.8769220000	((1oqu_A.pdb:0.1337160000	(1r2f_A.pdb:0.2391760000	1uzr_A.pdb:0.0855050000):0.0283014000):0.6490760000	(1mxr_A.pdb:1.1339320000	((1jk0_A.pdb:0.3693290000	1w68_A.pdb:0.0000020000):0.0272544000	2uw2_A.pdb:0.0666310000):1.4192700000):0.1763180000):0.6491570000):0.5067150000	3ee4_A.pdb:1.3081980000):0.5271420000	1za0_A.pdb:1.4916250000):0.0714250000	((2uw1_A.pdb:0.0000020000	2uw1_B.pdb:0.0087720000):0.0373941000	1afr_A.pdb:0.1458290000):1.6542800000):0.9150850000):0.5091280000	((((((1lb3_A.pdb:0.0902550000	2za7_A.pdb:0.1451490000):0.2732810000	1bg7_A.pdb:0.4675200000):0.0471982000	1r03_A.pdb:0.2502280000):0.3765140000	3e6s_A.pdb:1.0063830000):0.1160580000	(1z6o_A.pdb:1.5168270000	1z6o_M.pdb:0.7502680000):0.2741760000):0.1690180000	(((1eum_A.pdb:0.4840370000	1krq_A.pdb:0.2803420000):0.4876830000	2jd7_A.pdb:0.2908860000):0.1666290000	1vlg_A.pdb:0.2721250000):0.2152270000):0.3729660000):0.6005940000	((((1bcf_A.pdb:0.0000010000	3e1q_A.pdb:0.0000030000):0.4209900000	2fkz_A.pdb:0.0787190000):0.3283530000	1jgc_A.pdb:0.2535450000):0.6449740000	1nfv_A.pdb:0.7406820000):0.1606150000):0.7183790000	2vzb_A.pdb:0.7073060000):0.6173790000):0.4825030000):0.1305500000):0.1955220000):0.0998281000):0.0912258000	(1n1q_A.pdb:0.3388690000	2chp_A.pdb:0.5186420000):0.0998458000);
(1ji5_A.pdb:0.2683470000	(1jig_A.pdb:0.2821120000	((1qgh_A.pdb:0.3464820000	2ux1_A.pdb:0.6382350000):0.4521060000	(((1ji4_A.pdb:0.6680890000	(((1dps_A.pdb:0.0000020000	1jts_A.pdb:0.0062450000):0.3469570000	1o9r_A.pdb:0.2944810000):0.3300250000	1uvh_A.pdb:1.0198070000):0.7501330000):0.0408343000	2fjc_A.pdb:1.0671090000):0.2474430000	((1tjo_A.pdb:0.0000010000	1tk6_A.pdb:0.0000010000):0.9840430000	((((2fzf_A.pdb:3.4360540000	(((1bcf_A.pdb:0.0000010000	3e1q_A.pdb:0.0000030000):0.3104780000	2fkz_A.pdb:0.2073890000):0.1902190000	1jgc_A.pdb:0.4426860000):0.4155540000):0.3971100000	1nfv_A.pdb:0.5830000000):0.5524220000	(((((1lko_A.pdb:0.9336410000	1yuz_A.pdb:0.9972450000):1.3208300000	3qhb_A.pdb:0.2767620000):0.9534600000	(1otk_A.pdb:3.3658560000	((2inc_B.pdb:0.9452460000	(2inp_C.pdb:0.8706470000	1mty_B.pdb:1.9240870000):0.5392180000):0.9751170000	(1mty_D.pdb:2.1016090000	3dhg_A.pdb:1.9083870000):0.5191930000):0.6364160000):0.4752420000):0.2067200000	((((((1oqu_A.pdb:0.2274050000	1uzr_A.pdb:0.1279060000):0.0520585000	1r2f_A.pdb:0.1784400000):1.2034000000	((1jk0_A.pdb:0.4426170000	1w68_A.pdb:0.0000020000):0.0539922000	2uw2_A.pdb:0.0329270000):1.1327600000):0.2250340000	1mxr_A.pdb:0.8810070000):0.6416220000	3ee4_A.pdb:1.9697210000):0.2356830000	(((2uw1_A.pdb:0.0000020000	2uw1_B.pdb:0.0094210000):0.0202359000	1afr_A.pdb:0.1832240000):1.6965100000	1za0_A.pdb:1.1393380000):1.2853600000):0.4479780000):0.8365840000	(((((1lb3_A.pdb:0.0799700000	2za7_A.pdb:0.1600480000):0.2421970000	1bg7_A.pdb:0.6940530000):0.1495450000	1r03_A.pdb:0.2088070000):0.3261320000	(1z6o_A.pdb:1.5054760000	1z6o_M.pdb:0.9666390000):0.3373340000):0.7631990000	((((1eum_A.pdb:0.7233110000	1krq_A.pdb:0.2807000000):0.4943890000	3e6s_A.pdb:1.1817440000):0.1767830000	2jd7_A.pdb:0.2198390000):0.0889072000	1vlg_A.pdb:0.3743880000):0.1168900000):0.7660290000):0.1891500000):0.4071470000	2vzb_A.pdb:0.5778830000):0.4743850000):0.6336910000):0.2286060000):0.1010090000):0.0610143000	(1n1q_A.pdb:0.4301570000	2chp_A.pdb:0.7368290000):0.1472880000);
(1ji5_A.pdb:0.2312170000	(1jig_A.pdb:0.2726350000	(1qgh_A.pdb:0.1849140000	2ux1_A.pdb:0.6046760000):0.4874790000):0.0465628000	((1n1q_A.pdb:0.1694680000	((1ji4_A.pdb:0.5707140000	2fjc_A.pdb:0.9725810000):0.2174700000	((((1dps_A.pdb:0.0195460000	1jts_A.pdb:0.0000020000):0.3792610000	1o9r_A.pdb:0.1732920000):0.4127780000	1uvh_A.pdb:0.8550820000):0.2625820000	((1tjo_A.pdb:0.0000010000	1tk6_A.pdb:0.0000010000):0.7209910000	(((((((2fzf_A.pdb:3.0481580000	(1otk_A.pdb:3.1114650000	(((2inc_B.pdb:1.1585420000	2inp_C.pdb:1.1540470000):0.6206820000	1mty_B.pdb:2.0652830000):0.4653360000	(1mty_D.pdb:2.0886160000	3dhg_A.pdb:0.9678540000):1.1057300000):0.2878180000):0.7636780000):0.0000022312	(((1oqu_A.pdb:0.1258680000	(1r2f_A.pdb:0.1886710000	1uzr_A.pdb:0.1077780000):0.1028730000):0.5583920000	(1mxr_A.pdb:1.1239670000	((1jk0_A.pdb:0.3692900000	1w68_A.pdb:0.0003990000):0.0933779000	2uw2_A.pdb:0.0319210000):1.5382300000):0.3893930000):0.9321760000	3ee4_A.pdb:1.4706050000):0.4200610000):0.3868860000	(((2uw1_A.pdb:0.0000020000	2uw1_B.pdb:0.0090780000):0.0082318900	1afr_A.pdb:0.2019980000):2.0670400000	1za0_A.pdb:1.3261330000):0.5524710000):0.7458370000	((1lko_A.pdb:0.8240100000	1yuz_A.pdb:0.7964270000):1.3396800000	3qhb_A.pdb:0.5254710000):1.1273400000):0.9622920000	((((1lb3_A.pdb:0.0677840000	2za7_A.pdb:0.2190020000):0.2577270000	(1bg7_A.pdb:0.5730510000	1r03_A.pdb:0.3099500000):0.0867047000):0.3652440000	(1z6o_A.pdb:1.3990870000	1z6o_M.pdb:0.6390720000):0.6346940000):0.0862017000	(((1eum_A.pdb:0.4874910000	1krq_A.pdb:0.3990790000):0.3334910000	(2jd7_A.pdb:0.5022500000	1vlg_A.pdb:0.2952800000):0.2567820000):0.1824560000	3e6s_A.pdb:0.8769670000):0.1767020000):0.7353440000):0.5004120000	((((1bcf_A.pdb:0.0000010000	3e1q_A.pdb:0.0069350000):0.2283150000	2fkz_A.pdb:0.1068450000):0.3434740000	1jgc_A.pdb:0.2563090000):0.9493880000	1nfv_A.pdb:0.8291160000):0.0927190000):0.3309770000	2vzb_A.pdb:1.2975470000):0.8341410000):0.5616480000):0.2516530000):0.2083950000):0.2204350000	2chp_A.pdb:0.4952130000):0.1698630000);
(1ji5_A.pdb:0.1633430000	((1jig_A.pdb:0.1078100000	((1qgh_A.pdb:0.3708770000	2ux1_A.pdb:0.6118030000):0.3395530000	(((1ji4_A.pdb:0.5798930000	2fjc_A.pdb:0.6881270000):0.1435500000	((1tjo_A.pdb:0.0000010000	1tk6_A.pdb:0.0000010000):0.7055830000	(((((2fzf_A.pdb:4.3015800000	((1bcf_A.pdb:0.0000010000	3e1q_A.pdb:0.0065910000):0.3147860000	2fkz_A.pdb:0.1066700000):0.0251023000):0.4076830000	1jgc_A.pdb:0.4005650000):0.5269970000	1nfv_A.pdb:0.8761450000):0.4391740000	((((1lko_A.pdb:0.7663910000	1yuz_A.pdb:0.8489280000):1.1201400000	3qhb_A.pdb:0.3549920000):0.8519650000	((1otk_A.pdb:3.3272840000	(((2uw1_A.pdb:0.0000020000	1afr_A.pdb:0.2376870000):0.0006994660	2uw1_B.pdb:0.0092150000):1.3328600000	1za0_A.pdb:1.5158040000):0.7942610000):0.0111169000	(((((1oqu_A.pdb:0.1280140000	(1r2f_A.pdb:0.2575400000	1uzr_A.pdb:0.1097550000):0.0818537000):0.7894830000	1mxr_A.pdb:1.2769100000):0.3850080000	((1jk0_A.pdb:0.3357100000	1w68_A.pdb:0.0000020000):0.1200440000	2uw2_A.pdb:0.0209530000):1.1115500000):0.6733020000	3ee4_A.pdb:1.6300260000):0.6149980000	(((2inc_B.pdb:1.2835470000	1mty_B.pdb:1.9970730000):0.5395080000	2inp_C.pdb:0.6842560000):0.5822090000	(1mty_D.pdb:2.0692180000	3dhg_A.pdb:1.3774610000):0.8539050000):0.7596500000):0.3631860000):0.4894780000):0.8960200000	((1lb3_A.pdb:0.0952290000	2za7_A.pdb:0.0683630000):0.3736190000	(1bg7_A.pdb:0.5809250000	(1r03_A.pdb:0.1567690000	((1z6o_A.pdb:1.5195280000	1z6o_M.pdb:0.6272010000):0.1973330000	((((1eum_A.pdb:0.4662710000	1krq_A.pdb:0.2544830000):0.3562320000	3e6s_A.pdb:0.9651250000):0.1773140000	2jd7_A.pdb:0.1961220000):0.2307500000	1vlg_A.pdb:0.2527080000):0.5747860000):0.4095580000):0.0791028000):0.0234501000):0.7010070000):0.5131430000):0.1759740000	2vzb_A.pdb:0.9993960000):0.5407280000):0.4297410000):0.0912321000	(((1dps_A.pdb:0.0000020000	1jts_A.pdb:0.0396930000):0.3198250000	1o9r_A.pdb:0.2915110000):0.2975660000	1uvh_A.pdb:0.9045710000):0.7993640000):0.2201040000):0.2137110000):0.1362390000	1n1q_A.pdb:0.4181910000):0.0794041000	2chp_A.pdb:0.6117370000);
(1ji5_A.pdb:0.2512620000	(1jig_A.pdb:0.1520330000	((1qgh_A.pdb:0.3895800000	2ux1_A.pdb:0.7032690000):0.3046960000	((1ji4_A.pdb:0.8347550000	2fjc_A.pdb:1.1023010000):0.0673068000	((((1dps_A.pdb:0.0000020000	1jts_A.pdb:0.0315790000):0.4229580000	1o9r_A.pdb:0.1865780000):0.4109560000	1uvh_A.pdb:0.7656460000):0.3750200000	((1tjo_A.pdb:0.0000010000	1tk6_A.pdb:0.0000010000):0.7748930000	((((((((((2fzf_A.pdb:2.4752860000	((2inc_B.pdb:1.4314780000	1mty_B.pdb:2.2600510000):0.3842860000	2inp_C.pdb:0.3044660000):0.6834440000):0.2903560000	1otk_A.pdb:3.0379090000):0.0000022932	(1mty_D.pdb:2.3830460000	3dhg_A.pdb:1.2815290000):0.5980270000):0.7402080000	((((1oqu_A.pdb:0.1782600000	1uzr_A.pdb:0.1144160000):0.1038290000	1r2f_A.pdb:0.1592610000):0.8551500000	(1mxr_A.pdb:1.1265430000	((1jk0_A.pdb:0.3823410000	1w68_A.pdb:0.0000020000):0.0732706000	2uw2_A.pdb:0.0391760000):1.6341200000):0.3335510000):0.7891260000	3ee4_A.pdb:1.5800580000):0.2277750000):0.4971910000	(((2uw1_A.pdb:0.0000020000	2uw1_B.pdb:0.0089070000):0.0591471000	1afr_A.pdb:0.1260330000):1.1452400000	1za0_A.pdb:1.5966920000):0.8808290000):0.9745800000	3qhb_A.pdb:0.5641800000):0.7083590000	(1lko_A.pdb:1.1173980000	1yuz_A.pdb:0.8183920000):1.0845500000):0.7181730000	(((((1lb3_A.pdb:0.0640510000	2za7_A.pdb:0.1727930000):0.3929120000	1bg7_A.pdb:0.5868320000):0.0979060000	1r03_A.pdb:0.1955230000):0.3945720000	(1z6o_A.pdb:1.1975280000	1z6o_M.pdb:0.7497340000):0.2152350000):0.3152890000	((((1eum_A.pdb:0.3909990000	1krq_A.pdb:0.2936230000):0.4289370000	3e6s_A.pdb:0.8305510000):0.3474600000	2jd7_A.pdb:0.2787580000):0.2340590000	1vlg_A.pdb:0.2735960000):0.3835870000):0.8514050000):0.4069470000	((((1bcf_A.pdb:0.0000010000	3e1q_A.pdb:0.0249430000):0.3727310000	2fkz_A.pdb:0.0874570000):0.3289270000	1jgc_A.pdb:0.3109990000):0.5934680000	1nfv_A.pdb:0.4200880000):0.2113020000):0.6796770000	2vzb_A.pdb:1.2753580000):0.6164990000):0.8781110000):0.1122130000):0.2761830000):0.1165590000):0.1413820000	(1n1q_A.pdb:0.3464010000	2chp_A.pdb:0.6093890000):0.0762992000);
(1ji5_A.pdb:0.2101150000	(1jig_A.pdb:0.1806460000	(1n1q_A.pdb:0.2703860000	((1qgh_A.pdb:0.1583130000	2ux1_A.pdb:0.7961440000):0.2867120000	((1ji4_A.pdb:0.7363560000	2fjc_A.pdb:1.0407300000):0.3109580000	((((1dps_A.pdb:0.0000020000	1jts_A.pdb:0.0130600000):0.3309310000	1o9r_A.pdb:0.3808230000):0.5132830000	1uvh_A.pdb:0.6636680000):0.3864930000	((1tjo_A.pdb:0.0000010000	1tk6_A.pdb:0.0000010000):0.7709900000	((((2fzf_A.pdb:3.7388840000	(((1bcf_A.pdb:0.0000010000	3e1q_A.pdb:0.0068850000):0.3667800000	2fkz_A.pdb:0.2232920000):0.1502790000	1jgc_A.pdb:0.5907440000):0.0000022879):0.5315590000	1nfv_A.pdb:0.9989480000):0.3222950000	((((((1lko_A.pdb:0.9427050000	1yuz_A.pdb:0.7599030000):1.3739900000	3qhb_A.pdb:0.4746190000):1.0602600000	(((((((1otk_A.pdb:4.0588490000	2inp_C.pdb:0.9304290000):0.1495060000	1mty_B.pdb:2.5428310000):0.4528110000	2inc_B.pdb:1.3347250000):0.4330080000	(1mty_D.pdb:1.9995460000	3dhg_A.pdb:1.2579450000):1.3042500000):1.4560700000	((1oqu_A.pdb:0.0663890000	(1r2f_A.pdb:0.2340360000	1uzr_A.pdb:0.1285220000):0.0787107000):0.8586320000	(1mxr_A.pdb:1.2070180000	((1jk0_A.pdb:0.3686810000	1w68_A.pdb:0.0000020000):0.0396926000	2uw2_A.pdb:0.0807450000):1.4124900000):0.3032520000):0.9182520000):0.2370300000	3ee4_A.pdb:1.0485370000):0.4853240000	(((2uw1_A.pdb:0.0000020000	2uw1_B.pdb:0.0149280000):0.0000020875	1afr_A.pdb:0.1829110000):2.0266100000	1za0_A.pdb:1.2582040000):0.4889050000):1.4194000000):0.7513400000	(((1lb3_A.pdb:0.0698650000	2za7_A.pdb:0.1663260000):0.2665750000	(1bg7_A.pdb:0.6526990000	1r03_A.pdb:0.2193830000):0.1066840000):0.1761160000	1z6o_A.pdb:1.4001240000):0.0651675000):0.1643750000	1z6o_M.pdb:0.8315910000):0.3048900000	((1eum_A.pdb:0.4087910000	1krq_A.pdb:0.2490190000):0.4758180000	(3e6s_A.pdb:1.0438770000	(2jd7_A.pdb:0.3740700000	1vlg_A.pdb:0.2674910000):0.0625217000):0.1633670000):0.1540230000):0.7654120000):0.6525230000	2vzb_A.pdb:1.2097360000):0.1690730000):0.6770140000):0.3318790000):0.1861370000):0.1039530000):0.2066180000):0.0345391000	2chp_A.pdb:0.6592000000);
(1ji5_A.pdb:0.1884010000	(1jig_A.pdb:0.2383240000	((1qgh_A.pdb:0.3431980000	2ux1_A.pdb:0.4503460000):0.3750880000	((1ji4_A.pdb:0.6034860000	2fjc_A.pdb:0.7437470000):0.2525930000	((((1dps_A.pdb:0.0000020000	1jts_A.pdb:0.0363700000):0.4125610000	1o9r_A.pdb:0.2020350000):0.5489320000	1uvh_A.pdb:0.6475580000):0.2669780000	((1tjo_A.pdb:0.0000010000	1tk6_A.pdb:0.0000010000):0.6889510000	((((2fzf_A.pdb:3.4990600000	(((1bcf_A.pdb:0.0000010000	3e1q_A.pdb:0.0000030000):0.1282820000	2fkz_A.pdb:0.2084850000):0.1969930000	1jgc_A.pdb:0.4707030000):0.1268130000):0.4702440000	1nfv_A.pdb:0.9294270000):0.0921613000	((((1lko_A.pdb:0.6756790000	1yuz_A.pdb:0.7299230000):1.0802700000	3qhb_A.pdb:0.5874420000):0.6784140000	(1otk_A.pdb:4.1723610000	(((((((1oqu_A.pdb:0.1337460000	1uzr_A.pdb:0.1192350000):0.0168663000	1r2f_A.pdb:0.2124930000):0.6794400000	3ee4_A.pdb:2.0170340000):0.1416310000	1mxr_A.pdb:1.3029390000):0.4985630000	((1jk0_A.pdb:0.3426900000	1w68_A.pdb:0.0170340000):0.1918140000	2uw2_A.pdb:0.0028200000):1.1323500000):0.5700820000	(((2inc_B.pdb:1.2379870000	2inp_C.pdb:0.8013790000):0.2900520000	1mty_B.pdb:1.8098730000):0.4509000000	(1mty_D.pdb:1.5670480000	3dhg_A.pdb:0.8830090000):0.6368230000):0.5796900000):0.4405830000	(((2uw1_A.pdb:0.0000020000	2uw1_B.pdb:0.0060280000):0.0070815400	1afr_A.pdb:0.1791720000):1.6430300000	1za0_A.pdb:1.1493170000):0.6296140000):0.2350270000):0.7067920000):1.0306900000	((((1lb3_A.pdb:0.1144320000	2za7_A.pdb:0.1386950000):0.3061680000	1bg7_A.pdb:0.5028920000):0.0306415000	1r03_A.pdb:0.1387140000):0.2670440000	((1z6o_A.pdb:1.1719870000	1z6o_M.pdb:0.8110420000):0.4121630000	(((1eum_A.pdb:0.4394410000	1krq_A.pdb:0.2842290000):0.4823300000	3e6s_A.pdb:1.1245160000):0.1563220000	(2jd7_A.pdb:0.3701790000	1vlg_A.pdb:0.2299280000):0.1677720000):0.2950350000):0.2070890000):0.8152890000):0.2269320000):0.2928140000	2vzb_A.pdb:0.9353490000):0.5676590000):0.2757800000):0.3111360000):0.0874118000):0.2151780000):0.0371544000	(1n1q_A.pdb:0.2641380000	2chp_A.pdb:0.4209060000):0.0505122000);
(1ji5_A.pdb:0.2928560000	1jig_A.pdb:0.2362340000	((1n1q_A.pdb:0.2826780000	(((1qgh_A.pdb:0.4344790000	2ux1_A.pdb:0.9036690000):0.1309150000	(1ji4_A.pdb:0.9897230000	2fjc_A.pdb:0.8804010000):0.2459160000):0.1466050000	((((1dps_A.pdb:0.0050650000	1jts_A.pdb:0.0000020000):0.3467420000	1o9r_A.pdb:0.4270510000):0.5798720000	1uvh_A.pdb:1.0603200000):0.4794750000	((1tjo_A.pdb:0.0000010000	1tk6_A.pdb:0.0000010000):0.8369930000	((((((2fzf_A.pdb:2.7517520000	(1lko_A.pdb:0.6918510000	1yuz_A.pdb:0.6726450000):0.3618950000):0.6089630000	3qhb_A.pdb:1.0326020000):0.8861150000	((((((1otk_A.pdb:4.2023310000	2inp_C.pdb:0.0379350000):0.8072300000	1mty_B.pdb:2.6383390000):0.3511120000	2inc_B.pdb:1.3829150000):0.6885870000	(1mty_D.pdb:1.4327780000	3dhg_A.pdb:2.1728520000):0.6548860000):1.1272400000	(((1oqu_A.pdb:0.0568510000	(1r2f_A.pdb:0.2825440000	1uzr_A.pdb:0.1132510000):0.1290250000):1.1838000000	(1mxr_A.pdb:0.9275900000	((1jk0_A.pdb:0.4475810000	1w68_A.pdb:0.0000020000):0.0795835000	2uw2_A.pdb:0.0066960000):1.2258300000):0.2234710000):0.3527140000	3ee4_A.pdb:2.1400890000):0.6115520000):0.7587970000	(((2uw1_A.pdb:0.0000020000	1afr_A.pdb:0.2131510000):0.0000022156	2uw1_B.pdb:0.0184700000):1.4142000000	1za0_A.pdb:1.5505410000):0.6052270000):0.6640230000):0.4938120000	((((1lb3_A.pdb:0.0203310000	2za7_A.pdb:0.1652460000):0.2691720000	(1bg7_A.pdb:0.5521100000	1r03_A.pdb:0.1674360000):0.1034410000):0.3885540000	(1z6o_A.pdb:1.3466440000	1z6o_M.pdb:0.6038080000):0.3042840000):0.2505690000	((((1eum_A.pdb:0.4926200000	1krq_A.pdb:0.2220890000):0.3590750000	3e6s_A.pdb:1.0068570000):0.3002020000	2jd7_A.pdb:0.2837770000):0.1483490000	1vlg_A.pdb:0.2048970000):0.3906230000):0.5728700000):0.5865770000	((((1bcf_A.pdb:0.0000010000	3e1q_A.pdb:0.0054610000):0.3352150000	2fkz_A.pdb:0.1412930000):0.1725530000	1jgc_A.pdb:0.3886450000):0.8066690000	1nfv_A.pdb:0.6983220000):0.3964320000):0.3622290000	2vzb_A.pdb:1.0170500000):0.0764107000):1.0269500000):0.2891130000):0.2308780000):0.0888340000	2chp_A.pdb:0.6209320000):0.0916872000);
(1ji5_A.pdb:0.2847320000	((1jig_A.pdb:0.2102890000	(((1qgh_A.pdb:0.4304770000	2ux1_A.pdb:0.4977430000):0.1645240000	(((1dps_A.pdb:0.0095560000	1jts_A.pdb:0.0197470000):0.3146690000	1o9r_A.pdb:0.3298320000):0.3838970000	1uvh_A.pdb:0.9331420000):0.8389560000):0.1657020000	((1ji4_A.pdb:0.4606240000	2fjc_A.pdb:0.6290220000):0.1459240000	((1tjo_A.pdb:0.0000010000	1tk6_A.pdb:0.0000010000):1.1868800000	((((2fzf_A.pdb:2.5591830000	(((1lko_A.pdb:0.6415460000	1yuz_A.pdb:1.3185080000):0.6449760000	(((1otk_A.pdb:3.3006010000	(((2inc_B.pdb:1.0438060000	1mty_B.pdb:2.7076040000):0.1614090000	2inp_C.pdb:1.2492140000):0.8365400000	(1mty_D.pdb:2.2726940000	3dhg_A.pdb:1.0918470000):0.5442700000):0.2104530000):1.3728000000	((((1oqu_A.pdb:0.1100990000	(1r2f_A.pdb:0.2963200000	1uzr_A.pdb:0.1895090000):0.1006700000):1.0062700000	1mxr_A.pdb:1.1407630000):0.1556120000	((1jk0_A.pdb:0.3916500000	1w68_A.pdb:0.0000020000):0.0831202000	2uw2_A.pdb:0.0593390000):1.5190200000):0.5017080000	3ee4_A.pdb:1.9277370000):0.6724170000):0.5985370000	(((2uw1_A.pdb:0.0000020000	2uw1_B.pdb:0.0119250000):0.0282423000	1afr_A.pdb:0.1922080000):1.1834400000	1za0_A.pdb:1.8167190000):0.6239830000):0.7722890000):0.2731000000	3qhb_A.pdb:0.7722460000):0.5924550000):0.7772510000	((((((1lb3_A.pdb:0.1157550000	2za7_A.pdb:0.1729900000):0.3544930000	1bg7_A.pdb:0.6179280000):0.0402550000	1r03_A.pdb:0.3368660000):0.4087130000	1z6o_A.pdb:1.0847800000):0.2258150000	1z6o_M.pdb:0.8840840000):0.1929510000	(((1eum_A.pdb:0.7462360000	1krq_A.pdb:0.3868830000):0.3339480000	3e6s_A.pdb:1.0823170000):0.1124350000	(2jd7_A.pdb:0.2981540000	1vlg_A.pdb:0.3279560000):0.2079920000):0.2743570000):0.6490890000):0.3694090000	((((1bcf_A.pdb:0.0000010000	3e1q_A.pdb:0.0053670000):0.1765530000	2fkz_A.pdb:0.1755490000):0.1206860000	1jgc_A.pdb:0.4591880000):0.5236280000	1nfv_A.pdb:0.6914030000):0.2229410000):0.3087220000	2vzb_A.pdb:0.8954150000):0.4194730000):0.5172540000):0.2823620000):0.1518230000):0.0372044000	1n1q_A.pdb:0.3600930000):0.0974652000	2chp_A.pdb:0.6470680000);
(1ji5_A.pdb:0.2190660000	(1jig_A.pdb:0.1726950000	((1n1q_A.pdb:0.1522630000	(((1ji4_A.pdb:0.5709500000	2fjc_A.pdb:0.6479720000):0.1258250000	((1tjo_A.pdb:0.0000010000	1tk6_A.pdb:0.0000010000):0.5304600000	((((2fzf_A.pdb:4.5485620000	(((1bcf_A.pdb:0.0000010000	3e1q_A.pdb:0.0068650000):0.2725430000	2fkz_A.pdb:0.0631090000):0.4053350000	1jgc_A.pdb:0.6489990000):0.0007111790):0.5268890000	1nfv_A.pdb:0.7043440000):0.3780970000	(((((1lko_A.pdb:0.9949620000	1yuz_A.pdb:0.8052820000):0.9607040000	3qhb_A.pdb:0.4828420000):0.9650420000	(((2uw1_A.pdb:0.0000020000	2uw1_B.pdb:0.0028970000):0.0581403000	1afr_A.pdb:0.1614420000):0.7946780000	1za0_A.pdb:2.4986810000):0.6296130000):0.3055880000	(((1otk_A.pdb:3.1248770000	(((2inc_B.pdb:1.2098170000	2inp_C.pdb:0.8627650000):0.5328970000	1mty_B.pdb:2.3845230000):0.5999200000	(1mty_D.pdb:1.9368750000	3dhg_A.pdb:1.2488100000):0.6217350000):0.5442490000):0.7292890000	((1oqu_A.pdb:0.1118800000	(1r2f_A.pdb:0.2540100000	1uzr_A.pdb:0.0977270000):0.0822534000):1.0205800000	(1mxr_A.pdb:0.8976400000	((1jk0_A.pdb:0.4039830000	1w68_A.pdb:0.0009420000):0.0312052000	2uw2_A.pdb:0.0398950000):1.4362800000):0.2648120000):0.5140300000):0.6610720000	3ee4_A.pdb:1.3879300000):1.5318400000):0.5874040000	((((1lb3_A.pdb:0.0426970000	2za7_A.pdb:0.1930010000):0.3102690000	1bg7_A.pdb:0.5063490000):0.0779903000	1r03_A.pdb:0.2010740000):0.1996650000	(1z6o_A.pdb:1.3546470000	(1z6o_M.pdb:0.8335040000	((((1eum_A.pdb:0.4450510000	1krq_A.pdb:0.4313410000):0.3268740000	3e6s_A.pdb:0.8033110000):0.2691120000	2jd7_A.pdb:0.2236840000):0.2854840000	1vlg_A.pdb:0.2000800000):0.4973300000):0.1849600000):0.2251100000):0.3612740000):0.7916560000):0.7911750000	2vzb_A.pdb:1.4965160000):0.2703170000):0.7966610000):0.1724200000	(((1dps_A.pdb:0.0000020000	1jts_A.pdb:0.0520310000):0.2283020000	1o9r_A.pdb:0.3402080000):0.1868810000	1uvh_A.pdb:0.7930150000):0.7997040000):0.2009180000):0.0706698000	(1qgh_A.pdb:0.2954750000	2ux1_A.pdb:0.6741280000):0.2873900000):0.1898300000):0.0633680000	2chp_A.pdb:0.5540450000);
(1ji5_A.pdb:0.2034600000	(1jig_A.pdb:0.2769790000	(1n1q_A.pdb:0.3722670000	((1qgh_A.pdb:0.4664300000	2ux1_A.pdb:0.8145390000):0.2173780000	((1ji4_A.pdb:0.7647660000	2fjc_A.pdb:0.9618260000):0.1740440000	(((1dps_A.pdb:0.0000020000	1jts_A.pdb:0.0075450000):0.3341280000	1o9r_A.pdb:0.1361360000):0.4192170000	(1uvh_A.pdb:0.8011340000	((1tjo_A.pdb:0.0000010000	1tk6_A.pdb:0.0000010000):0.7106390000	(((((2fzf_A.pdb:3.1983790000	(((1bcf_A.pdb:0.0000010000	3e1q_A.pdb:0.0310460000):0.1698930000	2fkz_A.pdb:0.2867510000):0.2104760000	1jgc_A.pdb:0.4973630000):0.4960190000):0.4541300000	1nfv_A.pdb:0.7172370000):0.2998060000	(((1lko_A.pdb:0.8053020000	1yuz_A.pdb:0.8059590000):1.2857100000	3qhb_A.pdb:0.4080900000):0.9583590000	((((1otk_A.pdb:3.2442590000	(1mty_D.pdb:1.7585440000	3dhg_A.pdb:1.6423870000):0.3780960000):0.0000024121	((2inc_B.pdb:1.2861880000	2inp_C.pdb:0.7938870000):0.7028220000	1mty_B.pdb:1.9871070000):0.4790640000):1.0132100000	(((1oqu_A.pdb:0.1056710000	(1r2f_A.pdb:0.2561840000	1uzr_A.pdb:0.1350340000):0.1098540000):0.9825380000	(1mxr_A.pdb:1.1237970000	(1jk0_A.pdb:0.2556090000	(2uw2_A.pdb:0.0943560000	1w68_A.pdb:0.0000020000):0.1623460000):1.5804700000):0.1971040000):0.4012000000	3ee4_A.pdb:1.3061640000):0.8481310000):0.1734770000	(((2uw1_A.pdb:0.0000020000	2uw1_B.pdb:0.0064470000):0.0471241000	1afr_A.pdb:0.1149690000):1.7951000000	1za0_A.pdb:1.2530980000):0.3688640000):1.2448000000):0.4021000000):0.2061650000	(((((1lb3_A.pdb:0.0998520000	2za7_A.pdb:0.1378120000):0.3157160000	1bg7_A.pdb:0.6679590000):0.1763460000	1r03_A.pdb:0.1885000000):0.3780960000	(1z6o_A.pdb:1.5487140000	1z6o_M.pdb:0.6182730000):0.3094070000):0.4572850000	((1eum_A.pdb:0.5401920000	1krq_A.pdb:0.3931340000):0.5541160000	((3e6s_A.pdb:1.0813810000	2jd7_A.pdb:0.5421780000):0.1792350000	1vlg_A.pdb:0.1262750000):0.2339720000):0.1790470000):0.9392410000):0.3489800000	2vzb_A.pdb:1.0376330000):0.2763000000):0.8289860000):0.2498860000):0.3811980000):0.3422460000):0.2140610000):0.0455407000):0.1800020000	2chp_A.pdb:0.6396210000);
(1ji5_A.pdb:0.3087140000	(1jig_A.pdb:0.1634350000	2chp_A.pdb:0.5666830000):0.0974559000	(1n1q_A.pdb:0.2587860000	(((1qgh_A.pdb:0.4337950000	2ux1_A.pdb:0.7674500000):0.2989830000	(1ji4_A.pdb:0.8178110000	2fjc_A.pdb:0.9595120000):0.2780720000):0.1912050000	((((1dps_A.pdb:0.0000020000	1jts_A.pdb:0.0201900000):0.2271530000	1o9r_A.pdb:0.4060560000):0.2818570000	1uvh_A.pdb:0.6695900000):0.7323860000	((1tjo_A.pdb:0.0000010000	1tk6_A.pdb:0.0000010000):1.0203000000	((((2fzf_A.pdb:2.7795420000	(((1bcf_A.pdb:0.0000010000	3e1q_A.pdb:0.0000030000):0.2712570000	2fkz_A.pdb:0.1778710000):0.3136130000	1jgc_A.pdb:0.3814950000):0.6435090000):0.1796450000	1nfv_A.pdb:0.4212580000):0.4416430000	(((((1lko_A.pdb:0.7167750000	1yuz_A.pdb:0.7362290000):1.2232900000	3qhb_A.pdb:0.3010800000):0.7304320000	(((((1oqu_A.pdb:0.1518700000	(1r2f_A.pdb:0.2306680000	1uzr_A.pdb:0.1243140000):0.0495291000):0.8595680000	((1jk0_A.pdb:0.3996340000	1w68_A.pdb:0.0000020000):0.1196850000	2uw2_A.pdb:0.0042690000):1.1585300000):0.3824410000	1mxr_A.pdb:1.0378220000):0.5742940000	3ee4_A.pdb:1.2874000000):0.5995850000	(((2uw1_A.pdb:0.0000020000	2uw1_B.pdb:0.0125320000):0.0257792000	1afr_A.pdb:0.1452840000):1.1602600000	1za0_A.pdb:2.0485290000):0.3112180000):0.4675820000):0.2884280000	(((((1lb3_A.pdb:0.0731290000	2za7_A.pdb:0.1247290000):0.6084200000	1bg7_A.pdb:0.5022390000):0.1566710000	1r03_A.pdb:0.0523050000):0.4747080000	(1z6o_A.pdb:1.6136800000	1z6o_M.pdb:0.4882840000):0.2535830000):0.4027750000	((((1eum_A.pdb:0.7393270000	1krq_A.pdb:0.1509080000):0.2813790000	3e6s_A.pdb:0.7142440000):0.3822760000	2jd7_A.pdb:0.2177940000):0.2722130000	1vlg_A.pdb:0.1988090000):0.2966820000):0.9266860000):0.0000026308	((1otk_A.pdb:2.2408260000	((2inc_B.pdb:1.2831260000	2inp_C.pdb:1.1600410000):0.3230910000	1mty_B.pdb:2.6534440000):0.5140650000):0.5581990000	(1mty_D.pdb:1.2395570000	3dhg_A.pdb:1.8868750000):0.4433470000):0.7775980000):0.6349070000):0.1713680000	2vzb_A.pdb:1.3450270000):0.6690150000):0.5855370000):0.0887672000):0.2391840000):0.1269830000);
(1ji5_A.pdb:0.1797760000	((1jig_A.pdb:0.2350430000	((1qgh_A.pdb:0.2858360000	2ux1_A.pdb:0.6335550000):0.2128100000	(((1ji4_A.pdb:0.4949750000	((((2fzf_A.pdb:3.4198760000	(((1bcf_A.pdb:0.0000010000	3e1q_A.pdb:0.0144140000):0.3705420000	2fkz_A.pdb:0.1317900000):0.2889060000	1jgc_A.pdb:0.4096790000):0.1203810000):0.4340760000	1nfv_A.pdb:0.5992150000):0.3954800000	((((1lko_A.pdb:0.7957610000	1yuz_A.pdb:0.6246330000):0.8012990000	3qhb_A.pdb:0.6651740000):1.2556800000	((((1otk_A.pdb:5.7690950000	((2inc_B.pdb:1.4613830000	1mty_B.pdb:2.4380680000):0.2772160000	2inp_C.pdb:0.5139740000):0.7782070000):0.0545329000	(1mty_D.pdb:1.5407910000	3dhg_A.pdb:1.7530110000):0.6952980000):0.7465060000	((((1oqu_A.pdb:0.1171030000	(1r2f_A.pdb:0.2591770000	1uzr_A.pdb:0.1151180000):0.1002190000):0.9309830000	((1jk0_A.pdb:0.3566000000	1w68_A.pdb:0.0000030000):0.1313780000	2uw2_A.pdb:0.0051380000):1.3056000000):0.3061200000	1mxr_A.pdb:1.1352060000):0.6535280000	3ee4_A.pdb:1.4672170000):0.6292300000):0.7277430000	(((2uw1_A.pdb:0.0000020000	2uw1_B.pdb:0.0306710000):0.0454345000	1afr_A.pdb:0.1678710000):1.4706600000	1za0_A.pdb:1.4367850000):0.3038690000):0.6528680000):0.3360970000	((((((1lb3_A.pdb:0.1244460000	2za7_A.pdb:0.1541130000):0.2011010000	1bg7_A.pdb:0.8894890000):0.0703457000	1r03_A.pdb:0.2661620000):0.1101730000	(1z6o_A.pdb:1.2266420000	1z6o_M.pdb:0.9434690000):0.4168980000):0.3380300000	3e6s_A.pdb:1.0520270000):0.1570330000	((1eum_A.pdb:0.4168150000	1krq_A.pdb:0.4235330000):0.4096400000	(2jd7_A.pdb:0.2739760000	1vlg_A.pdb:0.4279420000):0.2131570000):0.2020050000):0.6400740000):0.4515030000):0.4351070000	2vzb_A.pdb:0.9028100000):0.7428030000):0.1520990000	(((1dps_A.pdb:0.0000020000	1jts_A.pdb:0.0212000000):0.4386450000	1o9r_A.pdb:0.2713060000):0.2301340000	(1uvh_A.pdb:0.5638480000	(1tjo_A.pdb:0.0000020000	1tk6_A.pdb:0.0000020000):1.0040700000):0.4746790000):0.5179580000):0.0885584000	2fjc_A.pdb:0.5677460000):0.2723050000):0.2441230000):0.0448391000	1n1q_A.pdb:0.3638240000):0.1281100000	2chp_A.pdb:0.6258670000);
(1ji5_A.pdb:0.3137120000	1jig_A.pdb:0.1880700000	((1n1q_A.pdb:0.3501690000	2chp_A.pdb:0.6665040000):0.1135450000	((1qgh_A.pdb:0.3094500000	2ux1_A.pdb:0.7377480000):0.5451630000	((1ji4_A.pdb:0.7748730000	2fjc_A.pdb:0.8870880000):0.2998010000	((((1dps_A.pdb:0.0106390000	1jts_A.pdb:0.0098780000):0.3701750000	1o9r_A.pdb:0.3255320000):0.6369900000	1uvh_A.pdb:0.7123930000):0.4474000000	((1tjo_A.pdb:0.0000010000	1tk6_A.pdb:0.0000010000):0.6147610000	(((((2fzf_A.pdb:2.4279940000	((1lko_A.pdb:0.8887980000	1yuz_A.pdb:0.8093250000):1.6627400000	3qhb_A.pdb:1.0073300000):0.3937050000):0.3286350000	(((((((1otk_A.pdb:2.9796740000	2inp_C.pdb:0.7052290000):0.1265280000	2inc_B.pdb:1.5047160000):1.1612400000	1mty_B.pdb:1.3457510000):0.9843670000	(1mty_D.pdb:1.6194880000	3dhg_A.pdb:1.3207920000):0.2927240000):1.6083600000	((1oqu_A.pdb:0.1088890000	(1r2f_A.pdb:0.2940460000	1uzr_A.pdb:0.0741520000):0.1198360000):0.7640730000	(1mxr_A.pdb:1.3599010000	((1jk0_A.pdb:0.3860780000	1w68_A.pdb:0.0000020000):0.0537685000	2uw2_A.pdb:0.0314450000):1.5445500000):0.2840380000):0.6722650000):0.2053990000	3ee4_A.pdb:1.6878820000):0.8393020000	(((2uw1_A.pdb:0.0000020000	2uw1_B.pdb:0.0086090000):0.0579726000	1afr_A.pdb:0.1596620000):1.2857000000	1za0_A.pdb:1.3501230000):0.1880730000):1.3653400000):0.5866680000	((((1lb3_A.pdb:0.0641000000	2za7_A.pdb:0.2704520000):0.3804090000	(1bg7_A.pdb:0.5063010000	1r03_A.pdb:0.2636170000):0.0609450000):0.3266040000	(1z6o_A.pdb:1.3706570000	1z6o_M.pdb:0.7774090000):0.2258020000):0.0989161000	(((1eum_A.pdb:0.4727580000	1krq_A.pdb:0.4604060000):0.2326620000	3e6s_A.pdb:1.0604960000):0.2085300000	(2jd7_A.pdb:0.3110860000	1vlg_A.pdb:0.2618350000):0.1008440000):0.2975110000):0.6724700000):0.1408250000	((((1bcf_A.pdb:0.0000010000	3e1q_A.pdb:0.0133520000):0.4057700000	2fkz_A.pdb:0.1176280000):0.5121550000	1jgc_A.pdb:0.3322120000):0.7229330000	1nfv_A.pdb:0.4841350000):0.3624220000):0.7967740000	2vzb_A.pdb:0.9576220000):0.7760210000):0.5709420000):0.4545160000):0.0917420000):0.1475100000):0.0400999000);
(1ji5_A.pdb:0.2886410000	1jig_A.pdb:0.1962400000	(((1n1q_A.pdb:0.1961930000	((1ji4_A.pdb:0.6899030000	2fjc_A.pdb:0.8586330000):0.2209390000	((((1dps_A.pdb:0.0333140000	1jts_A.pdb:0.0113840000):0.5869400000	1o9r_A.pdb:0.1830410000):0.1895890000	1uvh_A.pdb:0.8971310000):0.5242960000	((1tjo_A.pdb:0.0000010000	1tk6_A.pdb:0.0000010000):0.5508950000	(((((2fzf_A.pdb:3.0657000000	((1bcf_A.pdb:0.0000010000	3e1q_A.pdb:0.0000030000):0.2366630000	2fkz_A.pdb:0.1579440000):0.2307100000):0.0000025811	1jgc_A.pdb:0.2463400000):0.7285030000	1nfv_A.pdb:0.6688050000):0.4460220000	((((((1lko_A.pdb:0.7278680000	1yuz_A.pdb:0.9349110000):1.5587800000	3qhb_A.pdb:0.5554480000):0.8368710000	(((((1otk_A.pdb:3.4593000000	(1mty_D.pdb:1.7688720000	3dhg_A.pdb:1.4771220000):0.3752140000):0.4310390000	(2inc_B.pdb:1.2624280000	(2inp_C.pdb:0.5780980000	1mty_B.pdb:2.3551910000):0.3294220000):0.2441540000):1.4484800000	((((1oqu_A.pdb:0.1446130000	1uzr_A.pdb:0.1047060000):0.1702760000	1r2f_A.pdb:0.1040030000):0.8264440000	(1mxr_A.pdb:1.2310380000	((1jk0_A.pdb:0.4162830000	1w68_A.pdb:0.0000020000):0.0830313000	2uw2_A.pdb:0.0617750000):1.2500300000):0.3802580000):0.5184140000	3ee4_A.pdb:1.6367610000):1.0528700000):0.5033260000	1za0_A.pdb:0.6736250000):0.8376850000	((2uw1_A.pdb:0.0000020000	2uw1_B.pdb:0.0148640000):0.0000022317	1afr_A.pdb:0.1870590000):1.1511500000):0.7582020000):0.5161230000	(((1lb3_A.pdb:0.0464280000	2za7_A.pdb:0.2246900000):0.3518110000	1r03_A.pdb:0.2477070000):0.1019570000	1bg7_A.pdb:0.5744590000):0.1896470000):0.0757631000	(1z6o_A.pdb:1.2060540000	1z6o_M.pdb:0.6924860000):0.4301880000):0.4368680000	(((1eum_A.pdb:0.4738750000	1krq_A.pdb:0.3885670000):0.1372030000	3e6s_A.pdb:1.0295640000):0.2995010000	(2jd7_A.pdb:0.3421930000	1vlg_A.pdb:0.3445380000):0.1672220000):0.1439870000):0.5128850000):0.6253270000	2vzb_A.pdb:1.0164170000):0.8824110000):0.8331440000):0.1105690000):0.2770310000):0.0862141000	2chp_A.pdb:0.7183630000):0.0957017000	(1qgh_A.pdb:0.1157840000	2ux1_A.pdb:0.7783210000):0.5755370000):0.0490517000);
(1ji5_A.pdb:0.2306120000	(1jig_A.pdb:0.1480690000	((1qgh_A.pdb:0.4728780000	2ux1_A.pdb:0.4443790000):0.2970780000	((1ji4_A.pdb:0.6617690000	2fjc_A.pdb:0.7421000000):0.2926710000	((((1dps_A.pdb:0.0000020000	1jts_A.pdb:0.0225110000):0.1423040000	1o9r_A.pdb:0.2964700000):0.3720630000	1uvh_A.pdb:0.6635130000):0.5941180000	((1tjo_A.pdb:0.0000010000	1tk6_A.pdb:0.0000010000):1.0285200000	(((((2fzf_A.pdb:2.8573970000	((1lko_A.pdb:1.0602080000	1yuz_A.pdb:0.6300260000):1.2134500000	3qhb_A.pdb:0.0991970000):0.4841150000):0.3393580000	(((1otk_A.pdb:3.0047120000	(((2inc_B.pdb:1.1945210000	2inp_C.pdb:0.9832050000):0.5275640000	1mty_B.pdb:1.7482800000):0.9394790000	(1mty_D.pdb:1.8103440000	3dhg_A.pdb:1.2990950000):0.4814070000):0.0203446000):0.7151610000	(((((1oqu_A.pdb:0.1936690000	1uzr_A.pdb:0.1222470000):0.0962180000	1r2f_A.pdb:0.2392260000):0.9802650000	1mxr_A.pdb:1.1840230000):0.1178320000	((1jk0_A.pdb:0.4174010000	1w68_A.pdb:0.0000020000):0.0697152000	2uw2_A.pdb:0.0871740000):1.3425300000):0.4169890000	3ee4_A.pdb:2.0022880000):0.4364340000):0.4890910000	(((2uw1_A.pdb:0.0000020000	2uw1_B.pdb:0.0092680000):0.0443261000	1afr_A.pdb:0.1630670000):1.5571600000	1za0_A.pdb:1.1737480000):0.3462480000):0.7192130000):0.5842840000	((((1lb3_A.pdb:0.0702660000	2za7_A.pdb:0.1325110000):0.3961300000	1bg7_A.pdb:0.4638580000):0.0272515000	1r03_A.pdb:0.2587890000):0.2611260000	((1z6o_A.pdb:1.4452420000	(((1eum_A.pdb:0.4580740000	1krq_A.pdb:0.3248790000):0.4937120000	3e6s_A.pdb:0.7381080000):0.1869090000	(2jd7_A.pdb:0.3656760000	1vlg_A.pdb:0.2579030000):0.0762319000):0.3344790000):0.0190666000	1z6o_M.pdb:1.0196130000):0.1356650000):0.6099470000):0.6558060000	((((1bcf_A.pdb:0.0000010000	3e1q_A.pdb:0.0136850000):0.2067840000	2fkz_A.pdb:0.1569750000):0.1410880000	1jgc_A.pdb:0.4290960000):0.3548600000	1nfv_A.pdb:0.8465050000):0.1676810000):0.2238580000	2vzb_A.pdb:1.3686290000):0.7177200000):0.1483350000):0.1536160000):0.0852073000):0.2413910000):0.1222000000	(1n1q_A.pdb:0.2281030000	2chp_A.pdb:0.3675710000):0.1331450000);
(1ji5_A.pdb:0.1668300000	(1jig_A.pdb:0.2380270000	(1n1q_A.pdb:0.2771990000	2chp_A.pdb:0.4033430000):0.0787126000):0.0459554000	((1qgh_A.pdb:0.2616170000	2ux1_A.pdb:0.8132510000):0.5726810000	((1ji4_A.pdb:0.7045990000	2fjc_A.pdb:0.7507280000):0.1694580000	((((1dps_A.pdb:0.0019120000	1jts_A.pdb:0.0109110000):0.3772550000	1o9r_A.pdb:0.2888050000):0.3717900000	1uvh_A.pdb:0.6338110000):0.5402090000	((1tjo_A.pdb:0.0000010000	1tk6_A.pdb:0.0000010000):0.8875100000	((((2fzf_A.pdb:3.2861680000	(((1bcf_A.pdb:0.0000010000	3e1q_A.pdb:0.0068550000):0.2868390000	2fkz_A.pdb:0.1855820000):0.1544650000	1jgc_A.pdb:0.4166970000):0.3112340000):0.2604420000	1nfv_A.pdb:1.0688320000):0.2046530000	((((1lko_A.pdb:0.7684720000	1yuz_A.pdb:1.1560610000):0.9618900000	3qhb_A.pdb:0.5911160000):1.3633400000	((((1otk_A.pdb:2.5789710000	1mty_B.pdb:1.3189300000):0.2800190000	((2inc_B.pdb:1.3214840000	2inp_C.pdb:1.2357930000):0.4532150000	(1mty_D.pdb:1.9558620000	3dhg_A.pdb:1.3195360000):0.6856730000):0.6992050000):1.3533800000	1za0_A.pdb:0.6578140000):0.5888610000	((((1oqu_A.pdb:0.1343500000	(1r2f_A.pdb:0.2998760000	1uzr_A.pdb:0.1204330000):0.0429738000):0.8529250000	(1mxr_A.pdb:1.0060890000	(1jk0_A.pdb:0.2625430000	(2uw2_A.pdb:0.0882910000	1w68_A.pdb:0.0000020000):0.1049290000):1.3509000000):0.2891700000):0.7861730000	3ee4_A.pdb:1.4175010000):1.0941400000	((2uw1_A.pdb:0.0000020000	2uw1_B.pdb:0.0090600000):0.0157688000	1afr_A.pdb:0.1718510000):1.8705900000):0.0000021305):0.8656980000):0.5107120000	((((((1lb3_A.pdb:0.0354810000	2za7_A.pdb:0.1461750000):0.4233620000	1bg7_A.pdb:0.4382620000):0.0445043000	1r03_A.pdb:0.2885290000):0.3261820000	1z6o_A.pdb:1.3321780000):0.1838180000	((1eum_A.pdb:0.5964550000	1krq_A.pdb:0.2283470000):0.2293280000	(3e6s_A.pdb:0.8395540000	(2jd7_A.pdb:0.2333300000	1vlg_A.pdb:0.4050040000):0.2291940000):0.1522990000):0.4169330000):0.1824760000	1z6o_M.pdb:0.9253560000):0.1674930000):0.2985030000):0.5241080000	2vzb_A.pdb:0.7507350000):0.6352380000):0.2974680000):0.3824770000):0.2057210000):0.0949035000);
(1ji5_A.pdb:0.2145070000	((1jig_A.pdb:0.1370360000	((1qgh_A.pdb:0.3459910000	2ux1_A.pdb:0.7359320000):0.3357460000	((1ji4_A.pdb:0.5952720000	2fjc_A.pdb:0.7891540000):0.0844365000	((((1dps_A.pdb:0.0015900000	1jts_A.pdb:0.0105770000):0.4325870000	1o9r_A.pdb:0.2423980000):0.6193950000	1uvh_A.pdb:0.7427370000):0.3249460000	((1tjo_A.pdb:0.0000010000	1tk6_A.pdb:0.0000010000):0.4581020000	((((2fzf_A.pdb:3.1521480000	(((1bcf_A.pdb:0.0000010000	3e1q_A.pdb:0.0063950000):0.2037760000	2fkz_A.pdb:0.2147530000):0.1598670000	1jgc_A.pdb:0.3813930000):0.4316890000):0.3679640000	1nfv_A.pdb:0.6144740000):0.5620780000	((((1lko_A.pdb:0.7002730000	1yuz_A.pdb:0.9501190000):1.1988900000	3qhb_A.pdb:0.4172750000):0.9885400000	(((1otk_A.pdb:3.4662920000	(2inp_C.pdb:0.4839550000	1mty_B.pdb:2.4539520000):0.2539870000):0.1785010000	(2inc_B.pdb:1.0313720000	(1mty_D.pdb:2.0574330000	3dhg_A.pdb:1.2659550000):1.4878800000):0.4484390000):1.7929000000	((((1oqu_A.pdb:0.1029180000	(1r2f_A.pdb:0.2978570000	1uzr_A.pdb:0.1129330000):0.1000820000):0.8134390000	(1mxr_A.pdb:1.1121420000	((1jk0_A.pdb:0.3946150000	1w68_A.pdb:0.0000020000):0.0672627000	2uw2_A.pdb:0.0139890000):1.2837500000):0.3782960000):0.5623530000	3ee4_A.pdb:1.5710040000):0.5614800000	(((2uw1_A.pdb:0.0000020000	2uw1_B.pdb:0.0059400000):0.0265505000	1afr_A.pdb:0.1413950000):1.3807700000	1za0_A.pdb:1.5936420000):0.9740270000):0.1788130000):0.9421370000):0.1499650000	(((((1lb3_A.pdb:0.0973410000	2za7_A.pdb:0.1892990000):0.2968050000	1bg7_A.pdb:0.6095750000):0.1120500000	1r03_A.pdb:0.2991630000):0.4874200000	(1z6o_A.pdb:1.3147670000	1z6o_M.pdb:0.7471540000):0.2609780000):0.3648320000	((((1eum_A.pdb:0.4817300000	1krq_A.pdb:0.3274830000):0.4042480000	3e6s_A.pdb:1.0638550000):0.1396730000	2jd7_A.pdb:0.2667250000):0.2022570000	1vlg_A.pdb:0.3503130000):0.6344540000):0.5015990000):0.5365730000):0.4329800000	2vzb_A.pdb:0.7983150000):0.4595500000):0.3798220000):0.4485460000):0.2709320000):0.3466630000):0.0861171000	1n1q_A.pdb:0.3457550000):0.0344649000	2chp_A.pdb:0.5098160000);
(1ji5_A.pdb:0.3698280000	(1jig_A.pdb:0.2063850000	(((1qgh_A.pdb:0.3460970000	2ux1_A.pdb:0.7261870000):0.3200790000	((1ji4_A.pdb:0.8463050000	2fjc_A.pdb:0.9639850000):0.3105690000	(((1dps_A.pdb:0.0000020000	1jts_A.pdb:0.0216760000):0.3497920000	1o9r_A.pdb:0.3590840000):0.4019840000	1uvh_A.pdb:0.7791150000):0.4320620000):0.1787690000):0.3591790000	((1tjo_A.pdb:0.0000010000	1tk6_A.pdb:0.0000010000):1.2325100000	((((((((2fzf_A.pdb:2.0397670000	3qhb_A.pdb:0.6674290000):0.8836080000	1lko_A.pdb:0.7319630000):0.2141450000	1yuz_A.pdb:0.7149840000):1.0109000000	(((((1otk_A.pdb:3.0069020000	((2inc_B.pdb:1.2978240000	2inp_C.pdb:0.8790040000):0.2491700000	1mty_B.pdb:2.2790440000):0.3440270000):0.5402860000	(1mty_D.pdb:1.8315000000	3dhg_A.pdb:1.1536780000):0.8200330000):1.6061900000	3ee4_A.pdb:1.2316290000):0.4093520000	((((1oqu_A.pdb:0.2624840000	1uzr_A.pdb:0.1043180000):0.1729020000	1r2f_A.pdb:0.1921820000):1.1485400000	((1jk0_A.pdb:0.4704640000	1w68_A.pdb:0.0043110000):0.0861934000	2uw2_A.pdb:0.0041670000):1.6955700000):0.2044640000	1mxr_A.pdb:1.0302040000):0.7444360000):0.5135160000	(((2uw1_A.pdb:0.0000020000	2uw1_B.pdb:0.0060880000):0.0459225000	1afr_A.pdb:0.1618310000):1.3249200000	1za0_A.pdb:1.7017910000):0.6522490000):1.1446400000):0.5232700000	1nfv_A.pdb:0.4752550000):0.2793200000	(((1bcf_A.pdb:0.0000010000	3e1q_A.pdb:0.0000030000):0.2530580000	2fkz_A.pdb:0.2949500000):0.5024900000	1jgc_A.pdb:0.3621220000):0.5982590000):0.1903570000	(((((1lb3_A.pdb:0.0937400000	2za7_A.pdb:0.2101200000):0.3673810000	1bg7_A.pdb:0.5608820000):0.1079090000	1r03_A.pdb:0.2198410000):0.6597660000	(1z6o_A.pdb:1.5951790000	1z6o_M.pdb:0.7815470000):0.1777220000):0.2165820000	(((1eum_A.pdb:0.6053900000	1krq_A.pdb:0.3710600000):0.2642040000	3e6s_A.pdb:1.1894330000):0.1709490000	(2jd7_A.pdb:0.1998980000	1vlg_A.pdb:0.4399420000):0.0956636000):0.2646320000):0.7309030000):0.2168340000	2vzb_A.pdb:1.3255150000):0.6757840000):0.2669890000):0.0000025180):0.0496047000	(1n1q_A.pdb:0.2338380000	2chp_A.pdb:0.6132130000):0.1566760000);
(1ji5_A.pdb:0.2936720000	(1jig_A.pdb:0.1543500000	((1qgh_A.pdb:0.4002260000	2ux1_A.pdb:0.7856210000):0.3226900000	((1ji4_A.pdb:0.9071710000	((((1dps_A.pdb:0.0000020000	1jts_A.pdb:0.0068570000):0.3797520000	1o9r_A.pdb:0.3390760000):0.5038690000	1uvh_A.pdb:0.6054300000):0.3733030000	((1tjo_A.pdb:0.0000010000	1tk6_A.pdb:0.0000010000):0.5061850000	((((2fzf_A.pdb:4.6398300000	(((1bcf_A.pdb:0.0000010000	3e1q_A.pdb:0.0000030000):0.3438020000	2fkz_A.pdb:0.1965360000):0.3312080000	1jgc_A.pdb:0.3655730000):0.3859440000):0.2699850000	1nfv_A.pdb:0.6563600000):0.4719360000	((((1lko_A.pdb:1.0178200000	1yuz_A.pdb:0.6510090000):1.5196900000	3qhb_A.pdb:0.1518100000):0.7838780000	((((1otk_A.pdb:3.6827910000	(1mty_D.pdb:1.7750690000	3dhg_A.pdb:1.2386580000):0.3526360000):0.1557760000	((2inc_B.pdb:1.4744720000	2inp_C.pdb:0.9015480000):0.5007150000	1mty_B.pdb:1.7712310000):1.0021300000):0.4555950000	(((1oqu_A.pdb:0.1660710000	(1r2f_A.pdb:0.2868710000	1uzr_A.pdb:0.1454280000):0.0640117000):0.8376980000	(1mxr_A.pdb:1.4460790000	(1jk0_A.pdb:0.2408140000	(2uw2_A.pdb:0.1374280000	1w68_A.pdb:0.0000020000):0.1590610000):1.0687000000):0.0961989000):0.6744080000	3ee4_A.pdb:1.7850470000):0.8690150000):0.3799260000	(((2uw1_A.pdb:0.0000020000	1afr_A.pdb:0.2266780000):0.0007822450	2uw1_B.pdb:0.0180140000):1.4033000000	1za0_A.pdb:1.3509960000):1.0143600000):0.4086530000):0.5606490000	(((((1lb3_A.pdb:0.0506070000	2za7_A.pdb:0.1938250000):0.3976480000	1bg7_A.pdb:0.6059440000):0.0568326000	1r03_A.pdb:0.2917790000):0.2677550000	(1z6o_A.pdb:1.3008610000	1z6o_M.pdb:1.0715010000):0.2837660000):0.1456020000	(((1eum_A.pdb:0.7259310000	1krq_A.pdb:0.3203180000):0.2835360000	3e6s_A.pdb:0.8749190000):0.3566710000	(2jd7_A.pdb:0.2290610000	1vlg_A.pdb:0.4079570000):0.1624130000):0.3980630000):0.5957940000):0.9226180000):1.0334900000	2vzb_A.pdb:1.0808920000):0.6600720000):0.8151620000):0.2851020000):0.1382350000	2fjc_A.pdb:0.8484520000):0.1077130000):0.2705410000):0.1154830000	(1n1q_A.pdb:0.3242670000	2chp_A.pdb:0.5997030000):0.1277480000);
(1ji5_A.pdb:0.1968070000	(1jig_A.pdb:0.2090490000	(((1qgh_A.pdb:0.3728900000	2ux1_A.pdb:0.5620810000):0.2316860000	(((1dps_A.pdb:0.0000020000	1jts_A.pdb:0.0201580000):0.3855470000	1o9r_A.pdb:0.2870660000):0.4125550000	1uvh_A.pdb:1.1408140000):0.6966600000):0.1378760000	((1ji4_A.pdb:0.8234040000	2fjc_A.pdb:0.5542780000):0.1352850000	((1tjo_A.pdb:0.0000010000	1tk6_A.pdb:0.0000010000):0.6660020000	(((((2fzf_A.pdb:3.1824300000	((((1oqu_A.pdb:0.0925450000	(1r2f_A.pdb:0.2060110000	1uzr_A.pdb:0.0905000000):0.1296510000):0.8361330000	((1jk0_A.pdb:0.4048660000	1w68_A.pdb:0.0000020000):0.0803262000	2uw2_A.pdb:0.0447730000):1.5785900000):0.2962410000	1mxr_A.pdb:1.2392070000):1.3611700000	3ee4_A.pdb:1.2737080000):0.2611090000):0.0449661000	(((2uw1_A.pdb:0.0000020000	2uw1_B.pdb:0.0029760000):0.0027112900	1afr_A.pdb:0.1780720000):1.6021200000	1za0_A.pdb:1.1057400000):0.7139210000):0.5407030000	(((1lko_A.pdb:0.6058870000	1yuz_A.pdb:1.2212720000):1.3540600000	3qhb_A.pdb:0.1867320000):1.5469500000	(1otk_A.pdb:4.3459110000	(((2inc_B.pdb:1.4510560000	1mty_B.pdb:2.4321540000):0.2898020000	2inp_C.pdb:0.5481910000):1.2041000000	(1mty_D.pdb:1.2673590000	3dhg_A.pdb:1.5687660000):0.8875790000):0.0922989000):0.4733570000):0.0218768000):1.0111800000	2vzb_A.pdb:0.5574230000):0.2771930000	(((((1bcf_A.pdb:0.0000010000	3e1q_A.pdb:0.0000030000):0.1912150000	2fkz_A.pdb:0.1921480000):0.1561730000	1jgc_A.pdb:0.5555120000):0.5556170000	((((1lb3_A.pdb:0.1201120000	2za7_A.pdb:0.1604440000):0.3591140000	(1bg7_A.pdb:0.6392890000	1r03_A.pdb:0.2068730000):0.0561474000):0.3503540000	(1z6o_A.pdb:1.4945230000	1z6o_M.pdb:0.7842970000):0.2777490000):0.2560500000	((1eum_A.pdb:0.5614070000	1krq_A.pdb:0.3159300000):0.3348200000	(3e6s_A.pdb:1.1930600000	(2jd7_A.pdb:0.2343360000	1vlg_A.pdb:0.5223930000):0.1117950000):0.0841238000):0.4790730000):0.9287490000):0.2512360000	1nfv_A.pdb:0.9579670000):0.5508450000):0.2763140000):0.7540530000):0.1741120000):0.1270210000):0.1587290000	(1n1q_A.pdb:0.3965280000	2chp_A.pdb:0.5561160000):0.0980102000);
(1ji5_A.pdb:0.2316630000	1jig_A.pdb:0.2685080000	(((1n1q_A.pdb:0.3204860000	((((1dps_A.pdb:0.0185540000	1jts_A.pdb:0.0211200000):0.4814450000	1o9r_A.pdb:0.2785500000):0.3845600000	1uvh_A.pdb:0.8570980000):0.3797380000	((1tjo_A.pdb:0.0000010000	1tk6_A.pdb:0.0000010000):0.4095760000	(((((2fzf_A.pdb:3.9107000000	((1bcf_A.pdb:0.0000010000	3e1q_A.pdb:0.0068640000):0.2983290000	2fkz_A.pdb:0.1332740000):0.0421633000):0.3018870000	1jgc_A.pdb:0.3163680000):0.7685200000	1nfv_A.pdb:0.5499280000):0.6053690000	((((1lko_A.pdb:0.6859090000	1yuz_A.pdb:1.1297520000):1.7231800000	3qhb_A.pdb:0.5949480000):0.6582920000	((((1otk_A.pdb:2.8777510000	((2inc_B.pdb:1.2525270000	1mty_B.pdb:2.7072670000):0.4328330000	2inp_C.pdb:0.5220410000):1.3880000000):0.3397440000	(1mty_D.pdb:1.9950480000	3dhg_A.pdb:1.3633520000):0.4573200000):0.8756980000	((((1oqu_A.pdb:0.1467760000	(1r2f_A.pdb:0.2475010000	1uzr_A.pdb:0.1126910000):0.0581868000):1.1932100000	((1jk0_A.pdb:0.2885980000	1w68_A.pdb:0.0000020000):0.0454611000	2uw2_A.pdb:0.0385950000):1.4956400000):0.1623310000	1mxr_A.pdb:1.0384010000):0.5880410000	3ee4_A.pdb:1.6698970000):0.4838770000):0.7942540000	(((2uw1_A.pdb:0.0000020000	2uw1_B.pdb:0.0000020000):0.0000022164	1afr_A.pdb:0.1740720000):1.2173800000	1za0_A.pdb:1.3235050000):0.6952460000):0.8699410000):0.8038080000	(((1lb3_A.pdb:0.0900740000	2za7_A.pdb:0.1772160000):0.2618300000	(1bg7_A.pdb:0.5939550000	1r03_A.pdb:0.2410700000):0.0802318000):0.1837540000	((1z6o_A.pdb:1.1727560000	1z6o_M.pdb:0.9078330000):0.2802680000	(((1eum_A.pdb:0.6048700000	1krq_A.pdb:0.3622230000):0.3490120000	3e6s_A.pdb:1.0586520000):0.2405440000	(2jd7_A.pdb:0.3382000000	1vlg_A.pdb:0.3743090000):0.1999670000):0.3406610000):0.0945455000):0.4650670000):0.2869400000):0.6419430000	2vzb_A.pdb:0.6165810000):0.9476650000):0.6008520000):0.3874190000):0.1374440000	(1ji4_A.pdb:0.6785490000	2fjc_A.pdb:0.8481200000):0.4156530000):0.1679180000	(2chp_A.pdb:0.5490380000	(1qgh_A.pdb:0.2126980000	2ux1_A.pdb:0.7003580000):0.5692400000):0.1194130000):0.0895499000);
(1ji5_A.pdb:0.2908640000	(1jig_A.pdb:0.3298730000	((1qgh_A.pdb:0.2807560000	(2ux1_A.pdb:0.3558390000	(((1dps_A.pdb:0.0019320000	1jts_A.pdb:0.0131530000):0.3773100000	1o9r_A.pdb:0.2212090000):0.4383530000	1uvh_A.pdb:0.7339340000):0.6366290000):0.3837200000):0.3731090000	((1ji4_A.pdb:0.5154500000	2fjc_A.pdb:0.8107230000):0.1509110000	((1tjo_A.pdb:0.0000010000	1tk6_A.pdb:0.0000010000):1.3656200000	(((((2fzf_A.pdb:3.1018190000	((((1otk_A.pdb:4.2482490000	(1mty_D.pdb:1.7632340000	3dhg_A.pdb:1.4962350000):0.3647610000):0.4026580000	((2inc_B.pdb:1.4389790000	2inp_C.pdb:0.9426320000):0.2926690000	1mty_B.pdb:2.0074750000):0.7989140000):0.6454190000	(((2uw1_A.pdb:0.0000020000	2uw1_B.pdb:0.0089090000):0.0383432000	1afr_A.pdb:0.1503320000):1.5439000000	1za0_A.pdb:1.2356540000):1.3860400000):0.1077400000	(((1oqu_A.pdb:0.1887090000	(1r2f_A.pdb:0.2852850000	1uzr_A.pdb:0.1118300000):0.0216704000):0.7845460000	(1mxr_A.pdb:1.4996380000	((1jk0_A.pdb:0.4257540000	1w68_A.pdb:0.0000020000):0.0818687000	2uw2_A.pdb:0.0308470000):1.5453000000):0.2756700000):0.6481710000	3ee4_A.pdb:1.3641340000):0.4275430000):0.8050490000):0.8953090000	((1lko_A.pdb:0.9783040000	1yuz_A.pdb:0.6768120000):1.6473400000	3qhb_A.pdb:0.3273680000):0.3234140000):1.3787200000	((((1lb3_A.pdb:0.0547630000	2za7_A.pdb:0.2264470000):0.3309460000	(1bg7_A.pdb:0.7419020000	1r03_A.pdb:0.3471740000):0.0547148000):0.3116410000	(1z6o_A.pdb:1.0863290000	1z6o_M.pdb:1.0662650000):0.4152890000):0.2259810000	((1eum_A.pdb:0.5557620000	1krq_A.pdb:0.4524350000):0.7641140000	((3e6s_A.pdb:1.5760500000	1vlg_A.pdb:0.2166540000):0.1378570000	2jd7_A.pdb:0.2071620000):0.1725090000):0.2504650000):0.6767520000):0.3067260000	((((1bcf_A.pdb:0.0000010000	3e1q_A.pdb:0.0079650000):0.2354630000	2fkz_A.pdb:0.2446480000):0.3565980000	1jgc_A.pdb:0.2717570000):1.0027800000	1nfv_A.pdb:0.8778730000):0.0473216000):0.5910720000	2vzb_A.pdb:0.8122240000):0.3919770000):0.6818330000):0.2868040000):0.1416720000):0.1043970000	(1n1q_A.pdb:0.4810140000	2chp_A.pdb:0.5443080000):0.1729640000);
(1ji5_A.pdb:0.3214020000	((1jig_A.pdb:0.1537310000	(((1qgh_A.pdb:0.6041310000	2ux1_A.pdb:0.7432200000):0.1970930000	(1ji4_A.pdb:0.8701030000	2fjc_A.pdb:0.9761490000):0.2213690000):0.0983478000	((((1dps_A.pdb:0.0055480000	1jts_A.pdb:0.0222340000):0.4315480000	1o9r_A.pdb:0.3278940000):0.2617360000	1uvh_A.pdb:1.1171430000):0.7676030000	((1tjo_A.pdb:0.0000010000	1tk6_A.pdb:0.0000010000):0.7355370000	(((((2fzf_A.pdb:3.3650580000	(((1bcf_A.pdb:0.0000010000	3e1q_A.pdb:0.0121490000):0.3423430000	2fkz_A.pdb:0.1424940000):0.3981350000	1jgc_A.pdb:0.2793530000):0.2591410000):0.1911570000	1nfv_A.pdb:0.5533150000):0.2129460000	(((((1lb3_A.pdb:0.0195340000	2za7_A.pdb:0.2778320000):0.3325950000	1bg7_A.pdb:0.6022580000):0.1072400000	1r03_A.pdb:0.2211070000):0.2720980000	(1z6o_A.pdb:1.5744900000	1z6o_M.pdb:0.2991890000):0.5884150000):0.2617380000	((1eum_A.pdb:0.5872770000	1krq_A.pdb:0.2904490000):0.2650930000	(3e6s_A.pdb:0.9064430000	(2jd7_A.pdb:0.3023490000	1vlg_A.pdb:0.3900350000):0.1411540000):0.1327950000):0.4138790000):0.9758530000):0.3107880000	(((((1lko_A.pdb:0.5072100000	1yuz_A.pdb:0.8696760000):0.6763430000	3qhb_A.pdb:1.4557820000):0.5433720000	((2uw1_A.pdb:0.0000020000	2uw1_B.pdb:0.0058440000):0.0180264000	1afr_A.pdb:0.1611250000):1.2748700000):1.0019700000	1za0_A.pdb:1.0168360000):0.2724850000	((1otk_A.pdb:2.9962710000	(((2inc_B.pdb:0.9093530000	1mty_B.pdb:2.5764950000):0.1429650000	2inp_C.pdb:0.8496570000):1.6103500000	(1mty_D.pdb:1.4938990000	3dhg_A.pdb:1.3096280000):0.8989580000):0.4237510000):0.9844190000	((((1oqu_A.pdb:0.2243010000	1uzr_A.pdb:0.1287320000):0.1132610000	1r2f_A.pdb:0.1998020000):0.7212370000	(1mxr_A.pdb:1.1292590000	((1jk0_A.pdb:0.4125890000	1w68_A.pdb:0.0110790000):0.0585361000	2uw2_A.pdb:0.0395230000):1.4410600000):0.2948540000):0.7176680000	3ee4_A.pdb:1.7636360000):0.7800150000):0.7209190000):0.9426450000):0.4315810000	2vzb_A.pdb:0.9306620000):0.5949090000):0.5807560000):0.2522880000):0.1650200000):0.1481200000	1n1q_A.pdb:0.4205380000):0.1308190000	2chp_A.pdb:0.8717310000);
(1ji5_A.pdb:0.2727390000	(1jig_A.pdb:0.1423210000	(1n1q_A.pdb:0.4276400000	2chp_A.pdb:0.6422960000):0.0771347000):0.0285823000	((1qgh_A.pdb:0.4057700000	2ux1_A.pdb:0.6415580000):0.6551370000	((1ji4_A.pdb:0.9161680000	2fjc_A.pdb:0.7617040000):0.3825950000	((((1dps_A.pdb:0.0018880000	1jts_A.pdb:0.0115750000):0.3496440000	1o9r_A.pdb:0.3910070000):0.5299110000	1uvh_A.pdb:0.5255930000):0.5247510000	((1tjo_A.pdb:0.0000020000	1tk6_A.pdb:0.0000010000):0.9704880000	((((((2fzf_A.pdb:2.8395740000	((1bcf_A.pdb:0.0000010000	3e1q_A.pdb:0.0000030000):0.2093440000	2fkz_A.pdb:0.2466400000):0.0107941000):0.3741410000	1jgc_A.pdb:0.5199010000):0.6075170000	1nfv_A.pdb:0.7926080000):0.0737817000	(((((1lb3_A.pdb:0.1060390000	2za7_A.pdb:0.1935670000):0.4276650000	1bg7_A.pdb:0.5492910000):0.0521917000	1r03_A.pdb:0.1313970000):0.3664420000	(1z6o_A.pdb:1.5087080000	1z6o_M.pdb:0.8559680000):0.2564790000):0.5635080000	(((1eum_A.pdb:0.4224410000	1krq_A.pdb:0.3616970000):0.2447440000	3e6s_A.pdb:0.8248670000):0.3211770000	(2jd7_A.pdb:0.1735500000	1vlg_A.pdb:0.4401460000):0.0544676000):0.2820660000):0.5920340000):0.0848171000	(((1lko_A.pdb:0.6434450000	1yuz_A.pdb:0.8804910000):0.4338760000	(((((((((1otk_A.pdb:5.2146480000	2inp_C.pdb:0.0963350000):0.5219950000	2inc_B.pdb:1.2175550000):0.6901340000	1mty_B.pdb:1.7780610000):1.3732400000	(1mty_D.pdb:1.7444910000	3dhg_A.pdb:0.9392360000):0.3918080000):1.4955800000	((1jk0_A.pdb:0.4023700000	1w68_A.pdb:0.0122620000):0.0781733000	2uw2_A.pdb:0.0180750000):0.7467060000):0.5351350000	(((1oqu_A.pdb:0.1953470000	1uzr_A.pdb:0.1367860000):0.0001603170	1r2f_A.pdb:0.2180720000):0.8821350000	1mxr_A.pdb:1.2014170000):0.2850550000):0.6573680000	3ee4_A.pdb:1.5115150000):1.0015900000	1za0_A.pdb:1.1997770000):0.1018150000	((2uw1_A.pdb:0.0000020000	2uw1_B.pdb:0.0086280000):0.0117505000	1afr_A.pdb:0.1916640000):1.1589300000):1.1056700000):0.3398720000	3qhb_A.pdb:1.0252980000):0.8036180000):0.6226550000	2vzb_A.pdb:0.8943470000):0.6918230000):0.3367440000):0.0429377000):0.0906340000):0.1553520000);
(1ji5_A.pdb:0.2710520000	(1jig_A.pdb:0.2361150000	((1qgh_A.pdb:0.2440770000	2ux1_A.pdb:0.5713680000):0.3889710000	((1ji4_A.pdb:0.8596250000	2fjc_A.pdb:1.1009870000):0.1799880000	(((((1dps_A.pdb:0.0000020000	1jts_A.pdb:0.0380210000):0.2612900000	1o9r_A.pdb:0.3082350000):0.4124690000	1uvh_A.pdb:0.8097950000):0.5458290000	(1tjo_A.pdb:0.0000010000	1tk6_A.pdb:0.0000010000):0.9020840000):0.2257270000	((((((2fzf_A.pdb:2.9486180000	((1bcf_A.pdb:0.0000010000	3e1q_A.pdb:0.0000030000):0.2247820000	2fkz_A.pdb:0.2459340000):0.1326440000):0.0971454000	1jgc_A.pdb:0.6446920000):0.5568330000	1nfv_A.pdb:0.9706100000):0.4336850000	(((1lko_A.pdb:0.9474700000	1yuz_A.pdb:0.4740480000):1.3701000000	3qhb_A.pdb:0.4271640000):0.9777060000	((((((1otk_A.pdb:5.3148990000	2inp_C.pdb:0.1036880000):0.6234650000	2inc_B.pdb:1.6083210000):0.8037180000	1mty_B.pdb:1.6135060000):0.4225050000	(1mty_D.pdb:1.5355970000	3dhg_A.pdb:1.5989360000):0.8479540000):0.6172350000	(((1oqu_A.pdb:0.1292210000	(1r2f_A.pdb:0.2155820000	1uzr_A.pdb:0.1310870000):0.0924684000):0.8205240000	(1mxr_A.pdb:1.1950880000	((1jk0_A.pdb:0.4522810000	1w68_A.pdb:0.0000020000):0.1300060000	2uw2_A.pdb:0.0328890000):1.4698500000):0.3080790000):0.7609380000	3ee4_A.pdb:1.4591060000):0.7005320000):0.1851760000	(((2uw1_A.pdb:0.0000020000	2uw1_B.pdb:0.0061730000):0.0320770000	1afr_A.pdb:0.1737530000):1.6601700000	1za0_A.pdb:1.5456200000):0.3116990000):1.2272800000):0.8168190000):0.0207277000	((((1lb3_A.pdb:0.0227240000	2za7_A.pdb:0.2461920000):0.3512110000	(1bg7_A.pdb:0.5740980000	1r03_A.pdb:0.2216170000):0.0368525000):0.3074110000	(1z6o_A.pdb:1.5248400000	1z6o_M.pdb:0.6512310000):0.3643110000):0.1117650000	((1eum_A.pdb:0.5030390000	1krq_A.pdb:0.3624670000):0.4156140000	(3e6s_A.pdb:1.0709150000	(2jd7_A.pdb:0.3988540000	1vlg_A.pdb:0.3575440000):0.1779180000):0.0624902000):0.2811840000):0.7721410000):0.4932120000	2vzb_A.pdb:1.1139260000):0.6951960000):0.1326290000):0.2632610000):0.2301690000):0.0726563000	(1n1q_A.pdb:0.2444640000	2chp_A.pdb:0.5205910000):0.1439720000);
(1ji5_A.pdb:0.2174040000	((1jig_A.pdb:0.0886250000	((1qgh_A.pdb:0.3401330000	2ux1_A.pdb:0.7164110000):0.2827820000	((1ji4_A.pdb:0.6081770000	2fjc_A.pdb:0.7470190000):0.4589440000	((((1dps_A.pdb:0.0000020000	1jts_A.pdb:0.0477080000):0.3715510000	1o9r_A.pdb:0.3392230000):0.4057120000	1uvh_A.pdb:0.6195390000):0.4972830000	((1tjo_A.pdb:0.0000010000	1tk6_A.pdb:0.0000010000):0.5377480000	((((2fzf_A.pdb:3.4833340000	(((1bcf_A.pdb:0.0000010000	3e1q_A.pdb:0.0140900000):0.1982440000	2fkz_A.pdb:0.2111910000):0.1731220000	1jgc_A.pdb:0.3811070000):0.5129970000):0.1887770000	1nfv_A.pdb:0.8638180000):0.2536170000	((((1lko_A.pdb:0.8576140000	1yuz_A.pdb:1.1170940000):1.0580300000	3qhb_A.pdb:0.6065090000):0.7765720000	((((1otk_A.pdb:4.7893620000	(1mty_D.pdb:1.5470880000	3dhg_A.pdb:1.3458400000):0.5159870000):0.1664220000	(2inc_B.pdb:1.3450970000	(2inp_C.pdb:0.7979460000	1mty_B.pdb:2.0671680000):0.2469950000):0.5255170000):1.1957000000	(((1oqu_A.pdb:0.1081710000	(1r2f_A.pdb:0.2354180000	1uzr_A.pdb:0.0799560000):0.1071910000):0.7668420000	(1mxr_A.pdb:1.0682470000	((1jk0_A.pdb:0.4066330000	1w68_A.pdb:0.0169430000):0.0810625000	2uw2_A.pdb:0.0161380000):1.2560100000):0.2778780000):0.9982660000	3ee4_A.pdb:1.5743660000):0.2419270000):0.3931190000	(((2uw1_A.pdb:0.0000020000	2uw1_B.pdb:0.0151100000):0.0005633690	1afr_A.pdb:0.1603650000):1.6342300000	1za0_A.pdb:1.1659980000):0.8489110000):0.3858330000):0.2401690000	((((1lb3_A.pdb:0.0764820000	2za7_A.pdb:0.2265430000):0.3256250000	1bg7_A.pdb:0.5557930000):0.0625121000	1r03_A.pdb:0.3040570000):0.1374110000	((1z6o_A.pdb:1.4230020000	1z6o_M.pdb:0.5395260000):0.2661140000	(((1eum_A.pdb:0.7563380000	1krq_A.pdb:0.1878160000):0.3853810000	(2jd7_A.pdb:0.3746090000	1vlg_A.pdb:0.2110010000):0.2598820000):0.3063930000	3e6s_A.pdb:1.0831020000):0.3155260000):0.2976780000):0.8662760000):0.9233610000):0.2001780000	2vzb_A.pdb:0.8908290000):0.5886690000):0.4836890000):0.2733930000):0.1215290000):0.2877420000):0.0790838000	1n1q_A.pdb:0.3522370000):0.0836625000	2chp_A.pdb:0.5194100000);
(1ji5_A.pdb:0.2450820000	(1jig_A.pdb:0.2082830000	(1n1q_A.pdb:0.4285560000	((1qgh_A.pdb:0.3570260000	2ux1_A.pdb:0.7143330000):0.2255840000	((1ji4_A.pdb:0.6747130000	2fjc_A.pdb:1.1059410000):0.2153800000	((((1dps_A.pdb:0.0000020000	1jts_A.pdb:0.0202370000):0.2679020000	1o9r_A.pdb:0.3968690000):0.5277500000	1uvh_A.pdb:0.5601340000):0.4695270000	((1tjo_A.pdb:0.0000010000	1tk6_A.pdb:0.0000010000):0.8472780000	(((((2fzf_A.pdb:4.2702110000	((1bcf_A.pdb:0.0000010000	3e1q_A.pdb:0.0141860000):0.2821740000	2fkz_A.pdb:0.2274380000):0.0000021366):0.2247130000	1jgc_A.pdb:0.5555770000):0.5390180000	1nfv_A.pdb:1.1507850000):0.3895790000	((((1lko_A.pdb:0.6736790000	1yuz_A.pdb:0.6285660000):1.2230400000	3qhb_A.pdb:0.1572270000):0.4972710000	((((1otk_A.pdb:3.5930370000	((2inc_B.pdb:1.1666300000	1mty_B.pdb:2.4198160000):0.4867570000	2inp_C.pdb:0.9320590000):0.9687260000):0.1198210000	(1mty_D.pdb:1.6162150000	3dhg_A.pdb:1.4706910000):0.8419120000):1.2384100000	((((1oqu_A.pdb:0.1446300000	(1r2f_A.pdb:0.2478990000	1uzr_A.pdb:0.0824060000):0.1303990000):0.8136690000	(1mxr_A.pdb:1.0069400000	((1jk0_A.pdb:0.3900440000	1w68_A.pdb:0.0000020000):0.1097510000	2uw2_A.pdb:0.0293480000):1.2936000000):0.3024130000):0.7308500000	3ee4_A.pdb:0.8118470000):0.7076790000	1za0_A.pdb:1.6118670000):0.0806535000):0.1656340000	((2uw1_A.pdb:0.0000020000	2uw1_B.pdb:0.0062760000):0.0554598000	1afr_A.pdb:0.2167900000):1.3378000000):0.8591610000):1.0672900000	((((1lb3_A.pdb:0.0199430000	2za7_A.pdb:0.1464290000):0.3075800000	(1bg7_A.pdb:0.6655910000	1r03_A.pdb:0.1557400000):0.1140660000):0.3692990000	1z6o_A.pdb:1.4016430000):0.1657650000	(1z6o_M.pdb:0.7202310000	((((1eum_A.pdb:0.3754740000	1krq_A.pdb:0.3245930000):0.3385080000	3e6s_A.pdb:0.8545700000):0.2705180000	2jd7_A.pdb:0.1861860000):0.3778240000	1vlg_A.pdb:0.0767560000):0.5742850000):0.1228100000):0.5471490000):0.1152420000):0.1623850000	2vzb_A.pdb:1.3863440000):0.4278930000):0.2590940000):0.2795110000):0.1078430000):0.2019180000):0.0982749000):0.1594640000	2chp_A.pdb:0.5099850000);
(1ji5_A.pdb:0.2864740000	((1jig_A.pdb:0.1493600000	((1qgh_A.pdb:0.1477540000	2ux1_A.pdb:0.7759950000):0.2797600000	(1ji4_A.pdb:0.6469040000	2fjc_A.pdb:0.8968570000):0.4968280000):0.4423670000):0.0671383000	(1n1q_A.pdb:0.1430630000	((((1dps_A.pdb:0.0065160000	1jts_A.pdb:0.0222490000):0.3755820000	1o9r_A.pdb:0.2776520000):0.3831460000	1uvh_A.pdb:0.6201030000):0.3018820000	((1tjo_A.pdb:0.0000010000	1tk6_A.pdb:0.0000010000):0.4428920000	((((2fzf_A.pdb:2.6289560000	(((1bcf_A.pdb:0.0000010000	3e1q_A.pdb:0.0068790000):0.2399570000	2fkz_A.pdb:0.1514290000):0.5603850000	1jgc_A.pdb:0.0918150000):0.2076590000):0.9098230000	1nfv_A.pdb:0.1539230000):0.3221880000	(((1lko_A.pdb:0.9482770000	1yuz_A.pdb:0.7282820000):0.6015290000	(3qhb_A.pdb:0.7061110000	((((((1otk_A.pdb:3.6031550000	3dhg_A.pdb:1.3511080000):0.2838140000	((2inc_B.pdb:1.4133760000	2inp_C.pdb:0.6142720000):0.7218930000	1mty_B.pdb:2.1093570000):1.2136400000):0.6317330000	1mty_D.pdb:1.6518200000):1.3802400000	(((1oqu_A.pdb:0.0324740000	(1r2f_A.pdb:0.2703590000	1uzr_A.pdb:0.1434270000):0.1364160000):0.8477430000	(1mxr_A.pdb:0.9452090000	((1jk0_A.pdb:0.3686100000	1w68_A.pdb:0.0000020000):0.1038850000	2uw2_A.pdb:0.0223450000):1.2338500000):0.1251630000):0.6991490000	3ee4_A.pdb:1.6682510000):0.3701700000):0.1489330000	1za0_A.pdb:1.5987920000):0.2283400000	((2uw1_A.pdb:0.0000020000	2uw1_B.pdb:0.0061610000):0.0470332000	1afr_A.pdb:0.1259780000):1.0602000000):0.9306390000):0.6166220000):0.4790140000	(((((1lb3_A.pdb:0.0800420000	2za7_A.pdb:0.2153820000):0.4183400000	(1bg7_A.pdb:0.8456980000	1r03_A.pdb:0.2002890000):0.0612171000):0.7669110000	1z6o_M.pdb:0.5915040000):0.1684030000	1z6o_A.pdb:1.1373750000):0.1419490000	(((1eum_A.pdb:0.4332530000	1krq_A.pdb:0.2721390000):0.3419190000	3e6s_A.pdb:1.1787210000):0.1196010000	(2jd7_A.pdb:0.3575780000	1vlg_A.pdb:0.2388640000):0.2084030000):0.3240390000):0.8570990000):0.3361820000):0.3229680000	2vzb_A.pdb:0.9568910000):1.1790100000):0.8818800000):0.3782550000):0.2639930000):0.0471015000	2chp_A.pdb:0.6952310000);
(1ji5_A.pdb:0.2513540000	(1jig_A.pdb:0.2284810000	((1n1q_A.pdb:0.2553730000	((1ji4_A.pdb:0.3822560000	2fjc_A.pdb:0.9020820000):0.4691920000	((((1dps_A.pdb:0.0099850000	1jts_A.pdb:0.0076020000):0.3269510000	1o9r_A.pdb:0.4057690000):0.4207730000	1uvh_A.pdb:0.5855760000):0.6220660000	((1tjo_A.pdb:0.0000010000	1tk6_A.pdb:0.0000010000):0.8772450000	(((((2fzf_A.pdb:2.2223240000	(((1otk_A.pdb:2.3586030000	(((2inc_B.pdb:1.3096680000	2inp_C.pdb:0.9346520000):0.2678820000	1mty_B.pdb:1.9438340000):0.8964280000	(1mty_D.pdb:1.3502160000	3dhg_A.pdb:1.6412170000):0.2033620000):0.2880080000):1.9192600000	(((2uw1_A.pdb:0.0000020000	2uw1_B.pdb:0.0029080000):0.0000024446	1afr_A.pdb:0.1910350000):2.2126400000	1za0_A.pdb:0.8692730000):0.6517380000):0.3182390000	((((1oqu_A.pdb:0.0744130000	(1r2f_A.pdb:0.2548040000	1uzr_A.pdb:0.0901890000):0.0972641000):0.9481040000	(1jk0_A.pdb:0.2494480000	(2uw2_A.pdb:0.0969350000	1w68_A.pdb:0.0000020000):0.1986190000):0.8724620000):0.4503400000	1mxr_A.pdb:0.8744220000):0.7010680000	3ee4_A.pdb:1.1966460000):0.3166650000):0.3344620000):0.8653380000	((1lko_A.pdb:0.9762200000	1yuz_A.pdb:0.7050380000):0.8710830000	3qhb_A.pdb:0.7017200000):1.2583700000):0.2282060000	(((((1lb3_A.pdb:0.0315010000	2za7_A.pdb:0.1364250000):0.3108520000	(1bg7_A.pdb:0.4968550000	1r03_A.pdb:0.3650300000):0.1495450000):0.1433390000	3e6s_A.pdb:1.1795350000):0.3572050000	(1z6o_A.pdb:1.1919420000	1z6o_M.pdb:0.8692760000):0.2740690000):0.0353102000	((1eum_A.pdb:0.4690490000	1krq_A.pdb:0.4612480000):0.4632320000	(2jd7_A.pdb:0.3899130000	1vlg_A.pdb:0.2237070000):0.0874303000):0.3927920000):0.6723170000):0.0928321000	((((1bcf_A.pdb:0.0000010000	3e1q_A.pdb:0.0186630000):0.2030990000	2fkz_A.pdb:0.1024000000):0.2748000000	1jgc_A.pdb:0.3618500000):0.3145490000	1nfv_A.pdb:0.7398930000):0.2455790000):0.5434310000	2vzb_A.pdb:1.1291100000):0.7593150000):0.1523410000):0.3688140000):0.1623880000):0.1496540000	(1qgh_A.pdb:0.1695240000	2ux1_A.pdb:0.6801910000):0.5396990000):0.0518628000):0.0672045000	2chp_A.pdb:0.5570330000);
(1ji5_A.pdb:0.2440390000	(1jig_A.pdb:0.2119000000	((1qgh_A.pdb:0.3862510000	2ux1_A.pdb:0.6217570000):0.3376750000	((1ji4_A.pdb:0.5996810000	((((1dps_A.pdb:0.0000020000	1jts_A.pdb:0.0069940000):0.3392360000	1o9r_A.pdb:0.1880170000):0.1624470000	1uvh_A.pdb:1.1348920000):0.3948210000	((1tjo_A.pdb:0.0000020000	1tk6_A.pdb:0.0000020000):0.9623040000	((((2fzf_A.pdb:3.6702350000	(((1bcf_A.pdb:0.0000010000	3e1q_A.pdb:0.0137750000):0.2116970000	2fkz_A.pdb:0.2258520000):0.1545980000	1jgc_A.pdb:0.3490890000):0.2729100000):0.5507810000	1nfv_A.pdb:0.7126660000):0.5893800000	((((1lko_A.pdb:1.0293780000	1yuz_A.pdb:0.6317140000):1.5153300000	3qhb_A.pdb:0.6916550000):0.8976260000	((((1otk_A.pdb:3.2763560000	2inp_C.pdb:0.5719210000):0.0792004000	((2inc_B.pdb:1.0292420000	(1mty_D.pdb:1.5229800000	3dhg_A.pdb:1.9497320000):0.9780660000):0.2668700000	1mty_B.pdb:2.0060110000):0.3991910000):1.6141000000	(((((1oqu_A.pdb:0.1965010000	1uzr_A.pdb:0.1324490000):0.1178930000	1r2f_A.pdb:0.1637020000):1.2371600000	((1jk0_A.pdb:0.3706550000	1w68_A.pdb:0.0003790000):0.0573139000	2uw2_A.pdb:0.0310330000):1.4021300000):0.3336300000	1mxr_A.pdb:1.0160980000):0.8618870000	3ee4_A.pdb:1.1698390000):0.7648940000):0.8317410000	(((2uw1_A.pdb:0.0000020000	2uw1_B.pdb:0.0122800000):0.0008614820	1afr_A.pdb:0.1446090000):1.5460800000	1za0_A.pdb:1.3402030000):0.3550940000):0.8199150000):0.7671000000	((((1lb3_A.pdb:0.0995260000	2za7_A.pdb:0.1895780000):0.3107390000	(1bg7_A.pdb:0.6034000000	1r03_A.pdb:0.2085440000):0.0321049000):0.2421380000	(1z6o_A.pdb:1.4132390000	1z6o_M.pdb:0.8485790000):0.1965020000):0.2220770000	((1eum_A.pdb:0.6710430000	1krq_A.pdb:0.3448300000):0.3038490000	(3e6s_A.pdb:1.1947110000	(2jd7_A.pdb:0.2475100000	1vlg_A.pdb:0.4236320000):0.1184830000):0.0529191000):0.1960220000):0.6662300000):0.1677850000):0.2684590000	2vzb_A.pdb:0.7165090000):0.8686200000):0.4704960000):0.2910170000):0.1942590000	2fjc_A.pdb:0.9309500000):0.2433090000):0.1758580000):0.1256630000	(1n1q_A.pdb:0.3408450000	2chp_A.pdb:0.5504950000):0.1181890000);
(1ji5_A.pdb:0.2739080000	(1jig_A.pdb:0.2392140000	(1n1q_A.pdb:0.3471270000	(((1qgh_A.pdb:0.4256100000	2ux1_A.pdb:0.4891970000):0.2074480000	(((1dps_A.pdb:0.0043860000	1jts_A.pdb:0.0097260000):0.3132030000	1o9r_A.pdb:0.4557430000):0.3860850000	1uvh_A.pdb:0.5967390000):0.5767250000):0.2306830000	((1ji4_A.pdb:0.6129400000	2fjc_A.pdb:1.0512450000):0.3843470000	((1tjo_A.pdb:0.0000010000	1tk6_A.pdb:0.0000010000):0.9338320000	(((((((2fzf_A.pdb:2.5295310000	(1lko_A.pdb:0.9984970000	1yuz_A.pdb:0.7026330000):0.3296250000):0.6823370000	3qhb_A.pdb:0.4092590000):1.2815900000	((((1otk_A.pdb:5.0050980000	(1mty_D.pdb:1.3169250000	3dhg_A.pdb:1.9950710000):0.9126250000):0.0000022217	((2inc_B.pdb:0.9509110000	1mty_B.pdb:2.7009190000):0.6455590000	2inp_C.pdb:0.7423620000):0.9287740000):0.5601350000	(((1oqu_A.pdb:0.0687170000	(1r2f_A.pdb:0.2953240000	1uzr_A.pdb:0.0735480000):0.1542430000):1.1077400000	(1mxr_A.pdb:0.8326840000	((1jk0_A.pdb:0.3627340000	1w68_A.pdb:0.0000020000):0.0667464000	2uw2_A.pdb:0.0538070000):1.4501300000):0.2999340000):0.4941370000	3ee4_A.pdb:1.7704470000):0.6620580000):0.2022580000	(((2uw1_A.pdb:0.0000020000	2uw1_B.pdb:0.0092640000):0.0172262000	1afr_A.pdb:0.2213400000):1.2117400000	1za0_A.pdb:1.2157470000):0.4501240000):0.9792980000):0.4283940000	(((((1lb3_A.pdb:0.0653850000	2za7_A.pdb:0.1520230000):0.3118080000	1bg7_A.pdb:0.8267900000):0.1247610000	1r03_A.pdb:0.2116070000):0.3422270000	(1z6o_A.pdb:1.1599530000	1z6o_M.pdb:0.7302720000):0.2917460000):0.6848430000	((((1eum_A.pdb:0.6134010000	1krq_A.pdb:0.2680440000):0.5366110000	3e6s_A.pdb:1.0403030000):0.2020440000	2jd7_A.pdb:0.3236850000):0.1691280000	1vlg_A.pdb:0.2495010000):0.1463580000):0.5492830000):0.8191340000	1nfv_A.pdb:0.5495690000):0.2752130000	(((1bcf_A.pdb:0.0000010000	3e1q_A.pdb:0.0068460000):0.2029460000	2fkz_A.pdb:0.2411680000):0.1407530000	1jgc_A.pdb:0.5181290000):0.6647450000):0.4201010000	2vzb_A.pdb:1.1165280000):0.0392064000):0.3858410000):0.2380540000):0.1201050000):0.1533080000):0.0664724000	2chp_A.pdb:0.6851370000);
(1ji5_A.pdb:0.4158500000	(1jig_A.pdb:0.1483480000	((1qgh_A.pdb:0.2792240000	2ux1_A.pdb:0.8793110000):0.3985050000	((1ji4_A.pdb:0.7475580000	2fjc_A.pdb:0.8463860000):0.5332820000	((((1dps_A.pdb:0.0000020000	1jts_A.pdb:0.0067560000):0.6667720000	1o9r_A.pdb:0.4129560000):0.3984780000	1uvh_A.pdb:0.7134960000):0.3178600000	(((1tjo_A.pdb:0.0000010000	1tk6_A.pdb:0.0000010000):0.5701320000	2vzb_A.pdb:1.4108410000):0.1282480000	(((2fzf_A.pdb:3.9049610000	(((1bcf_A.pdb:0.0000020000	3e1q_A.pdb:0.0000030000):0.2845450000	2fkz_A.pdb:0.2545050000):0.2716290000	1jgc_A.pdb:0.4451880000):0.2260090000):0.3820500000	1nfv_A.pdb:0.7470170000):0.4428820000	((((1lko_A.pdb:0.8482510000	1yuz_A.pdb:1.2955420000):1.1407800000	3qhb_A.pdb:0.3719660000):0.8609760000	((((1lb3_A.pdb:0.0522980000	2za7_A.pdb:0.1734490000):0.3039000000	1r03_A.pdb:0.1746950000):0.0542651000	1bg7_A.pdb:0.5468030000):0.2641890000	(1z6o_A.pdb:1.1486770000	(1z6o_M.pdb:0.7283040000	(((1eum_A.pdb:0.6606710000	1krq_A.pdb:0.2631210000):0.2166610000	3e6s_A.pdb:0.8368090000):0.3113510000	(2jd7_A.pdb:0.3257250000	1vlg_A.pdb:0.3077090000):0.0353326000):0.6245930000):0.2519670000):0.0595606000):0.3394750000):0.2357020000	(((((1otk_A.pdb:2.4755770000	1mty_B.pdb:0.6902450000):1.3693100000	((2inc_B.pdb:1.3832030000	2inp_C.pdb:1.0632640000):0.4453420000	(1mty_D.pdb:1.3297380000	3dhg_A.pdb:1.7075010000):0.4888370000):0.1075860000):0.4717890000	(((((1oqu_A.pdb:0.1579450000	(1r2f_A.pdb:0.2663300000	1uzr_A.pdb:0.0996130000):0.0732043000):1.3431900000	3ee4_A.pdb:1.6982360000):0.8712490000	1mxr_A.pdb:0.7977180000):1.5013300000	(1jk0_A.pdb:0.3876760000	1w68_A.pdb:0.0000020000):0.0942293000):0.0589275000	2uw2_A.pdb:0.0000020000):2.4737600000):0.5490510000	((2uw1_A.pdb:0.0000020000	1afr_A.pdb:0.1988760000):0.0000028791	2uw1_B.pdb:0.0148770000):1.9002500000):0.2689030000	1za0_A.pdb:1.3066280000):1.1902300000):0.7208010000):0.3609300000):0.7877470000):0.3563910000):0.2280640000):0.2436840000):0.0532646000	(1n1q_A.pdb:0.4126070000	2chp_A.pdb:0.7118820000):0.0879123000);
(1ji5_A.pdb:0.2504770000	(1jig_A.pdb:0.1560900000	((1n1q_A.pdb:0.2481570000	((((1dps_A.pdb:0.0036900000	1jts_A.pdb:0.0110080000):0.3844550000	1o9r_A.pdb:0.2788610000):0.5352910000	1uvh_A.pdb:0.6193910000):0.5430480000	((1tjo_A.pdb:0.0000010000	1tk6_A.pdb:0.0000010000):0.6212490000	((((2fzf_A.pdb:3.4390810000	(((1bcf_A.pdb:0.0000010000	3e1q_A.pdb:0.0000030000):0.3234710000	2fkz_A.pdb:0.1904440000):0.3786670000	1jgc_A.pdb:0.4531200000):0.3561880000):0.1094220000	1nfv_A.pdb:0.9483410000):0.2951350000	((((((1lb3_A.pdb:0.0183080000	2za7_A.pdb:0.2398170000):0.4197270000	1bg7_A.pdb:0.6611820000):0.1136030000	1r03_A.pdb:0.1691760000):0.5225580000	1z6o_M.pdb:1.0209710000):0.2214580000	1z6o_A.pdb:1.5523910000):0.1130020000	(((1eum_A.pdb:0.7710390000	1krq_A.pdb:0.2994430000):0.0996621000	3e6s_A.pdb:1.2256670000):0.2304380000	(2jd7_A.pdb:0.3644610000	1vlg_A.pdb:0.5278860000):0.1548500000):0.2586120000):1.1184300000):0.7443800000	(2vzb_A.pdb:0.7616130000	(((1lko_A.pdb:1.0159290000	1yuz_A.pdb:0.7774010000):0.9953010000	3qhb_A.pdb:0.6238620000):1.2897300000	((((1otk_A.pdb:3.9321180000	((2inc_B.pdb:1.2276880000	1mty_B.pdb:2.7802350000):0.2624800000	2inp_C.pdb:0.6703130000):1.3425700000):0.2418670000	(1mty_D.pdb:1.1372570000	3dhg_A.pdb:1.8575160000):1.1754400000):0.8399090000	((((1oqu_A.pdb:0.0522640000	(1r2f_A.pdb:0.3426150000	1uzr_A.pdb:0.1209290000):0.1151040000):0.8890520000	((1jk0_A.pdb:0.4342040000	1w68_A.pdb:0.0000020000):0.1053640000	2uw2_A.pdb:0.0436010000):1.5009600000):0.1476960000	1mxr_A.pdb:1.0394180000):0.9513350000	3ee4_A.pdb:1.3620040000):0.5630210000):0.4511080000	(((2uw1_A.pdb:0.0000020000	2uw1_B.pdb:0.0031110000):0.0278996000	1afr_A.pdb:0.1641710000):1.5350000000	1za0_A.pdb:0.9385320000):0.2228200000):0.5107170000):1.1717100000):0.1891490000):0.8184160000):0.4337830000):0.4991060000):0.0474834000	((1qgh_A.pdb:0.4518770000	2ux1_A.pdb:0.8370670000):0.3110140000	(1ji4_A.pdb:0.8255140000	2fjc_A.pdb:0.7305080000):0.2449210000):0.1855390000):0.0331862000):0.1589260000	2chp_A.pdb:0.7563060000);
(1ji5_A.pdb:0.2469200000	(1jig_A.pdb:0.3309340000	((1n1q_A.pdb:0.1058510000	(((1ji4_A.pdb:0.7198720000	2fjc_A.pdb:0.9194440000):0.1912360000	(((1dps_A.pdb:0.0000020000	1jts_A.pdb:0.0060820000):0.3440840000	1o9r_A.pdb:0.2304570000):0.2362690000	1uvh_A.pdb:1.1701060000):0.4757600000):0.1841570000	((1tjo_A.pdb:0.0000010000	1tk6_A.pdb:0.0000010000):1.0046700000	(((((2fzf_A.pdb:2.4024600000	((1lko_A.pdb:0.8052440000	1yuz_A.pdb:0.7545030000):1.1907700000	3qhb_A.pdb:0.5630980000):0.8948100000):0.6900000000	((((1otk_A.pdb:2.7071020000	((2inc_B.pdb:0.8975210000	1mty_B.pdb:2.3270460000):0.3828310000	2inp_C.pdb:0.9622620000):0.8650710000):0.0752122000	(1mty_D.pdb:1.7019640000	3dhg_A.pdb:1.4833090000):0.6773620000):1.3001900000	((((1oqu_A.pdb:0.1125990000	(1r2f_A.pdb:0.2680380000	1uzr_A.pdb:0.1089560000):0.1056090000):1.0046300000	((1jk0_A.pdb:0.3498920000	1w68_A.pdb:0.0000020000):0.0732248000	2uw2_A.pdb:0.0440830000):1.5469900000):0.2812300000	1mxr_A.pdb:1.1345140000):0.9297700000	3ee4_A.pdb:1.5116240000):0.2828410000):1.0579400000	(((2uw1_A.pdb:0.0000020000	2uw1_B.pdb:0.0089870000):0.0014737500	1afr_A.pdb:0.2278400000):1.5739600000	1za0_A.pdb:1.0915240000):0.4026740000):0.9483920000):0.2487180000	(((((1lb3_A.pdb:0.0279280000	2za7_A.pdb:0.1959540000):0.3354370000	1bg7_A.pdb:0.5497470000):0.1600420000	1r03_A.pdb:0.1558610000):0.3211330000	(1z6o_A.pdb:1.3485080000	1z6o_M.pdb:0.7057420000):0.2458780000):0.2277980000	((((1eum_A.pdb:0.5818290000	1krq_A.pdb:0.2157540000):0.3571760000	3e6s_A.pdb:1.0546660000):0.3210110000	2jd7_A.pdb:0.1260250000):0.1974490000	1vlg_A.pdb:0.2292710000):0.3850650000):0.4968510000):0.3288480000	((((1bcf_A.pdb:0.0000010000	3e1q_A.pdb:0.0000030000):0.2414040000	2fkz_A.pdb:0.2631630000):0.1773510000	1jgc_A.pdb:0.4772140000):0.3812510000	1nfv_A.pdb:0.9111350000):0.2840700000):0.4218030000	2vzb_A.pdb:0.9810190000):0.5769410000):0.2925780000):0.2284340000):0.1965530000	2chp_A.pdb:0.5160830000):0.1549290000):0.0518321000	(1qgh_A.pdb:0.2113470000	2ux1_A.pdb:0.6392710000):0.5887670000);
(1ji5_A.pdb:0.3314800000	(1jig_A.pdb:0.1331800000	(((1qgh_A.pdb:0.4767010000	2ux1_A.pdb:0.5643310000):0.2842350000	(1ji4_A.pdb:1.0915030000	2fjc_A.pdb:0.6310920000):0.3291770000):0.0807496000	((((1dps_A.pdb:0.0000020000	1jts_A.pdb:0.0000020000):0.2523080000	1o9r_A.pdb:0.4102010000):0.8309430000	1uvh_A.pdb:0.3567400000):0.4440140000	((1tjo_A.pdb:0.0000020000	1tk6_A.pdb:0.0000010000):0.2128440000	(((((2fzf_A.pdb:4.3145160000	((1bcf_A.pdb:0.0000010000	3e1q_A.pdb:0.0000030000):0.1747200000	2fkz_A.pdb:0.1896400000):0.1515350000):0.0986908000	1jgc_A.pdb:0.6107060000):0.2708620000	1nfv_A.pdb:1.0862240000):0.1459390000	((((1lko_A.pdb:0.8519960000	1yuz_A.pdb:0.9134890000):0.9985720000	3qhb_A.pdb:0.6701410000):1.3983400000	((((((((1otk_A.pdb:3.9846130000	2inp_C.pdb:0.6215380000):0.6096160000	2inc_B.pdb:1.1088370000):0.5835020000	1mty_B.pdb:1.8655600000):0.5160500000	(1mty_D.pdb:1.8107260000	3dhg_A.pdb:1.4648170000):0.7724150000):2.1071400000	((1jk0_A.pdb:0.4349550000	1w68_A.pdb:0.0000020000):0.0682754000	2uw2_A.pdb:0.0426670000):1.1098000000):0.6574800000	1mxr_A.pdb:0.9020440000):0.3211010000	((1oqu_A.pdb:0.0856520000	(1r2f_A.pdb:0.1872750000	1uzr_A.pdb:0.1283040000):0.1315420000):1.0617900000	3ee4_A.pdb:1.6398090000):0.1549890000):1.2024000000	(((2uw1_A.pdb:0.0000020000	2uw1_B.pdb:0.0060420000):0.0266586000	1afr_A.pdb:0.1633910000):2.0891700000	1za0_A.pdb:1.4277700000):0.0285113000):0.5002080000):0.8599910000	((((((1lb3_A.pdb:0.0860650000	2za7_A.pdb:0.1478810000):0.4285130000	1bg7_A.pdb:0.6656740000):0.0381267000	1r03_A.pdb:0.1316920000):0.2142080000	1z6o_A.pdb:1.2293100000):0.4046110000	1z6o_M.pdb:0.8816820000):0.2119470000	((((1eum_A.pdb:0.4788440000	1krq_A.pdb:0.2883410000):0.3052800000	3e6s_A.pdb:0.9657920000):0.2066060000	2jd7_A.pdb:0.1913370000):0.3049100000	1vlg_A.pdb:0.2727760000):0.1784340000):0.2085480000):0.4435490000):0.4271490000	2vzb_A.pdb:0.8979940000):0.9921460000):0.9104280000):0.4981530000):0.3924190000):0.0646857000	(1n1q_A.pdb:0.4319480000	2chp_A.pdb:0.5740540000):0.1012090000);
(1ji5_A.pdb:0.2529140000	(1jig_A.pdb:0.2650940000	((((1qgh_A.pdb:0.5247200000	2ux1_A.pdb:0.7469490000):0.2061670000	(((1dps_A.pdb:0.0000020000	1jts_A.pdb:0.0125560000):0.3064470000	1o9r_A.pdb:0.3028340000):0.7283130000	1uvh_A.pdb:0.9256470000):0.4622100000):0.2593720000	(1ji4_A.pdb:0.8052630000	2fjc_A.pdb:1.2304870000):0.1241030000):0.2480860000	((1tjo_A.pdb:0.0000010000	1tk6_A.pdb:0.0000010000):0.6635110000	(((((((2fzf_A.pdb:2.0205560000	((1oqu_A.pdb:0.1318650000	(1r2f_A.pdb:0.2077790000	1uzr_A.pdb:0.1421620000):0.0577976000):0.8670370000	(1mxr_A.pdb:1.1017770000	((1jk0_A.pdb:0.3959840000	1w68_A.pdb:0.0000020000):0.0775115000	2uw2_A.pdb:0.0908370000):1.0013200000):0.2609700000):1.1211100000):0.2646750000	((((((1otk_A.pdb:3.5948070000	2inp_C.pdb:0.1757360000):0.9192930000	1mty_B.pdb:1.8686610000):0.4491500000	2inc_B.pdb:1.0945090000):1.3101500000	3dhg_A.pdb:1.1044230000):0.0746022000	1mty_D.pdb:2.0265620000):2.4715400000	3ee4_A.pdb:0.8448370000):0.3144350000):0.9153720000	(((2uw1_A.pdb:0.0000020000	2uw1_B.pdb:0.0000020000):0.0000027915	1afr_A.pdb:0.2036910000):1.2737200000	1za0_A.pdb:1.3203210000):0.5337820000):0.7555220000	((1lko_A.pdb:0.8407530000	1yuz_A.pdb:0.9322370000):1.4222100000	3qhb_A.pdb:0.5359340000):0.7488190000):0.8289760000	(((((1lb3_A.pdb:0.0340040000	2za7_A.pdb:0.1480950000):0.3327700000	1bg7_A.pdb:0.4391510000):0.0973284000	1r03_A.pdb:0.2585910000):0.2395390000	(1z6o_A.pdb:1.1541660000	1z6o_M.pdb:0.8208940000):0.1712920000):0.3032800000	(((1eum_A.pdb:0.4828640000	1krq_A.pdb:0.3740370000):0.3677300000	3e6s_A.pdb:0.9021160000):0.2331570000	(2jd7_A.pdb:0.1979880000	1vlg_A.pdb:0.3321910000):0.0663777000):0.4264130000):0.4175860000):0.4678320000	((((1bcf_A.pdb:0.0000010000	3e1q_A.pdb:0.0000030000):0.3223130000	2fkz_A.pdb:0.0988700000):0.3321120000	1jgc_A.pdb:0.5594620000):0.5095330000	1nfv_A.pdb:0.6097440000):0.4152720000):0.3979440000	2vzb_A.pdb:0.8629360000):0.6765710000):0.9888840000):0.0997095000):0.0779893000	(1n1q_A.pdb:0.4452630000	2chp_A.pdb:0.6579540000):0.1313310000);
(1ji5_A.pdb:0.2909680000	(1jig_A.pdb:0.2581150000	(1n1q_A.pdb:0.2759210000	2chp_A.pdb:0.5254310000):0.1493630000):0.1009630000	((1qgh_A.pdb:0.3452430000	2ux1_A.pdb:0.8217250000):0.3455440000	((1ji4_A.pdb:0.8434380000	2fjc_A.pdb:0.7787660000):0.0488593000	((((1dps_A.pdb:0.0000020000	1jts_A.pdb:0.0209410000):0.2950570000	1o9r_A.pdb:0.2415630000):0.6060090000	1uvh_A.pdb:0.6674620000):0.5466970000	((1tjo_A.pdb:0.0000020000	1tk6_A.pdb:0.0000020000):0.4796360000	((((2fzf_A.pdb:3.4317410000	(((1bcf_A.pdb:0.0000010000	3e1q_A.pdb:0.0134270000):0.2845640000	2fkz_A.pdb:0.1819750000):0.3790280000	1jgc_A.pdb:0.2879650000):0.1281460000):0.4104190000	1nfv_A.pdb:1.0139800000):0.3461560000	((((1lko_A.pdb:0.6857800000	1yuz_A.pdb:0.8636710000):1.2029600000	3qhb_A.pdb:0.3640520000):0.4664620000	((((1otk_A.pdb:3.1062550000	((2inc_B.pdb:1.7924890000	1mty_B.pdb:2.0174270000):0.3700780000	2inp_C.pdb:0.6277360000):0.8680600000):0.3994240000	(1mty_D.pdb:1.5667040000	3dhg_A.pdb:1.0170180000):1.0530900000):1.0329500000	((((1oqu_A.pdb:0.2032370000	1uzr_A.pdb:0.1405980000):0.0971187000	1r2f_A.pdb:0.2014680000):0.7243120000	(1mxr_A.pdb:1.2536110000	((1jk0_A.pdb:0.4232940000	1w68_A.pdb:0.0000020000):0.1277040000	2uw2_A.pdb:0.0409780000):1.9587200000):0.1490660000):0.4725950000	3ee4_A.pdb:1.5148470000):0.5147190000):0.3010990000	(((2uw1_A.pdb:0.0000020000	2uw1_B.pdb:0.0160250000):0.0105614000	1afr_A.pdb:0.2281360000):1.6664400000	1za0_A.pdb:0.9728440000):0.9279990000):1.0755100000):0.7466530000	(((1lb3_A.pdb:0.0381550000	2za7_A.pdb:0.1668860000):0.3111660000	(1bg7_A.pdb:0.6372460000	1r03_A.pdb:0.1950450000):0.1074770000):0.3488470000	((1z6o_A.pdb:1.1973850000	1z6o_M.pdb:0.8618360000):0.1629200000	((((1eum_A.pdb:0.7141730000	1krq_A.pdb:0.1665640000):0.3594290000	3e6s_A.pdb:0.8419160000):0.3658760000	2jd7_A.pdb:0.1647310000):0.1255030000	1vlg_A.pdb:0.3704980000):0.4240810000):0.1444400000):0.4292550000):0.4014340000):0.2560330000	2vzb_A.pdb:1.3511850000):0.6007730000):0.5503690000):0.4869610000):0.2169570000):0.0723990000);
(1ji5_A.pdb:0.3280610000	1jig_A.pdb:0.2777760000	((1n1q_A.pdb:0.3780430000	2chp_A.pdb:0.5399800000):0.0943927000	((1qgh_A.pdb:0.2890060000	2ux1_A.pdb:0.6929090000):0.3391810000	((1ji4_A.pdb:0.6652430000	2fjc_A.pdb:0.8028350000):0.1856900000	(((((1dps_A.pdb:0.0000020000	1jts_A.pdb:0.0392320000):0.2909700000	1o9r_A.pdb:0.3771870000):0.2596880000	1uvh_A.pdb:0.7514700000):0.4144230000	(1tjo_A.pdb:0.0000010000	1tk6_A.pdb:0.0000010000):0.9219280000):0.2905260000	(((((2fzf_A.pdb:3.9209360000	((1bcf_A.pdb:0.0000010000	3e1q_A.pdb:0.0000030000):0.3485380000	2fkz_A.pdb:0.2285100000):0.2413380000):0.1425710000	1jgc_A.pdb:0.3326900000):0.6957400000	1nfv_A.pdb:0.4393730000):0.4001620000	((((((((1lko_A.pdb:0.7993670000	1yuz_A.pdb:1.2675560000):1.2586000000	3qhb_A.pdb:0.4834330000):1.7747700000	((((((1otk_A.pdb:3.4057880000	2inp_C.pdb:0.7386750000):0.1902760000	1mty_B.pdb:1.9709170000):0.2935760000	2inc_B.pdb:1.2726850000):0.4809610000	(1mty_D.pdb:1.9589300000	3dhg_A.pdb:1.3585390000):1.1624000000):1.0395800000	(((((1oqu_A.pdb:0.2100280000	1uzr_A.pdb:0.1385410000):0.1186970000	1r2f_A.pdb:0.0883550000):0.8214120000	1mxr_A.pdb:1.2244520000):0.1507650000	((1jk0_A.pdb:0.4211880000	1w68_A.pdb:0.0012380000):0.0581592000	2uw2_A.pdb:0.0656230000):1.4813300000):0.6386450000	3ee4_A.pdb:1.5576760000):0.6785930000):0.8204430000	(((2uw1_A.pdb:0.0000020000	1afr_A.pdb:0.1803370000):0.0022960700	2uw1_B.pdb:0.0163740000):1.4965600000	1za0_A.pdb:1.5654540000):0.3120910000):0.5291350000):1.1532600000	(1lb3_A.pdb:0.0897660000	2za7_A.pdb:0.1940560000):0.3619720000):0.0605214000	1bg7_A.pdb:0.4369400000):0.0469053000	1r03_A.pdb:0.3208270000):0.3561660000	(1z6o_A.pdb:1.7052210000	1z6o_M.pdb:0.9589490000):0.2239240000):0.4801050000	(((1eum_A.pdb:0.7480550000	1krq_A.pdb:0.3742690000):0.2187220000	3e6s_A.pdb:1.0668830000):0.2115550000	(2jd7_A.pdb:0.3621640000	1vlg_A.pdb:0.3611090000):0.1795630000):0.0000024349):0.8646140000):0.6222710000	2vzb_A.pdb:0.8923090000):1.0365100000):0.1179300000):0.2782390000):0.1615200000):0.0621129000);
(1ji5_A.pdb:0.3161500000	1jig_A.pdb:0.2542200000	(((1n1q_A.pdb:0.3441970000	(((1ji4_A.pdb:0.7631250000	2fjc_A.pdb:1.2247300000):0.1760270000	(((1dps_A.pdb:0.0000020000	1jts_A.pdb:0.0321090000):0.3078540000	1o9r_A.pdb:0.3245300000):0.2192400000	1uvh_A.pdb:0.8918740000):0.5186750000):0.2210530000	((1tjo_A.pdb:0.0000010000	1tk6_A.pdb:0.0000010000):0.9511210000	((((((2fzf_A.pdb:3.1569820000	((1lko_A.pdb:0.7266190000	1yuz_A.pdb:0.7356910000):1.1774800000	3qhb_A.pdb:0.2107900000):0.5834030000):0.6606850000	((((1otk_A.pdb:3.3283020000	(((2inc_B.pdb:1.0670620000	2inp_C.pdb:1.0595880000):0.3859380000	1mty_B.pdb:2.0206910000):0.7976120000	(1mty_D.pdb:2.0247540000	3dhg_A.pdb:0.8213480000):0.6738690000):0.3926090000):0.7525990000	((1oqu_A.pdb:0.0505400000	(1r2f_A.pdb:0.2780520000	1uzr_A.pdb:0.1213430000):0.1300580000):0.9742140000	(1mxr_A.pdb:1.0885170000	((1jk0_A.pdb:0.3664010000	1w68_A.pdb:0.0000020000):0.0941390000	2uw2_A.pdb:0.0543700000):1.3739500000):0.2489150000):0.7817650000):0.2702310000	3ee4_A.pdb:1.5065340000):0.4501180000	(((2uw1_A.pdb:0.0000020000	2uw1_B.pdb:0.0117590000):0.0093810900	1afr_A.pdb:0.2071180000):1.6738200000	1za0_A.pdb:1.2726380000):0.4339700000):0.8997710000):0.4867740000	((((((1lb3_A.pdb:0.0667470000	2za7_A.pdb:0.1626370000):0.3017860000	1bg7_A.pdb:0.6021090000):0.1012600000	1r03_A.pdb:0.1838660000):0.4379570000	1z6o_A.pdb:1.1738750000):0.2070710000	1z6o_M.pdb:0.6233590000):0.2298050000	((((1eum_A.pdb:0.5288000000	1krq_A.pdb:0.3258510000):0.6193550000	2jd7_A.pdb:0.2137600000):0.1633850000	3e6s_A.pdb:1.2060390000):0.3283830000	1vlg_A.pdb:0.0697860000):0.5189090000):0.3205150000):0.4959660000	(((1bcf_A.pdb:0.0000010000	3e1q_A.pdb:0.0113170000):0.2733170000	2fkz_A.pdb:0.1888270000):0.2773070000	1jgc_A.pdb:0.5410800000):0.4515820000):0.0136271000	1nfv_A.pdb:1.0328880000):0.4509700000	2vzb_A.pdb:1.1837730000):0.5012250000):0.4052730000):0.2155400000):0.1512800000	2chp_A.pdb:0.4799830000):0.0625847000	(1qgh_A.pdb:0.3176810000	2ux1_A.pdb:0.7839980000):0.4605570000):0.1727840000);
(1ji5_A.pdb:0.4249230000	(1jig_A.pdb:0.0891720000	(1qgh_A.pdb:0.4682880000	((2ux1_A.pdb:0.6904380000	((((1dps_A.pdb:0.0000020000	1jts_A.pdb:0.0075690000):0.0970446000	1o9r_A.pdb:0.5525480000):0.6386890000	1uvh_A.pdb:0.7114960000):0.7127040000	((1tjo_A.pdb:0.0000010000	1tk6_A.pdb:0.0000010000):0.8308900000	(((((2fzf_A.pdb:2.6592280000	(((1lko_A.pdb:0.7692020000	1yuz_A.pdb:0.4040750000):0.7319890000	(((((1otk_A.pdb:4.1098910000	((2inc_B.pdb:1.3460710000	1mty_B.pdb:2.1801510000):0.4663350000	2inp_C.pdb:0.6470960000):1.0604400000):0.8089270000	(1mty_D.pdb:1.3563530000	3dhg_A.pdb:1.5829160000):1.1814000000):1.1032600000	(((((1oqu_A.pdb:0.1898580000	1uzr_A.pdb:0.1070430000):0.0752732000	1r2f_A.pdb:0.2074370000):0.8871970000	1mxr_A.pdb:0.8325010000):0.1483010000	((1jk0_A.pdb:0.3842030000	1w68_A.pdb:0.0000020000):0.0947862000	2uw2_A.pdb:0.0000020000):1.1603000000):0.5652880000	3ee4_A.pdb:1.1118980000):0.4589470000):0.3144530000	1za0_A.pdb:1.6945140000):0.3243540000	((2uw1_A.pdb:0.0000020000	2uw1_B.pdb:0.0071330000):0.0959757000	1afr_A.pdb:0.0690270000):1.0008500000):0.5297030000):0.4972990000	3qhb_A.pdb:0.3952950000):0.3048740000):0.6586730000	(((((1lb3_A.pdb:0.0751490000	2za7_A.pdb:0.2444410000):0.3322540000	(1bg7_A.pdb:0.6289540000	1r03_A.pdb:0.2384650000):0.1036960000):0.2379070000	1z6o_A.pdb:1.4392700000):0.1619650000	1z6o_M.pdb:0.7892260000):0.0533125000	((((1eum_A.pdb:0.5260540000	1krq_A.pdb:0.3438820000):0.4033740000	2jd7_A.pdb:0.2964530000):0.1803420000	1vlg_A.pdb:0.2500780000):0.2313680000	3e6s_A.pdb:0.9159900000):0.4290770000):0.6323750000):0.1982410000	(((1bcf_A.pdb:0.0000010000	3e1q_A.pdb:0.0141160000):0.3232960000	2fkz_A.pdb:0.1285450000):0.2760120000	1jgc_A.pdb:0.3450370000):0.3175110000):0.2826470000	1nfv_A.pdb:0.4659250000):0.7544310000	2vzb_A.pdb:0.8679570000):0.7280340000):0.9160960000):0.1328510000):0.1582720000	(1ji4_A.pdb:0.8785430000	2fjc_A.pdb:0.9619300000):0.2514140000):0.1232650000):0.2974480000):0.0676111000	(1n1q_A.pdb:0.3254750000	2chp_A.pdb:0.5847660000):0.1364150000);
(1ji5_A.pdb:0.1382320000	(1jig_A.pdb:0.3700750000	((1n1q_A.pdb:0.2681940000	((1ji4_A.pdb:0.5537160000	2fjc_A.pdb:0.7239640000):0.3977020000	((((1dps_A.pdb:0.0000020000	1jts_A.pdb:0.0345600000):0.3163800000	1o9r_A.pdb:0.3064450000):0.2694340000	1uvh_A.pdb:0.7593990000):0.5922340000	((1tjo_A.pdb:0.0000010000	1tk6_A.pdb:0.0000010000):1.0027500000	((((2fzf_A.pdb:2.9129770000	(((1bcf_A.pdb:0.0000010000	3e1q_A.pdb:0.0195080000):0.2055760000	2fkz_A.pdb:0.2021360000):0.2756930000	1jgc_A.pdb:0.5038900000):0.3933200000):0.1286220000	1nfv_A.pdb:0.6113110000):0.3871070000	((((1lko_A.pdb:0.8337320000	1yuz_A.pdb:1.0156300000):1.5683800000	3qhb_A.pdb:0.2382110000):0.6032800000	(((1otk_A.pdb:3.7606540000	((2inc_B.pdb:1.4027990000	(2inp_C.pdb:1.0194460000	1mty_B.pdb:2.0332770000):0.4482210000):0.9688120000	(1mty_D.pdb:1.5905870000	3dhg_A.pdb:1.3586460000):0.2781850000):0.4202740000):0.7003550000	((((1oqu_A.pdb:0.1014800000	(1r2f_A.pdb:0.3074460000	1uzr_A.pdb:0.1141530000):0.1085660000):0.7756790000	1mxr_A.pdb:1.3878000000):0.1649540000	((1jk0_A.pdb:0.3927230000	1w68_A.pdb:0.0000020000):0.0642574000	2uw2_A.pdb:0.0382290000):1.1989800000):1.0254400000	3ee4_A.pdb:1.0451690000):0.2290910000):0.6206240000	(((2uw1_A.pdb:0.0000020000	2uw1_B.pdb:0.0089970000):0.0098170900	1afr_A.pdb:0.1618430000):1.6643900000	1za0_A.pdb:1.5080550000):0.4959540000):0.8435810000):1.0771000000	((((((1lb3_A.pdb:0.1172160000	2za7_A.pdb:0.1839240000):0.3514240000	1bg7_A.pdb:0.7859660000):0.0350834000	1r03_A.pdb:0.3823300000):0.3757130000	1z6o_A.pdb:1.4436900000):0.1080390000	1z6o_M.pdb:0.7950270000):0.2831380000	((((1eum_A.pdb:0.3210060000	1krq_A.pdb:0.5784080000):0.5103890000	3e6s_A.pdb:1.0812230000):0.1978770000	2jd7_A.pdb:0.2138650000):0.2580250000	1vlg_A.pdb:0.1490870000):0.3583510000):0.6053450000):0.5371320000):0.2045590000	2vzb_A.pdb:0.7575580000):0.6175520000):0.4468580000):0.2013370000):0.0787324000):0.1464770000	(1qgh_A.pdb:0.3941970000	2ux1_A.pdb:0.4703680000):0.4381940000):0.1252010000):0.0987193000	2chp_A.pdb:0.6935930000);
(1ji5_A.pdb:0.2735150000	(1jig_A.pdb:0.2355170000	(1n1q_A.pdb:0.2354110000	((1qgh_A.pdb:0.3006780000	2ux1_A.pdb:0.8066320000):0.2878410000	((1ji4_A.pdb:0.6677280000	2fjc_A.pdb:0.8314160000):0.4954600000	((((1dps_A.pdb:0.0000020000	1jts_A.pdb:0.0085150000):0.3279940000	1o9r_A.pdb:0.4361140000):0.4670590000	1uvh_A.pdb:0.6337040000):0.5416480000	((1tjo_A.pdb:0.0000010000	1tk6_A.pdb:0.0000010000):0.6667600000	(((((2fzf_A.pdb:3.0597540000	((1bcf_A.pdb:0.0000010000	3e1q_A.pdb:0.0000030000):0.1406920000	2fkz_A.pdb:0.3402300000):0.3345110000):0.1367590000	1jgc_A.pdb:0.3917460000):0.6055040000	1nfv_A.pdb:0.6861230000):0.5963930000	((((1lko_A.pdb:0.5268380000	1yuz_A.pdb:1.1527830000):1.1651700000	3qhb_A.pdb:0.3535120000):0.7211790000	(((1otk_A.pdb:2.4276360000	((2inc_B.pdb:1.5043730000	2inp_C.pdb:1.3127220000):0.6029940000	1mty_B.pdb:1.8897380000):0.7116580000):0.3902190000	((((1oqu_A.pdb:0.0599500000	(1r2f_A.pdb:0.2491010000	1uzr_A.pdb:0.1624100000):0.1420390000):0.9558360000	(1mxr_A.pdb:0.8451740000	((1jk0_A.pdb:0.3412300000	1w68_A.pdb:0.0000020000):0.0759570000	2uw2_A.pdb:0.0273150000):1.6634700000):0.6771460000):0.7316660000	3ee4_A.pdb:1.7714190000):0.5328060000	(1mty_D.pdb:1.9425270000	3dhg_A.pdb:1.3538460000):2.1608500000):0.5078620000):0.7582460000	(((2uw1_A.pdb:0.0000020000	2uw1_B.pdb:0.0096210000):0.0000022630	1afr_A.pdb:0.1999020000):1.7603000000	1za0_A.pdb:1.0676740000):1.1040500000):0.7315010000):0.2016150000	(((((1lb3_A.pdb:0.1431570000	2za7_A.pdb:0.2331280000):0.3390190000	1bg7_A.pdb:0.7114270000):0.2422330000	1r03_A.pdb:0.2003110000):0.4184190000	(1z6o_M.pdb:0.8357000000	((((1eum_A.pdb:0.4980730000	1krq_A.pdb:0.3821630000):0.4207930000	3e6s_A.pdb:1.2595710000):0.2778560000	2jd7_A.pdb:0.2843170000):0.3163660000	1vlg_A.pdb:0.2380380000):0.5991320000):0.3112860000):0.2248970000	1z6o_A.pdb:1.3500270000):0.8154170000):0.7272880000):0.4435060000	2vzb_A.pdb:1.1484270000):0.3464730000):0.6147210000):0.2359100000):0.3448470000):0.2018040000):0.1827280000):0.1224440000	2chp_A.pdb:0.7423950000);
(1ji5_A.pdb:0.3952470000	(1jig_A.pdb:0.2055660000	(1n1q_A.pdb:0.3807070000	(((1qgh_A.pdb:0.6357310000	2ux1_A.pdb:0.4713310000):0.3116200000	(1ji4_A.pdb:0.8358260000	2fjc_A.pdb:0.7247440000):0.1770950000):0.1025140000	((((1dps_A.pdb:0.0000020000	1jts_A.pdb:0.0147930000):0.4547190000	1o9r_A.pdb:0.2698350000):0.6280090000	1uvh_A.pdb:0.7682550000):0.6540660000	((1tjo_A.pdb:0.0000010000	1tk6_A.pdb:0.0000010000):0.7927450000	(((((2fzf_A.pdb:3.5326180000	((1bcf_A.pdb:0.0000010000	3e1q_A.pdb:0.0070690000):0.2381100000	2fkz_A.pdb:0.2797790000):0.2689810000):0.1239640000	1jgc_A.pdb:0.5074180000):0.6165380000	1nfv_A.pdb:0.8094080000):0.1134850000	((((1lko_A.pdb:0.9180190000	1yuz_A.pdb:0.9127720000):1.2641100000	3qhb_A.pdb:0.7935580000):0.4860660000	(((((((1otk_A.pdb:4.3556540000	3dhg_A.pdb:1.5390170000):0.0745614000	((2inc_B.pdb:1.0266060000	2inp_C.pdb:1.0431120000):0.5123370000	1mty_B.pdb:1.8729050000):0.9525960000):0.2307140000	1mty_D.pdb:2.1819380000):0.9653440000	((1jk0_A.pdb:0.4187490000	1w68_A.pdb:0.0000020000):0.0831143000	2uw2_A.pdb:0.0359470000):0.5021720000):0.6433500000	((1oqu_A.pdb:0.0948230000	(1r2f_A.pdb:0.2812620000	1uzr_A.pdb:0.1580830000):0.0926496000):1.4777500000	1mxr_A.pdb:1.0634940000):0.5156290000):1.1035000000	3ee4_A.pdb:1.7940840000):0.9484640000	(((2uw1_A.pdb:0.0000020000	2uw1_B.pdb:0.0091460000):0.0635242000	1afr_A.pdb:0.1967100000):1.1596800000	1za0_A.pdb:2.0063170000):0.3437710000):0.5374250000):1.3185700000	((((1lb3_A.pdb:0.1426560000	2za7_A.pdb:0.2345460000):0.2697560000	1bg7_A.pdb:0.7020800000):0.0830211000	1r03_A.pdb:0.2902450000):0.2730460000	((1z6o_A.pdb:1.3011700000	1z6o_M.pdb:0.6146510000):0.3837250000	((((1eum_A.pdb:0.4254580000	1krq_A.pdb:0.3990780000):0.3295270000	3e6s_A.pdb:1.1944160000):0.2925230000	2jd7_A.pdb:0.2123660000):0.2925300000	1vlg_A.pdb:0.1498200000):0.5775860000):0.1054480000):0.5812370000):0.5228490000):0.6272250000	2vzb_A.pdb:1.1437100000):0.4064360000):0.5166260000):0.1959000000):0.0680465000):0.1109790000):0.0909790000	2chp_A.pdb:0.6468670000);
(1ji5_A.pdb:0.3493210000	(1jig_A.pdb:0.1437260000	(((1qgh_A.pdb:0.3388250000	2ux1_A.pdb:0.7502180000):0.2304990000	(((1dps_A.pdb:0.0000020000	1jts_A.pdb:0.0195630000):0.3608900000	1o9r_A.pdb:0.2854810000):0.3327960000	1uvh_A.pdb:0.7490110000):0.6612610000):0.2030060000	((1ji4_A.pdb:0.9453670000	2fjc_A.pdb:0.6422500000):0.2916890000	((1tjo_A.pdb:0.0000010000	1tk6_A.pdb:0.0000010000):0.9054340000	(((((2fzf_A.pdb:2.6823780000	((1lko_A.pdb:0.9967700000	1yuz_A.pdb:1.0073400000):0.7376470000	3qhb_A.pdb:0.7152290000):0.1791230000):0.4905490000	((((1otk_A.pdb:3.4061410000	((2inc_B.pdb:1.3867610000	2inp_C.pdb:0.9795440000):0.4468970000	1mty_B.pdb:2.1198820000):0.5433140000):0.3014510000	(1mty_D.pdb:1.2641510000	3dhg_A.pdb:1.5231420000):0.8069540000):0.6318630000	(((1oqu_A.pdb:0.1317260000	(1r2f_A.pdb:0.2528820000	1uzr_A.pdb:0.0921860000):0.0310377000):0.8172220000	(1mxr_A.pdb:1.0682070000	((1jk0_A.pdb:0.3221770000	1w68_A.pdb:0.0000020000):0.0463168000	2uw2_A.pdb:0.0910540000):1.5169600000):0.3965910000):0.7600240000	3ee4_A.pdb:1.7226240000):0.5840660000):0.0000022579	(((2uw1_A.pdb:0.0000020000	2uw1_B.pdb:0.0119680000):0.0105716000	1afr_A.pdb:0.2013070000):1.3135100000	1za0_A.pdb:1.4960880000):0.9470430000):0.6392600000):0.3861330000	(((1lb3_A.pdb:0.1355090000	2za7_A.pdb:0.1684960000):0.3162750000	(1bg7_A.pdb:0.6753010000	1r03_A.pdb:0.3298600000):0.0987494000):0.1611230000	((1z6o_A.pdb:1.4859150000	1z6o_M.pdb:0.7274900000):0.2370690000	(((1eum_A.pdb:0.5491500000	1krq_A.pdb:0.3491870000):0.2986730000	3e6s_A.pdb:0.9323730000):0.2455600000	(2jd7_A.pdb:0.3403110000	1vlg_A.pdb:0.3737640000):0.1465240000):0.3203940000):0.2168410000):0.9639660000):0.7241280000	((((1bcf_A.pdb:0.0000010000	3e1q_A.pdb:0.0059240000):0.1975220000	2fkz_A.pdb:0.1627210000):0.2271760000	1jgc_A.pdb:0.3799740000):0.9408500000	1nfv_A.pdb:0.7075250000):0.2119480000):0.3870980000	2vzb_A.pdb:1.1002770000):0.3448140000):0.9092810000):0.2097390000):0.1077810000):0.1266250000	(1n1q_A.pdb:0.2816430000	2chp_A.pdb:0.6596530000):0.1130730000);
(1ji5_A.pdb:0.1358330000	((1jig_A.pdb:0.1258280000	((1ji4_A.pdb:0.8356520000	2fjc_A.pdb:0.6428020000):0.1251300000	((1tjo_A.pdb:0.0000010000	1tk6_A.pdb:0.0000010000):0.7193020000	((((2fzf_A.pdb:2.7270090000	(((1lko_A.pdb:0.6535360000	1yuz_A.pdb:1.0721440000):0.5178110000	3qhb_A.pdb:1.0161850000):0.5208560000	(((((1otk_A.pdb:3.1199250000	(1mty_D.pdb:1.4221680000	3dhg_A.pdb:1.3197100000):0.3225640000):0.4549850000	((2inc_B.pdb:1.1922950000	2inp_C.pdb:1.0201320000):0.0000024365	1mty_B.pdb:2.4321200000):1.0494700000):0.7147460000	(((1oqu_A.pdb:0.0520880000	(1r2f_A.pdb:0.2285970000	1uzr_A.pdb:0.1403490000):0.1555520000):0.7420770000	(1mxr_A.pdb:1.2872300000	((1jk0_A.pdb:0.4773590000	1w68_A.pdb:0.0000020000):0.0603326000	2uw2_A.pdb:0.0363350000):1.2555100000):0.2908510000):0.8048690000	3ee4_A.pdb:2.0423450000):0.3620190000):0.9829030000	1za0_A.pdb:1.6046370000):0.5694440000	((2uw1_A.pdb:0.0000020000	2uw1_B.pdb:0.0087640000):0.0461698000	1afr_A.pdb:0.1004730000):1.1136200000):0.6564030000):0.6036050000):0.3161350000	(((1lb3_A.pdb:0.1369780000	2za7_A.pdb:0.1551480000):0.4265770000	(1bg7_A.pdb:0.6222260000	1r03_A.pdb:0.2178320000):0.0836869000):0.1424350000	((1z6o_A.pdb:1.2601730000	1z6o_M.pdb:0.8206980000):0.3149860000	((1eum_A.pdb:0.5132340000	1krq_A.pdb:0.4293100000):0.3159600000	(3e6s_A.pdb:1.0480530000	(2jd7_A.pdb:0.2619330000	1vlg_A.pdb:0.3865380000):0.2062960000):0.1311080000):0.3623030000):0.3110260000):1.0207400000):0.3152720000	((((1bcf_A.pdb:0.0000010000	3e1q_A.pdb:0.0000030000):0.2939060000	2fkz_A.pdb:0.1922380000):0.3714180000	1jgc_A.pdb:0.4929870000):0.7229890000	1nfv_A.pdb:0.6752890000):0.1913790000):0.5262690000	2vzb_A.pdb:1.0536600000):0.2532130000):0.4638760000):0.2704670000):0.1301030000	(1n1q_A.pdb:0.2543380000	((1qgh_A.pdb:0.2801300000	2ux1_A.pdb:0.6092770000):0.2425650000	(((1dps_A.pdb:0.0000020000	1jts_A.pdb:0.0593190000):0.3289830000	1o9r_A.pdb:0.4317660000):0.3894940000	1uvh_A.pdb:0.6907050000):0.4837600000):0.1506130000):0.1752590000):0.1416270000	2chp_A.pdb:0.7097200000);
(1ji5_A.pdb:0.2167430000	(1jig_A.pdb:0.1367460000	(((1qgh_A.pdb:0.2884220000	2ux1_A.pdb:0.7166110000):0.2425540000	(1ji4_A.pdb:0.6230580000	2fjc_A.pdb:0.6852250000):0.3942510000):0.1716820000	((((1dps_A.pdb:0.0016500000	1jts_A.pdb:0.0117880000):0.3628680000	1o9r_A.pdb:0.2560200000):0.6219070000	1uvh_A.pdb:0.6808000000):0.3662200000	((1tjo_A.pdb:0.0000010000	1tk6_A.pdb:0.0000010000):0.6682930000	(((((2fzf_A.pdb:2.3922840000	((1lko_A.pdb:0.6360120000	1yuz_A.pdb:0.7797040000):0.5188270000	3qhb_A.pdb:0.8141510000):0.3043860000):0.1200610000	(((((1otk_A.pdb:3.4712400000	((2inc_B.pdb:1.5284120000	2inp_C.pdb:0.8106370000):0.6455210000	1mty_B.pdb:2.0632250000):0.6514820000):0.0264281000	(1mty_D.pdb:1.5917160000	3dhg_A.pdb:1.6294540000):0.6929080000):0.5827590000	((((1oqu_A.pdb:0.1809170000	1uzr_A.pdb:0.1407000000):0.1129360000	1r2f_A.pdb:0.1375900000):0.5190260000	(1mxr_A.pdb:0.9530500000	((1jk0_A.pdb:0.3842750000	1w68_A.pdb:0.0127910000):0.0938425000	2uw2_A.pdb:0.0041870000):1.0424500000):0.6309410000):0.3933860000	3ee4_A.pdb:1.5599960000):0.8721790000):0.5432780000	1za0_A.pdb:1.2738010000):0.2703750000	((2uw1_A.pdb:0.0000020000	1afr_A.pdb:0.1730020000):0.0003817350	2uw1_B.pdb:0.0027700000):1.4207100000):0.6547850000):0.4353880000	(((((1lb3_A.pdb:0.1022070000	2za7_A.pdb:0.1300470000):0.4037700000	1bg7_A.pdb:0.4245160000):0.1398790000	1r03_A.pdb:0.1860330000):0.3157600000	(1z6o_A.pdb:1.4859140000	1z6o_M.pdb:0.5631590000):0.3144480000):0.2068780000	(((1eum_A.pdb:0.5525020000	1krq_A.pdb:0.2577250000):0.1631660000	3e6s_A.pdb:0.8994310000):0.1535100000	(2jd7_A.pdb:0.1865440000	1vlg_A.pdb:0.3528770000):0.1918580000):0.2960030000):0.7391130000):0.1475260000	((((1bcf_A.pdb:0.0000010000	3e1q_A.pdb:0.0066780000):0.2640590000	2fkz_A.pdb:0.1455100000):0.2903110000	1jgc_A.pdb:0.2830640000):0.6200370000	1nfv_A.pdb:0.3556590000):0.1786640000):0.5525780000	2vzb_A.pdb:0.7345760000):0.7828260000):0.2957810000):0.3885120000):0.0867979000):0.1340300000	(1n1q_A.pdb:0.2325680000	2chp_A.pdb:0.6512020000):0.0858752000);
(1ji5_A.pdb:0.3421120000	(1jig_A.pdb:0.2098710000	(((1qgh_A.pdb:0.3449760000	2ux1_A.pdb:0.6870760000):0.1385510000	(((1dps_A.pdb:0.0000020000	1jts_A.pdb:0.0071720000):0.2809730000	1o9r_A.pdb:0.6442630000):0.4213360000	1uvh_A.pdb:1.2506280000):1.0538000000):0.2836820000	((1ji4_A.pdb:0.7176940000	2fjc_A.pdb:0.8091610000):0.3451040000	((1tjo_A.pdb:0.0000010000	1tk6_A.pdb:0.0000010000):1.0123900000	(((((((2fzf_A.pdb:2.0850790000	((1otk_A.pdb:3.9521150000	((2inc_B.pdb:1.7206010000	2inp_C.pdb:0.4570200000):0.5643440000	1mty_B.pdb:2.1535760000):1.3592200000):0.0328740000	(1mty_D.pdb:1.8276400000	3dhg_A.pdb:1.3381020000):0.4774580000):0.7420830000):0.1922590000	((((1oqu_A.pdb:0.0834380000	(1r2f_A.pdb:0.2526090000	1uzr_A.pdb:0.1453820000):0.0732932000):0.9885750000	((1jk0_A.pdb:0.4493560000	1w68_A.pdb:0.0000020000):0.0758460000	2uw2_A.pdb:0.0135560000):1.4695300000):0.1585830000	1mxr_A.pdb:1.1254830000):0.5797450000	3ee4_A.pdb:1.6403190000):0.2361610000):0.7281400000	(((2uw1_A.pdb:0.0000020000	2uw1_B.pdb:0.0058670000):0.0513520000	1afr_A.pdb:0.1392140000):1.1793000000	1za0_A.pdb:1.4270360000):0.5198750000):1.0026900000	((1lko_A.pdb:0.6920350000	1yuz_A.pdb:0.9393640000):0.9186880000	3qhb_A.pdb:0.7172510000):0.3332680000):0.8018430000	(((((1lb3_A.pdb:0.0638280000	2za7_A.pdb:0.2458290000):0.4011950000	1bg7_A.pdb:0.4496830000):0.1041070000	1r03_A.pdb:0.2282970000):0.2868990000	(1z6o_A.pdb:1.5248240000	1z6o_M.pdb:0.7973790000):0.3136370000):0.2347650000	(((1eum_A.pdb:0.6097780000	1krq_A.pdb:0.3851100000):0.1873740000	3e6s_A.pdb:0.9314680000):0.2137020000	(2jd7_A.pdb:0.2577870000	1vlg_A.pdb:0.4517390000):0.1699970000):0.5060090000):0.9070380000):0.2000600000	((((1bcf_A.pdb:0.0000010000	3e1q_A.pdb:0.0070480000):0.2431010000	2fkz_A.pdb:0.2400490000):0.3266600000	1jgc_A.pdb:0.4352570000):0.6183170000	1nfv_A.pdb:0.5633970000):0.5003700000):0.8284740000	2vzb_A.pdb:0.7976170000):0.2554710000):0.6572930000):0.3262080000):0.1994680000):0.0522858000	(1n1q_A.pdb:0.2426920000	2chp_A.pdb:0.7643120000):0.2181740000);
(1ji5_A.pdb:0.2961500000	(1jig_A.pdb:0.1657970000	((1qgh_A.pdb:0.3786050000	2ux1_A.pdb:0.6993760000):0.3342720000	((1ji4_A.pdb:0.8760600000	((((1dps_A.pdb:0.0000020000	1jts_A.pdb:0.0074360000):0.4018700000	1o9r_A.pdb:0.3237660000):0.3649320000	1uvh_A.pdb:0.7715750000):0.2124280000	((1tjo_A.pdb:0.0000010000	1tk6_A.pdb:0.0000010000):0.6098070000	(((((2fzf_A.pdb:3.7685200000	((1bcf_A.pdb:0.0000010000	3e1q_A.pdb:0.0069810000):0.2532290000	2fkz_A.pdb:0.2654380000):0.1807060000):0.0124251000	1jgc_A.pdb:0.5279800000):0.4687990000	1nfv_A.pdb:0.8933900000):0.3141620000	((((1lko_A.pdb:0.9370020000	1yuz_A.pdb:1.0068920000):0.7967930000	3qhb_A.pdb:0.5864570000):0.8960620000	(((1otk_A.pdb:4.0371630000	(((2inc_B.pdb:1.2552620000	2inp_C.pdb:1.1212460000):0.2029800000	1mty_B.pdb:2.1444050000):0.5549810000	(1mty_D.pdb:1.2411980000	3dhg_A.pdb:1.5951160000):0.9735120000):0.1986300000):1.1315100000	((((1oqu_A.pdb:0.0852230000	(1r2f_A.pdb:0.2768920000	1uzr_A.pdb:0.1293990000):0.1064170000):1.3298900000	1mxr_A.pdb:0.9376560000):0.1717570000	((1jk0_A.pdb:0.3913790000	1w68_A.pdb:0.0000020000):0.0615441000	2uw2_A.pdb:0.0425560000):1.5005000000):0.6953390000	3ee4_A.pdb:1.5842360000):0.8782480000):0.3547480000	(((2uw1_A.pdb:0.0000020000	2uw1_B.pdb:0.0091090000):0.0166536000	1afr_A.pdb:0.1956860000):1.7267800000	1za0_A.pdb:1.3302340000):0.1519010000):0.8654940000):0.6677750000	((((((1lb3_A.pdb:0.1267020000	2za7_A.pdb:0.2090580000):0.3079960000	1bg7_A.pdb:0.7922900000):0.0906705000	1r03_A.pdb:0.1662100000):0.3254800000	1z6o_A.pdb:1.4189110000):0.2576960000	((((1eum_A.pdb:0.4611480000	1krq_A.pdb:0.4046560000):0.3594910000	3e6s_A.pdb:0.9476410000):0.3616090000	2jd7_A.pdb:0.2003150000):0.2265470000	1vlg_A.pdb:0.3022570000):0.6169950000):0.1500920000	1z6o_M.pdb:0.7263900000):0.6051140000):0.3897350000):0.3219760000	2vzb_A.pdb:1.2351750000):0.4617750000):0.6398900000):0.2345570000):0.1712840000	2fjc_A.pdb:0.7785730000):0.1311840000):0.1653320000):0.1353020000	(1n1q_A.pdb:0.4707590000	2chp_A.pdb:0.4143000000):0.0518221000);
(1ji5_A.pdb:0.1809710000	(1jig_A.pdb:0.2513980000	2chp_A.pdb:0.5549140000):0.1033430000	((1n1q_A.pdb:0.2613250000	((1ji4_A.pdb:0.4901810000	2fjc_A.pdb:0.9143740000):0.1769720000	(((1dps_A.pdb:0.0000020000	1jts_A.pdb:0.0188900000):0.3442730000	1o9r_A.pdb:0.2393060000):0.4984730000	(1uvh_A.pdb:0.9049400000	((1tjo_A.pdb:0.0000020000	1tk6_A.pdb:0.0000020000):0.5827320000	((((2fzf_A.pdb:3.5472440000	(((1bcf_A.pdb:0.0000010000	3e1q_A.pdb:0.0000030000):0.3398210000	2fkz_A.pdb:0.1707440000):0.2323230000	1jgc_A.pdb:0.3877580000):0.2440150000):0.5651100000	1nfv_A.pdb:0.6179760000):0.3616660000	((((((1lko_A.pdb:0.8898480000	1yuz_A.pdb:1.1182220000):1.3448900000	3qhb_A.pdb:0.8457140000):1.0725700000	(((((1otk_A.pdb:2.7400410000	(1mty_D.pdb:2.0315820000	3dhg_A.pdb:1.4518790000):1.5140500000):0.1319320000	((2inc_B.pdb:1.4031190000	1mty_B.pdb:1.9501820000):0.4199080000	2inp_C.pdb:0.8223890000):0.6560340000):1.2457900000	((1oqu_A.pdb:0.0771650000	(1r2f_A.pdb:0.2782540000	1uzr_A.pdb:0.0996190000):0.1535390000):1.0118600000	(1mxr_A.pdb:1.3744050000	((1jk0_A.pdb:0.4315880000	1w68_A.pdb:0.0000020000):0.1067200000	2uw2_A.pdb:0.0242220000):1.3924200000):0.3402490000):0.8827370000):0.5287430000	3ee4_A.pdb:1.5135060000):0.6049610000	(((2uw1_A.pdb:0.0000020000	1afr_A.pdb:0.1844720000):0.0023673000	2uw1_B.pdb:0.0077590000):0.9883150000	1za0_A.pdb:1.6115240000):0.4904030000):0.4758930000):0.9293760000	(1z6o_A.pdb:1.4671990000	1z6o_M.pdb:0.9446390000):0.2453830000):0.0508428000	(((1lb3_A.pdb:0.0804360000	2za7_A.pdb:0.1845450000):0.3472100000	1r03_A.pdb:0.1923790000):0.0576564000	1bg7_A.pdb:0.4631150000):0.2369990000):0.4160520000	(((1eum_A.pdb:0.3999300000	1krq_A.pdb:0.3760700000):0.2117950000	3e6s_A.pdb:1.2807370000):0.2575740000	(2jd7_A.pdb:0.2750540000	1vlg_A.pdb:0.4068530000):0.2131470000):0.2381920000):0.8106500000):0.4268020000	2vzb_A.pdb:1.0677690000):0.4127020000):0.5679250000):0.1881800000):0.3265430000):0.1580550000):0.1512970000	(1qgh_A.pdb:0.2939430000	2ux1_A.pdb:0.5868770000):0.3604730000):0.1426600000);
(1ji5_A.pdb:0.3352460000	(1jig_A.pdb:0.0942460000	(1n1q_A.pdb:0.2939680000	(((1qgh_A.pdb:0.2574470000	2ux1_A.pdb:0.6757100000):0.3149700000	(1ji4_A.pdb:0.8310260000	2fjc_A.pdb:0.8823290000):0.4653810000):0.1719230000	((((1dps_A.pdb:0.0000020000	1jts_A.pdb:0.0253480000):0.4127040000	1o9r_A.pdb:0.4172180000):0.3373390000	1uvh_A.pdb:0.5448830000):0.6660130000	((1tjo_A.pdb:0.0000010000	1tk6_A.pdb:0.0000010000):0.6246220000	(((((((2fzf_A.pdb:2.0322260000	((((1otk_A.pdb:3.2311150000	(2inc_B.pdb:0.9946580000	(2inp_C.pdb:1.0287730000	1mty_B.pdb:2.4215450000):0.1261600000):0.7812280000):0.2170230000	(1mty_D.pdb:1.7955280000	3dhg_A.pdb:1.6304910000):0.5027850000):1.1650100000	((1oqu_A.pdb:0.1461980000	(1r2f_A.pdb:0.2991430000	1uzr_A.pdb:0.1067940000):0.0710938000):1.0873900000	(1mxr_A.pdb:1.3849680000	((1jk0_A.pdb:0.3641040000	1w68_A.pdb:0.0145400000):0.1053210000	2uw2_A.pdb:0.0001870000):1.3454000000):0.3485840000):0.2895440000):0.5846650000	3ee4_A.pdb:1.0600720000):0.5187500000):0.3893750000	1za0_A.pdb:1.5256510000):0.4436510000	((2uw1_A.pdb:0.0000020000	2uw1_B.pdb:0.0193510000):0.0833500000	1afr_A.pdb:0.1386740000):1.7019500000):0.3902710000	((1lko_A.pdb:0.7232130000	1yuz_A.pdb:0.6858130000):0.3138330000	3qhb_A.pdb:1.2688890000):0.9931230000):0.3526630000	1nfv_A.pdb:0.2669570000):0.6010090000	((((1bcf_A.pdb:0.0000010000	3e1q_A.pdb:0.0000030000):0.2961500000	2fkz_A.pdb:0.2715360000):0.5466950000	1jgc_A.pdb:0.2223330000):0.6631350000	(((((1lb3_A.pdb:0.0727900000	2za7_A.pdb:0.2057620000):0.4211480000	1bg7_A.pdb:0.8524100000):0.0947566000	1r03_A.pdb:0.2254780000):0.5322850000	(1z6o_A.pdb:1.4094370000	1z6o_M.pdb:0.7381700000):0.3018320000):0.3491070000	((((1eum_A.pdb:0.5505520000	1krq_A.pdb:0.4137100000):0.4196320000	2jd7_A.pdb:0.2754340000):0.2498600000	1vlg_A.pdb:0.2551870000):0.2297090000	3e6s_A.pdb:1.1244410000):0.3465020000):1.0968400000):0.2456400000):0.5181500000	2vzb_A.pdb:1.2870620000):0.6604940000):0.4176560000):0.3282460000):0.1295990000):0.1422720000):0.2047640000	2chp_A.pdb:0.6470890000);
(1ji5_A.pdb:0.2362810000	(1jig_A.pdb:0.1638180000	((1qgh_A.pdb:0.3149990000	2ux1_A.pdb:0.6083040000):0.2566600000	((1ji4_A.pdb:0.7646000000	2fjc_A.pdb:0.7263080000):0.1285600000	((((1dps_A.pdb:0.0000020000	1jts_A.pdb:0.0444860000):0.3306130000	1o9r_A.pdb:0.3808210000):0.3614050000	1uvh_A.pdb:0.5351420000):0.4203470000	((1tjo_A.pdb:0.0000010000	1tk6_A.pdb:0.0000010000):0.5642560000	(((2fzf_A.pdb:3.6110330000	(((1bcf_A.pdb:0.0000010000	3e1q_A.pdb:0.0060020000):0.2110360000	2fkz_A.pdb:0.1909430000):0.3239570000	1jgc_A.pdb:0.4882870000):0.2044320000):0.4121000000	(1nfv_A.pdb:0.7911980000	((((1lko_A.pdb:0.9580630000	1yuz_A.pdb:0.7146990000):1.0406300000	3qhb_A.pdb:0.5599400000):0.5402050000	(((1otk_A.pdb:3.1362910000	(((2inc_B.pdb:1.4538090000	2inp_C.pdb:0.6158510000):0.8271250000	1mty_B.pdb:1.9869820000):0.6147960000	(1mty_D.pdb:1.9915090000	3dhg_A.pdb:0.9323460000):0.7396790000):0.6583620000):0.6231270000	((((1oqu_A.pdb:0.1869410000	1uzr_A.pdb:0.1413340000):0.1045210000	1r2f_A.pdb:0.1842060000):0.7509270000	(1mxr_A.pdb:1.0565640000	((1jk0_A.pdb:0.4069800000	1w68_A.pdb:0.0000020000):0.1161070000	2uw2_A.pdb:0.0156650000):1.6184100000):0.3640460000):0.7320550000	3ee4_A.pdb:1.1319990000):0.4648150000):0.1534900000	(((2uw1_A.pdb:0.0000020000	2uw1_B.pdb:0.0087550000):0.0662553000	1afr_A.pdb:0.1539660000):1.7351000000	1za0_A.pdb:1.4906420000):0.8574230000):0.4514010000):0.7959660000	(((((((1lb3_A.pdb:0.0765700000	2za7_A.pdb:0.1879990000):0.2555500000	1bg7_A.pdb:0.5097950000):0.1509560000	1r03_A.pdb:0.1713310000):0.4726710000	(1z6o_A.pdb:1.2586610000	1z6o_M.pdb:0.6938710000):0.0977369000):0.6715930000	((1eum_A.pdb:0.5747680000	1krq_A.pdb:0.3147840000):0.3746680000	3e6s_A.pdb:0.9381980000):0.1330500000):0.2255060000	2jd7_A.pdb:0.2823650000):0.0942467000	1vlg_A.pdb:0.2968680000):1.0733200000):0.5255760000):0.2629720000):0.4709900000	2vzb_A.pdb:1.5760190000):0.4475070000):0.4192570000):0.3896120000):0.1521230000):0.3341930000):0.0657476000	(1n1q_A.pdb:0.4252260000	2chp_A.pdb:0.5118780000):0.0503185000);
(1ji5_A.pdb:0.4585100000	(1jig_A.pdb:0.2105380000	((1qgh_A.pdb:0.4545870000	(2ux1_A.pdb:0.4199120000	(((1dps_A.pdb:0.0000020000	1jts_A.pdb:0.0000020000):0.2807420000	1o9r_A.pdb:0.4636780000):0.4987320000	1uvh_A.pdb:0.9891500000):0.5441940000):0.2702020000):0.3217730000	(1ji4_A.pdb:0.8705060000	(2fjc_A.pdb:0.7285150000	((1tjo_A.pdb:0.0000010000	1tk6_A.pdb:0.0000010000):1.1549900000	((((((((2fzf_A.pdb:2.2094760000	3ee4_A.pdb:1.5775130000):0.3466340000	(((1oqu_A.pdb:0.1709460000	(1r2f_A.pdb:0.2230310000	1uzr_A.pdb:0.1098320000):0.0641081000):1.4113500000	1mxr_A.pdb:1.3089580000):0.3237760000	((1jk0_A.pdb:0.4698300000	1w68_A.pdb:0.0000030000):0.0857536000	2uw2_A.pdb:0.0268210000):1.6645000000):0.6467230000):0.2634070000	(1otk_A.pdb:4.5638240000	((2inc_B.pdb:1.0403440000	(2inp_C.pdb:0.6017850000	1mty_B.pdb:2.9283050000):0.3122580000):0.9137960000	(1mty_D.pdb:1.7830070000	3dhg_A.pdb:1.1473530000):0.9158890000):0.2383130000):1.0288000000):0.2455130000	(((2uw1_A.pdb:0.0000020000	2uw1_B.pdb:0.0065620000):0.0947505000	1afr_A.pdb:0.1033460000):1.2786500000	1za0_A.pdb:1.3370400000):0.4023820000):0.8234430000	((1lko_A.pdb:0.5678540000	1yuz_A.pdb:0.9439060000):1.1027100000	3qhb_A.pdb:0.6345690000):0.7577170000):1.0891000000	(((1lb3_A.pdb:0.0565300000	2za7_A.pdb:0.2410380000):0.3636810000	((1bg7_A.pdb:0.7233230000	1r03_A.pdb:0.1665090000):0.1072650000	(1z6o_A.pdb:1.4110610000	1z6o_M.pdb:0.4914700000):0.5892810000):0.1026140000):0.5765320000	(((1eum_A.pdb:0.5997500000	1krq_A.pdb:0.3049680000):0.3122570000	3e6s_A.pdb:1.2934100000):0.2416310000	(2jd7_A.pdb:0.5216390000	1vlg_A.pdb:0.3002050000):0.2089810000):0.2476500000):0.5166480000):0.5033240000	((((1bcf_A.pdb:0.0000010000	3e1q_A.pdb:0.0069130000):0.2950130000	2fkz_A.pdb:0.2859700000):0.3249990000	1jgc_A.pdb:0.5114000000):0.6390640000	1nfv_A.pdb:0.8876860000):0.1746910000):0.4632700000	2vzb_A.pdb:1.3488890000):0.1937540000):0.5099620000):0.1336750000):0.3653260000):0.2200550000):0.0935474000	(1n1q_A.pdb:0.3018920000	2chp_A.pdb:0.4454170000):0.1462900000);
(1ji5_A.pdb:0.3416700000	((1jig_A.pdb:0.1628040000	((1qgh_A.pdb:0.3605820000	(2ux1_A.pdb:0.6845810000	(((1dps_A.pdb:0.0062380000	1jts_A.pdb:0.0246760000):0.2714740000	1o9r_A.pdb:0.4968540000):0.4466160000	1uvh_A.pdb:0.8304140000):0.6563030000):0.1343980000):0.5563760000	((1ji4_A.pdb:0.7890690000	2fjc_A.pdb:0.8455340000):0.1093560000	((1tjo_A.pdb:0.0000010000	1tk6_A.pdb:0.0000010000):1.0654100000	(((((2fzf_A.pdb:2.6038210000	((((1otk_A.pdb:3.3598620000	(1mty_D.pdb:1.4597450000	3dhg_A.pdb:1.6845620000):0.5271380000):0.0000023312	((2inc_B.pdb:1.2329970000	2inp_C.pdb:1.0076470000):0.3166140000	1mty_B.pdb:2.5959810000):0.6669140000):1.3376800000	((((1oqu_A.pdb:0.1480320000	(1r2f_A.pdb:0.2475730000	1uzr_A.pdb:0.1474710000):0.0655832000):1.1878100000	(1jk0_A.pdb:0.2644580000	(2uw2_A.pdb:0.1383130000	1w68_A.pdb:0.0036140000):0.1964770000):1.4105500000):0.3892480000	1mxr_A.pdb:0.7581830000):0.6465020000	3ee4_A.pdb:1.6589330000):0.7090470000):0.0000022744	(((2uw1_A.pdb:0.0000020000	2uw1_B.pdb:0.0123310000):0.0386514000	1afr_A.pdb:0.1709300000):1.5505400000	1za0_A.pdb:1.6598070000):0.4579050000):0.7775040000):0.3233930000	((1lko_A.pdb:0.5309060000	1yuz_A.pdb:0.9886080000):0.8402840000	3qhb_A.pdb:0.9046940000):0.6071560000):1.1224800000	((((1lb3_A.pdb:0.0663440000	2za7_A.pdb:0.2481110000):0.4208140000	(1bg7_A.pdb:0.7145870000	1r03_A.pdb:0.1628060000):0.0498297000):0.4079570000	(1z6o_A.pdb:1.2235690000	1z6o_M.pdb:0.8489790000):0.2306420000):0.2209000000	(((1eum_A.pdb:0.6866280000	1krq_A.pdb:0.3225730000):0.4703340000	3e6s_A.pdb:1.1067570000):0.1751260000	(2jd7_A.pdb:0.3511430000	1vlg_A.pdb:0.2844240000):0.1316200000):0.4049650000):0.4419920000):0.1414360000	((((1bcf_A.pdb:0.0000010000	3e1q_A.pdb:0.0000030000):0.2234930000	2fkz_A.pdb:0.2169340000):0.1041560000	1jgc_A.pdb:0.6446860000):0.4349860000	1nfv_A.pdb:1.3488640000):0.3864660000):0.3358470000	2vzb_A.pdb:1.1703000000):0.4528310000):0.8350050000):0.2690840000):0.1619100000):0.1060450000	1n1q_A.pdb:0.3841940000):0.1050230000	2chp_A.pdb:0.5338130000);
(1ji5_A.pdb:0.2263350000	(1jig_A.pdb:0.2698580000	((1qgh_A.pdb:0.2255090000	2ux1_A.pdb:0.6490980000):0.3963510000	((1ji4_A.pdb:0.4179800000	2fjc_A.pdb:0.9330660000):0.2287570000	((((1dps_A.pdb:0.0000020000	1jts_A.pdb:0.0453260000):0.5265780000	1o9r_A.pdb:0.2398420000):0.2562130000	1uvh_A.pdb:0.7612010000):0.3827350000	((1tjo_A.pdb:0.0000010000	1tk6_A.pdb:0.0000010000):0.5322160000	((((2fzf_A.pdb:3.3272210000	(((1bcf_A.pdb:0.0000020000	3e1q_A.pdb:0.0145630000):0.2507170000	2fkz_A.pdb:0.1685890000):0.1293160000	1jgc_A.pdb:0.3698070000):0.1287250000):0.5342910000	1nfv_A.pdb:0.6532100000):0.4785800000	((((1lko_A.pdb:0.9871030000	1yuz_A.pdb:0.7999970000):1.3297400000	3qhb_A.pdb:0.7437980000):0.6518150000	((((((1otk_A.pdb:3.4737590000	2inp_C.pdb:0.0145910000):0.7487290000	1mty_B.pdb:2.6879610000):0.3398500000	2inc_B.pdb:1.0499630000):0.4809830000	(1mty_D.pdb:2.0965210000	3dhg_A.pdb:1.3662470000):0.3924770000):0.8061420000	(((2uw1_A.pdb:0.0000020000	2uw1_B.pdb:0.0061530000):0.0137727000	1afr_A.pdb:0.1972980000):2.0074900000	1za0_A.pdb:1.0785610000):0.5545320000):0.3437520000	((((1oqu_A.pdb:0.1243860000	1uzr_A.pdb:0.1077090000):0.0734873000	1r2f_A.pdb:0.1786160000):1.1574200000	(1mxr_A.pdb:1.0872260000	((1jk0_A.pdb:0.3891440000	1w68_A.pdb:0.0000020000):0.0662368000	2uw2_A.pdb:0.0748140000):1.3060500000):0.2345040000):0.5395380000	3ee4_A.pdb:1.4569470000):0.8796070000):1.0051400000):0.7504200000	(((((1lb3_A.pdb:0.0393780000	2za7_A.pdb:0.1340800000):0.2878940000	1bg7_A.pdb:0.6153500000):0.1331990000	1r03_A.pdb:0.1109630000):0.4318340000	(1z6o_A.pdb:1.6337530000	1z6o_M.pdb:0.7547450000):0.3277730000):0.5824370000	((((1eum_A.pdb:0.6450170000	1krq_A.pdb:0.3068290000):0.3674910000	3e6s_A.pdb:1.0060420000):0.2250640000	2jd7_A.pdb:0.3073380000):0.1765080000	1vlg_A.pdb:0.3103320000):0.2300650000):0.6005150000):0.2401140000):0.5130670000	2vzb_A.pdb:0.8512560000):0.3936840000):0.7839930000):0.2091540000):0.2477900000):0.1139210000):0.0784522000	(1n1q_A.pdb:0.2883990000	2chp_A.pdb:0.5292010000):0.0732134000);
(1ji5_A.pdb:0.2703840000	(1jig_A.pdb:0.1146990000	((1qgh_A.pdb:0.4768190000	2ux1_A.pdb:0.4008460000):0.2539110000	(((1ji4_A.pdb:0.4927620000	2fjc_A.pdb:0.8033890000):0.1658310000	(((1dps_A.pdb:0.0000020000	1jts_A.pdb:0.0199790000):0.2099810000	1uvh_A.pdb:0.9672720000):0.3480180000	1o9r_A.pdb:0.3058140000):0.6325550000):0.1295760000	((1tjo_A.pdb:0.0000010000	1tk6_A.pdb:0.0000010000):0.9659000000	(((((((((2fzf_A.pdb:2.1797410000	((1otk_A.pdb:3.2109810000	(1mty_D.pdb:1.4952770000	3dhg_A.pdb:1.5596570000):0.5512350000):0.1083450000	((2inc_B.pdb:1.3765090000	2inp_C.pdb:0.4922830000):0.6402130000	1mty_B.pdb:1.8038840000):1.2191700000):0.4055600000):0.4844800000	(((1oqu_A.pdb:0.0912660000	(1r2f_A.pdb:0.2902230000	1uzr_A.pdb:0.0907620000):0.1312210000):0.9038210000	((1jk0_A.pdb:0.4096030000	1w68_A.pdb:0.0000030000):0.0893440000	2uw2_A.pdb:0.0398610000):1.2412900000):0.3476140000	1mxr_A.pdb:0.8799070000):0.5826340000):0.5176450000	3ee4_A.pdb:1.0124610000):0.9059390000	((2uw1_A.pdb:0.0000020000	2uw1_B.pdb:0.0000020000):0.0466744000	1afr_A.pdb:0.1171070000):0.8098570000):0.1998210000	1za0_A.pdb:1.6149130000):1.1019700000	((1lko_A.pdb:0.7973290000	1yuz_A.pdb:0.5868370000):0.8744860000	3qhb_A.pdb:0.7997580000):0.3933040000):0.2424430000	(((1lb3_A.pdb:0.0434540000	2za7_A.pdb:0.2366910000):0.5009160000	(1bg7_A.pdb:0.6126440000	1r03_A.pdb:0.2533890000):0.0334463000):0.3147370000	((1z6o_A.pdb:1.2221620000	1z6o_M.pdb:0.5715900000):0.3136970000	((((1eum_A.pdb:0.4749370000	1krq_A.pdb:0.3828990000):0.2487430000	3e6s_A.pdb:0.7384280000):0.2093120000	2jd7_A.pdb:0.2009660000):0.1955560000	1vlg_A.pdb:0.2404720000):0.6635450000):0.1646870000):0.6237090000):0.2487250000	((((1bcf_A.pdb:0.0000010000	3e1q_A.pdb:0.0000030000):0.2733030000	2fkz_A.pdb:0.1567410000):0.2435990000	1jgc_A.pdb:0.2481990000):0.4031430000	1nfv_A.pdb:0.7018940000):0.2987590000):0.6166430000	2vzb_A.pdb:0.8419770000):0.4721830000):0.5040300000):0.0860262000):0.2604440000):0.0466590000	(1n1q_A.pdb:0.3024290000	2chp_A.pdb:0.5183820000):0.0327517000);
(1ji5_A.pdb:0.3039480000	(1jig_A.pdb:0.1881160000	((1qgh_A.pdb:0.2934180000	2ux1_A.pdb:0.7791650000):0.4556180000	((1ji4_A.pdb:0.6897680000	2fjc_A.pdb:0.9756170000):0.3692200000	((((1dps_A.pdb:0.0114210000	1jts_A.pdb:0.0105280000):0.6330730000	1o9r_A.pdb:0.3007590000):0.5666670000	1uvh_A.pdb:0.8882890000):0.2427450000	((1tjo_A.pdb:0.0000010000	1tk6_A.pdb:0.0000010000):0.6597940000	(((((((((((2fzf_A.pdb:2.6120950000	3ee4_A.pdb:0.9018850000):0.7307690000	((((1oqu_A.pdb:0.2467470000	1uzr_A.pdb:0.1521580000):0.0789040000	1r2f_A.pdb:0.1500720000):0.8014200000	1mxr_A.pdb:1.3858940000):0.3241200000	((1jk0_A.pdb:0.3901110000	1w68_A.pdb:0.0000020000):0.0919088000	2uw2_A.pdb:0.0319220000):1.0596600000):0.4808660000):1.0482000000	(((2uw1_A.pdb:0.0000020000	2uw1_B.pdb:0.0029250000):0.0537085000	1afr_A.pdb:0.1568650000):2.5884700000	1za0_A.pdb:1.1447300000):0.9639470000):0.2593800000	(1otk_A.pdb:4.6207710000	(1mty_D.pdb:1.6854860000	3dhg_A.pdb:1.1307880000):0.6852820000):0.5233760000):0.2032860000	((2inc_B.pdb:1.4152050000	2inp_C.pdb:0.9328700000):0.4980670000	1mty_B.pdb:2.2332290000):0.5863280000):1.9292800000	((((1lb3_A.pdb:0.1286580000	2za7_A.pdb:0.1678740000):0.3669540000	1bg7_A.pdb:0.6648500000):0.0622866000	1r03_A.pdb:0.1842840000):0.4480290000	(1z6o_A.pdb:0.8806310000	1z6o_M.pdb:0.7228040000):0.4139080000):0.1231770000):0.3601340000	(((1eum_A.pdb:0.7099220000	1krq_A.pdb:0.3633350000):0.3879810000	3e6s_A.pdb:1.2241500000):0.1534370000	(2jd7_A.pdb:0.4276650000	1vlg_A.pdb:0.3309980000):0.0940212000):0.3782860000):0.5996820000	((1lko_A.pdb:0.9780190000	1yuz_A.pdb:0.7980220000):0.9180320000	3qhb_A.pdb:1.3522730000):1.3768500000):0.2817700000	(((1bcf_A.pdb:0.0000010000	3e1q_A.pdb:0.0000030000):0.2748970000	2fkz_A.pdb:0.2082990000):0.1652560000	1jgc_A.pdb:0.5140780000):0.5726190000):0.1653400000	1nfv_A.pdb:0.9414760000):0.6312480000	2vzb_A.pdb:1.2456430000):0.5969120000):0.7328870000):0.3782660000):0.0750247000):0.1509630000):0.1595360000	(1n1q_A.pdb:0.4540340000	2chp_A.pdb:0.6716600000):0.0884237000);
(1ji5_A.pdb:0.1467000000	(1jig_A.pdb:0.1195940000	(((1qgh_A.pdb:0.3531390000	2ux1_A.pdb:0.5738450000):0.2415800000	(((1dps_A.pdb:0.0000020000	1jts_A.pdb:0.0062890000):0.2606830000	1o9r_A.pdb:0.3419490000):0.4925570000	1uvh_A.pdb:0.5337640000):0.4610480000):0.2223490000	((1ji4_A.pdb:0.7057520000	2fjc_A.pdb:0.7879870000):0.1860860000	((1tjo_A.pdb:0.0000010000	1tk6_A.pdb:0.0000010000):0.6969120000	((((((2fzf_A.pdb:2.7357140000	(((1otk_A.pdb:3.4243100000	(1mty_D.pdb:1.8128720000	3dhg_A.pdb:1.2748540000):0.6171700000):0.1186720000	((2inc_B.pdb:1.5511040000	2inp_C.pdb:0.9056640000):0.0143187000	1mty_B.pdb:2.5106640000):0.6223050000):1.0076000000	((((1oqu_A.pdb:0.2027750000	1uzr_A.pdb:0.1182790000):0.0976329000	1r2f_A.pdb:0.2303820000):1.0509400000	(1mxr_A.pdb:1.1499240000	((1jk0_A.pdb:0.3554070000	1w68_A.pdb:0.0000020000):0.0775010000	2uw2_A.pdb:0.0577880000):1.2737300000):0.1987280000):0.4993220000	3ee4_A.pdb:2.0762540000):0.4315410000):0.0299787000):0.7411970000	(((2uw1_A.pdb:0.0000020000	2uw1_B.pdb:0.0152020000):0.0163681000	1afr_A.pdb:0.1996350000):1.6056500000	1za0_A.pdb:1.4673640000):0.7357950000):0.2985070000	((1lko_A.pdb:1.0382190000	1yuz_A.pdb:0.9091590000):1.0528800000	3qhb_A.pdb:0.6056280000):0.8857590000):0.6792540000	((((((1lb3_A.pdb:0.0489020000	2za7_A.pdb:0.0787610000):0.3675070000	1bg7_A.pdb:0.4383790000):0.0405819000	1r03_A.pdb:0.2438950000):0.2155900000	1z6o_A.pdb:1.2485050000):0.2218230000	1z6o_M.pdb:1.2739490000):0.1627260000	(((1eum_A.pdb:0.5876870000	1krq_A.pdb:0.2684600000):0.3771100000	3e6s_A.pdb:0.7711310000):0.2750160000	(2jd7_A.pdb:0.2001680000	1vlg_A.pdb:0.4531350000):0.1098330000):0.3599010000):0.4382590000):0.4223510000	((((1bcf_A.pdb:0.0000010000	3e1q_A.pdb:0.0065560000):0.3022370000	2fkz_A.pdb:0.1291080000):0.2442670000	1jgc_A.pdb:0.4253040000):0.5609230000	1nfv_A.pdb:0.9113410000):0.1336950000):0.3036920000	2vzb_A.pdb:0.9542790000):0.4842340000):0.5977540000):0.2775600000):0.1420430000):0.1817730000	(1n1q_A.pdb:0.3573980000	2chp_A.pdb:0.4966890000):0.1628690000);
(1ji5_A.pdb:0.1934020000	(1jig_A.pdb:0.3193480000	(1n1q_A.pdb:0.4828320000	2chp_A.pdb:0.6090110000):0.1472740000):0.0607947000	((1qgh_A.pdb:0.4157510000	2ux1_A.pdb:0.5143490000):0.3587430000	((1ji4_A.pdb:0.6423080000	((((1dps_A.pdb:0.0000020000	1jts_A.pdb:0.0475200000):0.4396450000	1o9r_A.pdb:0.1527620000):0.2813590000	1uvh_A.pdb:0.8295670000):0.1849450000	((1tjo_A.pdb:0.0000010000	1tk6_A.pdb:0.0000010000):0.3584770000	(((((2fzf_A.pdb:2.5519840000	(((((1otk_A.pdb:2.3220950000	((2inc_B.pdb:1.8527290000	2inp_C.pdb:0.4830410000):0.2346950000	1mty_B.pdb:1.9637260000):0.6927300000):0.7074210000	(1mty_D.pdb:1.4050650000	3dhg_A.pdb:1.4656660000):0.7555390000):1.0602900000	((((1oqu_A.pdb:0.2020580000	1uzr_A.pdb:0.1444430000):0.1187080000	1r2f_A.pdb:0.1500520000):0.6900570000	1mxr_A.pdb:1.5416130000):0.1749120000	(1jk0_A.pdb:0.1727990000	(2uw2_A.pdb:0.1019090000	1w68_A.pdb:0.0043130000):0.2119590000):1.5425000000):0.6116400000):0.3270190000	3ee4_A.pdb:0.9807460000):0.3258060000	(((2uw1_A.pdb:0.0000020000	2uw1_B.pdb:0.0120680000):0.0531867000	1afr_A.pdb:0.1404020000):1.2443700000	1za0_A.pdb:1.1910720000):1.2743400000):0.5405300000):0.4794610000	3qhb_A.pdb:0.5839220000):0.4316990000	(1lko_A.pdb:0.7258580000	1yuz_A.pdb:0.9802550000):0.5675860000):0.6005990000	(2vzb_A.pdb:0.7117540000	((((1lb3_A.pdb:0.0274520000	2za7_A.pdb:0.2652800000):0.3662840000	(1bg7_A.pdb:0.7680790000	1r03_A.pdb:0.1732730000):0.0913113000):0.2802070000	((1eum_A.pdb:0.2446250000	1krq_A.pdb:0.5205230000):0.3668490000	(3e6s_A.pdb:0.7063330000	(2jd7_A.pdb:0.3328580000	1vlg_A.pdb:0.3650940000):0.0887618000):0.2806080000):0.3718860000):0.2165710000	(1z6o_A.pdb:1.6385580000	1z6o_M.pdb:0.4361820000):0.2475470000):0.8731110000):0.1931690000):0.2989710000	((((1bcf_A.pdb:0.0000010000	3e1q_A.pdb:0.0149690000):0.2795790000	2fkz_A.pdb:0.2210810000):0.3801080000	1jgc_A.pdb:0.3483550000):0.6045140000	1nfv_A.pdb:0.7820380000):0.4133440000):0.8330200000):0.9152570000):0.3201950000):0.1402690000	2fjc_A.pdb:0.7979260000):0.1582450000):0.1868020000);
(1ji5_A.pdb:0.3044910000	(1jig_A.pdb:0.2429160000	2chp_A.pdb:0.7121030000):0.0298669000	(1n1q_A.pdb:0.2611330000	(((1qgh_A.pdb:0.4111450000	2ux1_A.pdb:0.5487880000):0.3402270000	(1ji4_A.pdb:0.4970990000	2fjc_A.pdb:1.0871350000):0.3566390000):0.0595541000	(((((1dps_A.pdb:0.0000020000	1jts_A.pdb:0.0194490000):0.3089640000	1o9r_A.pdb:0.2496440000):0.5516700000	1uvh_A.pdb:0.7240800000):0.6229090000	(1tjo_A.pdb:0.0000010000	1tk6_A.pdb:0.0000010000):1.0488800000):0.3142140000	(((((((2fzf_A.pdb:1.6477380000	((1otk_A.pdb:2.3615330000	((2inc_B.pdb:1.1655690000	2inp_C.pdb:1.0495270000):0.3978940000	1mty_B.pdb:1.7435970000):0.8241850000):0.1915990000	(1mty_D.pdb:1.6501200000	3dhg_A.pdb:1.5301560000):0.6378760000):1.3905300000):0.3274090000	((((1oqu_A.pdb:0.0945420000	(1r2f_A.pdb:0.2780970000	1uzr_A.pdb:0.1332150000):0.1112480000):0.9735070000	((1jk0_A.pdb:0.3850650000	1w68_A.pdb:0.0000020000):0.0596668000	2uw2_A.pdb:0.0572130000):1.3834400000):0.4345900000	1mxr_A.pdb:0.8156180000):0.9202830000	3ee4_A.pdb:0.8407870000):0.4429790000):0.4631060000	(((2uw1_A.pdb:0.0000020000	2uw1_B.pdb:0.0058830000):0.0487106000	1afr_A.pdb:0.1603640000):1.6004600000	1za0_A.pdb:1.5406300000):0.5681240000):0.9244050000	((1lko_A.pdb:0.8663420000	1yuz_A.pdb:0.8160490000):1.1437900000	3qhb_A.pdb:0.6060780000):0.8605070000):0.0767778000	(((1lb3_A.pdb:0.0372920000	2za7_A.pdb:0.1693630000):0.3723200000	(1bg7_A.pdb:0.5354750000	1r03_A.pdb:0.2790990000):0.0452671000):0.3741830000	((1z6o_A.pdb:1.2956350000	1z6o_M.pdb:0.7023560000):0.2637330000	(((1eum_A.pdb:0.4341790000	1krq_A.pdb:0.2975770000):0.3501390000	3e6s_A.pdb:0.8587190000):0.2088910000	(2jd7_A.pdb:0.2854060000	1vlg_A.pdb:0.3860460000):0.1173150000):0.4378240000):0.0563522000):0.4636090000):0.3952950000	((((1bcf_A.pdb:0.0000010000	3e1q_A.pdb:0.0128440000):0.2748980000	2fkz_A.pdb:0.1420450000):0.2572620000	1jgc_A.pdb:0.3877760000):0.4549910000	1nfv_A.pdb:0.6459810000):0.4267670000):0.5322180000	2vzb_A.pdb:0.9044430000):0.5996630000):0.2289380000):0.1134920000):0.2001620000);
(1ji5_A.pdb:0.2029540000	((1jig_A.pdb:0.2265840000	1n1q_A.pdb:0.4166120000):0.0786148000	((1qgh_A.pdb:0.3326410000	2ux1_A.pdb:0.5910020000):0.3427020000	((1ji4_A.pdb:0.8696230000	2fjc_A.pdb:0.9664850000):0.1498160000	((((1dps_A.pdb:0.0000020000	1jts_A.pdb:0.0069310000):0.4634300000	1o9r_A.pdb:0.1180380000):0.3491910000	1uvh_A.pdb:1.1280960000):0.3036900000	((1tjo_A.pdb:0.0000010000	1tk6_A.pdb:0.0000010000):0.8569680000	(((2fzf_A.pdb:2.7092910000	2vzb_A.pdb:0.3347110000):0.1774130000	((((1lko_A.pdb:0.8963270000	1yuz_A.pdb:1.0111950000):1.2001400000	3qhb_A.pdb:0.5013810000):1.4685300000	((1otk_A.pdb:2.5921970000	((1oqu_A.pdb:0.0234350000	((1r2f_A.pdb:0.2998890000	1uzr_A.pdb:0.0943360000):0.1131850000	(1mxr_A.pdb:1.4716240000	((1jk0_A.pdb:0.4250530000	1w68_A.pdb:0.0000020000):0.0851396000	2uw2_A.pdb:0.0297850000):1.8264800000):0.6518690000):0.1095360000):3.1938800000	3ee4_A.pdb:0.1957230000):1.0398600000):1.1648100000	(((2uw1_A.pdb:0.0000020000	2uw1_B.pdb:0.0000020000):0.0086793000	1afr_A.pdb:0.1839190000):2.4767000000	1za0_A.pdb:1.1366850000):0.6135610000):0.3834290000):0.3689100000	(((2inc_B.pdb:1.5433930000	2inp_C.pdb:0.7898670000):0.3361450000	1mty_B.pdb:1.6185480000):0.3414420000	(1mty_D.pdb:1.7036630000	3dhg_A.pdb:1.4353680000):1.3788300000):1.4054000000):1.3898300000):0.8338660000	(((((1bcf_A.pdb:0.0000010000	3e1q_A.pdb:0.0134520000):0.2412200000	2fkz_A.pdb:0.2295970000):0.3442190000	1jgc_A.pdb:0.3636710000):0.3368950000	1nfv_A.pdb:1.1688320000):0.2178350000	(((((1lb3_A.pdb:0.0000030000	2za7_A.pdb:0.2663240000):0.3766790000	1bg7_A.pdb:0.6580600000):0.0515938000	1r03_A.pdb:0.2220310000):0.2492980000	(1z6o_A.pdb:0.8344620000	1z6o_M.pdb:0.6834290000):0.3948000000):0.2975010000	((1eum_A.pdb:0.3447540000	1krq_A.pdb:0.4174120000):0.5288070000	(3e6s_A.pdb:1.2230980000	(2jd7_A.pdb:0.5347290000	1vlg_A.pdb:0.2212620000):0.0335689000):0.2560790000):0.3558110000):0.9087090000):0.6812050000):0.4106480000):0.4492740000):0.4141260000):0.2073720000):0.2110830000):0.1115080000	2chp_A.pdb:0.6328180000);
(1ji5_A.pdb:0.1660600000	((1jig_A.pdb:0.1442900000	((1qgh_A.pdb:0.2865780000	(2ux1_A.pdb:0.4362180000	(((1dps_A.pdb:0.0059070000	1jts_A.pdb:0.0211320000):0.3272640000	1o9r_A.pdb:0.3494400000):0.3173030000	1uvh_A.pdb:0.7120380000):0.6380090000):0.1087440000):0.2765410000	((1ji4_A.pdb:0.6219180000	2fjc_A.pdb:0.5704890000):0.1443020000	((1tjo_A.pdb:0.0000010000	1tk6_A.pdb:0.0000010000):0.7002510000	(((((((2fzf_A.pdb:3.1839680000	(((1otk_A.pdb:4.3168210000	3dhg_A.pdb:1.1031150000):0.6234760000	1mty_D.pdb:1.1700070000):1.0358200000	((2inc_B.pdb:1.3254330000	1mty_B.pdb:2.4650320000):0.2284110000	2inp_C.pdb:0.7076730000):0.7996170000):0.5725610000):0.0735075000	(((1oqu_A.pdb:0.1285820000	(1r2f_A.pdb:0.2131570000	1uzr_A.pdb:0.1313290000):0.0505771000):0.5705000000	(1mxr_A.pdb:1.4009140000	((1jk0_A.pdb:0.4168510000	1w68_A.pdb:0.0000020000):0.1291270000	2uw2_A.pdb:0.0512190000):1.3678100000):0.2770630000):0.9635660000	3ee4_A.pdb:1.3743830000):0.8879070000):0.8955490000	(((2uw1_A.pdb:0.0000020000	2uw1_B.pdb:0.0119910000):0.0000029646	1afr_A.pdb:0.1662580000):1.9243100000	1za0_A.pdb:1.5498490000):0.3783420000):0.8001820000	((1lko_A.pdb:1.1331970000	1yuz_A.pdb:0.7067460000):0.5317280000	3qhb_A.pdb:1.5779140000):0.6456210000):0.3459940000	(((((1lb3_A.pdb:0.0976630000	2za7_A.pdb:0.2238060000):0.4763840000	1bg7_A.pdb:0.5945900000):0.0344268000	1r03_A.pdb:0.3074870000):0.4114880000	(1z6o_A.pdb:1.3100610000	1z6o_M.pdb:0.7812150000):0.0769729000):0.3273060000	(((1eum_A.pdb:0.5746900000	1krq_A.pdb:0.2610900000):0.3003690000	3e6s_A.pdb:0.9592950000):0.1129450000	(2jd7_A.pdb:0.2912480000	1vlg_A.pdb:0.3837820000):0.1515230000):0.3383420000):1.1007900000):0.2450930000	((((1bcf_A.pdb:0.0000010000	3e1q_A.pdb:0.0265420000):0.2797710000	2fkz_A.pdb:0.2242110000):0.4960990000	1jgc_A.pdb:0.2491710000):0.8021930000	1nfv_A.pdb:0.5402990000):0.1629620000):0.5914350000	2vzb_A.pdb:1.3657260000):0.3560860000):0.7362670000):0.2986270000):0.1507950000):0.1090980000	1n1q_A.pdb:0.3698820000):0.0948870000	2chp_A.pdb:0.5344680000);
(1ji5_A.pdb:0.3071060000	(1jig_A.pdb:0.2116650000	(((1qgh_A.pdb:0.5790320000	2ux1_A.pdb:0.6624790000):0.3027570000	(1ji4_A.pdb:0.7334510000	2fjc_A.pdb:0.6004160000):0.1801670000):0.3062090000	((((1dps_A.pdb:0.0014830000	1jts_A.pdb:0.0121160000):0.4997080000	1o9r_A.pdb:0.2705000000):0.5287740000	1uvh_A.pdb:0.8429820000):0.4157410000	((1tjo_A.pdb:0.0000010000	1tk6_A.pdb:0.0000010000):1.0981500000	((((((2fzf_A.pdb:2.3621960000	(((1bcf_A.pdb:0.0000010000	3e1q_A.pdb:0.0000030000):0.1571960000	2fkz_A.pdb:0.3201060000):0.4184220000	1jgc_A.pdb:0.2163460000):1.0275000000):0.2384310000	1nfv_A.pdb:0.3963780000):0.1719510000	((((((1lb3_A.pdb:0.0436400000	2za7_A.pdb:0.2134120000):0.3754280000	1r03_A.pdb:0.2377890000):0.2245330000	1bg7_A.pdb:0.3837100000):0.2562000000	1z6o_M.pdb:0.9231780000):0.0751847000	(((1eum_A.pdb:0.7563620000	1krq_A.pdb:0.2788950000):0.2979730000	3e6s_A.pdb:0.9554040000):0.0893969000	(2jd7_A.pdb:0.1893870000	1vlg_A.pdb:0.2595810000):0.2041010000):0.4008340000):0.0123634000	1z6o_A.pdb:1.4291080000):1.0679800000):0.3136670000	((1lko_A.pdb:1.0662640000	1yuz_A.pdb:0.5455480000):1.0869700000	3qhb_A.pdb:0.6583960000):0.8490940000):0.3822030000	((((1otk_A.pdb:2.5629480000	(1mty_D.pdb:0.8672670000	3dhg_A.pdb:1.7173760000):0.9766810000):0.2553780000	((2inc_B.pdb:1.4202330000	2inp_C.pdb:1.1502340000):0.3074830000	1mty_B.pdb:2.3493740000):0.9685620000):0.5665650000	((((1oqu_A.pdb:0.1916470000	1uzr_A.pdb:0.0937800000):0.0784207000	1r2f_A.pdb:0.2038090000):1.1163600000	(1mxr_A.pdb:1.2858450000	((1jk0_A.pdb:0.3202850000	1w68_A.pdb:0.0000020000):0.1052160000	2uw2_A.pdb:0.0000020000):1.1773000000):0.2892680000):0.7181040000	3ee4_A.pdb:1.0129550000):0.7534170000):0.0000029768	(((2uw1_A.pdb:0.0000020000	2uw1_B.pdb:0.0152180000):0.0549134000	1afr_A.pdb:0.1545770000):1.3398600000	1za0_A.pdb:1.1484830000):0.8830390000):1.2117600000):0.3175610000	2vzb_A.pdb:1.1733540000):0.3298500000):0.6903140000):0.4133670000):0.0798093000):0.1472910000	(1n1q_A.pdb:0.3592830000	2chp_A.pdb:0.6423810000):0.0749924000);
(1ji5_A.pdb:0.3291610000	(1jig_A.pdb:0.1120420000	(1n1q_A.pdb:0.2649700000	((((1qgh_A.pdb:0.4102350000	2ux1_A.pdb:0.4841820000):0.3017470000	(((1dps_A.pdb:0.0127080000	1jts_A.pdb:0.0000030000):0.3146030000	1o9r_A.pdb:0.3253290000):0.2225220000	1uvh_A.pdb:0.8856180000):0.7168950000):0.2013560000	(1ji4_A.pdb:0.5352130000	2fjc_A.pdb:0.6266420000):0.2541080000):0.1536220000	((1tjo_A.pdb:0.0000010000	1tk6_A.pdb:0.0000010000):0.8311950000	((((((2fzf_A.pdb:2.2489660000	((1lko_A.pdb:0.9315190000	1yuz_A.pdb:0.7119790000):0.8684980000	3qhb_A.pdb:0.7518160000):0.3505780000):0.1293610000	(((1otk_A.pdb:3.0992360000	((((2inc_B.pdb:1.5571600000	1mty_B.pdb:1.9056410000):0.1968730000	2inp_C.pdb:0.8473190000):2.6502600000	3dhg_A.pdb:2.2603720000):0.3918140000	1mty_D.pdb:1.3472730000):0.7320720000):0.6315090000	(((1oqu_A.pdb:0.1153170000	(1r2f_A.pdb:0.2698040000	1uzr_A.pdb:0.0964020000):0.1124720000):1.1981200000	(1mxr_A.pdb:1.0201160000	((1jk0_A.pdb:0.3647860000	1w68_A.pdb:0.0000020000):0.0937785000	2uw2_A.pdb:0.0397980000):1.6266000000):0.2647520000):0.8440560000	3ee4_A.pdb:1.1560740000):0.4937170000):0.5931630000	(((2uw1_A.pdb:0.0000020000	2uw1_B.pdb:0.0125270000):0.0567744000	1afr_A.pdb:0.1390830000):1.0080700000	1za0_A.pdb:1.5445210000):0.3270470000):0.7765290000):0.6407300000	(((((1lb3_A.pdb:0.1102170000	2za7_A.pdb:0.2239050000):0.2248430000	1bg7_A.pdb:0.7706360000):0.0868355000	1r03_A.pdb:0.3552640000):0.4673340000	(((1eum_A.pdb:0.5959620000	1krq_A.pdb:0.3057260000):0.3393460000	(2jd7_A.pdb:0.2988410000	1vlg_A.pdb:0.3124240000):0.2017130000):0.2045610000	3e6s_A.pdb:0.6579940000):0.6835540000):0.0746759000	(1z6o_A.pdb:1.2820170000	1z6o_M.pdb:0.5130920000):0.3013990000):0.9747320000):0.4648440000	1nfv_A.pdb:0.8383620000):0.0000022977	(((1bcf_A.pdb:0.0000010000	3e1q_A.pdb:0.0123430000):0.1172120000	2fkz_A.pdb:0.2449610000):0.2876720000	1jgc_A.pdb:0.4386070000):0.3308130000):0.6270730000	2vzb_A.pdb:1.2843820000):0.3787040000):0.5571460000):0.1034980000):0.1423540000):0.1335910000	2chp_A.pdb:0.6969700000);
(1ji5_A.pdb:0.2360520000	(1jig_A.pdb:0.2293840000	((1qgh_A.pdb:0.3053820000	2ux1_A.pdb:0.5828700000):0.3601930000	((1ji4_A.pdb:0.5234960000	(2fjc_A.pdb:0.8825640000	((1tjo_A.pdb:0.0000010000	1tk6_A.pdb:0.0000010000):0.7412410000	(((((2fzf_A.pdb:3.6284370000	((1lko_A.pdb:1.4517730000	1yuz_A.pdb:0.6149750000):1.5603000000	3qhb_A.pdb:0.6220460000):0.2357750000):0.3295290000	(((1otk_A.pdb:2.3111440000	(1mty_D.pdb:1.2410370000	3dhg_A.pdb:1.7918190000):0.4971650000):0.5798330000	((2inc_B.pdb:1.5153820000	2inp_C.pdb:1.1033880000):0.5589260000	1mty_B.pdb:1.2265380000):0.4899060000):1.7222300000	(((((1oqu_A.pdb:0.1230490000	(1r2f_A.pdb:0.2265730000	1uzr_A.pdb:0.1144430000):0.1151750000):0.8448050000	(1jk0_A.pdb:0.2153420000	(2uw2_A.pdb:0.0802490000	1w68_A.pdb:0.0000020000):0.2003780000):1.3188200000):0.7266360000	1mxr_A.pdb:0.6200510000):1.0826100000	3ee4_A.pdb:1.5094730000):0.8243290000	(((2uw1_A.pdb:0.0000020000	2uw1_B.pdb:0.0205050000):0.0310543000	1afr_A.pdb:0.1482810000):0.9941700000	1za0_A.pdb:1.6271700000):0.8128200000):0.0901037000):1.1167700000):1.3867200000	1nfv_A.pdb:0.6241100000):0.0577419000	((((1bcf_A.pdb:0.0000010000	3e1q_A.pdb:0.0067020000):0.2256130000	2fkz_A.pdb:0.1580860000):0.4161780000	1jgc_A.pdb:0.1679020000):0.5726940000	(((((1lb3_A.pdb:0.0334940000	2za7_A.pdb:0.1497710000):0.3789880000	1bg7_A.pdb:0.5379140000):0.0951577000	1r03_A.pdb:0.1849880000):0.3685900000	(1z6o_A.pdb:1.5302060000	1z6o_M.pdb:0.7770180000):0.2760570000):0.4434660000	(((1eum_A.pdb:0.5851190000	1krq_A.pdb:0.4366710000):0.2862690000	3e6s_A.pdb:1.1376370000):0.1382660000	(2jd7_A.pdb:0.4274290000	1vlg_A.pdb:0.3366850000):0.1212710000):0.1312200000):1.1365000000):0.0947051000):1.0564500000	2vzb_A.pdb:1.0190650000):0.1865290000):0.4431990000):0.1094150000):0.2353430000	(((1dps_A.pdb:0.0000020000	1jts_A.pdb:0.0202850000):0.4589430000	1o9r_A.pdb:0.2882390000):0.3055520000	1uvh_A.pdb:0.7897460000):0.6125730000):0.1795230000):0.1823460000):0.0763164000	(1n1q_A.pdb:0.2643490000	2chp_A.pdb:0.5273410000):0.1715710000);
(1ji5_A.pdb:0.2652090000	(1jig_A.pdb:0.1669100000	(1n1q_A.pdb:0.3303360000	((1qgh_A.pdb:0.4018760000	2ux1_A.pdb:0.6788490000):0.3350030000	((1ji4_A.pdb:0.7754050000	2fjc_A.pdb:0.5688690000):0.3483440000	((((1dps_A.pdb:0.0000020000	1jts_A.pdb:0.0255850000):0.5390350000	1o9r_A.pdb:0.2442230000):0.3933380000	1uvh_A.pdb:0.8977480000):0.6017070000	((1tjo_A.pdb:0.0000010000	1tk6_A.pdb:0.0000010000):0.7069500000	((((2fzf_A.pdb:4.3274110000	(((1bcf_A.pdb:0.0000010000	3e1q_A.pdb:0.0000030000):0.3746320000	2fkz_A.pdb:0.1046960000):0.3814610000	1jgc_A.pdb:0.3683840000):0.3376410000):0.1538330000	1nfv_A.pdb:0.8131070000):0.3816540000	((((1lko_A.pdb:0.4027780000	1yuz_A.pdb:1.1280530000):0.7370390000	3qhb_A.pdb:0.8034060000):0.5173980000	((((1otk_A.pdb:3.5037840000	(((2inc_B.pdb:1.2643920000	1mty_B.pdb:2.2243360000):0.5639650000	2inp_C.pdb:0.5447280000):1.1366900000	(1mty_D.pdb:2.1206290000	3dhg_A.pdb:0.7975450000):0.8714370000):0.4432960000):0.5319860000	(((1oqu_A.pdb:0.0754510000	(1r2f_A.pdb:0.2487150000	1uzr_A.pdb:0.1088720000):0.0952271000):1.0019100000	1mxr_A.pdb:1.1647470000):0.2545740000	((1jk0_A.pdb:0.2937650000	1w68_A.pdb:0.0000020000):0.1438410000	2uw2_A.pdb:0.0097860000):1.0747800000):0.6723290000):0.2077820000	3ee4_A.pdb:1.6997070000):0.7697950000	(((2uw1_A.pdb:0.0000020000	2uw1_B.pdb:0.0030480000):0.0154145000	1afr_A.pdb:0.1709380000):0.9660510000	1za0_A.pdb:1.7141490000):0.3610240000):0.7806580000):0.6098890000	(((1lb3_A.pdb:0.0622030000	2za7_A.pdb:0.1621410000):0.3645490000	(1bg7_A.pdb:0.6004300000	1r03_A.pdb:0.2258670000):0.0828327000):0.1066680000	((1z6o_A.pdb:1.2683720000	1z6o_M.pdb:0.8142050000):0.1684900000	((((1eum_A.pdb:0.3564410000	1krq_A.pdb:0.4012770000):0.3110170000	3e6s_A.pdb:1.2049510000):0.1950150000	2jd7_A.pdb:0.1488710000):0.3045430000	1vlg_A.pdb:0.1864190000):0.5356490000):0.3403860000):0.4812780000):0.5797070000):0.3324460000	2vzb_A.pdb:0.9629460000):0.5988640000):0.5534520000):0.2707800000):0.1614960000):0.2337260000):0.1132650000):0.1285770000	2chp_A.pdb:0.5908780000);
(1ji5_A.pdb:0.1401590000	(1jig_A.pdb:0.2029880000	((1n1q_A.pdb:0.2831730000	((1ji4_A.pdb:0.6575280000	(2fjc_A.pdb:0.9764200000	(((1dps_A.pdb:0.0000030000	1jts_A.pdb:0.0353570000):0.2510090000	1uvh_A.pdb:1.0226630000):0.1746450000	1o9r_A.pdb:0.2914470000):0.9676080000):0.0000026899):0.2138330000	((1tjo_A.pdb:0.0000010000	1tk6_A.pdb:0.0000010000):0.9008930000	(((((2fzf_A.pdb:2.7553060000	(((1lko_A.pdb:0.8532460000	1yuz_A.pdb:0.7276360000):1.2413400000	3qhb_A.pdb:0.4213370000):1.0683800000	((((((1otk_A.pdb:2.7380200000	1mty_D.pdb:2.0003830000):0.4060620000	3dhg_A.pdb:1.4515930000):0.1249990000	((2inc_B.pdb:0.8900040000	1mty_B.pdb:2.4695540000):0.2731410000	2inp_C.pdb:0.9930800000):1.4120800000):1.0445500000	(((1oqu_A.pdb:0.1489210000	(1r2f_A.pdb:0.2799860000	1uzr_A.pdb:0.0809230000):0.0734009000):1.2234500000	((1jk0_A.pdb:0.4399050000	1w68_A.pdb:0.0000020000):0.0717429000	2uw2_A.pdb:0.0335420000):1.4071000000):0.4465660000	1mxr_A.pdb:1.1520940000):0.6791640000):0.2332990000	3ee4_A.pdb:1.2571940000):1.2800600000	(((2uw1_A.pdb:0.0000020000	2uw1_B.pdb:0.0062910000):0.0000022964	1afr_A.pdb:0.1621910000):1.6005400000	1za0_A.pdb:1.5882030000):0.2739370000):0.5327460000):0.6474250000):0.9505750000	((((((1lb3_A.pdb:0.0671710000	2za7_A.pdb:0.2402350000):0.3309560000	1bg7_A.pdb:0.5200300000):0.1402330000	1r03_A.pdb:0.2310910000):0.5116080000	1z6o_A.pdb:1.3757060000):0.1284740000	1z6o_M.pdb:0.6854840000):0.2521740000	((((1eum_A.pdb:0.2811090000	1krq_A.pdb:0.6038810000):0.3472280000	3e6s_A.pdb:1.0418900000):0.3304850000	2jd7_A.pdb:0.1194510000):0.3859080000	1vlg_A.pdb:0.1505300000):0.5210260000):0.3321730000):0.7308140000	(((1bcf_A.pdb:0.0000010000	3e1q_A.pdb:0.0067460000):0.2514740000	2fkz_A.pdb:0.1842900000):0.2203790000	1jgc_A.pdb:0.4817640000):0.3441600000):0.2448450000	1nfv_A.pdb:0.7260250000):0.6473090000	2vzb_A.pdb:1.0597380000):0.3365830000):0.6528970000):0.1561590000):0.1377000000	2chp_A.pdb:0.5479560000):0.0790783000):0.1121160000	(1qgh_A.pdb:0.1279120000	2ux1_A.pdb:1.0501280000):0.6418390000);
(1ji5_A.pdb:0.1930600000	(1jig_A.pdb:0.1661300000	((1qgh_A.pdb:0.3537150000	2ux1_A.pdb:0.7625460000):0.2165910000	((1ji4_A.pdb:0.6829610000	2fjc_A.pdb:1.0871500000):0.0273155000	((((1dps_A.pdb:0.0000020000	1jts_A.pdb:0.0285080000):0.2028880000	1o9r_A.pdb:0.4633890000):0.1663320000	1uvh_A.pdb:1.0770360000):0.5595150000	((1tjo_A.pdb:0.0000010000	1tk6_A.pdb:0.0000010000):1.0397000000	(((((((2fzf_A.pdb:1.9598620000	3ee4_A.pdb:1.4086760000):0.1980830000	((((1otk_A.pdb:3.5046800000	2inp_C.pdb:0.0000030000):0.8958590000	(2inc_B.pdb:0.9869560000	1mty_B.pdb:1.9283410000):0.2409210000):0.5571830000	(1mty_D.pdb:1.9031410000	3dhg_A.pdb:1.0936890000):0.6034850000):1.3675700000	((((1oqu_A.pdb:0.2297990000	1uzr_A.pdb:0.1828910000):0.0414848000	1r2f_A.pdb:0.2136910000):1.0752900000	((1jk0_A.pdb:0.4310960000	1w68_A.pdb:0.0000020000):0.0350928000	2uw2_A.pdb:0.0609140000):1.4948600000):0.2148840000	1mxr_A.pdb:0.8697640000):0.5084790000):0.2394160000):0.3847290000	(((2uw1_A.pdb:0.0000020000	2uw1_B.pdb:0.0121060000):0.0216605000	1afr_A.pdb:0.1673300000):1.8182600000	1za0_A.pdb:1.0838320000):0.7198440000):1.3010100000	((1lko_A.pdb:0.8444090000	1yuz_A.pdb:0.4563840000):1.3604800000	3qhb_A.pdb:0.7784570000):0.6633750000):0.6643600000	(((((1lb3_A.pdb:0.0087270000	2za7_A.pdb:0.1786610000):0.4462310000	(1bg7_A.pdb:0.6063620000	1r03_A.pdb:0.2801840000):0.0804371000):0.3366860000	(1z6o_A.pdb:1.3979150000	1z6o_M.pdb:0.8907410000):0.2557480000):0.4160380000	((1eum_A.pdb:0.5679940000	1krq_A.pdb:0.3297090000):0.4163870000	3e6s_A.pdb:0.8046980000):0.1220740000):0.1657700000	(2jd7_A.pdb:0.2949740000	1vlg_A.pdb:0.3293400000):0.0335189000):0.6554780000):0.2196630000	((((1bcf_A.pdb:0.0000010000	3e1q_A.pdb:0.0189180000):0.3433790000	2fkz_A.pdb:0.1032120000):0.3079390000	1jgc_A.pdb:0.4106610000):0.4843250000	1nfv_A.pdb:0.7554440000):0.6474820000):0.5273110000	2vzb_A.pdb:0.8443050000):0.0740430000):0.9022680000):0.0559127000):0.2756780000):0.1796560000):0.0958286000	(1n1q_A.pdb:0.2291630000	2chp_A.pdb:0.5272920000):0.1658520000);
(1ji5_A.pdb:0.2284720000	(1jig_A.pdb:0.2827260000	(1n1q_A.pdb:0.2350320000	((1qgh_A.pdb:0.3999150000	2ux1_A.pdb:0.6717780000):0.2689490000	((1ji4_A.pdb:0.5860840000	2fjc_A.pdb:0.7000910000):0.3037690000	((((1dps_A.pdb:0.0015730000	1jts_A.pdb:0.0131980000):0.4048950000	1o9r_A.pdb:0.1844290000):0.2971630000	1uvh_A.pdb:0.8328860000):0.5801480000	((1tjo_A.pdb:0.0000010000	1tk6_A.pdb:0.0000010000):0.6826560000	((((2fzf_A.pdb:2.8078750000	(((1bcf_A.pdb:0.0000010000	3e1q_A.pdb:0.0154480000):0.1825960000	2fkz_A.pdb:0.2710520000):0.1329560000	1jgc_A.pdb:0.5964840000):0.4091120000):0.2630990000	1nfv_A.pdb:0.7986960000):0.1763190000	((((1lko_A.pdb:0.4945410000	1yuz_A.pdb:1.0520580000):0.9370650000	3qhb_A.pdb:0.4586300000):0.9243360000	((((1otk_A.pdb:2.0989580000	((2inc_B.pdb:1.3630550000	1mty_B.pdb:2.3362270000):0.3664350000	2inp_C.pdb:0.8275540000):1.1631900000):0.2096590000	(1mty_D.pdb:1.6684050000	3dhg_A.pdb:2.0143790000):0.4459710000):0.8893740000	((((1oqu_A.pdb:0.0734030000	(1r2f_A.pdb:0.3049530000	1uzr_A.pdb:0.0886190000):0.1383890000):1.1267500000	((1jk0_A.pdb:0.4009930000	1w68_A.pdb:0.0000020000):0.1019510000	2uw2_A.pdb:0.0294050000):1.5485600000):0.2264800000	1mxr_A.pdb:0.9326060000):0.6942940000	3ee4_A.pdb:1.1093020000):0.5399650000):0.3675360000	(((2uw1_A.pdb:0.0000020000	2uw1_B.pdb:0.0065920000):0.0216289000	1afr_A.pdb:0.2226420000):1.7315500000	1za0_A.pdb:1.5416590000):0.3153130000):0.4444150000):0.2422700000	(((1lb3_A.pdb:0.0402470000	2za7_A.pdb:0.1549250000):0.3110100000	(1bg7_A.pdb:0.5908200000	1r03_A.pdb:0.2563330000):0.0902135000):0.5073250000	((1z6o_A.pdb:1.4108320000	1z6o_M.pdb:0.6109680000):0.3147060000	(((1eum_A.pdb:0.4567260000	1krq_A.pdb:0.3860900000):0.4980690000	(3e6s_A.pdb:1.1808120000	2jd7_A.pdb:0.1459790000):0.2207650000):0.1482150000	1vlg_A.pdb:0.1940820000):0.6186120000):0.0770604000):0.9236910000):0.2305990000):0.1935780000	2vzb_A.pdb:1.1528160000):0.4101780000):0.2972970000):0.2527760000):0.0874495000):0.1924890000):0.1738300000):0.0831118000	2chp_A.pdb:0.6276380000);
```
