## Supplementary material for "Tertiary-interaction characters enable fast, model-based structural phylogenetics beyond the twilight zone": 53fer.fasta.ufboot (part 3 of 3)

```
(1ji5_A.pdb:0.2415200000	1jig_A.pdb:0.2865860000	((1n1q_A.pdb:0.3552450000	((2chp_A.pdb:0.4489630000	((1tjo_A.pdb:0.0000010000	1tk6_A.pdb:0.0000010000):1.0470800000	((((2fzf_A.pdb:2.5571870000	(((1bcf_A.pdb:0.0000010000	3e1q_A.pdb:0.0067680000):0.3606070000	2fkz_A.pdb:0.1267970000):0.2317500000	1jgc_A.pdb:0.5144920000):0.1552390000):0.5605360000	1nfv_A.pdb:0.6798340000):0.4335410000	((((1lko_A.pdb:0.9193510000	1yuz_A.pdb:0.8685190000):0.8980470000	3qhb_A.pdb:0.6350630000):1.0616100000	(((1otk_A.pdb:3.9105180000	((2inc_B.pdb:0.8078280000	(2inp_C.pdb:0.9603240000	1mty_B.pdb:2.8327960000):0.4043830000):1.3601900000	(1mty_D.pdb:2.0097420000	3dhg_A.pdb:1.4833520000):0.7996000000):0.2391660000):0.3379920000	((((1oqu_A.pdb:0.1232460000	(1r2f_A.pdb:0.1626080000	1uzr_A.pdb:0.1360400000):0.0748665000):0.8864120000	((1jk0_A.pdb:0.4431940000	1w68_A.pdb:0.0000020000):0.0384022000	2uw2_A.pdb:0.1041470000):1.4391400000):0.2000350000	1mxr_A.pdb:1.0887680000):0.9834340000	3ee4_A.pdb:2.0917550000):0.5705490000):0.7030450000	(((2uw1_A.pdb:0.0000020000	2uw1_B.pdb:0.0028750000):0.0000023071	1afr_A.pdb:0.1721950000):1.4456000000	1za0_A.pdb:1.3904410000):0.3759500000):0.2845460000):1.2619900000	(((((1lb3_A.pdb:0.0487110000	2za7_A.pdb:0.2062710000):0.4010760000	1bg7_A.pdb:0.6955850000):0.0630315000	1r03_A.pdb:0.2318540000):0.2449440000	(1z6o_A.pdb:1.4894620000	1z6o_M.pdb:0.9379590000):0.1591830000):0.3571320000	((1eum_A.pdb:0.3853880000	1krq_A.pdb:0.4274600000):0.3289750000	(3e6s_A.pdb:1.0188080000	(2jd7_A.pdb:0.3618790000	1vlg_A.pdb:0.4163750000):0.1311530000):0.1122810000):0.3727250000):0.3732360000):0.3993240000):0.4338960000	2vzb_A.pdb:0.9016500000):0.8161690000):0.5031650000):0.0910011000	(((1dps_A.pdb:0.0121890000	1jts_A.pdb:0.0289060000):0.3640930000	1o9r_A.pdb:0.2934040000):0.3224220000	1uvh_A.pdb:0.6678650000):0.8380190000):0.2146030000):0.1018980000	((1qgh_A.pdb:0.2578430000	2ux1_A.pdb:0.7344110000):0.3096630000	(1ji4_A.pdb:0.7921310000	2fjc_A.pdb:0.9650360000):0.4652140000):0.1435700000):0.0956782000);
(1ji5_A.pdb:0.3752350000	(1jig_A.pdb:0.1692230000	((1qgh_A.pdb:0.5909550000	2ux1_A.pdb:0.6116020000):0.2618870000	((1ji4_A.pdb:0.9354780000	2fjc_A.pdb:0.9908080000):0.0662889000	((((1dps_A.pdb:0.0000020000	1jts_A.pdb:0.0330870000):0.5268540000	1o9r_A.pdb:0.1349570000):0.3902690000	1uvh_A.pdb:0.8422240000):0.3081270000	((1tjo_A.pdb:0.0000010000	1tk6_A.pdb:0.0000010000):0.7550090000	(((2fzf_A.pdb:3.0878190000	(((1bcf_A.pdb:0.0000010000	3e1q_A.pdb:0.0000030000):0.3205950000	2fkz_A.pdb:0.1231080000):0.3771740000	1jgc_A.pdb:0.3415120000):0.3968970000):0.0417016000	1nfv_A.pdb:0.9365880000):0.2034550000	(2vzb_A.pdb:1.1042320000	((((1lko_A.pdb:0.6329830000	1yuz_A.pdb:0.8100650000):0.6683900000	((((1otk_A.pdb:2.8017800000	((2inc_B.pdb:1.4802360000	2inp_C.pdb:0.8942800000):0.8771600000	1mty_B.pdb:1.7097470000):0.4165800000):0.1683790000	(1mty_D.pdb:2.4619860000	3dhg_A.pdb:1.1542060000):0.7579550000):1.0174000000	(((((1oqu_A.pdb:0.1896270000	1uzr_A.pdb:0.0993710000):0.0379280000	1r2f_A.pdb:0.2225000000):0.6922240000	((1jk0_A.pdb:0.3732210000	1w68_A.pdb:0.0000020000):0.0648950000	2uw2_A.pdb:0.0493760000):1.7211100000):0.4981720000	1mxr_A.pdb:1.1904500000):0.9339170000	3ee4_A.pdb:1.5202440000):0.3320370000):0.3653800000	(((2uw1_A.pdb:0.0000020000	2uw1_B.pdb:0.0092020000):0.0700137000	1afr_A.pdb:0.1481780000):0.7992870000	1za0_A.pdb:1.7583480000):0.6921600000):0.3004770000):0.3896280000	3qhb_A.pdb:0.7063250000):0.9642280000	((((((1lb3_A.pdb:0.0458060000	2za7_A.pdb:0.1988880000):0.3197480000	1bg7_A.pdb:0.5193380000):0.1985150000	1r03_A.pdb:0.1288170000):0.5189860000	1z6o_M.pdb:0.6914010000):0.0808867000	1z6o_A.pdb:1.5188310000):0.1594610000	((((1eum_A.pdb:0.5275640000	1krq_A.pdb:0.3297340000):0.4213110000	3e6s_A.pdb:0.9937140000):0.2866560000	2jd7_A.pdb:0.3201230000):0.1056510000	1vlg_A.pdb:0.2310250000):0.2304510000):0.5197890000):0.1754690000):0.1990750000):0.7854920000):0.6330230000):0.3026890000):0.0486688000):0.2601100000):0.0746856000	(1n1q_A.pdb:0.3376230000	2chp_A.pdb:0.5834570000):0.1011450000);
(1ji5_A.pdb:0.2441340000	(1jig_A.pdb:0.1252370000	(1n1q_A.pdb:0.2198870000	((1qgh_A.pdb:0.4602500000	2ux1_A.pdb:0.6003380000):0.2142520000	((1ji4_A.pdb:0.7700820000	((((1dps_A.pdb:0.0000020000	1jts_A.pdb:0.0264630000):0.3486780000	1o9r_A.pdb:0.3986370000):0.4769240000	1uvh_A.pdb:0.5759890000):0.4563430000	((1tjo_A.pdb:0.0000010000	1tk6_A.pdb:0.0000010000):0.7814690000	(((((((2fzf_A.pdb:2.6085220000	(((1oqu_A.pdb:0.0527930000	(1r2f_A.pdb:0.3200260000	1uzr_A.pdb:0.1087860000):0.1608350000):0.6339430000	(1mxr_A.pdb:1.1700600000	((1jk0_A.pdb:0.4214040000	1w68_A.pdb:0.0000020000):0.0445792000	2uw2_A.pdb:0.0744060000):1.3141000000):0.4649030000):0.7524330000	3ee4_A.pdb:1.5719600000):0.4662450000):0.2871380000	((1otk_A.pdb:2.8307590000	((2inc_B.pdb:0.9946950000	2inp_C.pdb:0.9101020000):0.5790640000	1mty_B.pdb:1.5646810000):0.9651040000):0.1742180000	(1mty_D.pdb:1.9003390000	3dhg_A.pdb:1.1832310000):0.5575020000):2.1944700000):0.2250220000	(((2uw1_A.pdb:0.0000020000	1afr_A.pdb:0.2357660000):0.0035229800	2uw1_B.pdb:0.0118450000):1.4841500000	1za0_A.pdb:1.4443700000):0.3327580000):0.5786100000	((1lko_A.pdb:1.2353700000	1yuz_A.pdb:0.7706010000):1.0148700000	3qhb_A.pdb:0.5152770000):1.1531300000):0.3977640000	(((((1lb3_A.pdb:0.0669820000	2za7_A.pdb:0.1435530000):0.3984270000	1bg7_A.pdb:0.7486690000):0.1089840000	1r03_A.pdb:0.2302500000):0.3003910000	(1z6o_A.pdb:1.5234060000	1z6o_M.pdb:0.6970100000):0.2965350000):0.1955350000	(((1eum_A.pdb:0.6506590000	1krq_A.pdb:0.1937000000):0.4597180000	3e6s_A.pdb:0.7485590000):0.0708791000	(2jd7_A.pdb:0.3969390000	1vlg_A.pdb:0.3187580000):0.2255610000):0.4697880000):0.6059130000):0.8632210000	((((1bcf_A.pdb:0.0000010000	3e1q_A.pdb:0.0063910000):0.2093490000	2fkz_A.pdb:0.2379780000):0.2314880000	1jgc_A.pdb:0.3398200000):0.6576940000	1nfv_A.pdb:1.1203930000):0.1796260000):0.2763620000	2vzb_A.pdb:0.9151910000):0.3192220000):0.6041830000):0.1872760000):0.1087600000	2fjc_A.pdb:0.9046190000):0.1459090000):0.2460630000):0.1669900000):0.1341940000	2chp_A.pdb:0.6712670000);
(1ji5_A.pdb:0.3078270000	(1jig_A.pdb:0.1127050000	((1qgh_A.pdb:0.2951980000	(2ux1_A.pdb:0.5314990000	(1ji4_A.pdb:0.9364420000	2fjc_A.pdb:0.8316370000):0.5941700000):0.2859600000):0.2340160000	((((1dps_A.pdb:0.0000020000	1jts_A.pdb:0.0076480000):0.3405830000	1o9r_A.pdb:0.4743370000):0.3685170000	1uvh_A.pdb:0.7921440000):0.4270990000	((1tjo_A.pdb:0.0000010000	1tk6_A.pdb:0.0000010000):0.5580520000	((((((2fzf_A.pdb:2.7109990000	(1lko_A.pdb:0.5034910000	1yuz_A.pdb:0.8869570000):0.7861800000):0.1461340000	3qhb_A.pdb:0.7785870000):0.4154790000	(((((1otk_A.pdb:3.5591080000	((2inc_B.pdb:1.5365490000	2inp_C.pdb:0.6691870000):1.0740000000	1mty_B.pdb:1.6049250000):0.4650040000):0.0596201000	(1mty_D.pdb:2.4566770000	3dhg_A.pdb:0.8302900000):0.9739850000):0.9032750000	(((2uw1_A.pdb:0.0000020000	2uw1_B.pdb:0.0062470000):0.0315359000	1afr_A.pdb:0.1641490000):1.9133600000	1za0_A.pdb:1.4219300000):0.3677460000):0.1259130000	3ee4_A.pdb:1.5769830000):0.1288420000	((1oqu_A.pdb:0.0990550000	(1r2f_A.pdb:0.3097410000	1uzr_A.pdb:0.0818780000):0.1345600000):0.7897600000	(1mxr_A.pdb:0.9314280000	((1jk0_A.pdb:0.3956430000	1w68_A.pdb:0.0000020000):0.0861648000	2uw2_A.pdb:0.0506930000):1.8088900000):0.6894640000):1.1145300000):1.6621500000):0.7953700000	((((1lb3_A.pdb:0.0317900000	2za7_A.pdb:0.2966710000):0.3629090000	(1bg7_A.pdb:0.6171420000	1r03_A.pdb:0.2730750000):0.0665292000):0.0294805000	(1z6o_A.pdb:1.5532470000	1z6o_M.pdb:0.9735760000):0.3582440000):0.3054150000	((((1eum_A.pdb:0.5145680000	1krq_A.pdb:0.4566160000):0.4410060000	2jd7_A.pdb:0.1997380000):0.1721380000	1vlg_A.pdb:0.2970860000):0.2967940000	3e6s_A.pdb:0.8332880000):0.4747690000):0.6052240000):0.3185500000	((((1bcf_A.pdb:0.0000010000	3e1q_A.pdb:0.0000030000):0.2440490000	2fkz_A.pdb:0.2714940000):0.5440370000	1jgc_A.pdb:0.1575900000):0.7024130000	1nfv_A.pdb:0.8500600000):0.5321520000):0.4788720000	2vzb_A.pdb:0.8295820000):0.5288440000):0.6905500000):0.3630820000):0.1990640000):0.0842780000	(1n1q_A.pdb:0.3161010000	2chp_A.pdb:0.5243360000):0.1193410000);
(1ji5_A.pdb:0.3255500000	(1jig_A.pdb:0.1244290000	((1n1q_A.pdb:0.2371030000	((1ji4_A.pdb:0.5777130000	2fjc_A.pdb:0.7878070000):0.1929570000	((((1dps_A.pdb:0.0095590000	1jts_A.pdb:0.0132260000):0.3997390000	1o9r_A.pdb:0.4062340000):0.2169230000	1uvh_A.pdb:0.6749810000):0.5644490000	((1tjo_A.pdb:0.0000010000	1tk6_A.pdb:0.0000010000):0.4618620000	((((((2fzf_A.pdb:1.9327350000	(((((((1otk_A.pdb:3.5729030000	2inp_C.pdb:0.0000030000):1.0382100000	1mty_B.pdb:2.3016540000):0.2221850000	2inc_B.pdb:0.6898820000):0.7534760000	(1mty_D.pdb:1.7033560000	3dhg_A.pdb:1.6248710000):0.7296180000):1.5149800000	((1oqu_A.pdb:0.1350770000	(1r2f_A.pdb:0.3397160000	1uzr_A.pdb:0.1026180000):0.1144290000):1.0643700000	(1mxr_A.pdb:1.0760910000	((1jk0_A.pdb:0.3861420000	1w68_A.pdb:0.0025690000):0.0696969000	2uw2_A.pdb:0.0311540000):1.7309300000):0.3930780000):0.2621330000):0.6402880000	3ee4_A.pdb:1.2432010000):1.0521100000	(((2uw1_A.pdb:0.0000020000	2uw1_B.pdb:0.0031350000):0.0267415000	1afr_A.pdb:0.1513980000):2.0891300000	1za0_A.pdb:0.9450670000):0.4695630000):0.7363160000):0.3632700000	((1lko_A.pdb:0.6771900000	1yuz_A.pdb:1.0065670000):0.8898290000	3qhb_A.pdb:0.8179010000):0.6815340000):0.7004550000	((((1lb3_A.pdb:0.0258010000	2za7_A.pdb:0.3266890000):0.4180160000	(1bg7_A.pdb:0.7432010000	1r03_A.pdb:0.2381670000):0.0211247000):0.2222250000	(1z6o_A.pdb:1.2658080000	1z6o_M.pdb:0.5288650000):0.4608510000):0.0890408000	((1eum_A.pdb:0.5467330000	1krq_A.pdb:0.2921970000):0.4343990000	(3e6s_A.pdb:1.0362100000	(2jd7_A.pdb:0.3832780000	1vlg_A.pdb:0.2326480000):0.2203920000):0.1977600000):0.4571450000):0.8068830000):0.2984100000	(((1bcf_A.pdb:0.0000010000	3e1q_A.pdb:0.0000030000):0.2349870000	2fkz_A.pdb:0.0930690000):0.4541100000	1jgc_A.pdb:0.3177040000):0.4046110000):0.2453800000	1nfv_A.pdb:0.9748910000):0.6424040000	2vzb_A.pdb:1.0804930000):0.7265060000):0.6923080000):0.2325670000):0.1368880000):0.0777573000	(1qgh_A.pdb:0.2033030000	2ux1_A.pdb:0.6642880000):0.4445980000):0.0869555000):0.1572860000	2chp_A.pdb:0.5103820000);
(1ji5_A.pdb:0.3209760000	(1jig_A.pdb:0.3062620000	(1n1q_A.pdb:0.3322400000	(((1qgh_A.pdb:0.3738200000	2ux1_A.pdb:0.5135090000):0.2129550000	(1ji4_A.pdb:0.6032920000	2fjc_A.pdb:0.9610000000):0.5420850000):0.1192750000	((((1dps_A.pdb:0.0015880000	1jts_A.pdb:0.0119660000):0.3686690000	1o9r_A.pdb:0.1757640000):0.6530850000	1uvh_A.pdb:0.9921480000):0.5341670000	((1tjo_A.pdb:0.0000010000	1tk6_A.pdb:0.0000010000):0.8277260000	((((2fzf_A.pdb:3.0561750000	(((1bcf_A.pdb:0.0000010000	3e1q_A.pdb:0.0066400000):0.2458850000	2fkz_A.pdb:0.1870950000):0.0706276000	1jgc_A.pdb:0.4406590000):0.2481380000):0.4560540000	1nfv_A.pdb:0.6567260000):0.1999360000	((((1lko_A.pdb:1.0236140000	1yuz_A.pdb:0.8842020000):1.1502100000	3qhb_A.pdb:0.5847530000):1.2371000000	((((1otk_A.pdb:3.8738110000	((2inc_B.pdb:1.5403430000	2inp_C.pdb:0.9815860000):0.2059920000	1mty_B.pdb:2.3355980000):0.6416000000):0.5493010000	(1mty_D.pdb:1.4822770000	3dhg_A.pdb:1.7578660000):1.1348600000):0.8223220000	(((1oqu_A.pdb:0.1221020000	(1r2f_A.pdb:0.3169250000	1uzr_A.pdb:0.1452650000):0.1163970000):1.0679900000	(1mxr_A.pdb:1.1170820000	((1jk0_A.pdb:0.4429620000	1w68_A.pdb:0.0000020000):0.0863755000	2uw2_A.pdb:0.0509960000):1.6103200000):0.2068770000):0.7802000000	3ee4_A.pdb:1.7645790000):0.3306940000):0.7897700000	(((2uw1_A.pdb:0.0000020000	1afr_A.pdb:0.2229380000):0.0018207900	2uw1_B.pdb:0.0049730000):1.3186900000	1za0_A.pdb:1.7343780000):0.5002790000):0.5018990000):0.4979320000	((((1lb3_A.pdb:0.0980610000	2za7_A.pdb:0.1018710000):0.2746250000	1bg7_A.pdb:0.5105760000):0.0632696000	1r03_A.pdb:0.2101520000):0.3971250000	((1z6o_A.pdb:1.3279900000	1z6o_M.pdb:0.9068670000):0.1523550000	((((1eum_A.pdb:0.5698170000	1krq_A.pdb:0.2712190000):0.4669520000	2jd7_A.pdb:0.3927100000):0.1222480000	3e6s_A.pdb:0.9678870000):0.1647510000	1vlg_A.pdb:0.1688400000):0.6511920000):0.0795796000):0.6090560000):0.4475650000):0.5844270000	2vzb_A.pdb:1.0368880000):0.1447890000):0.3400370000):0.3128870000):0.1051480000):0.1197530000):0.1497330000	2chp_A.pdb:0.5717650000);
(1ji5_A.pdb:0.2372210000	((1jig_A.pdb:0.1853260000	(1qgh_A.pdb:0.2263120000	2ux1_A.pdb:0.8366190000):0.4806620000):0.0403220000	((1ji4_A.pdb:0.7291390000	2fjc_A.pdb:0.8277890000):0.3017840000	((((1dps_A.pdb:0.0000020000	1jts_A.pdb:0.0055840000):0.4408420000	1o9r_A.pdb:0.2638940000):0.3405380000	1uvh_A.pdb:0.8904950000):0.6606640000	((1tjo_A.pdb:0.0000010000	1tk6_A.pdb:0.0000010000):0.6777180000	((((2fzf_A.pdb:2.5746420000	(((1bcf_A.pdb:0.0000020000	3e1q_A.pdb:0.0113930000):0.3218640000	2fkz_A.pdb:0.1298020000):0.2822500000	1jgc_A.pdb:0.4254030000):0.4680620000):0.4187340000	1nfv_A.pdb:0.7024120000):0.5183180000	((((1lko_A.pdb:0.7183000000	1yuz_A.pdb:0.8205490000):0.9089500000	3qhb_A.pdb:0.7938290000):0.7046530000	(((((1otk_A.pdb:3.9095290000	2inp_C.pdb:0.2870580000):0.4297840000	1mty_B.pdb:2.8375620000):0.5377790000	2inc_B.pdb:0.9564050000):1.2266200000	(1mty_D.pdb:1.4236610000	3dhg_A.pdb:1.6283780000):0.3035930000):1.3394800000	((((((1oqu_A.pdb:0.2064280000	1uzr_A.pdb:0.1629140000):0.1220500000	1r2f_A.pdb:0.1637580000):0.7563930000	1mxr_A.pdb:1.2422010000):0.2877780000	((1jk0_A.pdb:0.4081100000	1w68_A.pdb:0.0087770000):0.1123210000	2uw2_A.pdb:0.0000030000):1.2830100000):0.7180730000	3ee4_A.pdb:1.7145170000):0.4378380000	(((2uw1_A.pdb:0.0000020000	1afr_A.pdb:0.1314850000):0.0000022980	2uw1_B.pdb:0.0059140000):0.8827310000	1za0_A.pdb:1.3338390000):0.6303810000):0.2695760000):0.8271940000):0.3212520000	(((((1lb3_A.pdb:0.0850990000	2za7_A.pdb:0.1778520000):0.4185000000	1bg7_A.pdb:0.4504190000):0.1045600000	1r03_A.pdb:0.2294240000):0.2700780000	(1z6o_A.pdb:1.0927160000	1z6o_M.pdb:0.9718870000):0.3805920000):0.1539940000	((((1eum_A.pdb:0.3933230000	1krq_A.pdb:0.4273160000):0.5456840000	2jd7_A.pdb:0.2165010000):0.1133550000	1vlg_A.pdb:0.2588850000):0.3446770000	3e6s_A.pdb:1.2363250000):0.3093760000):0.7789660000):0.1398200000):0.4164790000	2vzb_A.pdb:1.1884940000):0.3769980000):0.4132750000):0.2470540000):0.2721040000):0.0822747000	(1n1q_A.pdb:0.2711850000	2chp_A.pdb:0.5795790000):0.1263630000);
(1ji5_A.pdb:0.3299320000	(1jig_A.pdb:0.1155130000	((1qgh_A.pdb:0.3927100000	2ux1_A.pdb:0.6044650000):0.1831200000	((1ji4_A.pdb:1.0193730000	((((1dps_A.pdb:0.0021030000	1jts_A.pdb:0.0090430000):0.4120280000	1o9r_A.pdb:0.2863510000):0.4612390000	1uvh_A.pdb:0.9250050000):0.2160310000	((1tjo_A.pdb:0.0000010000	1tk6_A.pdb:0.0000010000):0.6940090000	(((((2fzf_A.pdb:2.5999240000	(1lko_A.pdb:0.6777190000	1yuz_A.pdb:0.6403780000):0.2032160000):0.6823480000	3qhb_A.pdb:1.1270130000):0.4938960000	(((((1otk_A.pdb:4.0506240000	2inp_C.pdb:0.0693710000):0.8088320000	(2inc_B.pdb:0.8860290000	1mty_B.pdb:1.8570010000):0.3769770000):0.7506950000	(1mty_D.pdb:1.5817590000	3dhg_A.pdb:1.0182830000):0.9463140000):0.6898110000	(((1oqu_A.pdb:0.0749390000	(1r2f_A.pdb:0.2759590000	1uzr_A.pdb:0.0655050000):0.1171430000):0.5579650000	(1mxr_A.pdb:1.5241490000	((1jk0_A.pdb:0.4307170000	1w68_A.pdb:0.0031400000):0.0810913000	2uw2_A.pdb:0.0485510000):1.3521000000):0.5517180000):0.4884680000	3ee4_A.pdb:1.5897380000):0.9066660000):0.4215630000	(((2uw1_A.pdb:0.0000020000	2uw1_B.pdb:0.0087080000):0.0078695300	1afr_A.pdb:0.1720720000):2.1232600000	1za0_A.pdb:1.0267740000):0.4525110000):1.5506100000):0.8204900000	(((((1bcf_A.pdb:0.0000010000	3e1q_A.pdb:0.0257570000):0.2871650000	2fkz_A.pdb:0.1454550000):0.3152190000	1jgc_A.pdb:0.3452470000):0.6798870000	1nfv_A.pdb:0.8117540000):0.0916342000	((((1lb3_A.pdb:0.0440030000	2za7_A.pdb:0.1980050000):0.3397180000	(1bg7_A.pdb:0.5610520000	1r03_A.pdb:0.2621700000):0.1297560000):0.1979340000	(1z6o_A.pdb:1.2460870000	1z6o_M.pdb:0.7123730000):0.4670360000):0.3534130000	(((1eum_A.pdb:0.5852160000	1krq_A.pdb:0.3193690000):0.2119970000	3e6s_A.pdb:1.0781200000):0.3261130000	(2jd7_A.pdb:0.4255950000	1vlg_A.pdb:0.2076940000):0.0698930000):0.2726280000):0.8119140000):0.2296400000):0.2829900000	2vzb_A.pdb:1.0519730000):0.3122940000):0.6967150000):0.2703760000):0.1631920000	2fjc_A.pdb:0.8636170000):0.2273250000):0.3044580000):0.0795270000	(1n1q_A.pdb:0.3814380000	2chp_A.pdb:0.4689760000):0.0981527000);
(1ji5_A.pdb:0.2569420000	1jig_A.pdb:0.1996940000	((1n1q_A.pdb:0.2871560000	2chp_A.pdb:0.6421810000):0.0705269000	(((1qgh_A.pdb:0.2878880000	2ux1_A.pdb:0.5747180000):0.2329520000	(1ji4_A.pdb:0.6370860000	2fjc_A.pdb:0.7903500000):0.2055800000):0.1728870000	((((1dps_A.pdb:0.0000030000	1jts_A.pdb:0.0414580000):0.3017880000	1o9r_A.pdb:0.4206900000):0.3408260000	1uvh_A.pdb:0.7883960000):0.8130870000	((1tjo_A.pdb:0.0000010000	1tk6_A.pdb:0.0000010000):0.9922180000	((((2fzf_A.pdb:3.8900820000	(((1bcf_A.pdb:0.0000010000	3e1q_A.pdb:0.0123620000):0.3399520000	2fkz_A.pdb:0.2012190000):0.3235860000	1jgc_A.pdb:0.3558440000):0.0775433000):0.5376770000	1nfv_A.pdb:0.7906410000):0.3285260000	((((1lko_A.pdb:0.8770250000	1yuz_A.pdb:0.7872080000):1.6438700000	3qhb_A.pdb:0.3335910000):0.8240740000	((((1otk_A.pdb:3.7417220000	((((2inc_B.pdb:1.3037550000	1mty_B.pdb:2.3813200000):0.2286690000	2inp_C.pdb:0.5896980000):1.1417200000	1mty_D.pdb:1.7767470000):0.2562340000	3dhg_A.pdb:1.3337910000):0.3563770000):1.1642200000	(((((1oqu_A.pdb:0.1599760000	1uzr_A.pdb:0.1582420000):0.0589827000	1r2f_A.pdb:0.1892730000):0.9688250000	((1jk0_A.pdb:0.4518060000	1w68_A.pdb:0.0068660000):0.0537577000	2uw2_A.pdb:0.1085000000):1.3624500000):0.2402480000	1mxr_A.pdb:0.8964960000):1.4177700000	3ee4_A.pdb:1.1862530000):0.5038470000):0.4096830000	1za0_A.pdb:1.4908930000):0.3109170000	((2uw1_A.pdb:0.0000020000	2uw1_B.pdb:0.0194970000):0.0051426500	1afr_A.pdb:0.1979400000):1.7109400000):0.6501470000):0.5834720000	(((((1lb3_A.pdb:0.1052940000	2za7_A.pdb:0.1912320000):0.4805280000	1bg7_A.pdb:0.8921260000):0.0428319000	1r03_A.pdb:0.2130120000):0.2468590000	(1z6o_A.pdb:1.1084490000	1z6o_M.pdb:0.6100550000):0.5219220000):0.2322860000	(((1eum_A.pdb:0.5969400000	1krq_A.pdb:0.3738930000):0.2030240000	3e6s_A.pdb:1.0008250000):0.3806880000	(2jd7_A.pdb:0.3695620000	1vlg_A.pdb:0.2690130000):0.0378728000):0.2480340000):0.5499640000):0.7795520000):0.5017990000	2vzb_A.pdb:1.4682240000):0.4854730000):0.2642560000):0.0941035000):0.0350366000):0.1444210000);
(1ji5_A.pdb:0.2965460000	(1jig_A.pdb:0.2391550000	(1n1q_A.pdb:0.2659720000	(((1qgh_A.pdb:0.4442920000	2ux1_A.pdb:0.4787100000):0.3391490000	(1ji4_A.pdb:0.7863580000	2fjc_A.pdb:0.7794490000):0.2358240000):0.3006790000	(((((1dps_A.pdb:0.0000020000	1jts_A.pdb:0.0258520000):0.5382560000	1o9r_A.pdb:0.1964610000):0.4985440000	1uvh_A.pdb:0.8632120000):0.4638530000	(1tjo_A.pdb:0.0000010000	1tk6_A.pdb:0.0000010000):0.9639240000):0.1882110000	(((((((2fzf_A.pdb:2.2588030000	3ee4_A.pdb:0.9515030000):0.1749390000	((1oqu_A.pdb:0.1464410000	(1r2f_A.pdb:0.3024560000	1uzr_A.pdb:0.1213060000):0.0491872000):0.5564950000	(1mxr_A.pdb:1.1971500000	((1jk0_A.pdb:0.3728670000	1w68_A.pdb:0.0000020000):0.1009090000	2uw2_A.pdb:0.0020960000):1.4199900000):0.2293250000):1.0047700000):0.0907492000	((((1otk_A.pdb:3.0520050000	2inp_C.pdb:0.4279170000):0.6248420000	1mty_B.pdb:2.2825350000):0.3698130000	2inc_B.pdb:0.8645200000):0.8314620000	(1mty_D.pdb:1.8373820000	3dhg_A.pdb:1.1476570000):0.4539940000):1.1210700000):0.6570520000	(((2uw1_A.pdb:0.0000020000	2uw1_B.pdb:0.0121740000):0.0102999000	1afr_A.pdb:0.1582740000):1.2942500000	1za0_A.pdb:1.6718430000):0.5601280000):0.4824040000	((1lko_A.pdb:0.7363910000	1yuz_A.pdb:0.9416180000):0.7925350000	3qhb_A.pdb:0.5871800000):0.6015000000):0.5531120000	(((((1bcf_A.pdb:0.0000010000	3e1q_A.pdb:0.0000030000):0.2438200000	2fkz_A.pdb:0.2332600000):0.2316500000	1jgc_A.pdb:0.5341350000):0.9493280000	1nfv_A.pdb:0.5003720000):0.4552180000	((((1lb3_A.pdb:0.1133940000	2za7_A.pdb:0.1509070000):0.4044180000	(1bg7_A.pdb:0.6597630000	1r03_A.pdb:0.3004930000):0.0060886600):0.2600440000	(1z6o_A.pdb:1.3978270000	1z6o_M.pdb:1.1172590000):0.2832630000):0.2242750000	((((1eum_A.pdb:0.5583730000	1krq_A.pdb:0.4219790000):0.3992520000	3e6s_A.pdb:0.9757150000):0.2221180000	2jd7_A.pdb:0.2721380000):0.1432890000	1vlg_A.pdb:0.2699300000):0.4266350000):0.8869370000):0.3046060000):0.3082510000	2vzb_A.pdb:0.7765410000):0.9625900000):0.1482410000):0.1105760000):0.2088800000):0.0882727000	2chp_A.pdb:0.6988990000);
(1ji5_A.pdb:0.2549810000	((1jig_A.pdb:0.2073730000	((1qgh_A.pdb:0.2789890000	(2ux1_A.pdb:0.3980330000	(1ji4_A.pdb:0.7908230000	2fjc_A.pdb:0.6335160000):0.4342330000):0.1805140000):0.2777760000	((((1dps_A.pdb:0.0000020000	1jts_A.pdb:0.0000020000):0.3156180000	1uvh_A.pdb:0.7870970000):0.1510010000	1o9r_A.pdb:0.1844690000):0.3895510000	((1tjo_A.pdb:0.0000020000	1tk6_A.pdb:0.0000020000):0.5347940000	((((2fzf_A.pdb:4.3239870000	(((1bcf_A.pdb:0.0000010000	3e1q_A.pdb:0.0000030000):0.3944690000	2fkz_A.pdb:0.2560950000):0.5952150000	1jgc_A.pdb:0.1790240000):0.2499230000):0.3188710000	1nfv_A.pdb:0.9151160000):0.1646990000	((((1lko_A.pdb:0.8665580000	1yuz_A.pdb:0.7663310000):1.1472400000	3qhb_A.pdb:1.1775150000):0.6029190000	(((((1otk_A.pdb:4.0418650000	(1mty_D.pdb:1.3431640000	3dhg_A.pdb:1.7779460000):1.1902300000):0.2687860000	((2inc_B.pdb:1.1488360000	1mty_B.pdb:2.6560630000):0.3684600000	2inp_C.pdb:0.8763850000):0.5781110000):0.8747660000	((((1oqu_A.pdb:0.1380800000	(1r2f_A.pdb:0.2943770000	1uzr_A.pdb:0.1857540000):0.0691845000):0.8705220000	((1jk0_A.pdb:0.4547960000	1w68_A.pdb:0.0077390000):0.0764115000	2uw2_A.pdb:0.0652680000):1.5738900000):0.2235700000	1mxr_A.pdb:0.9589450000):1.0836100000	3ee4_A.pdb:1.6103960000):0.7640150000):0.5346030000	1za0_A.pdb:1.3868100000):0.1330070000	((2uw1_A.pdb:0.0000020000	2uw1_B.pdb:0.0030230000):0.0238060000	1afr_A.pdb:0.1911110000):1.3554400000):1.6204700000):0.2762260000	(((((1lb3_A.pdb:0.1109460000	2za7_A.pdb:0.1877950000):0.3861960000	1bg7_A.pdb:0.7053350000):0.0274098000	1r03_A.pdb:0.2686780000):0.4037610000	(1z6o_A.pdb:1.1453250000	1z6o_M.pdb:0.7549020000):0.4938760000):0.0652497000	(((1eum_A.pdb:0.6419290000	1krq_A.pdb:0.3037450000):0.2166050000	3e6s_A.pdb:1.1455460000):0.2474700000	(2jd7_A.pdb:0.3340640000	1vlg_A.pdb:0.3434280000):0.0468293000):0.3991000000):0.9380310000):0.3989050000):0.6174940000	2vzb_A.pdb:1.5077840000):0.9141130000):0.8016770000):0.5015740000):0.1598160000):0.0895911000	1n1q_A.pdb:0.5071270000):0.1998520000	2chp_A.pdb:0.4641810000);
(1ji5_A.pdb:0.2590030000	(1jig_A.pdb:0.3119340000	((1n1q_A.pdb:0.2691110000	((1ji4_A.pdb:0.7106820000	2fjc_A.pdb:0.8436810000):0.1982810000	((((1dps_A.pdb:0.0000020000	1jts_A.pdb:0.0062190000):0.4245950000	1o9r_A.pdb:0.3184830000):0.4897880000	1uvh_A.pdb:0.6436480000):0.3334620000	((1tjo_A.pdb:0.0000020000	1tk6_A.pdb:0.0000020000):0.6188690000	((((2fzf_A.pdb:3.4370610000	(((1bcf_A.pdb:0.0000010000	3e1q_A.pdb:0.0065920000):0.4812270000	2fkz_A.pdb:0.2075660000):0.2748110000	1jgc_A.pdb:0.4192120000):0.0611511000):0.3707270000	1nfv_A.pdb:1.0598580000):0.2770000000	((((1lko_A.pdb:0.8619410000	1yuz_A.pdb:0.9787590000):1.3810200000	(((1otk_A.pdb:3.6248620000	(((2inc_B.pdb:1.4535460000	1mty_B.pdb:2.0459940000):0.5088790000	2inp_C.pdb:0.6359820000):0.8193870000	(1mty_D.pdb:1.7482520000	3dhg_A.pdb:1.0953480000):0.7909830000):0.5703630000):0.5826850000	(((1oqu_A.pdb:0.1976070000	(1r2f_A.pdb:0.1912030000	1uzr_A.pdb:0.0695150000):0.0308358000):0.9105450000	(1mxr_A.pdb:1.1488210000	((1jk0_A.pdb:0.4253840000	1w68_A.pdb:0.0000020000):0.1354070000	2uw2_A.pdb:0.0709820000):1.3024800000):0.2635950000):1.0788900000	3ee4_A.pdb:1.2247010000):0.4079850000):0.6892170000	(((2uw1_A.pdb:0.0000020000	2uw1_B.pdb:0.0119570000):0.0058517100	1afr_A.pdb:0.2467100000):1.2094100000	1za0_A.pdb:1.3663310000):0.5095950000):0.4042210000):0.2958650000	3qhb_A.pdb:0.7542620000):0.8121520000	((((((1lb3_A.pdb:0.0652940000	2za7_A.pdb:0.2432640000):0.2907650000	1r03_A.pdb:0.2367300000):0.0786361000	1bg7_A.pdb:0.6139850000):0.2486520000	(((1eum_A.pdb:0.3918090000	1krq_A.pdb:0.3365630000):0.3872620000	3e6s_A.pdb:0.8557270000):0.2206520000	(2jd7_A.pdb:0.2143630000	1vlg_A.pdb:0.4787090000):0.1331300000):0.6114480000):0.1819480000	1z6o_A.pdb:1.3922310000):0.2665060000	1z6o_M.pdb:0.6794180000):0.5238320000):0.5480970000):0.7239870000	2vzb_A.pdb:1.2749580000):0.7210830000):0.3029400000):0.3920480000):0.1975820000):0.1661790000	(1qgh_A.pdb:0.2308050000	2ux1_A.pdb:0.8056980000):0.5367700000):0.0369952000):0.0856292000	2chp_A.pdb:0.5645950000);
(1ji5_A.pdb:0.3859060000	(1jig_A.pdb:0.1902850000	(((1qgh_A.pdb:0.5164250000	2ux1_A.pdb:0.5220540000):0.1785970000	(((1dps_A.pdb:0.0243600000	1jts_A.pdb:0.0127060000):0.2944060000	1o9r_A.pdb:0.3673810000):0.2820060000	1uvh_A.pdb:0.7129120000):0.4878710000):0.1201610000	((1ji4_A.pdb:0.9734680000	((1tjo_A.pdb:0.0000010000	1tk6_A.pdb:0.0000010000):1.1174800000	((((((((2fzf_A.pdb:4.0352800000	((((1oqu_A.pdb:0.1105270000	(1r2f_A.pdb:0.2752590000	1uzr_A.pdb:0.1156870000):0.0757400000):0.8615780000	((1jk0_A.pdb:0.4151110000	1w68_A.pdb:0.0000020000):0.0196566000	2uw2_A.pdb:0.0693280000):2.0121700000):0.2175270000	1mxr_A.pdb:1.2355250000):0.3486750000	3ee4_A.pdb:2.0861640000):0.4529870000):0.2419640000	(((2inc_B.pdb:1.7671670000	2inp_C.pdb:0.8192650000):0.5421400000	(1mty_D.pdb:1.5987780000	3dhg_A.pdb:1.3196190000):1.4426700000):0.4160920000	1mty_B.pdb:1.7227020000):1.1963100000):1.1050900000	(1otk_A.pdb:3.5613800000	1za0_A.pdb:0.6974030000):0.2961330000):0.3703760000	((2uw1_A.pdb:0.0000020000	2uw1_B.pdb:0.0192660000):0.0748305000	1afr_A.pdb:0.1736040000):1.7430900000):1.0343200000	((1lko_A.pdb:0.6764480000	1yuz_A.pdb:0.8857810000):0.7694110000	3qhb_A.pdb:1.0163440000):0.9485140000):0.5033560000	(((((1lb3_A.pdb:0.0753110000	2za7_A.pdb:0.2201530000):0.4000880000	1r03_A.pdb:0.2494730000):0.1098090000	1bg7_A.pdb:0.6120120000):0.1857300000	(1z6o_A.pdb:1.3215160000	1z6o_M.pdb:0.8259760000):0.2068020000):0.3210900000	(((1eum_A.pdb:0.5788960000	1krq_A.pdb:0.4903630000):0.4022890000	3e6s_A.pdb:1.0339510000):0.2652450000	(2jd7_A.pdb:0.4680920000	1vlg_A.pdb:0.3525470000):0.0901031000):0.3765260000):0.2629890000):0.3998410000	((((1bcf_A.pdb:0.0000010000	3e1q_A.pdb:0.0130490000):0.1752210000	2fkz_A.pdb:0.2361250000):0.3211600000	1jgc_A.pdb:0.4407910000):0.5189940000	1nfv_A.pdb:0.9033460000):0.2270900000):0.2900360000	2vzb_A.pdb:1.2060190000):0.4405920000):0.8319650000):0.0316144000	2fjc_A.pdb:0.9028100000):0.1403470000):0.3236410000):0.0465995000	(1n1q_A.pdb:0.2876780000	2chp_A.pdb:0.5220090000):0.1615800000);
(1ji5_A.pdb:0.2735660000	((1jig_A.pdb:0.2747170000	((1qgh_A.pdb:0.5465250000	2ux1_A.pdb:0.8483330000):0.2761740000	((1ji4_A.pdb:0.8147580000	2fjc_A.pdb:0.9252040000):0.2536700000	((((1dps_A.pdb:0.0000020000	1jts_A.pdb:0.0278400000):0.2827720000	1uvh_A.pdb:1.0648710000):0.1501230000	1o9r_A.pdb:0.3352590000):0.9599260000	((1tjo_A.pdb:0.0000010000	1tk6_A.pdb:0.0000010000):0.8956950000	((((2fzf_A.pdb:4.0630780000	(((1bcf_A.pdb:0.0000010000	3e1q_A.pdb:0.0115680000):0.3418660000	2fkz_A.pdb:0.1440720000):0.3809010000	1jgc_A.pdb:0.4758630000):0.4060250000):0.3951090000	1nfv_A.pdb:0.8989080000):0.2720790000	(((1lko_A.pdb:0.9470730000	1yuz_A.pdb:0.8592780000):1.6523100000	3qhb_A.pdb:0.8082060000):1.0300600000	(((((1lb3_A.pdb:0.0721110000	2za7_A.pdb:0.2658450000):0.3783200000	1bg7_A.pdb:0.6658760000):0.0698910000	1r03_A.pdb:0.2611140000):0.1191200000	(1z6o_A.pdb:1.2330140000	(1z6o_M.pdb:0.7911640000	(((1eum_A.pdb:0.7295140000	1krq_A.pdb:0.1698830000):0.4146400000	3e6s_A.pdb:0.9825970000):0.1232600000	(2jd7_A.pdb:0.3455140000	1vlg_A.pdb:0.3778220000):0.2297110000):0.6242560000):0.2094430000):0.2170840000):0.6320790000	((((((1otk_A.pdb:3.7410070000	(2inc_B.pdb:1.5664330000	2inp_C.pdb:0.4589510000):0.3004730000):0.5205150000	1mty_B.pdb:1.7799160000):0.4628710000	(1mty_D.pdb:2.1539500000	3dhg_A.pdb:1.4080680000):0.6834450000):1.1818100000	((((1oqu_A.pdb:0.2153350000	1uzr_A.pdb:0.1282500000):0.1978490000	1r2f_A.pdb:0.0710530000):0.9807700000	(1mxr_A.pdb:1.5659450000	((1jk0_A.pdb:0.4026690000	1w68_A.pdb:0.0000020000):0.0841067000	2uw2_A.pdb:0.0192840000):1.2809700000):0.1753340000):0.5952700000	3ee4_A.pdb:1.4164510000):0.2190310000):1.0163400000	1za0_A.pdb:1.6385580000):0.0870027000	((2uw1_A.pdb:0.0000020000	1afr_A.pdb:0.1898190000):0.0000028346	2uw1_B.pdb:0.0029260000):1.4203500000):1.1764900000):0.1775950000):0.7358920000):0.2781430000	2vzb_A.pdb:1.6184530000):0.6946640000):0.8035420000):0.1527090000):0.2369210000):0.3414310000):0.1453280000	1n1q_A.pdb:0.4118980000):0.1848110000	2chp_A.pdb:0.5666980000);
```
