## Supplementary material for "Tertiary-interaction characters enable fast, model-based structural phylogenetics beyond the twilight zone": 53fer.fasta.bionj

```
(((((1ji5_A.pdb:0.25148603,1jig_A.pdb:0.25909451):0.071124151,(1n1q_A.pdb:0.31739849,2chp_A.pdb:0.51234698):-0.032122597):0.27051079,(1qgh_A.pdb:0.37580681,2ux1_A.pdb:0.55961215):0.10532261):0.19242349,(((1dps_A.pdb:-0.0077303555,1jts_A.pdb:0.027587855):0.41519821,1o9r_A.pdb:0.26308608):0.2835165,1uvh_A.pdb:0.82922924):0.27796379):0.059011489,(1ji4_A.pdb:0.64134985,2fjc_A.pdb:0.69701403):0.20104714,(((((((((((2inc_B.pdb:1.4757296,3dhg_A.pdb:1.8346754):0.40111661,1mty_B.pdb:2.7778819):0.053401828,2inp_C.pdb:0.97759998):0.68254125,1mty_D.pdb:2.1013064):0.96145988,((((1afr_A.pdb:0.2062524,2uw1_B.pdb:-0.012950592):0.019030897,2uw1_A.pdb:-0.018012246):1.4540942,1za0_A.pdb:1.0698621):0.30774942,(((1oqu_A.pdb:-0.059212953,(1r2f_A.pdb:0.11006978,1uzr_A.pdb:0.19541451):0.26417223):0.55106968,(1mxr_A.pdb:0.83337843,((1jk0_A.pdb:0.13590053,1w68_A.pdb:0.21601754):0.49235311,2uw2_A.pdb:-0.36813882):1.6984533):0.20787533):0.21929961,3ee4_A.pdb:1.8934994):0.73112023):0.34297538):0.55668426,1otk_A.pdb:3.529793):0.62603217,(2fzf_A.pdb:2.2624912,((1lko_A.pdb:0.5757947,1yuz_A.pdb:1.070518):0.91092491,3qhb_A.pdb:0.58995295):0.67320317):0.48200065):0.14884952,(((2jd7_A.pdb:0.28438914,((1krq_A.pdb:0.13423902,3e6s_A.pdb:1.4026048):0.28785452,1eum_A.pdb:0.19700685):0.27472669):0.20956221,1vlg_A.pdb:0.15935647):0.32555827,((1z6o_M.pdb:0.87044442,1z6o_A.pdb:1.1600472):0.017805934,((1lb3_A.pdb:0.094512917,2za7_A.pdb:0.15712687):0.25914136,(1bg7_A.pdb:0.60335577,1r03_A.pdb:0.26414686):0.063268237):0.58312309):0.11680981):0.80442417):0.13603643,((((1bcf_A.pdb:0.0092741381,3e1q_A.pdb:-0.0028360588):0.18743801,2fkz_A.pdb:0.25411856):0.1603473,1jgc_A.pdb:0.48243046):0.43177837,1nfv_A.pdb:0.81773919):0.37847248):0.24190789,2vzb_A.pdb:1.0467002):0.43385243,(1tjo_A.pdb:5e-07,1tk6_A.pdb:5e-07):0.91781616):0.39784092);
```
