## Supplementary material for "Tertiary-interaction characters enable fast, model-based structural phylogenetics beyond the twilight zone": 53fer.fasta.ckp (part 1 of 2)

```
--- # IQ-TREE Checkpoint ver >= 1.6
CandidateSet:
 00: -18638.2485979 (0:0.2862357065,(1:0.2026281853,(((4:0.3844961298,5:0.5967205310):0.2227296182,(((8:0.0000021254,9:0.0201823527):0.3363637771,10:0.3617059702):0.4137861133,11:0.8122691054):0.6643368398):0.1833838287,((6:0.7269512589,7:0.7804949773):0.2147611103,((12:0.0000010000,13:0.0000010000):0.8752106089,((((((14:2.7028023332,(21:0.8354454510,22:0.7949961459):0.5977162657):0.341654445,23:0.7452456806):0.7607510698,(((((35:4.3792209665,45:0.0000026838):0.7786240462,(44:1.0015898546,46:2.6391724146):0.1825292352):0.9484638378,(47:1.4646274845,48:1.2917167589):0.5857833034):0.934355061,((((36:0.0863169699,(37:0.2320804356,38:0.0883350285):0.1334331149):0.7879226462,39:1.0837974959):0.1238843003,((41:0.3499422441,43:0.0015752285):0.1188722855,42:0.0056256608):1.458542857):0.6376950003,40:1.4396809237):0.3732017576):0.2355068072,(((49:0.0000021884,50:0.0099732276):0.03762258537,51:0.1443158846):1.123538438,52:1.3903923618):0.4216459017):0.8307600247):0.4024570563,(((((24:0.0708006871,25:0.1870790894):0.347537644,26:0.5897400286):0.06796525962,27:0.2272386938):0.4073377416,(28:1.3287322315,29:0.7108516932):0.2306617465):0.1868943026,((((30:0.4719172272,31:0.3450182777):0.3531997839,32:0.9396504871):0.2308571037,33:0.2511983458):0.1413696743,34:0.2477404751):0.4443149402):0.5376809122):0.456064563,((((16:0.0000010000,17:0.0064415035):0.2644368121,18:0.1831567823):0.2914922162,19:0.3873985428):0.6062451597,20:0.7406274608):0.2490101446):0.4700033489,15:0.9218133223):0.3947455975):0.5964959821):0.1429909266):0.1675678602):0.07424056195,(2:0.3308762385,3:0.5929222247):0.089153184);
 01: -18638.3755448 (0:0.2862036994,(1:0.2026077712,(((4:0.3842668606,5:0.5967187074):0.2224065581,(((8:0.0000023331,9:0.0201736711):0.3361935038,10:0.3617024380):0.4136670708,11:0.8119336531):0.6640311134):0.1837819465,((6:0.7268180190,7:0.7801240132):0.2144003717,((12:0.0000010000,13:0.0000010000):0.8743904278,((((((14:2.6992673485,(21:0.8338750225,22:0.7958646768):0.5957579677):0.3448524382,23:0.7421780218):0.7642563416,((((((35:4.2197406250,45:0.1452380738):0.6342040186,46:2.6357567570):0.1413972925,44:1.0147220085):0.8695726886,(47:1.4994340431,48:1.2417931530):0.5909097453):0.9656324928,((((36:0.0884945614,(37:0.2319261043,38:0.0883319099):0.1310130413):0.7823436986,39:1.0860959396):0.1164214083,((41:0.3497515076,43:0.0014891077):0.1171358807,42:0.0073233567):1.464009979):0.6550417016,40:1.4237947877):0.3865026182):0.2034581453,(((49:0.0000021884,50:0.0099670160):0.03120495267,51:0.1519516791):1.127818649,52:1.3779632934):0.4298812997):0.839075936):0.3944885888,(((((24:0.0707496469,25:0.1870404862):0.347787251,26:0.5891995799):0.06783577265,27:0.2271106691):0.4066508865,(28:1.3276534310,29:0.7111777832):0.2297319623):0.18843228,((((30:0.4716901264,31:0.3449635209):0.3528467138,32:0.9389646938):0.2308124675,33:0.2514237205):0.1415314385,34:0.2471080190):0.4428830381):0.5373855481):0.4546887162,((((16:0.0000010000,17:0.0064397192):0.2644099605,18:0.1831065455):0.290892672,19:0.3878226777):0.6072904698,20:0.7387609279):0.2511239607):0.4689569699,15:0.9219953476):0.3942253105):0.5958506977):0.1434366201):0.1673310935):0.0741310216,(2:0.3307450524,3:0.5926855703):0.0891445504);
 02: -18638.386266 (0:0.2867125328,(1:0.2030943591,(((4:0.3847077613,5:0.5972192178):0.2223248519,(((8:0.0000023266,9:0.0201962192):0.3365615269,10:0.3620156439):0.414733785,11:0.8121730784):0.6648399406):0.1834038068,((6:0.7269031581,7:0.7818541768):0.2139829718,((12:0.0000010000,13:0.0000010000):0.8733582177,(((((14:2.6920308425,((21:0.8389247969,22:0.8002837710):0.8807833057,23:0.7655192792):0.3603640923):0.4406731195,((((((35:4.3759641111,45:0.0000026838):0.7723266358,46:2.6563373815):0.1728787601,44:1.0107069878):0.865872541,(47:1.5143903300,48:1.2385133588):0.5722467952):0.9800812332,((((36:0.0906018138,(37:0.2324958016,38:0.0883944164):0.1291159165):0.7878059676,39:1.0831457472):0.1175524089,((41:0.3503996675,43:0.0013021446):0.113573007,42:0.0113787688):1.45790766):0.6653179405,40:1.4185628447):0.3774647563):0.1879475579,(((49:0.0000021884,50:0.0099806013):0.04150010616,51:0.1404859698):1.120837512,52:1.3885853518):0.4383160837):0.8342147601):0.4094844231,(((((24:0.0709312759,25:0.1873054314):0.3482455025,26:0.5896406966):0.06770507419,27:0.2276398588):0.4061828889,(28:1.3283950063,29:0.7141962942):0.2295602302):0.1893891206,((((30:0.4730240637,31:0.3449536698):0.3533832008,32:0.9407233237):0.2311902965,33:0.2517091788):0.1385204402,34:0.2508522683):0.4402597872):0.5474175592):0.4408145372,((((16:0.0000010000,17:0.0064489180):0.2652721376,18:0.1828115694):0.2908291873,19:0.3887628976):0.6088237259,20:0.7380758736):0.2587132971):0.4638407637,15:0.9187375151):0.3993219895):0.5979195881):0.143738676):0.1681526356):0.07400189075,(2:0.3313861165,3:0.5934503130):0.08887656299);
 03: -18638.4588464 (0:0.2864311461,(1:0.2026567697,(((4:0.3847310619,5:0.5974562679):0.2229140934,(((8:0.0000027806,9:0.0201930650):0.3365384524,10:0.3621318758):0.4142047006,11:0.8127896095):0.6649885306):0.1837439202,((6:0.7275207008,7:0.7809197477):0.214314154,((12:0.0000010000,13:0.0000010000):0.8751279084,((((((14:2.7022076465,(21:0.8355697581,22:0.7954556729):0.5954555447):0.3465916721,23:0.7460110975):0.7642883826,((((((35:4.3767639580,45:0.0000028337):0.8602844123,44:1.0863391811):0.1914654888,46:2.4739500965):0.7615440755,(47:1.4845100504,48:1.2669473764):0.594627327):0.9246028328,((((36:0.0876883685,(37:0.2322186922,38:0.0883125147):0.1320308496):0.7781518897,39:1.0893396007):0.1247261459,((41:0.3498927646,43:0.0016021687):0.1197862961,42:0.0047001177):1.459865886):0.627196279,40:1.4490038915):0.397551554):0.2073029334,(((49:0.0000021884,50:0.0099751619):0.02494896084,51:0.1599799935):1.133544325,52:1.3744349752):0.4294462801):0.8427461043):0.3944564598,(((((24:0.0708359978,25:0.1872535246):0.3481019902,26:0.5900445424):0.06839554164,27:0.2267727458):0.40662895,(28:1.3297941487,29:0.7115854268):0.2307526004):0.1910162676,((((30:0.4722528926,31:0.3453272135):0.3533859132,32:0.9398110529):0.2309631496,33:0.2518067287):0.1410914045,34:0.2484094208):0.4428883397):0.539728822):0.4529553682,((((16:0.0000010000,17:0.0064466641):0.2647145537,18:0.1833732841):0.2920955526,19:0.3869288303):0.6071112548,20:0.7407521224):0.2505922669):0.4708704116,15:0.9230512203):0.3944591759):0.5971228895):0.1435500201):0.1675047042):0.074400357,(2:0.3310808534,3:0.5933461705):0.08930077872);
 04: -18638.4784634 (0:0.2865764446,(1:0.2030837523,(((4:0.3906498870,5:0.5924641595):0.217835889,(((8:0.0000025498,9:0.0202110702):0.3367800847,10:0.3621096503):0.412323933,11:0.8161564104):0.6638896167):0.1841395705,((6:0.7318086097,7:0.7927160248):0.1619135089,((12:0.0000010000,13:0.0000010000):0.8898480297,((((((14:2.7157237819,(21:0.8384580476,22:0.7963550201):0.6588869544):0.2506027082,23:0.7758098046):0.7599230611,(((((35:4.3827883851,45:0.0000020680):0.7809140819,(44:1.0039857449,46:2.6476963031):0.1763794805):0.9508441955,(47:1.4687869628,48:1.2957356755):0.5833273671):0.9476757734,(((36:0.0892372251,(37:0.2332246676,38:0.0879255317):0.1319451527):0.7561059171,(39:1.0480748328,((41:0.3516746256,43:0.0010338236):0.1041728506,42:0.0199535578):1.495897028):0.1092569448):0.6996722101,40:1.4165173192):0.3933397142):0.2176053397,(((49:0.0000021884,50:0.0099991647):0.03887289449,51:0.1435472410):1.130534294,52:1.3889498374):0.4325340205):0.8092984107):0.3959426058,(((((24:0.0708379654,25:0.1877664550):0.3490162776,26:0.5915164925):0.06742573371,27:0.2279929083):0.4072858616,(28:1.3288669925,29:0.7183842207):0.2270022675):0.1915094005,((((30:0.4734027790,31:0.3450920697):0.3551059472,32:0.9419273637):0.2304339714,33:0.2528755242):0.1369698308,34:0.2526088813):0.4396658831):0.536073617):0.4437173202,((((16:0.0000010000,17:0.0064553378):0.2653891645,18:0.1830299058):0.2971524968,19:0.3817653334):0.6083181016,20:0.7411773095):0.2641831818):0.4810945828,15:0.9166628381):0.3860446923):0.5941979953):0.1592179464):0.1755017426):0.07475129006,(2:0.3318538330,3:0.5932460755):0.08855445378);
 05: -18638.5726164 (0:0.2872466207,(1:0.2030567439,(((4:0.3839429699,5:0.5991291250):0.2234079224,(((8:0.0000024885,9:0.0202292285):0.3374607546,10:0.3619041807):0.4153340163,11:0.8135271639):0.6661733426):0.18336016,((6:0.7292155509,7:0.7828656750):0.2178326449,((12:0.0000010000,13:0.0000010000):0.8689818342,(((((14:2.6567108260,((21:0.8312843825,22:0.8168470286):0.8369500932,23:0.8266284106):0.3210533168):0.4301632464,((((((35:4.3467218450,45:0.0324851930):0.7557010695,46:2.6528359187):0.1704870838,44:0.9946429224):0.8354413853,(47:1.5247601254,48:1.2345166126):0.6071369985):1.03139792,(((36:0.0936191084,(37:0.2333378541,38:0.0884675718):0.1284223324):0.7484052264,(39:1.0480912512,((41:0.3517986742,43:0.0009596453):0.1138259324,42:0.0138988819):1.511094289):0.1143665281):0.7267577919,40:1.3709688557):0.457482905):0.1328582855,(((49:0.0000021884,50:0.0100067257):0.03988064269,51:0.1439303851):1.122851073,52:1.3904627792):0.4461397681):0.7554549365):0.4480503334,(((((24:0.0710987912,25:0.1875086578):0.3490222211,26:0.5905660105):0.06904286472,27:0.2253803161):0.408141453,(28:1.3315644937,29:0.7160761873):0.2275176773):0.2193154116,((((30:0.4734220608,31:0.3457800898):0.3546868222,32:0.9418886191):0.2307457915,33:0.2535770729):0.1355113307,34:0.2526912224):0.4208563636):0.5493612044):0.4329613955,((((16:0.0000010000,17:0.0064574629):0.2658195651,18:0.1829318140):0.2961784501,19:0.3834080921):0.6118325111,20:0.7357859416):0.2668743144):0.4611275386,15:0.9163864556):0.4035347284):0.6040458632):0.1430293986):0.1676816497):0.07423306621,(2:0.3322236555,3:0.5944074291):0.08873325605);
 06: -18638.5833051 (0:0.2866653488,(1:0.2027777403,(((4:0.3836618448,5:0.5979723794):0.2234456916,(((8:0.0000026341,9:0.0202015532):0.3371147134,10:0.3613585336):0.413988487,11:0.8126748797):0.6645959738):0.1829217241,((6:0.7279284548,7:0.7817277838):0.2135526907,((12:0.0000010000,13:0.0000010000):0.870754987,((((((14:2.7060251393,(21:0.8353779337,22:0.7931904117):0.6590932229):0.2696966961,23:0.7673592938):0.7405459176,((((((35:4.3800611151,45:0.0000022438):0.783914042,46:2.6599462789):0.1682298126,44:1.0011775698):0.860201539,(47:1.5140216943,48:1.2455771590):0.5762542049):1.012929135,((((36:0.0931422068,(37:0.2330739328,38:0.0883622980):0.1265737256):0.7803356499,((41:0.3511158286,43:0.0011639541):0.1086096018,42:0.0164832576):1.523738969):0.05384771251,39:1.0750444119):0.7111204097,40:1.3971405233):0.4156550299):0.1766647607,(((49:0.0000021884,50:0.0099940815):0.03597457184,51:0.1468441359):1.131319937,52:1.3800091981):0.4250525351):0.8322796038):0.368509252,(((((24:0.0709788683,25:0.1875181627):0.3488338125,26:0.5903907729):0.06573589204,27:0.2326065913):0.3986088228,(28:1.3205593902,29:0.7269962193):0.2326950082):0.1447427672,((((30:0.4804672822,31:0.3296605521):0.3603751342,32:0.9406682929):0.2310084346,33:0.2534564020):0.1300510633,34:0.2622877923):0.46932468):0.5490920364):0.4650853914,((((16:0.0000010000,17:0.0064477284):0.2648419267,18:0.1829661666):0.2920034494,19:0.3872888788):0.6070242838,20:0.7396976949):0.2553641542):0.4650586936,15:0.9218894952):0.3966186129):0.5983049954):0.144253852):0.1670240781):0.07417254346,(2:0.3313078300,3:0.5934974571):0.08879417524);
 07: -18638.6024214 (0:0.2866058588,(1:0.2028762969,(((4:0.3836222687,5:0.5979649209):0.222648564,(((8:0.0000021630,9:0.0201971071):0.3364230922,10:0.3623628703):0.4139617602,11:0.8123690209):0.6650695417):0.1852328563,((6:0.7272055919,7:0.7812135805):0.2138326197,((12:0.0000010000,13:0.0000010000):0.8745891885,((((((14:2.6987741303,(21:0.8294547726,22:0.7999801352):0.6070098543):0.3327009097,23:0.7439550075):0.769963362,((((((35:4.3151784943,45:0.0397837308):0.7391839603,46:2.6451818310):0.1731450835,44:0.9950543120):0.8324850103,(47:1.5096203345,48:1.2407322859):0.5968032272):1.030536626,(((36:0.0881078994,(37:0.2328553865,38:0.0874320204):0.1316529949):0.7361807826,(39:1.0468626152,((41:0.3508404581,43:0.0010171328):0.09676191198,42:0.0261851865):1.499195559):0.1244879562):0.7218446471,40:1.3772691961):0.4795553101):0.13786642,(((49:0.0000021884,51:0.1821281612):0.0005069463317,50:0.0084840875):1.15147185,52:1.3579753482):0.4590031454):0.8270321626):0.379596434,(((((24:0.0707989777,25:0.1872491480):0.3484559203,26:0.5892419324):0.06782250165,27:0.2272855822):0.4058707599,(28:1.3271570255,29:0.7169289684):0.2244940146):0.1937103496,((((30:0.4719201829,31:0.3451251842):0.3530941041,32:0.9396329184):0.2305236888,33:0.2521330574):0.1379484708,34:0.2519463835):0.4388499569):0.5345327227):0.456056316,((((16:0.0000025386,17:0.0064441836):0.2648283934,18:0.1830121531):0.2924662417,19:0.3868402156):0.6080196539,20:0.7391558636):0.2557451879):0.4669283865,15:0.9216866179):0.3952566485):0.5960522764):0.1454841947):0.1662201551):0.07420307216,(2:0.3311413458,3:0.5932499800):0.08922562589);
 08: -18638.6078671 (0:0.2871054341,(1:0.2035189313,(((4:0.3861416334,5:0.5971585098):0.2225619496,(((8:0.0000026851,9:0.0202284482):0.3374486047,10:0.3619494956):0.4155864534,11:0.8137488393):0.6659839464):0.1824516418,((6:0.7283559011,7:0.7821570466):0.2151551961,((12:0.0000010000,13:0.0000010000):0.8768996788,(((((14:2.7282777229,((21:0.8297962724,22:0.8071478362):0.9278752661,23:0.7107770336):0.355735913):0.4852671312,(((((35:4.3755347356,45:0.0000026838):0.7765926329,(44:1.0038501984,46:2.6342514402):0.1791298896):0.9501578151,(47:1.4783906899,48:1.2850253348):0.5799300276):0.9650087988,(((36:0.0891634932,(37:0.2327656008,38:0.0875707148):0.131398276):0.7426194417,(39:1.0474648721,((41:0.3502504190,43:0.0012471740):0.1028075769,42:0.0208143100):1.488393345):0.1211555734):0.73206074,40:1.3871809056):0.4076092996):0.2083156133,(((49:0.0000021884,50:0.0099766705):0.02509511968,51:0.1588600906):1.135087354,52:1.3903251818):0.4690318786):0.7671775147):0.4377832434,(((((24:0.0712608605,25:0.1874472936):0.3485469774,26:0.5901879139):0.06674410845,27:0.2295613238):0.403004826,(28:1.3248222167,29:0.7206499306):0.2361924338):0.1608032605,((((30:0.4738437337,31:0.3439120762):0.3532146505,32:0.9419592891):0.2318488291,33:0.2500634029):0.1400906885,34:0.2511705919):0.4927755875):0.5060117839):0.4782236998,((((16:0.0000010000,17:0.0064527907):0.2650681347,18:0.1834125064):0.2885170169,19:0.3921703045):0.5995951818,20:0.7547702681):0.2548750039):0.4627377414,15:0.9229929304):0.4006545152):0.6004362691):0.140797574):0.1717664255):0.07437471583,(2:0.3318451754,3:0.5943418000):0.08889720499);
 09: -18638.6288121 (0:0.2888670959,(1:0.1989650313,(((4:0.3678267325,5:0.6148482531):0.3002744012,(6:0.7288874034,7:0.7722568661):0.3048603988):0.13039849,((((8:0.0000025559,9:0.0201689867):0.3753198105,10:0.3218254293):0.4746637578,11:0.7489707678):0.5533469096,((12:0.0000010000,13:0.0000010000):0.8019688566,((((((14:2.7059544709,(21:0.8366083644,22:0.7966289306):0.6164340079):0.2737016414,23:0.7966326727):0.6800728694,(((((35:4.3941302423,45:0.0000025906):0.7794703617,(44:1.0003256384,46:2.6333703701):0.1791156312):0.9295993071,(47:1.4729285673,48:1.2928867673):0.6068873218):0.960010144,((((36:0.0785777643,(37:0.2323402903,38:0.0874724876):0.1438973019):0.7811280032,39:1.0894552514):0.1474305905,((41:0.3499400487,43:0.0019118300):0.1240878333,42:0.0000021305):1.454649164):0.6202508229,40:1.4612919618):0.3651158006):0.2445701962,(((49:0.0000021884,50:0.0099765312):0.02988904159,51:0.1537064918):1.113861193,52:1.3852248021):0.4424207532):0.8222592066):0.4515513031,(((((24:0.0706115304,25:0.1867897740):0.3463461969,26:0.5889784619):0.06872157631,27:0.2249013692):0.415631721,(28:1.3334685033,29:0.7033862078):0.2257247246):0.2086139611,((((30:0.4700644757,31:0.3470666836):0.3535391993,32:0.9414149020):0.229443793,33:0.2506277954):0.1440923462,34:0.2459244303):0.424760285):0.5831779503):0.3998125178,((((16:0.0000010000,17:0.0064397478):0.2639373953,18:0.1834852169):0.2968765704,19:0.3794339170):0.6011288528,20:0.7416655538):0.2854621983):0.4277221656,15:0.9435067238):0.5016777505):0.4871039563):0.2624675665):0.1441219458):0.07617530357,(2:0.3303977230,3:0.5950402545):0.08712758359);
 10: -18638.6654961 (0:0.2885684619,(1:0.2004585501,(((4:0.3705423052,5:0.6113160164):0.3053752165,(6:0.7314397125,7:0.7718834301):0.3009198709):0.102130728,((((8:0.0000022165,9:0.0202009565):0.3767314282,10:0.3215584885):0.4729296133,11:0.7584845698):0.5526353464,((12:0.0000010000,13:0.0000010000):0.8008200546,((((((14:2.7078244826,(21:0.8470854401,22:0.7888038062):0.6053893868):0.331775641,23:0.7487447616):0.7551844769,((((((35:4.3601300863,45:0.0305135273):0.7334703855,46:2.6607857833):0.1690850815,44:1.0209935538):0.8694338123,(47:1.5100181809,48:1.2530665436):0.5845966523):0.9957349411,((((36:0.0868320586,(37:0.2322700848,38:0.0888915034):0.1330148446):0.7901607078,39:1.0862379764):0.1287298725,((41:0.3505987516,43:0.0018808264):0.1243937507,42:0.0000025662):1.465621404):0.6460437604,40:1.4391475983):0.3726060937):0.2067839363,(((49:0.0000021884,50:0.0099919229):0.03516080744,51:0.1474215987):1.131014847,52:1.3837611168):0.4244492274):0.8459649491):0.3880313035,(((((24:0.0706458035,25:0.1873927018):0.3480044079,26:0.5897980609):0.06765215226,27:0.2270849195):0.4136218538,(28:1.3330736497,29:0.7082897343):0.2280397836):0.1835215717,((((30:0.4725952739,31:0.3466164583):0.3541822187,32:0.9422610807):0.2304854271,33:0.2515611201):0.1457018111,34:0.2440779332):0.4473053102):0.5413446825):0.4445240044,((((16:0.0000010000,17:0.0064492849):0.2640699536,18:0.1839609538):0.2874068736,19:0.3933367126):0.5983867785,20:0.7507385524):0.2556627896):0.4538433002,15:0.9676940907):0.4853931504):0.493439952):0.2518375152):0.1583079107):0.07605829992,(2:0.3309171915,3:0.5951044154):0.0871977942);
 11: -18638.6875323 (0:0.2890637897,(1:0.1993987423,(((4:0.3682417676,5:0.6143807293):0.2998688874,(6:0.7286607553,7:0.7721826275):0.3052397114):0.1305710731,((((8:0.0000026927,9:0.0201582312):0.3746896685,10:0.3224904284):0.4750021079,11:0.7485358585):0.5565661523,((12:0.0000010000,13:0.0000010000):0.804965058,(((((14:2.6940732685,((21:0.8425740826,22:0.7941893067):0.884306513,23:0.7611086464):0.3406811859):0.4847891531,((((((35:4.2447483327,45:0.1504012854):0.6176459327,46:2.6325103548):0.1552259494,44:1.0156792322):0.8618058239,(47:1.5081996240,48:1.2547522231):0.5949305527):0.987529689,((((36:0.0953682873,(37:0.2314035939,38:0.0898036173):0.1213058858):0.7833802488,39:1.0834801239):0.1242363292,((41:0.3499739984,43:0.0016089224):0.1191731271,42:0.0052195348):1.458982469):0.6591713318,40:1.4273976471):0.3814317164):0.1720911432,(((49:0.0000021884,50:0.0099650863):0.03375724601,51:0.1489309621):1.13437186,52:1.3712626731):0.4519618008):0.8548335417):0.3748203328,(((((24:0.0706973207,25:0.1869797057):0.3469342623,26:0.5881458658):0.06709647718,27:0.2278953180):0.4124412333,(28:1.3294596394,29:0.7068918229):0.2286692643):0.1739803493,((((30:0.4728511051,31:0.3450637736):0.3533442319,32:0.9411605394):0.2306975033,33:0.2498432720):0.1445818377,34:0.2461153076):0.4507982093):0.5553167202):0.4235338559,((((16:0.0000010000,17:0.0064390874):0.2642066924,18:0.1832562440):0.2902286539,19:0.3886984632):0.5989452309,20:0.7470935505):0.2811217085):0.4249350242,15:0.9462666721):0.5018442491):0.4858966111):0.261134359):0.1444250988):0.07591640221,(2:0.3304531451,3:0.5951051982):0.08721418);
 12: -18638.6892751 (0:0.2868988444,(1:0.2030453785,(((4:0.3843444145,5:0.5982373777):0.2228595157,(((8:0.0000023266,9:0.0202205574):0.337335971,10:0.3620427322):0.4144115431,11:0.8136759798):0.666219688):0.1844887946,((6:0.7289002826,7:0.7808278919):0.2190182149,((12:0.0000010000,13:0.0000010000):0.8725258775,((((((14:2.7034934454,(21:0.8448986207,22:0.7873778040):0.6217596139):0.3140433315,23:0.7473028141):0.8676495876,((((((35:4.3739430176,45:0.0001470744):0.783815712,46:2.6543649530):0.1737580877,44:0.9952827705):0.8282467838,(47:1.5108745083,48:1.2515385519):0.6001355428):1.0153562,(((36:0.1018088532,(37:0.2340134833,38:0.0867901568):0.120202126):0.735822541,(39:1.0477287506,((41:0.3518212908,43:0.0000020882):0.07312909297,42:0.0476340778):1.495248376):0.120683719):0.7405128097,40:1.3769224531):0.4346977264):0.1445639,(((49:0.0000021884,50:0.0099890128):0.03491031397,51:0.1482541396):1.171183254,52:1.3370406053):0.4311134975):0.9151860394):0.306161704,(((((24:0.0707750771,25:0.1875714417):0.3487722169,26:0.5899931870):0.06776766767,27:0.2280590574):0.4081564509,(28:1.3290342745,29:0.7131715879):0.2279516035):0.1971305399,((((30:0.4724757686,31:0.3454868507):0.3538402125,32:0.9401125727):0.2306762285,33:0.2529888037):0.1378219183,34:0.2502688569):0.4359817062):0.5365265229):0.4655811792,((((16:0.0000010000,17:0.0064522032):0.2652823332,18:0.1831489424):0.2973998401,19:0.3803896420):0.612282483,20:0.7309650400):0.2517564192):0.4713452857,15:0.9231911248):0.3982854072):0.6016525537):0.1412894794):0.1678527469):0.07432493679,(2:0.3314431189,3:0.5940387285):0.08930172731);
 13: -18638.7014433 (0:0.2878873582,(1:0.2032594763,(((4:0.3869387473,5:0.5981225724):0.2240229834,(((8:0.0000069280,9:0.0202601487):0.3372821361,10:0.3638540715):0.4157080328,11:0.8170856251):0.668030034):0.1819028251,((6:0.7277382144,7:0.7844036847):0.211088071,((12:0.0000010000,13:0.0000010000):0.876061941,(((((14:2.7402542805,((21:0.8313940009,22:0.8161876782):0.933028998,23:0.7190983531):0.4929028795):0.2802563195,(((((35:4.4067534832,45:0.0000021492):0.7698711,(44:1.0210287579,46:2.6469636995):0.1958316494):0.9607164594,(47:1.4776160858,48:1.3000460904):0.597165932):0.9264246249,((((36:0.0855951670,(37:0.2336804015,38:0.0889762772):0.1354682009):0.7903364327,39:1.0903268146):0.1568890438,((41:0.3523805682,43:0.0016851846):0.1227238566,42:0.0026893881):1.443323469):0.6307711737,40:1.4522398178):0.3652193185):0.1991799648,(((49:0.0000021884,50:0.0100360411):0.02146114456,51:0.1655961560):1.117806789,52:1.4026193825):0.4737030641):0.8375074052):0.4407591566,(((((24:0.0715925232,25:0.1894174323):0.3514959142,26:0.5953358832):0.06918134834,27:0.2288017434):0.4057682018,(28:1.3321148442,29:0.7315648546):0.2361540544):0.1891631864,((((30:0.4838404955,31:0.3270011432):0.3466412102,32:0.9444856798):0.2698288688,33:0.2384892618):0.1370415473,34:0.2590517873):0.449943676):0.5577065456):0.4361117742,((((16:0.0000010000,17:0.0064643192):0.2654610551,18:0.1838752326):0.2841382123,19:0.4010134329):0.6061676605,20:0.7501845099):0.2644468887):0.4639240631,15:0.9215264013):0.4010640714):0.5987010575):0.1440158068):0.1716319479):0.07458122745,(2:0.3323331136,3:0.5953407413):0.08921385305);
 14: -18638.7752799 (0:0.2870297995,(1:0.2030562148,(((4:0.3842123014,5:0.5985321706):0.222617198,(((8:0.0000016922,9:0.0202317895):0.3364340609,10:0.3639183547):0.4149827668,11:0.8137391676):0.6667474701):0.1852382993,((6:0.7282218809,7:0.7809733035):0.2141379323,((12:0.0000010000,13:0.0000010000):0.8736002366,((((((14:2.6952585534,(21:0.8448169622,22:0.7885216475):0.6029032592):0.3318292309,23:0.7620336335):0.8107794449,((((((35:4.3770405228,45:0.0000026838):0.7775371234,46:2.6618038320):0.1807130591,44:1.0003118302):0.8145906593,(47:1.5185309422,48:1.2441642323):0.6089673009):1.023630153,(((36:0.1028703213,(37:0.2368199210,38:0.0837829941):0.1191996184):0.6848091433,(39:1.0303421390,(41:0.1567451062,(42:0.1255603732,43:0.0001961427):0.1916445202):1.442106153):0.1702547734):0.7839171752,40:1.3160031506):0.4638013384):0.1369836476,(((49:0.0000021884,50:0.0099956163):0.02794140581,51:0.1560400538):1.176488287,52:1.3270378672):0.4396495929):0.8628716632):0.3387338721,(((((24:0.0707213041,25:0.1878394026):0.3490955719,26:0.5906291465):0.06709603822,27:0.2289699733):0.4079708637,(28:1.3280880530,29:0.7126268180):0.2277642921):0.1899441495,((((30:0.4712538785,31:0.3463749090):0.3529808356,32:0.9398375641):0.2311900169,33:0.2522761939):0.1375389529,34:0.2512686292):0.4467524424):0.5329903794):0.4646176834,((((16:0.0000010000,17:0.0064534425):0.2652556969,18:0.1833537186):0.2950032159,19:0.3840213127):0.6084797133,20:0.7352359928):0.2514487823):0.4693142304,15:0.9198522110):0.3977581103):0.5989303037):0.1453877949):0.1674121656):0.07441384961,(2:0.3309291185,3:0.5940859919):0.08978614857);
 15: -18638.9421731 (0:0.2867550151,(1:0.2025844304,(((4:0.3826300145,5:0.5987373347):0.2220952609,(((8:0.0000028224,9:0.0202152411):0.3364231732,10:0.3629349905):0.4149645115,11:0.8119698125):0.665159176):0.1874438461,((6:0.7283551413,7:0.7805405293):0.2179093529,((12:0.0000010000,13:0.0000010000):0.869133383,((((((14:2.7046323534,(21:0.8345644975,22:0.7983527968):0.5376720671):0.4311542369,23:0.6973774414):0.8040521826,(((((35:4.3741798669,45:0.0000026838):0.7908906273,(44:1.0020685283,46:2.6449254434):0.1653308373):0.9101178784,(47:1.4742905391,48:1.2903676084):0.5982091481):0.9744459977,(((36:0.1005366403,(37:0.2366632593,38:0.0838876091):0.1209531954):0.690149684,(39:1.0324787287,(41:0.1801620255,(42:0.1259476099,43:0.0000610598):0.164956153):1.442098658):0.1583957018):0.7733155211,40:1.3288591458):0.4776347571):0.166527943,(((49:0.0000021884,50:0.0099932344):0.01522650433,51:0.1707046225):1.157562705,52:1.3563656541):0.4500146776):0.803593518):0.3867731781,(((((24:0.0705876116,25:0.1879902463):0.3486872278,26:0.5908863602):0.06611923386,27:0.2308156723):0.4109999576,(28:1.3346546831,29:0.7185163252):0.2092942092):0.1759658901,((((30:0.4713953341,31:0.3460087915):0.3536559674,32:0.9407622073):0.2290072592,33:0.2518131540):0.1394038727,34:0.2490973863):0.4528762662):0.5323198593):0.4685833607,((((16:0.0000010000,17:0.0064511874):0.2648509687,18:0.1834854322):0.2872308281,19:0.3964614578):0.6037505109,20:0.7498749085):0.2460312309):0.4659518084,15:0.9206083325):0.3964252863):0.6005055498):0.1451616418):0.1644697161):0.07455900336,(2:0.3308748376,3:0.5937524157):0.08941257836);
 16: -18638.9943437 (0:0.2889295645,(1:0.1993205198,(((4:0.3688390798,5:0.6138324352):0.3007909652,(6:0.7295746545,7:0.7715756045):0.3040399456):0.1262660468,((((8:0.0000023266,9:0.0201653547):0.3745083814,10:0.3226051430):0.4740896253,11:0.7489642118):0.5590929875,((12:0.0000010000,13:0.0000010000):0.8097738267,((((((14:2.6992008594,(21:0.8362552831,22:0.7937714949):0.6073522932):0.3303524898,23:0.7406384809):0.7723772102,((((((35:4.1173490498,45:0.3595484046):0.4006212399,46:2.6225798325):0.1324110533,44:1.0470074101):0.8817467159,(47:1.4756562412,48:1.2726781210):0.6383148615):0.968891978,(((36:0.0928140794,(37:0.2328815507,38:0.0876144164):0.1281225674):0.7351663136,(39:1.0501027067,((41:0.3509738054,43:0.0011038149):0.09867062009,42:0.0243691576):1.499363826):0.1219568533):0.7178032115,40:1.3909575951):0.4457956006):0.1214238568,(((49:0.0000021884,50:0.0099675187):0.03472011204,51:0.1471815811):1.130461533,52:1.3922981270):0.4632973013):0.8410426002):0.3668271695,(((((24:0.0706662530,25:0.1869686203):0.3472223048,26:0.5883713261):0.06721152326,27:0.2272633598):0.4124496323,(28:1.3279574153,29:0.7088280424):0.2268046165):0.1804517161,((((30:0.4725922396,31:0.3450127268):0.3539514415,32:0.9410256168):0.2298978345,33:0.2504878453):0.1447505511,34:0.2446352459):0.4480825094):0.5369805616):0.4484991731,((((16:0.0000010000,17:0.0064371490):0.2637938701,18:0.1834108550):0.292644514,19:0.3860662374):0.5978306951,20:0.7488869849):0.2762918975):0.4289882251,15:0.9476354835):0.4958286902):0.4864852973):0.2580484064):0.1461666022):0.07611451672,(2:0.3304494771,3:0.5951119558):0.0872110441);
 17: -18639.025175 (0:0.2886235001,(1:0.1989340652,(((4:0.3680705137,5:0.6130147915):0.3006477989,(6:0.7284298799,7:0.7699673431):0.3047995035):0.1283411486,((((8:0.0000028445,9:0.0201431460):0.3745437802,10:0.3217891060):0.4739460019,11:0.7475663204):0.5549274851,((12:0.0000010000,13:0.0000010000):0.804860183,((((((14:2.6869808980,(21:0.8326373497,22:0.7924995144):0.5744474331):0.3699560127,23:0.7379074658):0.7489040825,((((((35:4.1573091273,45:0.2503579424):0.4884163933,46:2.6434878789):0.1877685477,44:1.0143063727):0.8679961369,(47:1.4845761331,48:1.2566366563):0.5763774386):1.07651493,((((36:0.1049609627,(37:0.2327079156,38:0.0866029048):0.1164602429):0.7609811307,((41:0.3498224589,43:0.0006131335):0.08381428711,42:0.0383288079):1.507670069):0.07767656178,39:1.0490744960):0.7136191128,40:1.3831472298):0.4982412683):0.1193428988,(((49:0.0000021884,50:0.0099499669):0.02437881619,51:0.1599508937):1.131857028,52:1.3676899945):0.4448430013):0.8350087216):0.3772342317,(((((24:0.0706710161,25:0.1864265261):0.346407178,26:0.5873258708):0.06710662964,27:0.2274290463):0.4110715443,(28:1.3251340208,29:0.7076314817):0.2257297751):0.1893979708,((((30:0.4706279612,31:0.3454175227):0.352630695,32:0.9384845979):0.2297591104,33:0.2502627656):0.1424385143,34:0.2469224652):0.4373001193):0.5417894763):0.4352994198,((((16:0.0000010000,17:0.0064257208):0.2633990076,18:0.1830944896):0.294056323,19:0.3826101044):0.5994264929,20:0.7418505895):0.2834504042):0.4264523674,15:0.9423321666):0.5020039479):0.4840038168):0.260137906):0.1451271893):0.07614709581,(2:0.3299207233,3:0.5941495760):0.08739176076);
 18: -18639.0471254 (0:0.2869092174,(1:0.2031168149,(((4:0.3843097092,5:0.5979998275):0.221593222,(((8:0.0000256115,9:0.0201695482):0.3361299602,10:0.3644195501):0.414161402,11:0.8137728377):0.6666137783):0.1866537122,((6:0.7277461148,7:0.7812852567):0.2111251743,((12:0.0000010000,13:0.0000010000):0.8730732111,((((((14:2.6951059907,(21:0.8427950726,22:0.7914112794):0.5621228813):0.3471559023,23:0.7924659282):0.7247714584,((((((35:4.3529666649,45:0.0258141169):0.7558522692,46:2.6656384305):0.1921855125,44:0.9750290072):0.8319742061,(47:1.5334191354,48:1.2255449936):0.5940587508):1.064716402,((((36:0.1067011574,(37:0.2374237237,38:0.0835018246):0.1146032987):0.7178626546,(41:0.1707690902,(42:0.1259887992,43:0.0000029969):0.1821423068):1.483350583):0.1094702865,39:1.0489474464):0.7595818244,40:1.3173911893):0.5326957049):0.1203300569,(((49:0.0000021884,50:0.0100026087):0.0398460744,51:0.1432443963):1.128923725,52:1.3778264926):0.4369845392):0.7961663194):0.4065182692,(((((24:0.0710788352,25:0.1872751599):0.3494311365,26:0.5905709035):0.06896274561,27:0.2248222655):0.4026213249,(28:1.3262453977,29:0.7220519609):0.2243601279):0.2383189593,((((30:0.4803271971,31:0.3431783588):0.3568139126,32:0.9421914965):0.2278063977,33:0.2552091467):0.1133106021,34:0.2844600715):0.3822661458):0.5479183138):0.4466933116,((((16:0.0000010000,17:0.0064523414):0.2658309015,18:0.1823898416):0.2986367291,19:0.3799718041):0.6155076436,20:0.7224627157):0.2565710103):0.470777539,15:0.9149594325):0.3982410226):0.5986008163):0.1458982061):0.1675493909):0.07444563218,(2:0.3311230763,3:0.5938247439):0.08942428849);
 19: -18639.133371 (0:0.2866169099,(1:0.2030080525,(((4:0.3840776203,5:0.5976735768):0.2226522469,(((8:0.0000022423,9:0.0201999300):0.336387966,10:0.3619265854):0.4139124367,11:0.8127191011):0.6652641932):0.1835033022,((6:0.7277572349,7:0.7811813655):0.2145243456,((12:0.0000010000,13:0.0000010000):0.8759781238,((((((14:2.7052147389,(21:0.8327895478,22:0.7994047046):0.5901779397):0.3499604286,23:0.7414973857):0.7685056551,((((((35:3.7077107546,46:2.2024224219):0.5023037346,45:0.6603704602):0.3005337357,44:0.9958157965):0.8379476457,(47:1.5104664566,48:1.2423225685):0.6292154643):1.000239929,(((36:0.0905982980,(37:0.2328725064,38:0.0876668776):0.130140947):0.7398700746,(39:1.0400643175,((41:0.3507377125,43:0.0011365390):0.1032087388,42:0.0210313170):1.498421977):0.1256981254):0.7358487396,40:1.3809179515):0.4712810014):0.1157546052,(((49:0.0000021884,50:0.0099776247):0.03048158511,51:0.1532080645):1.124364742,52:1.3983382581):0.4600883085):0.8254450514):0.3840651279,(((((24:0.0709554392,25:0.1871454606):0.3485568792,26:0.5894033757):0.06816351907,27:0.2266498448):0.4068391814,(28:1.3270026882,29:0.7164866361):0.2267100256):0.201773046,((((30:0.4724069344,31:0.3456603865):0.3537429262,32:0.9414538466):0.2313122734,33:0.2521505027):0.1393098098,34:0.2495037288):0.4327035986):0.5320456105):0.4584961819,((((16:0.0000010000,17:0.0064477005):0.2649963654,18:0.1830287914):0.2927974209,19:0.3873755974):0.6090622462,20:0.7385432196):0.2541132818):0.4681864292,15:0.9216714030):0.3950350008):0.5953830077):0.1447607567):0.1671091416):0.07405533015,(2:0.3313317621,3:0.5935394176):0.08906962762);
PhyloTree:
 newick: (0:0.2862357065,(1:0.2026281853,(((4:0.3844961298,5:0.5967205310)54.9/76:0.2227296182,(((8:0.0000021254,9:0.0201823527)98.7/100:0.3363637771,10:0.3617059702)93/96:0.4137861133,11:0.8122691054)99.5/99:0.6643368398)76.5/56:0.1833838287,((6:0.7269512589,7:0.7804949773)87.1/90:0.2147611103,((12:0.0000010000,13:0.0000010000)99.6/100:0.8752106089,((((((14:2.7028023332,(21:0.8354454510,22:0.7949961459)87.9/99:0.5977162657)49.8/49:0.341654445,23:0.7452456806)93.8/74:0.7607510698,(((((35:4.3792209665,45:0.0000026838)81.9/76:0.7786240462,(44:1.0015898546,46:2.6391724146)2.9/39:0.1825292352)90.9/80:0.9484638378,(47:1.4646274845,48:1.2917167589)80.2/85:0.5857833034)94.4/91:0.934355061,((((36:0.0863169699,(37:0.2320804356,38:0.0883350285)78.2/88:0.1334331149)98.9/99:0.7879226462,39:1.0837974959)8.7/36:0.1238843003,((41:0.3499422441,43:0.0015752285)79.1/78:0.1188722855,42:0.0056256608)100/99:1.458542857)90/90:0.6376950003,40:1.4396809237)78.5/70:0.3732017576)66/57:0.2355068072,(((49:0.0000021884,50:0.0099732276)30.6/90:0.03762258537,51:0.1443158846)99/100:1.123538438,52:1.3903923618)84.7/83:0.4216459017)94.1/91:0.8307600247)74.3/78:0.4024570563,(((((24:0.0708006871,25:0.1870790894)99.9/100:0.347537644,26:0.5897400286)60.6/62:0.06796525962,27:0.2272386938)98/96:0.4073377416,(28:1.3287322315,29:0.7108516932)68/63:0.2306617465)44.9/56:0.1868943026,((((30:0.4719172272,31:0.3450182777)98.3/100:0.3531997839,32:0.9396504871)83.4/86:0.2308571037,33:0.2511983458)58.6/65:0.1413696743,34:0.2477404751)97.6/96:0.4443149402)92.2/90:0.5376809122)88.6/82:0.456064563,((((16:0.0000010000,17:0.0064415035)99.4/100:0.2644368121,18:0.1831567823)95.1/100:0.2914922162,19:0.3873985428)99.5/100:0.6062451597,20:0.7406274608)78.8/79:0.2490101446)90.7/94:0.4700033489,15:0.9218133223)92.3/99:0.3947455975)97.1/96:0.5964959821)50.3/46:0.1429909266)91.8/84:0.1675678602)80.4/68:0.07424056195,(2:0.3308762385,3:0.5929222247)50.2/62:0.089153184);
RateGamma:
 gamma_shape: 7.66536323
StopRule:
 curIteration: 122
 start_real_time: 1699489707
 time_vec: 21, 10, 3, 1
UFBoot:
 000: 2 -19004.42544 -18649.01478 (0:0.211251,((1:0.249621,((4:0.332730,5:0.665225):0.195732,(((6:0.588676,7:0.855410):0.282909,(((8:0.000002,9:0.019782):0.367947,10:0.306994):0.180011,11:0.968681):0.68387):0.0675239,((12:0.000001,13:0.000001):0.677682,((((((14:2.974170,(21:0.964239,22:0.680274):0.145395):0.530292,23:1.143700):0.469308,(((((35:4.897862,45:0.000002):0.85384,44:1.389465):0.909275,(46:2.204322,(47:1.946904,48:0.912078):0.887354):0.417383):1.08112,(((36:0.099435,(37:0.335807,38:0.072979):0.145886):0.769587,(39:0.858789,(41:0.154481,(42:0.096278,43:0.000003):0.250064):1.55149):0.022184):0.41328,40:1.598479):0.678954):0.573536,(((49:0.000002,50:0.014911):2.07557e-06,51:0.144357):0.973007,52:1.742132):0.599962):0.943732):0.358286,((((16:0.000001,17:0.012424):0.297764,18:0.103977):0.386624,19:0.189488):0.860381,20:0.462778):0.381668):0.418216,(((24:0.050274,25:0.237212):0.351516,(26:0.615668,27:0.252238):0.035749):0.209528,((28:1.797761,29:0.750659):0.3415,(((30:0.578131,31:0.344574):0.273128,(33:0.271270,34:0.328696):0.1294):0.113065,32:0.890964):0.222672):0.218064):0.660033):0.66654,15:0.509932):0.632684):0.849506):0.107403):0.134599):0.114067,2:0.332576):0.0990264,3:0.577491);
 001: 1 -18912.60392 -18641.0264 (0:0.282868,(1:0.161976,(((4:0.438531,(5:0.270045,(((8:0.007720,9:0.027741):0.155555,10:0.513308):0.631555,11:0.708066):0.518178):0.288691):0.370793,(6:0.619394,7:0.843768):0.119362):0.129009,((12:0.000001,13:0.000001):0.803456,((((((14:3.130591,(21:1.282008,22:0.373149):0.976596):0.682185,23:0.566845):0.710013,((((((35:4.331419,45:0.000002):0.895372,46:2.835640):0.172215,44:0.991864):1.10432,(47:1.795720,48:0.788913):0.588196):1.0288,(((36:0.080022,(37:0.336583,38:0.091942):0.15352):0.942298,(39:0.990504,(41:0.000044,(42:0.122585,43:0.000002):0.364465):1.85282):2.07604e-06):0.878398,40:1.310891):0.571487):0.664183,(((49:0.000002,51:0.197010):0.000276895,50:0.015022):0.847402,52:1.539873):0.304266):0.808051):1.07622,(((24:0.105799,25:0.163447):0.361794,(26:0.495341,27:0.213328):0.0473643):0.3607,((28:1.101942,29:0.742298):0.175563,((((30:0.651780,31:0.348103):0.439227,32:0.935656):0.193926,33:0.245642):0.154208,34:0.251774):0.604321):0.0949782):0.495587):0.745373,((((16:0.000001,17:0.006465):0.204873,18:0.154068):0.264908,19:0.461151):0.616223,20:0.656029):0.308344):0.480898,15:0.910686):0.283647):0.543977):0.17352):0.110212,(2:0.213742,3:0.429132):0.135447);
 002: 2 -19104.23719 -18652.58589 (0:0.331957,(1:0.131001,((((4:0.442904,5:0.583624):0.0961923,(((8:0.001367,9:0.019612):0.196396,10:0.558031):0.215138,11:0.815265):0.607806):0.217547,(6:0.705555,7:0.806383):0.508716):0.0909929,((12:0.000001,13:0.000001):1.00571,((((14:2.468137,((21:0.632054,22:1.139600):0.37102,23:1.304860):0.353957):0.392822,((((16:0.000001,17:0.000003):0.248405,18:0.294853):0.434089,19:0.345587):0.628627,20:0.786657):0.146652):0.267828,((((((24:0.110426,25:0.278567):0.362941,26:0.739403):0.161182,27:0.181014):0.333386,(28:1.484632,29:0.394307):0.476984):0.428904,((((30:0.460473,31:0.382807):0.276904,32:0.997885):0.410448,33:0.169726):0.0980016,34:0.285627):0.307564):0.575156,((((((35:4.187962,45:0.000003):0.578418,(44:1.078411,46:2.581599):0.172878):1.02663,(47:1.396773,48:1.386924):0.190962):1.00419,((36:0.109302,(37:0.205527,38:0.090416):0.149583):0.796471,(39:1.099663,((41:0.329706,43:0.022211):0.114185,42:0.042849):1.11952):0.235591):0.261539):0.29973,40:2.347950):0.319334,(((49:0.000002,50:0.015651):0.0324547,51:0.184772):1.42456,52:0.772539):0.564222):1.12759):0.310321):0.0581892,15:1.148211):0.508448):0.711469):0.127823):0.0491158,(2:0.285262,3:0.601419):0.0369032);
 003: 1 -18583.70431 -18646.57895 (0:0.255135,(1:0.086910,((4:0.303507,5:0.452027):0.214004,(((8:0.002437,9:0.031534):0.327837,10:0.194363):0.693554,11:0.649429):0.530206):0.239028):0.134619,((2:0.401455,3:0.543839):0.0956944,((6:0.514470,7:0.821260):0.30251,((12:0.000001,13:0.000001):0.945655,(((((14:1.727689,((21:0.851561,22:0.679202):0.840159,23:0.957865):0.411281):0.185409,((((((35:4.579298,45:0.000002):0.538444,44:1.260599):0.547689,46:1.664077):0.743998,(47:1.642833,48:1.091138):0.28256):1.35691,((((36:0.138846,(37:0.243561,38:0.064596):0.0660567):0.668848,39:1.337572):0.271087,((41:0.319159,43:0.001407):0.079921,42:0.000002):1.17298):0.201819,40:1.740178):0.513216):0.0489512,(((49:0.000002,50:0.014481):0.00199655,51:0.131614):0.900142,52:1.688232):1.14367):0.425956):1.05152,((((24:0.085222,25:0.186293):0.357259,((28:1.364232,29:0.627804):0.245544,(((30:0.537487,31:0.464941):0.444248,(33:0.268795,34:0.345802):0.177635):0.210354,32:1.021470):0.195939):0.382255):0.0889759,27:0.287287):0.0351008,26:0.496600):0.441583):0.353153,((((16:0.000001,17:0.000003):0.297234,18:0.158710):0.332884,19:0.313301):0.611025,20:0.807687):0.268921):0.476739,15:0.445431):0.399753):0.427553):0.227451):0.106331);
 004: 1 -19195.68566 -18646.99959 (0:0.246151,(1:0.229615,(2:0.351222,((4:0.379851,(5:0.359133,(((8:0.003413,9:0.009814):0.208934,10:0.449172):0.439176,11:0.810419):0.663091):0.289032):0.282711,((6:0.739678,7:0.873530):0.264505,((12:0.000001,13:0.000001):0.797036,(((((((14:2.639090,(21:1.048104,22:0.774612):0.241539):0.311912,23:1.035050):1.10835,((((35:3.525423,45:0.000003):0.564122,(44:0.553609,46:3.660601):1.04146):1.37257,(47:0.978527,48:2.027195):0.283748):1.21916,(((36:0.000002,(37:0.253694,38:0.060215):0.204495):0.782594,(39:0.934410,((41:0.329582,43:0.000031):0.0964349,42:0.000003):1.35622):0.149043):0.275754,40:1.697361):0.53523):0.508761):0.227397,(((49:0.000002,50:0.010028):0.0350354,51:0.188051):1.35065,52:0.801028):0.406996):0.573312,(((((24:0.082971,25:0.137020):0.272493,26:0.787920):0.110758,27:0.236210):0.327892,(28:1.464277,29:0.692572):0.109921):0.3123,(((30:0.538825,31:0.260398):0.386689,32:0.845536):0.182605,(33:0.376385,34:0.306384):0.0300786):0.290876):0.567902):0.527439,((((16:0.000001,17:0.012098):0.255934,18:0.203954):0.420454,19:0.229545):0.538376,20:0.712350):2.89529e-06):0.435713,15:0.907668):0.261475):0.674566):0.0609956):0.0996594):0.117647):0.10983,3:0.568756);
 005: 1 -18336.9878 -18646.91809 (0:0.251499,(1:0.149280,((4:0.366053,5:0.565831):0.291888,((6:0.673854,7:0.585665):0.171446,((((8:0.005442,9:0.033561):0.308699,10:0.409724):0.556525,11:0.714603):0.491016,((12:0.000001,13:0.000001):0.654638,((((14:3.264591,((21:1.036637,22:0.857226):0.66485,(23:0.957441,((((((35:5.728026,45:0.000002):0.604288,46:3.282199):0.139558,(44:0.835909,48:1.452249):0.369553):0.351299,47:1.759004):1.22821,((((36:0.065842,(37:0.151101,38:0.121278):0.144113):0.629668,39:1.015424):0.376875,((41:0.466567,43:0.000002):0.112608,42:0.000002):1.25543):0.627335,40:1.999060):0.475611):0.400351,(((49:0.000002,50:0.000002):0.0748891,51:0.126865):0.937782,52:1.744759):0.566253):1.12717):0.526771):0.0451171):0.743029,((((24:0.124293,25:0.206957):0.236608,(26:0.775261,27:0.389861):0.0589717):0.122353,(28:1.227905,29:0.691356):0.516401):0.249412,(((30:0.448622,31:0.566352):0.216343,32:1.141128):0.153382,(33:0.241125,34:0.400304):0.0785991):0.444236):0.529342):0.0979856,((((16:0.000001,17:0.000003):0.236293,18:0.154713):0.286573,19:0.509748):0.586648,20:0.726719):0.36221):0.361669,15:0.957438):0.84575):0.32839):0.304679):0.0825144):0.19718):0.126152,(2:0.311987,3:0.649795):0.103939);
 006: 1 -18660.91057 -18644.37461 (0:0.349301,((1:0.184036,(((4:0.416868,5:0.556888):0.3026,(((8:0.000002,9:0.020367):0.435442,10:0.285399):0.465921,11:1.099225):0.387875):0.341097,((6:0.933713,7:0.723651):0.111535,((12:0.000001,13:0.000001):0.657119,((((((((14:2.172089,(((((35:3.983173,45:0.000002):0.620091,46:2.510099):0.341742,44:0.999930):1.16095,(47:1.103146,48:1.605057):0.581148):0.68322,((((36:0.188651,38:0.103745):0.0979562,37:0.159500):0.822614,39:0.681841):0.471859,((41:0.338404,43:0.000002):0.133731,42:0.000002):1.0676):0.300474):0.285967):0.238473,40:1.259483):0.402633,(((49:0.000002,50:0.009788):0.0195176,51:0.197316):1.29117,52:1.090800):0.24032):0.518919,((21:0.591683,22:1.041944):1.03041,23:0.637372):1.0737):0.157643,(((24:0.103921,25:0.220769):0.335659,(26:0.698763,27:0.238780):0.0593498):0.481424,(28:1.314082,(29:0.521656,((((30:0.564683,31:0.268838):0.300961,32:0.930777):0.224932,33:0.319595):0.270878,34:0.081373):0.666969):0.186176):0.0780474):0.520969):0.694578,20:0.944347):0.193671,(((16:0.000001,17:0.000003):0.229279,18:0.172221):0.187147,19:0.512974):0.662827):0.617344,15:0.771264):0.320131):0.876372):0.184731):0.121184):0.142286,2:0.362665):0.121062,3:0.532851);
 007: 1 -18873.39502 -18641.60975 (0:0.206579,(1:0.288326,(((4:0.455659,5:0.579436):0.32653,(((8:0.000002,9:0.006712):0.325519,10:0.411086):0.290729,11:0.936131):0.715357):0.209061,((6:0.554120,7:0.976519):0.193753,((12:0.000001,13:0.000001):0.868814,((((((14:2.316415,(21:0.811252,22:1.044000):0.392495):0.552117,23:0.670265):0.48796,((((((35:4.975050,45:0.063155):0.514888,46:2.150806):0.282742,44:1.175677):1.00238,(47:1.944741,48:1.156452):0.393183):0.572754,((((36:0.137951,(37:0.206957,38:0.095814):0.0520742):0.809945,(41:0.162019,(42:0.111585,43:0.000002):0.189267):1.13507):0.345188,39:0.959228):0.189153,40:1.436060):0.411029):0.134764,(((49:0.000002,50:0.010048):0.0329607,51:0.139242):1.10399,52:1.195331):0.46088):1.25299):0.492915,((((((24:0.069078,25:0.128771):0.336262,26:0.593523):0.0870744,27:0.267576):0.32283,28:1.462659):0.136739,29:0.727220):0.218202,(((30:0.452785,31:0.258777):0.375031,32:0.639500):0.23307,(33:0.222350,34:0.374565):0.0436034):0.263379):0.585913):0.204144,((((16:0.000001,17:0.005933):0.24678,18:0.159262):0.389169,19:0.368343):0.613489,20:0.640438):0.48142):0.465249,15:0.662704):0.483577):0.514977):0.317623):0.0826332):0.0997527,(2:0.330040,3:0.582416):0.066323);
 008: 5 -18034.89596 -18639.77953 (0:0.275625,(1:0.216836,(((4:0.482016,5:0.559466):0.296534,(((8:0.014055,9:0.000002):0.428602,10:0.183337):0.391185,11:0.782075):0.654259):0.244237,((6:0.518866,7:0.750468):0.321911,((12:0.000001,13:0.000001):0.841221,(((((14:2.880712,((21:1.017005,22:0.364269):1.06578,23:0.451968):0.369491):0.536765,((((35:3.822193,(47:1.391952,48:1.079511):0.918919):0.00371559,((44:1.287263,46:2.306164):0.246416,45:0.579518):1.3315):0.499376,(((49:0.000002,50:0.004729):0.0756402,51:0.144706):0.886592,52:1.573570):0.418474):2.93942e-06,(((36:0.096056,(37:0.182071,38:0.107135):0.0862957):0.69949,(39:0.907964,((41:0.400111,43:0.000002):0.0906648,42:0.010944):1.17664):0.222836):0.669648,40:1.225345):0.539098):0.849935):0.522159,((((24:0.110414,25:0.163797):0.37125,(26:0.550970,27:0.300692):0.0755575):0.352442,(28:1.424676,29:0.765819):0.155563):0.184412,((((30:0.347864,31:0.337338):0.290309,32:0.880287):0.20752,33:0.243548):0.0527522,34:0.240859):0.335576):0.30176):0.440589,((((16:0.000002,17:0.000003):0.230818,18:0.183447):0.358358,19:0.299222):0.675864,20:0.655137):0.105537):0.625814,15:0.813526):0.287518):0.465154):0.175528):0.0581649):0.070848,(2:0.247975,3:0.511832):0.0764678);
 009: 1 -18588.95532 -18643.60048 (0:0.342733,(1:0.135727,(((4:0.420585,5:0.590414):0.241734,(((8:0.015843,9:0.010844):0.333756,10:0.266665):0.314965,11:0.685644):0.748988):0.261333,((6:0.802779,7:0.919422):0.155861,((12:0.000001,13:0.000001):0.861046,((((((14:2.970982,((21:1.007277,22:0.703570):1.32045,23:0.267896):0.647351):0.224334,(((((35:4.405948,45:0.328324):0.219434,46:3.966829):0.339904,44:1.006942):0.873403,(47:1.618040,48:1.422392):0.903549):1.20754,((((36:0.136545,(37:0.239063,38:0.047932):0.0990108):0.794352,(39:0.827947,((41:0.335573,43:0.001293):0.110105,42:0.003514):1.56157):0.258486):0.676056,40:1.376631):0.554054,(((49:0.000002,50:0.005050):0.0906306,51:0.113338):1.02194,52:1.753369):0.631003):2.08029e-06):1.01665):0.538617,(((((24:0.110195,25:0.144101):0.356424,26:0.659362):0.108863,27:0.192260):0.631387,(28:1.382954,29:0.474468):0.280459):0.0599767,((((30:0.319083,31:0.390446):0.738752,33:0.213129):0.128852,32:1.217135):0.111826,34:0.169641):0.464062):0.596205):0.718509,(((16:0.000002,17:0.019439):0.296369,18:0.217314):0.289044,19:0.359859):0.422202):0.099375,20:0.953848):0.651721,15:1.059488):0.157519):0.640786):0.0839903):0.152072):0.0896282,(2:0.399472,3:0.481835):0.0623643);
 010: 2 -18400.24915 -18641.71693 (0:0.214795,(1:0.236875,(2:0.310343,(((4:0.384414,5:0.572343):0.301574,(6:0.767533,7:0.767222):0.376487):0.253889,((((8:0.000003,9:0.006985):0.278056,10:0.375601):0.452517,11:0.590210):0.732642,((12:0.000001,13:0.000001):1.01209,(((((((14:3.233442,23:0.399365):0.330262,(21:1.163407,22:0.820615):0.443257):1.02223,(((((24:0.048775,25:0.298896):0.378964,26:0.600131):0.0451253,27:0.245671):0.537419,((30:0.599056,31:0.289997):0.373999,(32:1.057923,(33:0.345042,34:0.219267):0.167666):0.106656):0.380066):0.00142321,(28:1.092643,29:0.697067):0.264749):0.558474):0.0786418,(((35:3.987078,52:0.698446):0.994217,((49:0.000002,50:0.000002):0.0500904,51:0.063260):1.09549):2.51707e-06,((((36:0.070440,(37:0.253229,38:0.066986):0.22577):0.430506,(39:1.034306,((41:0.395392,43:0.015062):0.100157,42:0.000003):1.22004):0.623338):0.619221,(((44:0.831861,46:2.546667):0.354244,45:0.747025):1.25244,(47:1.703430,48:1.834619):0.426164):0.583986):0.693315,40:1.884123):0.387637):1.14853):0.675553,20:0.523117):0.137632,(((16:0.000001,17:0.000003):0.222983,18:0.171681):0.33105,19:0.302721):0.752493):0.458319,15:0.949430):0.357568):0.350333):0.181099):0.237822):0.138381):0.169215,3:0.716698);
 011: 1 -18049.29507 -18645.31363 (0:0.256716,(1:0.280118,(2:0.352332,3:0.528582):0.102446):0.109646,((4:0.422427,(5:0.407144,(((8:0.000003,9:0.000002):0.410106,10:0.270862):0.340483,11:0.845909):0.595873):0.196371):0.420058,((6:0.791038,7:0.793111):0.140725,((12:0.000001,13:0.000001):1.185,(((((((14:2.887741,21:0.792190):0.207029,22:0.722156):1.27735,23:0.300187):0.868225,((((((35:3.901910,45:0.000002):0.872869,(44:1.066051,46:2.421456):0.514341):0.984694,48:1.389614):0.143844,47:1.125540):0.650339,((((36:0.020091,(37:0.217117,38:0.096272):0.122116):0.601026,(41:0.178735,(42:0.064899,43:0.000002):0.201194):1.75118):0.149341,39:1.173958):0.614112,40:1.298493):0.738897):0.185198,(((49:0.000002,50:0.004937):2.34766e-06,51:0.229681):1.29263,52:1.312060):0.518772):0.721497):0.53325,(((((24:0.069824,25:0.152638):0.351645,26:0.543711):2.84401e-06,27:0.251821):0.35741,(29:0.683051,((((30:0.483468,31:0.288746):0.417845,32:0.822653):0.320904,33:0.231484):0.28202,34:0.113295):0.541488):0.155931):2.04755e-06,28:1.684218):0.493919):0.380055,((((16:0.000001,17:0.006935):0.271626,18:0.253231):0.360573,19:0.488636):0.504996,20:1.045574):0.636336):0.135874,15:0.746429):0.231078):0.426116):0.173535):0.0819448);
 012: 1 -17781.95065 -18641.50414 (0:0.294457,(1:0.150882,((((4:0.347445,5:0.633891):0.102069,(((8:0.006521,9:0.020859):0.273816,10:0.398277):0.283399,11:0.513995):0.641073):0.127153,(6:0.694678,7:0.556466):0.352057):0.12065,((12:0.000001,13:0.000001):0.790119,(((((14:2.409411,(21:0.723289,22:1.033121):0.0877229):0.701044,23:0.566950):0.563156,((((24:0.073586,25:0.114488):0.36478,(26:0.669946,27:0.163965):0.0368618):0.483832,((28:1.638147,29:0.464785):0.39978,((((30:0.360624,31:0.297877):0.475136,32:0.893231):0.212907,33:0.200272):0.199238,34:0.198977):0.545553):0.153504):0.407765,((((35:3.515230,45:0.066219):0.583304,(44:1.052201,46:2.758056):0.512571):0.842778,(47:1.395784,48:1.314010):1.06981):1.14495,(((((36:0.195390,(37:0.230456,38:0.054336):0.0859089):0.848491,(41:0.151453,(42:0.072390,43:0.003136):0.198804):1.3592):0.190066,39:0.886132):0.709609,40:1.342288):0.819556,(((49:0.000002,50:0.009766):0.0075059,51:0.162431):1.01237,52:1.486380):0.477444):0.104745):0.816072):0.248486):0.904721,((((16:0.000001,17:0.014230):0.305553,18:0.182572):0.350481,19:0.322846):0.550848,20:0.875178):0.039819):0.552252,15:0.831317):0.581853):0.727791):0.0654116):0.0350968,(2:0.297614,3:0.517997):0.132634);
 013: 2 -18259.70181 -18642.22477 (0:0.204420,1:0.306668,((2:0.247037,((((4:0.279086,5:0.488360):0.343232,(((8:0.012536,9:0.009975):0.337808,10:0.157152):0.378197,11:1.001621):0.535672):0.180466,(6:0.551589,7:0.803137):0.296971):0.0816795,((12:0.000001,13:0.000001):1.20185,((((((14:1.922886,(21:0.760850,22:0.726943):0.690411):0.608106,23:0.548750):0.796212,((((((35:4.433409,45:0.000002):0.176328,46:3.338745):0.839447,44:0.697362):0.907505,(47:1.428004,48:1.082330):0.535408):0.828254,((((36:0.088112,(37:0.156386,38:0.067391):0.122628):0.704443,((41:0.353576,43:0.006850):0.113721,42:0.000003):1.45875):0.0951228,39:0.949405):0.640961,40:1.329757):0.139575):0.377895,(((49:0.000002,50:0.004941):0.0279213,51:0.156104):0.722352,52:1.406795):0.458344):0.658515):0.842996,(((((24:0.153469,25:0.205299):0.366502,26:0.563842):0.0702278,27:0.239802):0.338162,(28:1.094408,29:0.737882):0.243368):0.0708214,((((30:0.285706,31:0.356193):0.302615,32:1.041888):0.453195,33:0.106416):0.23066,34:0.233005):0.323318):0.396849):0.237218,((((16:0.000001,17:0.012469):0.267992,18:0.230722):0.111423,19:0.444721):0.464225,20:0.818075):0.170616):0.588406,15:0.845057):0.435995):0.25695):0.0257041):0.0554695,3:0.575323):0.0732402);
 014: 2 -19115.71554 -18656.49294 (0:0.279363,1:0.249974,((2:0.307755,3:0.528724):0.13615,((((4:0.391109,5:0.627928):0.29553,(((8:0.000003,9:0.026709):0.365143,10:0.328227):0.682084,11:0.663416):0.879447):0.101563,(6:0.595346,7:1.079255):0.409397):0.0848414,((12:0.000001,13:0.000001):1.16952,((((((14:2.066148,((21:0.884357,22:0.597628):1.29533,23:0.842429):0.185492):0.491352,(((((((35:2.763721,46:1.049974):1.50986,44:0.589873):0.440044,45:0.906079):0.779625,(47:1.606394,48:0.853697):0.716363):1.41102,((36:0.031361,((37:0.227138,39:1.831756):0.0552394,38:0.159670):0.16801):0.765431,((41:0.304793,43:0.000002):0.103804,42:0.041084):1.3845):0.85923):0.111364,40:1.240889):0.422392,(((49:0.000002,50:0.004861):0.049871,51:0.122175):1.25067,52:1.423444):0.425693):0.534137):0.360455,((((24:0.086228,25:0.177371):0.319746,26:0.620872):0.0976967,27:0.343646):0.347085,((28:1.376122,29:0.618213):0.324313,((((30:0.505643,31:0.245347):0.608124,32:0.808165):0.190074,33:0.279931):0.14656,34:0.222020):0.453468):0.0709024):0.439023):0.750112,20:0.725220):0.0531274,(((16:0.000001,17:0.012569):0.348416,18:0.196799):0.162077,19:0.481643):0.564121):0.897222,15:0.903144):0.459909):0.290807):0.0338007):0.11177);
 015: 1 -19101.03177 -18640.90557 (0:0.221892,1:0.231590,((2:0.245622,(3:0.572413,((6:0.620203,7:1.206901):0.147939,((12:0.000001,13:0.000001):1.14629,((((14:2.838317,(((16:0.000001,17:0.000003):0.201203,18:0.224981):0.386938,19:0.316341):0.168459):0.400512,20:0.789726):0.222487,((((21:1.307100,22:0.708167):1.27361,23:0.810364):1.3159,((((((((35:4.709338,45:0.000002):0.53025,46:2.396315):0.625443,44:0.508787):1.1838,48:0.810615):0.675823,47:1.579261):1.04933,((36:0.099584,(37:0.236896,38:0.119930):0.050925):0.782095,(39:0.753483,(41:0.091077,(42:0.106615,43:0.013126):0.298594):1.44178):0.291906):0.54836):0.208775,40:1.270193):0.441118,(((49:0.000002,50:0.005083):0.0285102,51:0.160446):1.20133,52:1.289446):0.43006):1.22636):0.330701,(((((24:0.027870,25:0.253945):0.309976,26:0.542368):0.0731861,27:0.345719):0.521708,(28:1.102193,29:0.784046):0.20767):0.212237,((((30:0.430887,31:0.424397):0.384461,32:0.969367):0.218069,33:0.254845):0.179224,34:0.226456):0.517521):0.358388):0.372596):0.757838,15:0.644579):0.218904):0.448811):0.281496):0.13867):0.0764419,((4:0.277637,5:0.692845):0.256643,(((8:0.000003,9:0.027544):0.277605,10:0.402801):0.51851,11:0.843588):0.771178):0.265179):0.0976193);
 016: 2 -18276.54286 -18649.22475 (0:0.304418,1:0.261268,((2:0.312183,((4:0.449829,(5:0.304661,(((8:0.000002,9:0.030409):0.312228,10:0.324647):0.446119,11:1.127339):0.389526):0.164826):0.376255,((6:0.841409,7:1.140591):0.153119,((12:0.000001,13:0.000001):1.2302,((((((14:2.535312,(21:0.851221,22:0.946626):0.0912883):0.664176,23:1.099711):1.25897,((((((((35:5.192414,45:0.010777):1.19579,46:3.344419):0.221012,44:0.808218):0.593497,(47:1.761852,48:1.035302):0.649204):0.899986,((((36:0.242723,38:0.126689):0.138218,37:0.080409):0.646339,((41:0.380330,43:0.013795):0.134637,42:0.018955):1.60068):0.377722,39:1.188839):0.708561):0.179341,40:1.331108):0.839244,52:1.364547):0.0117957,((49:0.000002,50:0.010234):0.0440008,51:0.212711):1.39225):1.00838):0.89496,((((24:0.152336,25:0.212778):0.333048,(26:0.676921,27:0.240427):0.0657652):0.351819,(28:1.195729,29:1.169694):0.254328):0.181341,((((30:0.352347,31:0.396713):0.347604,32:0.780011):0.243938,33:0.367846):0.0497795,34:0.323255):0.31445):0.53305):0.357298,((((16:0.000001,17:0.000003):0.422093,18:0.139380):0.232077,19:0.786031):0.519358,20:1.027471):0.198671):0.311704,15:0.934027):0.302896):0.264735):0.169941):0.167033):0.118537,3:0.591119):0.0678168);
 017: 2 -18532.60675 -18644.39664 (0:0.141650,((1:0.144154,(((4:0.322485,5:0.855971):0.212025,(((8:0.003370,9:0.031470):0.33512,10:0.332268):0.175661,11:0.815557):0.711128):0.193404,((6:0.777861,7:0.490726):0.412844,((12:0.000001,13:0.000001):0.859969,(((((14:3.167398,(((16:0.000001,17:0.006012):0.341239,18:0.182104):0.351814,19:0.244142):0.197729):0.266082,20:0.476957):0.517065,(((21:0.751545,22:0.945788):0.884683,23:0.465214):0.743987,((((((35:4.397757,45:0.000002):0.337118,46:2.929210):0.590369,44:0.943234):1.30606,48:0.952068):0.487948,47:1.098508):1.09353,(((((36:0.041868,(37:0.179659,38:0.122411):0.119141):0.505785,(39:0.931183,((41:0.270028,43:0.014019):0.0802921,42:0.026220):1.35937):0.293222):0.850691,40:0.938171):0.683383,52:1.313294):0.464156,((49:0.000002,50:0.004958):0.00532826,51:0.161487):1.10623):0.202688):0.895869):0.485895):0.155388,((((24:0.020734,25:0.209056):0.362972,26:0.597558):0.09236,27:0.210694):0.243166,((28:1.222561,29:0.685276):0.13174,((((30:0.377595,31:0.361704):0.439802,32:0.954966):0.0679232,33:0.112968):0.296723,34:0.167844):0.630394):0.202764):0.787185):0.120604,15:1.231700):0.894553):0.521696):0.156719):0.0912088):0.148227,2:0.336878):0.103518,3:0.583623);
 018: 1 -18653.5077 -18644.79093 (0:0.301638,((1:0.223612,(((4:0.445673,5:0.510317):0.236627,(6:0.926521,7:0.652631):0.508789):0.159286,((((8:0.000002,9:0.015181):0.399478,10:0.242032):0.470467,11:0.906002):0.341149,((12:0.000001,13:0.000001):0.635623,(((((14:3.008984,((21:0.923827,22:0.967915):0.784316,23:0.703187):0.641708):0.294773,((((((35:4.936945,45:0.000002):0.813122,46:2.444683):0.243325,44:1.301316):0.50714,(47:1.526786,48:1.251276):0.461034):1.02088,((((36:0.046356,(37:0.275125,38:0.037476):0.211026):1.01076,39:1.105097):0.125935,((41:0.355887,43:0.000003):0.113884,42:0.000002):1.31236):0.306105,40:2.109427):0.180009):0.385667,(((49:0.000002,51:0.188543):2.7649e-06,50:0.010045):1.42128,52:1.010545):0.53034):0.99593):0.344221,((((24:0.079135,25:0.187871):0.277526,26:0.709476):0.0729334,27:0.266855):0.241397,((28:1.028351,29:0.683482):0.387347,((((30:0.537348,31:0.280631):0.435373,32:1.045084):0.297565,33:0.278106):0.192513,34:0.211322):0.774441):0.200817):0.716636):0.422379,15:0.971813):0.264675,((((16:0.000001,17:0.000003):0.21408,18:0.171972):0.262107,19:0.463383):0.751148,20:0.811050):0.466434):0.369906):0.615665):0.279074):0.204026):0.12016,2:0.219087):0.149593,3:0.514438);
 019: 1 -18420.16284 -18642.22326 (0:0.221904,((1:0.204647,((4:0.387624,5:0.682147):0.386084,((6:0.792329,7:0.770399):0.261654,((((8:0.000003,9:0.013421):0.39362,10:0.239800):0.603769,11:0.626765):0.267171,((12:0.000001,13:0.000001):0.905073,(((((((14:2.930560,(21:0.812572,22:0.697162):0.457448):0.631739,23:0.367866):1.07949,(((35:6.178442,52:1.087813):0.240214,((49:0.000002,50:0.024122):2.64374e-06,51:0.249367):1.36921):0.0560093,(((((36:0.173591,38:0.016216):0.146724,37:0.109162):0.751245,(39:0.978746,((41:0.299496,43:0.002369):0.156027,42:0.000003):1.18514):0.441987):0.403606,40:1.271250):0.460691,(((44:0.848524,(45:0.842817,46:2.320244):0.599348):1.18285,48:1.266341):0.932195,47:1.045457):1.89112):0.478372):1.09106):0.196029,(((((24:0.116866,25:0.248477):0.359038,26:0.604847):0.0829172,27:0.203830):0.297004,28:1.382606):0.124642,(29:0.575780,(((30:0.728814,31:0.099452):0.356608,32:1.122007):0.138574,(33:0.462626,34:0.214428):0.0986963):0.472002):0.0730517):0.274257):0.48316,(((16:0.000001,17:0.000003):0.166765,18:0.295000):0.170119,19:0.731955):0.585405):0.163199,20:1.218097):0.307389,15:0.784933):0.499568):0.328648):0.369491):0.10863):0.143972):0.0622895,2:0.407525):0.109655,3:0.571465);
 020: 1 -18768.62836 -18650.19687 (0:0.310313,1:0.204792,((2:0.337883,3:0.788618):0.127748,(((4:0.200592,5:0.658191):0.421266,((6:0.667839,7:0.852197):0.350945,((12:0.000001,13:0.000001):0.926665,((((((14:2.191875,(21:0.937376,22:0.823707):0.282912):0.455434,23:0.836716):1.2237,((((16:0.000001,17:0.006289):0.367752,18:0.135927):0.442089,19:0.340816):0.405415,20:0.848168):0.19747):0.141645,((((((24:0.034128,25:0.191818):0.344864,26:0.817889):0.102996,27:0.217452):0.288927,28:1.638976):0.280876,29:1.145726):0.345233,((((30:0.353111,31:0.357042):0.385529,32:1.100212):0.159973,33:0.228608):0.108413,34:0.359981):0.464927):0.759418):0.308953,((35:2.994500,((44:1.168846,46:2.479860):1.19683,45:0.000003):0.928284):0.734779,(((((36:0.068539,(37:0.208127,38:0.126936):0.0884991):0.62797,((41:0.378036,43:0.000003):0.109481,42:0.000003):1.5319):0.412711,39:0.620076):0.682163,(40:0.971742,(((49:0.000002,50:0.004900):0.0777601,51:0.073116):1.35747,52:1.271503):0.742538):0.460166):0.402861,(47:1.735498,48:1.104798):2.09397):0.233965):0.674689):0.415412,15:0.755973):0.389471):0.491792):0.23605):0.133509,(((8:0.000002,9:0.006880):0.399415,10:0.390724):0.37695,11:0.961606):0.783097):0.0802155):0.0658377);
 021: 1 -18390.04525 -18644.37441 (0:0.253009,((1:0.194270,(6:0.879721,(7:1.330064,((12:0.000001,13:0.000001):0.602851,((((((14:2.537053,23:0.716284):0.737651,(21:1.024102,22:0.515288):0.547794):0.459097,((((((((35:3.756591,45:0.000002):0.636938,46:3.049807):0.759771,44:0.953566):1.47247,(47:1.594334,48:0.718661):0.0731551):1.21339,(((36:0.090464,(37:0.241423,38:0.100313):0.124665):0.618685,39:1.121290):0.359913,((41:0.409903,43:0.000002):0.114439,42:0.000002):1.26092):0.228288):0.386189,40:1.696549):0.473737,52:1.099337):0.599387,((49:0.000002,50:0.000002):0.150724,51:0.076282):0.591631):1.66996):0.270959,((((((24:0.000002,25:0.291500):0.38642,(26:0.567264,27:0.279671):0.0286771):0.298821,(28:1.304913,29:0.641855):0.198411):0.242737,32:0.776742):0.0783833,((30:0.506566,31:0.272262):0.54387,33:0.171265):0.0861795):2.06173e-06,34:0.335166):0.774975):0.488009,((((16:0.000001,17:0.006503):0.386571,18:0.090322):0.241813,19:0.380490):0.595995,20:0.777161):0.362039):0.847593,15:0.986508):0.586858):0.507721):2.42495e-06):0.299101):0.0482916,((4:0.325082,5:0.912207):0.202129,(((8:0.000002,9:0.014022):0.299824,10:0.441015):0.434337,11:1.103219):0.665681):0.218785):0.1213,(2:0.249271,3:0.512961):0.0355216);
 022: 3 -18539.92144 -18642.66972 (0:0.237439,(1:0.200145,((((4:0.407010,5:0.415446):0.273386,(((8:0.000002,9:0.020187):0.461955,10:0.166334):0.722744,11:0.671474):0.571784):0.179967,(6:0.932429,7:0.858935):0.110793):0.0395929,((12:0.000001,13:0.000001):0.779575,(((((((14:2.919213,(21:0.882148,22:0.567719):0.439303):0.565129,23:0.737808):0.502796,(((((35:6.066155,45:0.024009):0.77473,(44:0.783767,46:2.610763):0.228519):0.945078,(47:1.777460,48:0.918617):0.802351):1.37588,((((36:0.044225,(37:0.184403,38:0.119228):0.102186):0.630866,39:0.853102):0.463894,((41:0.320841,43:0.000003):0.0976956,42:0.000002):1.49117):0.826811,40:0.985809):0.348129):0.400741,(((49:0.000002,50:0.004801):0.00401748,51:0.116857):1.00932,52:1.526262):0.0261477):0.349001):0.732902,(((((24:0.059765,25:0.224116):0.335397,27:0.323622):0.0501574,26:0.596372):0.358991,(28:1.166764,29:0.593135):0.291847):0.0880375,(((30:0.461531,31:0.252873):0.344819,32:0.838377):0.135941,(33:0.385344,34:0.301129):0.0723039):0.379361):0.548706):0.669955,(((16:0.000001,17:0.013211):0.313967,18:0.114290):0.373622,19:0.466500):0.501708):0.148849,20:0.705935):0.765742,15:0.714369):0.645719):0.41343):0.204267):0.0976726,(2:0.265642,3:0.519121):0.167243);
 023: 1 -18202.13305 -18663.02567 (0:0.301852,(1:0.173662,((4:0.226977,(5:0.533012,(((8:0.001513,9:0.018948):0.264264,10:0.400804):0.632206,11:0.679334):0.547738):0.21821):0.274176,((6:0.740523,7:0.723191):0.111801,((12:0.000001,13:0.000001):1.25724,(((((((14:2.525565,(21:1.219545,22:0.312158):0.915831):0.417988,23:0.678808):0.979192,((((((35:3.499041,45:0.336871):0.460693,46:2.715047):0.434159,44:0.603788):0.917749,(47:1.217896,48:0.972215):0.556413):0.667043,(((49:0.000002,50:0.005195):0.104999,51:0.040596):0.923963,52:1.616364):0.221746):0.21603,((((36:0.093862,(37:0.286279,38:0.060678):0.177966):0.797343,((41:0.303334,43:0.000003):0.0588513,42:0.035190):1.71245):0.265261,39:1.378298):1.01602,40:1.035428):0.550488):1.10678):0.569812,((((24:0.057548,25:0.200320):0.375825,26:0.506277):0.0437033,27:0.259395):0.329234,(28:1.303457,29:0.749116):0.234576):0.243182):0.358315,(((30:0.463500,(31:0.180986,32:1.383166):0.316761):0.404947,33:0.243260):0.0398869,34:0.312262):0.1989):0.785431,((((16:0.000001,17:0.000003):0.292466,18:0.181098):0.274418,19:0.397884):1.08035,20:0.400991):0.242492):0.556895,15:1.067070):0.114885):0.702284):0.228998):0.19999):0.0778349,(2:0.290680,3:0.563546):0.102173);
 024: 1 -19134.14015 -18649.45044 (0:0.281661,(1:0.202700,(((4:0.403144,5:0.653859):0.227052,(((8:0.000949,9:0.039678):0.355115,10:0.412363):0.490597,11:0.532813):0.417038):0.135373,((6:0.747571,7:0.751853):0.115748,((12:0.000001,13:0.000001):0.559857,(((((14:3.140628,23:1.094617):0.180039,(21:1.010918,22:0.687998):0.923422):0.951037,(((((24:0.028445,25:0.284206):0.318793,(26:0.543590,27:0.344193):0.0671695):0.406892,(28:1.620474,29:0.568097):0.244902):0.239209,((((30:0.560749,31:0.479525):0.364269,32:0.685458):0.154041,33:0.262724):0.290005,34:0.237903):0.351247):0.376596,(((((35:4.033766,45:0.186913):1.00184,(44:0.606948,46:3.091833):0.118113):1.07177,(47:1.327925,48:1.234216):0.785606):1.88098,((((36:0.105898,(39:0.725285,(41:0.083498,(42:0.103474,43:0.001936):0.164863):1.69612):1.15492):0.129002,38:0.091480):0.18355,37:0.096578):1.80917,40:0.743784):1.07425):0.0714149,(((49:0.000002,51:0.150539):0.00507005,50:0.000003):0.805954,52:1.500495):0.189949):1.84827):0.446771):0.360156,((((16:0.000001,17:0.012499):0.266366,18:0.251546):0.33188,19:0.364636):0.814965,20:0.507731):0.0867766):1.02583,15:1.140963):0.690348):0.643139):0.148213):0.268693):0.0755361,(2:0.327447,3:0.399189):0.159016);
 025: 1 -18775.01103 -18648.09239 (0:0.263492,(1:0.226743,(((4:0.380441,5:0.591116):0.247447,7:0.995266):0.103665,6:1.251237):0.252524):0.10983,(2:0.459770,(3:0.400247,((((8:0.000003,9:0.020671):0.252182,10:0.356796):0.450442,11:0.982089):0.801465,((12:0.000001,13:0.000001):0.727103,((((((14:3.491231,(21:1.177026,22:0.814473):0.488489):0.896884,23:0.514275):0.922057,(((35:6.233865,52:0.245203):0.536365,((((36:0.145339,(37:0.221744,38:0.091150):0.080126):0.665668,(39:0.817781,((41:0.330977,43:0.017597):0.0196421,42:0.044362):1.25335):0.154563):0.528648,((((44:0.604786,46:2.838167):0.303022,45:1.241063):0.608656,48:1.356295):0.641348,47:1.540056):1.26697):0.320477,40:1.664431):0.426601):2.8261e-06,((49:0.000002,50:0.000002):2.80903e-06,51:0.128085):1.55451):1.71171):0.352849,((((24:0.069592,25:0.181191):0.267948,(26:0.648934,27:0.205017):0.0818323):0.466555,(28:1.080069,29:0.753957):0.231552):0.134818,((((30:0.516724,31:0.418219):0.350837,33:0.260213):0.140172,32:0.967919):0.141775,34:0.206121):0.563685):0.450124):0.471899,15:1.067772):0.0591732,((((16:0.000001,17:0.006342):0.214222,18:0.261128):0.37028,19:0.168821):0.670778,20:0.337512):0.719264):0.553728):0.604973):0.228577):0.138633):0.0443825);
 026: 1 -18993.79751 -18650.38048 (0:0.174081,(1:0.172215,((4:0.258975,5:0.640535):0.462304,((6:0.706730,7:0.845425):0.130469,((((8:0.000003,9:0.026614):0.425783,10:0.319391):0.542182,11:0.821550):0.45057,((12:0.000001,13:0.000001):0.580046,((((14:2.058273,((21:0.980053,22:1.011519):0.871559,23:0.975008):0.899851):0.52654,((((((35:4.208852,45:0.053085):0.794723,44:1.034765):0.351508,(47:1.588311,48:0.951221):0.993237):0.50611,46:1.687366):0.851652,(((49:0.000002,50:0.000002):2.14441e-06,51:0.175793):2.03856,52:0.845226):0.681947):0.187272,(((36:0.036906,(37:0.302966,38:0.101921):0.131915):0.71541,(39:0.955456,((41:0.442936,43:0.002950):0.100415,42:0.043319):1.40884):0.349574):0.677009,40:1.846418):0.544143):0.915338):0.438987,(((((16:0.000001,17:0.006123):0.344807,18:0.132509):0.152582,19:0.535925):0.667329,20:0.772036):0.122966,(((((((24:0.093336,25:0.105470):0.369682,27:0.265986):2.39203e-06,26:0.516705):0.152601,(28:1.168769,29:1.179653):0.387196):0.348368,32:0.930670):0.24378,(33:0.405650,34:0.320372):0.127203):0.0484951,(30:0.595737,31:0.322709):0.494633):0.888614):0.427275):0.338675,15:0.928445):0.456162):0.400337):0.400533):0.127049):0.182308):0.11568,(2:0.372776,3:0.652541):0.178206);
 027: 1 -17843.5574 -18647.82924 (0:0.187225,((1:0.208340,((4:0.316054,(5:0.449450,(((8:0.006271,9:0.025569):0.410157,10:0.310605):0.355661,11:0.885267):0.310891):0.436953):0.185155,((6:0.924491,7:0.989844):0.167021,((12:0.000001,13:0.000001):0.486463,(((((14:2.494553,(21:0.734632,22:1.051636):0.301143):0.265116,23:1.543483):0.50772,((((24:0.082900,25:0.223291):0.2327,(26:0.744020,27:0.279361):0.0713904):0.249609,((28:1.521030,29:0.401295):0.432661,((((30:0.387535,31:0.486662):0.318168,32:0.816471):0.13751,33:0.338527):0.179379,34:0.390835):0.533775):0.208621):0.591657,((((((35:2.999763,45:0.000002):0.884105,(44:0.692518,(47:1.667811,48:0.916824):1.22202):0.33835):0.495548,46:2.008071):0.917096,((36:0.108645,(37:0.246302,38:0.063758):0.138825):0.485221,(39:0.798459,((41:0.344873,43:0.019864):0.0838088,42:0.000003):1.7821):0.287978):0.770875):0.135351,40:1.450342):0.391537,(((49:0.000002,50:0.004818):2.01408e-06,51:0.242885):1.28561,52:1.321707):0.716733):1.21387):0.490295):0.29258,((((16:0.000001,17:0.000003):0.228006,18:0.171699):0.358309,19:0.294897):0.873038,20:0.553928):0.517419):0.440152,15:0.587933):0.82291):0.977118):0.206259):0.0986571):0.128352,2:0.306421):0.216689,3:0.665334);
 028: 1 -18752.45777 -18647.62105 (0:0.177050,(1:0.202132,((4:0.353664,5:0.748753):0.401788,((6:0.682058,7:1.065424):0.101366,((((8:0.000003,9:0.037912):0.448264,10:0.457685):0.36297,11:0.798459):0.72806,((12:0.000001,13:0.000001):0.99576,((((((((((14:2.756289,23:0.192932):0.269352,(21:1.179942,22:0.799428):1.15327):0.761278,(((((35:4.708542,45:0.016836):0.546013,(44:0.730313,46:2.499288):0.262843):1.12015,(47:1.679944,48:1.054759):0.464729):1.11852,((((36:0.051230,(37:0.255696,38:0.051903):0.135532):0.913664,39:1.421407):0.404801,((41:0.362189,43:0.000003):0.162609,42:0.000003):1.01306):0.33505,40:1.467716):0.470504):0.169535,(((49:0.000002,50:0.010038):0.0377103,51:0.154503):0.856451,52:1.435834):0.326497):0.78842):0.921612,(((24:0.081035,25:0.218946):0.517611,26:0.640255):0.115249,27:0.207382):0.275769):0.0966584,28:1.335567):0.305203,29:0.771228):0.126035,((((30:0.522058,31:0.181648):0.382371,32:0.999019):0.287955,33:0.197853):0.214717,34:0.169920):0.662854):0.534787,(((16:0.000001,17:0.006291):0.27443,18:0.144641):0.0806519,19:0.559312):0.346385):0.104494,20:0.900673):0.654452,15:1.038930):0.307675):0.415693):0.141894):0.162131):0.0837744):0.130507,(2:0.377950,3:0.667041):0.0408794);
 029: 1 -18382.36525 -18643.50242 (0:0.240534,(1:0.194283,(((4:0.301533,5:0.582799):0.30371,(((8:0.000002,9:0.000002):0.367346,10:0.336418):0.586849,11:0.856095):0.47413):0.256716,((6:0.682401,7:0.999079):0.109771,((12:0.000001,13:0.000001):0.795552,(((((14:3.049917,((21:1.135855,22:0.948928):1.00047,23:1.224921):0.347413):0.544502,((((35:3.404334,((44:0.933275,46:3.062399):0.264307,45:0.554861):0.658912):0.846964,(47:1.411635,48:0.963856):1.19237):0.57437,(((36:0.140688,(37:0.202428,38:0.128479):0.102183):0.780138,39:0.800650):0.383135,((41:0.366545,43:0.007893):0.133004,42:0.000002):1.32224):0.512381):0.258818,(40:1.333137,(((49:0.000002,50:0.010017):0.0381187,51:0.136093):1.6088,52:1.710469):0.502137):0.471577):1.28109):0.672184,(((((24:0.080300,25:0.190181):0.365221,26:0.614952):0.0957393,27:0.227814):0.523301,(28:1.666434,29:0.736680):0.248532):0.315487,((((30:0.358706,31:0.451713):0.291323,32:1.007697):0.204961,33:0.281418):0.112025,34:0.331545):0.298323):0.47667):0.417759,((((16:0.000001,17:0.000003):0.183193,18:0.178216):0.286588,19:0.419293):0.630658,20:0.878776):0.169392):0.631142,15:0.707086):0.309405):0.855082):0.141468):0.244904):0.0648758,(2:0.277164,3:0.677949):0.0958204);
 030: 2 -18291.39121 -18643.49419 (0:0.276777,1:0.222726,((2:0.384403,3:0.510266):0.117001,(((4:0.476853,5:0.582093):0.200618,(((8:0.000003,9:0.027430):0.301919,10:0.385847):0.303415,11:1.026401):0.581306):0.093178,((6:0.923946,7:0.866472):0.0930156,((12:0.000001,13:0.000001):1.00543,((((((14:2.540929,(21:1.000421,22:0.806578):0.570759):0.306203,23:0.725332):0.679703,(((((35:4.664103,45:0.032980):0.737129,(44:0.932901,46:2.244732):0.522427):1.06679,(47:1.288159,48:1.019003):0.478688):0.962674,((((36:0.164825,(37:0.264813,38:0.053310):0.0994905):0.923984,39:0.700823):0.335115,((41:0.392800,43:0.008805):0.0500132,42:0.076535):1.13952):0.642843,40:1.629208):0.549835):0.460543,(((49:0.000002,50:0.009987):0.0801714,51:0.130821):1.31826,52:1.548273):0.0674818):0.626539):0.51287,((((24:0.000205,25:0.244356):0.330651,(26:0.439281,27:0.173623):0.0369278):0.45811,(28:1.512533,29:0.725773):0.194343):0.430108,((((30:0.391073,31:0.439007):0.209615,32:1.162204):0.349335,33:0.231808):0.2102,34:0.259656):0.357372):0.300348):0.448281,((((16:0.000001,17:0.007250):0.327364,18:0.119581):0.337118,19:0.412464):0.424836,20:0.775960):0.340784):0.469395,15:0.922660):0.185523):0.442907):0.145292):0.200423):0.0640334);
 031: 1 -18742.38141 -18649.18285 (0:0.322645,1:0.163420,((2:0.341607,((4:0.353717,(5:0.364399,(6:0.923823,7:0.788619):0.224533):0.298266):0.291975,(((((8:0.000002,9:0.026844):0.400691,10:0.283814):0.523559,11:0.758152):0.556616,(12:0.000001,13:0.000001):0.765135):0.183398,((((((14:1.974577,((21:1.091810,22:0.638451):0.789651,23:0.673969):0.843637):0.45964,(((35:3.781618,(47:1.776314,48:1.973508):0.605477):0.557753,((44:1.101085,46:4.543704):1.14055,45:0.000002):2.09966):1.69192,((((((36:0.021365,(37:0.250076,38:0.077031):0.189398):1.13649,39:0.862209):0.079364,((41:0.314290,43:0.005015):0.112093,42:0.007131):1.24671):0.51308,40:1.758789):0.798863,((49:0.000002,50:0.015514):0.0308485,51:0.092276):1.29543):0.110927,52:0.998436):0.194713):0.962531):0.541235,(((((24:0.040582,25:0.205141):0.301595,26:0.660011):0.153294,27:0.085842):0.357043,(28:1.262610,29:0.778340):0.210165):0.661573,(((30:0.759475,31:0.220242):0.487802,32:1.038550):0.138037,(33:0.295673,34:0.377012):0.155501):0.211893):0.447211):0.574898,(((16:0.000001,17:0.006738):0.231197,18:0.194167):0.307554,19:0.277487):0.544375):0.2014,20:0.617336):0.266108,15:1.110392):0.512677):0.343537):0.139957):0.144006,3:0.617346):0.0626604);
 032: 1 -18430.31009 -18650.03476 (0:0.358021,(1:0.197915,(((4:0.321132,5:0.855895):0.295872,(6:0.644613,7:0.975461):0.42718):0.284663,((((8:0.004040,9:0.009807):0.378758,10:0.382475):0.891463,11:0.760584):0.396548,((12:0.000001,13:0.000001):0.616071,(((((14:3.111898,(21:0.707164,(22:0.604756,23:1.717594):0.12):0.675212):0.530553,((((((((35:6.361591,45:0.161489):1.16374,44:0.892041):0.682144,46:1.753646):0.78946,(47:1.847408,48:0.701905):0.960949):0.858164,((41:0.381147,43:0.007533):0.0830984,42:0.000002):0.952987):0.293549,((36:0.114426,(37:0.216727,38:0.111080):0.148308):0.631378,39:0.864594):0.473436):0.872577,(((49:0.000002,50:0.009849):0.0169015,51:0.101668):0.721615,52:1.778194):0.731921):0.370993,40:1.407845):0.412338):0.556996,20:0.304814):0.626067,((((16:0.000001,17:0.000003):0.272752,18:0.197337):0.249706,19:0.341340):0.656607,((((24:0.065989,25:0.332942):0.45155,(26:0.571286,27:0.243736):0.0612762):0.589787,(28:1.488847,29:0.418068):0.22429):0.436957,((((30:0.499631,31:0.429029):0.328279,33:0.227657):0.201581,32:0.981380):0.293367,34:0.128301):0.231078):0.656184):0.121366):0.540975,15:0.883256):0.683335):0.558919):0.362048):0.0739998):0.0320041,(2:0.241862,3:0.666106):0.142116);
 033: 1 -19010.90337 -18645.16638 (0:0.305435,(1:0.219795,(((4:0.240395,5:0.609206):0.310271,(6:0.763971,7:0.998213):0.206202):0.193805,((((8:0.000002,9:0.018169):0.466153,10:0.135636):0.730435,11:0.905075):0.278488,((12:0.000001,13:0.000001):0.796421,(((((14:2.301712,((21:1.187261,22:0.434986):1.14341,23:1.020241):0.948273):0.238749,((((35:3.820225,((44:0.440303,(47:1.574249,48:1.000287):1.3138):0.338512,45:0.831102):0.743232):0.233042,46:1.735532):1.20004,(40:1.793605,(((49:0.000002,50:0.000002):0.0793961,51:0.062469):0.940262,52:1.346654):0.492525):0.339565):0.106783,(((36:0.041914,(37:0.277104,38:0.090869):0.240625):0.812057,39:1.256001):0.471677,((41:0.395580,43:0.015214):0.0977769,42:0.000003):1.24222):0.491025):1.39883):0.389745,((((24:0.036148,25:0.265208):0.269979,(26:0.391400,27:0.298874):0.0555143):0.398542,(28:1.098112,29:0.694231):0.289578):0.116425,((((30:0.384443,31:0.355062):0.478076,33:0.220036):0.113567,34:0.206124):0.213508,32:1.095880):0.226508):0.642596):0.0133765,((((16:0.000001,17:0.000003):0.2275,18:0.232488):0.0360194,19:0.593670):0.782499,20:1.155570):0.15332):0.491503,15:1.046428):0.357355):0.33015):0.450537):0.0738594):0.0671157,(2:0.289947,3:0.369495):0.0767534);
 034: 3 -18583.45863 -18647.08324 (0:0.402314,((1:0.223633,((((4:0.583391,5:0.229774):0.27854,(((8:0.006940,9:0.000002):0.157069,11:1.291720):0.36603,10:0.101796):0.763552):0.182616,(6:0.638386,7:0.733375):0.169606):0.270983,((12:0.000001,13:0.000001):1.01487,((((((14:2.087141,(21:0.800410,22:0.711600):0.393385):0.259005,23:0.769477):0.910292,((((((35:4.790110,45:0.201505):0.467116,(44:1.022883,46:2.948919):0.514703):0.950759,(47:0.929283,48:1.649682):0.869182):1.04356,(((36:0.077029,(37:0.225532,38:0.065090):0.140758):0.69579,((41:0.346711,43:0.000003):0.0988142,42:0.057406):1.55091):0.429956,39:0.844962):0.216312):0.4736,40:1.255073):0.667223,(((49:0.000002,50:0.009685):0.037461,51:0.159455):1.11746,52:1.328052):0.290968):0.504385):0.241843,((((((24:0.091504,25:0.211099):0.345327,26:0.687944):0.0410848,27:0.226808):0.28869,28:1.141385):0.159156,((((30:0.351071,31:0.358796):0.540988,32:0.749968):0.162091,33:0.234046):0.237336,34:0.115433):0.446152):0.0737939,29:0.664871):0.643438):0.464508,((((16:0.000001,17:0.006138):0.179264,18:0.187073):0.355915,19:0.424835):0.442424,20:0.679520):0.223628):0.262542,15:0.790195):0.672449):0.442801):0.0845826):0.154624,2:0.276522):0.0628031,3:0.518889);
 035: 1 -18301.90318 -18648.48806 (0:0.190977,((1:0.077771,(((4:0.180291,5:0.735874):0.274484,(((8:0.000002,9:0.030552):0.349204,10:0.384171):0.36972,11:0.601539):0.657101):0.107971,((6:0.762735,7:0.762937):0.357546,((12:0.000001,13:0.000001):0.769435,((((((14:2.344406,(21:0.786263,22:1.083491):0.869803):0.280163,(((((35:4.292947,45:0.000002):0.5214,46:3.384388):0.420335,44:0.867223):1.45164,(47:1.407379,48:0.921187):0.600103):1.01978,((((36:0.093135,(37:0.228250,38:0.126777):0.100048):0.759858,(39:0.862280,(41:0.028198,(42:0.148070,43:0.000002):0.257953):1.21618):0.0879267):1.37489,40:0.859830):0.603753,(((49:0.000002,50:0.004925):0.021257,51:0.180474):1.03621,52:1.777870):0.139267):0.0307982):0.909938):0.513101,23:0.646187):1.25992,((((((24:0.090815,25:0.140307):0.473892,26:0.731087):0.108051,27:0.273726):0.252997,28:1.455754):0.446638,((((30:0.323889,31:0.403347):0.278513,32:0.874682):0.365352,33:0.191256):0.254326,34:0.190631):0.606667):0.163491,29:0.714528):0.426395):0.333112,((((16:0.000001,17:0.006402):0.29839,18:0.197787):0.244385,19:0.607279):0.311097,20:0.912649):0.195395):0.740096,15:1.294795):0.315778):0.76039):0.0516266):0.164008):0.0643571,2:0.397934):0.0685158,3:0.593192);
 036: 1 -18952.56014 -18647.30572 (0:0.433681,((1:0.218028,(((4:0.330944,5:0.535695):0.110144,(((8:0.003392,9:0.009687):0.33992,10:0.361088):0.345225,11:0.761924):0.696484):0.191221,(6:0.820794,7:0.769287):0.234428):0.275715):0.00990188,((12:0.000001,13:0.000001):0.858785,(((((14:2.171937,((21:0.985433,22:0.583112):0.644748,23:0.983041):0.277751):0.678357,((((((35:6.190604,45:0.178503):0.375587,46:3.590569):0.370118,44:0.803127):1.41409,(47:1.063224,48:1.546961):0.405666):0.847122,(((49:0.000002,50:0.014882):0.0422622,51:0.230288):1.05477,52:1.635267):0.627948):0.207506,((((36:0.142075,(37:0.233642,38:0.017816):0.126563):0.571525,(41:0.129769,(42:0.112489,43:0.004146):0.237317):1.7445):0.160148,39:1.043590):0.572298,40:1.514637):0.274367):0.77921):0.235526,((((((24:0.102954,25:0.170615):0.400713,26:0.648173):0.0787215,27:0.195726):0.329576,28:1.499327):0.198074,29:0.912253):0.257342,(((30:0.497843,31:0.249476):0.328164,32:0.752283):0.237095,(33:0.335317,34:0.306771):0.077246):0.338126):0.537343):0.279952,((((16:0.000001,17:0.006433):0.308318,18:0.215400):0.484313,19:0.211488):1.00223,20:0.823798):0.209294):0.558893,15:1.005814):0.143363):0.759799):0.0428947,(2:0.289711,3:0.530756):0.126232);
 037: 3 -18371.48757 -18655.78305 (0:0.212162,((1:0.186057,((4:0.390859,(5:0.432121,(((8:0.000003,9:0.012885):0.286614,11:0.881744):0.311842,10:0.203271):0.800858):0.40769):0.222715,((6:0.656232,7:0.523280):0.254183,((12:0.000001,13:0.000001):0.831729,(((((((((14:2.143876,(21:0.629463,22:0.821670):0.373132):0.641261,23:0.602269):0.962131,((((((((35:4.795230,45:0.268611):0.748569,44:0.641590):0.238704,46:2.452189):0.997983,48:0.822629):0.433117,47:1.402999):0.789352,(((36:0.085473,(37:0.273598,38:0.116682):0.116416):0.75739,39:1.395003):0.485237,((41:0.401522,43:0.000002):0.121994,42:0.000034):1.78236):0.421195):0.18033,40:1.616119):0.655535,(((49:0.000002,50:0.000002):0.0586168,51:0.106176):0.980851,52:1.531607):0.192014):0.590021):0.609909,(((24:0.084115,25:0.136823):0.403551,26:0.430762):0.119631,27:0.213864):0.216803):0.054867,28:1.254018):0.308789,29:0.574212):0.146887,((((30:0.507221,31:0.314542):0.324339,32:1.014326):0.213074,33:0.181766):0.212767,34:0.160028):0.548508):0.805525,((((16:0.000001,17:0.013667):0.246545,18:0.235274):0.187454,19:0.515108):0.601209,20:0.970583):0.104127):0.460683,15:0.936405):0.0312617):0.658325):0.32545):0.143947):0.109135,2:0.317420):0.0932702,3:0.601972);
 038: 9 -18936.29573 -18642.4431 (0:0.331353,(1:0.135468,(2:0.243591,3:0.628775):0.19559):0.031572,((4:0.395785,(5:0.440812,(6:0.807551,7:0.682249):0.53385):0.228804):0.351933,((((8:0.000002,9:0.000002):0.394618,10:0.311331):0.674432,11:0.672822):0.765082,((12:0.000001,13:0.000001):0.489498,(((((14:3.930544,(21:0.794908,22:0.634694):0.316823):0.429022,23:0.962593):1.2541,(((((((24:0.040626,25:0.198570):0.350444,26:0.584636):0.0972731,27:0.162420):0.254603,28:1.806685):0.123749,29:1.209612):0.184526,((((30:0.494156,31:0.260632):0.531096,32:1.083663):0.153457,33:0.195814):0.207446,34:0.269122):0.425155):0.906081,((((((((35:4.649930,41:0.342183):0.0167087,43:0.000003):0.113871,42:0.019966):1.40913,39:1.019710):0.318001,(36:0.073467,(37:0.261269,38:0.049165):0.154778):0.849637):0.917536,40:1.349513):0.443549,(((44:1.154721,46:2.968611):0.740083,45:0.846249):0.56888,(47:1.724965,48:1.967500):1.10286):1.76845):0.172033,(((49:0.000002,50:0.005008):2.58588e-06,51:0.208103):1.24436,52:1.353422):0.304669):0.898956):0.239897):0.585771,((((16:0.000001,17:0.013363):0.284796,18:0.213549):0.520065,19:0.192386):0.778685,20:0.853947):0.161125):0.551709,15:0.829761):0.770853):0.763355):0.33711):0.120426);
 039: 1 -18950.25276 -18642.93898 (0:0.342505,1:0.171858,((2:0.288118,3:0.728236):0.101524,((((4:0.461822,5:0.568075):0.144363,(((8:0.000003,9:0.023840):0.252737,10:0.335528):0.334502,11:0.802070):0.691505):0.121079,(6:0.672102,7:0.942373):0.245031):0.158615,((12:0.000001,13:0.000001):0.862059,((((((14:2.347685,(21:1.099315,22:0.724959):0.324689):0.363485,23:0.627867):1.10986,(((((35:3.556091,45:0.002961):0.733667,(44:1.303032,46:1.995327):0.651204):1.80481,(47:1.172266,48:1.264517):0.253702):0.929392,((((36:0.157589,(37:0.253325,38:0.082902):0.127933):0.551893,(41:0.176582,(42:0.091529,43:0.010464):0.19277):1.42018):0.264242,39:0.810403):1.11139,40:1.344985):0.48516):0.339962,(((49:0.000002,50:0.009766):0.0155899,51:0.144800):0.900243,52:1.392448):0.293264):0.183119):0.498133,((((((24:0.053460,25:0.110597):0.416983,26:0.490358):0.0658854,27:0.225981):0.335522,28:1.517463):0.156416,29:0.760631):0.00675204,((((30:0.473260,31:0.367948):0.322721,32:1.124634):0.158524,33:0.189725):0.171286,34:0.212815):0.494959):0.363948):0.737904,((((16:0.000001,17:0.000003):0.21491,18:0.190955):0.342174,19:0.280965):0.426015,20:0.601184):0.428861):0.126447,15:0.875467):0.546695):0.669249):0.0460126):0.0885047);
 040: 1 -18465.71139 -18644.18011 (0:0.287853,(1:0.230777,(((4:0.247702,(5:0.307144,(((8:0.004430,9:0.009982):0.306606,10:0.272757):0.202438,11:0.874747):0.86868):0.32873):0.264428,(6:0.641850,7:0.767826):0.197981):0.109601,((12:0.000001,13:0.000001):0.840664,((((((14:2.585702,(21:0.974811,22:0.672038):0.480763):0.620089,23:0.355456):1.21459,(((((35:4.786269,45:0.000002):0.529973,(44:0.839389,46:2.508377):0.38697):1.62344,(47:0.987049,48:1.722771):0.363998):1.2326,(((36:0.122037,(37:0.285248,38:0.085710):0.116943):0.612163,(39:0.939690,(41:0.102910,(42:0.134444,43:0.000002):0.271826):1.81646):0.405493):1.13148,40:1.667230):0.37074):0.236344,(((49:0.000002,50:0.000002):0.0233986,51:0.196977):0.794838,52:1.758404):0.343918):0.696631):0.588198,(((((24:0.031967,25:0.242885):0.257596,(26:0.644797,27:0.295896):0.0529593):0.25466,28:1.346390):0.203662,((((30:0.332904,31:0.377483):0.421127,32:1.199219):0.197914,33:0.178803):0.18789,34:0.267764):0.648797):0.0741962,29:0.750018):0.295344):0.542781,((((16:0.000001,17:0.000003):0.199855,18:0.159086):0.25254,19:0.388022):0.582084,20:0.853344):0.301521):0.500689,15:0.878008):0.208254):0.702176):0.0900901):0.0348121,(2:0.257363,3:0.486743):0.0425715);
 041: 1 -18314.29962 -18642.20952 (0:0.122902,(1:0.240022,(((4:0.327432,5:0.706966):0.294545,(6:0.753994,7:1.057278):0.250824):0.133211,((((8:0.007702,9:0.023216):0.419221,10:0.234818):0.276215,11:0.585484):0.568723,((12:0.000001,13:0.000001):0.875669,(((((14:2.501110,((21:0.827954,22:0.575711):0.799094,23:0.479802):0.378753):0.20525,(((((35:3.427737,46:1.790029):0.297671,(44:1.145778,45:0.710742):0.813119):0.409297,(47:1.509635,48:1.476345):0.335185):1.11953,(((36:0.101702,(37:0.226464,38:0.057469):0.083643):0.57839,(39:0.736431,((41:0.276222,43:0.000664):0.113274,42:0.019138):1.29702):0.289918):0.902368,40:1.258406):0.308917):2.32088e-06,(((49:0.000002,50:0.004653):0.0269798,51:0.138309):0.913088,52:1.345378):0.376852):0.897407):0.584353,((((24:0.043459,25:0.182010):0.324787,26:0.685762):0.101616,27:0.291140):0.229186,((28:1.260759,29:0.448918):0.165163,((((30:0.286417,31:0.402270):0.419809,32:0.778325):0.0820518,33:0.253875):0.22405,34:0.210985):0.474064):0.22444):0.656831):0.403496,((((16:0.000001,17:0.000003):0.259617,18:0.181039):0.3371,19:0.305048):0.807491,20:0.686526):0.610993):0.208015,15:0.873289):1.04022):0.400372):0.335152):0.106961):0.121666,(2:0.321049,3:0.693483):0.114669);
 042: 1 -18682.21295 -18648.63328 (0:0.250871,((1:0.131758,((((4:0.406445,5:0.602700):0.213461,(((8:0.006392,9:0.000003):0.300679,10:0.356018):0.528761,11:0.817229):0.47001):0.179119,7:0.786430):0.156468,6:0.923384):0.106389):0.0374683,((12:0.000001,13:0.000001):0.884869,(((((14:3.164811,23:1.291381):0.285405,(21:0.731135,22:0.815940):0.293435):0.645949,((((24:0.045727,25:0.228136):0.449367,(26:0.489315,27:0.236389):0.182639):0.439303,(28:1.222383,(29:0.497407,(((((((35:5.807189,45:0.000003):0.620332,(44:0.723123,46:3.103588):0.404359):1.2624,47:1.540543):0.175379,48:1.253332):1.50827,(((36:0.065931,(37:0.332840,38:0.089231):0.148828):0.557379,39:1.298401):0.25728,(41:0.043089,(42:0.138042,43:0.018533):0.39547):1.44408):0.565507):0.527822,40:1.162165):0.50917,(((49:0.000002,50:0.000002):0.01826,51:0.165108):1.66533,52:0.842561):0.289939):1.83332):0.312345):0.20445):0.202261,((((30:0.458811,31:0.358577):0.388865,32:0.852433):0.0893078,33:0.286184):0.241392,34:0.138862):0.211334):0.611356):0.321211,((((16:0.000001,17:0.012706):0.1706,18:0.240214):0.263177,19:0.472777):0.626313,20:0.697955):0.293487):0.254129,15:0.619362):0.446961):0.80405):0.0524743,(2:0.245375,3:0.458645):0.0475832);
 043: 2 -18171.85478 -18640.91942 (0:0.320386,(1:0.121144,((2:0.301790,((6:0.696445,7:1.122565):0.255755,((12:0.000001,13:0.000001):1.061,((((((((14:2.673421,(((35:3.286822,45:0.479637):0.171175,(44:0.982000,46:2.253548):0.137576):0.728414,(47:1.851095,48:1.094971):0.673354):0.280942):0.195809,(((36:0.123488,(37:0.272488,38:0.033742):0.138639):0.26062,((41:0.357534,43:0.001109):0.0921088,42:0.023220):1.52963):0.330607,39:1.471583):0.369196):0.47555,40:0.798029):0.334711,(((49:0.000002,50:0.005078):0.0592097,51:0.131134):1.39365,52:1.446071):0.400911):1.6417,((((24:0.025576,25:0.221694):0.411055,26:0.511067):0.0576578,27:0.205036):0.4764,((28:1.378744,((((30:0.457741,31:0.281196):0.326729,32:0.832068):0.267118,33:0.248704):0.115106,34:0.264187):0.398326):0.132346,29:0.735841):0.0929223):0.438159):0.155785,((21:1.052159,22:0.571051):0.974385,23:0.805764):0.903082):0.389199,((((16:0.000001,17:0.000003):0.258279,18:0.234085):0.496446,19:0.218033):0.743843,20:0.677532):0.0666663):0.681812,15:0.906197):0.19924):0.824745):0.196595):0.100317,((4:0.430425,5:0.787537):0.20789,(((8:0.000002,9:0.006602):0.252939,10:0.507803):0.342384,11:0.771343):0.756431):0.33766):0.0632918):0.0709141,3:0.531996);
 044: 1 -18197.37999 -18643.22557 (0:0.197661,(1:0.216560,((2:0.268787,((6:0.668766,7:0.991444):0.16326,((12:0.000001,13:0.000001):0.703349,(((((((14:3.226239,23:0.513970):0.350576,(21:0.512397,22:1.074772):1.62491):0.544576,((((((35:3.738902,(47:1.604580,48:1.059787):0.477864):0.184622,((44:1.090941,46:2.578821):0.383594,45:0.509460):1.44266):0.66419,(((36:0.072561,(37:0.194874,38:0.064409):0.1551):0.79294,39:1.231207):0.23948,((41:0.246814,43:0.000003):0.124657,42:0.000990):1.28054):0.606998):0.680176,40:1.427594):0.3326,((49:0.000002,50:0.000002):0.0264242,51:0.171179):1.29574):2.92571e-06,52:1.747414):1.21098):0.341412,((((24:0.082323,25:0.253154):0.318696,(26:0.644489,27:0.249288):0.0576934):0.223959,(28:1.151293,29:0.801828):0.351381):0.0900402,((((30:0.484895,31:0.305588):0.303574,32:0.886672):0.219738,33:0.209387):0.239463,34:0.216211):0.570125):0.651249):1.03369,(((16:0.000001,17:0.000003):0.279164,18:0.083007):0.247832,19:0.382103):0.757238):0.283224,20:0.537197):1.08817,15:1.061897):0.409651):0.602036):0.238545):0.175854,((4:0.242495,5:0.648970):0.264098,(((8:0.000002,9:0.007004):0.355654,10:0.324247):0.659662,11:0.770724):0.523648):0.14388):0.0701128):0.158026,3:0.608178);
 045: 1 -19345.76788 -18647.06335 (0:0.277180,(1:0.139806,(3:0.528904,((12:0.000001,13:0.000001):0.986614,(((((14:2.799792,(21:0.963939,22:0.605668):0.609179):0.397145,23:0.385413):0.791418,((((((24:0.084828,25:0.161727):0.371616,26:0.669844):0.120906,27:0.230921):0.312526,(29:0.835493,(((30:0.557897,31:0.316760):0.359061,32:0.731626):0.262385,(33:0.255650,34:0.281011):0.0645419):0.541565):0.173671):2.83162e-06,28:1.240754):0.455606,((((35:4.296363,((44:1.302239,46:3.293692):0.986366,45:0.000002):1.59096):0.85801,(47:1.310984,48:1.974482):0.532427):1.03535,((((36:0.033330,(37:0.267440,38:0.095552):0.234782):0.562457,((41:0.332958,43:0.000003):0.10465,42:0.000002):1.16408):0.0954536,39:1.623438):0.571235,40:1.310068):0.2653):0.509956,(((49:0.000002,51:0.164819):2.77379e-06,50:0.014482):1.17056,52:1.046299):0.498217):0.894925):0.213474):0.731249,((((16:0.000002,17:0.005997):0.300981,18:0.154601):0.37245,19:0.341407):0.547242,20:0.580854):0.434691):0.405688,15:0.652198):0.50875):0.428646):0.116211):0.0796596,(2:0.186960,((4:0.374941,5:0.576754):0.267313,((6:0.589007,7:0.690112):0.0546805,(((8:0.000002,9:0.000002):0.136599,10:0.475843):0.277785,11:0.800554):0.688644):0.266447):0.187584):0.12332);
 046: 2 -18552.97466 -18646.03809 (0:0.241088,(1:0.224394,(2:0.303104,3:0.469305):0.0590576):0.0698416,(((4:0.276444,5:0.502323):0.180233,(((8:0.008735,9:0.010146):0.331743,10:0.270212):0.563685,11:0.774998):0.58695):0.0974503,((6:0.869631,((12:0.000001,13:0.000001):1.02882,((((((((14:2.766530,(21:1.346414,22:0.589188):0.648509):0.5787,23:0.438490):1.20399,(((((((35:5.769946,45:0.014453):1.01125,46:2.683740):0.294137,44:0.652757):0.375846,(47:1.520985,48:0.713423):0.797883):0.871194,(((36:0.113583,(37:0.286500,38:0.097601):0.120877):1.05248,(41:0.102973,(42:0.171005,43:0.000003):0.224528):1.45188):0.199956,39:1.313220):0.580201):0.434375,(((49:0.000002,50:0.000002):0.0114823,51:0.139053):1.23008,52:1.356654):0.44387):0.250771,40:1.300846):1.45329):0.0759772,(28:1.033970,29:0.952249):0.128403):0.248684,(((24:0.106621,25:0.245280):0.356374,26:0.545096):2.64051e-06,27:0.240223):0.372872):0.462055,((((30:0.246732,31:0.416208):0.254944,32:0.838998):0.41829,33:0.186126):0.264263,34:0.216483):0.220306):0.688533,((((16:0.000001,17:0.006577):0.21148,18:0.166657):0.171107,19:0.406709):0.761574,20:0.876813):0.0903915):0.747967,15:0.903824):0.25145):0.660547):0.0470376,7:0.768766):0.241794):0.0899719);
 047: 3 -18601.22392 -18645.9241 (0:0.260239,1:0.178468,((2:0.218995,3:0.861207):0.200413,(((4:0.381434,5:0.557051):0.238418,(((8:0.000002,9:0.026315):0.210305,10:0.379722):0.194327,11:1.298494):0.847179):0.21794,((6:0.651807,7:0.953035):0.170981,((12:0.000001,13:0.000001):0.983551,(((((14:2.616099,((21:1.201287,22:0.852447):0.461943,23:0.767762):0.520176):0.653683,(((((35:5.655146,((44:1.022018,46:2.645430):0.627484,45:0.000003):1.0078):1.87777,(((36:0.062378,(37:0.238615,38:0.133089):0.10634):0.701102,39:0.901489):0.199041,((41:0.330408,43:0.000003):0.118144,42:0.004942):1.75952):0.492286):0.230364,40:1.470914):0.331904,(((49:0.000002,50:0.000002):0.00874985,51:0.147039):1.33724,52:1.053945):0.649631):0.295333,(47:0.896676,48:1.433920):1.63341):0.388422):0.937239,(((((24:0.000002,25:0.205890):0.374672,26:0.507045):0.0852274,27:0.246220):0.503355,(28:1.729763,29:0.888505):0.288516):0.175119,(((30:0.344536,31:0.446977):0.521671,(32:1.184037,33:0.129736):0.142656):0.191489,34:0.390623):0.304917):0.700867):0.168212,((((16:0.000001,17:0.006275):0.196029,18:0.159917):0.330891,19:0.482209):0.483203,20:0.649227):0.18168):0.8974,15:0.664746):0.232856):0.331509):0.13263):0.055506):0.14461);
 048: 2 -18327.23144 -18639.82902 (0:0.238197,(1:0.219047,(2:0.383748,3:0.622970):0.161728):0.0911198,(((4:0.516207,5:0.389329):0.218854,(((8:0.009635,9:0.010900):0.347748,10:0.430176):0.246502,11:1.077537):0.572572):0.246279,((6:0.969506,((12:0.000001,13:0.000001):1.09713,(((((14:2.501011,(21:0.353430,22:1.531172):0.277875):0.845152,23:1.057361):0.326503,((((24:0.066630,25:0.318200):0.344226,(26:0.806079,27:0.245317):0.0482178):0.296987,((28:1.166996,29:0.673211):0.389181,((30:0.605719,31:0.266859):0.218786,(32:0.937233,(33:0.181424,34:0.389580):0.225959):0.200912):0.833375):0.0654465):0.811814,((((((35:4.244803,45:0.085732):0.620663,46:2.851143):0.510563,44:0.892647):0.125999,(47:2.318909,48:0.836509):0.895574):1.72728,(((49:0.000002,50:0.024677):0.0761401,51:0.060986):1.0926,52:1.373917):0.0932996):0.0599538,((((36:0.109535,(37:0.290406,38:0.032337):0.193861):0.86704,39:1.072291):0.196243,((41:0.295070,43:0.000003):0.0635785,42:0.020879):1.47863):0.552665,40:1.324468):0.444985):1.71341):0.243982):0.534695,((((16:0.000001,17:0.000003):0.264148,18:0.252666):0.331847,19:0.219892):0.674369,20:0.696504):0.525167):0.427489,15:0.840087):0.277714):0.50236):2.13965e-06,7:0.853868):0.165959):0.217436);
 049: 1 -18489.48331 -18640.90424 (0:0.291038,((1:0.111764,(((4:0.342386,5:0.845579):0.477917,(6:0.902814,7:0.895485):0.363123):0.188682,((((8:0.015083,9:0.021569):0.438785,10:0.359440):0.734858,11:0.757021):0.564798,((12:0.000001,13:0.000001):0.497487,((((((14:2.778303,((21:0.821516,22:0.687398):0.952724,23:0.724946):0.592099):0.249011,(((((35:4.448184,45:0.000002):0.636025,(44:1.064463,46:2.901745):0.350554):1.51884,(47:1.079369,48:1.672283):0.601374):1.03401,((((36:0.035994,(37:0.255822,38:0.076802):0.143936):0.586826,40:1.947315):0.257562,39:1.036866):0.373309,((41:0.299365,43:0.000003):0.0951487,42:0.000002):1.18951):0.332231):0.188412,(((49:0.000002,50:0.014993):0.0552782,51:0.129943):1.12006,52:1.530451):0.836939):0.974558):0.701399,(((24:0.076629,25:0.235254):0.364931,(26:0.694875,27:0.225179):0.170869):0.29962,((28:1.147424,29:0.485024):0.341105,((((30:0.548800,31:0.276757):0.462498,32:0.945197):0.133769,33:0.236977):0.131668,34:0.216596):0.619648):0.0784081):0.833914):0.363345,20:0.658800):0.0514798,(((16:0.000001,17:0.006399):0.276102,18:0.236204):0.19571,19:0.481836):0.857347):0.477602,15:1.083361):0.357419):0.665752):0.360701):0.123218):0.133851,2:0.424082):0.090057,3:0.610258);
 050: 1 -18838.03578 -18645.28497 (0:0.210536,(1:0.258160,(2:0.328190,(((4:0.447102,5:0.514339):0.0752177,((((8:0.000003,9:0.021081):0.380801,10:0.354514):0.469613,11:0.899775):0.651663,((12:0.000001,13:0.000001):1.14834,(((((((14:3.685036,(21:1.119859,22:0.233490):1.27927):0.199612,23:0.195008):1.17992,(((35:5.489887,52:0.401861):1.52451,(((36:0.086175,(37:0.234624,38:0.084802):0.159095):0.752934,(39:0.896576,((41:0.382256,43:0.000003):0.136102,42:0.000003):1.17357):0.227261):1.02803,40:1.003943):0.742456):2.24881e-06,(((((44:0.847451,45:0.787237):0.966246,46:1.989193):0.410716,48:1.593695):0.308714,47:1.008072):0.756032,((49:0.000002,50:0.014222):0.0634175,51:0.137047):0.777142):0.295717):0.884751):0.449021,(((((24:0.060076,25:0.230482):0.34496,26:0.668507):0.0300787,27:0.161757):0.367011,(28:1.533583,29:0.529157):0.268137):0.0505105,(((30:0.489168,31:0.365143):0.438019,(32:1.385021,33:0.166965):0.170673):0.220805,34:0.071613):0.589612):0.541987):0.348301,(((16:0.000001,17:0.000003):0.264316,18:0.141147):0.386341,19:0.401012):0.541562):0.12414,20:0.991464):0.0982821,15:1.198759):0.44374):0.480811):0.220905):0.0411628,(6:0.719677,7:0.970961):0.382366):0.287752):0.185005):0.156937,3:0.734845);
 051: 1 -18851.40395 -18660.11747 (0:0.275943,1:0.241799,((2:0.343061,3:0.430513):0.162299,(((4:0.420242,5:0.459914):0.185799,(6:0.718997,7:0.713496):0.272644):0.145465,((((8:0.000002,9:0.013299):0.489465,10:0.208765):0.607585,11:0.868997):0.341132,((12:0.000001,13:0.000001):0.649701,((((((((((14:2.730184,(21:0.815065,22:0.778351):0.185236):0.673808,23:0.985021):1.16997,(((((((35:5.903113,45:0.000002):0.705893,44:0.877963):0.41483,(47:1.477815,48:1.351343):1.20793):0.673963,46:1.996005):1.14205,((49:0.000002,51:0.176661):0.0115115,50:0.003731):1.62518):0.373539,((36:0.044104,((37:0.209294,39:1.859807):0.0315931,38:0.084524):0.157614):0.866281,(40:2.525220,((41:0.402489,43:0.000226):0.124788,42:0.000003):1.19978):0.581814):0.666826):0.170766,52:1.690876):0.645189):0.941413,28:1.796567):2.30852e-06,((24:0.116422,25:0.124406):0.247974,(26:0.572042,27:0.198721):0.016404):0.0335963):0.185844,29:1.265181):0.315789,32:1.108816):0.221092,(((30:0.297450,31:0.557080):0.620343,33:0.226420):0.269787,34:0.395318):0.189518):0.679229,((((16:0.000001,17:0.013033):0.23912,18:0.196484):0.172809,19:0.482505):0.5949,20:0.682419):0.384921):0.394467,15:0.752987):0.597072):0.249657):0.450008):0.213003):0.0474475);
 052: 2 -17948.27808 -18653.45017 (0:0.216217,((1:0.199448,(((4:0.280157,5:0.751309):0.172176,(((8:0.000002,9:0.013354):0.364626,10:0.356547):0.516472,11:0.726315):0.603516):0.267854,((6:0.658234,7:0.858729):0.252336,((12:0.000001,13:0.000001):0.739812,(((((((14:2.873613,(21:0.685451,22:0.939462):0.415401):0.64664,23:0.431117):0.8902,(((35:4.679554,(((44:1.048049,48:2.318354):0.424718,46:3.490194):0.602608,45:0.590136):0.579638):0.170372,(((((36:0.104712,(37:0.247664,38:0.093506):0.0547052):0.86674,((41:0.309472,43:0.000002):0.123252,42:0.000002):1.39339):0.165031,39:1.156466):0.512304,40:1.079442):0.650984,47:3.034418):0.0748926):0.404411,(((49:0.000002,50:0.000002):2.28772e-06,51:0.181906):1.17468,52:1.342029):0.909739):1.08304):0.560785,((((24:0.144686,25:0.170956):0.206513,(28:1.452882,(29:1.032527,((((30:0.382654,31:0.349491):0.43592,32:0.865669):0.312342,33:0.368933):0.248385,34:0.042468):0.405437):0.319865):0.324062):0.151204,27:0.218065):0.0499599,26:0.486919):0.712436):0.726737,(((16:0.000002,17:0.000003):0.328187,18:0.223844):0.220959,19:0.339357):0.646416):2.43904e-06,20:0.866496):0.657581,15:1.102645):0.135097):0.64343):0.208226):0.139427):0.0530892,2:0.358151):0.0635819,3:0.469483);
 053: 1 -18214.63094 -18642.32542 (0:0.264828,((1:0.105554,((12:0.000001,13:0.000001):0.732128,(((((14:2.198236,(21:0.562716,22:0.969195):0.341455):0.66441,23:0.537314):0.568894,(((((24:0.048665,25:0.206691):0.261087,26:0.510054):0.0844124,27:0.155523):0.304523,(28:1.346611,(29:0.849478,(((30:0.562233,31:0.194019):0.574779,32:0.822396):0.195805,(33:0.285411,34:0.289924):0.136607):0.308925):0.196917):0.192053):0.884688,(((((35:2.956044,45:0.181145):0.632772,46:2.636279):0.39631,(44:1.040131,(47:1.292058,48:1.391868):0.916528):0.434891):0.865748,((((36:0.081150,(37:0.249838,38:0.053673):0.161303):0.842924,((41:0.306267,43:0.000002):0.0661206,42:0.056240):1.34479):0.213096,39:0.914605):0.943937,40:1.234370):0.306894):0.113716,(((49:0.000002,50:0.014747):0.0078695,51:0.199221):1.06555,52:1.342543):0.535644):0.642016):0.0299244):0.532297,((((16:0.000001,17:0.013298):0.283419,18:0.196948):0.206797,19:0.558371):0.717654,20:0.577220):0.424883):0.481359,15:1.175879):0.246986):0.581765):0.0475869,((4:0.336338,5:0.554080):0.34394,((6:0.690278,7:0.733604):0.180352,(((8:0.000002,9:0.029314):0.325014,10:0.406283):0.385583,11:0.915381):0.521271):0.0758021):0.156344):0.0946126,(2:0.219775,3:0.387942):0.145641);
 054: 1 -18681.51128 -18660.35501 (0:0.336730,(1:0.181871,((((4:0.484565,5:0.614433):0.177828,(((8:0.000002,9:0.000002):0.287417,10:0.377761):0.434243,11:1.152735):0.257542):0.250517,(6:0.850932,7:0.839107):0.40886):0.154423,((12:0.000001,13:0.000001):0.686525,((((14:3.337354,(((16:0.000001,17:0.006369):0.279233,18:0.154506):0.284548,19:0.211431):0.124486):0.571821,20:0.634363):0.157575,((((21:0.451827,22:0.960093):0.572665,23:0.637934):0.648929,((((((35:5.993347,45:0.000002):0.798601,(44:0.876669,46:2.607665):0.305885):1.14447,(47:1.610766,48:0.883944):0.412517):0.307747,((((36:0.224235,38:0.089903):0.136693,37:0.049362):0.523789,39:1.162460):0.422737,((41:0.284091,43:0.000003):0.153097,42:0.000002):1.35112):0.202806):0.415187,40:1.594789):0.381012,(((49:0.000002,50:0.005089):2.47648e-06,51:0.204906):0.785647,52:1.587515):0.0864802):0.717611):0.43492,(((((24:0.070770,25:0.215739):0.41683,26:0.586092):0.0631015,27:0.216032):0.474495,(28:1.256349,((((30:0.432570,31:0.262514):0.223402,32:0.659214):0.324116,33:0.260944):0.25215,34:0.236987):0.359426):0.0984521):0.131657,29:0.574883):0.712782):0.466335):0.370574,15:0.948819):0.558708):0.872573):0.126941):0.136937,(2:0.255208,3:0.595402):0.0790905);
 055: 1 -18867.08928 -18641.25926 (0:0.294133,(1:0.262176,(2:0.256010,((4:0.478332,(5:0.458469,(((8:0.011305,9:0.021626):0.416799,10:0.319778):0.31431,11:1.101950):0.446639):0.273511):0.237068,((6:0.684663,7:0.791356):0.176314,((12:0.000001,13:0.000001):0.891462,(((((((14:2.540264,(21:0.866317,22:0.794068):0.623364):0.25887,23:0.913816):0.601048,((((35:2.959467,40:1.018996):0.423488,(((36:0.050805,(37:0.189050,38:0.090625):0.140456):0.566283,39:1.121018):0.335046,((41:0.306072,43:0.000002):0.0786242,42:0.000003):1.59082):0.633484):0.302654,(((44:1.442244,45:0.461694):0.434118,46:3.107389):0.617936,(47:2.252188,48:1.437605):1.02534):0.872433):0.173765,(((49:0.000002,50:0.010196):0.0171591,51:0.138519):1.02434,52:1.196319):0.488834):0.980533):0.427402,(((24:0.100542,25:0.248282):0.304555,(26:0.499418,27:0.287564):0.0456575):0.277189,(28:1.239142,(29:0.768002,((((30:0.332601,31:0.475817):0.361672,32:1.058452):0.227693,33:0.105995):0.324804,34:0.151640):0.454959):0.190086):0.136743):0.391245):0.61502,(((16:0.000001,17:0.005978):0.246458,18:0.180308):0.189713,19:0.457690):0.52909):0.19822,20:0.586942):0.563307,15:0.803641):0.510449):0.54586):0.217812):0.10788):0.151909):0.0592992,3:0.523716);
 056: 1 -18550.31321 -18643.72452 (0:0.208382,1:0.306881,((2:0.253592,3:0.569651):0.128765,(((4:0.361147,5:0.495119):0.199331,(((8:0.000002,9:0.026261):0.302951,10:0.363562):0.660114,11:0.735823):0.69232):0.211956,((6:0.663275,7:0.951796):0.203116,((12:0.000001,13:0.000001):1.08771,(((((((14:1.766759,(((35:4.635787,45:0.000002):0.975959,(44:1.156908,46:1.960705):0.278734):0.783821,(47:1.586494,48:1.062480):0.318229):0.751913):0.865564,(((36:0.097946,(37:0.217490,38:0.081076):0.11497):0.68157,(39:1.007605,((41:0.259931,43:0.003373):0.131005,42:0.000003):1.46626):0.199745):0.456334,40:1.397936):0.130555):0.151051,(((49:0.000002,50:0.010399):0.047061,51:0.150569):1.50434,52:1.158766):0.556346):0.849676,((21:0.690657,22:0.857407):1.15083,23:0.480436):1.28907):0.34809,(((((24:0.063992,25:0.142982):0.361877,26:0.452045):0.0716027,27:0.233603):0.325528,(28:1.268808,29:0.706805):0.424807):0.124683,((((30:0.450045,31:0.269181):0.578938,32:1.107301):0.262763,33:0.294933):0.143084,34:0.289234):0.241938):0.339803):0.322041,((((16:0.000001,17:0.020782):0.251815,18:0.164353):0.125259,19:0.526942):0.416252,20:1.145406):0.321981):0.604333,15:1.176016):0.45076):0.525549):0.153131):0.159366):0.0787337);
 057: 2 -18302.44483 -18640.38409 (0:0.289489,((1:0.211161,(((4:0.291284,5:0.614005):0.313206,(((8:0.006945,9:0.000002):0.220658,10:0.319878):0.354121,11:0.693098):0.628402):0.130777,((6:0.587384,7:0.725452):0.223161,((12:0.000001,13:0.000001):0.884517,((((((14:1.809470,(21:0.597752,22:0.871885):0.345471):0.523799,23:0.636999):0.745042,((((((35:3.580858,45:0.231625):0.804986,(44:0.420176,46:2.702797):0.593138):1.17327,(47:0.739941,48:1.723337):0.17627):1.68847,52:1.710212):0.243392,((49:0.000002,50:0.033821):0.0194654,51:0.162034):1.01248):0.157666,(((36:0.125915,(37:0.316147,38:0.078650):0.147785):0.869634,(39:1.001837,(41:0.049572,(42:0.130246,43:0.000002):0.236241):1.21958):0.285399):0.784492,40:1.132479):0.800461):0.519618):0.462538,((((((24:0.069155,25:0.149443):0.261721,26:0.720636):0.12927,27:0.262727):0.19611,28:1.430987):0.311464,29:0.696590):0.212413,((((30:0.477716,31:0.347061):0.299622,32:0.731050):0.230562,33:0.238813):0.259959,34:0.205727):0.465627):0.338612):1.0288,((((16:0.000001,17:0.013169):0.128171,18:0.225402):0.132786,19:0.416786):0.431485,20:0.516505):0.0675129):0.470417,15:1.263913):0.514059):0.468435):0.152009):0.147128):0.128039,2:0.276679):0.0978372,3:0.510674);
 058: 3 -18764.15283 -18644.58149 (0:0.300602,(1:0.134709,(((4:0.368946,5:0.526670):0.185861,(6:0.669202,7:0.808299):0.390242):0.301187,(((((8:0.003919,9:0.009278):0.369113,10:0.335978):0.584357,11:0.616191):0.434806,(12:0.000001,13:0.000001):0.951256):0.156035,(((14:2.123740,(((21:1.155581,22:0.669496):0.448517,23:0.848100):0.817002,((((35:6.418480,(44:1.143259,46:2.812364):0.223598):0.204687,45:0.119808):1.6416,(47:1.303986,48:1.335957):0.540111):0.604753,(((((36:0.108404,(37:0.217985,38:0.107539):0.0499762):0.710578,39:0.834341):0.248454,((41:0.365745,43:0.000002):0.12753,42:0.007871):1.03314):0.581958,40:1.495037):0.652368,(((49:0.000002,50:0.004748):0.0262884,51:0.196036):1.13695,52:1.194366):0.455642):0.0501134):0.490774):0.213013):0.314229,15:0.589662):0.287209,(((((16:0.000001,17:0.000003):0.216187,18:0.167580):0.35383,19:0.392337):0.38199,20:0.718852):0.0900067,((((((24:0.094971,25:0.153556):0.393899,26:0.492964):0.036363,27:0.226203):0.198112,28:1.511198):0.189684,29:0.889865):0.0671196,((((30:0.445375,31:0.310460):0.297834,32:0.841821):0.117483,33:0.294053):0.113174,34:0.236842):0.325015):0.730694):0.239185):0.861135):0.262181):0.094928):0.10125,(2:0.278940,3:0.679548):0.080133);
 059: 1 -18549.68679 -18641.98805 (0:0.265343,(1:0.175249,((4:0.416514,(5:0.205896,(((8:0.019931,9:0.006341):0.406446,10:0.296096):0.535246,11:0.949355):0.625398):0.409342):0.220423,((6:0.694819,7:0.671050):0.116379,((12:0.000001,13:0.000001):1.00663,(((((14:2.249866,((21:0.916729,22:0.779462):0.833648,23:0.644615):0.712535):0.343407,((((((35:4.081518,46:2.477011):1.09678,45:0.240713):0.931731,44:0.884928):0.765979,(47:1.843469,48:1.141872):0.370627):1.53327,(((49:0.000002,50:0.004906):0.0522264,51:0.125364):1.19129,52:1.384997):0.298835):0.0519546,(((36:0.102163,(37:0.188700,38:0.086728):0.128451):0.687398,(39:0.832594,((41:0.287663,43:0.005707):0.0904157,42:0.000002):1.42913):0.266293):0.968562,40:1.404823):0.380248):0.545293):0.282891,((((24:0.084460,25:0.151450):0.268185,(26:0.643995,27:0.239522):0.0584149):0.307762,(28:0.936850,29:0.720109):0.207224):0.23496,((30:0.397412,31:0.432530):0.465744,((32:1.068626,33:0.192215):0.0561955,34:0.324282):0.0809865):0.437007):0.462113):0.659911,((((16:0.000001,17:0.000003):0.226856,18:0.163137):0.315909,19:0.276436):0.563135,20:0.745400):0.200446):0.275649,15:0.620526):0.234236):0.757636):0.117536):0.300586):0.0839181,(2:0.287797,3:0.681722):0.137833);
 060: 2 -18610.45398 -18653.39264 (0:0.194253,((1:0.226368,((4:0.393932,5:0.660113):0.273308,((6:0.717384,7:0.795929):0.183479,((((8:0.000003,9:0.006626):0.326765,10:0.320799):0.34976,11:0.770496):0.367752,((12:0.000001,13:0.000001):0.606036,(((((14:2.805749,(((((35:5.972660,((41:0.382364,43:0.000003):0.0823377,42:0.000003):0.66514):0.932899,39:1.108944):0.176925,(36:0.086757,(37:0.227581,38:0.056645):0.07798):0.523628):0.676216,40:1.444419):0.181541,((((44:0.995206,45:0.965531):0.370084,(47:2.071808,48:1.333836):1.04449):0.285151,46:2.703396):1.23214,(((49:0.000002,50:0.004756):0.0222583,51:0.155869):1.42622,52:0.975714):0.605182):2.1158e-06):1.27008):0.511299,((21:1.086063,22:0.889391):1.06636,23:0.829601):0.594908):0.210735,((((24:0.049607,25:0.226488):0.356121,(26:0.538361,27:0.252886):0.0228991):0.285901,(28:1.305898,29:0.770408):0.451662):0.0619683,((30:0.523622,31:0.303862):0.453671,(32:0.901497,(33:0.307026,34:0.313693):0.147133):0.161021):0.276753):0.640357):0.255602,((((16:0.000001,17:0.012874):0.260851,18:0.156742):0.308889,19:0.342254):0.708233,20:0.667408):0.412565):0.483252,15:0.919505):0.786023):0.677984):0.233003):0.162073):0.130605):0.135822,2:0.364468):0.118278,3:0.691507);
 061: 1 -18541.27628 -18647.06335 (0:0.347153,((1:0.071917,(((4:0.519100,5:0.367808):0.141171,(((8:0.000002,9:0.006040):0.384595,10:0.255735):0.382512,11:0.898021):0.758566):0.298126,(6:0.776202,7:0.622894):0.175524):0.314758):0.0758939,(3:0.508575,((12:0.000001,13:0.000001):1.06583,((((((14:2.087392,(21:0.741331,22:0.680253):0.148426):0.731406,23:0.620244):0.515579,((((35:2.840993,((44:1.118215,46:2.410806):1.0101,45:0.029734):1.74992):0.546168,((((36:0.050539,(37:0.211077,38:0.077265):0.203256):0.694079,((41:0.388529,43:0.000003):0.164287,42:0.000003):1.33431):0.360894,39:1.010164):0.409033,(47:1.184090,48:1.548893):0.632559):0.140694):0.257867,40:1.375942):0.412563,(((49:0.000002,50:0.000003):0.0346426,51:0.150838):1.09088,52:1.545144):0.694972):0.291933):0.286023,(((((24:0.021034,25:0.165735):0.440141,26:0.604405):0.0173941,27:0.228116):0.436326,28:1.327563):0.0588739,(29:0.606006,((((30:0.452556,31:0.200635):0.315521,32:0.809368):0.2542,33:0.217133):0.0916933,34:0.185466):0.534697):0.229764):0.509009):0.51676,((((16:0.000002,17:0.000003):0.242075,18:0.188193):0.397686,19:0.302267):0.375518,20:0.921518):0.239519):0.358868,15:0.627374):0.25423):0.615385):0.131499):0.0956179,2:0.293238);
 062: 1 -17783.33187 -18642.2296 (0:0.204526,((1:0.173008,(((4:0.338300,5:0.533811):0.292181,(6:0.633819,7:0.604364):0.333278):0.219526,((((8:0.006968,9:0.000003):0.345813,10:0.333690):0.35349,11:0.530830):0.473334,((12:0.000001,13:0.000001):0.607664,(((((14:2.845519,((21:1.157799,22:0.476144):0.72243,23:0.897384):0.318915):0.280951,(((35:3.416578,(((44:0.984847,46:2.161092):1.05806,45:0.366032):1.18853,(47:1.025697,48:1.415796):0.798341):0.681732):0.47325,((((36:0.072199,(37:0.144232,38:0.088701):0.121709):0.487688,39:1.158491):0.18023,((41:0.399472,43:0.000003):0.0946996,42:0.000002):1.41138):0.648934,40:1.376364):0.407046):0.207909,(((49:0.000002,50:0.005068):0.0206645,51:0.114832):1.07919,52:1.166309):0.425583):0.920632):0.441098,((((24:0.097332,25:0.189276):0.460713,26:0.572122):0.131951,27:0.247186):0.110997,(28:1.468085,(29:0.705895,((30:0.478873,31:0.216902):0.301312,(32:0.809803,(33:0.141955,34:0.335806):0.232199):0.0897694):0.408465):0.132886):0.159254):0.415787):0.441809,((((16:0.000001,17:0.000003):0.387826,18:0.166283):0.292004,19:0.295785):0.434752,20:0.683368):0.0845192):0.681902,15:0.948745):0.828868):0.415713):0.319253):0.133061):0.0875153,2:0.312306):0.0759629,3:0.473549);
 063: 2 -18326.6419 -18641.21749 (0:0.226083,((1:0.237087,((4:0.448615,(5:0.341191,(((8:0.000002,9:0.028595):0.500094,10:0.136772):0.398301,11:0.940470):0.578569):0.33158):0.283388,((6:0.967963,7:0.834617):0.0140214,((12:0.000001,13:0.000001):0.650627,((((14:3.577368,(((16:0.000001,17:0.000003):0.259092,18:0.127007):0.282445,19:0.508993):0.0432726):0.544197,20:0.793296):0.416886,((((21:0.893884,22:0.680085):0.492542,23:0.804831):0.750852,((((((35:3.830873,45:0.000002):0.66939,46:3.224664):0.242373,44:0.838073):0.94678,(47:1.170973,48:1.217882):0.453081):0.899663,((((36:0.000002,(37:0.278318,38:0.054140):0.22551):0.670124,39:0.876163):0.191575,((41:0.336330,43:0.000003):0.167201,42:0.000002):1.82252):0.783335,40:1.379751):0.259473):0.294991,(((49:0.000002,50:0.019705):0.0824922,51:0.149900):0.573494,52:1.564689):0.20873):0.553275):0.64715,((((((24:0.043794,25:0.154177):0.178877,26:0.864395):0.141016,27:0.177320):0.188444,28:1.101932):0.218963,29:0.721865):0.18661,((((30:0.359773,31:0.312308):0.466325,32:0.739272):0.142363,33:0.186368):0.236192,34:0.219911):0.344515):0.657686):0.472837):0.302204,15:0.898212):0.399347):0.340176):0.298644):0.139047):0.137052,2:0.298930):0.139917,3:0.598556);
 064: 3 -18587.6733 -18642.08951 (0:0.329315,1:0.196737,((2:0.404580,3:0.550848):0.0961671,((((4:0.455193,5:0.446495):0.22334,(((8:0.001590,9:0.016725):0.178277,10:0.425404):0.539434,11:0.681651):0.581673):0.186077,(6:0.829064,7:0.693291):0.148332):0.143569,((12:0.000001,13:0.000001):0.697447,((((14:2.942138,(((16:0.000001,17:0.012540):0.187962,18:0.212226):0.329812,19:0.398285):0.0602643):0.387564,20:0.690522):0.207565,((((21:1.122806,22:0.647565):1.00057,23:0.787808):0.898137,((((35:4.100326,45:0.000002):0.782745,(44:0.955265,46:3.815154):0.187573):1.21338,(47:0.934505,48:1.458734):0.815923):0.529401,((((((36:0.131193,(37:0.238749,38:0.117180):0.0910671):1.00143,39:0.989754):0.184481,((41:0.348109,43:0.022495):0.0854101,42:0.000224):1.57283):0.540642,40:1.428310):0.3926,((49:0.000002,50:0.005038):0.0755591,51:0.106456):1.46788):0.138519,52:1.833055):0.113065):0.799359):0.49139,(((((24:0.047393,25:0.175535):0.34255,26:0.535176):0.0849907,27:0.155009):0.402331,(28:1.304148,29:0.673114):0.194684):0.388242,(((30:0.400083,31:0.317029):0.309794,32:0.998575):0.280135,(33:0.234430,34:0.276433):0.0438997):0.23888):0.579234):0.208941):0.712622,15:1.069821):0.28311):0.727904):0.13647):0.0658925);
 065: 1 -18608.87104 -18645.6813 (0:0.227204,((1:0.102060,(((4:0.294592,5:0.652916):0.269469,(((8:0.012997,9:0.023218):0.386646,10:0.263749):0.41961,11:0.760886):0.634432):0.298284,((6:0.770017,7:0.616568):0.179918,((12:0.000001,13:0.000001):1.03535,((((((14:2.969693,(21:0.830204,22:0.860469):0.817843):0.237686,23:1.008096):0.808046,(((35:3.207991,(((44:1.286635,45:0.579634):0.261172,(47:1.691228,48:1.423721):0.886747):0.688893,46:1.432285):0.265678):0.56803,(((36:0.006391,(37:0.256606,38:0.078168):0.156861):0.410935,(39:1.075228,((41:0.370887,43:0.017593):0.0962401,42:0.014130):1.25001):0.588946):0.530019,40:1.680853):0.869476):0.136802,(((49:0.000002,50:0.009917):0.0584887,51:0.118741):1.43949,52:1.300789):0.591098):0.374601):0.268074,((((24:0.081207,25:0.218844):0.216577,26:0.636372):0.121883,27:0.283568):0.353683,((28:1.274671,29:0.787050):0.372179,((((30:0.474777,31:0.304710):0.329736,32:0.897342):0.197011,33:0.246031):0.0812951,34:0.347331):0.598531):0.149212):0.478116):0.581584,((((16:0.000001,17:0.000003):0.322672,18:0.165727):0.410235,19:0.341314):0.674171,20:0.704565):0.175807):0.845859,15:1.069194):0.061875):0.892234):0.154767):0.162288):0.132374,2:0.406799):0.0949708,3:0.706689);
 066: 1 -18851.96215 -18645.7424 (0:0.282151,1:0.365682,(((2:0.276770,(6:0.917454,(7:1.413286,((12:0.000001,13:0.000001):1.06213,((((((((14:2.168453,((36:0.100462,(37:0.227482,38:0.083081):0.21447):0.815411,(39:1.027120,(41:0.213275,(42:0.104357,43:0.000002):0.174028):1.3451):0.148989):0.644342):0.425835,40:1.531954):0.0661363,((((35:3.751559,45:0.035611):1.18224,44:0.797254):0.351405,(47:1.452962,48:1.365718):0.877071):0.498158,46:1.769833):0.604271):0.371519,(((49:0.000002,50:0.010291):0.0423075,51:0.142152):1.62357,52:1.187372):0.334725):1.34121,((21:0.701150,22:1.192711):1.49468,23:0.437771):1.04773):0.332513,((((24:0.000002,25:0.261324):0.532426,(26:0.867095,27:0.158684):0.0812537):0.176193,(28:1.251720,29:0.921691):0.498413):0.21436,((30:0.336272,31:0.561360):0.578244,((32:1.010191,33:0.271686):0.130749,34:0.255728):0.225712):0.183134):0.386018):0.808411,((((16:0.000001,17:0.000003):0.299324,18:0.205119):0.230886,19:0.609595):0.641522,20:0.571588):0.586011):0.350615,15:1.210109):0.182507):0.433564):0.0542628):0.196354):0.140583,3:0.601697):0.0664035,((4:0.262737,5:0.803643):0.303466,(((8:0.000002,9:0.013802):0.249335,10:0.364729):0.484807,11:0.866163):0.486383):0.207269):0.156118);
 067: 1 -18301.5006 -18664.05137 (0:0.296176,((1:0.129329,3:0.617829):0.0871282,(2:0.343784,((12:0.000001,13:0.000001):0.925645,(((((14:2.485468,23:1.110928):0.168486,(21:0.708827,22:0.894683):0.838805):0.692629,((((((24:0.052462,25:0.222269):0.226197,(26:0.592931,27:0.324808):0.138691):0.487507,(28:1.440730,29:0.751078):0.409855):0.237179,((30:0.612860,31:0.325617):0.292372,32:0.743848):0.115616):0.198482,(33:0.328865,34:0.260498):0.0879057):0.424488,(((((35:3.381956,45:0.000002):0.354362,(44:1.129082,46:2.721960):0.569492):1.57741,(47:1.394815,48:1.455638):0.369985):0.749109,((((36:0.113447,(37:0.305625,38:0.090461):0.0830349):0.729006,((41:0.403970,43:0.007622):0.0485461,42:0.045306):1.68715):0.28101,39:0.770320):0.613051,40:1.723249):0.516006):0.187313,(((49:0.000002,50:0.005015):0.0163668,51:0.159931):1.06285,52:0.904403):0.249857):0.939254):0.345831):0.508796,((((16:0.000001,17:0.000003):0.32751,18:0.170931):0.358431,19:0.292001):0.443396,20:0.800265):0.502731):0.475889,15:0.659714):0.369113):1.01166):2.03028e-06):0.0972446,((4:0.378071,(5:0.482956,(((8:0.009669,9:0.010148):0.255347,10:0.491455):0.277185,11:0.971245):0.539463):0.256728):0.279496,(6:0.658934,7:1.167977):0.419161):0.135271);
 068: 2 -18490.28599 -18646.56194 (0:0.232272,((1:0.170236,(4:0.327414,(5:0.550042,(((8:0.013284,9:0.007906):0.228409,10:0.356111):0.315263,11:0.818395):0.348866):0.248346):0.399525):0.0286068,(2:0.258383,(6:0.718649,(7:0.850393,((12:0.000001,13:0.000001):0.678817,((((((((14:2.465774,((((36:0.124605,(37:0.197152,38:0.067309):0.14388):0.433539,39:1.134272):0.357983,((41:0.436754,43:0.002273):0.0954747,42:0.000003):1.94709):0.627195,40:1.134222):0.492354):0.136928,((35:2.701117,45:0.000002):0.311768,((44:0.314305,46:3.058789):0.391712,(47:1.311006,48:0.900075):1.03568):0.900179):1.39567):0.552244,(((49:0.000002,50:0.000002):2.49019e-06,51:0.178412):1.33076,52:1.372115):0.185046):0.358461,((21:0.459725,22:1.303259):1.07921,23:0.690099):0.590173):1.16854,((24:0.134302,25:0.147387):0.201985,((26:0.483998,(28:1.071408,29:0.738322):0.379259):0.183772,27:0.323288):0.177551):0.141582):0.504128,((((30:0.558074,31:0.453419):0.194914,32:0.748531):0.304157,33:0.377478):0.222696,34:0.304780):0.0721365):0.80491,((((16:0.000001,17:0.013044):0.345678,18:0.176612):0.251575,19:0.422662):0.658764,20:0.538784):0.165136):0.687643,15:0.923848):0.488469):0.634091):0.0796528):0.232564):0.189925):0.180572,3:0.611769);
 069: 1 -17713.76033 -18644.64967 (0:0.145286,(1:0.215022,(2:0.315713,3:0.589483):0.0950364):0.161977,(((4:0.427653,5:0.473221):0.246454,(6:0.596738,7:0.652660):0.236645):0.0729237,((((8:0.014540,9:0.000002):0.445495,10:0.387908):0.404889,11:0.607928):0.713095,((12:0.000001,13:0.000001):0.985697,((((14:2.413725,(((21:0.891075,22:1.000141):0.664782,23:0.786722):0.431747,(((((35:5.786020,(47:1.711658,48:1.228662):0.869474):2.20458e-06,((44:0.597764,46:3.084037):0.349597,45:0.605255):1.83934):0.4073,((((36:0.075150,(37:0.271397,38:0.049172):0.133623):0.854272,39:0.901606):0.285887,((41:0.316099,43:0.000003):0.110024,42:0.000002):1.27164):0.70678,40:1.165957):0.468662):0.289598,52:1.669600):0.0716332,((49:0.000002,50:0.010198):0.0930708,51:0.108450):0.864057):0.96105):0.719736):0.675171,((((((24:0.122030,25:0.160853):0.400708,26:0.608171):0.0670382,27:0.203413):0.298247,29:0.901516):0.179079,28:1.500425):0.362652,(((30:0.548818,31:0.258235):0.313341,32:0.808922):0.107815,(33:0.243352,34:0.280326):0.154076):0.30305):0.744712):0.134145,((((16:0.000001,17:0.000003):0.188284,18:0.278257):0.436158,19:0.121305):0.74389,20:0.740778):0.0851485):0.605491,15:0.802164):0.262677):0.591233):0.103039):0.125929);
 070: 1 -18103.11906 -18661.49344 (0:0.329291,(1:0.246929,(((4:0.389296,(5:0.339220,(((8:0.004395,9:0.009826):0.0967419,10:0.513703):0.538676,11:0.467736):0.715317):0.241121):0.299772,(6:0.683022,7:0.660288):0.352661):2.09896e-06,((12:0.000001,13:0.000001):0.491966,((((((((14:2.743818,(21:0.855283,22:0.843313):0.672392):0.719815,23:0.252653):0.713126,((((((35:3.774102,45:0.147820):0.41437,46:2.876906):0.735521,44:1.157585):0.650112,(47:1.684489,48:1.429606):1.27511):0.886252,(((49:0.000002,50:0.015078):2.07773e-06,51:0.209670):1.19015,52:1.642119):0.341477):0.633549,((((36:0.134252,(37:0.296308,38:0.057264):0.132709):0.889011,39:1.048867):2.51715e-06,(41:0.233863,(42:0.098672,43:0.000002):0.245922):1.76995):1.35237,40:1.063427):0.965867):0.651621):0.708056,((((24:0.099394,25:0.165898):0.359619,26:0.509332):0.066371,27:0.210157):0.187715,28:1.519633):0.205666):0.0794725,((((30:0.710331,31:0.333444):0.305689,32:1.062381):0.178413,33:0.361561):0.0831217,34:0.267900):0.64238):0.109227,29:0.676099):1.22333,((((16:0.000001,17:0.014326):0.260021,18:0.248331):0.29587,19:0.308672):0.638232,20:0.710387):0.16346):0.43683,15:1.202591):0.463808):1.05344):0.171214):0.00641902,(2:0.312100,3:0.647615):0.199139);
 071: 1 -18686.79044 -18642.03901 (0:0.241224,(1:0.144707,(2:0.295783,3:0.458156):0.107851):0.095281,(((4:0.591354,5:0.411597):0.250346,(((8:0.000002,9:0.006722):0.299519,10:0.310557):0.200693,11:0.869447):0.719905):0.150197,((6:0.790905,7:0.655162):0.092306,((12:0.000001,13:0.000001):1.10933,((((((14:2.409359,((21:0.860424,22:0.917727):0.484902,23:0.931459):0.223604):0.593729,((((((((35:4.999645,45:0.158208):0.634216,46:3.487830):0.462834,44:0.366890):1.42398,48:1.033549):0.287755,47:1.892575):1.75992,(((36:0.104404,(37:0.235079,38:0.106951):0.146154):0.815485,((41:0.450328,43:0.000002):0.11653,42:0.031237):1.83967):0.31091,39:1.063252):0.205254):0.686066,40:1.808116):0.390959,(((49:0.000002,50:0.010123):0.0665383,51:0.081315):0.910283,52:1.683064):0.674613):0.404737):0.770201,((((((24:0.159705,25:0.158415):0.407526,26:0.525955):0.181749,27:0.200534):0.674679,28:1.243506):0.320108,29:0.759950):0.316302,((((30:0.351563,31:0.494760):0.32571,32:0.875206):0.282877,33:0.221373):0.293729,34:0.192623):0.39701):0.686223):0.339239,(((16:0.000001,17:0.006298):0.238637,18:0.270784):0.388107,19:0.519932):0.435949):0.180294,20:0.726074):0.382635,15:0.951002):0.264214):0.298149):0.0904786):0.40031);
 072: 1 -18660.70555 -18650.01954 (0:0.296646,((1:0.138318,((((4:0.549956,5:0.492189):0.192522,(((8:0.004508,9:0.030089):0.257822,10:0.411789):0.237234,11:0.846323):0.510514):0.297874,(6:0.702129,7:0.609564):0.159627):0.157086,((12:0.000001,13:0.000001):0.977583,(((((((14:1.759173,23:1.043629):0.297719,(21:0.805718,22:0.797568):0.356623):1.12363,(((((35:4.017232,45:0.000003):0.392637,(44:0.752213,(47:1.674163,48:0.985665):1.54874):0.924245):0.616272,46:2.754313):1.10336,((((36:0.062097,(37:0.252521,38:0.053763):0.115899):0.648722,(41:0.234090,(42:0.128352,43:0.000002):0.151055):1.27197):0.261517,39:0.984991):0.477589,40:1.326161):0.256071):0.246557,(((49:0.000002,50:0.019730):0.0582179,51:0.154082):1.29513,52:1.177104):0.659027):0.566394):0.26419,((((((((24:0.070754,25:0.142162):0.31537,26:0.496054):0.102624,27:0.189834):0.441074,28:1.522639):0.120471,29:0.633773):0.284659,32:0.882114):0.112809,(30:0.662552,31:0.275635):0.486877):0.26157,(33:0.262711,34:0.358994):2.2116e-06):1.0583):0.234506,20:0.437132):0.142847,(((16:0.000001,17:0.006213):0.328063,18:0.122288):0.375205,19:0.410794):0.470223):0.610176,15:0.927116):0.466566):0.422002):0.0307596):0.165935,2:0.334445):0.091969,3:0.637064);
 073: 2 -18754.84583 -18641.68552 (0:0.185188,((1:0.114417,(((4:0.415999,5:0.635013):0.277825,(((8:0.000003,9:0.012828):0.33776,10:0.381803):0.223397,11:0.827015):0.68825):0.206694,((6:0.774746,7:0.562701):0.343459,((12:0.000001,13:0.000001):0.960265,(((((((14:1.848318,(21:0.534943,22:1.051525):0.394063):0.767052,23:0.606111):0.874899,(((((((35:4.415239,45:0.000002):0.73259,46:3.461794):0.432945,44:0.914098):0.580864,(47:1.557431,48:0.910552):0.800291):1.32281,((((36:0.204289,38:0.067777):0.103719,37:0.104329):0.759762,((41:0.311910,43:0.000002):0.125391,42:0.044408):1.34658):0.121185,39:0.985629):0.664155):0.188038,40:1.058518):0.325382,(((49:0.000002,50:0.010271):0.0717341,51:0.113994):1.26954,52:1.452227):0.263577):0.977475):0.245619,((((((24:0.072164,25:0.130506):0.32111,26:0.604252):0.097506,27:0.225729):0.423556,28:1.510457):0.251178,29:0.700043):0.220003,((((30:0.389358,31:0.304825):0.47684,32:0.957931):0.182528,33:0.276465):0.201094,34:0.171641):0.524193):0.506101):0.504484,(((16:0.000001,17:0.012823):0.286565,18:0.225193):0.344347,19:0.405003):0.397247):0.115913,20:0.800484):0.478271,15:0.927273):0.329322):0.462173):0.100378):0.14564):0.0627917,2:0.341691):0.109208,3:0.636201);
 074: 1 -19077.87552 -18641.59126 (0:0.251650,(1:0.142483,(((4:0.282961,5:0.480794):0.136473,(6:0.631377,7:0.849982):0.22975):0.212974,((((8:0.012401,9:0.000002):0.332906,10:0.301571):0.443551,11:0.775946):0.444765,((12:0.000001,13:0.000001):1.10527,((((((14:2.922577,(21:0.898761,22:0.682920):0.494449):0.25638,23:0.439865):0.813463,(((((35:2.882245,46:2.160234):1.05822,45:0.521886):0.272718,44:0.890895):1.14128,(47:1.295296,48:1.171824):0.497938):0.663372,(((((((36:0.248626,38:0.111824):0.22061,37:0.058545):0.726484,((41:0.375547,43:0.000002):0.192776,42:0.000002):1.30278):0.0376889,39:1.069533):0.648545,40:1.315140):0.575062,((49:0.000002,50:0.020207):0.0031332,51:0.192030):1.02855):0.159455,52:1.556315):0.120239):0.981972):0.385049,(((24:0.113170,25:0.159296):0.426265,(26:0.645645,27:0.290603):0.0962604):0.34554,((28:1.162033,29:0.661554):0.350854,((((30:0.480326,31:0.356717):0.237938,32:1.097095):0.284157,33:0.196509):0.220439,34:0.267256):0.534207):0.18214):0.546265):0.216288,((((16:0.000001,17:0.005955):0.366375,18:0.232882):0.229842,19:0.305096):0.684812,20:0.425608):0.474894):0.186013,15:1.077811):0.661827):0.303988):0.341851):0.091795):0.169746,(2:0.229884,3:0.557111):0.0914966);
 075: 1 -18338.4411 -18649.071 (0:0.127224,((1:0.164285,3:0.616044):0.0820686,(2:0.322038,((4:0.401864,5:0.725108):0.27586,(((8:0.000002,9:0.036083):0.327725,10:0.483675):0.725511,11:0.882258):0.415042):0.252305):0.197014):0.139377,((6:0.998621,((12:0.000001,13:0.000001):0.829312,((((14:2.770869,((21:0.726369,22:1.215552):0.567887,23:1.218802):0.676353):0.188075,(((((24:0.020475,25:0.255482):0.302345,26:0.517959):0.052342,27:0.210423):0.327561,((28:1.190657,((((((35:3.908970,45:0.034502):0.490546,46:3.002185):0.42258,44:1.004127):0.550946,(47:1.715173,48:1.075555):0.387536):0.927339,(((49:0.000002,50:0.009898):0.00647315,51:0.192648):0.99532,52:1.183773):0.965252):0.0104496,(((36:0.031185,(37:0.255598,38:0.058357):0.219272):0.857901,(39:1.068236,(41:0.100370,(42:0.118552,43:0.014278):0.274338):1.52824):0.367895):0.669812,40:1.377223):0.814986):1.81482):0.0437763,29:0.812611):0.275956):0.513938,((((30:0.535593,31:0.391368):0.431364,32:1.075386):0.284051,33:0.257108):0.108483,34:0.335589):0.423361):0.569488):0.221106,((((16:0.000001,17:0.000003):0.0994363,18:0.184207):0.335982,19:0.546563):0.370233,20:1.132870):0.71799):0.653613,15:0.977590):0.353137):0.432371):0.117262,7:0.715944):0.514258);
 076: 1 -18657.69122 -18644.71275 (0:0.321113,(1:0.206207,(((4:0.292871,5:0.734172):0.299877,((6:0.728232,7:1.173570):0.181424,(((8:0.000002,9:0.006582):0.193215,11:1.075677):0.143367,10:0.344004):0.754769):0.31983):0.23941,((12:0.000001,13:0.000001):1.19265,(((((14:2.036276,(21:0.914417,22:0.855040):0.662371):0.160295,23:0.691450):0.510236,((((((24:0.047531,25:0.191565):0.428424,26:0.730719):0.0540639,27:0.201051):0.37388,(28:1.297166,29:0.650053):0.278453):0.159961,(((30:0.537811,31:0.269932):0.277047,(33:0.236705,34:0.319630):0.214656):0.1834,32:0.683577):0.374013):0.672907,(((((((35:4.880055,45:0.000002):0.606339,46:3.055908):0.319229,44:1.233947):0.890108,(47:1.350263,48:1.203537):0.255378):0.754353,((36:0.195606,(37:0.259881,38:0.022943):0.125167):0.832922,(39:1.113012,(41:0.196209,(42:0.198646,43:0.003981):0.255956):1.27665):0.218568):0.55809):0.230066,40:1.465969):0.162901,(((49:0.000002,51:0.175737):0.00485908,50:0.000002):1.05456,52:1.302628):0.107956):1.31514):0.127098):0.598344,((((16:0.000001,17:0.000003):0.309352,18:0.152884):0.341498,19:0.314361):0.741892,20:0.310519):0.416047):0.418056,15:0.840068):0.694163):0.596579):0.0597099):0.0484258,(2:0.380003,3:0.614374):0.0557296);
 077: 1 -18351.24288 -18645.96304 (0:0.243321,((1:0.185682,((((4:0.427237,5:0.446360):0.157844,(((8:0.000002,9:0.049437):0.390276,10:0.258321):0.499369,11:0.961628):0.679962):0.109439,(6:0.570815,7:0.754132):0.217459):0.068461,((12:0.000001,13:0.000001):0.901394,((((((14:2.577339,(21:0.646215,22:0.981311):0.313543):0.713952,23:0.721093):0.47968,(((((35:3.617786,45:0.000003):0.728873,(44:1.016731,46:2.058599):0.267225):0.807365,(47:1.476439,48:0.909622):0.752774):0.68075,((((36:0.103138,(37:0.268888,38:0.074330):0.117795):0.520033,39:0.997470):0.308179,((41:0.289054,43:0.005634):0.111831,42:0.000002):1.35533):0.841249,40:1.486662):0.154292):0.266834,(((49:0.000002,50:0.009653):0.0281246,51:0.142449):1.10058,52:1.585608):0.765121):0.360413):0.716183,(((24:0.023154,25:0.158827):0.307019,(27:0.289994,((28:1.381985,29:0.660969):0.463793,(((30:0.547390,31:0.307980):0.482145,(32:1.253839,33:0.213923):0.0967682):0.109775,34:0.235976):0.404782):0.487117):0.0621128):0.111591,26:0.531530):0.624242):0.397979,((((16:0.000001,17:0.000003):0.291998,18:0.175075):0.292987,19:0.363204):0.738939,20:0.727674):0.463697):0.208181,15:0.861712):0.607911):0.503499):0.226546):0.107269,2:0.342753):0.108561,3:0.537377);
 078: 4 -18911.13981 -18643.75662 (0:0.286577,(1:0.206839,(((4:0.412975,5:0.778158):0.138818,(((8:0.019221,9:0.008001):0.389965,10:0.431299):0.61227,11:0.767316):0.521199):0.151629,((6:0.824358,7:0.691957):0.169065,((12:0.000001,13:0.000001):1.01643,((((((14:1.597953,(21:1.037871,22:0.637165):0.646754):1.01377,23:0.549322):0.909475,((((((35:4.437991,45:0.180986):0.173502,46:2.729176):0.385791,44:1.009881):0.716705,(47:1.093166,48:1.057093):0.805719):0.88849,((((36:0.078912,(37:0.271335,38:0.093280):0.138648):0.907849,39:0.779433):0.15463,((41:0.375580,43:0.000002):0.0856626,42:0.013418):1.49431):0.653334,40:1.155951):0.491975):0.130494,(((49:0.000002,51:0.209755):2.24125e-06,50:0.010052):1.11782,52:1.383724):0.505335):1.04764):0.213571,((((24:0.029990,25:0.220553):0.31967,(26:0.622295,27:0.297424):0.0635421):0.233046,(28:1.243181,29:0.647780):0.404227):0.1507,((((30:0.688747,31:0.376037):0.334174,32:0.889939):0.338216,33:0.309504):0.103628,34:0.320771):0.58275):0.450865):0.357075,((((16:0.000001,17:0.000003):0.414731,18:0.099603):0.126748,19:0.491660):0.478436,20:0.900344):0.457667):0.751756,15:1.075708):0.0928072):0.857851):0.185798):0.130079):0.0768462,(2:0.203178,3:0.620778):0.163206);
 079: 3 -19134.4675 -18644.50998 (0:0.247425,(1:0.121066,(((4:0.381271,5:0.455787):0.251405,(((8:0.006270,9:0.021442):0.486706,10:0.274919):0.522656,11:0.694727):0.460531):0.116703,((6:0.698724,7:0.784599):0.221661,((12:0.000001,13:0.000001):0.782009,((((((14:2.158790,(21:0.796643,22:0.771612):0.291191):0.281133,23:1.210223):0.4965,((((((35:3.986665,45:0.055125):0.660519,44:0.930198):0.458717,46:3.215612):0.641275,(47:1.295575,48:1.469695):1.26455):0.412949,((((36:0.086858,(37:0.264545,38:0.085236):0.192039):0.824072,39:0.939491):0.648641,((41:0.401081,43:0.000003):0.148983,42:0.000002):1.70198):0.052438,40:2.286348):0.473901):0.434948,(((49:0.000002,50:0.009913):0.0256137,51:0.170393):0.839465,52:1.582346):0.573855):0.390689):0.681542,(((((24:0.085590,25:0.257662):0.436931,26:0.777868):0.0367327,27:0.218482):0.511342,(28:1.097679,29:0.765766):0.218386):0.152276,(((30:0.517761,31:0.295838):0.379557,32:1.158930):0.236978,(33:0.343861,34:0.417262):0.17355):0.288702):0.710352):0.142282,((((16:0.000001,17:0.012382):0.357506,18:0.136749):0.315247,19:0.366976):0.635969,20:0.683483):0.190901):0.592862,15:0.911041):0.339134):0.707575):0.161981):0.124768):0.117211,(2:0.281720,3:0.598742):0.195954);
 080: 1 -18495.24165 -18652.91097 (0:0.297328,(1:0.252552,((4:0.521698,(5:0.413336,(((8:0.003928,9:0.009292):0.444975,10:0.287054):0.361786,11:0.966911):0.374477):0.246873):0.321993,((6:0.648966,7:0.951861):0.10202,((12:0.000001,13:0.000001):0.977384,(((((14:2.761126,23:0.963462):0.224846,((21:1.001351,22:1.034374):0.603837,(((((35:5.372339,(44:0.913942,46:3.284946):0.243504):0.538684,45:0.047257):1.83912,(47:1.742366,48:1.736556):0.993622):0.573469,((((36:0.106989,(37:0.265705,38:0.056484):0.0864084):1.0832,39:0.931075):0.299183,((41:0.349602,43:0.000002):0.0899948,42:0.008845):1.32702):0.78787,40:1.107247):0.781065):0.320321,(((49:0.000002,50:0.005071):0.0150586,51:0.116110):0.616084,52:1.631429):0.368736):1.13484):0.487732):0.910774,((((24:0.088786,25:0.175657):0.288141,(26:0.490347,27:0.286911):0.0686729):0.419872,(28:1.658940,29:0.915030):0.0621693):0.301806,((((30:0.496599,31:0.432120):0.437163,33:0.205086):0.275047,34:0.180731):0.235309,32:0.994727):0.241405):0.623283):0.210342,((((16:0.000001,17:0.006772):0.272232,18:0.183474):0.293039,19:0.269470):0.501449,20:0.753809):0.345841):0.336647,15:0.664967):0.371812):0.357649):0.286026):0.0978903):0.136164,(2:0.370229,3:0.647967):0.103873);
 081: 2 -18348.8204 -18642.7646 (0:0.299787,(1:0.148228,(((4:0.422815,5:0.568071):0.294862,(6:0.907571,7:0.689968):0.247965):0.175436,(((((8:0.000003,9:0.014711):0.390512,10:0.305782):0.670559,11:0.495356):0.528294,(12:0.000001,13:0.000001):0.8851):0.461661,(((((14:2.647206,((21:1.108169,22:0.865987):0.636304,23:0.758926):0.327766):0.635742,(((((((35:6.058496,46:2.562431):0.284297,45:0.411965):0.681549,44:0.828894):1.10917,48:0.783566):0.503784,47:1.934550):1.22411,((((36:0.137290,(37:0.145126,38:0.132352):0.13067):0.872093,((41:0.390087,43:0.018938):0.0795435,42:0.062747):0.948459):0.130488,39:0.948011):0.82205,40:1.175678):0.195098):0.417438,(((49:0.000002,50:0.021677):0.0556107,51:0.124635):1.28694,52:1.317643):0.296845):0.645209):0.509265,((((((24:0.112847,25:0.239543):0.274295,26:0.638850):0.119517,27:0.289324):0.416432,28:1.405121):0.390149,29:0.686200):0.325909,((((30:0.392770,31:0.394337):0.472791,32:0.992765):0.0940235,33:0.275384):0.229485,34:0.230874):0.190969):0.60523):0.507049,((((16:0.000001,17:0.013114):0.266594,18:0.154578):0.434024,19:0.322149):0.562167,20:0.610580):0.00851473):0.530913,15:0.963117):0.597053):0.350908):0.257482):0.0504291,(2:0.284923,3:0.547974):0.0506545);
 082: 1 -18622.04274 -18642.52835 (0:0.278654,(1:0.165934,(2:0.182914,(((4:0.431773,5:0.518219):0.25014,(((8:0.000002,9:0.026008):0.392317,10:0.377442):0.553474,11:0.850403):0.443563):0.291585,((6:0.569583,7:0.890911):0.0760894,((12:0.000001,13:0.000001):0.877178,(((((14:2.801980,(21:0.888062,22:0.611366):0.895729):0.19733,23:0.539957):0.616456,(((((24:0.046359,25:0.191112):0.346957,(26:0.445496,27:0.201285):0.0563074):0.656627,(28:1.399429,29:0.658945):0.151332):0.260168,((((30:0.433413,31:0.336138):0.430614,32:1.237109):0.221511,33:0.189036):0.133824,34:0.234175):0.338091):0.464272,((((((35:2.972727,45:0.258276):0.545624,46:2.105329):0.51824,44:0.965735):0.157554,(47:1.604119,48:1.185682):0.793197):1.02987,(((49:0.000002,50:0.015515):0.0548245,51:0.136966):1.04946,52:1.344871):0.5592):0.0508907,(((36:0.105738,(37:0.242431,38:0.091840):0.0741175):0.857737,(39:0.821672,((41:0.339353,43:0.000002):0.122615,42:0.000003):1.41328):0.113515):0.799554,40:0.796337):0.468237):0.964369):0.0581641):0.665555,((((16:0.000001,17:0.012884):0.243118,18:0.108665):0.366435,19:0.356255):0.737,20:0.819805):0.1918):0.453455,15:0.817318):2.44297e-06):0.736046):0.25789):0.175696):0.203697):0.0522893,3:0.477083);
 083: 3 -18783.55305 -18652.88833 (0:0.152459,((1:0.198109,(2:0.298471,3:0.444895):0.0695156):0.0461904,((4:0.267145,5:0.529901):0.277076,(((8:0.000002,9:0.000002):0.376519,10:0.324009):0.412016,11:0.820847):0.836746):0.142846):0.161163,((6:0.759635,((12:0.000001,13:0.000001):1.07046,(((((((14:2.355684,((21:1.274068,22:0.776028):1.2095,23:0.590270):0.0397513):1.17398,(((24:0.052111,25:0.258834):0.397215,26:0.611989):0.0559076,27:0.329304):0.210448):0.129433,(28:1.184463,29:0.804743):0.148239):0.309641,((((((35:2.576467,45:0.648340):0.254166,44:1.114111):0.209947,46:2.217042):0.27978,(47:1.415671,48:1.390999):0.569154):1.01875,(((36:0.135375,(37:0.294680,38:0.107686):0.0665173):0.923305,(39:1.255203,((41:0.339817,43:0.000002):0.0873114,42:0.062362):1.5132):0.232688):0.713287,40:1.591780):0.593199):0.241435,(((49:0.000002,50:0.015135):0.0397898,51:0.175336):1.24595,52:1.147187):0.526544):1.0261):0.111537,((((30:0.486795,31:0.311062):0.249591,32:0.732440):0.377283,33:0.192763):0.0664239,34:0.319909):0.316287):0.775623,((((16:0.000001,17:0.006400):0.248179,18:0.090662):0.382019,19:0.294638):0.650496,20:0.843163):0.318452):0.854129,15:0.808516):0.214165):0.593299):0.068199,7:0.875451):0.232794);
 084: 2 -18608.04924 -18647.32445 (0:0.245772,(1:0.183136,(((4:0.344687,5:0.444393):0.298026,(6:0.890706,7:0.726256):0.300519):0.0850765,((((8:0.000002,9:0.025384):0.535378,10:0.307118):0.810297,11:0.723670):0.242983,((12:0.000001,13:0.000001):0.608927,(((14:2.279942,(((21:0.640703,22:1.021104):0.956929,23:1.074988):0.500819,(((((((35:4.993114,45:0.000003):0.724334,46:2.682407):0.202256,44:1.037970):0.976608,(47:1.619772,48:1.026916):0.452008):0.620872,((49:0.000002,50:0.009776):0.0955419,51:0.052596):0.93417):0.522376,52:1.356554):0.103023,((((36:0.058733,(37:0.256925,38:0.066698):0.220071):0.432267,(41:0.172121,(42:0.120335,43:0.001488):0.188213):1.44136):0.481148,39:0.777934):0.728796,40:1.326948):0.264835):0.657767):0.280128):0.414771,15:0.486570):0.362035,(((((16:0.000001,17:0.013419):0.338857,18:0.119696):0.265716,19:0.409142):0.534016,20:0.706177):0.138056,((((((24:0.007002,25:0.247156):0.368581,26:0.584425):0.0234542,27:0.214039):0.204734,29:0.981930):0.125297,28:1.493575):0.234976,(((30:0.564753,31:0.314207):0.460164,(33:0.272656,34:0.213126):0.150146):0.15837,32:0.840402):0.194533):0.782252):0.478126):0.422204):0.371218):0.410506):0.275141):0.0852715,(2:0.277528,3:0.675219):0.165856);
 085: 2 -18910.97751 -18646.32288 (0:0.374175,((1:0.167864,(4:0.360377,(5:0.437367,(6:0.769295,7:0.918450):0.2531):0.181088):0.491862):0.0412296,((((8:0.000003,9:0.019660):0.470778,10:0.505627):0.635594,11:0.786270):0.465604,((12:0.000001,13:0.000001):0.446576,(((14:2.062645,15:0.841097):0.110033,(((21:0.862384,22:0.878999):0.827576,23:0.908160):0.587133,((((((35:3.545270,45:0.101248):0.210022,44:1.977091):1.05718,46:1.821198):0.420468,(47:1.485368,48:1.227465):0.672041):0.469714,(((((36:0.213687,38:0.090806):0.187639,37:0.079556):0.629082,39:1.144585):0.62434,40:1.471475):0.425084,((41:0.425791,43:0.001283):0.108807,42:0.000002):1.36027):0.585059):0.513155,(((49:0.000002,50:0.005110):0.0270205,51:0.145451):1.25976,52:1.561434):0.158173):0.524992):0.323289):0.517875,(((((16:0.000001,17:0.006533):0.225371,18:0.179722):0.354991,19:0.388393):0.460515,20:0.844933):0.292352,((((24:0.043696,25:0.255281):0.392598,26:0.568923):0.0911445,27:0.127730):0.387529,(28:1.651242,(29:0.561164,((((30:0.670786,31:0.267513):0.239936,32:1.100246):0.189398,33:0.320816):0.143732,34:0.254635):0.456272):0.117638):0.170108):1.03054):0.454903):0.738893):0.685962):0.45288):0.0554114,(2:0.234180,3:0.638151):0.243128);
 086: 4 -18829.36605 -18640.00863 (0:0.236415,((1:0.173081,(((4:0.392451,5:0.620100):0.320912,(((8:0.000003,9:0.006811):0.311826,10:0.370410):0.391737,11:0.645237):0.632331):0.253264,((6:0.726458,7:0.640827):0.130229,((12:0.000001,13:0.000001):0.713852,((((((14:3.335448,(21:1.058861,22:0.633482):0.461875):0.379492,23:1.374658):1.24489,((((((35:4.258946,45:0.000002):1.64941,44:0.588180):0.324258,46:2.851062):0.699862,48:1.008635):0.918209,47:0.912266):1.55172,(((((36:0.105588,(37:0.252410,38:0.078927):0.124558):0.8297,(39:0.879558,(41:0.000002,(42:0.111779,43:0.004857):0.326387):1.04885):0.282046):0.825772,40:1.043619):1.15284,((49:0.000002,51:0.197222):2.5999e-06,50:0.014643):1.61205):0.0597799,52:1.464207):0.302081):0.820597):2.5677e-06,(((((24:0.115223,25:0.172834):0.412367,(26:0.655002,27:0.273169):0.0261628):0.292245,28:1.138100):0.179046,29:0.695222):0.192906,((((30:0.581099,31:0.323275):0.217584,32:1.007769):0.337028,33:0.318449):0.11105,34:0.226759):0.358423):0.630182):0.365837,((((16:0.000001,17:0.000003):0.263826,18:0.161922):0.254475,19:0.431961):0.711726,20:0.711513):0.0229852):0.542093,15:0.913671):0.315715):0.704402):0.196132):0.0997231):0.15365,2:0.435062):0.11733,3:0.570978);
 087: 1 -18999.40342 -18649.66601 (0:0.276300,((1:0.217150,(((4:0.324870,5:0.586082):0.219347,(((8:0.000002,9:0.007091):0.339853,10:0.454051):0.22579,11:1.267775):0.923374):0.159442,((6:0.605277,((12:0.000001,13:0.000001):1.08729,((((((((14:2.978820,(((36:0.121325,(37:0.211279,38:0.055452):0.115032):0.676644,((41:0.333838,43:0.000002):0.0791692,42:0.032109):1.68464):0.0594472,39:0.878232):0.598712):0.0535741,(((35:3.594272,45:0.037368):0.623713,(44:0.526830,46:2.646915):0.275612):0.703891,(47:1.633013,48:1.685038):0.410683):1.61716):0.0168386,40:1.489895):0.232268,(((49:0.000002,50:0.019836):0.03677,51:0.106783):1.17974,52:0.985947):0.854163):1.03958,((21:0.477253,22:1.025342):1.32576,23:0.837289):0.865692):0.563033,(((((24:0.074744,25:0.278355):0.197436,(26:0.827356,27:0.270730):0.105549):0.175689,29:0.933003):0.175642,28:1.079183):0.267357,((((30:0.490293,31:0.410556):0.380213,33:0.245439):0.155539,34:0.420004):0.181168,32:0.800414):0.135449):0.573653):0.085465,((((16:0.000001,17:0.012276):0.238543,18:0.234566):0.292838,19:0.350385):0.633195,20:0.912383):0.634474):0.387177,15:0.604276):0.359054):1.00078):0.243844,7:0.897644):0.29527):0.290117):0.0805824,2:0.453770):0.107402,3:0.495237);
 088: 1 -19095.70734 -18641.16569 (0:0.336668,((1:0.178389,((4:0.256429,5:0.724117):0.211887,(6:0.569093,7:0.830320):0.359248):0.30696):0.0305202,((((8:0.011294,9:0.007441):0.342502,10:0.327459):0.613483,11:0.783383):0.516207,((12:0.000001,13:0.000001):0.69169,((((((14:2.719385,(21:1.035965,22:0.720575):0.497531):0.422516,23:0.608881):0.782285,((((((35:5.513008,45:0.000003):0.779853,46:3.148408):0.622591,44:0.538779):1.26402,(47:1.592202,48:0.885814):0.522589):1.51695,(((36:0.065563,(37:0.257881,38:0.090433):0.175074):0.923219,39:0.892950):0.468262,((41:0.339909,43:0.000003):0.151671,42:0.000002):1.38289):0.298215):0.165244,(40:1.616962,(((49:0.000002,50:0.010038):0.0557272,51:0.149006):0.948498,52:1.287586):0.56358):0.123848):1.47323):0.354282,((((24:0.060004,25:0.181115):0.33081,(26:0.624970,27:0.324985):0.0858052):0.389412,(28:1.032944,29:0.629969):0.243411):0.270773,(((30:0.341701,31:0.514228):0.402563,(32:1.331698,33:0.108142):0.0809663):0.307719,34:0.015335):0.385402):0.396647):0.507234,((((16:0.000001,17:0.000003):0.227936,18:0.230632):0.179723,19:0.587562):0.817947,20:0.595041):0.314452):0.326679,15:0.935186):0.673323):0.641119):0.44096):0.110764,(2:0.288476,3:0.674061):0.113141);
 089: 1 -19137.2612 -18645.34946 (0:0.208014,((1:0.249552,(((4:0.493360,5:0.558086):0.194939,(((8:0.000002,9:0.014293):0.307318,10:0.357623):0.181837,11:0.884008):0.80626):0.262879,((6:0.812708,7:0.836813):0.203369,((12:0.000001,13:0.000001):1.41419,((((((14:3.220859,(((36:0.206853,(37:0.240921,38:0.103648):0.114799):0.803781,((41:0.443498,43:0.000002):0.105134,42:0.061432):1.82759):0.0929294,39:1.364377):0.110313):0.760823,((((((35:3.882140,45:0.000002):0.831549,46:3.466058):0.231634,44:0.669000):0.481894,(47:2.337726,48:0.653867):0.608869):1.15672,((49:0.000002,50:0.009646):0.141201,51:0.076141):1.7):0.148061,(40:1.341198,52:2.127762):2.52279e-06):0.275495):1.18567,(((((24:0.082075,25:0.198930):0.294291,26:0.789518):0.078764,27:0.307439):0.505518,(28:1.118227,29:0.607882):0.461036):0.418048,(((30:0.617208,31:0.510909):0.221188,32:1.142992):0.286827,(33:0.330558,34:0.476514):0.0403588):0.517994):0.455272):0.0381449,((21:1.016068,22:0.964280):1.18456,23:0.979894):0.598778):0.398463,((((16:0.000001,17:0.012684):0.254194,18:0.182117):0.298248,19:0.447697):0.926924,20:0.640342):0.510565):0.375753,15:1.179519):0.523895):0.944419):0.134059):0.234233):0.0900268,2:0.502330):0.133824,3:0.695302);
 090: 1 -18715.90676 -18650.4165 (0:0.314527,(1:0.201288,(((4:0.161541,5:0.547461):0.271789,(((8:0.017198,9:0.011795):0.329391,10:0.345734):0.488702,11:0.634162):0.530049):0.127115,((6:0.719468,7:0.783842):0.244253,((12:0.000001,13:0.000001):0.525127,(((((((14:2.599902,(21:1.236925,22:0.614818):0.323155):0.415872,23:0.996973):1.29001,(((16:0.000001,17:0.000003):0.407263,18:0.122982):0.396126,19:0.323585):0.609519):0.0958261,20:0.754415):0.4324,((((24:0.072962,25:0.186021):0.26212,(26:0.832731,27:0.231918):0.119332):0.419266,(28:1.196697,29:0.631617):0.572491):0.198877,((((30:0.368993,31:0.550828):0.403837,32:1.225612):0.209775,33:0.297650):0.149031,34:0.194453):0.308962):0.817115):0.151069,((((35:4.042998,45:0.000002):0.928233,((44:0.673835,(47:2.015973,48:1.055024):1.27791):0.209018,46:2.543234):0.171226):1.29138,((((36:0.116582,(37:0.284109,38:0.098075):0.168455):0.756326,39:0.773445):0.248244,((41:0.383117,43:0.000003):0.116995,42:0.000002):1.75586):0.612241,40:1.551682):0.140267):0.21502,(((49:0.000002,50:0.015052):0.0462527,51:0.177157):1.41313,52:1.848656):0.598928):1.73477):0.369617,15:1.048555):0.386504):0.532016):0.339093):0.114652):0.0710713,(2:0.226205,3:0.704734):0.160858);
 091: 1 -18423.49959 -18652.51194 (0:0.316120,1:0.140922,((2:0.197093,(3:0.556785,((6:0.750503,7:1.043507):0.137614,((12:0.000001,13:0.000001):0.966376,((((((14:2.443150,(21:0.730250,22:0.984996):0.160654):0.506152,23:0.946243):0.85669,(((((35:3.781479,45:0.186579):0.404418,46:3.384134):0.774633,44:0.792124):0.947278,(47:2.225777,48:0.810002):0.252415):1.18452,(((((36:0.176879,38:0.106433):0.0829681,37:0.264648):0.688722,(39:0.928096,(41:0.232885,(42:0.122510,43:0.000002):0.237804):1.81661):0.198007):0.377078,40:2.209070):0.479489,(((49:0.000002,50:0.004962):0.0839508,51:0.124703):1.08126,52:1.047351):0.560112):0.0326692):0.789126):0.209516,(((((24:0.046583,25:0.246746):0.27363,26:0.644378):0.0674792,27:0.257741):0.397741,(28:1.129515,29:0.948314):0.194424):0.415306,(((30:0.504807,31:0.337921):0.44293,32:0.678023):0.208371,(33:0.239842,34:0.497898):0.0400177):0.164268):0.4589):0.480083,((((16:0.000001,17:0.012759):0.35716,18:0.058281):0.225527,19:0.483186):0.630637,20:0.800433):0.516947):0.642965,15:0.816442):0.339116):0.558443):0.278455):0.113816):0.177726,((4:0.366601,5:0.842565):0.17677,(((8:0.005805,9:0.030020):0.226552,10:0.373455):0.425309,11:1.064090):0.662749):0.300699):0.0626563);
 092: 1 -18226.68254 -18648.03287 (0:0.257888,(1:0.154946,((4:0.552430,((5:0.564893,7:0.779394):0.120192,6:0.708621):0.154868):0.187132,((((8:0.006735,9:0.000003):0.479152,10:0.188256):0.624624,11:0.634474):0.732455,((12:0.000001,13:0.000001):0.685715,((((14:3.154001,((((21:0.801979,22:0.525213):0.695896,23:0.655774):0.470344,(((49:0.000002,50:0.024954):0.00249411,51:0.190663):0.647534,52:1.606406):0.522299):0.63184,((35:3.016483,(((44:1.306556,46:1.923218):0.390309,45:0.336378):0.79776,(47:1.153993,48:1.500034):0.853376):0.606916):0.978685,((((36:0.000003,(37:0.256772,38:0.115775):0.176201):0.698568,39:0.807292):0.177909,((41:0.362233,43:0.000003):0.16622,42:0.000003):0.872133):0.848028,40:1.493288):0.366347):0.185115):0.237462):0.320372,(((((24:0.082621,25:0.161111):0.284449,26:0.582223):0.0905929,27:0.234481):0.462707,(28:1.397602,29:0.660454):0.226237):0.084017,((((30:0.550755,31:0.291936):0.229433,32:1.011057):0.300993,34:0.226526):0.0661419,33:0.251517):0.436264):0.63583):0.441897,((((16:0.000001,17:0.000003):0.374305,18:0.131349):0.24118,19:0.329940):0.364759,20:0.708028):0.226125):0.479597,15:0.870381):0.313689):0.247068):0.369298):0.125926):0.0406284,(2:0.207061,3:0.679794):0.114923);
 093: 1 -18651.56062 -18641.72337 (0:0.270839,(1:0.191566,(((4:0.370711,5:0.507307):0.272856,(((8:0.003222,9:0.010857):0.280759,10:0.431001):0.439988,11:0.771781):0.769199):0.253276,((6:0.622549,7:0.530103):0.314075,((12:0.000001,13:0.000001):0.761932,((((14:3.212062,(((16:0.000001,17:0.006342):0.200556,18:0.211707):0.424614,19:0.347693):0.222657):0.583537,20:0.672111):0.691696,((((21:0.950720,22:0.879333):1.0428,23:0.391156):0.351291,(((((((35:6.797970,45:0.027079):0.701442,46:2.629544):0.602243,44:0.565021):1.01489,48:1.027377):0.300514,47:1.770924):0.583351,(((((36:0.269530,38:0.072017):0.0756866,37:0.178576):0.702619,39:0.933421):0.237691,((41:0.344726,43:0.000003):0.109562,42:0.023628):1.2945):0.692876,40:1.363141):0.183815):0.28949,(((49:0.000002,50:0.014356):0.00518238,51:0.205621):1.28861,52:1.517710):0.497843):0.74484):0.365847,(((24:0.089334,25:0.174262):0.319304,(26:0.883751,27:0.246967):0.0270245):0.408681,(28:1.528935,(29:0.850945,((((30:0.556494,31:0.261529):0.255064,32:1.013079):0.280756,33:0.157324):0.132906,34:0.278456):0.585733):0.179714):0.225413):0.694929):0.856823):0.249534,15:0.635383):0.498601):0.840856):0.14004):0.207446):0.103752,(2:0.283389,3:0.641423):0.137076);
 094: 1 -18898.36518 -18644.63962 (0:0.246180,(1:0.264029,(((4:0.464318,5:0.340330):0.222334,(((8:0.000002,9:0.006435):0.280851,10:0.412512):0.599013,11:0.648491):0.755661):0.311768,((6:0.603937,7:0.757937):0.100002,((12:0.000001,13:0.000001):0.916066,((((((((14:3.179845,(((36:0.122892,(37:0.186099,38:0.074595):0.0763799):0.827257,((41:0.371175,43:0.000002):0.127691,42:0.000002):1.40862):0.161248,39:0.755709):0.641799):0.15187,40:1.021152):0.241641,((((35:8.410102,45:0.197869):0.725144,(44:0.612955,46:2.815793):0.360657):0.779092,48:1.091764):0.327241,47:1.672586):1.00001):0.530989,(((49:0.000002,50:0.010113):0.0558142,51:0.113516):1.16398,52:1.617404):0.0241229):0.969507,((21:0.842150,22:0.685611):1.50658,23:0.371850):0.801062):0.445437,(((24:0.102319,25:0.203313):0.369864,(26:0.597788,27:0.364495):0.0376132):0.170568,(28:1.171613,(29:0.829408,((((30:0.431097,31:0.368496):0.287516,32:0.903114):0.234146,33:0.098004):0.246408,34:0.190632):0.556007):0.129754):0.0757918):0.38029):0.402917,((((16:0.000001,17:0.006187):0.264969,18:0.135622):0.359075,19:0.441212):0.518796,20:0.697216):0.450647):0.482488,15:0.918300):0.584572):0.602369):0.137662):0.228826):0.0961865,(2:0.309103,3:0.612228):0.13974);
 095: 1 -19246.38483 -18651.33096 (0:0.240144,(1:0.216611,(2:0.324565,3:0.532905):0.0872207):0.0746133,((4:0.458069,(5:0.443033,(((8:0.011336,9:0.021736):0.401083,10:0.230486):0.445737,11:0.697998):0.378305):0.232563):0.363395,((6:0.767221,7:0.700836):0.254018,((12:0.000001,13:0.000001):0.969506,((((((14:2.379699,23:0.730053):0.174877,(21:0.874265,22:0.945754):0.679785):0.597823,((((((35:3.516685,45:0.000002):0.735885,46:1.934427):0.301685,44:1.269064):0.535414,(47:1.952311,48:1.003303):0.323084):0.634357,((((36:0.140860,(37:0.229042,38:0.086164):0.0821374):0.722275,40:1.671548):0.385504,39:0.814817):0.712135,((41:0.402868,43:0.039710):0.138498,42:0.009716):0.884228):0.866735):0.330134,(((49:0.000002,51:0.178201):2.08726e-06,50:0.010256):1.19358,52:0.768635):0.760552):0.93938):0.162251,(((((24:0.132299,25:0.166051):0.325789,26:0.523201):0.0373334,27:0.230271):0.521534,(28:1.119878,29:0.757684):0.198243):0.347235,((((30:0.548109,31:0.335753):0.238398,32:1.072808):0.37333,33:0.256332):0.0287896,34:0.226826):0.338136):0.697378):0.259193,15:0.682140):0.208724,((((16:0.000001,17:0.000003):0.215486,18:0.241496):0.302658,19:0.412141):0.616226,20:0.838474):0.440284):0.229582):0.729101):0.176429):0.195321);
 096: 1 -18255.56836 -18642.22326 (0:0.161441,(1:0.151979,((((4:0.325715,5:0.533750):0.348272,6:0.878167):0.19692,(((((8:0.006450,9:0.000003):0.477026,10:0.210828):0.512262,11:0.549536):0.393014,(12:0.000001,13:0.000001):0.628368):0.271505,((((((14:3.058576,(21:0.808061,22:0.601246):0.819258):0.163568,23:0.699996):0.693971,((((35:5.600620,52:0.238394):1.02646,((49:0.000002,50:0.009689):0.0160507,51:0.116020):0.810427):0.409211,40:1.205805):0.490393,((((36:0.255613,38:0.070106):0.146688,37:0.063084):0.583561,(39:1.130738,((41:0.284615,43:0.013832):0.143333,42:0.000003):1.07298):0.203242):0.759099,(((44:0.752950,(45:0.645175,46:3.075446):0.334344):0.607534,48:1.255731):0.579519,47:1.180314):0.877471):0.168962):0.531643):0.12844,(((((24:0.076985,25:0.197870):0.325783,26:0.679443):0.107514,27:0.267782):0.195633,(28:0.930567,29:0.708290):0.413039):0.23154,((((30:0.470872,31:0.394944):0.34409,32:1.112774):0.190016,34:0.240957):0.0432732,33:0.207999):0.372825):0.652729):0.271547,((((16:0.000001,17:0.000003):0.257828,18:0.156187):0.509722,19:0.229333):0.868299,20:0.363458):0.461894):0.372277,15:0.811222):0.748761):0.386505):0.0316698,7:0.690452):0.190208):0.203982,(2:0.419618,3:0.643031):0.0586348);
 097: 1 -18769.09612 -18645.61961 (0:0.339137,(1:0.158835,(((4:0.328508,5:0.704359):0.314526,(6:0.926198,7:0.714624):0.308273):0.207553,((((8:0.000002,9:0.006737):0.263767,10:0.350719):0.405335,11:0.679480):0.620915,((12:0.000001,13:0.000001):0.902115,(((((14:2.603280,((21:0.998410,22:0.602015):0.955187,23:0.569870):0.885975):0.685311,((((((35:3.901670,45:0.000003):0.86885,44:1.339713):0.427985,46:1.973318):0.729493,(47:1.100011,48:1.857083):0.971146):0.327519,(((49:0.000002,50:0.015266):0.0237782,51:0.151987):1.3645,52:1.019348):0.570738):0.119417,(((36:0.020425,(37:0.207228,38:0.094594):0.185396):0.634859,(39:1.205752,((41:0.371559,43:0.026839):0.0758085,42:0.000002):1.37346):0.209122):0.394886,40:1.590629):0.298655):0.900071):0.0915269,(((((24:0.063575,25:0.201639):0.316512,26:0.575120):0.09314,27:0.139153):0.261826,(28:1.285391,29:0.784873):0.441892):0.104629,(((30:0.636949,31:0.097841):0.35498,32:0.862565):0.17784,(33:0.327562,34:0.384496):0.123289):0.658229):0.485724):0.433431,((((16:0.000001,17:0.000003):0.366703,18:0.228964):0.162912,19:0.575001):0.51069,20:0.873409):0.209084):0.562974,15:1.237453):0.402414):0.576226):0.24443):0.0998419):0.103549,(2:0.270116,3:0.578452):0.148455);
 098: 1 -18324.98877 -18642.52835 (0:0.249732,(1:0.146098,(2:0.229143,((4:0.576613,(5:0.573325,(((8:0.006245,9:0.000003):0.262044,10:0.454884):0.360781,11:0.673678):0.530053):0.16433):0.213302,((6:0.627926,7:0.859027):0.356447,((12:0.000001,13:0.000001):0.829003,(((((14:3.055687,23:0.805135):0.0840804,(21:0.807629,22:0.824730):1.25066):0.905834,((((((24:0.071247,25:0.186558):0.298548,26:0.594510):0.0964715,27:0.310882):0.414851,(28:1.542857,29:0.492311):0.162753):0.177658,((((30:0.667592,31:0.209779):0.315978,32:0.853031):0.22125,33:0.363836):0.134727,34:0.141382):0.371555):0.213508,(((((35:3.625536,(44:1.275783,46:2.350047):0.136613):0.76637,45:0.160612):1.4636,(47:1.700431,48:1.635351):0.67055):1.4102,((((36:0.081954,(37:0.222436,38:0.124428):0.0626061):0.536928,((41:0.349610,43:0.000003):0.0587723,42:0.040519):1.47494):0.0775923,39:0.916535):0.772497,40:1.305661):0.577168):0.295939,(((49:0.000002,50:0.000002):0.0567624,51:0.113253):1.25601,52:1.349103):0.237302):1.27666):2.14084e-06):0.597558,((((16:0.000001,17:0.000003):0.324197,18:0.193608):0.221772,19:0.443354):0.386025,20:0.971911):0.0352059):0.686708,15:0.843065):0.0716506):0.708179):0.21673):0.0955576):0.18715):0.115388,3:0.463939);
 099: 1 -18343.27628 -18644.79093 (0:0.306694,(1:0.167260,(((4:0.342751,5:0.439144):0.296077,(6:0.575569,7:0.751885):0.274194):0.105715,((((8:0.001809,9:0.048612):0.605423,10:0.157563):0.270564,11:1.068125):0.537965,((12:0.000001,13:0.000001):0.752886,(((((14:3.092832,((21:0.365471,22:1.273136):1.03034,23:0.608205):0.611742):0.266644,(((((35:3.184576,45:0.000002):1.0634,44:0.783405):0.438037,(46:2.085208,(47:1.823681,48:0.830926):0.675176):0.169047):0.799381,((((36:0.079032,(37:0.289757,38:0.135731):0.160052):0.815997,39:1.315239):0.302826,((41:0.342335,43:0.000003):0.121861,42:0.023289):1.6366):0.211026,40:1.490639):0.35257):0.110923,(((49:0.000002,51:0.154767):0.000968145,50:0.019432):1.33728,52:1.286741):0.508721):0.794333):0.516093,((((24:0.084223,25:0.181217):0.352677,26:0.627975):0.129353,27:0.190011):0.248646,((28:1.256077,29:0.581780):0.331076,((((30:0.412662,31:0.347515):0.458288,32:0.832795):0.211021,33:0.226595):0.26693,34:0.171151):0.709779):0.319539):0.430847):0.893741,15:0.728348):0.687907,((((16:0.000001,17:0.006877):0.147651,18:0.337231):0.39783,19:0.354784):0.561409,20:0.832814):0.524958):0.538167):0.487363):0.182804):0.115371):0.101127,(2:0.275740,3:0.594409):0.0864493);
 100: 2 -18828.3905 -18641.79467 (0:0.371407,(1:0.146478,(((4:0.316621,5:0.813566):0.164927,(6:0.697457,7:0.751967):0.48476):0.343093,((((8:0.010640,9:0.008209):0.487179,10:0.178149):0.892583,11:0.910482):0.481576,((12:0.000001,13:0.000001):0.859283,((((((14:2.752407,(21:1.104344,22:0.747060):0.117536):0.488529,23:0.755242):0.46346,(((((35:5.058337,(45:0.280849,46:2.808130):0.161123):0.538975,44:0.764615):1.12227,(47:1.757386,48:0.937280):0.588947):0.888584,((((36:0.100361,(37:0.205338,38:0.071242):0.127415):0.774754,((41:0.407590,43:0.015131):0.116449,42:0.006297):1.20161):0.223677,39:0.816350):0.836607,40:1.449424):0.331881):0.137945,(((49:0.000002,50:0.015627):0.0670403,51:0.151392):0.803938,52:1.277032):0.867097):0.666841):0.486439,((((24:0.116846,25:0.221758):0.248115,(26:0.622422,27:0.228038):0.0695474):0.491105,(28:1.395899,29:0.885657):0.226934):0.295562,(((30:0.540299,31:0.249591):0.25048,32:0.941343):0.165969,(33:0.330710,34:0.369679):0.11991):0.295381):0.504552):0.442362,((((16:0.000001,17:0.006648):0.288192,18:0.226699):0.216047,19:0.511945):0.647624,20:0.576496):0.235599):0.53799,15:0.782651):0.698795):0.483657):0.451541):0.0628121):0.0569963,(2:0.442512,3:0.726153):0.0947463);
 101: 2 -19222.10547 -18645.69995 (0:0.292233,1:0.213381,(((2:0.298147,(6:0.922544,((12:0.000001,13:0.000001):1.11707,(((((((14:2.450951,(((35:5.241743,45:0.000002):0.381542,(44:0.888669,46:2.526651):0.501502):0.832201,(47:1.659526,48:1.369858):0.539006):0.866322):0.16067,((((36:0.154992,(37:0.205054,38:0.117459):0.0428195):0.936896,39:1.154872):0.202039,40:1.658563):0.129428,((41:0.284736,43:0.002219):0.173789,42:0.000002):1.7112):0.244677):0.583531,(((49:0.000002,50:0.019715):0.107299,51:0.093422):1.45352,52:1.136675):0.915708):0.613543,((21:0.783141,22:1.003039):0.904119,23:0.419586):0.75041):0.422817,(((((24:0.000069,25:0.246951):0.310739,26:0.692810):0.0093313,27:0.228762):0.236553,(28:1.060365,29:0.957938):0.38137):0.338227,((((30:0.485206,31:0.301520):0.379133,32:0.818752):0.316865,33:0.190839):0.0867644,34:0.228968):0.404096):0.255004):0.371334,((((16:0.000001,17:0.006128):0.269917,18:0.121029):0.25776,19:0.448225):0.771497,20:1.274873):0.0931231):0.378553,15:1.127351):0.503434):0.387148):0.00828696):0.092635,(3:0.431962,7:0.836319):0.0904922):0.102708,((4:0.359980,5:0.520056):0.262834,(((8:0.000003,9:0.031654):0.548549,10:0.136067):0.554457,11:0.929669):0.563015):0.228986):0.0535133);
 102: 2 -18260.4257 -18646.36916 (0:0.361635,((1:0.208439,((4:0.179560,5:0.700899):0.412749,(6:0.647431,7:0.961397):0.537068):0.323808):0.0386972,((((8:0.000003,9:0.000002):0.238515,10:0.375824):0.636571,11:0.815520):0.275784,((12:0.000001,13:0.000001):0.748727,((((14:1.823055,(((21:0.758310,22:0.886534):0.539462,((((35:3.602160,((44:1.248287,46:3.279739):0.43279,45:0.365823):0.77242):1.2133,(47:1.440595,48:1.496833):0.999762):0.310123,((((36:0.020379,(37:0.232405,38:0.054890):0.189601):0.849032,(41:0.019016,(42:0.072316,43:0.000002):0.237284):1.39107):0.329952,39:1.178759):0.380834,40:1.407423):0.387168):0.0177808,(((49:0.000002,50:0.000002):0.0489663,51:0.154289):1.26066,52:1.456135):0.153156):1.04743):0.465599,23:0.549009):0.9444):0.852627,((((16:0.000001,17:0.006513):0.260593,18:0.149329):0.391987,19:0.396348):0.638103,20:0.759751):0.0814288):0.213622,((((((24:0.102247,25:0.230058):0.329303,26:0.598031):0.160318,27:0.084888):0.413002,28:1.347020):0.186082,29:0.675650):0.154806,((((30:0.401699,31:0.274044):0.305931,32:0.974192):0.462501,33:0.254530):0.179183,34:0.168158):0.35982):0.813599):0.457278,15:1.143397):0.656383):0.635031):0.724111):0.0456649,(2:0.485011,3:0.598186):0.140037);
 103: 3 -18055.92199 -18653.61184 (0:0.159527,(1:0.192810,(2:0.300406,((4:0.396130,5:0.647839):0.269099,(((6:0.533004,7:0.826887):0.170475,((12:0.000001,13:0.000001):0.683741,((((14:2.663840,(((16:0.000001,17:0.019087):0.264218,18:0.205207):0.440526,19:0.263585):0.528951):0.0522808,(20:0.457055,(((21:0.944945,22:0.737069):0.487972,23:1.389400):0.709708,((((((35:4.198007,45:0.000003):0.52337,46:2.790377):0.28261,44:1.254177):0.775189,(47:1.601512,48:1.016887):1.07318):1.12506,(((49:0.000002,50:0.005139):2.07438e-06,51:0.151348):1.15341,52:0.989255):0.460557):0.485437,((((36:0.001236,(37:0.183339,38:0.097145):0.203102):0.6232,40:1.968663):0.319934,39:0.710426):0.323949,((41:0.321644,43:0.024606):0.0764821,42:0.037054):1.1854):1.19411):0.576919):0.238648):0.139417):0.0995907,(((((24:0.085096,25:0.211019):0.307368,26:0.629737):0.1254,27:0.210621):0.232856,(28:1.148501,29:0.630598):0.21291):0.377319,((((30:0.454573,31:0.355739):0.39707,32:0.984785):0.140218,34:0.351441):0.0619209,33:0.219908):0.180588):0.850389):0.622599,15:0.875816):0.521038):0.572712):0.276896,(((8:0.006115,9:0.031171):0.295604,10:0.318668):0.480341,11:0.441124):0.609565):0.155072):0.090441):0.120052):0.154097,3:0.606097);
 104: 1 -18993.24145 -18650.47001 (0:0.205350,(1:0.206514,((2:0.403910,(4:0.404394,(5:0.559243,(6:0.649742,7:0.639940):0.16985):0.179587):0.202623):0.103978,((((8:0.001462,9:0.018402):0.277076,10:0.367201):0.487296,11:0.544237):0.544502,((12:0.000001,13:0.000001):0.495078,((((((14:2.951386,(21:0.818831,22:0.983511):0.0253542):0.855586,23:0.711755):0.973128,((((((35:4.238084,45:0.000002):0.668062,(44:0.779392,46:3.228449):0.407219):0.748725,(47:1.095157,48:2.175970):0.437036):1.15867,((36:0.167483,(37:0.246252,38:0.069478):0.0843374):0.836198,(39:0.917880,((41:0.308324,43:0.025635):0.0593713,42:0.026350):1.48866):0.329065):0.54018):0.797209,40:1.508469):0.26584,(((49:0.000002,50:0.015154):0.0645839,51:0.218644):1.0731,52:1.687554):0.361452):0.596515):0.241092,((((24:0.082477,25:0.131062):0.335508,(26:0.666083,27:0.185028):0.0785845):0.380087,(28:1.608476,29:0.583493):0.247282):0.102353,((((30:0.415185,31:0.369009):0.236931,32:0.868365):0.254453,33:0.325524):0.219052,34:0.224190):0.530624):0.564514):1.05408,((((16:0.000001,17:0.006218):0.26232,18:0.248944):0.33453,19:0.283315):0.646628,20:0.277594):0.381141):0.490417,15:1.230245):0.236294):0.852998):0.43517):0.0998756):0.0714694,3:0.615577);
 105: 1 -18686.45441 -18650.03481 (0:0.217048,(1:0.163545,(((4:0.344760,5:0.579438):0.122708,(((8:0.000002,9:0.025439):0.316042,10:0.276390):0.666953,11:0.512072):0.546434):0.20373,(6:0.658932,(7:0.631326,((12:0.000001,13:0.000001):0.645995,((((((((14:2.112158,40:1.044972):0.632141,((((35:3.273337,45:0.006234):0.758113,(44:1.088487,46:1.817636):0.211788):0.45712,(47:1.945196,48:1.342176):0.644798):0.982585,(((36:0.121961,(37:0.179580,38:0.124418):0.0786974):0.71459,39:1.293893):0.264461,((41:0.428445,43:0.000002):0.0809808,42:0.009213):1.60303):0.201684):0.234278):0.602825,(((49:0.000002,50:0.000002):0.0582251,51:0.114924):1.03932,52:1.190811):0.839474):0.131511,(21:1.107671,22:0.800550):0.917303):0.373887,23:0.752099):1.42124,(((((24:0.074686,25:0.134768):0.358421,(26:0.481004,27:0.308399):0.0188667):0.121176,28:1.682778):0.195766,29:1.314597):0.153192,((30:0.447090,31:0.475406):0.545706,((32:1.280141,33:0.213409):0.1353,34:0.442066):0.0923733):0.382259):0.404101):0.0846511,((((16:0.000001,17:0.012857):0.298736,18:0.120089):0.216396,19:0.490479):0.547832,20:0.941669):0.207017):0.838773,15:0.870858):0.611028):0.9091):0.0118846):0.305917):0.213571):0.0857201,(2:0.423162,3:0.507621):0.169505);
 106: 1 -18431.67464 -18649.99571 (0:0.255258,(1:0.341722,(2:0.363911,3:0.488796):0.158943):0.0396263,(((4:0.499002,(5:0.328625,(((8:0.000002,9:0.000002):0.333815,10:0.447033):0.673582,11:0.938593):0.345675):0.177483):0.344365,(6:0.588571,7:0.814892):0.274003):0.121268,((12:0.000001,13:0.000001):0.758957,((((((((14:2.465360,(21:1.044499,22:0.676345):0.367432):0.716927,23:0.659788):0.700594,((((((35:3.905632,45:0.000002):0.993528,44:0.997614):0.880973,(46:2.416097,(47:1.706837,48:0.871458):0.443603):0.262254):1.01962,((((36:0.076380,(37:0.245954,38:0.093349):0.106343):0.774996,((41:0.367109,43:0.000002):0.118246,42:0.000003):1.6822):0.249045,39:0.798389):0.820921,40:1.145076):0.404456):0.400484,((49:0.000002,50:0.005022):0.0515967,51:0.122758):1.27071):0.156877,52:1.431833):1.02349):0.94567,((((24:0.072486,25:0.154307):0.370256,26:0.679424):0.0264359,27:0.209316):0.245669,28:1.344581):0.0489234):0.0931361,29:0.840070):0.0456491,((((30:0.342137,31:0.411249):0.387883,32:1.115399):0.128054,33:0.171656):0.215976,34:0.202441):0.454468):0.641898,((((16:0.000001,17:0.000003):0.248377,18:0.174512):0.389081,19:0.385657):0.36915,20:0.872020):0.475608):0.262609,15:0.696175):0.419621):0.601565):0.309244);
 107: 2 -18766.36373 -18657.34487 (0:0.281996,(1:0.188720,(((4:0.415554,5:0.568735):0.200519,(((8:0.013446,9:0.000002):0.362572,10:0.339317):0.330346,(11:0.498795,((12:0.000001,13:0.000001):0.319964,((((14:2.730519,(((21:0.789247,22:0.909364):0.523915,((((((35:4.654911,45:0.000002):0.805658,(44:0.718226,46:3.133131):0.432168):1.44473,(47:2.073704,48:0.432566):0.648569):1.53902,((36:0.194022,(37:0.251535,38:0.107715):0.0967844):0.524979,(39:0.725915,((41:0.370048,43:0.016011):0.131191,42:0.000002):1.95561):0.323679):0.146721):0.295889,40:1.845302):1.19648,(((49:0.000002,50:0.010001):0.0343366,51:0.156430):1.05098,52:1.257757):0.229368):0.839619):0.330464,23:1.208113):0.152006):0.429115,((((24:0.148390,25:0.218111):0.347713,(26:0.629398,27:0.334595):0.044933):0.406107,(28:1.033911,29:0.684610):0.288635):0.130337,(((30:0.480204,31:0.519922):0.156974,32:1.300532):0.17972,(33:0.177022,34:0.477343):0.189503):0.239724):0.666662):0.374315,((((16:0.000001,17:0.000003):0.31172,18:0.270338):0.398678,19:0.218740):0.57547,20:0.569542):0.168737):0.258918,15:1.105216):1.13605):0.852897):0.334434):0.54458):0.246665,(6:0.808167,7:0.758146):0.278939):0.235288):0.090634,(2:0.366649,3:0.617168):0.105292);
 108: 3 -18561.22688 -18640.47784 (0:0.279203,(1:0.140445,(((4:0.354849,5:0.495081):0.197121,(6:0.777661,7:0.670817):0.288424):0.173411,((((8:0.000002,9:0.006292):0.450591,10:0.232151):0.369141,11:0.626413):0.464803,((12:0.000001,13:0.000001):0.79056,((((((14:2.582131,(21:1.057113,22:0.736438):0.195699):0.226134,23:1.163174):0.850384,(((((35:4.430831,45:0.106179):0.35547,(44:0.955953,46:2.655930):0.797163):0.91223,(47:0.938545,48:2.191047):0.767543):0.819595,((49:0.000002,50:0.004949):0.0329924,51:0.172243):1.28599):0.309486,((((36:0.109832,(37:0.238728,38:0.150949):0.0350526):0.567697,(39:0.703111,(41:0.100044,(42:0.120797,43:0.002979):0.26241):1.43868):0.702048):0.429824,40:1.657580):0.980847,52:1.808175):2.4851e-06):0.307561):0.470619,(((((24:0.025788,25:0.232380):0.415508,26:0.542711):0.00871159,27:0.337351):0.593876,(28:1.256638,29:0.533484):0.148876):0.0814687,((((30:0.518041,31:0.345022):0.297318,32:0.926247):0.279924,33:0.241067):0.229135,34:0.173809):0.432977):0.34076):0.633696,((((16:0.000001,17:0.000003):0.258934,18:0.215244):0.383245,19:0.201079):0.529464,20:1.001600):0.00435429):0.261649,15:0.924998):0.397933):0.40807):0.262968):0.127109):0.0253488,(2:0.270004,3:0.474720):0.0874986);
 109: 1 -18460.589 -18651.44672 (0:0.284139,(1:0.196151,(2:0.269325,(3:0.371444,((12:0.000001,13:0.000001):0.8347,((((((14:2.619362,(21:0.562090,22:1.090343):0.741958):0.624817,23:0.689094):0.817925,(((((((35:3.645368,45:0.000003):1.0665,(44:0.829284,(47:1.326515,48:1.366444):1.20139):0.346796):0.484134,46:1.860938):0.78584,((41:0.488509,43:0.000003):0.146164,42:0.000002):1.40886):0.395184,((36:0.008231,(37:0.286923,38:0.120154):0.2684):0.551105,39:1.611376):0.473201):0.572145,40:1.736904):0.322542,(((49:0.000002,51:0.143602):0.00505094,50:0.000003):1.67058,52:1.405531):2.13614e-06):0.877806):0.47079,((((24:0.085986,25:0.224376):0.295219,26:0.559475):0.0491307,27:0.223186):0.331294,((28:1.301293,29:0.867177):0.186934,((((30:0.521935,31:0.419579):0.457661,32:0.808993):0.314694,33:0.266003):0.212992,34:0.188420):0.523305):0.21587):0.635886):0.456294,((((16:0.000002,17:0.013381):0.274588,18:0.169959):0.266523,19:0.437277):0.436771,20:0.908516):0.250559):0.617134,15:0.862613):0.680791):0.59405):0.279343):0.151359):0.0948259,(((4:0.456783,5:0.397897):0.146861,(((8:0.003257,9:0.010583):0.266821,10:0.375395):0.311239,11:1.069321):0.878297):0.20121,(6:0.807303,7:0.624801):0.183568):0.208319);
 110: 1 -17925.83932 -18642.70062 (0:0.284341,(1:0.200713,(((4:0.371996,5:0.489241):0.460335,(6:0.691904,7:0.908074):0.228435):0.382336,((((8:0.000002,9:0.015718):0.401563,10:0.546268):0.645574,11:0.582980):0.535476,((12:0.000001,13:0.000001):0.810805,((((14:3.632368,((21:0.510788,22:0.758655):0.654781,(23:0.746671,(((((35:5.198516,((44:1.096594,46:2.087509):0.500739,45:0.570890):0.812218):0.0230457,(47:2.003974,48:1.259228):0.480301):0.822702,(((36:0.038336,(37:0.223560,38:0.065296):0.229408):0.85538,39:1.129146):0.253795,((41:0.391164,43:0.000003):0.145265,42:0.000002):1.00451):0.37739):0.169365,40:1.735538):0.286619,(((49:0.000002,50:0.015159):0.0512213,51:0.156538):1.34745,52:1.301350):0.496574):1.31483):0.278005):0.219248):0.612731,((((16:0.000001,17:0.006813):0.258883,18:0.153426):0.570159,19:0.344277):0.515856,20:0.511239):0.498863):0.115367,((((((24:0.072484,25:0.196263):0.38563,26:0.669438):0.174642,27:0.309861):0.353504,28:1.443039):0.15027,29:0.758328):0.230116,(((30:0.648530,31:0.278898):0.335808,32:0.914047):0.242543,(33:0.234351,34:0.250279):0.0708027):0.374874):0.876343):0.364375,15:0.590825):0.692135):0.393376):0.391261):2.01653e-06):0.0699596,(2:0.275106,3:0.802271):0.142516);
 111: 2 -18776.17705 -18646.04086 (0:0.290398,((1:0.217999,((4:0.404500,(5:0.610744,(((8:0.000002,9:0.000002):0.243868,10:0.525228):0.283618,11:0.785118):1.08379):0.174647):0.354779,((6:0.724352,7:0.845807):0.290945,((12:0.000001,13:0.000001):1.34852,(((((14:2.650100,23:0.581955):0.135375,(21:0.768849,22:0.829502):0.562296):0.727109,(((((((24:0.058749,25:0.131596):0.372869,26:0.487309):0.0890708,27:0.245173):0.25888,28:1.609707):0.191518,29:0.933632):0.376249,((((30:0.631505,31:0.251405):0.34394,32:0.919829):0.281296,33:0.278166):0.0622698,34:0.262555):0.25968):0.180309,(((((((35:3.882077,45:0.255963):0.564686,46:2.997700):0.268787,44:0.808185):1.0142,47:1.883084):0.150923,48:1.448656):1.00661,((((36:0.079403,(37:0.294309,38:0.062454):0.134059):0.991603,((41:0.317115,43:0.000002):0.0970216,42:0.042480):1.26265):0.295576,39:1.156525):0.411344,40:1.416929):0.338314):0.269638,(((49:0.000002,50:0.025179):0.148562,51:0.090542):1.17344,52:1.486747):0.324672):0.708925):0.224168):0.444634,((((16:0.000001,17:0.006851):0.231286,18:0.148456):0.465427,19:0.367361):0.809412,20:0.718221):0.27605):0.647156,15:1.020213):2.46886e-06):1.09713):0.150286):0.101596):0.0598123,2:0.417473):0.111917,3:0.641080);
 112: 1 -19158.31892 -18646.66848 (0:0.324859,(1:0.233020,(((4:0.458704,(5:0.482466,(((8:0.003179,9:0.009126):0.214566,10:0.512757):0.278344,11:1.198947):0.637098):0.160418):0.293617,(6:0.794432,7:0.900812):0.271648):0.103365,((12:0.000001,13:0.000001):0.827745,((((((((14:2.070807,(21:0.572794,22:1.039743):0.688206):0.436665,23:0.769348):0.563895,(((((35:4.348974,45:0.000002):0.408417,(44:1.228416,46:2.458217):0.439651):1.31415,(47:1.743137,48:1.121352):0.773457):0.902709,(((36:0.167650,(37:0.236975,38:0.096956):0.0311185):0.7812,(39:1.069876,(41:0.073612,(42:0.064876,43:0.016531):0.302438):1.40369):0.137365):0.298411,40:1.694377):0.488629):0.357651,(((49:0.000002,50:0.020028):2.39251e-06,51:0.146989):0.948686,52:1.007866):0.361176):0.947247):1.01664,(28:1.368963,29:0.619831):0.170007):0.198694,(((24:0.087216,25:0.208800):0.32585,26:0.546851):0.0534473,27:0.235554):0.277905):0.344963,((((30:0.494854,31:0.317859):0.349471,32:0.918290):0.297829,33:0.139443):0.219901,34:0.259616):0.303151):0.575996,((((16:0.000001,17:0.006055):0.175094,18:0.203209):0.108779,19:0.466671):0.436451,20:1.014023):0.29616):0.299634,15:0.842581):0.334299):0.765164):0.115339):0.0387693,(2:0.329849,3:0.552891):0.102458);
 113: 1 -18670.71596 -18651.94589 (0:0.340609,(1:0.223419,(((4:0.506113,5:0.591669):0.207919,((6:0.716794,((12:0.000001,13:0.000001):0.735647,(((((14:3.469009,((21:1.448190,22:0.470408):0.84358,23:1.512350):0.851067):0.914732,((((((24:0.023456,25:0.254498):0.39446,26:0.460080):0.10853,27:0.197309):0.456252,((((((35:4.366807,((44:0.854584,45:0.820827):0.471736,(47:1.541328,48:1.501631):0.693104):0.333982):0.435093,46:1.594510):1.60312,(((36:0.025119,(37:0.184030,38:0.057969):0.218083):1.64861,39:1.175494):0.195427,((41:0.300329,43:0.032004):0.0893454,42:0.000002):1.57388):0.607177):0.304845,40:2.083748):0.455782,((49:0.000002,50:0.010416):0.054322,51:0.128075):1.14857):0.035888,52:1.737567):1.58783):0.225097,(28:1.275316,29:0.655113):0.321834):0.146577,((((30:0.611858,31:0.298334):0.387982,32:1.180200):0.221491,33:0.209916):0.186327,34:0.310092):0.441515):0.642594):0.423885,(((16:0.000001,17:0.006354):0.294555,18:0.171607):0.270558,19:0.347825):0.413185):0.220866,20:0.816817):0.748353,15:1.018572):0.231715):0.56166):0.139871,7:0.877279):0.246407):0.180143,(((8:0.000002,9:0.013478):0.391471,10:0.285770):0.297823,11:0.834019):0.681932):0.100262):0.119243,(2:0.296992,3:0.438339):0.0591023);
 114: 2 -18070.58408 -18638.99987 (0:0.253226,(1:0.204064,(((4:0.351345,5:0.459624):0.217511,(((8:0.006412,9:0.020797):0.419547,10:0.142433):0.364251,11:0.868322):0.547251):0.254183,((6:0.568510,7:0.662773):0.374829,((12:0.000001,13:0.000001):0.893112,((((((14:2.018544,(21:0.571615,22:0.913278):0.43521):0.422642,23:0.902359):0.822478,((((((35:4.033068,45:0.034162):1.08813,44:1.044968):0.460909,46:2.471374):0.470251,(47:1.713403,48:0.967161):0.505368):1.05943,((((36:0.000002,(37:0.231434,38:0.065375):0.266383):0.765548,((41:0.418214,43:0.000002):0.143749,42:0.000003):1.31071):0.266415,39:1.011713):0.660301,40:1.467438):0.250943):0.371685,(((49:0.000002,50:0.004947):2.06592e-06,51:0.144239):0.937089,52:1.190264):0.320192):0.687231):0.536387,((((((24:0.123824,25:0.104838):0.348933,26:0.413912):0.153621,27:0.268416):0.351272,((((30:0.550556,31:0.429572):0.338422,32:0.943355):0.385528,33:0.186696):0.12772,34:0.134797):0.465517):0.192234,28:1.312226):0.160877,29:0.636086):0.645397):0.307221,((((16:0.000001,17:0.006774):0.181138,18:0.147514):0.219489,19:0.485272):0.73216,20:0.745807):0.168247):0.327785,15:0.684898):0.710036):0.312896):0.149555):0.165651):0.105322,(2:0.264943,3:0.732926):0.0446312);
 115: 1 -18619.801 -18644.25133 (0:0.377729,1:0.210157,((2:0.305255,3:0.771673):0.21,(((4:0.301039,5:0.516252):0.345891,(6:0.689734,7:0.745134):0.394663):0.107752,((((8:0.002194,9:0.010072):0.404548,10:0.264368):0.443458,11:0.716082):0.443075,((12:0.000001,13:0.000001):0.828202,((((((14:2.451809,23:0.830485):0.114451,(21:1.303287,22:0.566609):0.566568):0.795027,(((35:4.909671,52:0.249495):0.921463,((49:0.000002,50:0.004898):0.00664968,51:0.161336):1.47222):0.126403,((((((36:0.209647,37:0.216694):0.0280505,38:0.062699):0.584168,(41:0.096432,(42:0.105460,43:0.000002):0.222699):1.2026):0.271332,39:0.711178):0.959777,40:1.091637):0.698609,(((44:1.225042,46:2.510475):0.40625,45:0.446491):1.02482,(47:1.253567,48:1.261254):0.612235):1.21161):0.06243):0.354872):0.832387,(((((24:0.045953,25:0.153891):0.30649,26:0.492034):0.086661,27:0.270409):0.401888,(28:1.702222,29:0.737653):0.183924):0.159834,((((30:0.264866,31:0.530199):0.247539,32:0.960000):0.360075,33:0.310634):0.209577,34:0.223895):0.433039):0.235383):0.449884,((((16:0.000001,17:0.000003):0.290882,18:0.143645):0.291393,19:0.178323):0.300962,20:0.602235):0.39343):0.583402,15:1.050025):1.00191):0.292392):0.24783):0.125502):0.0360581);
 116: 1 -18754.95392 -18642.35816 (0:0.353365,(1:0.364559,(2:0.332268,((3:0.435823,((12:0.000001,13:0.000001):1.23148,((((((14:2.670082,(21:0.740261,22:1.058738):0.319997):0.751058,23:0.405921):0.981968,((((((35:5.576691,45:0.149456):0.294306,(44:1.040070,46:3.014015):0.384644):1.08288,48:1.913746):0.227948,47:2.045486):0.698508,((((36:0.088284,(37:0.225893,38:0.083429):0.115949):0.473043,(41:0.000003,(42:0.079345,43:0.000935):0.285423):1.65582):0.357968,39:0.950160):0.878696,40:1.170195):0.904729):0.327063,(((49:0.000002,50:0.020335):0.0614567,51:0.143662):0.919219,52:1.283060):0.28667):1.25855):0.342436,((((24:0.129448,25:0.194499):0.306128,(26:0.676263,27:0.251308):0.0315456):0.209313,(28:1.590436,29:0.917976):0.311385):0.266228,(((30:0.517319,31:0.426859):0.283101,32:0.922527):0.429689,(33:0.388025,34:0.308516):0.0868024):0.223123):0.471152):0.271896,((((16:0.000001,17:0.013434):0.214197,18:0.150670):0.157494,19:0.411185):1.02257,20:0.772864):0.435894):0.46047,15:0.933667):0.26389):0.314608):0.30655,(6:0.990043,7:0.777571):0.161881):0.110117):0.13464):2.19243e-06,(4:0.405564,(5:0.585087,(((8:0.010098,9:0.010905):0.323015,10:0.410168):0.442503,11:1.028937):0.511215):0.189747):0.351756);
 117: 1 -18757.60597 -18641.90168 (0:0.246118,(1:0.191381,((4:0.471683,(5:0.391189,(((8:0.000494,9:0.038349):0.291956,11:1.187323):0.19884,10:0.273777):0.852998):0.112337):0.362653,((6:0.676833,7:0.614514):0.16042,((12:0.000001,13:0.000001):0.960786,((((((14:2.813972,(21:0.675302,22:0.846276):0.622178):0.459704,23:0.704469):0.634498,((((((35:4.492065,45:0.000002):0.917499,46:2.163292):0.438536,44:0.890877):0.85274,(47:1.775170,48:0.938597):0.50864):0.986388,(((((36:0.198369,38:0.148350):0.141281,37:0.130911):0.658464,((41:0.282579,43:0.001963):0.0922998,42:0.027950):1.58742):0.170607,39:0.920557):0.876791,40:1.183455):0.346985):0.0209695,(((49:0.000002,50:0.025097):0.0278434,51:0.147895):0.923557,52:1.348617):0.492557):0.998148):0.393666,(((24:0.072805,25:0.191412):0.426879,(26:0.479242,27:0.304698):0.0511211):0.283044,((28:1.202662,29:0.759283):0.388322,((((30:0.517452,31:0.410036):0.316448,32:1.103434):0.295507,33:0.150718):0.135505,34:0.263469):0.370622):0.129169):0.191371):0.485489,((((16:0.000001,17:0.000003):0.245372,18:0.142115):0.276774,19:0.270365):0.765969,20:0.669637):0.208953):0.478981,15:0.692850):0.554323):0.449347):0.124192):0.201038):0.0864815,(2:0.410869,3:0.528814):0.0812501);
 118: 1 -19254.7954 -18649.99571 (0:0.313882,1:0.285433,((2:0.465908,3:0.678448):0.235252,((4:0.347747,(5:0.571689,(((8:0.000002,9:0.013627):0.303444,10:0.472804):0.268981,11:0.956167):0.732529):0.178134):0.353562,((6:0.812911,7:0.893736):0.237983,((12:0.000001,13:0.000001):1.07971,(((((((((14:2.465667,(21:0.685305,22:1.316038):0.216728):0.716653,23:0.982996):0.817446,((((((((35:7.368033,45:0.077391):0.645521,46:3.168964):1.32482,44:0.603639):1.35048,48:0.555297):0.33626,47:1.914394):1.63906,((36:0.124871,(37:0.257727,38:0.099935):0.128848):0.874445,(39:1.128582,((41:0.362258,43:0.000002):0.0772622,42:0.046937):1.33851):0.244868):0.855552):0.0850419,40:1.649805):0.691941,(((49:0.000002,50:0.009699):0.0109886,51:0.146257):1.37157,52:1.134106):0.966298):0.750529):0.442536,((((24:0.062413,25:0.203566):0.321533,27:0.247854):0.0937078,26:0.445179):0.240051,28:1.543402):0.0469685):0.436865,29:0.875653):0.375509,((((30:0.572215,31:0.443598):0.231372,32:1.126173):0.386665,33:0.210928):0.241769,34:0.419437):0.334818):0.904336,(((16:0.000001,17:0.000003):0.269654,18:0.202525):0.262063,19:0.362249):0.710688):0.0716695,20:0.684531):0.8996,15:1.056785):2.75377e-06):0.645185):0.322979):0.147084):0.0631259);
 119: 1 -18188.47983 -18644.51635 (0:0.250407,(1:0.247354,((((4:0.374199,5:0.591827):0.16807,6:0.754598):0.0927592,7:0.842561):0.0343913,((((8:0.000003,9:0.013790):0.344751,10:0.446999):0.443461,11:0.765793):0.466414,((12:0.000001,13:0.000001):0.924357,((((((14:4.430033,(21:1.220468,22:0.441034):0.428149):0.754454,23:0.576987):1.08397,(((35:4.796852,52:0.579624):1.0537,((49:0.000002,50:0.014984):0.00705594,51:0.184736):1.29969):2.42814e-06,(((((36:0.148664,(37:0.244903,38:0.079986):0.107463):0.914361,39:1.136471):0.144516,((41:0.381740,43:0.000003):0.107235,42:0.000002):1.21574):0.476319,40:1.288099):0.703319,(((44:0.962624,45:0.904128):0.515352,46:1.611864):1.04265,(47:1.147957,48:1.965742):0.741441):0.636445):0.37415):0.606355):0.468453,((((24:0.000002,25:0.213523):0.426058,(26:0.455696,27:0.193338):0.0709177):0.209045,28:1.435706):0.131082,(29:0.732710,((((30:0.419630,31:0.298251):0.295413,32:0.693406):0.279759,33:0.212664):0.199036,34:0.189318):0.485289):0.251911):0.425523):0.819824,((((16:0.000001,17:0.006676):0.20554,18:0.182764):0.450517,19:0.296228):0.494756,20:0.595161):0.291593):0.477834,15:0.860338):0.703342):0.384671):0.48072):0.172046):0.0864993,(2:0.287538,3:0.587131):0.0578193);
 120: 1 -18620.0637 -18653.04026 (0:0.375424,1:0.256579,((2:0.351662,3:0.601352):0.14315,(((4:0.415986,5:0.546177):0.202329,(((8:0.000002,9:0.026228):0.354812,10:0.406488):0.486775,11:0.910130):0.374359):0.220414,((6:0.904465,7:0.692679):0.252044,((12:0.000001,13:0.000001):0.801001,(((((((14:1.957167,(((((35:3.296129,45:0.000002):0.627661,(44:1.029202,46:2.410476):0.533057):0.852797,(47:0.985638,48:1.659072):1.59814):0.607785,(((36:0.048901,(37:0.231834,38:0.091830):0.170986):0.621805,(39:0.969257,((41:0.397822,43:0.017285):0.0715381,42:0.000002):1.84485):0.36881):0.906635,40:1.966726):0.210304):2.2148e-06,(((49:0.000002,50:0.000002):0.0347635,51:0.123445):1.17895,52:1.160133):0.595858):0.979915):0.446223,((21:0.472577,22:1.255743):1.1376,23:1.008632):0.425262):0.725786,((24:0.055388,25:0.122514):0.222156,(26:0.506799,27:0.209667):0.029009):0.129109):0.0908549,(28:1.274548,29:1.032671):0.405893):0.2297,((((30:0.546779,31:0.330525):0.386207,32:0.973692):0.240253,34:0.299488):0.094696,33:0.277540):0.56445):0.360767,((((16:0.000001,17:0.006742):0.246616,18:0.227724):0.0398705,19:0.688539):0.322931,20:1.032556):0.351697):0.629334,15:0.895354):0.242609):0.6316):0.144736):0.203651):0.0797128);
 121: 2 -18585.55012 -18642.53865 (0:0.301705,(1:0.184974,((4:0.386440,(5:0.361958,(((8:0.020496,9:0.000002):0.295633,10:0.515028):0.520169,11:0.591138):0.669625):0.236379):0.319055,((6:0.642281,7:0.768144):0.284505,((12:0.000001,13:0.000001):0.767001,((((((14:2.485837,(21:1.215957,22:0.438134):0.314529):0.576356,23:1.076181):0.77181,(((((35:5.673564,45:0.109288):0.325109,(44:0.575143,46:2.539160):0.565837):1.06321,(47:1.510155,48:1.104900):0.56694):1.62596,((((36:0.069134,(37:0.209145,38:0.080907):0.114093):0.816221,39:0.939358):0.343409,((41:0.355467,43:0.014265):0.140798,42:0.000003):1.55525):0.429966,40:1.550236):0.633033):0.373629,(((49:0.000002,50:0.025439):0.155293,51:0.061872):1.20141,52:1.622237):0.252457):1.42535):0.528642,(((((24:0.063973,25:0.166637):0.31009,26:0.517019):0.0946235,27:0.195769):0.256104,(28:1.610410,29:0.384254):0.488901):0.31049,((((30:0.572722,31:0.357983):0.442164,32:1.048458):0.146701,33:0.203573):0.187299,34:0.208894):0.351461):0.416164):0.653399,((((16:0.000001,17:0.006672):0.202617,18:0.220711):0.224892,19:0.426777):0.543206,20:1.003933):0.116879):0.582234,15:1.199576):0.385256):0.749066):0.100339):0.20191):0.160006,(2:0.345324,3:0.454993):0.178818);
 122: 1 -19128.92628 -18642.60996 (0:0.295991,(1:0.203345,(((4:0.462198,5:0.525515):0.278097,(6:0.661994,7:1.007839):0.340371):0.239154,((((8:0.000002,9:0.012775):0.580574,10:0.251903):0.493176,11:0.681593):0.344616,((12:0.000001,13:0.000001):0.479624,(((((14:4.401621,((21:0.751596,22:0.762978):0.99077,23:0.755853):0.503346):0.559234,((((35:3.806563,((44:1.205937,46:3.089520):0.902821,45:0.124752):0.848088):0.982403,(47:1.716989,48:1.159335):0.320037):1.36543,(((36:0.061712,(37:0.210267,38:0.095971):0.146333):0.960862,(39:0.801093,((41:0.400596,43:0.000003):0.168699,42:0.000002):1.51941):0.18578):0.734933,40:1.634161):0.542633):0.39844,(((49:0.000002,50:0.020225):0.0641773,51:0.114837):0.677354,52:2.084585):0.164546):0.441026):0.62013,(((((24:0.063989,25:0.143374):0.223828,26:0.590385):0.168871,27:0.163118):0.340388,(28:1.373256,29:0.787467):0.211087):0.355858,((((30:0.600015,31:0.370032):0.394919,32:1.116624):0.223899,33:0.300895):0.0623855,34:0.308077):0.339421):0.905429):0.518135,((((16:0.000001,17:0.012952):0.279106,18:0.192694):0.426432,19:0.356384):0.840817,20:0.493566):0.396366):0.59301,15:1.301241):0.29101):0.537749):0.522432):0.267185):0.0779341,(2:0.321172,3:0.745703):0.143881);
 123: 5 -18118.77453 -18643.63531 (0:0.301385,(1:0.137438,((((4:0.439218,5:0.400415):0.221311,(((8:0.009600,9:0.020443):0.328547,10:0.386471):0.468595,11:0.769026):0.403742):0.437809,(6:0.828545,7:0.517347):0.262913):0.0624215,((12:0.000001,13:0.000001):0.878965,((((((14:1.753933,(21:0.654291,22:0.745525):0.262936):0.25936,23:0.721998):0.411,(((((35:4.218166,45:0.000002):0.501667,46:2.975627):0.222663,44:0.939825):1.26235,((((36:0.000628,(37:0.211661,38:0.048227):0.186334):0.762905,39:0.952530):0.18946,((41:0.299105,43:0.002794):0.0939426,42:0.000003):1.88938):0.501727,40:1.054129):0.340106):0.129936,((47:1.543280,48:1.632271):0.698721,(((49:0.000002,50:0.020011):0.0247472,51:0.133818):0.884755,52:1.210306):0.639261):0.165486):0.813637):0.795764,((((24:0.156510,25:0.199527):0.502309,(26:0.707898,27:0.201874):0.0487591):0.331495,(28:1.285838,29:0.755926):0.210737):0.0793219,((((30:0.417104,31:0.322131):0.312954,32:0.983241):0.23868,33:0.317882):0.122177,34:0.169706):0.34463):0.827718):0.277914,((((16:0.000001,17:0.000003):0.182813,18:0.184550):0.411692,19:0.302995):0.705323,20:0.764927):2.04939e-06):0.521146,15:0.660450):0.625901):0.55696):0.123257):0.202251,(2:0.412294,3:0.637071):0.0854126);
 124: 1 -18612.14264 -18642.22326 (0:0.262981,((1:0.216513,(((4:0.387389,5:0.535666):0.246213,(6:0.672544,7:0.735317):0.316575):0.244067,((((8:0.000003,9:0.006223):0.363941,11:1.098357):0.153268,10:0.209210):0.728435,((12:0.000001,13:0.000001):0.630253,((((((14:3.116479,(21:0.827910,22:0.769064):0.339843):0.52814,23:0.812565):0.555098,(((35:4.050617,52:0.704962):0.509702,((49:0.000002,50:0.000002):0.0173206,51:0.185828):1.79047):0.309509,(((((36:0.165799,38:0.092916):0.177391,37:0.079823):0.825954,(39:0.942907,((41:0.393506,43:0.023122):0.111361,42:0.000003):1.23869):0.202319):0.381564,(((44:0.636139,46:2.532492):0.488908,45:1.075843):0.521521,(47:1.673933,48:1.339630):0.324777):1.10585):0.371734,40:1.438657):0.368256):1.30706):0.724981,(((24:0.084296,25:0.132925):0.208453,(26:0.490871,27:0.295674):0.0817484):0.33299,((28:1.098595,29:0.791139):0.198218,((((30:0.569996,31:0.364077):0.158763,32:0.957445):0.202218,33:0.171716):0.242026,34:0.200508):0.454698):0.0820773):0.594973):0.259996,((((16:0.000001,17:0.006297):0.239926,18:0.166700):0.242235,19:0.355454):0.474154,20:0.783286):0.224238):0.294718,15:1.001254):0.539062):0.714978):0.386942):0.0688201):0.0977904,2:0.395101):0.0509855,3:0.522924);
 125: 3 -18754.05364 -18642.40258 (0:0.320764,(1:0.165367,(((4:0.298154,5:0.839545):0.342137,(((8:0.000003,9:0.020477):0.241788,10:0.409839):0.380432,11:0.661825):0.825335):0.178287,((6:0.748486,7:0.596270):0.231154,((12:0.000001,13:0.000001):0.83153,(((((14:3.765187,((21:0.940516,22:0.751313):1.11044,23:0.558274):0.407022):0.699042,((((((35:3.962150,45:0.188772):0.456461,46:2.597381):0.740564,44:0.639587):0.854,(47:1.291701,48:0.856134):0.186247):1.53546,(((49:0.000002,50:0.004924):2.86177e-06,51:0.208173):1.05364,52:1.748261):0.245754):0.225372,((((36:0.135665,(37:0.166686,38:0.057640):0.108022):0.478732,(41:0.160038,(42:0.112913,43:0.000002):0.239603):1.40408):0.242496,39:1.327739):1.02803,40:1.295679):0.798368):0.583098):0.178072,((((((24:0.070680,25:0.193790):0.48804,26:0.595532):0.0564961,27:0.199834):0.133179,28:1.181047):0.302791,((((30:0.337888,31:0.331665):0.226584,32:0.876275):0.336531,33:0.176505):0.179985,34:0.275055):0.553348):0.235429,29:0.706290):0.529732):0.43473,((((16:0.000001,17:0.012768):0.399329,18:0.036418):0.301682,19:0.581623):0.723602,20:0.953059):0.408578):0.599962,15:1.202054):0.906032):0.563092):0.230122):0.109625):0.0467421,(2:0.347072,3:0.668752):0.153829);
 126: 1 -18318.00345 -18646.65551 (0:0.167775,(1:0.163026,((4:0.322872,5:0.816233):0.34902,((6:0.720193,7:0.790318):0.399196,(((((8:0.000002,9:0.000002):0.30994,10:0.454861):0.508067,11:0.791821):0.563191,(12:0.000001,13:0.000001):0.852408):0.257432,((((14:2.541220,((21:0.749510,22:0.597679):1.02372,23:0.678662):0.522367):0.121775,(((((24:0.066452,25:0.285062):0.312541,(26:0.538163,27:0.315279):0.0570924):0.274355,(((30:0.530038,31:0.214408):0.215763,32:0.888687):0.204313,(33:0.157230,34:0.477606):0.0659815):0.664197):0.0310216,(28:1.102064,29:0.731537):0.182591):0.628261,((((35:2.969382,((44:1.422234,46:2.313821):0.343799,45:0.489338):0.670413):0.429791,(47:1.012641,48:2.006071):0.998722):0.55967,((((36:0.068619,(37:0.242727,38:0.112920):0.1505):0.571209,((41:0.362087,43:0.000003):0.122608,42:0.000002):1.55368):0.0908256,39:0.962259):0.771618,40:1.451294):0.214156):0.118956,(((49:0.000002,50:0.000002):0.0033917,51:0.152921):1.16876,52:1.565260):0.411211):0.976579):0.0310567):0.221377,((((16:0.000001,17:0.000003):0.370882,18:0.128335):0.210144,19:0.367769):0.646399,20:0.541448):0.452201):0.816937,15:0.959799):0.661475):0.325626):0.20553):0.126802):0.0493181,(2:0.274242,3:0.573904):0.128975);
 127: 1 -18196.10957 -18649.22318 (0:0.244803,(1:0.115068,((4:0.190621,5:0.819472):0.507911,((6:0.555979,7:0.687693):0.287482,((((8:0.000002,9:0.006785):0.203687,11:0.942019):0.292864,10:0.119510):0.835307,((12:0.000001,13:0.000001):0.452881,((((((14:3.328491,(21:0.872811,22:0.504941):0.529437):0.700363,23:0.456749):0.504767,(((((((35:8.355736,45:0.015931):0.693017,46:2.551049):0.204053,44:0.974710):1.38752,(47:1.358846,48:0.950159):0.406394):1.23158,(((36:0.132178,(37:0.238659,38:0.052620):0.0995113):0.500214,39:1.452228):0.570343,((41:0.374119,43:0.000003):0.155824,42:0.000003):1.31808):0.453154):0.137459,40:2.088046):0.128565,(((49:0.000002,50:0.004942):2.36833e-06,51:0.159060):0.742858,52:1.942096):0.527723):0.600365):0.588785,((((24:0.069528,25:0.138090):0.416657,26:0.535055):0.183382,27:0.175404):0.2703,((28:1.406696,((((30:0.576240,31:0.284483):0.304042,32:0.842621):0.252681,33:0.208806):0.257639,34:0.199476):0.545797):0.0783011,29:0.790200):0.35119):0.72625):0.58491,((((16:0.000001,17:0.019780):0.323848,18:0.175204):0.195113,19:0.350567):0.769135,20:0.611629):0.298314):0.792272,15:1.501070):0.738763):0.699931):0.296859):0.167001):0.0590717):0.167145,(2:0.251808,3:0.639274):0.119847);
 128: 1 -18855.89875 -18650.67721 (0:0.268175,(1:0.195329,((4:0.378488,5:0.432499):0.19612,((6:0.621110,7:0.869599):0.175944,(((((8:0.008769,9:0.020480):0.2066,10:0.436654):0.33941,11:0.533106):0.430622,(12:0.000001,13:0.000001):0.848563):0.316142,((((((((14:3.078584,(21:1.083077,22:0.490905):0.80742):0.271677,23:0.431566):2.33323,(((24:0.112763,25:0.265159):0.3092,26:0.483496):0.133831,27:0.409109):0.488889):0.0585381,(28:1.377584,29:0.375464):0.358075):0.236439,((35:4.557256,52:0.402591):0.540838,(((((36:0.120998,(37:0.283477,38:0.088330):0.0931549):0.976872,(39:1.183348,((41:0.334668,43:0.012610):0.0907129,42:0.023755):1.9153):0.293253):0.479553,40:1.405773):0.509619,(((44:1.106299,45:1.007516):0.387975,(47:1.755790,48:1.518968):0.85716):1.04822,46:1.734505):1.28967):0.533268,((49:0.000002,50:0.010177):0.0261487,51:0.143286):1.60005):0.107553):1.53349):0.216572,((((30:0.487682,31:0.536349):0.523359,33:0.188711):0.270874,32:1.125749):0.0951492,34:0.174169):0.218351):0.842497,((((16:0.000001,17:0.005836):0.159586,18:0.297550):0.230837,19:0.403098):0.600362,20:0.832454):0.0433206):0.44196,15:1.496712):0.510903):0.156188):0.10698):0.220643):0.0481045,(2:0.206018,3:0.412538):0.159105);
 129: 5 -18800.58234 -18640.03988 (0:0.221476,(1:0.264897,(2:0.266602,(((4:0.329975,5:0.642959):0.279416,((6:0.539494,7:0.803694):0.297688,((12:0.000001,13:0.000001):0.80552,(((((14:2.113041,(21:0.693637,22:0.825088):0.442224):0.655476,23:0.678174):0.925984,((((24:0.028897,25:0.138115):0.313136,(26:0.487119,27:0.205658):0.115249):0.177888,((28:1.332366,29:0.616163):0.259843,((((30:0.533616,31:0.248413):0.330216,32:0.911981):0.231675,33:0.258500):0.11668,34:0.202377):0.652834):0.120033):0.276581,((((((35:3.382114,45:0.287967):0.768568,44:1.109829):0.330579,46:1.333950):1.10416,(47:1.245473,48:1.482568):0.955057):0.306695,(((36:0.088867,(37:0.224306,38:0.050364):0.136947):0.45421,(39:0.897902,((41:0.281404,43:0.008614):0.0897357,42:0.000002):1.27099):0.40079):0.810522,40:1.333548):0.284668):0.0968632,(((49:0.000002,50:0.015300):2.49517e-06,51:0.194318):0.927532,52:1.293426):0.554068):1.03887):0.194231):0.303588,((((16:0.000001,17:0.000003):0.324603,18:0.127840):0.194002,19:0.383924):0.514702,20:0.641818):0.290065):0.832701,15:0.797711):0.0493893):0.471077):0.35477):0.105156,(((8:0.000003,9:0.012171):0.302929,10:0.385080):0.331736,11:1.023544):0.798807):0.0586572):0.110436):0.0824125,3:0.649770);
 130: 1 -18314.09056 -18644.20682 (0:0.346477,(1:0.386201,(((4:0.362463,(5:0.258080,(((8:0.000003,9:0.000002):0.201475,10:0.513315):0.47903,11:1.050632):0.85123):0.169149):0.247252,(6:0.786813,7:0.925111):0.160678):0.13708,((12:0.000001,13:0.000001):1.23577,((((((14:1.922898,(21:1.008445,22:0.594562):0.704478):0.655348,23:0.630725):0.688143,(((((35:4.973661,45:0.000003):0.707562,(44:0.823185,46:2.919193):0.211419):1.24309,(47:1.217259,48:1.731923):0.506516):0.495403,((((36:0.106769,(37:0.245032,38:0.069813):0.129946):0.937358,39:0.723744):0.227307,(41:0.086783,(42:0.096753,43:0.004917):0.322905):0.972441):0.720735,40:1.145639):0.759601):0.129491,(((49:0.000002,50:0.014854):0.021449,51:0.128652):1.13625,52:1.162372):0.403496):1.1984):0.47104,((((24:0.018513,25:0.245405):0.318362,(26:0.564615,27:0.243199):0.0900127):0.386305,(28:1.151731,29:0.434226):0.188421):0.234536,((((30:0.525018,31:0.343157):0.357027,33:0.168466):0.181081,32:1.022614):0.124002,34:0.250083):0.457151):0.3818):0.660091,((((16:0.000001,17:0.000003):0.172356,18:0.315240):0.133273,19:0.501275):0.521261,20:0.795689):0.379889):0.214548,15:0.935401):0.210201):0.730073):0.0883453):0.0565428,(2:0.294541,3:0.509993):0.185425);
 131: 1 -18103.71225 -18640.34987 (0:0.214903,1:0.262855,((2:0.218415,3:0.613127):0.0737187,(((4:0.282643,5:0.622356):0.268454,(((8:0.002568,9:0.010422):0.345621,10:0.247232):0.372339,11:0.764597):0.636821):0.131961,((6:0.501762,7:0.879297):0.368259,((12:0.000001,13:0.000001):1.06036,((((((14:2.079702,(21:1.133020,22:0.707246):0.356224):0.618977,23:0.556035):1.24747,(((((35:3.204228,45:0.096723):0.913156,(44:0.780146,46:2.097922):0.162033):0.594918,(47:1.383596,48:1.001063):0.448723):0.332627,((((36:0.200023,38:0.078648):0.15179,37:0.012005):0.531391,(39:0.783107,((41:0.327287,43:0.026392):0.124917,42:0.000003):1.05627):0.270105):0.342177,40:1.430424):0.253614):0.418261,(((49:0.000002,51:0.190212):0.0016793,50:0.004141):1.30532,52:1.079134):0.14562):1.13089):0.120517,(((((24:0.060668,25:0.143445):0.303957,26:0.612414):0.0511177,27:0.212907):0.464067,(28:1.104249,29:0.672691):0.407913):0.181368,((((30:0.470850,31:0.232251):0.366895,32:0.955964):0.281888,34:0.263465):0.102319,33:0.405358):0.309433):0.57797):0.444292,((((16:0.000001,17:0.006787):0.328773,18:0.139314):0.294338,19:0.146741):0.725002,20:0.650369):0.277769):0.478776,15:0.759622):0.360193):0.417834):0.367159):0.0975403):0.0807359);
 132: 1 -18724.69385 -18643.43592 (0:0.307743,(1:0.076435,((((4:0.319538,5:0.677843):0.249508,6:0.868998):0.184677,7:0.897664):0.198547,(((((8:0.000002,9:0.007121):0.299848,10:0.316440):0.612485,11:0.594533):0.569555,(12:0.000001,13:0.000001):0.911358):0.351941,(((((14:2.925877,23:0.519831):0.265667,(21:0.938903,22:0.728472):0.859688):1.02516,(((((24:0.092183,25:0.206459):0.425158,(26:0.559076,27:0.396459):0.0453006):0.584338,(28:1.252973,29:0.986705):0.232774):0.263813,((((30:0.447681,31:0.385005):0.502447,32:0.909488):0.367707,33:0.312966):0.149705,34:0.212882):0.278566):0.444729,((((((35:4.595140,45:0.363376):0.511719,46:3.100629):0.582742,(44:0.559043,(47:2.046398,48:0.693743):1.48707):0.271235):1.74559,40:1.671946):0.04837,(((36:0.102625,(37:0.256162,38:0.120352):0.193937):0.579726,((41:0.352756,43:0.000002):0.0818436,42:0.066971):1.4745):0.621862,39:0.813856):1.01317):0.475342,(((49:0.000002,50:0.015222):0.0858023,51:0.113552):1.30088,52:1.703773):0.539381):0.555363):0.0769043):0.5987,((((16:0.000001,17:0.012896):0.359314,18:0.165966):0.415713,19:0.446189):0.738972,20:0.805862):0.342139):0.579997,15:1.140817):0.836191):0.171921):0.0958001):0.104021,(2:0.266090,3:0.476624):0.0583303);
 133: 1 -18363.0868 -18641.67898 (0:0.285050,(1:0.189418,(((4:0.400872,5:0.639264):0.277509,(6:0.711844,7:0.775423):0.444185):0.150994,((((8:0.000002,9:0.007173):0.433018,10:0.266156):0.408816,11:0.734945):0.277667,((12:0.000001,13:0.000001):0.757832,((((((14:2.355484,(21:0.718007,22:0.902751):0.189453):1.09797,23:1.177451):0.831059,(((((((35:3.862070,45:0.029744):0.972167,44:0.855726):0.329457,46:2.997076):0.414947,(47:1.463149,48:1.200114):1.09247):1.26996,((36:0.160667,(37:0.240830,38:0.081084):0.124557):0.340226,(39:1.294364,((41:0.431731,43:0.000003):0.113898,42:0.000003):1.45737):0.558933):0.777749):0.186219,40:1.476828):0.285403,(((49:0.000002,50:0.014579):0.101155,51:0.157063):1.12933,52:1.713369):0.328998):0.376582):0.463718,(((((24:0.059379,25:0.190092):0.361105,26:0.574896):0.185973,27:0.312509):0.276117,(28:1.543343,29:0.615448):0.187244):0.143467,(((30:0.575852,31:0.272714):0.359982,32:0.910059):0.206097,(33:0.475993,34:0.343755):0.102879):0.269192):0.748091):0.503048,((((16:0.000001,17:0.019791):0.280206,18:0.289200):0.341683,19:0.451196):0.57296,20:0.923018):0.220266):0.716915,15:1.024124):0.648284):0.2901):0.499424):0.160218):0.0626511,(2:0.221526,3:0.618107):0.097807);
 134: 3 -18260.72584 -18640.49695 (0:0.318220,((1:0.101643,(((4:0.464324,5:0.557777):0.283149,((((8:0.000002,9:0.022627):0.444795,10:0.342113):0.578749,11:0.585853):0.28213,((12:0.000001,13:0.000001):0.838712,(((((14:2.988558,(((21:0.922503,22:0.566019):0.85235,23:0.668212):0.610751,(((((35:4.212884,(44:0.820261,46:2.812934):0.086621):0.520339,45:0.241624):0.541622,(47:2.156430,48:2.327895):0.93778):1.65814,(((49:0.000002,50:0.004928):0.0589081,51:0.110066):1.39486,52:0.885388):0.942194):0.0390876,(((36:0.017382,(37:0.253458,38:0.080092):0.193546):0.774568,(39:0.870356,((41:0.351928,43:0.000765):0.122299,42:0.009342):1.48303):0.303257):0.566023,40:1.597898):0.533515):0.85193):0.166023):0.659332,((((24:0.119172,25:0.164078):0.314157,26:0.731905):0.0888466,27:0.264544):0.366293,((28:1.163076,29:0.873569):0.198776,((((30:0.575024,31:0.293102):0.38014,32:1.161335):0.197326,33:0.330362):0.0870899,34:0.244636):0.42927):0.0780413):0.625287):0.0558789,(((16:0.000001,17:0.006573):0.265657,18:0.184041):0.332962,19:0.553112):0.620845):0.304652,20:0.957597):0.0803239,15:1.139747):0.996012):0.422019):0.542192):0.196419,(6:0.948953,7:0.771681):0.201466):0.303391):0.171677,2:0.563420):0.100896,3:0.779101);
 135: 1 -18731.58922 -18641.09651 (0:0.271636,((1:0.151668,3:0.644319):0.0716934,2:0.279498):0.0770988,(((4:0.288684,5:0.748313):0.172964,(6:0.731325,7:0.899648):0.454666):0.213806,((((8:0.000002,9:0.006193):0.30631,10:0.363641):0.565779,11:0.500006):0.423211,((12:0.000001,13:0.000001):0.570555,((((14:2.770684,((21:0.770566,22:0.834241):0.611177,23:0.940564):0.487958):0.763188,((((((24:0.074882,25:0.140000):0.352093,26:0.487434):0.0618322,27:0.270848):0.307644,(28:1.497438,29:0.913449):0.234181):0.0664228,(((30:0.493388,31:0.381267):0.218091,32:0.797412):0.333774,(33:0.295243,34:0.372723):0.146346):0.32727):0.367408,(((((35:3.036584,45:0.264592):0.689596,(44:0.848503,46:2.974493):0.429142):0.597759,(47:0.983111,48:1.562233):0.570067):1.65153,((((36:0.083051,(37:0.222341,38:0.070111):0.140943):0.759307,((41:0.259511,43:0.000003):0.100095,42:0.000002):1.51658):0.169485,39:0.796330):0.834272,40:0.910000):0.359323):0.330557,(((49:0.000002,50:0.015607):0.032148,51:0.151226):0.673135,52:1.889885):0.163875):0.953131):0.172187):0.304934,((((16:0.000001,17:0.006306):0.292311,18:0.220592):0.301602,19:0.323439):0.809762,20:0.525592):0.52534):0.847123,15:1.026902):0.370489):1.02257):0.290345):0.069026);
 136: 3 -18415.60447 -18641.85521 (0:0.249037,((1:0.208155,((6:0.693156,7:0.641604):0.415622,((12:0.000001,13:0.000001):0.923943,(((((14:3.034055,((21:0.894724,22:0.610667):0.514511,23:1.267045):0.347841):0.274246,((((((35:4.231547,(45:0.412497,46:2.146622):0.190898):0.336573,44:0.991859):0.999374,48:0.671027):0.352052,47:1.126602):0.98319,((((36:0.120333,(37:0.189504,38:0.061208):0.102771):0.512927,39:1.406237):0.214417,(41:0.187008,(42:0.141261,43:0.007515):0.250781):1.37465):0.482163,40:1.243412):0.251602):0.702782,(((49:0.000002,50:0.000002):0.0764762,51:0.143676):0.999908,52:1.360636):0.307574):1.05586):0.293731,(((((24:0.083105,25:0.169314):0.384942,26:0.476004):0.0777987,27:0.202076):0.432387,(28:1.280315,29:0.647140):0.241152):0.15366,(((30:0.375779,31:0.342516):0.360092,32:0.835640):0.139315,(33:0.325461,34:0.281312):0.0457405):0.309367):0.465021):0.052869,((((16:0.000002,17:0.012859):0.327747,18:0.213942):0.105847,19:0.470760):0.472161,20:0.681888):0.294968):0.659821,15:1.021236):0.676177):0.355605):0.281869):0.0425661,((4:0.492979,5:0.739819):0.260687,(((8:0.002609,9:0.009909):0.290726,10:0.353236):0.421116,11:0.617608):0.357934):0.394957):0.0804216,(2:0.275816,3:0.602518):0.0982091);
 137: 1 -18736.63641 -18643.9041 (0:0.254632,(1:0.115889,(((4:0.600322,(5:0.113490,(((8:0.006644,9:0.000003):0.5042,10:0.228176):0.403932,11:0.927250):0.769349):0.244053):0.263227,(6:0.951976,7:0.818062):0.0531413):0.0823155,((12:0.000001,13:0.000001):0.968298,(((((14:2.214172,(21:0.903890,22:0.793011):0.271177):0.540388,23:0.632994):0.826655,((((((24:0.107551,25:0.164374):0.433029,26:0.508217):0.0699183,27:0.427019):0.200732,(28:1.164646,29:0.873684):0.153124):0.227269,((((30:0.499058,31:0.433872):0.321528,32:0.737547):0.194312,33:0.239160):0.0576051,34:0.266907):0.315215):0.550225,((35:4.455252,(((49:0.000002,50:0.009827):0.0160771,51:0.117250):1.29602,52:0.632201):0.57678):0.356054,(((((36:0.126205,(37:0.231278,38:0.093525):0.042213):0.623171,((41:0.403562,43:0.000002):0.0843099,42:0.059001):1.31632):0.310985,39:0.633571):0.426861,40:1.465226):0.274202,((44:0.598218,(45:0.746101,46:2.190353):0.593316):0.869126,(47:1.772924,48:0.522406):0.462241):1.38576):0.336996):0.670817):0.128233):0.479668,((((16:0.000001,17:0.006055):0.374547,18:0.171881):0.459323,19:0.250556):0.319053,20:0.755475):0.45868):0.279962,15:0.898854):0.390778):0.584223):0.172033):0.189755,(2:0.275606,3:0.535762):0.152226);
 138: 2 -18626.79429 -18642.98268 (0:0.255166,(1:0.186997,(2:0.330351,((((4:0.374059,5:0.594514):0.233237,(((8:0.000002,9:0.019702):0.291061,10:0.392862):0.478301,11:0.797968):0.588424):0.128237,(6:0.649662,7:1.099838):0.291032):0.123976,((12:0.000001,13:0.000001):0.810914,((((14:2.723165,(((16:0.000001,17:0.006263):0.232023,18:0.181680):0.226344,19:0.497525):0.180633):0.386715,20:0.806084):0.223641,(((21:0.548385,22:1.054360):0.881635,(23:0.714242,((((((35:3.925764,45:0.019305):0.695831,46:2.468565):0.183943,44:1.103296):0.331753,(47:1.809864,48:1.525203):0.5541):1.43038,(((36:0.043255,(37:0.225361,38:0.091297):0.209547):0.717745,(39:0.956464,((41:0.338056,43:0.000003):0.102489,42:0.002246):1.33635):0.144372):0.841375,40:1.467927):0.524012):0.0249113,(((49:0.000002,50:0.019995):0.0467548,51:0.122328):0.928808,52:1.454822):0.352226):0.695072):0.575793):0.155987,(((((24:0.085024,25:0.120917):0.374334,26:0.594536):0.0542316,27:0.181059):0.414582,(28:1.374912,29:0.583101):0.162288):0.102144,((((30:0.565660,31:0.212266):0.404792,32:0.821529):0.308053,33:0.188656):0.217744,34:0.120017):0.459565):0.518794):0.576173):0.368726,15:0.809567):0.451103):0.67371):0.0216406):0.0690396):0.105248,3:0.420820);
 139: 1 -18645.8224 -18648.63433 (0:0.378565,(1:0.207901,(2:0.416627,(((4:0.503074,5:0.613585):0.207014,(((8:0.000002,9:0.034987):0.485355,10:0.192161):0.58427,11:0.993695):0.506538):0.201002,((6:0.670409,7:1.094573):0.143116,((12:0.000001,13:0.000001):1.09653,(((((((14:2.194766,23:1.187709):0.256376,(21:0.721498,22:1.152365):1.0039):0.31049,(((((((35:4.501574,45:0.000002):0.649926,46:2.371669):0.289722,44:0.993445):0.665613,(47:1.256545,48:1.199670):0.558467):0.935803,((((36:0.162620,38:0.089393):0.109026,37:0.086817):0.92651,39:0.701474):0.218087,((41:0.411783,43:0.014014):0.128266,42:0.000003):1.27237):0.897983):0.251683,40:1.647936):0.424505,(((49:0.000002,50:0.015143):0.0219519,51:0.240447):1.0227,52:1.253236):0.74252):0.422437):0.697547,(((((24:0.102832,25:0.144232):0.38574,26:0.609671):0.0629271,27:0.246962):0.493617,(28:1.453528,29:0.771756):0.145942):0.239778,(((30:0.673194,31:0.333100):0.395592,32:0.931551):0.320434,(33:0.562689,34:0.195718):0.0740339):0.183763):1.03557):0.462561,20:0.405866):0.464353,(((16:0.000001,17:0.000003):0.256723,18:0.219123):0.265017,19:0.365764):0.51365):0.67834,15:1.154419):0.130632):0.421448):0.419721):0.0574767):0.12553):0.118403,3:0.745053);
 140: 1 -18197.33558 -18648.71964 (0:0.181024,(1:0.269642,(2:0.238913,((4:0.600701,(5:0.595888,(((8:0.000002,9:0.026723):0.450949,10:0.254315):0.488516,11:0.795668):0.380605):0.200227):0.318126,((6:0.745610,7:0.945192):0.0903757,((12:0.000001,13:0.000001):0.902602,(((((((((14:2.193514,(21:0.627238,22:1.253994):0.248562):0.467263,23:0.657208):0.895405,((((((35:3.564645,45:0.001514):1.04879,46:2.498422):0.388785,44:1.063783):1.04109,(47:1.341769,48:1.446738):0.180159):1.36642,((((36:0.143570,(37:0.231634,38:0.065011):0.133235):0.913113,39:0.803837):0.132145,((41:0.313577,43:0.000003):0.0796519,42:0.080185):1.06324):0.857574,40:0.988213):0.645653):0.316041,(((49:0.000002,50:0.004984):0.0621267,51:0.169057):0.786943,52:1.436933):0.262853):0.0462776):0.946415,28:1.782733):2.41326e-06,((24:0.054931,25:0.084260):0.293793,(26:0.398813,27:0.220846):0.0187886):0.35424):0.345974,((((30:0.385504,31:0.441408):0.48497,32:0.705561):0.28116,33:0.236191):0.163087,34:0.177482):0.338295):0.162686,29:0.655323):0.772933,((((16:0.000001,17:0.000003):0.217454,18:0.137690):0.104283,19:0.772157):0.484437,20:0.951288):0.259239):0.259626,15:0.930936):0.427936):0.327748):0.116347):0.117541):0.100593):0.161739,3:0.643874);
 141: 5 -17485.68471 -18640.83266 (0:0.297273,((1:0.198812,((6:0.622858,7:0.637569):0.171413,((12:0.000001,13:0.000001):0.738471,((((((14:2.582518,(21:0.931354,22:0.986076):0.226365):0.382536,23:1.167216):1.2511,(((((((35:4.361275,45:0.076996):0.679181,46:2.529267):0.170068,44:0.676884):0.669803,(47:1.619622,48:1.213504):1.21233):0.8385,((36:0.121031,(37:0.195554,38:0.126568):0.0866745):0.679793,(39:0.655907,((41:0.386620,43:0.009100):0.0686566,42:0.000612):1.88334):0.46409):0.504784):0.400972,40:1.424743):0.313019,(((49:0.000002,51:0.116535):0.00905064,50:0.001555):0.967631,52:1.340550):0.375198):1.21018):0.674946,(((((24:0.108313,25:0.158358):0.29787,26:0.624878):0.0896542,27:0.290198):0.39717,(28:1.180446,29:0.685263):0.315545):0.398205,((((30:0.468111,31:0.434444):0.547228,32:0.856280):0.206602,33:0.424452):0.280719,34:0.140374):0.335162):0.586444):0.466614,((((16:0.000001,17:0.000003):0.184636,18:0.264980):0.334429,19:0.257759):0.721178,20:0.663214):0.299555):0.469751,15:0.738072):0.0695639):0.651025):0.214432):2.46842e-06,((4:0.321567,5:0.506443):0.275443,(((8:0.014028,9:0.000002):0.413637,10:0.247414):0.340411,11:1.118799):0.399938):0.225907):0.0725393,(2:0.241956,3:0.514428):0.114197);
 142: 1 -18554.79657 -18648.83389 (0:0.335595,(1:0.144290,(((4:0.348874,5:0.659400):0.284667,(((8:0.000003,9:0.035289):0.328034,10:0.347041):0.453975,11:1.209716):0.561121):0.183981,((6:0.789911,7:0.856359):0.130967,((12:0.000001,13:0.000001):1.07873,((((((((((14:2.634080,(21:0.941775,22:1.070093):0.426045):0.206436,23:0.434130):0.859562,((((((35:4.230301,45:0.063248):0.871418,46:2.433798):0.311014,44:0.811125):0.572217,(47:1.782300,48:0.827387):0.494527):0.937623,((((36:0.120616,(37:0.196283,38:0.069361):0.140422):0.63008,39:0.898428):0.427239,((41:0.364213,43:0.000003):0.116109,42:0.037154):1.20355):0.715655,40:1.525463):0.363981):0.655571,(((49:0.000002,51:0.152197):2.1954e-06,50:0.010440):0.736083,52:1.595239):0.330501):0.16165):1.65354,27:0.197131):0.0270285,((24:0.044396,25:0.235837):0.337246,26:0.654067):0.0495322):0.395982,28:1.488373):0.166898,29:0.910389):0.214643,((((30:0.347141,31:0.447056):0.285772,32:0.981418):0.248393,33:0.203439):0.238831,34:0.172666):0.39501):0.879604,((((16:0.000001,17:0.000003):0.312566,18:0.130967):0.263728,19:0.467293):0.457212,20:0.668318):0.331833):0.464621,15:0.771675):0.564935):0.331598):0.219826):0.212383):0.0561325,(2:0.342242,3:0.800602):0.202676);
 143: 2 -18301.72153 -18639.45261 (0:0.281918,(1:0.234926,((((4:0.340993,5:0.462551):0.242511,(((8:0.000002,9:0.019652):0.443432,10:0.255233):0.463708,11:0.870900):0.375114):0.164324,(6:0.787977,7:0.880047):0.233767):0.124267,((12:0.000001,13:0.000001):0.898169,((((((14:2.788300,23:0.829536):0.231585,(21:0.917354,22:1.044994):0.559099):0.91877,((((((35:2.864761,45:0.276174):0.437919,46:2.820533):0.430411,44:0.729579):0.377379,(47:1.592568,48:1.392078):1.07543):0.879112,((((36:0.000002,(37:0.244486,38:0.102039):0.159305):0.636362,((41:0.358235,43:0.000002):0.073464,42:0.019994):1.2004):0.145804,39:0.827028):0.857917,40:1.465724):0.265477):0.210232,(((49:0.000002,50:0.009966):0.00545308,51:0.112633):1.45328,52:1.054855):0.792152):0.973764):0.357583,(((((24:0.076602,25:0.234607):0.353406,26:0.504439):0.0944763,27:0.251168):0.449197,(28:1.369157,29:0.769768):0.161949):0.203776,((((30:0.453206,31:0.355422):0.493139,32:1.121019):0.175904,33:0.340711):0.163674,34:0.173831):0.210433):0.653811):0.388871,((((16:0.000001,17:0.006228):0.302551,18:0.091114):0.321388,19:0.369359):0.749242,20:0.650898):0.155359):0.361638,15:0.948358):0.320806):0.74676):0.0724904):0.0469651,(2:0.320568,3:0.593819):0.140073);
 144: 1 -18725.18493 -18651.36281 (0:0.240304,(1:0.118356,(((4:0.485215,5:0.541650):0.144298,(((8:0.000002,9:0.027108):0.288171,10:0.410079):0.311316,11:0.747651):0.718006):0.100971,((6:0.826421,7:0.671833):0.20117,((12:0.000001,13:0.000001):0.690608,((((((14:3.146280,(21:0.690946,22:0.822944):0.525383):0.194438,23:0.865916):0.559301,(((((35:4.888566,(44:1.646364,45:0.475427):0.083424):0.740091,(47:1.618128,48:1.106524):0.364416):0.365512,46:2.335120):0.408017,((((36:0.014200,(37:0.229399,38:0.095382):0.154399):0.602556,40:2.134034):0.333132,39:1.118129):0.854805,((41:0.341642,43:0.024425):0.13441,42:0.000003):1.01361):0.751545):0.312372,(((49:0.000002,51:0.205917):2.08726e-06,50:0.005075):1.23344,52:1.611479):0.419949):0.582414):0.412948,((((24:0.046098,25:0.205027):0.301983,26:0.643039):0.100347,27:0.085443):0.261393,((28:1.143087,29:0.480705):0.384457,((((30:0.648211,31:0.271842):0.29955,32:0.976651):0.197723,33:0.252316):0.0860587,34:0.321764):0.718475):0.273908):0.797667):0.536094,((((16:0.000001,17:0.000003):0.365604,18:0.068610):0.500813,19:0.225291):0.611171,20:0.941618):0.177255):0.486999,15:1.211743):0.172632):0.684057):0.10115):0.297666):0.11344,(2:0.222816,3:0.655740):0.14739);
 145: 1 -18600.30808 -18642.22326 (0:0.277300,((1:0.228172,(((4:0.310518,5:0.689700):0.320704,(6:0.578385,7:0.790888):0.411115):0.125291,((((8:0.000003,9:0.013952):0.340978,10:0.345799):0.420482,11:0.721635):0.542256,((12:0.000001,13:0.000001):0.686852,((((((14:2.127600,(21:0.761368,22:0.716347):0.296558):0.2243,23:1.074755):0.960352,(((35:5.369255,52:0.546231):1.09854,((49:0.000002,50:0.015458):0.0736429,51:0.136937):1.21211):0.215481,((((((36:0.251110,38:0.094512):0.168136,37:0.149843):0.639309,39:1.233660):0.30952,((41:0.317752,43:0.013507):0.102411,42:0.002738):1.95993):0.771326,40:1.229458):0.524768,(((44:1.116047,46:2.782246):0.301672,45:0.712720):0.8203,(47:1.496327,48:0.936361):1.39712):1.31583):0.49428):0.974388):0.623401,(((((24:0.057412,25:0.184587):0.216203,26:0.529704):0.120706,27:0.169345):0.436927,(28:1.708714,29:0.568113):0.30178):0.168981,((((30:0.547260,31:0.321720):0.418726,32:1.054186):0.0800159,33:0.228888):0.15058,34:0.263255):0.381928):0.579573):0.505312,((((16:0.000001,17:0.013770):0.172497,18:0.259055):0.156941,19:0.405990):0.409909,20:0.773987):0.0213779):0.608794,15:1.397788):0.503343):0.334809):0.232521):0.0775944):0.139997,2:0.328477):0.108351,3:0.487980);
 146: 1 -19156.95567 -18643.88688 (0:0.377140,1:0.193712,((2:0.258390,(3:0.593188,((((8:0.026304,9:0.006698):0.36857,10:0.312875):0.357142,11:0.793111):0.621382,((12:0.000001,13:0.000001):0.779451,((((((14:2.324232,(21:0.851952,22:0.775180):0.357251):0.578677,23:1.007910):0.523453,(((((35:3.872037,(45:0.064223,46:3.679903):0.0558909):0.500559,44:1.064462):1.74097,(47:1.186876,48:1.493922):0.448762):0.839458,(((36:0.087192,(37:0.258160,38:0.089788):0.129542):0.716117,(39:1.143283,((41:0.369343,43:0.000926):0.0586754,42:0.010104):1.74251):0.163411):0.358335,40:1.607427):0.422262):0.238601,(((49:0.000002,50:0.004950):0.0460537,51:0.098244):1.00213,52:1.350901):0.471403):0.822773):0.532754,(((((24:0.010501,25:0.303077):0.461115,26:0.674744):0.0978295,27:0.236794):0.335222,(28:1.266708,29:0.494561):0.420233):0.192141,((((30:0.398921,31:0.358544):0.356387,33:0.205188):0.13213,34:0.374607):0.12346,32:1.285485):0.264818):0.630975):0.187098,((((16:0.000001,17:0.012406):0.208996,18:0.215180):0.576607,19:0.237067):0.636167,20:0.699279):0.345522):0.443133,15:0.898079):0.69983):0.483127):0.335965):0.217981):0.138875,((4:0.301443,5:0.693319):0.165137,(6:0.588009,7:0.707724):0.423646):0.314216):0.100989);
 147: 3 -18338.38981 -18644.50996 (0:0.197864,((1:0.159125,(((4:0.407065,5:0.611706):0.259188,(((8:0.002800,9:0.009548):0.454339,10:0.249982):0.381899,11:0.650227):0.401197):0.226918,((6:0.709712,((12:0.000001,13:0.000001):0.843229,((((((14:2.625265,(21:0.780773,22:0.913703):0.38183):0.41882,23:0.820831):0.324008,((((35:3.286869,45:0.300462):0.355218,((44:0.455982,46:2.265594):0.602706,(47:1.316447,48:0.947461):0.753903):0.414288):1.34839,((((36:0.112095,(37:0.213627,38:0.083032):0.103995):0.712152,39:1.383673):0.203603,((41:0.362694,43:0.032455):0.0892251,42:0.001359):1.62207):0.733598,40:1.145388):0.797833):0.260529,(((49:0.000002,50:0.004944):0.0359891,51:0.111191):1.28329,52:1.368388):0.280318):0.949394):0.637949,((((24:0.093554,25:0.157044):0.338195,(26:0.398659,27:0.205766):0.0131693):0.188877,(28:1.121334,29:0.712501):0.279351):0.506623,((((30:0.548410,31:0.303544):0.208997,32:0.862819):0.204097,34:0.278298):0.0336606,33:0.265096):0.272075):0.459527):0.121052,((((16:0.000001,17:0.006435):0.282856,18:0.119051):0.341408,19:0.360498):0.673157,20:0.549531):0.196179):0.646141,15:0.713852):0.532266):0.409633):0.0451913,7:0.727594):0.172401):0.118985):0.0996229,2:0.438969):0.0496202,3:0.577506);
 148: 1 -18733.4207 -18651.62105 (0:0.182407,((1:0.150136,(((4:0.542352,(5:0.364674,(((8:0.009089,9:0.010473):0.316281,10:0.265476):0.451667,11:0.922838):0.4868):0.233286):0.240611,(6:0.684737,7:0.446434):0.15355):0.0771959,((12:0.000001,13:0.000001):0.537827,(((((14:2.374916,((21:0.575522,22:0.835458):0.919304,23:0.763330):0.301935):0.286448,((((35:4.609022,((44:1.509859,46:2.203990):0.576121,45:0.000002):0.36246):1.52705,(47:1.046945,48:1.977832):1.01014):0.318245,((((36:0.000002,(37:0.281624,38:0.077207):0.215263):0.292521,39:1.281902):0.544175,40:1.496450):0.264324,((41:0.341832,43:0.000003):0.141326,42:0.000002):1.16752):0.355377):0.129063,(((49:0.000002,51:0.176595):0.000539465,50:0.009201):1.02698,52:0.967285):0.660722):1.02557):0.248574,(((((24:0.095448,25:0.168880):0.39133,(26:0.628347,27:0.177644):0.0437886):0.177575,28:1.220173):0.239257,29:0.767143):0.148468,((((30:0.512999,31:0.241667):0.396476,32:0.955864):0.137589,33:0.106793):0.145482,34:0.296819):0.495169):0.826228):0.0462801,((((16:0.000001,17:0.005970):0.303739,18:0.144434):0.17849,19:0.609644):0.527708,20:0.651393):0.208487):0.493299,15:0.754686):0.530527):0.71442):0.238761):0.130872,2:0.378521):0.0386129,3:0.602088);
 149: 1 -17957.43226 -18640.93611 (0:0.180110,(1:0.234348,(2:0.273366,(((4:0.337766,5:0.705346):0.223786,(((8:0.000002,9:0.026870):0.280172,10:0.372489):0.52049,11:0.725443):0.559173):0.136048,((6:0.541639,7:0.717114):0.250349,((12:0.000001,13:0.000001):0.737497,((((14:2.950140,(((16:0.000001,17:0.006956):0.224239,18:0.241079):0.287008,19:0.356003):0.201367):0.544648,20:0.720303):0.39854,(((21:0.691204,22:0.951604):0.790133,23:0.734033):0.499248,(((((24:0.012366,25:0.190611):0.296693,26:0.744362):0.134377,27:0.188811):0.29284,((28:1.437076,29:0.464055):0.246276,((((30:0.549459,31:0.241365):0.489265,32:0.928995):0.132863,33:0.257450):0.162542,34:0.216793):0.546078):0.207788):0.829316,(((((((35:3.470637,45:0.000002):0.705825,46:2.508354):0.376887,44:0.902026):1.05962,48:1.111345):0.418512,47:1.080220):0.804259,(((36:0.078342,(37:0.230594,38:0.078083):0.128672):0.746661,(39:0.758811,((41:0.279897,43:0.006314):0.114169,42:0.000003):1.50538):0.196114):0.819583,40:1.256611):0.218139):0.368345,(((49:0.000002,50:0.009819):0.0108097,51:0.170442):1.0354,52:1.564403):0.139461):1.2969):0.24178):0.384653):0.46739,15:0.838433):0.475762):0.760244):0.225735):0.077817):0.134434):0.108395,3:0.525064);
 150: 4 -18394.55878 -18640.60131 (0:0.211083,(1:0.194022,(((4:0.263789,5:0.714047):0.201237,(((8:0.000003,9:0.036041):0.36692,10:0.339483):0.463301,11:0.680472):0.488002):0.366046,((6:0.645374,7:0.870926):0.0474732,((12:0.000001,13:0.000001):0.881841,((((((14:2.676505,(21:0.837359,22:0.788321):0.934778):0.283769,23:0.490830):0.610784,((((((35:3.755951,45:0.122653):0.556951,46:2.542026):0.276815,44:0.737223):0.448137,(47:1.591098,48:0.864210):0.495725):0.889683,(((36:0.188444,(37:0.284187,38:0.052652):0.0741146):0.653616,(39:1.020428,(41:0.164368,(42:0.138770,43:0.000002):0.145176):1.62436):0.257044):0.734705,40:1.127751):0.505944):0.365994,(((49:0.000002,50:0.004985):0.0510395,51:0.177001):0.91553,52:1.600919):0.234743):0.907462):0.355604,(((((24:0.110442,25:0.212871):0.327684,(26:0.648833,27:0.275011):0.0476367):0.355894,28:1.140433):0.0719096,29:0.747155):0.162712,((((30:0.398424,31:0.398192):0.457425,32:0.840347):0.248633,33:0.210866):0.189505,34:0.234465):0.382191):0.608276):0.312387,((((16:0.000001,17:0.013682):0.366874,18:0.151308):0.229955,19:0.500793):0.601928,20:0.764248):0.35055):0.746568,15:1.122161):0.240996):0.562104):0.336044):0.0759585):0.0803337,(2:0.277933,3:0.507249):0.0945871);
 151: 1 -18072.94116 -18642.60996 (0:0.197573,(1:0.088298,(2:0.300935,(((4:0.268275,5:0.760895):0.252291,(6:0.876132,7:0.904915):0.277114):0.13339,((((8:0.000002,9:0.020866):0.27695,10:0.502762):0.571878,11:0.659901):0.623535,((12:0.000001,13:0.000001):0.78174,((((((14:2.642671,((21:0.555921,22:1.087388):0.659485,23:0.792561):0.530074):0.253517,(((((35:5.165659,((44:0.898941,46:2.197021):0.872994,45:0.000003):0.533934):1.70389,(47:1.467391,48:1.444130):0.54909):0.468669,((49:0.000002,50:0.005069):0.0869162,51:0.077439):0.961202):0.149504,52:1.470083):0.269746,((((36:0.089199,(37:0.268091,38:0.052582):0.247787):0.803358,39:0.851331):0.183257,((41:0.353478,43:0.035656):0.1165,42:0.024815):1.46331):0.478116,40:1.796004):0.642409):0.634381):0.491021,((((24:0.000085,25:0.245754):0.350416,(26:0.620973,27:0.196276):0.085249):0.524437,(28:1.407419,29:0.621342):0.175607):0.317236,((((30:0.568642,31:0.259607):0.274748,32:0.697349):0.272205,33:0.429038):0.154033,34:0.135832):0.193324):0.743563):0.158107,20:0.623678):0.108115,(((16:0.000001,17:0.014338):0.338549,18:0.066734):0.318176,19:0.358540):0.535625):0.615478,15:0.815760):0.503443):0.251522):0.282204):0.09472):0.0525522):0.0499996,3:0.518025);
 152: 1 -18335.77509 -18644.51635 (0:0.192305,((1:0.244207,((4:0.256777,5:0.820028):0.389894,((6:0.715179,7:0.948839):0.12386,((((8:0.000003,9:0.012552):0.450892,10:0.158246):0.513608,11:0.834413):0.59925,((12:0.000001,13:0.000001):1.02479,((((((14:2.398021,(21:1.228413,22:0.826046):0.235676):0.483844,23:0.475054):0.916335,(((35:4.663840,52:0.829407):0.601478,((49:0.000002,50:0.005005):0.0323528,51:0.166794):1.11689):0.346076,(((((36:0.102753,(37:0.219645,38:0.134119):0.129785):1.03781,39:1.155184):0.15706,((41:0.349240,43:0.000003):0.11638,42:0.015073):1.27058):0.810077,(((44:1.024658,46:2.277421):0.273212,45:0.683765):0.742696,(47:1.838774,48:1.247799):0.622162):0.766225):0.395736,40:1.583784):0.392286):0.637669):0.240485,(((24:0.082377,25:0.124946):0.245203,(26:0.473841,27:0.264397):0.169049):0.510646,(28:1.274702,(29:0.700235,((((30:0.376534,31:0.465308):0.393701,32:0.840753):0.240007,33:0.316993):0.195904,34:0.094106):0.638027):0.173602):0.0352775):0.606223):0.840591,((((16:0.000001,17:0.000003):0.310131,18:0.151527):0.324923,19:0.263993):0.653823,20:0.644246):0.322373):0.353286,15:0.697333):0.21279):0.404866):0.168636):0.311391):0.192195):0.0382516,2:0.276886):0.0509977,3:0.511327);
 153: 1 -18440.41262 -18644.0684 (0:0.278374,((1:0.142564,(((4:0.428099,5:0.833582):0.136543,(6:0.718017,7:0.782925):0.255784):0.306348,((((8:0.000002,9:0.024709):0.367781,10:0.322176):0.699952,11:0.911738):0.301055,((12:0.000001,13:0.000001):0.662903,(((((14:2.661165,((21:0.785014,22:0.593432):0.736293,23:0.607108):0.233403):0.584077,(((((35:3.410907,(44:1.388280,46:1.786989):0.169395):0.42835,45:0.000002):1.42501,(47:1.369837,48:1.262342):0.772238):0.714247,(((36:0.087248,(37:0.318560,38:0.081010):0.10972):0.489179,(39:0.832679,((41:0.336028,43:0.000002):0.152341,42:0.000002):1.53563):0.356964):0.264363,40:1.554166):0.505557):0.479628,(((49:0.000002,50:0.025190):0.101097,51:0.082369):0.455892,52:2.175206):1.02832):0.704569):0.205507,(((24:0.003769,25:0.179618):0.304418,(26:0.488398,27:0.148468):0.0747215):0.234108,(28:1.608957,(29:0.763169,((((30:0.517143,31:0.244924):0.484934,33:0.186014):0.311032,34:0.084287):0.249333,32:0.865576):0.179997):0.0519097):0.127502):0.654114):0.40769,((((16:0.000001,17:0.000003):0.223927,18:0.114098):0.308716,19:0.221682):0.528579,20:0.543626):0.236281):0.583796,15:0.806023):0.525208):0.555486):0.448722):0.0531024):0.0630421,2:0.395544):0.112314,3:0.633099);
 154: 1 -18535.44382 -18642.22326 (0:0.149859,(1:0.199325,(((4:0.259520,5:0.552676):0.336976,((((8:0.000003,9:0.013780):0.483935,10:0.383857):0.291356,11:0.448060):0.580853,((12:0.000001,13:0.000001):0.710563,((((((14:2.355554,(21:1.016377,22:0.747921):0.493083):0.456034,23:0.568899):0.681914,(((35:4.233835,52:0.322125):0.906597,((49:0.000002,50:0.004947):2.33374e-06,51:0.163275):1.07121):0.0390691,(((((36:0.237161,38:0.084916):0.146758,37:0.088909):0.681717,(39:0.802040,((41:0.343995,43:0.001728):0.11747,42:0.035135):1.46221):0.189684):0.94074,40:0.982028):0.725314,(((44:0.978988,46:3.068691):0.564077,45:0.668093):1.30007,(47:1.005281,48:1.379929):0.408134):0.564515):0.272037):0.824699):0.400098,(((((24:0.039703,25:0.206870):0.301764,26:0.700164):0.0686136,27:0.239162):0.324951,(28:1.294489,29:1.023234):0.14495):0.0731746,(((30:0.503524,31:0.350936):0.290651,32:1.179167):0.207601,(33:0.179726,34:0.373475):0.0721465):0.532331):0.561494):0.615283,((((16:0.000001,17:0.006452):0.390833,18:0.145961):0.350078,19:0.361807):0.452364,20:0.952173):0.310705):0.45426,15:1.090115):0.501568):0.344672):0.358128):0.0640772,(6:0.818531,7:0.604977):0.280677):0.193731):0.0762159,(2:0.377557,3:0.672022):0.121817);
 155: 1 -18979.22001 -18642.20952 (0:0.245597,(1:0.285680,(2:0.319397,3:0.355240):0.0995674):0.124411,(((4:0.410615,5:0.492612):0.202351,(6:0.744654,7:0.646076):0.245394):0.258526,((((8:0.000003,9:0.019826):0.459766,10:0.303855):0.666363,11:0.736952):0.423937,((12:0.000001,13:0.000001):0.810975,((((14:3.554736,((21:0.931046,22:0.352547):1.05351,23:0.922535):0.285463):0.514121,(((((35:2.319656,46:0.773703):0.712945,(44:1.014245,45:0.593164):0.878319):0.527964,(47:0.692106,48:1.798524):0.742511):0.933501,(((36:0.175997,(37:0.202691,38:0.102700):0.104153):0.900839,(39:0.736424,((41:0.303659,43:0.014055):0.0983417,42:0.017571):1.49182):0.545333):1.0455,40:1.215508):0.790299):2.11866e-06,(((49:0.000002,50:0.010198):0.0418695,51:0.152433):1.2079,52:1.368486):0.356642):1.0126):0.538994,(((((16:0.000001,17:0.006204):0.262868,18:0.286826):0.206886,19:0.451551):0.765458,((((24:0.076268,25:0.280509):0.370023,26:0.534337):0.110908,27:0.106244):0.336127,((28:1.486319,29:0.471471):0.236164,((((30:0.627718,31:0.287493):0.359685,32:0.885071):0.24265,33:0.230433):0.152198,34:0.209869):0.638358):0.208059):0.554416):0.213044,20:1.231916):0.171483):0.585064,15:1.197257):0.28228):0.557828):0.231688):0.0852735);
 156: 1 -18714.19759 -18640.20315 (0:0.340312,(1:0.162727,(((4:0.356363,5:0.503317):0.214651,(((8:0.006546,9:0.000003):0.30423,10:0.334019):0.246798,11:0.808287):0.73758):0.162385,((6:0.699513,7:0.585928):0.103033,((12:0.000001,13:0.000001):1.0829,((((((14:2.391715,(21:0.603959,22:1.013851):0.328348):0.404115,23:0.788992):0.511191,((((((35:5.423300,45:0.000002):0.767171,46:3.070954):0.315936,44:0.704109):0.601881,(47:1.521121,48:0.884522):0.403943):1.12513,(((((36:0.253790,38:0.129832):0.17133,37:0.089676):0.886387,((41:0.304648,43:0.000002):0.158545,42:0.000002):1.49743):0.199056,39:0.865045):0.554543,40:1.650313):0.357373):0.713505,(((49:0.000002,50:0.029909):0.0184053,51:0.174352):1.26281,52:1.543842):0.018127):0.498712):0.378322,(((((24:0.037785,25:0.197368):0.454028,27:0.233089):2.78229e-06,26:0.651161):0.343574,(28:1.324727,29:0.720273):0.247027):0.122,((((30:0.435884,31:0.315357):0.319604,32:1.007905):0.162689,33:0.202522):0.0650752,34:0.327239):0.548884):0.325356):0.639316,((((16:0.000001,17:0.000003):0.281943,18:0.194879):0.331591,19:0.264360):0.63047,20:0.608228):0.208774):0.198245,15:1.077061):0.42722):0.663836):0.101499):0.218774):0.0814218,(2:0.284661,3:0.632446):0.110958);
 157: 1 -18682.83184 -18645.7424 (0:0.272967,((1:0.216173,(((4:0.322754,5:0.748458):0.260594,(((8:0.008732,9:0.018896):0.371979,10:0.423852):0.340735,11:0.843627):0.770486):0.246797,((6:0.571019,7:0.797752):0.19099,((12:0.000001,13:0.000001):1.2806,(((((((14:1.995830,((((36:0.159858,37:0.224920):0.0431169,38:0.082208):0.674126,(39:1.435867,(41:0.129742,(42:0.098560,43:0.006811):0.299603):1.1094):0.145654):0.563784,40:1.705971):0.171812):0.222051,((((35:4.180633,45:0.000002):0.564602,46:2.388586):0.429681,44:0.762465):0.61938,(47:1.773003,48:0.761917):0.439141):0.678228):0.671413,(23:1.228018,(((49:0.000002,50:0.000002):2.96009e-06,51:0.238880):1.44152,52:1.539611):0.544363):0.439237):0.490379,(21:1.241867,22:0.982268):1.27354):0.468825,(((((24:0.163080,25:0.195746):0.4066,26:0.588420):0.0361235,27:0.332771):0.315036,(28:1.245350,29:0.754862):0.26607):0.201275,(((30:0.503913,31:0.340931):0.268018,32:0.865570):0.239242,(33:0.260897,34:0.416219):0.138853):0.366119):0.563195):0.398765,((((16:0.000001,17:0.006739):0.249268,18:0.186098):0.310776,19:0.520357):0.547292,20:0.659566):0.242602):0.565793,15:0.907614):0.250396):0.545843):0.270118):0.0737022):0.0490394,2:0.413481):0.0508636,3:0.679331);
 158: 1 -18651.08054 -18643.5017 (0:0.275649,(1:0.253272,((4:0.325339,5:0.580275):0.383029,((6:0.684087,7:0.665416):0.181352,((((8:0.000002,9:0.025851):0.394163,10:0.201189):0.300155,11:0.680118):0.297993,((12:0.000001,13:0.000001):0.9232,((((((14:3.762576,(21:0.806941,22:0.685436):0.530951):0.215511,23:0.698411):1.20906,(((((35:3.276747,46:1.163831):0.401641,((44:1.174262,45:0.548376):0.292897,(47:1.668410,48:1.399859):0.812597):0.565172):0.442297,((41:0.426839,43:0.003581):0.137945,42:0.000003):1.53314):0.13147,(((36:0.036031,(37:0.228884,38:0.079535):0.258627):0.514372,39:1.779381):0.444578,40:1.865095):0.511484):0.462966,(((49:0.000002,50:0.004968):2.71389e-06,51:0.176221):1.49657,52:1.142190):0.849804):0.535196):0.273492,((((24:0.050970,25:0.143024):0.384186,26:0.514261):0.165924,27:0.125490):0.263778,((28:1.181754,29:0.775506):0.174402,((((30:0.397941,31:0.357683):0.532241,32:1.115112):0.225222,33:0.288333):0.102144,34:0.123255):0.548143):0.306999):0.388166):0.583415,15:1.479444):0.201654,((((16:0.000001,17:0.006296):0.195735,18:0.215018):0.508915,19:0.231351):0.722815,20:0.603178):0.242506):0.783875):0.546291):0.39679):0.129877):0.168578):0.0575588,(2:0.356045,3:0.643916):0.106367);
 159: 2 -18241.97541 -18650.75801 (0:0.376127,(1:0.178743,(2:0.326492,((4:0.546896,(5:0.247927,(((8:0.007136,9:0.022948):0.267676,11:1.487674):0.238822,10:0.121133):1.0658):0.217989):0.257784,((6:0.656592,((12:0.000001,13:0.000001):1.25687,(((((((14:2.933344,(21:1.143733,22:0.730491):0.654162):0.388986,23:0.690539):0.690206,(((((((35:3.730098,45:0.055423):0.468168,46:2.643924):0.362724,44:1.037941):0.550599,(47:1.946730,48:0.724251):1.12742):0.841055,((((36:0.257909,38:0.096286):0.173884,37:0.126738):0.436398,39:1.208630):0.151905,((41:0.400496,43:0.000002):0.131555,42:0.028147):1.90704):0.539622):0.369135,40:1.194694):0.749925,(((49:0.000002,50:0.009799):2.0285e-06,51:0.182375):1.44404,52:0.964437):0.576289):0.931527):0.270766,((((24:0.065981,25:0.267671):0.272979,(26:0.688191,27:0.249751):0.0329219):0.585766,(28:1.056193,29:0.630420):0.255656):0.188953,((((30:0.406343,31:0.483067):0.299018,32:1.020238):0.18241,33:0.246729):0.166967,34:0.334653):0.447871):0.641178):0.577595,(((16:0.000001,17:0.006728):0.255741,18:0.178545):0.382385,19:0.350143):0.673015):0.124847,20:0.548006):0.522493,15:0.962983):0.0500527):0.719734):2.93566e-06,7:0.749951):0.230093):0.221507):0.184484):0.0802532,3:0.850040);
 160: 2 -18780.33821 -18641.22715 (0:0.220123,(1:0.251578,((2:0.219884,((6:0.735569,7:0.666847):0.121331,((12:0.000001,13:0.000001):1.03337,((((((14:2.727632,(21:0.933156,22:0.693027):0.529287):0.537203,23:0.534561):1.05402,((((((35:3.381370,45:0.412534):0.692342,46:2.841020):0.264266,44:0.520506):0.590615,(47:1.313143,48:1.632113):0.700629):1.03559,(((36:0.124030,(37:0.213032,38:0.070105):0.162491):0.458309,(39:0.676349,(41:0.142038,(42:0.137944,43:0.003815):0.187071):1.22612):0.279282):0.83429,40:1.248056):0.381462):0.0870686,(((49:0.000002,50:0.015631):0.0651598,51:0.128250):1.42723,52:1.303590):0.28924):1.73104):2.65859e-06,((((24:0.038324,25:0.242107):0.319316,(26:0.602419,27:0.223324):0.112875):0.425293,(28:0.933122,29:0.724116):0.277955):0.0643178,((((30:0.394841,31:0.471243):0.513322,32:1.217285):0.180785,34:0.239555):0.0189111,33:0.243241):0.499685):0.372457):0.247385,((((16:0.000001,17:0.006328):0.259711,18:0.166034):0.151706,19:0.522250):0.595813,20:0.817633):0.310496):0.35101,15:0.951176):0.0954495):0.555914):0.393466):0.0629672,(4:0.289313,(5:0.432548,(((8:0.000003,9:0.006800):0.18204,10:0.396446):0.497741,11:0.789324):0.612059):0.340609):0.472841):0.079113):0.0726686,3:0.549031);
 161: 1 -18550.80932 -18642.55474 (0:0.269129,(1:0.214747,((4:0.378782,(5:0.518241,(((8:0.000002,9:0.020716):0.390649,10:0.285701):0.331982,11:0.899684):0.587693):0.247296):0.461284,((6:0.696299,7:0.662916):0.194006,((12:0.000001,13:0.000001):1.0232,((((((14:2.212064,(21:0.556455,22:1.405064):0.33732):0.592898,23:0.697768):0.650479,((((((35:3.693715,45:0.085910):0.628184,46:2.609766):0.348243,44:0.893453):0.660401,(47:1.476998,48:0.871660):0.522654):0.894205,((((36:0.095614,(37:0.207406,38:0.044902):0.118441):1.15737,39:0.974850):0.378461,((41:0.327572,43:0.003923):0.149858,42:0.004041):1.54058):0.364015,40:1.446970):0.278484):0.327577,(((49:0.000002,51:0.184617):0.00105353,50:0.004302):1.02507,52:1.718509):0.290533):0.784243):0.277251,(((((24:0.102372,25:0.153801):0.290304,26:0.599747):0.0949592,27:0.314512):0.459857,(28:1.183373,29:0.725993):0.321712):0.181775,((((30:0.453098,31:0.443575):0.384477,32:1.300378):0.341521,33:0.204493):0.164653,34:0.264331):0.392778):0.830167):0.498875,((((16:0.000001,17:0.006399):0.274679,18:0.199583):0.261011,19:0.416529):0.75696,20:0.975036):0.356125):0.328234,15:1.041497):0.225365):0.675427):0.241276):0.100337):0.0899964,(2:0.217627,3:0.567440):0.112817);
 162: 1 -18598.37526 -18641.3655 (0:0.266857,(1:0.160871,(((4:0.354432,5:0.604848):0.205112,(((8:0.009324,9:0.031827):0.436244,10:0.249607):0.551936,11:0.695737):0.61942):0.168491,((6:0.706363,7:0.774438):0.0908073,((12:0.000001,13:0.000001):1.08078,((((((14:2.515615,(21:1.039644,22:0.731974):0.417695):0.482256,23:0.385010):0.544363,((((((35:4.696184,45:0.092006):0.6909,46:2.554484):0.449207,44:0.808626):0.711573,(47:1.221058,48:1.006223):0.678947):0.932395,((((36:0.185559,38:0.062242):0.17433,37:0.109375):0.589476,(39:1.065939,((41:0.314066,43:0.007484):0.171155,42:0.000002):1.38292):0.343853):0.389639,40:1.627457):0.275361):0.845738,(((49:0.000002,51:0.167569):0.00205976,50:0.019625):0.665325,52:2.054309):0.527748):0.751913):0.655732,((((24:0.125811,25:0.178349):0.30249,26:0.603628):0.142267,27:0.210008):0.230045,((28:1.120659,29:0.826585):0.100521,((((30:0.542513,31:0.365592):0.355889,32:0.969727):0.299387,33:0.307407):0.180521,34:0.302850):0.497586):0.355457):0.660587):0.7389,((((16:0.000001,17:0.000003):0.196066,18:0.220543):0.253614,19:0.434987):0.636824,20:0.464042):0.235434):0.46616,15:1.217271):0.217665):0.704366):0.152985):0.21301):0.136435,(2:0.354286,3:0.649933):0.0474964);
 163: 2 -18477.24955 -18645.60568 (0:0.323408,((1:0.061941,((4:0.312156,5:0.544860):0.282974,((6:0.809987,7:0.499815):0.237283,(((((8:0.000003,9:0.036126):0.382501,10:0.371129):0.460228,11:0.586038):0.580436,(12:0.000001,13:0.000001):1.05753):0.144947,(((((14:3.121597,((21:1.050113,22:0.656668):0.554992,23:0.558584):0.397605):0.552065,(((((35:4.873567,(45:0.137354,46:3.787605):0.390477):0.424109,44:1.017208):0.379187,(47:1.743618,48:1.164588):0.666969):1.49179,(((49:0.000002,50:0.010410):0.0452138,51:0.125944):1.68261,52:1.218494):0.489863):2.05641e-06,((((36:0.033056,(37:0.192830,38:0.103903):0.176543):0.83563,((41:0.382029,43:0.004017):0.0867519,42:0.044956):1.42788):0.154194,39:1.119339):1.25553,40:1.391448):0.402217):0.504011):0.411394,(((((24:0.126476,25:0.251002):0.337626,26:0.844810):0.0467502,27:0.388826):0.336948,(28:1.235921,29:0.883074):0.340151):0.302143,((((30:0.404642,31:0.383749):0.309695,32:0.794302):0.31766,33:0.205870):0.222073,34:0.247439):0.671795):0.536826):0.432836,((((16:0.000001,17:0.013037):0.329184,18:0.168393):0.476391,19:0.304870):0.687979,20:0.826925):0.22849):0.627632,15:1.111960):0.846421):0.206339):0.179793):0.221974):0.0641231,2:0.411372):0.0682971,3:0.506287);
 164: 2 -18807.11397 -18645.96304 (0:0.275682,(1:0.171166,(((4:0.272849,5:0.643525):0.275909,(((8:0.000002,9:0.006317):0.290113,10:0.446185):0.449931,11:1.016748):0.867808):0.211215,((6:0.477669,7:0.811819):0.266586,((12:0.000001,13:0.000001):1.09821,((((((14:2.874177,(21:0.640538,22:0.799742):0.995455):0.293861,23:0.607923):0.306278,(((((((35:3.849617,45:0.000002):0.66159,46:2.919921):0.393586,44:1.006682):1.09326,(47:1.248606,48:1.387457):0.462724):0.526754,((36:0.042656,(37:0.270053,38:0.154333):0.18348):0.496368,(39:1.271187,((41:0.363052,43:0.000003):0.119865,42:0.000002):1.10081):0.188681):0.775799):0.329538,40:1.391677):0.265354,(((49:0.000002,50:0.015141):2.08741e-06,51:0.206754):1.09103,52:1.652460):0.387596):0.78031):0.667848,(((24:0.035010,25:0.197803):0.392953,(27:0.250656,((28:1.304778,29:0.776138):0.281372,((((30:0.538940,31:0.383889):0.45935,32:1.215440):0.254226,33:0.143796):0.268426,34:0.199917):0.545597):0.528598):0.168157):2.1473e-06,26:0.526627):0.798008):0.405685,((((16:0.000001,17:0.013088):0.270117,18:0.139740):0.169765,19:0.505223):0.576,20:0.579959):0.721944):0.284733,15:0.771275):0.402301):0.299183):0.256466):0.204149):0.0647219,(2:0.287278,3:0.635062):0.084162);
 165: 1 -18628.5988 -18642.81988 (0:0.330376,(1:0.227226,(2:0.304711,3:0.569595):0.133595):0.0755385,((4:0.440981,((5:0.501274,(((8:0.000002,9:0.006696):0.356849,10:0.434877):0.466785,11:1.119284):0.505327):0.172732,(6:0.894538,7:1.058618):0.292355):0.22888):0.235212,((12:0.000001,13:0.000001):0.860642,(((((((14:3.817524,(21:0.982722,22:0.711778):0.619011):0.413376,23:0.915530):1.05583,((((((35:4.817606,45:0.000002):0.79706,(44:1.340716,46:2.920097):0.719392):1.24008,(47:1.835897,48:0.856107):0.834562):1.51749,(((36:0.130099,(37:0.242487,38:0.093671):0.135654):0.753171,((41:0.410187,43:0.000002):0.0824675,42:0.019472):1.41247):0.237394,39:0.907769):0.481276):0.231548,40:1.379057):0.392939,(((49:0.000002,50:0.000002):0.0297567,51:0.163760):1.28462,52:1.297933):0.23911):1.04293):0.317831,((((((24:0.000002,25:0.209678):0.397548,26:0.518458):0.116136,27:0.201207):0.313986,28:1.724645):0.284362,29:0.797731):0.255664,((((30:0.548903,31:0.220543):0.387292,32:0.705178):0.265944,33:0.217104):0.165566,34:0.361900):0.369281):0.246827):0.77992,(((16:0.000001,17:0.000003):0.395093,18:0.201877):0.345477,19:0.294066):0.443777):0.0884656,20:0.935835):0.809872,15:0.925005):0.363955):1.06014):0.212655);
 166: 1 -18972.96209 -18648.85278 (0:0.250705,((1:0.191716,3:0.851240):0.114793,2:0.617777):0.0947503,(((4:0.394667,5:0.574784):0.259603,(((8:0.000002,9:0.020342):0.401645,10:0.434229):0.333615,11:1.091115):0.690439):0.270958,((6:0.783079,7:0.966070):0.357145,((12:0.000001,13:0.000001):1.0604,((((14:4.076411,(((21:0.478256,22:1.056929):1.30144,((((((35:3.835550,45:0.000002):0.622541,(44:1.491761,46:1.814656):0.335247):0.820526,(47:1.594726,48:1.767102):1.15145):0.783926,((36:0.038846,(37:0.204963,38:0.130979):0.174778):0.578614,(39:1.303694,((41:0.382187,43:0.000002):0.10455,42:0.000002):1.10857):0.343423):1.12959):0.10134,40:0.756853):0.204701,(((49:0.000002,50:0.026017):2.78124e-06,51:0.190867):1.34828,52:1.348631):0.459951):0.980419):0.633524,23:0.513469):0.441438):0.470437,((((24:0.097891,25:0.191229):0.302647,(26:0.630092,27:0.172173):0.0709413):0.341238,28:1.298864):0.133036,(29:0.835886,((((30:0.913493,31:0.111868):0.496036,32:1.168112):0.20355,33:0.415438):0.0848221,34:0.230923):0.513492):0.12581):0.484876):0.385083,((((16:0.000001,17:0.000003):0.261474,18:0.322169):0.235801,19:0.325023):0.568942,20:0.683211):0.514943):0.32284,15:0.597432):0.474059):0.739022):0.305497):0.164176);
 167: 1 -19022.5098 -18641.61591 (0:0.412713,(1:0.240089,(((4:0.471023,(5:0.316451,(((8:0.000002,9:0.006431):0.315854,10:0.219812):0.458263,11:0.906304):0.277533):0.272052):0.212623,(6:0.857212,7:0.789763):0.218303):0.291327,((12:0.000001,13:0.000001):0.682939,((((14:2.662675,(((16:0.000001,17:0.000003):0.246113,18:0.262300):0.25594,19:0.602774):0.0779192):0.262139,20:1.197193):0.39564,((((21:1.050533,22:0.857092):1.06843,23:0.355641):0.66416,(((((35:5.359423,45:0.000002):0.648845,44:1.229287):0.743948,46:3.115298):1.69216,(47:1.657490,48:1.069764):0.155015):0.162804,(((((36:0.165693,(37:0.212598,38:0.063293):0.03623):1.01419,39:0.949492):0.172887,((41:0.300933,43:0.009116):0.0783058,42:0.044003):1.35054):0.493422,40:1.759537):0.345476,(((49:0.000002,50:0.019609):0.0677705,51:0.160091):0.990383,52:1.344782):0.577733):0.449631):0.84457):0.845776,(((((24:0.041507,25:0.152114):0.345105,26:0.683443):0.103411,27:0.163024):0.103766,(28:1.025882,29:0.802744):0.352737):0.570937,((((30:0.409647,31:0.315193):0.32824,32:0.946624):0.262068,33:0.121050):0.20318,34:0.333964):0.208876):0.467294):0.291047):0.269982,15:0.722585):0.424044):0.542619):0.00203729):0.112308,(2:0.248495,3:0.580658):0.151984);
 168: 2 -18469.31317 -18645.59146 (0:0.331531,(1:0.220104,(((4:0.442302,(5:0.260955,(((8:0.000003,9:0.045514):0.468576,10:0.165830):0.376794,11:0.924119):0.533334):0.200161):0.26602,(6:0.694838,7:0.643452):0.240746):0.0918582,((12:0.000001,13:0.000001):0.936812,((((((14:2.279310,(21:0.853244,22:0.705384):0.332371):0.295253,23:0.592555):1.00696,(((((35:2.747682,45:0.478318):0.278943,(44:0.998486,46:2.279426):0.0807375):1.0591,(47:1.279121,48:1.259195):0.447035):0.679638,((((36:0.070732,(37:0.192868,38:0.046610):0.161243):0.835487,((41:0.334430,43:0.000003):0.133922,42:0.006097):1.27603):0.194887,39:0.966437):1.00774,40:0.644099):0.69091):0.0222965,(((49:0.000002,50:0.014857):0.0394115,51:0.099830):1.04454,52:1.564822):0.316628):0.4663):0.476765,((((24:0.036333,25:0.170130):0.305419,26:0.637093):0.121874,27:0.176447):0.484899,((28:1.707221,29:0.562042):0.161931,((((30:0.354060,31:0.396928):0.531685,33:0.228218):0.272101,32:0.941953):0.130519,34:0.072073):0.488404):0.216915):0.490234):0.573072,15:0.972695):0.163236,((((16:0.000001,17:0.006441):0.209449,18:0.231106):0.319936,19:0.195775):0.453338,20:0.574623):0.378343):0.400446):0.563383):0.0861807):0.0778544,(2:0.319794,3:0.717111):0.161684);
 169: 1 -18399.39576 -18641.48533 (0:0.281555,(1:0.199551,(((4:0.387638,5:0.533241):0.27229,(6:0.646962,7:0.719335):0.350439):0.16363,((((8:0.002452,9:0.010596):0.383133,10:0.342045):0.388804,11:0.611787):0.304653,((12:0.000001,13:0.000001):0.673944,((((((14:2.406533,(21:0.837801,22:1.052865):0.231269):0.524337,23:1.119195):0.561488,((((((35:4.478856,45:0.000002):0.711114,44:1.044226):0.0972856,46:2.694813):0.366059,(47:1.543032,48:1.415880):1.26751):1.77695,((36:0.136247,(37:0.283872,38:0.038835):0.193753):0.915734,(39:1.176423,((41:0.385261,43:0.000003):0.12066,42:0.000002):1.49256):0.329013):0.804504):0.582543,(40:1.544150,(((49:0.000002,50:0.000002):0.0464917,51:0.115953):1.06433,52:1.385437):0.64272):0.342172):0.680571):0.182713,((((24:0.084987,25:0.128708):0.307108,26:0.450325):0.100364,27:0.273725):0.524318,((28:1.565051,29:0.620657):0.145592,(((30:0.503371,31:0.446653):0.337039,32:1.128268):0.156296,(33:0.369230,34:0.336592):0.187087):0.504046):0.188278):0.586535):0.670269,((((16:0.000001,17:0.006700):0.180243,18:0.171261):0.357067,19:0.317213):0.764021,20:0.547924):0.600324):0.14857,15:0.743598):0.554965):0.533207):0.540831):0.116722):0.0522506,(2:0.279438,3:0.580486):0.106407);
 170: 1 -18381.31231 -18642.81391 (0:0.318963,(1:0.225074,(((4:0.439560,5:0.508396):0.213092,(((8:0.000002,9:0.028274):0.313374,10:0.423946):0.517322,11:0.957106):0.372817):0.23923,((6:0.652055,7:0.744401):0.215928,((12:0.000001,13:0.000001):0.561391,(((((14:2.729121,((21:1.297067,22:0.837480):1.01432,23:0.668800):0.285348):1.17719,(((((((((35:3.159508,45:0.000002):0.674174,46:2.563812):0.335032,44:1.452231):1.01182,47:1.630370):0.0440799,48:0.802086):1.81981,((((36:0.176816,38:0.081213):0.178355,37:0.123337):0.826345,39:1.169262):0.536465,((41:0.300580,43:0.000003):0.128165,42:0.000002):1.24234):0.654105):0.550366,((49:0.000002,51:0.226999):0.00494548,50:0.000002):0.864664):0.122169,52:1.236349):0.13172,40:1.958391):0.533521):0.512435,((((((24:0.065801,25:0.193245):0.26203,26:0.528522):0.0648681,27:0.247259):0.277464,28:1.243774):0.0649045,29:0.698584):0.194465,(((30:0.540942,31:0.378337):0.226225,32:0.803126):0.261863,(33:0.308962,34:0.311279):0.139467):0.150166):0.683498):0.701016,((((16:0.000001,17:0.000003):0.275907,18:0.095094):0.280151,19:0.345688):0.723205,20:0.546450):0.146226):0.484778,15:0.951978):0.462522):0.797154):0.0923456):0.192267):0.0424796,(2:0.302885,3:0.672715):0.100849);
 171: 1 -18737.43634 -18647.41118 (0:0.368312,(1:0.182286,((4:0.340211,(5:0.374196,(6:0.823248,7:0.578945):0.619291):0.303146):0.362606,((((8:0.000002,9:0.006695):0.418744,10:0.299616):0.431125,11:0.914198):0.340815,((12:0.000001,13:0.000001):0.786364,((((((14:2.319290,((((((35:5.217603,45:0.072410):0.342013,44:1.430666):0.780293,46:1.846849):1.07539,(47:1.975909,48:0.979320):0.677324):0.508002,(((36:0.051922,(37:0.209024,38:0.082322):0.109207):0.5721,39:0.950311):0.169297,((41:0.284761,43:0.000002):0.103889,42:0.000002):1.32922):0.641081):0.0996307,(40:1.565783,(((49:0.000002,50:0.009947):0.068913,51:0.146123):0.879734,52:1.341737):0.65766):0.387286):0.891337):0.375176,((21:1.054867,22:0.514424):0.560612,23:1.038096):0.37816):0.672205,20:0.403014):0.247047,(((16:0.000001,17:0.005888):0.343457,18:0.078697):0.512979,19:0.216492):0.693998):0.377884,(((((24:0.050910,25:0.249083):0.471553,26:0.651644):0.11634,27:0.190304):0.293761,(28:1.547974,29:0.711415):0.279808):0.288453,(((30:0.375073,31:0.290788):0.252811,32:1.095841):0.221919,(33:0.192852,34:0.354009):0.0876525):0.298901):0.846863):0.424659,15:0.981194):0.566201):0.446527):0.249125):0.119783):0.0637007,(2:0.183210,3:0.687866):0.148771);
 172: 1 -18464.9438 -18647.26021 (0:0.284228,((1:0.274292,((4:0.516755,(5:0.448757,(((8:0.000002,9:0.035833):0.467096,10:0.316488):0.559744,11:0.553845):0.832333):0.0842975):0.204763,((6:0.541599,7:0.722504):0.0556968,((12:0.000001,13:0.000001):1.01037,(((((((((14:3.060773,23:0.466268):0.294653,(21:0.592289,22:1.008639):0.780443):0.920242,(((((((35:4.955038,45:0.186370):0.597342,46:2.278137):0.192603,44:1.199179):0.658234,(47:1.545851,48:1.057037):0.114566):1.15498,(((36:0.062959,(37:0.173090,38:0.093589):0.144959):0.683333,39:1.144476):0.489894,((41:0.423706,43:0.000003):0.144902,42:0.000003):0.93137):0.679529):0.37128,40:1.134239):0.649381,(((49:0.000002,50:0.014845):0.0465365,51:0.117581):1.05822,52:1.586795):0.845765):0.307188):0.512656,(((24:0.007622,25:0.239144):0.338118,26:0.404015):0.0662512,27:0.315456):0.227792):0.257666,28:1.773560):0.0870698,29:0.853628):0.23951,((((30:0.483715,31:0.326526):0.437828,32:1.212602):0.16782,33:0.170990):0.14069,34:0.289872):0.386339):0.701655,((((16:0.000001,17:0.000003):0.394869,18:0.133766):0.282895,19:0.306187):0.627547,20:0.866658):0.133329):0.464658,15:1.229271):0.30196):0.561101):0.205639):0.282789):0.0703932,2:0.404659):0.058093,3:0.631586);
 173: 1 -18193.61875 -18643.66858 (0:0.283824,(1:0.155829,3:0.554611):0.0598125,(2:0.342484,(((4:0.296675,5:0.471209):0.331869,(6:0.842282,7:1.017481):0.210345):0.158704,((((8:0.015876,9:0.019771):0.201534,10:0.497951):0.639416,11:0.594695):0.550888,((12:0.000001,13:0.000001):0.962809,(((((14:2.525875,((21:0.852430,22:0.602291):1.03165,23:0.495913):0.674394):0.805627,((((((35:4.682471,45:0.235364):0.261587,46:3.441338):0.582997,44:0.806806):1.73041,(47:0.904621,48:1.573634):0.414639):1.09333,(((49:0.000002,50:0.005244):0.10027,51:0.121868):1.15203,52:1.065731):0.110456):0.13157,((((36:0.054757,(37:0.234696,38:0.094127):0.195333):0.723712,((41:0.370859,43:0.019502):0.117846,42:0.022613):1.57217):0.248299,39:1.037401):0.509239,40:1.457212):0.231555):1.54628):0.0179146,(((((24:0.140989,25:0.163886):0.373748,26:0.574907):0.122038,27:0.076692):0.499562,(28:1.454957,29:0.830866):0.230829):0.297926,(((30:0.367895,31:0.192009):0.481516,32:0.898786):0.103082,(33:0.296095,34:0.396209):0.0567016):0.240119):0.50631):0.365483,((((16:0.000001,17:0.007046):0.281889,18:0.302779):0.310037,19:0.441858):0.357158,20:0.834552):0.205419):0.477782,15:0.978631):0.289068):0.466296):0.162196):0.100213):0.11257);
 174: 4 -18317.62966 -18640.74533 (0:0.272880,((1:0.138981,((4:0.269051,(5:0.548377,(6:0.713755,7:0.799988):0.267659):0.21298):0.206883,((((8:0.000002,9:0.042796):0.453151,10:0.380771):0.524738,11:0.855305):0.46637,((12:0.000001,13:0.000001):0.491544,(((((14:3.747710,((21:0.689490,22:0.953060):0.680304,23:1.258992):0.317966):0.540793,((((24:0.045975,25:0.223111):0.377544,(26:0.570356,27:0.214991):0.0254807):0.280159,(28:1.439440,29:0.391652):0.61377):0.443887,((((30:0.656035,31:0.348838):0.24633,32:0.961585):0.190879,33:0.320125):0.2771,34:0.129932):0.573421):0.732075):0.204335,((((16:0.000001,17:0.007330):0.121009,18:0.181739):0.322597,19:0.229051):0.859992,20:0.922228):0.217778):0.0775798,(((((35:3.917375,45:0.000002):0.755087,(44:0.956858,46:2.757030):0.164019):0.742225,(47:1.446797,48:1.417013):0.474746):0.27569,(((49:0.000002,50:0.010072):0.0611007,51:0.115300):0.770643,52:2.418974):0.241772):0.605738,((((36:0.002330,(37:0.296783,38:0.042796):0.251477):0.780715,((41:0.289306,43:0.006822):0.104516,42:0.000002):1.51449):0.257394,39:0.826987):0.460613,40:1.761389):0.361173):1.44957):0.24042,15:0.847283):0.617025):0.639359):0.212087):0.321904):0.0743336,2:0.327710):0.132326,3:0.547861);
 175: 1 -18250.29506 -18641.0264 (0:0.180425,1:0.230241,((2:0.283445,3:0.489321):0.0718901,(((4:0.237723,5:0.557854):0.174545,(((8:0.001720,9:0.037447):0.205836,10:0.411515):0.402628,11:0.881929):0.596878):0.27152,((6:0.476459,7:0.778155):0.164686,((12:0.000001,13:0.000001):0.594375,(((((((14:2.529766,(21:0.847171,22:0.996134):0.832347):0.653609,23:0.300827):0.855028,(((((35:4.118910,45:0.000002):0.774507,(44:1.155102,46:2.076033):0.310123):1.08222,(47:1.808262,48:0.892626):0.685765):0.814766,(((49:0.000002,50:0.000002):2.67304e-06,51:0.156486):0.841658,52:1.246078):0.344045):0.0785246,((((36:0.118870,(37:0.268002,38:0.096864):0.112865):0.501791,(41:0.163188,(42:0.084667,43:0.000002):0.159598):1.49239):0.23992,39:1.070963):1.09385,40:1.384609):0.151421):0.684549):1.01242,((((24:0.067399,25:0.193035):0.285364,(26:0.511844,27:0.251485):0.108978):0.4492,(28:1.404946,((((30:0.365535,31:0.403344):0.309629,32:0.941682):0.226622,33:0.131490):0.266338,34:0.135296):0.378723):0.150215):0.222595,29:0.580055):0.266668):0.796146,(((16:0.000001,17:0.006519):0.267687,18:0.189898):0.0690274,19:0.452723):0.348925):0.163947,20:0.717033):0.809356,15:0.828098):0.360661):0.725003):0.166553):0.0386328):0.0444188);
 176: 1 -18622.13285 -18639.9948 (0:0.239369,(1:0.159034,(((4:0.386500,5:0.567729):0.214319,(6:0.828390,7:0.637337):0.258756):0.200569,((((8:0.000002,9:0.027723):0.432159,10:0.348082):0.872263,11:0.885206):0.555399,((12:0.000001,13:0.000001):0.880018,((((((14:2.839035,(21:1.056344,22:0.791095):0.55074):0.391534,23:0.722816):0.827334,(((((35:4.089346,45:0.000002):0.485965,46:2.826591):0.154353,44:1.088644):0.978118,(47:1.063447,48:1.683984):0.422592):0.104867,(((((36:0.056392,(37:0.193599,38:0.083953):0.142921):0.838329,((41:0.332443,43:0.000003):0.124194,42:0.000002):1.35765):0.507325,39:0.787613):0.704315,40:1.680696):0.656652,(((49:0.000002,50:0.004850):0.033514,51:0.126931):0.827713,52:1.910511):0.722168):0.116906):0.889177):0.0316117,(((((24:0.048980,25:0.291676):0.3776,26:0.617671):0.0370578,27:0.220610):0.280325,(28:1.017378,29:0.656482):0.135458):0.149466,(((30:0.555314,31:0.258746):0.416936,32:0.975711):0.117581,(33:0.310197,34:0.327713):0.145842):0.410354):0.66546):0.402881,((((16:0.000001,17:0.000003):0.286118,18:0.179144):0.361084,19:0.535521):0.903466,20:0.691923):0.367501):0.328402,15:1.311790):0.434767):0.453764):0.135535):0.106582):0.12355,(2:0.506707,3:0.662214):0.151184);
 177: 1 -18489.43536 -18640.78848 (0:0.218803,(1:0.160482,(((4:0.342914,5:0.354326):0.0883922,(((8:0.000002,9:0.032937):0.245816,10:0.456094):0.338567,11:0.598466):0.485263):0.317675,((6:0.726336,7:0.603086):0.0415186,((12:0.000001,13:0.000001):0.887267,((((((14:2.974602,(21:0.687993,22:0.868022):0.41085):0.223793,23:0.775463):1.36427,(((((24:0.061502,25:0.210398):0.324174,26:0.480318):2.01765e-06,27:0.249994):0.479999,((28:1.289731,29:0.583633):0.336106,((((30:0.579020,31:0.374563):0.317903,32:0.852833):0.292706,33:0.207731):0.146841,34:0.311190):0.43027):0.119833):0.606445,(((((((35:4.526988,45:0.000003):0.851619,46:2.418448):0.163263,44:1.107037):0.204319,(47:1.257713,48:0.848258):0.854632):0.530398,((((36:0.123733,(37:0.283266,38:0.128888):0.123158):0.618073,((41:0.364862,43:0.000002):0.101453,42:0.107656):1.37417):0.336675,39:0.669874):0.645475,40:1.419289):0.382817):0.387089,((49:0.000002,50:0.014995):0.0360068,51:0.087631):1.50199):0.152074,52:1.826057):0.443219):0.0921769):0.482803,20:0.789381):0.069273,(((16:0.000001,17:0.006455):0.314199,18:0.277850):0.226513,19:0.478254):0.481136):0.45487,15:1.351972):0.324174):0.405087):0.161742):0.219543):0.0899292,(2:0.323634,3:0.520672):0.198335);
 178: 2 -18416.61572 -18643.50242 (0:0.236291,(1:0.205430,(((4:0.444485,(5:0.352891,(((8:0.000449,9:0.020105):0.273608,10:0.300106):0.249484,11:0.681771):0.662598):0.0523545):0.293966,(6:0.693058,7:0.621634):0.306598):0.197371,((12:0.000001,13:0.000001):0.900227,(((((14:2.851297,((21:0.987290,22:0.645392):0.870414,23:0.493598):0.627237):0.130428,((((35:4.945580,((44:1.309058,45:0.953326):0.315255,46:2.360914):0.533666):0.386446,(((41:0.277989,43:0.002265):0.174882,42:0.000002):1.09482,(47:1.979603,48:1.147000):0.462687):0.315117):0.105668,((36:0.086163,(37:0.230234,38:0.062823):0.194714):0.541873,39:1.737418):0.342748):0.494404,(40:1.674846,(((49:0.000002,50:0.004895):0.0262408,51:0.126799):1.61688,52:1.915135):0.404347):0.19988):0.746932):0.367205,((((24:0.058112,25:0.202071):0.285486,(26:0.496246,27:0.178045):0.0200474):0.464093,(28:0.927779,29:0.675019):0.270079):0.140194,((((30:0.578343,31:0.359360):0.640255,32:0.887542):0.221171,33:0.301441):0.0905576,34:0.144523):0.379844):0.949829):0.418073,((((16:0.000001,17:0.013264):0.337105,18:0.133414):0.195369,19:0.395811):0.708474,20:0.938165):0.071716):0.388629,15:1.194267):0.126649):0.886865):0.0996063):0.145212,(2:0.291460,3:0.584430):0.066722);
 179: 1 -19095.62777 -18641.21749 (0:0.254682,(1:0.232128,((4:0.470217,(5:0.394405,(((8:0.000002,9:0.012455):0.178886,10:0.421517):0.487661,11:0.759188):0.591834):0.360709):0.268563,((6:0.555407,7:0.931931):0.282737,((12:0.000001,13:0.000001):1.03675,((((14:3.302608,(((16:0.000001,17:0.000003):0.240714,18:0.229106):0.204612,19:0.396743):0.19267):0.194511,20:0.665411):0.429,((((21:0.779403,22:0.725026):0.942065,23:0.621519):0.928202,(((((((35:4.405186,45:0.019705):0.45854,44:1.542426):0.317518,46:2.109471):0.79745,(47:1.253818,48:1.743053):0.36749):1.19896,(((36:0.048430,(37:0.230967,38:0.041351):0.135755):0.915323,(39:1.118835,((41:0.401481,43:0.011093):0.144681,42:0.000002):1.56398):0.113417):0.472769,40:1.631086):0.276115):0.273758,((49:0.000002,50:0.010296):0.0536881,51:0.124584):1.15231):0.0954122,52:1.147893):0.631307):0.267769,((((24:0.083086,25:0.119733):0.208776,26:0.492014):0.0945106,27:0.206724):0.382142,((28:1.378634,29:0.623611):0.182501,((((30:0.448686,31:0.329357):0.396455,32:1.081910):0.177317,33:0.183881):0.0577448,34:0.283469):0.464281):0.162962):0.442183):0.371097):0.334961,15:0.872811):0.225031):0.70201):0.201273):0.153728):0.101984,(2:0.347227,3:0.604712):0.0938564);
 180: 2 -19205.44248 -18649.00227 (0:0.340651,(1:0.162439,3:0.626652):0.0598105,(2:0.317828,((((4:0.480220,5:0.566011):0.21979,(((8:0.004699,9:0.028515):0.331256,10:0.525179):0.394977,11:0.790354):0.634968):0.134028,(6:0.804992,7:0.819563):0.261221):0.106311,((12:0.000001,13:0.000001):0.936633,((((((14:2.313733,(21:0.666751,22:1.062529):0.557768):0.394289,23:0.856915):0.422038,(((((((35:3.059646,45:0.000002):0.646746,46:2.584871):0.296061,44:0.924316):1.35441,48:0.777764):0.341219,47:1.498569):1.31197,((((36:0.149940,38:0.064275):0.0521792,37:0.199193):0.582937,(39:0.923237,(41:0.145961,(42:0.115422,43:0.000002):0.190309):1.46993):0.455855):0.389207,40:1.375028):0.392763):0.354149,(((49:0.000002,50:0.020490):0.0746454,51:0.157754):1.03237,52:1.066342):0.491704):0.727645):0.542306,((((((24:0.089234,25:0.182539):0.428364,26:0.550611):0.0492358,27:0.292464):0.231905,29:0.949489):0.180077,28:1.549961):0.110827,((((30:0.485488,31:0.290296):0.30072,32:0.935066):0.322414,33:0.201519):0.0910556,34:0.311319):0.306028):0.377949):0.411921,((((16:0.000001,17:0.000003):0.277605,18:0.191807):0.49507,19:0.269421):0.4796,20:0.472873):0.110701):0.512239,15:0.823588):0.309772):0.906609):0.110165):0.109896);
 181: 1 -18726.60458 -18645.34946 (0:0.204509,((1:0.092281,(((4:0.396630,5:0.585769):0.0330192,(((8:0.000002,9:0.012899):0.100883,10:0.518220):0.321749,11:0.636605):0.730776):0.402734,((6:0.570927,7:0.619321):0.273292,((12:0.000001,13:0.000001):0.825145,(((((((14:1.633826,(((((35:3.976854,45:0.005815):0.786913,46:2.974719):0.259471,44:0.823753):0.822175,(47:2.058898,48:0.685716):0.860812):1.23206,(((36:0.109240,(37:0.251289,38:0.039915):0.120174):0.773815,(39:1.035778,((41:0.380837,43:0.037895):0.0939095,42:0.000003):1.63243):0.057742):0.551277,40:1.155690):0.0346145):0.197659):0.302563,(((49:0.000002,50:0.010120):0.0577063,51:0.124237):1.26969,52:1.183814):0.904267):0.895586,((21:0.547124,22:0.954280):0.845965,23:0.765110):0.483456):0.265516,((((24:0.076711,25:0.205416):0.448888,26:0.530386):0.0925271,27:0.295483):0.179538,((28:1.293949,29:0.597309):0.28445,(((30:0.541119,31:0.172184):0.446855,32:0.897480):0.12691,(33:0.177873,34:0.327682):0.0880725):0.469153):0.16341):0.717759):0.425422,(((16:0.000001,17:0.006382):0.313229,18:0.161978):0.576622,19:0.333448):0.376259):0.121766,20:0.832125):0.435697,15:1.178016):0.405407):0.576317):0.127894):0.116077):0.0919665,2:0.266478):0.113672,3:0.451423);
 182: 1 -18469.33265 -18649.94679 (0:0.229341,1:0.208278,((2:0.301114,3:0.501562):0.181175,(((4:0.318673,5:0.543563):0.151698,((((8:0.006979,9:0.000002):0.198272,10:0.380285):0.669939,11:0.730839):0.152325,((12:0.000001,13:0.000002):0.890418,((((((14:2.598573,(21:0.906366,22:0.554649):0.347165):0.95634,23:0.190604):1.29649,(((((35:4.291670,45:0.041617):0.69805,(44:1.024854,46:2.086934):0.330558):0.89805,(47:1.527683,48:0.914199):1.43501):1.10214,(((36:0.058360,(37:0.273549,38:0.106437):0.158626):0.577501,(39:1.063337,((41:0.377572,43:0.000002):0.153351,42:0.036193):1.32259):0.436186):0.953275,40:1.261907):0.348649):0.151968,(((49:0.000002,51:0.215655):0.00904128,50:0.001463):1.5142,52:1.392013):0.440427):0.80424):0.5297,(((((24:0.093843,25:0.170111):0.325342,(26:0.562015,27:0.131249):0.0505539):0.23415,28:1.243790):0.145099,(((30:0.502044,31:0.444432):0.316052,32:1.124588):0.196302,(33:0.364335,34:0.256678):0.222422):0.344291):0.27665,29:0.741277):0.275998):0.325071,((((16:0.000001,17:0.013025):0.27071,18:0.256591):0.0892858,19:0.509545):0.47341,20:0.766916):0.0748991):0.54999,15:1.336152):0.307959):0.481693):0.331057):0.0811994,(6:0.432723,7:0.923089):0.371319):0.120883):0.0700227);
 183: 1 -19222.28506 -18641.60975 (0:0.326888,(1:0.155464,((4:0.306477,(5:0.507647,(((8:0.000002,9:0.012717):0.30383,10:0.351604):0.67981,11:0.766944):0.391589):0.311245):0.452195,((6:0.740975,7:1.008575):0.305802,((12:0.000001,13:0.000001):0.777503,((((((14:2.525475,(21:0.827077,22:0.962277):0.636352):0.330552,23:0.811741):0.510778,((((((35:4.450108,45:0.080224):1.06577,46:2.372910):0.63369,44:0.501342):0.710336,(47:1.414392,48:0.969352):0.435047):1.1813,((((36:0.143059,(37:0.237639,38:0.109918):0.0700125):0.85766,(41:0.117766,(42:0.134282,43:0.000002):0.173059):0.935798):0.132139,39:0.848626):1.21873,40:1.431139):0.480304):0.0118595,(((49:0.000002,51:0.153537):0.000410599,50:0.004665):1.063,52:1.171550):0.143307):0.75607):0.337118,(((((24:0.074392,25:0.186691):0.342836,(26:0.653515,27:0.245332):0.0288998):0.189755,28:1.505394):0.303507,29:0.855969):0.19132,(((30:0.479757,31:0.312789):0.270199,32:0.840892):0.215136,(33:0.340568,34:0.266574):0.0638878):0.335908):0.634468):0.652481,((((16:0.000001,17:0.000003):0.253783,18:0.254246):0.157614,19:0.591649):0.704134,20:0.679533):0.397901):0.319088,15:0.969998):0.205263):0.717849):0.227447):0.190139):0.0663125,(2:0.311846,3:0.646863):0.157993);
 184: 1 -18828.79966 -18646.27033 (0:0.249808,((1:0.226313,(4:0.355145,(5:0.396159,(6:0.921317,7:0.650335):0.231646):0.269875):0.393192):0.0768175,(2:0.273485,((((8:0.000002,9:0.032784):0.425734,10:0.263262):0.409957,11:0.785550):0.4526,((12:0.000001,13:0.000001):0.743618,((((((14:2.148233,(21:0.907340,22:1.003358):0.5276):0.247866,23:1.066205):0.608445,((((((35:3.596712,45:0.000003):0.563949,46:2.688351):0.651437,44:0.874132):0.572764,(47:1.616034,48:0.927032):0.748276):0.934136,((((36:0.052948,(37:0.223864,38:0.127669):0.160931):0.746692,((41:0.345418,43:0.000003):0.110413,42:0.012344):1.43985):0.256803,39:0.949177):0.91434,40:1.484919):0.230834):0.238244,(((49:0.000002,50:0.009778):0.00470207,51:0.163687):0.930671,52:1.505337):0.428463):1.07227):0.401026,(((((24:0.051466,25:0.133427):0.261618,26:0.497042):0.153024,27:0.210769):0.480659,(28:1.292162,29:0.567730):0.235528):0.280758,((((30:0.367231,31:0.354375):0.364809,32:0.851030):0.257595,33:0.287314):0.127821,34:0.307432):0.449997):0.616552):0.191715,((((16:0.000001,17:0.006105):0.222455,18:0.197559):0.298123,19:0.294350):0.609012,20:0.739729):0.318276):0.561347,15:1.001515):0.394695):0.443769):0.3144):0.0813495):0.105282,3:0.648881);
 185: 2 -18780.94033 -18644.15459 (0:0.277486,(1:0.296399,(((4:0.305555,5:0.366889):0.459694,(6:0.851929,7:0.792985):0.30358):0.253659,((((8:0.000003,9:0.019215):0.436296,10:0.169411):0.49074,11:1.101217):0.549961,((12:0.000001,13:0.000001):0.986114,((((((14:2.471716,(21:1.034496,22:0.559028):0.512234):0.585989,23:0.444470):0.996555,(((35:5.470384,52:0.475056):0.62223,((49:0.000002,50:0.014888):0.0376747,51:0.116116):1.18833):0.296019,(((((36:0.104231,(37:0.232649,38:0.122529):0.115111):0.620997,((41:0.395507,43:0.000323):0.0808859,42:0.017483):1.47524):0.443798,39:0.753760):0.694479,40:1.238009):0.315376,(((44:1.173111,45:0.624222):0.496431,46:1.774802):0.59074,(47:1.486543,48:1.755778):0.879228):0.60335):0.153524):1.08482):0.631283,((((24:0.109038,25:0.114417):0.406013,26:0.643293):0.0683973,27:0.154460):0.44629,((28:1.188361,29:0.741257):0.307103,((((30:0.470502,31:0.206072):0.356476,32:1.143583):0.274697,33:0.246653):0.0959025,34:0.307426):0.473812):0.166574):0.615739):0.516784,((((16:0.000001,17:0.006462):0.280452,18:0.158899):0.141557,19:0.443433):0.723566,20:0.746951):0.396997):0.35139,15:0.952902):0.376534):0.596555):0.365486):0.169318):0.0964434,(2:0.440603,3:0.594743):0.101577);
 186: 1 -18567.55959 -18645.31363 (0:0.084079,((1:0.243943,(2:0.293569,3:0.558341):0.191649):0.165558,((4:0.223298,5:0.768359):0.212511,(((8:0.000003,9:0.000002):0.512259,10:0.378940):0.653031,11:0.742732):0.988168):0.372029):0.0963336,((6:0.822746,7:0.947557):0.14242,((12:0.000001,13:0.000001):0.712039,(((((14:3.861913,(21:0.995363,22:0.648921):0.846617):0.599565,23:0.000002):0.80803,(((((35:3.956576,45:0.000002):0.605272,46:2.690883):0.318868,44:0.942952):1.11753,(47:1.523370,48:1.271692):0.487534):0.516848,((((36:0.136118,(37:0.246967,38:0.091887):0.115178):0.727471,(39:0.842164,(41:0.172389,(42:0.102224,43:0.000002):0.204027):1.42061):0.347143):0.87589,40:1.088939):0.573035,(((49:0.000002,50:0.005177):0.0233239,51:0.138597):0.622716,52:1.598281):0.605315):0.0313351):1.07428):0.765696,(((((16:0.000001,17:0.000003):0.258724,18:0.277826):0.141143,19:0.666593):0.519874,20:1.391841):0.624072,(((((24:0.062338,25:0.215569):0.401446,26:0.461936):0.0456688,27:0.274645):0.0833564,28:1.622713):0.270146,(29:0.931595,((((30:0.553190,31:0.259571):0.291058,32:0.996990):0.392678,33:0.041284):0.40646,34:0.257160):0.441488):0.223668):0.627481):0.469461):0.235129,15:0.883296):0.45626):0.796161):0.389817);
 187: 1 -19091.08421 -18641.21749 (0:0.243512,(1:0.164020,((4:0.427571,(5:0.542660,(((8:0.000002,9:0.025586):0.174032,10:0.536425):0.646942,11:0.628318):0.599983):0.252783):0.345983,((6:0.871441,7:0.884129):0.381004,((12:0.000001,13:0.000001):0.893047,((((14:3.145086,(((16:0.000001,17:0.006163):0.305578,18:0.120991):0.240694,19:0.413413):0.22736):0.205476,20:0.768058):0.13316,((((21:0.812230,22:0.627934):1.50414,23:0.217006):0.954258,((((((35:5.209129,45:0.012186):1.04692,(44:0.826531,46:2.928628):0.55004):1.31406,48:0.873308):0.425463,47:2.360921):0.943208,((((36:0.067883,(37:0.209799,38:0.083219):0.0969082):0.449436,40:1.559273):0.329189,39:1.016202):0.324839,((41:0.291595,43:0.004257):0.109517,42:0.000002):0.923463):0.272549):0.305301,(((49:0.000002,50:0.015192):0.0138748,51:0.146400):1.7256,52:0.831255):0.294432):1.80665):0.31447,((((((24:0.085077,25:0.258254):0.344301,26:0.694079):0.0667709,27:0.190252):0.288112,28:1.289938):0.107149,29:0.929600):0.155837,((((30:0.481169,31:0.322876):0.385329,32:1.100289):0.211973,33:0.142447):0.166819,34:0.206095):0.488681):0.574887):0.705833):0.264675,15:1.232226):0.431546):0.632053):0.0965194):0.260557):0.109458,(2:0.470116,3:0.566001):0.062789);
 188: 1 -18934.03 -18649.15401 (0:0.270804,(1:0.266943,(2:0.287490,(4:0.608760,((5:0.471544,(((8:0.005568,9:0.029431):0.343222,10:0.329645):0.383992,11:0.675731):0.457338):0.226455,((6:0.700981,7:0.818527):0.0331781,((12:0.000001,13:0.000001):0.997535,(((((((14:2.521108,23:0.913898):0.208271,(21:1.312939,22:0.472992):0.576756):0.484516,(((((((35:5.216033,45:0.070837):0.576899,46:2.953932):0.486338,44:0.539833):1.24347,(47:1.808819,48:0.831583):0.447512):1.4683,((36:0.160126,(37:0.288011,38:0.077385):0.0742975):0.729032,(39:0.684488,((41:0.286673,43:0.011440):0.131665,42:0.000002):1.88787):0.330307):0.717654):0.297319,40:1.361139):0.45713,(((49:0.000002,50:0.009850):0.0784356,51:0.175156):1.19209,52:1.536864):0.469282):0.776775):0.499504,((((24:0.050684,25:0.247859):0.33568,(26:0.549538,27:0.210232):0.0254168):0.639274,(28:1.436447,29:0.500229):0.252795):0.400179,((((30:0.492801,31:0.487512):0.51048,32:1.213889):0.267137,33:0.304976):0.0508383,34:0.304968):0.308423):0.640163):0.336517,(((16:0.000001,17:0.006511):0.185285,18:0.178244):0.355899,19:0.374464):0.625504):0.193931,20:0.797199):0.409165,15:0.857686):0.0783955):0.721503):0.264728):0.0701263):0.138328):0.186793):0.0775766,3:0.550742);
 189: 1 -18599.35214 -18642.52835 (0:0.235421,(1:0.207336,(2:0.407689,((4:0.318718,(5:0.443876,(((8:0.000002,9:0.019645):0.243817,10:0.446810):0.267547,11:0.844454):0.792425):0.186019):0.232499,((6:0.596227,7:0.914114):0.106574,((12:0.000001,13:0.000001):1.01832,(((((14:2.307852,((21:0.512833,22:0.880066):0.918873,23:0.481957):0.348445):0.504668,(((((((35:3.433834,45:0.003765):0.801771,46:2.529257):0.626101,44:0.756784):0.95351,48:1.198514):0.281498,47:1.776956):1.30426,(((49:0.000002,50:0.024169):0.124543,51:0.098391):1.17994,52:1.353219):0.352396):0.338407,((((36:0.074738,(37:0.227647,38:0.043974):0.139377):0.881167,((41:0.306075,43:0.000002):0.121223,42:0.004977):1.31417):0.173827,39:0.822855):0.973236,40:0.768907):0.371812):0.592561):0.149664,(((((24:0.047728,25:0.133898):0.315235,26:0.615722):0.114311,27:0.117141):0.428562,(28:1.379922,29:0.549217):0.235685):0.390372,((((30:0.368805,31:0.191228):0.319417,32:1.172649):0.221693,33:0.165858):0.27988,34:0.186583):0.30888):0.515276):0.694523,((((16:0.000001,17:0.013408):0.227756,18:0.249606):0.349563,19:0.383799):0.528753,20:0.904028):0.13463):0.291819,15:1.212756):0.319045):0.898191):0.266555):0.16473):0.140146):0.128089,3:0.555205);
 190: 1 -18579.16766 -18641.41034 (0:0.278374,(1:0.234012,(((4:0.432178,5:0.659566):0.234361,(((8:0.002278,9:0.011057):0.467531,10:0.281060):0.493494,11:0.727417):0.928205):0.151792,((6:0.560450,7:0.932299):0.195693,((12:0.000001,13:0.000001):1.05896,((((((14:2.656620,(21:1.215047,22:0.489483):0.674441):1.12612,23:0.412776):1.28101,(((((35:3.594136,45:0.000002):1.04099,44:0.707884):0.394474,(46:1.809763,(47:1.643219,48:1.308778):0.568741):0.130558):0.672996,((((36:0.205652,38:0.114184):0.139681,37:0.085712):0.663313,(39:1.483611,((41:0.362038,43:0.001963):0.097656,42:0.005472):1.64145):0.382035):0.93466,40:1.265462):0.195908):0.686413,(((49:0.000002,50:0.005206):2.50146e-06,51:0.135177):1.47851,52:1.308043):0.719131):0.690391):2.54442e-06,((((((24:0.029755,25:0.226641):0.318941,26:0.524647):0.124947,27:0.154814):0.214781,28:1.193459):0.269808,29:0.957886):0.245395,((((30:0.661727,31:0.337608):0.374423,32:1.133291):0.327495,33:0.278612):0.103751,34:0.221831):0.27488):0.722458):0.607405,((((16:0.000001,17:0.013071):0.242453,18:0.183622):0.230337,19:0.536717):0.73031,20:0.953845):0.343653):0.538386,15:0.790619):0.27373):0.490306):0.225738):0.174902):0.0881562,(2:0.254924,3:0.564116):0.103729);
 191: 3 -18207.84488 -18651.55963 (0:0.228414,((1:0.074314,(((4:0.311186,5:0.614030):0.378071,(6:0.968509,7:0.561924):0.261785):0.137677,((((8:0.000002,9:0.028911):0.476263,10:0.264522):0.517675,11:0.796847):0.191812,((12:0.000001,13:0.000001):0.549082,(((((((14:2.410819,22:0.844343):0.173988,21:0.758029):0.464096,(((((35:3.783453,45:0.000002):0.942297,(44:0.505594,46:3.237200):0.386715):0.643427,(47:1.478240,48:1.177830):0.810596):1.08507,(((49:0.000002,50:0.005012):0.0045213,51:0.148453):1.01773,52:1.697787):0.508515):0.190715,(((36:0.017124,((37:0.097507,40:2.767041):0.115619,38:0.122707):0.159808):0.74294,39:0.869389):0.517699,((41:0.272533,43:0.013679):0.092367,42:0.000002):1.19827):0.64465):0.697806):0.237341,23:0.864314):1.20124,((((24:0.071005,25:0.153735):0.310738,(26:0.729026,27:0.284012):0.0504931):0.421487,(28:1.168339,29:0.753062):0.276681):0.180491,((((30:0.370980,31:0.453579):0.411155,32:1.091270):0.26719,33:0.382439):0.150692,34:0.246762):0.284171):0.783515):0.135736,((((16:0.000001,17:0.000003):0.332197,18:0.054228):0.464296,19:0.339076):0.724842,20:0.631635):0.215001):0.298212,15:0.889532):0.853768):0.648545):0.340047):0.298683):0.134571,2:0.340403):0.0750427,3:0.695628);
 192: 3 -18760.3377 -18641.61124 (0:0.275738,(1:0.250237,(2:0.287658,((((4:0.597860,5:0.769212):0.160804,(((8:0.000002,9:0.021862):0.372969,10:0.279437):0.430147,11:0.821391):0.531096):0.169998,(6:0.712031,7:0.987809):0.223372):0.116813,((12:0.000001,13:0.000001):0.847658,((((((14:3.036694,23:0.767357):0.142948,(21:0.848280,22:0.692850):0.598159):0.51456,((((((((35:2.181013,46:1.636266):0.742241,45:0.627066):0.588963,44:0.837480):1.06883,48:0.977667):0.988562,47:1.037751):1.46774,(((36:0.001622,(37:0.199975,38:0.118215):0.154102):0.450583,(39:1.139495,((41:0.241192,43:0.004046):0.150107,42:0.000002):1.24259):0.52521):0.827388,40:0.990732):0.588909):0.308217,52:1.421602):0.32541,((49:0.000002,50:0.005176):0.0496963,51:0.156350):1.17629):0.705284):0.455571,(((((24:0.064226,25:0.192742):0.282294,26:0.556433):0.111405,27:0.190468):0.426525,29:0.560072):0.10593,(28:1.577206,((((30:0.462583,31:0.217169):0.395584,32:0.757326):0.188856,33:0.221636):0.213973,34:0.290825):0.334036):0.0863314):0.654725):0.336423,((((16:0.000001,17:0.006038):0.188411,18:0.220848):0.368371,19:0.351482):0.42781,20:0.872307):0.115065):0.296796,15:1.077048):0.642001):0.58471):0.111454):0.104356):0.107102,3:0.561144);
 193: 2 -18340.75538 -18655.78305 (0:0.179701,((1:0.264829,((4:0.329951,(5:0.422153,(((8:0.000003,9:0.014041):0.184907,11:1.279943):0.182547,10:0.384098):0.757696):0.224113):0.323973,((6:0.670108,7:0.600818):0.159303,((12:0.000001,13:0.000001):0.884728,((((((((((14:1.997085,(21:0.744995,22:0.985009):0.241291):0.339876,23:0.974103):0.828615,((49:0.000002,50:0.014450):0.023001,51:0.161234):1.12751):0.358224,52:1.305015):0.140287,((((((35:5.505273,45:0.000002):0.925722,46:2.098322):0.481839,44:0.674373):1.01288,(47:1.539480,48:1.252636):0.488765):0.912093,(((36:0.023349,(37:0.261132,38:0.089972):0.176093):0.686344,39:1.006608):0.298408,((41:0.395363,43:0.000002):0.117429,42:0.000002):1.11471):0.438844):0.360196,40:1.525323):0.512752):1.10581,((((24:0.072607,25:0.141357):0.460029,26:0.714598):0.0529,27:0.234879):0.252954,28:2.040426):0.0398001):0.221954,29:0.928296):0.181628,((((30:0.391664,31:0.351625):0.526716,32:1.100684):0.0837549,33:0.332242):0.179095,34:0.219476):0.721582):0.571215,((((16:0.000001,17:0.006751):0.296605,18:0.124983):0.234701,19:0.555361):0.711927,20:0.827699):0.0984116):0.531838,15:0.674213):0.306006):0.509254):0.132022):0.168403):0.0591871,2:0.425914):0.0947246,3:0.728200);
 194: 1 -18052.77536 -18642.92209 (0:0.253555,(1:0.182218,(((4:0.341081,5:0.700430):0.415307,(((8:0.000003,9:0.033049):0.333605,10:0.234350):0.434982,11:0.732247):0.486635):0.153018,((6:0.857793,7:0.854098):0.199033,((12:0.000001,13:0.000001):0.676932,((((((14:1.939882,(21:0.999624,22:0.806198):0.536211):0.768825,23:0.546491):0.853389,((((((35:3.852736,45:0.000002):0.849396,46:2.480829):0.369769,44:0.992457):0.700448,(47:1.320205,48:1.256705):0.677988):0.648689,((((36:0.199203,38:0.078459):0.149098,37:0.118284):0.521901,(39:0.721666,(41:0.143934,(42:0.084492,43:0.000002):0.235141):1.44282):0.432456):0.713093,40:1.458860):0.333099):0.0600707,(((49:0.000002,50:0.000002):2.45714e-06,51:0.176493):0.559248,52:1.428283):0.696361):1.00197):0.0646435,((((24:0.026244,25:0.168963):0.303715,26:0.467149):0.0367826,27:0.211764):0.419346,((28:1.469887,29:0.741261):0.193471,((((30:0.401483,31:0.463106):0.522219,32:1.032267):0.218284,33:0.234266):0.178971,34:0.226301):0.399089):0.113078):0.395166):0.578305,((((16:0.000001,17:0.000003):0.366173,18:0.100325):0.282767,19:0.349388):0.702275,20:0.607160):0.306823):0.768302,15:0.629064):0.652661):0.56345):0.190729):0.262493):0.0623835,(2:0.311900,3:0.510601):0.0660958);
 195: 2 -18053.71708 -18645.44995 (0:0.429125,((1:0.164447,(((4:0.492936,5:0.520776):0.129015,(((8:0.000002,9:0.013798):0.346471,10:0.311270):0.298604,11:1.024333):0.461415):0.222928,((6:0.781015,7:0.888277):0.0914482,((12:0.000001,13:0.000001):0.864108,((((14:3.211155,(((16:0.000001,17:0.013714):0.306347,18:0.194744):0.326832,19:0.368830):0.397152):0.245865,20:0.533366):0.229584,((((21:0.533268,22:0.744400):1.28818,23:0.365408):0.696005,((((((35:5.818646,45:0.000002):0.613719,46:2.437991):0.381989,44:0.925314):0.431659,(47:1.817533,48:1.282282):0.657227):0.8533,((((36:0.081970,(37:0.198753,38:0.049159):0.105285):0.621681,39:1.307786):0.412112,((41:0.366248,43:0.005405):0.121119,42:0.000002):1.09231):0.275392,40:1.355996):0.179762):0.268418,(((49:0.000002,50:0.010575):2.18499e-06,51:0.196066):1.37567,52:1.312527):0.217587):0.896843):0.235143,(((24:0.084888,25:0.237623):0.288898,(26:0.613600,27:0.256190):0.0407681):0.354891,(28:1.167738,(29:0.785415,((((30:0.431474,31:0.306015):0.169373,32:0.943822):0.349834,33:0.365406):0.18671,34:0.157604):0.700425):0.146409):0.190025):0.847713):0.671575):0.35736,15:0.799122):0.370462):0.294116):0.16535):0.217726):0.080079,3:0.688931):0.0663802,2:0.221951);
 196: 1 -19093.4228 -18644.33541 (0:0.284025,(1:0.216776,(((4:0.373540,5:0.520986):0.44088,(6:1.046728,7:0.646624):0.277302):0.0567664,(((((8:0.002956,9:0.027896):0.370069,10:0.368872):0.436983,11:0.906116):0.197754,(12:0.000001,13:0.000001):0.994005):0.342491,(((((14:2.783406,((21:0.719640,22:0.788704):0.318516,23:1.067390):0.282343):0.86881,((((((((35:3.908612,45:0.028856):0.840769,46:3.079824):0.448629,44:0.631885):1.16251,48:0.801644):0.784422,47:1.180992):0.795614,((49:0.000002,50:0.004841):0.04781,51:0.124341):0.751408):0.390669,52:1.266960):0.302557,((((36:0.024152,(37:0.228614,38:0.063890):0.217105):0.834743,39:0.954894):0.268634,((41:0.330190,43:0.014526):0.122288,42:0.000002):1.21097):0.638255,40:1.337691):0.386051):0.761243):0.233114,(((((24:0.049988,25:0.189138):0.29056,26:0.596687):0.114114,27:0.263830):0.393891,(28:1.149490,29:0.423957):0.410107):0.211292,((((30:0.484929,31:0.343564):0.411113,32:0.930195):0.141072,33:0.260816):0.0804454,34:0.222787):0.365136):0.741136):0.26079,((((16:0.000001,17:0.006171):0.24468,18:0.180732):0.242598,19:0.379783):0.735129,20:0.684033):0.0650947):0.258311,15:0.899056):0.844279):0.200533):0.142634):0.164462,(2:0.317152,3:0.647626):0.054298);
 197: 1 -18398.51636 -18646.74443 (0:0.284815,(1:0.233326,(((4:0.452587,5:0.677069):0.241429,(((8:0.000002,9:0.013800):0.326869,10:0.273590):0.505197,11:0.992645):0.431747):0.253877,((6:0.758273,7:0.776479):0.131144,((12:0.000001,13:0.000001):1.02463,(((((((((14:2.708044,(((36:0.020525,(37:0.243358,38:0.085188):0.225794):1.01613,39:1.176296):0.478752,((41:0.368023,43:0.010186):0.0744663,42:0.000003):0.956906):0.730142):0.132989,(((35:4.922435,45:0.000002):0.83435,(44:0.901957,46:3.176456):0.344614):0.931966,(47:1.497958,48:1.506177):0.721488):0.815728):0.350727,40:1.699167):0.284578,(((49:0.000002,50:0.004933):0.010935,51:0.145586):1.08854,52:1.323100):0.0386082):1.05332,23:0.898346):0.6281,(21:0.318315,22:1.252254):0.85618):0.695267,((((24:0.070023,25:0.213826):0.280275,(26:0.560181,27:0.195217):0.0720993):0.50099,(28:1.132025,29:0.620877):0.311585):0.274611,((((30:0.463309,31:0.309647):0.448288,32:1.287491):0.280034,33:0.256381):0.164636,34:0.106579):0.633948):0.356386):0.548622,((((16:0.000001,17:0.006829):0.159653,18:0.154028):0.118713,19:0.535745):0.543032,20:0.931682):0.171847):0.371629,15:0.828303):0.201097):0.606323):0.0889909):0.180302):0.0535475,(2:0.360080,3:0.490631):0.0720666);
 198: 1 -18525.56658 -18641.31535 (0:0.250833,(1:0.211939,(((4:0.432406,5:0.514812):0.230306,(((8:0.000002,9:0.019533):0.503037,10:0.318660):0.595449,11:0.656989):0.568915):0.170225,((6:0.806899,7:0.779210):0.285493,((12:0.000001,13:0.000001):0.916189,((((14:2.062239,((21:0.764453,22:0.854609):0.710373,23:0.515751):0.348536):0.745803,((((((24:0.098352,25:0.173131):0.343613,26:0.582095):0.0547741,27:0.209633):0.258174,(28:1.529577,29:0.831613):0.146203):0.336336,(((30:0.602499,31:0.202628):0.360477,32:0.725064):0.114997,(33:0.403651,34:0.305384):0.0648401):0.332123):0.590348,((((((35:4.508581,45:0.043204):0.542961,46:3.067441):0.525895,44:0.891434):0.745081,48:1.189209):0.352217,47:1.203266):0.817363,(((((36:0.166542,38:0.086797):0.165054,37:0.060821):0.850427,(39:1.008342,((41:0.249898,43:0.000003):0.136432,42:0.021874):1.19052):0.149591):0.679027,40:1.353344):0.291673,(((49:0.000002,51:0.131285):0.00584281,50:0.014365):0.967248,52:0.947622):0.412174):0.211395):0.542669):2.91895e-06):0.476901,((((16:0.000001,17:0.006747):0.227566,18:0.267516):0.206141,19:0.451233):0.673605,20:0.748160):0.342615):0.384001,15:0.771545):0.490962):0.295101):0.235069):0.105158):0.113473,(2:0.361191,3:0.625774):0.200383);
 199: 1 -18794.69992 -18649.43227 (0:0.307216,1:0.228895,((2:0.299375,3:0.442217):0.110835,(((4:0.311252,(5:0.480264,(((8:0.000003,9:0.032407):0.30906,10:0.574021):0.334146,11:0.760926):0.605602):0.307887):0.339882,(6:0.740427,7:0.659242):0.355092):0.111793,((12:0.000001,13:0.000001):0.746891,((((((((14:2.755453,(21:0.904686,22:0.931442):0.301885):0.894165,23:0.886221):0.825762,(((((((35:3.699836,45:0.000003):0.953106,46:3.120736):0.447644,44:0.898036):0.651367,(47:1.493647,48:1.744295):0.0995904):1.14723,(((36:0.148575,(37:0.197688,38:0.056900):0.0645012):0.815531,39:1.517763):0.0491414,((41:0.275939,43:0.000002):0.084331,42:0.000002):1.47891):0.427121):0.440618,40:1.006207):0.24363,(((49:0.000002,50:0.000002):0.0420323,51:0.165462):1.80862,52:0.962973):0.797422):1.21835):0.878808,((((24:0.058991,25:0.166839):0.369013,26:0.460820):0.024842,27:0.250280):0.253399,28:1.801584):0.0184256):0.179697,(29:1.225874,(((30:0.739190,31:0.326576):0.262693,32:0.898586):0.345679,(33:0.251470,34:0.261305):0.253204):0.270155):0.14304):0.678896,(((16:0.000001,17:0.000003):0.210829,18:0.232616):0.226858,19:0.437617):0.513522):0.129783,20:1.068099):0.446238,15:0.943572):0.546125):0.534848):0.0477747):0.06221);
 200: 1 -18607.36037 -18641.98805 (0:0.206333,(1:0.117834,((4:0.439406,(5:0.472442,(((8:0.000003,9:0.006461):0.272603,10:0.417074):0.304975,11:0.811105):0.598913):0.297638):0.275485,((6:0.714104,7:0.575976):0.120691,((12:0.000001,13:0.000001):0.80882,(((((((14:1.930610,(((36:0.156894,(37:0.229147,38:0.117791):0.082087):0.601496,(39:1.107629,((41:0.384931,43:0.005350):0.0165062,42:0.119704):1.57862):0.179727):1.00006,40:0.942023):0.484032):2.44832e-06,(((49:0.000002,50:0.020347):2.62841e-06,51:0.136238):1.61779,52:0.699257):1.19865):0.308896,((((35:3.078184,46:1.329228):0.300447,45:1.070847):0.286782,44:1.164874):0.704693,(47:0.977128,48:1.783666):1.25564):0.633507):0.573168,((21:0.781190,22:0.841055):0.882318,23:0.566335):0.875469):0.228983,((((((24:0.061018,25:0.181542):0.411513,26:0.493591):0.0842389,27:0.181802):0.487515,28:0.846454):0.244083,((((30:0.581683,31:0.258878):0.401796,32:0.847724):0.305015,33:0.156118):0.16974,34:0.192635):0.520469):0.177206,29:0.534371):0.686815):0.406224,((((16:0.000001,17:0.000003):0.282845,18:0.174040):0.0893893,19:0.467304):0.636775,20:1.003154):0.10356):0.29525,15:0.902978):0.307971):0.779002):0.151152):0.232701):0.118691,(2:0.270402,3:0.513249):0.139551);
 201: 2 -18469.14774 -18639.62864 (0:0.320594,(1:0.188557,(((4:0.277861,5:0.596365):0.227384,(((8:0.000002,9:0.013255):0.374912,10:0.293621):0.430583,11:0.838954):0.673966):0.201169,((6:0.757689,7:0.959608):0.21059,((12:0.000001,13:0.000001):1.03974,(((((14:2.490468,(21:0.839356,22:0.715784):0.444542):0.276498,23:0.769579):1.07875,(((((24:0.065607,25:0.173150):0.33499,(26:0.505725,27:0.333301):0.0530019):0.352869,(28:1.257628,29:0.689491):0.271805):0.252509,((((30:0.390298,31:0.535477):0.352002,32:0.991582):0.0996139,33:0.236047):0.034926,34:0.278856):0.311294):0.348815,(((((35:3.733747,45:0.007208):0.702001,46:2.283345):0.131635,44:1.161980):0.603506,(47:1.217972,48:1.122315):0.61564):0.649548,((((36:0.064041,(37:0.232484,38:0.060065):0.125155):0.788173,(39:0.633216,((41:0.266154,43:0.000002):0.111228,42:0.000002):1.12342):0.230472):0.668895,40:1.191509):0.431969,(((49:0.000002,50:0.025095):0.0201045,51:0.141252):1.03655,52:1.357499):0.592109):0.462444):0.558927):0.240953):0.417046,((((16:0.000001,17:0.006378):0.179513,18:0.154776):0.359095,19:0.258680):0.743243,20:0.442787):0.533806):0.605797,15:0.461049):0.387729):0.492691):0.366147):0.217142):0.0825582,(2:0.221892,3:0.716815):0.143132);
 202: 1 -18459.96259 -18644.2359 (0:0.191278,(((1:0.162647,((4:0.251250,5:0.729739):0.306374,(((8:0.003053,9:0.009243):0.214605,10:0.315239):0.393075,11:0.625061):0.583935):0.218966):0.0833563,((6:0.608151,7:0.981843):0.197244,((12:0.000001,13:0.000001):0.904275,(((((14:2.357573,(((((35:3.506729,45:0.000003):0.22673,46:3.130000):0.356419,44:1.387629):1.23857,(47:0.809247,48:1.600016):0.24076):0.758914,((((36:0.130195,(37:0.218325,38:0.018112):0.0347991):0.89974,(39:0.775821,((41:0.334842,43:0.003776):0.0630317,42:0.055774):1.25053):0.234919):0.553376,40:1.582001):0.376878,(((49:0.000002,50:0.000002):0.101684,51:0.079799):0.869866,52:1.112341):0.492962):2.09085e-06):0.635225):0.33615,((21:0.901050,22:0.673029):0.75418,23:0.864342):0.665523):0.282331,((((24:0.043054,25:0.174455):0.397268,(26:0.530656,27:0.207205):0.0387303):0.308674,(((30:0.377936,31:0.274803):0.341361,(33:0.179232,34:0.280591):0.149699):0.082219,32:0.746701):0.330938):0.132951,(28:1.239753,29:0.584344):0.143629):0.55834):0.231755,((((16:0.000001,17:0.000003):0.261347,18:0.156747):0.318369,19:0.385129):0.549322,20:0.699701):0.350588):0.434676,15:0.877384):0.399393):0.411144):0.362112):0.0448915,2:0.410755):0.0938619,3:0.645931);
 203: 3 -18623.27552 -18641.82368 (0:0.299018,(1:0.161180,((4:0.515206,(5:0.518569,(((8:0.000546,9:0.020259):0.275513,10:0.318945):0.303996,11:0.814379):0.672174):0.159931):0.324827,((6:0.991046,7:0.718639):0.234547,((12:0.000001,13:0.000001):0.690006,((((((14:3.265165,(21:0.798554,22:0.685328):0.364067):0.243975,23:0.999391):0.583201,((35:3.402626,(((49:0.000002,50:0.004886):0.0332434,51:0.164765):1.52003,52:0.790787):0.551592):0.17226,(((((36:0.087048,(37:0.241450,38:0.106631):0.12033):0.662166,39:1.001199):0.349897,((41:0.427098,43:0.008184):0.131141,42:0.001618):1.31393):0.299689,(((44:1.356184,45:0.940297):0.605789,46:1.674520):1.11444,(47:2.066214,48:0.730399):0.754184):0.787558):0.266228,40:1.672923):0.386669):1.47267):0.479188,((((((24:0.115067,25:0.169708):0.441622,26:0.573273):0.109193,27:0.141600):0.664387,28:1.315495):0.207854,29:0.641096):0.199647,((((30:0.438292,31:0.318597):0.436704,32:0.979356):0.216618,33:0.181899):0.180524,34:0.185330):0.378588):1.06789):0.177761,((((16:0.000001,17:0.000003):0.236047,18:0.256156):0.301026,19:0.339360):0.501413,20:0.732419):0.169735):0.459204,15:1.019851):0.256156):0.919318):0.17981):0.245649):0.0889266,(2:0.312452,3:0.580154):0.13905);
 204: 1 -18283.28156 -18640.05869 (0:0.133782,((1:0.185036,(((4:0.382388,5:0.677072):0.317941,(((8:0.000002,9:0.014606):0.387969,10:0.305985):0.330679,11:0.918686):0.580103):0.19549,(6:0.654722,(7:0.803517,((12:0.000001,13:0.000001):0.796951,((((((14:3.118565,23:0.557629):0.153961,(21:0.837377,22:0.715223):0.995509):0.71101,((((((35:3.700262,45:0.000002):0.884153,(44:0.814562,46:2.720920):0.338155):1.60587,47:0.931838):0.283517,48:1.975432):0.77796,(((49:0.000002,50:0.009672):0.143368,51:0.083572):0.875345,52:1.787437):0.588898):2.24778e-06,(((36:0.157361,(37:0.226129,38:0.052044):0.121964):0.891729,(39:0.586756,(41:0.000002,(42:0.116401,43:0.004959):0.35406):1.36638):0.163612):0.681986,40:1.651346):0.519297):0.557245):0.886866,((((24:0.080182,25:0.163476):0.478061,(26:0.627926,27:0.329086):0.0657814):0.419712,(28:1.793380,29:0.779672):0.280168):0.297568,((((30:0.375732,31:0.414950):0.425138,32:1.028593):0.244943,33:0.186579):0.192943,34:0.199847):0.197995):0.793865):0.348256,((((16:0.000001,17:0.000003):0.313376,18:0.236069):0.40586,19:0.411965):0.652957,20:0.588466):0.212873):0.777906,15:0.712301):0.406422):0.367905):0.230817):0.189806):0.123337):0.138499,2:0.337498):0.140925,3:0.553951);
 205: 1 -18342.40766 -18651.11074 (0:0.225877,((1:0.135703,((((4:0.438334,5:0.465959):0.160548,(((8:0.014652,9:0.023047):0.418242,10:0.493244):0.34584,11:0.655829):0.511165):0.138489,(6:0.743145,7:0.548796):0.103485):0.0940931,((12:0.000001,13:0.000001):0.596701,(((((((((14:3.072885,(((21:0.938593,22:0.817460):1.48496,23:0.704153):0.508099,((((((35:4.014928,45:0.000002):0.335802,46:2.907185):0.210338,44:0.835122):1.09248,(47:1.122390,48:1.350086):0.301053):0.654642,((((36:0.070032,(37:0.171422,38:0.052208):0.114464):0.780363,39:0.963506):0.30503,((41:0.395479,43:0.000002):0.109153,42:0.038691):1.40208):0.586907,40:1.476266):0.359278):0.307828,(((49:0.000002,50:0.010132):0.00585798,51:0.250770):0.912881,52:1.576906):0.453382):0.671631):0.189965):1.00992,(24:0.094115,25:0.241283):0.274554):0.0382191,26:0.755740):0.0723669,27:0.199495):0.212547,28:1.349346):0.194863,29:0.736558):0.401145,(((30:0.398013,31:0.414621):0.218338,32:0.910830):0.219699,(33:0.303052,34:0.349880):0.129974):0.289522):0.834498,((((16:0.000001,17:0.006135):0.257475,18:0.169984):0.273344,19:0.457014):0.838397,20:0.539558):0.298206):0.568377,15:1.089485):0.688753):1.30806):0.251087):0.0589857,2:0.281329):0.0467606,3:0.618735);
 206: 1 -18923.32084 -18650.73019 (0:0.322195,(((1:0.275549,3:0.652921):0.145027,((12:0.000001,13:0.000001):0.765644,((((((((14:2.347347,((21:0.560449,22:1.105091):0.785408,23:0.835824):0.331884):0.807766,(((((35:3.326948,45:0.155216):0.614581,(44:1.018710,46:2.646388):0.42096):1.15571,(47:0.994252,48:1.366765):0.966641):0.940968,((((36:0.000002,(37:0.282123,38:0.067755):0.291421):0.612339,39:0.946554):0.521239,((41:0.351273,43:0.000002):0.12758,42:0.020116):1.03812):0.560743,40:1.203346):0.530858):0.273359,(((49:0.000002,50:0.004816):0.0101583,51:0.199179):0.779237,52:1.702936):0.0412777):0.0834597):1.5021,((24:0.088346,25:0.200099):0.359734,(26:0.596573,27:0.291795):0.033294):0.0340498):0.153263,28:1.689210):0.497305,29:0.721383):0.233497,((((30:0.358680,31:0.488086):0.262541,32:0.992558):0.249918,33:0.237408):0.300983,34:0.168410):0.236596):0.75558,((((16:0.000001,17:0.005891):0.256075,18:0.202273):0.222657,19:0.506504):0.325863,20:0.802891):0.206868):0.550009,15:0.948982):0.615284):0.688657):2.74501e-06,2:0.219380):0.135417,(4:0.433705,(((5:0.363095,(((8:0.011383,9:0.022614):0.421707,10:0.183805):0.653476,11:0.993843):0.323741):0.195901,7:0.779169):0.216903,6:0.827839):0.159399):0.170449);
 207: 2 -18710.68646 -18647.04374 (0:0.279068,(1:0.212463,(2:0.329246,((((4:0.550472,5:0.626503):0.209172,(6:0.611124,7:0.972085):0.389713):0.0941196,((12:0.000001,13:0.000001):1.20927,(((((14:2.083342,((21:0.758719,22:0.923637):0.761447,23:0.647828):0.478102):0.55292,((((((35:3.567412,45:0.179498):0.449465,(44:0.839131,46:2.281308):0.485636):0.838609,(47:1.349753,48:1.680867):0.943406):0.673941,(((36:0.081217,(37:0.295580,38:0.100701):0.116473):0.569127,((41:0.386442,43:0.000002):0.109871,42:0.019254):1.62789):0.359896,39:1.286960):0.668934):0.183073,40:1.353025):0.305588,(((49:0.000002,50:0.010348):0.0239829,51:0.138769):0.803981,52:1.066958):0.791086):0.587305):0.329337,(((24:0.045636,25:0.267126):0.262501,(27:0.203156,((28:1.471018,((((30:0.657698,31:0.298182):0.399604,32:0.893296):0.266061,33:0.304073):0.141038,34:0.234422):0.409517):0.0358633,29:0.719830):0.608543):0.185308):0.122447,26:0.395441):0.785272):0.469373,((((16:0.000001,17:0.000003):0.137818,18:0.221843):0.257246,19:0.325769):0.581869,20:0.730935):0.281223):0.321889,15:0.717976):0.442952):0.605009):0.229029,(((8:0.000002,9:0.006843):0.320125,11:1.055617):0.11558,10:0.376860):1.28892):0.0431006):0.0767088):0.0723662,3:0.482930);
 208: 2 -18157.57831 -18643.69582 (0:0.257026,(1:0.208158,((4:0.449767,(5:0.405217,(((8:0.000002,9:0.022360):0.408091,10:0.321284):0.401613,11:0.816012):0.925179):0.213482):0.330144,((6:0.648934,7:0.661700):0.38446,((12:0.000001,13:0.000001):1.01531,(((((((14:1.760487,(((((35:6.039507,45:0.000002):0.260817,46:3.101149):0.350422,44:1.087455):0.868547,(47:1.579804,48:1.541517):0.416831):0.509624,(((36:0.143781,(37:0.134731,38:0.080410):0.0474479):1.26512,39:0.880070):0.469288,((41:0.349291,43:0.019709):0.147226,42:0.000002):1.152):0.483887):0.178127):0.258779,40:1.502037):0.176146,(((49:0.000002,50:0.000002):0.0141671,51:0.209610):0.895248,52:1.149605):0.675725):0.52438,((21:0.731902,22:0.636414):0.562595,23:0.693713):0.56175):0.586479,20:0.508402):0.522779,((((16:0.000001,17:0.012981):0.257871,18:0.158601):0.126528,19:0.718806):0.695196,((((((24:0.115787,25:0.150471):0.394802,26:0.456458):0.165276,27:0.099885):0.468954,28:1.142964):0.205786,29:0.736146):0.205663,((((30:0.395751,31:0.446189):0.24963,32:0.985936):0.489196,33:0.310798):0.223787,34:0.119936):0.254985):0.967633):0.112544):0.299819,15:0.925764):0.319741):0.610308):0.168685):0.142937):0.0588227,(2:0.232350,3:0.695262):0.194706);
 209: 2 -18910.38376 -18646.83777 (0:0.428645,(1:0.158907,(((4:0.391989,5:0.732683):0.301892,((6:0.793859,7:0.937519):0.206789,((12:0.000001,13:0.000001):1.24641,(((((14:2.207169,(((21:0.674207,22:0.735670):0.660877,(((((((35:5.586481,45:0.000002):0.772825,44:1.093935):0.79235,46:1.705597):1.81881,(47:2.476376,48:0.899240):0.218486):0.895212,((41:0.370212,43:0.000003):0.119256,42:0.000002):0.752802):0.640476,(((36:0.100744,(37:0.249221,38:0.097533):0.0747135):0.71446,40:1.650664):0.154036,39:1.145724):0.585333):1.07901,(((49:0.000002,50:0.020559):0.0209877,51:0.154418):1.19421,52:1.667608):0.301712):0.751327):0.743336,23:0.469893):0.386513):1.14876,(((((24:0.047516,25:0.216293):0.318231,26:0.552010):0.136741,27:0.207852):0.424876,(28:1.296993,29:0.712393):0.24112):0.202281,((((30:0.494306,31:0.316994):0.31668,32:0.887543):0.216669,33:0.140588):0.392223,34:0.102615):0.562698):0.317383):0.489873,(((16:0.000001,17:0.000003):0.29422,18:0.118112):0.328876,19:0.355856):0.294013):2.28281e-06,20:0.858547):0.55003,15:1.108942):0.459311):0.542391):0.0645049):0.109076,(((8:0.000003,9:0.006766):0.330641,10:0.500230):0.445959,11:0.897066):0.927514):0.188534):0.0883184,(2:0.306338,3:0.648706):0.0714281);
 210: 2 -19005.59397 -18647.84315 (0:0.274244,(1:0.161697,(((4:0.342056,5:0.570522):0.0812736,(((8:0.003589,9:0.009684):0.174866,10:0.496218):0.491328,11:0.553358):0.820095):0.255814,((6:0.647448,((12:0.000001,13:0.000001):1.01952,(((((14:2.314569,((((((35:4.657294,45:0.190326):0.642202,46:2.576544):0.285585,44:0.740493):0.45238,(47:1.742868,48:1.303898):0.666823):0.878707,(40:0.980266,(((49:0.000002,50:0.005236):0.043758,51:0.144697):0.721129,52:1.877588):1.21539):0.364423):0.17936,(((36:0.147518,(37:0.190394,38:0.110655):0.0727609):0.718973,((41:0.329337,43:0.000133):0.10284,42:0.000002):1.69235):0.238896,39:1.008007):0.950507):0.186336):1.40855,((21:0.662897,22:0.793639):1.47262,23:0.355431):1.05204):0.137891,((((24:0.130573,25:0.148662):0.362086,28:1.309216):0.10683,(26:0.532826,27:0.195379):0.132895):0.163138,(29:1.102987,((((30:0.431137,31:0.435133):0.280454,32:0.975276):0.2971,33:0.204354):0.177912,34:0.241731):0.330511):0.115875):0.412872):0.458453,((((16:0.000001,17:0.006188):0.296224,18:0.316604):0.233734,19:0.435053):0.631329,20:1.004695):0.303547):0.519597,15:1.223159):0.342703):0.652184):0.182945,7:0.845091):0.31288):0.132827):0.0831087,(2:0.285598,3:0.554050):0.207517);
 211: 4 -17889.76214 -18647.4037 (0:0.286398,(1:0.372904,((4:0.445587,(5:0.428396,(((8:0.002974,9:0.011977):0.334367,10:0.345465):0.305073,11:1.070779):0.441063):0.236845):0.376247,((6:0.720091,7:0.806567):0.202123,((12:0.000001,13:0.000001):0.747699,(((((((((14:3.540968,(21:0.678856,22:0.618585):0.292238):0.550341,23:0.444690):0.968157,(((((((((35:6.432365,45:0.114557):0.463327,46:2.795202):0.569273,44:0.798495):0.94532,48:0.804966):0.544347,47:0.801274):0.793359,(((36:0.159304,(37:0.210801,38:0.065900):0.058553):0.641849,39:0.873407):0.878527,((41:0.339613,43:0.005771):0.104497,42:0.027720):0.739326):0.963629):0.236555,40:1.368909):0.474316,((49:0.000002,50:0.004905):0.035183,51:0.197742):0.769696):2.41333e-06,52:1.207571):0.658112):0.495898,28:1.412397):0.0368664,(((24:0.124933,25:0.224529):0.302466,26:0.739164):0.0193418,27:0.195975):0.183789):0.127351,29:0.733218):0.255542,((((30:0.251590,31:0.440447):0.173239,32:0.999673):0.265859,33:0.166899):0.12958,34:0.338291):0.239049):0.566805,((((16:0.000001,17:0.000003):0.246415,18:0.238533):0.137965,19:0.488996):0.607972,20:0.538460):0.330312):0.438094,15:0.566704):0.315593):0.501835):0.0425716):0.0489607):0.0345516,(2:0.305591,3:0.696545):0.0807595);
 212: 1 -19432.11602 -18642.12151 (0:0.250005,((1:0.132737,((4:0.486820,5:0.796066):0.256655,((6:0.686999,7:0.934850):0.286741,((((8:0.000002,9:0.038396):0.496646,10:0.230852):0.543914,11:1.000389):0.266838,((12:0.000001,13:0.000001):0.832116,((((14:2.599175,(((21:0.918946,22:0.663774):0.677662,23:0.754640):0.665569,(35:3.825740,((((((36:0.108134,(37:0.221880,38:0.109625):0.145082):0.769216,39:1.159020):0.191071,((41:0.315207,43:0.000003):0.173448,42:0.000002):1.40571):0.435433,40:1.847167):0.374133,((44:1.148648,(45:0.805492,46:2.853678):0.143318):0.973112,(47:1.090224,48:1.547094):1.36314):0.421409):0.175312,(((49:0.000002,50:0.005185):0.00758857,51:0.153488):1.09582,52:1.348617):0.587098):0.124753):0.67047):0.229382):0.0846926,((((24:0.053712,25:0.225929):0.262922,26:0.619763):0.132728,27:0.241588):0.383438,((28:1.163008,29:0.937548):0.217371,(((30:0.408665,31:0.362043):0.450965,32:0.906468):0.174215,(33:0.411924,34:0.363255):0.238137):0.517827):0.160989):0.747875):0.44174,((((16:0.000001,17:0.006200):0.303334,18:0.129214):0.105543,19:0.474588):0.519964,20:0.674232):0.221805):0.868171,15:0.927773):0.297834):0.291437):0.229534):0.36325):0.236971):0.143787,3:0.682360):0.044209,2:0.379276);
 213: 2 -18041.13614 -18640.13954 (0:0.274463,(1:0.137786,(((4:0.403172,5:0.498595):0.366499,(6:0.817992,7:0.605491):0.263205):0.151105,((((8:0.002829,9:0.010699):0.324692,10:0.321991):0.764431,11:0.487956):0.460344,((12:0.000001,13:0.000002):0.441494,(((((((14:2.605285,(21:0.947363,22:0.437041):0.11433):0.611135,23:0.880103):1.08181,(((((((35:4.691873,45:0.000003):0.534508,(44:1.232055,46:3.235658):0.472712):1.26924,(47:1.481372,48:1.442413):0.991695):0.693597,((41:0.270281,43:0.000003):0.140816,42:0.000002):1.0099):0.476552,((36:0.009254,(37:0.232873,38:0.068700):0.168685):0.600025,39:1.130975):0.394126):0.799014,40:1.280031):0.425219,(((49:0.000002,50:0.004879):0.0277065,51:0.148131):0.855036,52:1.515041):0.948872):0.466527):0.479534,(((24:0.075346,25:0.189218):0.406898,(26:0.394152,27:0.155589):0.0671843):0.326163,((28:1.438010,((((30:0.415761,31:0.337079):0.436196,32:1.024944):0.110646,33:0.179253):0.251861,34:0.140952):0.245875):0.0902656,29:0.842268):0.152983):0.771855):0.514441,20:0.889341):2.15625e-06,(((16:0.000001,17:0.006499):0.26451,18:0.155701):0.36126,19:0.385733):0.759214):0.400946,15:0.881053):0.533588):0.514581):0.324826):0.13089):0.125487,(2:0.331019,3:0.472927):0.110796);
 214: 1 -18427.38571 -18642.81988 (0:0.336521,(1:0.207853,(((4:0.468504,(5:0.464359,(((8:0.000002,9:0.019782):0.311859,10:0.359412):0.348151,11:0.833857):0.580226):0.134806):0.216655,(6:0.837593,7:0.767888):0.227891):0.162292,((12:0.000001,13:0.000001):0.893739,(((((14:2.367426,(21:0.829393,22:0.682382):0.344509):0.183033,23:1.086581):1.23804,((((((24:0.038671,25:0.129848):0.328388,26:0.425615):0.187083,27:0.101279):0.442424,(28:1.453372,29:0.616306):0.181371):0.194331,(((30:0.472813,31:0.251878):0.499832,32:0.827725):0.14515,(33:0.237868,34:0.214514):0.0488388):0.27924):0.656013,(((((35:3.574616,45:0.207603):0.691006,(44:0.775619,46:2.488466):0.688207):0.886141,(47:1.522695,48:1.111890):0.19712):1.22015,((((36:0.097321,(37:0.277227,38:0.044952):0.113335):0.89442,((41:0.317993,43:0.007226):0.114993,42:0.000003):1.58728):0.13834,39:1.336105):0.331806,40:1.405127):0.209287):0.656417,(((49:0.000002,51:0.197176):0.0005623,50:0.009783):1.58483,52:1.282519):0.210815):0.75103):0.122428):0.336052,((((16:0.000001,17:0.013205):0.207331,18:0.271366):0.228138,19:0.427323):0.35753,20:0.991237):0.121844):0.135249,15:1.125827):0.341794):0.643848):0.151868):0.0656371,(2:0.201460,3:0.552676):0.124591);
 215: 1 -18705.21336 -18650.5777 (0:0.326785,(1:0.045406,((((4:0.459577,5:0.466925):0.301925,(((8:0.000002,9:0.006986):0.419298,10:0.321318):0.286158,11:0.852954):0.701662):0.117566,(6:0.573068,7:0.700994):0.24334):0.151209,((12:0.000001,13:0.000001):0.71961,((((((14:2.651129,(21:1.158801,22:0.635218):0.547816):0.294424,23:0.970780):1.14773,((((((24:0.068546,25:0.174918):0.333534,26:0.631089):0.0625989,27:0.199867):0.513204,28:1.614851):0.188504,29:0.924781):0.150716,(((30:0.480454,31:0.242513):0.384209,32:0.848220):0.212342,(33:0.281684,34:0.327839):0.0339128):0.510053):0.571507):0.168835,((((16:0.000001,17:0.013382):0.204376,18:0.207056):0.359291,19:0.304024):0.739906,20:0.818717):0.00641225):0.802138,(35:3.336169,(((((36:0.150632,(37:0.260125,38:0.113503):0.110312):1.0755,((41:0.313369,43:0.008487):0.0681048,42:0.034249):1.32328):0.259896,39:1.200317):0.425805,40:1.348749):0.725751,((((44:0.859176,45:1.242370):0.324005,(47:1.603502,48:1.393906):1.51231):0.838365,46:1.869299):1.12466,(((49:0.000002,50:0.009916):0.00286877,51:0.179053):1.94735,52:0.771854):0.397274):0.0355911):0.167198):1.08924):0.0498574,15:0.912243):0.128896):0.661036):0.124501):0.143997,(2:0.325493,3:0.597157):0.110255);
 216: 1 -17945.36839 -18666.88468 (0:0.340235,1:0.206692,((2:0.241468,3:0.615979):0.142519,((4:0.214772,(5:0.568631,(((8:0.001879,9:0.021282):0.331226,10:0.337211):0.535615,11:0.834495):0.74904):0.392222):0.425187,((6:0.793798,7:0.873882):0.209713,((12:0.000001,13:0.000001):0.820754,(((((((((14:2.638009,(21:0.877735,22:0.704074):0.362829):1.22626,23:0.356436):1.08102,((((((35:5.321729,45:0.000002):0.738926,(44:0.693772,46:2.937940):0.204384):1.24568,47:1.358768):0.358383,48:0.922356):1.13476,(((((36:0.223587,38:0.079840):0.0283706,37:0.143822):0.987026,39:1.065938):0.284157,(41:0.080597,(42:0.090674,43:0.000112):0.396417):1.31939):0.385195,40:1.625373):0.23948):0.717052,(((49:0.000002,51:0.203857):0.00497693,50:0.000267):1.22859,52:1.965284):0.3093):0.978038):1.08644,29:0.372105):0.394228,28:1.493367):0.258996,((24:0.065429,25:0.222494):0.408977,(26:0.747537,27:0.182542):0.0758864):0.236465):0.274978,((((30:0.408432,31:0.419295):0.350013,32:1.078596):0.16448,33:0.317108):0.171506,34:0.181103):0.503038):0.931843,((((16:0.000001,17:0.007017):0.18621,18:0.286192):0.0984132,19:0.703024):0.44659,20:1.176057):0.37868):0.384286,15:1.205695):0.459187):1.17219):0.0176787):0.162972):0.0654186);
 217: 4 -18258.06723 -18646.63629 (0:0.244407,(1:0.159242,(((4:0.359074,5:0.715905):0.267571,(((8:0.000002,9:0.018441):0.246616,10:0.368780):0.401455,11:0.722491):0.775125):0.106196,((6:0.794142,7:0.833522):2.75424e-06,((12:0.000001,13:0.000001):0.796961,(((((((14:3.076297,23:0.500261):0.23661,(21:0.806401,22:1.036568):0.628051):1.11734,(((((((35:3.716806,45:0.000003):0.638213,46:3.134268):0.319221,44:0.739841):1.03561,(47:1.653987,48:1.042648):0.513377):1.32616,(((49:0.000002,50:0.000002):0.0293833,51:0.126459):0.671766,52:1.422061):0.221319):0.268652,40:1.245847):0.508372,(((36:0.054564,(37:0.237007,38:0.054470):0.174631):0.708694,(41:0.163324,(42:0.085882,43:0.000002):0.141747):1.77496):0.3301,39:1.194904):0.338495):0.237449):0.366126,(((((((24:0.040349,25:0.156861):0.37995,(26:0.345706,27:0.210112):0.082756):0.29463,28:1.287760):0.102117,29:0.900536):0.433828,32:0.713711):0.0552829,(30:0.517261,31:0.159527):0.441111):0.166382,(33:0.256450,34:0.304294):0.045365):0.641949):0.364465,20:0.820480):0.173672,(((16:0.000001,17:0.000003):0.245561,18:0.146248):0.332511,19:0.254402):0.609345):0.465189,15:0.613001):0.578141):0.529881):0.290716):0.203005):0.0863494,(2:0.306922,3:0.612093):0.035749);
 218: 1 -18607.96177 -18644.50998 (0:0.352887,(1:0.152775,(((4:0.344274,5:0.501295):0.276349,(((8:0.014343,9:0.020806):0.417567,10:0.378461):0.355077,11:0.668556):0.578303):0.240318,((6:0.752456,7:0.758005):0.0912169,((12:0.000001,13:0.000001):0.749888,((((((14:2.756794,(21:1.166991,22:0.961675):0.359682):0.510886,23:0.981892):1.11235,(((((((35:3.770000,45:0.000002):1.10117,46:2.816290):0.528114,44:0.798950):0.651952,(47:1.780337,48:0.719882):1.13411):0.686081,((((36:0.077787,(37:0.298386,38:0.076529):0.0758783):0.696635,39:0.965999):0.295371,40:2.018081):0.419346,((41:0.406269,43:0.000003):0.120996,42:0.000002):1.10423):0.677324):0.912611,52:1.315774):0.149539,((49:0.000002,50:0.000002):2.09855e-06,51:0.155499):0.795568):0.686816):0.999751,(((((24:0.044830,25:0.251658):0.385282,26:0.483697):0.00422898,27:0.242715):0.487534,(28:1.279551,29:0.843554):0.188742):0.190778,(((30:0.585590,31:0.383663):0.246683,32:1.029954):0.223566,(33:0.350196,34:0.266142):0.0897291):0.348558):0.589597):0.304687,((((16:0.000001,17:0.006674):0.267578,18:0.130345):0.317175,19:0.525889):0.63764,20:0.721808):0.167476):0.585009,15:1.024064):0.382381):0.579848):0.194848):0.182544):0.0641541,(2:0.275504,3:0.647021):0.125992);
 219: 2 -17580.58047 -18642.02467 (0:0.178801,(1:0.262891,(2:0.207520,3:0.602019):0.108125):0.107587,(((4:0.335420,5:0.579062):0.187334,(((8:0.003249,9:0.010798):0.270489,10:0.398158):0.612844,11:0.863393):0.553707):0.249073,((6:0.829932,7:0.863776):0.161436,((12:0.000001,13:0.000001):0.933356,((((((14:2.594738,(21:0.425712,22:1.139054):0.242533):1.05333,23:0.519104):0.54619,(((((((35:4.197055,45:0.000002):0.762203,46:2.800677):0.334612,44:1.201297):0.628579,(47:2.063973,48:0.940986):0.883425):0.972932,((49:0.000002,50:0.005091):0.0369427,51:0.102652):1.16238):0.128333,52:1.640500):0.24611,((((36:0.060257,(37:0.306433,38:0.103577):0.139613):0.63445,((41:0.345269,43:0.003561):0.113536,42:0.000002):1.92767):0.256783,39:1.025610):0.735163,40:1.356894):0.160143):1.26594):0.772121,((((24:0.077866,25:0.186498):0.222016,26:0.470615):0.10763,27:0.149635):0.2889,((28:1.542754,29:1.056145):0.192879,(((30:0.620959,31:0.163653):0.280635,32:0.767330):0.195028,(33:0.272693,34:0.353828):0.199479):0.170955):0.109226):0.746162):0.619659,((((16:0.000001,17:0.007573):0.164538,18:0.193661):0.311818,19:0.444017):0.325733,20:0.730314):0.181694):0.698329,15:0.671246):0.402453):0.78703):0.144657):0.0646799);
 220: 1 -18181.73837 -18641.59884 (0:0.324228,(1:0.075886,((((4:0.435971,5:0.615213):0.105632,(((8:0.000002,9:0.021882):0.27617,10:0.479365):0.378487,11:1.016926):0.799698):0.169499,(6:0.782278,7:0.780273):0.215934):0.166508,((12:0.000001,13:0.000001):0.824212,((((14:2.126358,((21:1.012233,22:0.704416):0.595784,23:0.907423):0.381465):0.548412,((((((24:0.054575,25:0.275463):0.372062,26:0.540520):0.105856,27:0.249782):0.532545,(28:1.312295,29:0.651566):0.251818):0.288442,((((30:0.527802,31:0.267555):0.232517,32:0.960188):0.1717,33:0.296994):0.142767,34:0.191661):0.310019):0.983995,(((((((35:4.339149,45:0.015135):0.721332,46:2.846457):0.447752,44:0.522046):0.599392,(47:1.805373,48:0.837821):1.05797):0.552912,(((49:0.000002,50:0.009595):0.0324178,51:0.156653):1.12484,52:1.170912):0.606115):0.319007,40:1.603945):0.404785,(((36:0.164907,(37:0.236786,38:0.047028):0.1581):0.802664,(41:0.162434,(42:0.098109,43:0.027280):0.181787):1.09649):0.171266,39:0.950129):0.799844):1.10626):0.0972182):0.317322,((((16:0.000001,17:0.000003):0.238789,18:0.142872):0.365668,19:0.286454):0.824067,20:0.828690):0.0695463):0.324931,15:0.802470):0.280837):0.794403):0.127791):0.0825048,(2:0.301828,3:0.556423):0.0782235);
 221: 4 -18092.47903 -18643.32509 (0:0.208484,((1:0.219096,(((4:0.369548,5:0.711263):0.405183,((((8:0.004011,9:0.010320):0.309714,10:0.342872):0.35005,11:0.734429):0.316655,((12:0.000001,13:0.000001):0.844782,(((((14:2.731830,(((((((35:4.819683,45:0.000003):0.7771,(44:0.937578,46:2.310356):0.329136):1.01607,(47:1.373377,48:1.188745):0.116034):0.93128,((49:0.000002,50:0.004908):0.0959208,51:0.155458):1.09338):0.0754684,52:1.051477):0.329372,40:1.588719):0.304147,((36:0.107090,(37:0.220899,38:0.108643):0.111879):0.588156,(39:1.141181,((41:0.424969,43:0.003003):0.113255,42:0.013026):1.418):0.143317):0.908715):0.380794):0.331305,(((((24:0.052422,25:0.195776):0.397662,27:0.189957):0.0836091,26:0.566956):0.483265,(28:1.521911,29:0.572911):0.243778):0.105887,(((30:0.486578,31:0.348368):0.301215,32:0.969306):0.101388,(33:0.262152,34:0.337360):0.143494):0.435454):0.629496):0.0153097,((21:0.649987,22:0.675846):0.995531,23:0.762800):0.482233):0.283791,((((16:0.000001,17:0.000003):0.3496,18:0.146997):0.528277,19:0.353931):0.762483,20:0.550757):0.25108):0.415847,15:1.053989):0.394885):0.498226):0.275005):0.0834488,(6:0.740859,7:0.860800):0.240786):0.155694):0.0515781,2:0.349527):0.0363817,3:0.584588);
 222: 1 -18304.76119 -18644.20682 (0:0.227755,(1:0.188093,((((4:0.347223,5:0.723657):0.204281,(((8:0.006728,9:0.000003):0.258376,10:0.365284):0.70633,11:0.733396):0.517564):0.197063,(6:0.787620,7:0.661141):0.369494):0.0711999,((12:0.000001,13:0.000001):0.719402,((((((14:1.979766,(21:0.861692,22:0.726123):0.230998):0.294467,23:0.800659):1.06765,(((((((35:4.142355,45:0.234930):0.588592,46:2.900666):0.581465,44:0.722497):1.16942,48:1.227903):0.600898,47:1.358415):1.49619,((((36:0.026668,(37:0.281821,38:0.095916):0.232722):0.744417,(41:0.138264,(42:0.050873,43:0.032348):0.33249):1.17343):0.300448,39:0.733864):0.56247,40:1.430098):0.814173):0.355571,(((49:0.000002,50:0.014900):0.0706904,51:0.087484):1.22165,52:0.872196):0.892797):0.793628):0.054328,((((((24:0.158792,25:0.247552):0.406987,26:0.536270):0.116387,27:0.206745):0.482352,28:1.486220):0.0840619,29:0.645632):0.317515,((((30:0.435838,31:0.363840):0.461627,33:0.091548):0.278645,34:0.227297):0.0667325,32:1.091882):0.150136):0.489727):0.515468,((((16:0.000001,17:0.000003):0.174475,18:0.240389):0.185147,19:0.383931):0.685994,20:0.560906):0.199184):0.280035,15:0.774588):0.288547):0.769006):0.0712304):0.0726544,(2:0.324852,3:0.386820):0.133544);
 223: 1 -18600.50855 -18644.25133 (0:0.235633,(1:0.159736,(((4:0.292262,5:0.726430):0.419628,(6:0.896053,7:1.395668):0.178321):0.161872,((((8:0.004002,9:0.010320):0.456058,10:0.234029):0.370438,11:0.786388):0.711772,((12:0.000001,13:0.000001):1.16587,((((((14:3.501292,(21:0.951540,22:0.709140):0.680367):0.164806,23:0.825664):0.547141,(((35:4.402480,52:0.173543):1.23302,((49:0.000002,50:0.004947):2.48278e-06,51:0.249275):1.12799):0.22388,((((36:0.139590,(37:0.193414,38:0.086641):0.0758607):0.543875,(39:1.562704,(41:0.211137,(42:0.148618,43:0.000002):0.232198):1.1105):0.294869):0.551976,40:1.671006):0.416656,((((44:0.960589,45:1.015729):0.49851,48:1.123028):0.351413,46:1.749775):0.203821,47:1.108566):1.26986):0.0961429):0.539462):0.367421,((((((24:0.046885,25:0.244700):0.317867,26:0.554860):0.0486181,27:0.281892):0.375047,((((30:0.399358,31:0.516213):0.361526,32:0.649211):0.322865,33:0.291754):0.135618,34:0.294649):0.618768):0.172697,28:1.304793):0.113246,29:0.535293):0.500791):0.336766,((((16:0.000001,17:0.012777):0.339196,18:0.184192):0.291471,19:0.430700):0.644561,20:0.629308):0.616337):0.237011,15:0.937159):1.06866):0.487567):0.198733):0.154006):0.0935488,(2:0.339028,3:0.630154):0.124689);
 224: 2 -18764.31607 -18640.07875 (0:0.348034,(1:0.203882,(((4:0.425346,(5:0.395932,(((8:0.000002,9:0.013867):0.408951,10:0.286947):0.551484,11:1.064356):0.595409):0.271779):0.259365,(6:0.792927,7:0.680603):0.308279):0.186151,((12:0.000001,13:0.000001):1.25926,((((((14:2.154480,(21:0.729176,22:0.724391):0.373381):0.362487,23:0.456205):1.08516,((((((35:5.014906,45:0.000002):0.810908,(44:0.951490,46:2.642270):0.160128):1.562,48:1.490605):0.347517,47:2.012784):0.796283,((((36:0.144544,38:0.092028):0.18047,37:0.093723):0.959921,(39:1.315104,((41:0.243028,43:0.006025):0.0862063,42:0.000003):1.34559):0.165656):0.294196,40:1.405158):0.386999):0.31696,(((49:0.000002,50:0.030999):0.0765313,51:0.070048):1.10939,52:1.198021):0.497891):0.972783):0.382834,((((((24:0.002380,25:0.239659):0.335763,26:0.555851):0.141886,27:0.181088):0.286998,29:0.744046):0.270623,28:1.260638):0.134615,((((30:0.545780,31:0.191682):0.297689,32:0.879468):0.32137,33:0.184681):0.195163,34:0.231117):0.330575):0.420164):0.568416,((((16:0.000001,17:0.000003):0.165911,18:0.182747):0.407533,19:0.234723):0.56723,20:0.787010):0.0545927):0.359467,15:0.896243):0.245945):0.511181):0.130837):0.134046,(2:0.250505,3:0.485194):0.117702);
 225: 1 -18294.29164 -18654.63269 (0:0.268261,((1:0.133888,3:0.592777):0.056224,(((4:0.348522,5:0.560445):0.297323,(((8:0.023807,9:0.021896):0.212445,10:0.481269):0.434102,11:0.791976):0.680843):0.09833,((6:0.900931,7:1.029082):0.22708,((12:0.000001,13:0.000001):0.718079,((((((14:3.499968,((21:0.526841,22:1.429036):1.41279,23:0.464169):0.959689):0.156881,(((((35:5.040372,45:0.000002):0.982606,(44:0.654999,46:2.998290):0.364222):0.540098,(47:1.661630,48:1.199827):0.396774):1.01597,((((36:0.101421,(37:0.212042,38:0.121688):0.111813):0.648156,((41:0.358180,43:0.000002):0.0888367,42:0.040023):1.89298):0.275612,39:1.004296):0.524363,40:1.727632):0.544762):0.176188,(((49:0.000002,50:0.005145):0.0628131,51:0.105674):1.23373,52:1.856448):0.162355):0.941394):0.699367,26:0.407523):0.0900309,((24:0.079716,25:0.213915):0.279855,(27:0.325382,((28:0.967327,29:0.877912):0.451406,(((30:0.552810,31:0.383887):0.242636,32:0.741981):0.207892,(33:0.352988,34:0.272451):0.192776):0.548566):0.219873):0.0587154):0.182918):1.2137,((((16:0.000001,17:0.000003):0.255692,18:0.164210):0.22832,19:0.369044):0.75855,20:0.799781):0.54332):0.297769,15:1.181730):0.352249):0.520637):0.14418):0.153224):0.0468343,2:0.281758);
 226: 1 -18365.94414 -18640.57871 (0:0.145353,((1:0.161361,(((4:0.426496,5:0.575413):0.279643,(6:0.816747,7:0.549946):0.2089):0.181532,((((8:0.011544,9:0.008618):0.346745,10:0.223339):0.536819,11:0.728874):0.219309,((12:0.000001,13:0.000001):0.647784,(((((14:1.948838,((21:0.769564,22:0.957091):0.517212,23:0.775710):0.645293):0.824295,((((35:3.818608,45:0.160320):0.724987,46:2.343572):0.210363,(44:0.529534,(47:1.807521,48:1.177779):1.20401):0.477719):1.77381,((((36:0.114663,(37:0.219298,38:0.105927):0.121144):0.478581,(39:1.025896,(41:0.162018,(42:0.088766,43:0.007028):0.159885):1.24099):0.37972):0.642954,40:1.538483):0.557783,(((49:0.000002,50:0.004968):0.0316915,51:0.061069):1.29554,52:1.172317):0.869336):0.0413106):0.362881):0.130815,(((((24:0.129997,25:0.140370):0.367212,26:0.499217):0.102387,27:0.279392):0.272255,(28:1.322235,29:0.737324):0.283259):0.204472,(((30:0.455535,31:0.353365):0.342566,(33:0.279175,34:0.394202):0.2152):0.1426,32:0.925708):0.195364):0.57962):0.466076,((((16:0.000001,17:0.000003):0.32474,18:0.145236):0.362662,19:0.260709):0.879296,20:0.540323):0.183198):0.577053,15:0.945689):0.560588):0.686689):0.560471):0.129043):0.0808752,2:0.467303):0.0870926,3:0.652317);
 227: 2 -18688.80927 -18649.99571 (0:0.431614,1:0.205898,((2:0.275229,3:0.623351):0.106993,(((4:0.365859,(5:0.361151,(((8:0.000003,9:0.029037):0.363894,10:0.337372):0.353499,11:0.956647):0.634205):0.371473):0.202723,(6:0.876137,7:0.748294):0.391499):0.173993,((12:0.000001,13:0.000001):0.688802,((((((((14:2.289854,(21:0.611878,22:0.969675):0.292224):0.588959,23:0.657378):0.777489,((((((35:4.052878,45:0.004473):0.657985,46:2.337528):0.443672,44:0.679311):1.26972,(47:1.795914,48:0.932590):0.23864):1.42953,((((36:0.038986,(37:0.232580,38:0.112680):0.131438):0.508555,39:1.032758):0.262588,((41:0.424830,43:0.000002):0.0813535,42:0.000002):1.66455):1.03113,40:1.101701):0.362309):0.503842,(((49:0.000002,50:0.004960):0.0334801,51:0.175609):0.70255,52:1.252089):0.620226):0.692005):0.883975,((((24:0.096180,25:0.173382):0.333239,26:0.573520):0.0444891,27:0.286519):0.288629,28:1.683999):0.0188072):0.214214,29:0.790303):0.171927,((((30:0.385433,31:0.453841):0.252292,32:1.010250):0.220254,33:0.291828):0.211633,34:0.119722):0.483169):0.645825,((((16:0.000001,17:0.000003):0.0997449,18:0.344894):0.416357,19:0.452924):0.451529,20:0.842898):0.530886):0.136033,15:0.640779):0.462356):0.542686):0.101244):0.0895881);
 228: 3 -18770.29741 -18641.2061 (0:0.204630,(1:0.285188,(2:0.251192,(((4:0.334469,5:0.821780):0.192337,(((8:0.005840,9:0.021351):0.299246,10:0.237480):0.370548,11:0.676254):0.688297):0.231099,((6:0.716196,7:0.790633):0.223122,((12:0.000001,13:0.000001):1.1898,(((((14:2.799136,((21:0.797521,22:0.764425):0.673054,23:0.749823):0.435107):0.188347,(((((((35:2.818732,46:1.170994):2.48207,45:0.357181):0.516266,44:0.872892):1.17599,(47:1.407523,48:1.223441):0.47359):1.05796,((36:0.080504,(37:0.244214,38:0.096342):0.110725):0.389824,(39:0.756737,((41:0.281636,43:0.000002):0.087165,42:0.038974):1.39581):0.641635):0.598472):0.0950408,40:1.271606):0.583401,(((49:0.000002,50:0.014721):0.0456927,51:0.176925):1.10474,52:1.396146):0.354164):0.636066):0.53676,(((((24:0.057089,25:0.161984):0.330544,(26:0.617029,27:0.193664):0.0709464):0.387988,28:0.937535):0.196809,((((30:0.331016,31:0.393380):0.592697,32:0.790184):0.341896,33:0.151472):0.210993,34:0.239696):0.58707):0.0874029,29:0.623115):0.559949):0.237329,((((16:0.000001,17:0.006040):0.23561,18:0.164323):0.119794,19:0.487336):0.768375,20:0.642275):0.0456384):0.641451,15:0.854688):0.236732):0.654036):0.20451):0.105615):0.0869861):0.0539807,3:0.588125);
 229: 2 -18627.16441 -18647.71175 (0:0.227094,(1:0.205375,(((4:0.293337,5:0.706365):0.163877,(((8:0.000002,9:0.020214):0.127099,10:0.628975):0.280182,11:0.575868):0.946415):0.158469,((6:0.520139,7:0.922613):0.264877,((12:0.000001,13:0.000001):0.787229,(((((14:2.387928,((((35:2.959312,(44:0.805381,46:3.080377):0.643625):0.219132,45:0.000002):2.54956,(((((36:0.076087,(37:0.221776,38:0.045654):0.142708):0.731513,39:1.087904):0.2341,((41:0.382864,43:0.000003):0.117757,42:0.000003):1.65365):0.77878,40:1.122371):0.600168,(((49:0.000002,50:0.004965):0.092312,51:0.159224):0.832948,52:1.555824):0.350839):2.14467e-06):0.122087,(47:1.332080,48:1.145114):1.20559):0.592713):0.26904,((21:1.124217,22:0.677103):0.511817,23:0.621064):0.74597):1.18669,((((((24:0.043013,25:0.159424):0.436929,26:0.432654):0.158691,27:0.246912):0.115852,28:1.466907):0.248871,(((30:0.604147,31:0.241758):0.339074,32:0.857022):0.169646,(33:0.292178,34:0.308541):0.109538):0.262196):0.138834,29:0.591791):0.493973):0.195623,((((16:0.000001,17:0.000003):0.360001,18:0.205964):0.319054,19:0.612557):0.290671,20:0.877600):0.108102):0.663465,15:1.306409):0.466848):0.491646):0.140635):0.101695):0.103938,(2:0.336035,3:0.612106):0.169015);
 230: 1 -18358.60831 -18645.8659 (0:0.294216,((1:0.109085,((((4:0.391078,5:0.401775):0.190657,(((8:0.000732,9:0.021022):0.192229,11:1.223110):0.244275,10:0.354096):0.755661):0.221866,(6:0.660197,7:0.688327):0.107199):0.173186,((12:0.000001,13:0.000001):0.788559,((((14:4.420536,(((16:0.000001,17:0.000003):0.218439,18:0.145834):0.371909,19:0.297645):0.226323):0.50352,20:0.664767):0.154445,((((21:0.449913,22:1.008397):0.7556,(((((((35:5.309447,45:0.004019):0.708487,44:0.995834):0.300721,46:2.055469):0.659038,(47:1.974346,48:0.639952):0.697355):0.81908,((((36:0.071013,(37:0.221079,38:0.120295):0.128132):0.660156,39:1.011458):0.404733,((41:0.312686,43:0.000566):0.145995,42:0.010227):0.918074):0.380636,40:1.475085):0.317748):0.933787,52:2.653091):0.544212,((49:0.000002,50:0.044435):0.072046,51:0.072715):1.2974):0.245327):0.449495,23:0.742860):0.949841,(((((24:0.148303,25:0.206930):0.305634,26:0.555255):0.0461069,27:0.267825):0.276761,(28:1.207657,29:0.632087):0.362241):0.384329,((((30:0.561429,31:0.307486):0.221722,32:0.997058):0.199562,33:0.167053):0.244916,34:0.224270):0.468489):0.352667):0.76568):0.508195,15:0.897977):0.564551):0.560058):0.169698):0.0705653,3:0.498723):0.0162656,2:0.278570);
 231: 1 -18629.75115 -18645.06568 (0:0.345886,(1:0.189350,((4:0.467901,(5:0.393831,(((8:0.000003,9:0.019341):0.320422,10:0.295671):0.488023,11:0.914980):0.506319):0.373793):0.270788,((6:0.584284,7:0.844515):0.317013,((12:0.000001,13:0.000001):0.885506,((((14:3.055869,((21:1.084358,22:0.489144):1.4555,23:0.496895):0.420592):0.480441,(((((24:0.065021,25:0.133632):0.261235,26:0.539107):0.114104,27:0.197603):0.431129,((28:1.403525,29:0.525833):0.288128,((((30:0.516452,31:0.367996):0.358846,32:0.879686):0.184932,33:0.131827):0.242758,34:0.168009):0.548011):0.130919):0.450951,(((((((35:2.477528,46:0.928434):1.68,45:0.943681):0.153553,44:1.140860):0.204421,(47:1.709145,48:0.964560):0.97805):0.82263,(((36:0.141016,(37:0.344303,38:0.048461):0.0871539):0.575367,((41:0.368603,43:0.016503):0.0828415,42:0.051805):1.37959):0.219749,39:1.527846):0.671746):0.227079,40:1.082619):0.364058,(((49:0.000002,50:0.015124):0.0211797,51:0.139626):1.00935,52:1.235769):0.874288):1.22347):0.16105):0.805657,((((16:0.000001,17:0.006547):0.185262,18:0.249185):0.248228,19:0.315841):0.882961,20:0.490081):0.240589):0.331155,15:1.169255):0.328442):0.516767):0.0923794):0.159513):0.1433,(2:0.299754,3:0.443797):0.0649479);
 232: 1 -18363.44478 -18646.34813 (0:0.218524,1:0.302759,((2:0.437866,3:0.556639):0.0577667,((4:0.358924,5:0.691991):0.441239,(((6:0.853740,7:0.861146):0.195529,((12:0.000001,13:0.000001):0.948767,(((((14:2.558421,(((((35:3.781199,45:0.000002):0.317189,(44:1.223274,46:1.931249):0.267975):1.1374,(47:1.734298,48:1.105676):1.20426):0.3987,((((36:0.044183,(37:0.248890,38:0.124308):0.144904):0.71669,39:1.018245):0.298772,((41:0.357858,43:0.000002):0.117288,42:0.000002):1.47996):0.470866,40:1.458651):0.425651):2.30482e-06,(((49:0.000002,50:0.010299):0.0315754,51:0.107329):0.889156,52:1.131377):1.0418):0.620807):0.180884,((21:0.613919,22:1.050493):0.735887,23:0.596874):0.60037):0.698187,(((24:0.084674,25:0.185067):0.25148,(27:0.177438,((28:1.319821,((30:0.463343,31:0.206724):0.561153,(32:1.045538,(33:0.406902,34:0.308387):0.166408):0.154937):0.220623):0.178949,29:0.737848):0.412522):0.147293):0.00388601,26:0.544592):0.479831):0.735296,((((16:0.000001,17:0.006627):0.302591,18:0.181877):0.159317,19:0.432638):0.519444,20:0.658079):0.339454):0.447574,15:0.837729):0.360197):0.657027):0.134433,(((8:0.000002,9:0.038894):0.400041,10:0.384125):0.181579,11:0.928617):0.450009):0.216389):0.160564):0.00808655);
 233: 1 -18302.75668 -18646.66932 (0:0.330456,(1:0.240119,((4:0.361208,(5:0.289412,(((8:0.012198,9:0.007618):0.355491,10:0.451069):0.398297,11:1.026004):0.573425):0.246083):0.428441,((6:0.636557,((12:0.000001,13:0.000001):1.1838,((((14:2.815464,(((16:0.000001,17:0.021283):0.281867,18:0.170008):0.118968,19:0.644144):0.334051):0.356538,((((21:0.951753,22:0.793954):1.13115,23:0.725883):0.707565,((((((35:4.308655,45:0.000002):0.650431,46:2.544236):0.343127,44:0.692101):0.150301,(47:1.664720,48:1.191741):0.801166):1.3904,(((49:0.000002,51:0.196041):2.03499e-06,50:0.015207):1.52585,52:1.157844):0.417418):0.171875,((((36:0.108041,(37:0.251200,38:0.087811):0.0946729):0.915735,((41:0.301651,43:0.006428):0.109783,42:0.000601):1.65762):0.131824,39:1.422237):0.645712,40:1.609729):0.556251):0.254828):0.881742,((((24:0.090823,25:0.126634):0.309389,(26:0.512403,27:0.292646):0.0254398):0.274848,((((30:0.473739,31:0.294381):0.428934,32:0.744124):0.223416,33:0.236992):0.0472018,34:0.401019):0.614932):0.0604693,(28:1.022338,29:0.864496):0.291847):0.650644):0.529084):0.0618274,20:0.877389):0.565068,15:1.011898):0.178935):0.753141):2.73248e-06,7:0.661405):0.109775):0.150917):0.12365,(2:0.246150,3:0.660112):0.161752);
 234: 1 -17763.18775 -18651.68673 (0:0.206532,(((1:0.162205,(6:0.906569,7:0.683350):0.409288):0.0612305,((4:0.294914,5:0.519683):0.188815,(((8:0.000002,9:0.008005):0.313042,10:0.414716):0.478663,11:0.910410):0.705359):0.531199):0.0960641,((12:0.000001,13:0.000001):1.38862,(((((14:1.970537,(((((((35:9.999998,45:0.000002):0.947406,46:2.150642):0.570076,44:0.565193):1.24855,48:0.684051):0.706429,47:1.828600):0.914947,(40:1.188030,(((49:0.000002,50:0.009876):0.0521017,51:0.125374):2.03953,52:1.224878):0.61037):0.166261):0.282103,(((36:0.145626,(37:0.207051,38:0.083057):0.0654731):0.586322,39:1.094153):0.527413,((41:0.456309,43:0.004556):0.113197,42:0.000003):1.09763):0.193115):0.621579):0.945687,((21:0.809858,22:0.624534):1.19026,23:0.650017):0.294807):0.900809,(((16:0.000001,17:0.014492):0.387006,(18:0.086765,19:0.695614):0.0432356):0.59239,((((24:0.086298,25:0.353023):0.311043,(26:0.801202,27:0.374417):0.063993):0.259799,(((30:0.650210,31:0.321558):0.461868,(33:0.269161,34:0.365440):0.269699):0.139818,32:1.030666):0.354313):0.092957,(28:1.273558,29:0.620222):0.206197):0.742163):0.0864428):0.30397,20:0.551211):0.871089,15:0.691547):0.956926):0.514624):0.0473922,(2:0.437807,3:0.502828):0.108851);
 235: 1 -19140.49501 -18641.39609 (0:0.250786,(1:0.185199,(((4:0.496543,5:0.566449):0.274606,(((8:0.007222,9:0.018400):0.407917,10:0.297309):0.468353,11:1.207019):0.569713):0.235846,((6:0.783585,7:0.830775):0.158407,((12:0.000001,13:0.000001):1.07003,((((((14:1.927308,(21:0.718724,22:1.100449):0.418388):0.586777,23:0.780681):0.874161,(((((35:3.180498,45:0.000002):0.796244,(44:1.078103,46:2.377168):0.379612):0.928559,(47:1.593351,48:2.224157):0.681894):0.560014,((((36:0.229431,38:0.074896):0.154702,37:0.074214):0.45972,(39:1.133319,((41:0.457746,43:0.003749):0.119153,42:0.019502):1.34122):0.323398):0.215505,40:1.697572):0.405373):0.463268,(((49:0.000002,50:0.019764):0.0206695,51:0.169258):0.987164,52:1.082599):0.463968):0.786086):0.105938,(((((24:0.048463,25:0.255096):0.273018,26:0.726916):0.13239,27:0.117591):0.399824,(28:1.353163,29:0.595263):0.342922):0.306976,(((30:0.727326,31:0.104282):0.457964,32:1.163265):0.255253,(33:0.236866,34:0.474316):0.119614):0.325122):0.617079):0.261561,((((16:0.000001,17:0.000003):0.328549,18:0.111757):0.196514,19:0.551093):0.623349,20:0.718460):0.32244):0.416531,15:0.763244):0.20193):0.854478):0.0759976):0.282547):0.0683833,(2:0.372361,3:0.690753):0.154094);
 236: 2 -18931.02727 -18656.78149 (0:0.297427,(1:0.211598,(2:0.324895,(((4:0.456118,(5:0.699585,(((8:0.004685,9:0.009279):0.284279,10:0.412150):0.46778,11:0.932931):0.414762):0.172978):0.27237,(6:0.625798,7:1.086433):0.480396):0.254729,((12:0.000001,13:0.000001):0.848365,(((((((14:2.491777,23:0.604722):0.179708,(21:0.706444,22:0.813349):0.970232):0.865804,(((((35:3.832274,46:1.133994):0.731798,(44:1.013534,45:0.870819):0.599581):0.537686,(47:1.732494,48:1.111478):1.28263):1.29297,(((49:0.000002,50:0.000002):0.0156973,51:0.189590):1.06015,52:0.990895):0.354811):0.285646,(((36:0.107030,(37:0.200853,38:0.078610):0.194908):0.646126,(39:1.086955,((41:0.365907,43:0.013896):0.0451269,42:0.061150):1.04619):0.233467):1.04415,40:1.890329):0.569626):0.954594):0.190185,((((24:0.121229,25:0.158772):0.37588,(26:0.481158,27:0.185709):0.0693622):0.467805,((((30:0.600352,31:0.242462):0.488123,32:0.961118):0.284677,33:0.299344):0.169802,34:0.148911):0.645165):0.0108361,(28:1.409227,29:0.555702):0.256165):0.439673):0.593006,(((16:0.000001,17:0.006125):0.297502,18:0.174395):0.167166,19:0.528320):0.829143):0.242414,20:0.726539):0.37158,15:0.937442):0.376128):0.847602):0.0461481):0.175299):0.156626,3:0.528174);
 237: 1 -18889.95399 -18645.23083 (0:0.227374,(1:0.190755,(((4:0.466210,5:0.496419):0.113502,(((8:0.002927,9:0.010528):0.338479,10:0.334280):0.594818,11:0.868641):0.841265):0.287097,((6:0.658110,7:0.843559):0.0761417,((12:0.000001,13:0.000001):1.0787,((((((((14:2.286622,40:0.914909):0.283604,((((36:0.254975,38:0.154272):0.107131,37:0.122261):0.650019,39:1.100434):0.153703,((41:0.397066,43:0.003172):0.150334,42:0.025088):1.36513):0.987688):0.122309,((((35:3.619018,45:0.014683):0.677528,46:2.248982):0.360785,44:0.857473):0.28859,(47:2.173666,48:0.651029):1.02245):0.698669):0.356097,(((49:0.000002,50:0.005021):0.0332726,51:0.171799):1.18074,52:1.890509):0.723172):0.616563,((21:1.091861,22:0.833399):1.47428,23:0.553273):0.487577):0.563849,(((24:0.049861,25:0.150871):0.271395,(26:0.643808,27:0.227869):0.0493445):0.379286,((28:1.299941,29:0.951276):0.387177,(((30:0.564623,31:0.251464):0.420839,32:0.931223):0.2651,(33:0.267364,34:0.475026):0.0505998):0.506719):0.140436):0.538505):0.640559,((((16:0.000001,17:0.000003):0.499392,18:0.161768):0.284924,19:0.466147):0.376095,20:0.852044):0.563025):0.467987,15:0.989413):0.120605):0.539298):0.268626):0.293938):0.0923898,(2:0.422670,3:0.726573):0.164491);
 238: 2 -18208.81305 -18644.10954 (0:0.178434,(1:0.198612,(((4:0.148315,5:0.614394):0.194153,(((8:0.004434,9:0.028757):0.237316,10:0.325119):0.305516,11:0.690689):0.58975):0.246502,((6:0.752259,7:0.897452):0.417251,((12:0.000001,13:0.000001):0.940427,((((((14:2.813857,(21:0.857742,22:0.973759):0.590709):0.389936,23:0.482168):0.855415,(((((((35:4.940323,45:0.000002):1.08423,46:3.077762):0.0441967,44:0.648364):0.826325,48:1.013967):0.486955,47:1.336764):0.647654,((((36:0.064053,(37:0.224137,38:0.047601):0.192269):0.836468,(41:0.183120,(42:0.110385,43:0.000003):0.152114):0.863979):0.2187,39:0.878065):0.683609,40:1.211884):0.40012):0.157609,(((49:0.000002,51:0.166834):0.00280073,50:0.002677):1.03887,52:1.427718):0.274896):1.44414):0.463639,((((24:0.071539,25:0.179764):0.34912,(26:0.591625,27:0.185971):0.0902187):0.222424,28:1.438659):0.25069,(29:0.977377,((((30:0.411097,31:0.408387):0.377077,32:0.875500):0.296116,33:0.169401):0.361506,34:0.108445):0.430296):0.150106):0.341961):0.574769,((((16:0.000001,17:0.006689):0.177559,18:0.224966):0.14276,19:0.350649):0.587333,20:0.656349):0.500438):0.116745,15:0.850099):0.420775):0.445176):0.259738):0.062996):0.0660779,(2:0.299068,3:0.484612):0.0763805);
 239: 1 -18985.87249 -18641.42506 (0:0.263592,(1:0.179733,(((4:0.445665,5:0.360714):0.229475,(6:0.736008,7:0.685007):0.0375982):0.157755,(((((8:0.000002,9:0.045187):0.3641,10:0.305568):0.41361,11:0.793454):0.517929,(12:0.000001,13:0.000001):0.806685):0.383611,((((((14:2.449824,(21:1.004651,22:0.807946):0.233026):0.254032,23:0.732186):0.701479,(((((((35:5.392767,45:0.000002):0.926994,46:2.986486):0.299319,44:0.743732):0.728764,48:0.948736):0.552446,47:1.405747):1.25208,(((((36:0.194687,38:0.114222):0.227011,37:0.041127):0.762192,((41:0.313514,43:0.000003):0.115334,42:0.000002):1.30323):0.150746,39:0.863621):0.455996,40:1.612997):0.670142):0.235414,(((49:0.000002,50:0.014714):0.020916,51:0.124566):1.00415,52:1.519037):0.0579259):0.400892):0.581101,((((24:0.058904,25:0.191399):0.329752,26:0.603838):0.107918,27:0.307974):0.3076,((28:1.360040,29:0.563330):0.269689,(((30:0.525270,31:0.374711):0.271044,32:0.869668):0.121131,(33:0.286072,34:0.320310):0.234697):0.449617):0.181102):0.633182):0.780543,((((16:0.000001,17:0.000003):0.337491,18:0.161346):0.365862,19:0.325185):0.444176,20:0.604583):0.23062):0.217212,15:0.912150):0.607624):0.224931):0.203703):0.103812,(2:0.343822,3:0.569136):0.0646472);
 240: 1 -19002.85472 -18640.50927 (0:0.268371,(1:0.268182,(((4:0.400164,5:0.517157):0.354817,(6:0.746425,7:0.628395):0.218204):0.190198,((((8:0.000002,9:0.031718):0.410404,10:0.260789):0.531518,11:0.558528):0.512351,((12:0.000001,13:0.000001):0.595828,((((((14:2.400196,23:0.521561):0.276053,(21:0.747569,22:0.886502):0.716923):0.775691,((((((35:2.397080,46:1.755729):1.88861,45:0.269699):0.846219,44:1.112883):1.17562,(47:1.429766,48:1.278942):0.599965):0.861287,(((36:0.067468,(37:0.231020,38:0.148405):0.200994):0.845654,(39:0.859050,((41:0.332548,43:0.002720):0.0939402,42:0.006970):1.31569):0.176163):0.795373,40:1.070142):0.307115):0.556699,(((49:0.000002,50:0.004850):0.0113854,51:0.126991):0.655045,52:1.469362):0.184934):0.874404):0.317699,((((((24:0.072214,25:0.197715):0.445225,26:0.761768):0.0788005,27:0.236142):0.386187,28:1.385665):0.190167,29:0.593306):0.265251,((((30:0.369995,31:0.386395):0.433365,32:0.946579):0.125303,33:0.202730):0.129869,34:0.230518):0.356305):0.752746):0.315407,((((16:0.000001,17:0.005903):0.277113,18:0.139274):0.420533,19:0.275576):0.734914,20:0.457902):0.380428):0.626764,15:0.881254):0.523737):0.571205):0.251673):0.246747):0.0613468,(2:0.331463,3:0.620718):0.0951514);
 241: 1 -18579.76887 -18646.59422 (0:0.213001,(1:0.186255,(2:0.259095,3:0.641201):0.0598356):0.0946548,(((4:0.237371,5:0.616163):0.292125,((((8:0.011599,9:0.008557):0.405314,10:0.413920):0.615041,11:0.681130):0.470334,((12:0.000001,13:0.000001):0.738338,((((((14:3.117948,(21:0.729617,22:0.661485):0.396908):0.233933,23:0.861353):0.803484,(((35:4.526121,52:0.573864):0.592563,(((((36:0.054389,(37:0.224120,38:0.092176):0.171071):0.870624,((41:0.361142,43:0.000003):0.174967,42:0.000003):1.14981):0.213964,39:0.560881):1.19232,40:1.060920):0.41342,(((44:1.327879,45:0.285018):0.17148,46:3.529264):1.26721,(47:1.045206,48:1.324344):0.786636):0.705992):0.270516):2.38305e-06,((49:0.000002,50:0.009731):0.024376,51:0.197046):1.26649):0.681887):0.27356,(((((24:0.128107,25:0.220532):0.341874,(26:0.758218,27:0.142978):0.109351):0.310104,28:1.297706):0.348869,((((30:0.323284,31:0.389571):0.309839,32:0.686645):0.132223,33:0.286892):0.159565,34:0.251753):0.383435):0.230999,29:0.541807):0.735999):0.312502,((((16:0.000001,17:0.013131):0.295995,18:0.210502):0.323135,19:0.490451):0.63426,20:0.716567):2.51183e-06):0.685493,15:1.167152):0.124593):0.457367):0.359521):0.00657429,(6:0.778616,7:0.931509):0.255317):0.212065);
 242: 1 -18668.33347 -18647.20148 (0:0.189902,(1:0.169187,3:0.495562):0.138792,(2:0.231672,((4:0.476104,(5:0.290751,(((8:0.000002,9:0.021167):0.472446,10:0.250067):0.468369,11:0.801928):0.537445):0.38506):0.215918,((6:0.810999,7:0.698153):0.0428376,((12:0.000002,13:0.000001):0.858226,(((((14:2.837477,((21:0.616246,22:1.127410):1.32329,23:0.734590):0.517562):0.276382,((((((35:3.235773,45:0.000002):1.03808,(44:1.046110,46:2.250167):0.281692):1.06232,(47:1.518869,48:1.000067):0.709863):0.947002,((49:0.000002,51:0.171203):0.00990269,50:0.000002):1.25654):0.479055,52:1.943883):0.327627,(((36:0.191367,(37:0.234821,38:0.059880):0.0584191):0.396755,(39:1.046544,(41:0.165940,(42:0.093475,43:0.000003):0.194834):1.47913):0.537408):0.827895,40:1.133112):0.731928):0.803195):0.545923,(((((24:0.031623,25:0.243022):0.287846,26:0.646255):0.0565595,27:0.341868):0.178304,(((30:0.703516,31:0.286336):0.659538,32:1.128205):0.111,(33:0.259732,34:0.378982):0.236298):0.589334):0.280101,(28:1.158271,29:0.828729):0.103661):0.523857):0.707088,((((16:0.000001,17:0.006693):0.258871,18:0.151125):0.378494,19:0.440428):0.226396,20:1.143236):0.546594):0.205011,15:0.991534):0.416043):0.662398):0.0981412):0.178334):0.131846);
 243: 1 -19346.86615 -18641.39609 (0:0.199088,(1:0.183620,(((4:0.372910,5:0.512843):0.149783,(((8:0.002245,9:0.009844):0.339579,10:0.195996):0.272923,11:0.864516):0.532432):0.225865,((6:0.637351,7:0.616472):0.19454,((12:0.000001,13:0.000001):0.956607,((((((14:2.821937,(21:1.027336,22:0.634352):0.44726):0.724999,23:0.824167):0.534585,(((((35:5.257147,45:0.000002):0.759014,(44:0.799282,46:2.594037):0.129686):1.17124,(47:1.951414,48:0.927548):0.603811):0.734585,(((49:0.000002,50:0.014614):0.0123604,51:0.160701):1.09052,52:1.613509):0.230049):0.191055,((((36:0.133277,38:0.080648):0.114327,37:0.100289):0.761358,(39:1.002972,((41:0.302600,43:0.003122):0.130048,42:0.005716):1.24064):0.251814):0.886295,40:1.262031):0.530049):0.770062):0.855511,(((((24:0.101526,25:0.124687):0.253699,26:0.578934):0.107048,27:0.296795):0.40452,(28:1.587875,29:0.719259):0.301393):0.166961,(((30:0.608880,31:0.299656):0.174766,32:1.026335):0.29143,(33:0.400578,34:0.276603):0.128489):0.354427):0.400152):0.484262,((((16:0.000001,17:0.011964):0.296275,18:0.182789):0.361968,19:0.216628):0.64198,20:0.718375):0.258348):0.584041,15:0.946763):0.508919):0.497593):0.179497):0.138641):0.103711,(2:0.316313,3:0.636941):0.130065);
 244: 2 -18813.51701 -18649.7144 (0:0.317904,((1:0.252539,((4:0.441076,(5:0.308912,(((8:0.019503,9:0.000002):0.377463,10:0.327476):0.252227,11:1.187763):0.571155):0.301728):0.387631,((6:0.785333,7:0.806058):0.1737,((12:0.000001,13:0.000001):0.930483,((((((14:2.607902,(21:0.698159,22:0.855880):0.446645):0.389742,23:0.847264):0.743834,(((((((35:4.569585,45:0.006226):0.830786,46:2.782287):0.276241,44:0.461056):1.40041,48:0.941742):0.751382,47:1.649449):0.850108,((((36:0.113110,(37:0.241370,38:0.134919):0.128915):1.04904,((41:0.343147,43:0.010047):0.0841126,42:0.042061):1.53014):0.201747,39:0.886232):0.463013,40:1.387055):0.662326):0.698175,(((49:0.000002,50:0.009757):0.0637349,51:0.107432):0.940186,52:1.254479):0.000975322):0.84879):0.76003,(((((24:0.112017,25:0.205404):0.25976,26:0.586419):0.120303,27:0.235832):0.304685,(28:1.313333,29:0.624980):0.386285):0.22879,((((30:0.543382,31:0.233682):0.525228,33:0.160554):0.183542,34:0.308012):0.175433,32:0.829807):0.417825):0.509687):0.617586,((((16:0.000001,17:0.000003):0.26634,18:0.280437):0.218229,19:0.487283):0.285191,20:0.935674):0.145964):0.451986,15:0.817107):0.173517):0.557793):0.17086):0.138975):0.0815261,2:0.402682):0.0612054,3:0.615699);
 245: 1 -18521.44923 -18659.93336 (0:0.258604,(1:0.163991,(((4:0.288237,5:0.534565):0.254163,(6:0.924561,7:0.732102):0.33861):0.220816,((((8:0.012671,9:0.000002):0.245828,10:0.416261):0.474439,11:0.764745):0.393643,((12:0.000001,13:0.000001):0.844384,((((14:2.902275,((21:0.571055,22:0.833171):0.619493,23:0.848372):0.427972):0.645281,(((((16:0.000001,17:0.013642):0.219091,18:0.198869):0.179209,19:0.330884):0.488515,20:0.859421):0.165119,((((((24:0.063508,25:0.149378):0.313829,26:0.570979):0.099674,27:0.218623):0.313775,28:1.735525):0.18338,29:1.105484):0.124749,((((30:0.259642,31:0.373597):0.447624,32:0.809519):0.405316,33:0.223251):0.167674,34:0.228614):0.348891):0.729293):0.319846):0.52695,15:1.074119):2.57746e-06,((35:4.520276,(46:3.336553,52:1.013608):0.260285):0.0458472,(((((36:0.000002,(37:0.275608,38:0.103092):0.274551):0.603854,40:1.508618):0.222821,39:1.257659):0.347136,((41:0.287438,43:0.000002):0.126069,42:0.000002):1.27546):0.313731,(((44:1.413297,45:0.735464):1.48588,(47:0.975205,48:1.723920):0.858023):0.972191,((49:0.000002,50:0.015572):2.16874e-06,51:0.198310):1.15454):0.17235):0.370601):1.52248):0.408447):0.645938):0.223166):0.17889):0.1379,(2:0.278396,3:0.514003):0.0569617);
 246: 1 -18161.8944 -18655.78305 (0:0.241128,((1:0.154241,(((4:0.454042,(5:0.240439,(((8:0.000003,9:0.006807):0.36298,11:1.185603):0.339739,10:0.200684):0.764846):0.385312):0.203075,(6:0.807661,7:0.753192):0.197833):0.0927906,((12:0.000001,13:0.000001):0.76175,(((((((((14:2.765492,(21:0.681758,22:0.951321):0.3483):0.38058,23:0.841671):1.34033,(((((((35:4.734809,45:0.000002):0.659053,44:1.035813):0.578937,46:1.798630):0.274343,(47:1.198160,48:1.286037):0.797291):1.03766,(((36:0.140451,(37:0.261707,38:0.075156):0.082262):0.94039,39:1.110690):0.617337,((41:0.315313,43:0.004875):0.126129,42:0.040132):1.43918):0.414622):0.424567,40:1.679417):0.263963,(((49:0.000002,50:0.000002):0.0525743,51:0.108369):1.35041,52:1.294713):0.0253049):0.407701):0.450353,29:0.637629):0.102609,28:1.373444):0.295857,(((24:0.084041,25:0.270604):0.301603,27:0.378259):0.0108819,26:0.423061):0.396876):0.384026,((((30:0.448946,31:0.404422):0.29416,32:0.967830):0.16895,33:0.293957):0.215559,34:0.169325):0.264828):0.835156,((((16:0.000001,17:0.006747):0.248411,18:0.239259):0.234249,19:0.528474):0.47715,20:1.026140):0.107):0.497454,15:1.074685):0.442067):0.620298):0.0911402):0.113675,2:0.319033):0.0477192,3:0.517003);
 247: 3 -18288.56852 -18641.77703 (0:0.302777,(1:0.239061,((((4:0.488640,5:0.561461):0.409869,(6:0.902631,7:0.493223):0.258872):0.222906,(((8:0.007237,9:0.021014):0.334836,10:0.350639):0.268726,11:0.687636):0.520838):0.172734,((12:0.000001,13:0.000001):0.937651,((((14:2.710591,(((16:0.000001,17:0.006494):0.342047,18:0.190565):0.221537,19:0.405059):0.319091):0.424771,20:0.743078):0.410288,((((21:0.518597,22:1.013219):0.910803,23:0.873658):0.592629,(((((35:5.568965,45:0.031592):0.96799,(44:0.874146,46:3.072485):0.193695):0.775536,(47:1.452844,48:1.207997):0.553904):0.907201,((((36:0.043719,(37:0.149489,38:0.135259):0.176198):0.720233,39:0.986771):0.269513,((41:0.279611,43:0.022295):0.0934412,42:0.000002):1.63779):0.75683,40:1.408578):0.459277):0.167702,(((49:0.000002,50:0.000002):0.0446869,51:0.109447):1.36842,52:1.158170):0.371984):1.0745):0.433267,(((((24:0.083773,25:0.232399):0.462133,26:0.638335):0.0163378,27:0.239064):0.399934,(28:1.480597,29:0.495597):0.264783):0.169367,((((30:0.465151,31:0.489026):0.361285,32:1.194473):0.270556,33:0.203059):0.184734,34:0.269947):0.558449):0.438011):0.348355):0.190839,15:1.139261):0.884151):0.804392):0.0901271):0.0479445,(2:0.286607,3:0.526649):0.150019);
 248: 2 -17848.59121 -18641.2776 (0:0.209096,(1:0.242279,(((4:0.613359,(5:0.279052,(((8:0.000002,9:0.013915):0.371153,10:0.353203):0.313468,11:1.034311):0.579274):0.325888):0.364379,(6:0.575501,7:0.895811):0.0966571):0.147414,((12:0.000001,13:0.000001):0.711149,(((((14:2.350652,20:0.789497):0.0925958,(((16:0.000001,17:0.013334):0.262424,18:0.227249):0.212854,19:0.467700):0.405091):0.57802,((21:0.446705,22:1.067001):1.37795,(23:0.816879,(((((((35:2.722290,45:0.000002):0.493086,46:2.350770):0.573172,44:0.564740):0.492647,(47:1.388625,48:0.997276):0.37243):0.866725,((49:0.000002,50:0.004999):0.0228801,51:0.147168):1.01185):0.276565,52:1.250211):0.0760582,((((36:0.128103,(37:0.195670,38:0.090750):0.0497124):1.03954,(41:0.194072,(42:0.080181,43:0.011313):0.215863):1.3387):0.159043,39:0.605096):0.586404,40:1.301122):0.361717):0.924492):0.609379):0.181908):0.146741,(((((24:0.064690,25:0.153574):0.379673,(26:0.512345,27:0.240104):0.0306484):0.216243,28:1.639533):0.129311,29:0.702693):0.26273,(((30:0.494108,31:0.468456):0.378104,(32:0.878965,33:0.308484):0.100113):0.147327,34:0.124373):0.701051):0.342885):0.308917,15:0.648924):0.673956):0.722459):0.244338):0.0684798,(2:0.371638,3:0.416093):0.0484356);
 249: 1 -18853.00759 -18641.39609 (0:0.234221,(1:0.162376,((4:0.399617,(5:0.348343,(((8:0.000003,9:0.006391):0.323752,10:0.278244):0.519139,11:0.773030):0.428338):0.139359):0.368227,((6:0.708711,7:0.775985):0.0546373,((12:0.000001,13:0.000001):0.693336,((((((14:3.049787,(21:1.159748,22:0.351509):0.76885):0.892877,23:0.335585):1.32278,((((((35:4.099257,45:0.230517):0.754521,(44:0.871871,46:2.381245):0.244298):0.207311,(47:1.945662,48:1.304056):0.396671):1.06523,(((36:0.249244,38:0.049230):0.136075,37:0.086079):0.677437,(39:1.271428,((41:0.458687,43:0.000002):0.0905927,42:0.042856):1.74273):0.099618):0.73015):0.627284,40:1.219051):0.630068,(((49:0.000002,50:0.009780):0.0944704,51:0.110387):0.822636,52:2.060910):0.39906):0.987701):0.208807,(((((24:0.083302,25:0.211652):0.229547,26:0.644570):0.064753,27:0.331395):0.176199,(28:1.275798,29:0.823591):0.183799):0.342367,(((30:0.424076,31:0.398955):0.345846,32:1.103215):0.196658,(33:0.259774,34:0.303566):0.0800294):0.308275):0.187857):0.614358,((((16:0.000001,17:0.000003):0.286896,18:0.115894):0.295584,19:0.272551):0.635026,20:0.400193):0.445473):0.620694,15:0.905175):0.283482):0.728603):0.129512):0.229855):0.164788,(2:0.464895,3:0.568532):0.0642658);
 250: 3 -18887.20145 -18640.42883 (0:0.194537,((1:0.198558,(((4:0.391416,5:0.545107):0.175574,(6:0.637368,(((8:0.003690,9:0.010117):0.311828,10:0.287454):0.14494,11:0.959121):0.752875):0.0905731):0.176362,(7:0.822318,((12:0.000001,13:0.000001):0.857591,((((((14:2.834634,(21:1.402136,22:0.485647):0.368353):0.889892,23:0.314076):1.29915,((((((35:5.148734,45:0.000002):1.0871,(44:0.386431,46:2.993294):0.355535):0.588105,(47:1.819519,48:1.200379):0.600697):1.19816,((36:0.159325,(37:0.288046,38:0.163352):0.0908438):0.522286,(39:1.067059,(41:0.091605,(42:0.149843,43:0.002218):0.319316):1.64118):0.194388):0.760198):0.291477,40:1.186820):0.569932,(((49:0.000002,50:0.009914):0.0497576,51:0.122158):1.62945,52:1.171292):0.346307):0.978358):0.0781715,((((24:0.013124,25:0.211601):0.464287,(26:0.700129,27:0.361437):0.0161833):0.313105,(28:1.321193,29:0.868270):0.172216):0.251332,((((30:0.431534,31:0.406401):0.379921,32:0.835675):0.226102,33:0.169628):0.208184,34:0.271483):0.37017):0.309644):0.454964,((((16:0.000001,17:0.024538):0.254429,18:0.139256):0.296178,19:0.403488):0.516383,20:0.847024):2.08436e-06):0.699026,15:0.667862):0.644617):0.450142):0.0740365):0.150089):0.0332008,2:0.318928):0.0767861,3:0.456939);
 251: 1 -18553.9737 -18641.76619 (0:0.298908,(1:0.242753,((2:0.234751,((((8:0.000002,9:0.026716):0.388684,10:0.314419):0.568082,11:0.507012):0.4179,((12:0.000001,13:0.000001):0.527443,(((((((14:2.396578,(21:0.936290,22:0.699338):0.189271):0.319784,(((((35:3.052082,(((44:0.868872,46:2.748361):0.305585,45:0.936845):1.60322,(47:1.669972,48:0.924199):1.01768):0.441231):0.691762,(41:0.000002,(42:0.078119,43:0.002527):0.308738):0.960101):0.519364,((36:0.132658,(37:0.244452,38:0.103599):0.0661265):0.783043,39:1.244203):0.267621):0.268062,40:2.066684):0.773563,(((49:0.000002,50:0.004935):2.15828e-06,51:0.201969):0.927451,52:1.438588):0.645468):0.695595):0.582881,23:1.070259):0.708356,(((((24:0.051322,25:0.187583):0.218672,(26:0.654316,27:0.260565):0.101094):0.600761,28:1.276029):0.193146,29:0.671209):0.215465,((((30:0.424655,31:0.397390):0.345765,32:0.879957):0.252763,33:0.301621):0.1686,34:0.245050):0.263648):1.0137):0.201732,(((16:0.000001,17:0.006356):0.190214,18:0.179684):0.190224,19:0.398066):0.620913):0.0499792,20:0.753066):0.700469,15:0.937333):0.587399):0.640412):0.38945):0.0518785,(4:0.377980,(5:0.709954,(6:0.705501,7:0.761007):0.223224):0.254268):0.380777):0.0965715):0.0545364,3:0.486869);
 252: 1 -17988.34759 -18644.0684 (0:0.343678,(1:0.226600,((2:0.199400,(((((8:0.000002,9:0.020601):0.450919,10:0.205009):0.679113,11:0.875769):0.267481,(12:0.000001,13:0.000001):1.04668):0.165074,((((((14:1.887159,(21:0.713424,22:0.933174):0.705805):0.236957,23:0.691484):0.959657,((((((35:4.484223,46:2.377367):0.545214,45:0.185016):0.82294,44:1.199649):0.724871,(47:1.839648,48:0.888734):0.365899):0.987912,(((49:0.000002,50:0.009907):0.0183999,51:0.160558):0.919195,52:1.461230):0.202292):0.283559,((((36:0.108758,(37:0.301549,38:0.034689):0.08227):0.605869,((41:0.258888,43:0.000002):0.0596231,42:0.030746):1.28094):0.344804,39:1.104015):0.658172,40:1.025554):0.223172):0.95151):0.416725,((((((24:0.060867,25:0.198744):0.282731,27:0.168069):0.0233655,26:0.514999):0.317125,28:1.587114):0.221302,(((30:0.391175,31:0.380059):0.472023,33:0.248852):0.146572,(32:1.151387,34:0.166070):0.100584):0.460632):0.107668,29:0.710373):0.458868):0.41073,((((16:0.000001,17:0.000003):0.218146,18:0.253274):0.221299,19:0.468745):0.409605,20:0.875947):0.261083):0.290792,15:0.648329):0.501412):0.447195):0.0679903,((4:0.521224,5:0.440842):0.185293,(6:0.681169,7:0.768075):0.208054):0.31706):0.136268):0.0896703,3:0.657642);
 253: 1 -18651.50298 -18641.8119 (0:0.234262,(1:0.065112,((4:0.467540,(5:0.462967,(((8:0.000003,9:0.006892):0.34462,10:0.415169):0.539951,11:0.913475):0.570275):0.143207):0.347202,((6:1.008369,7:0.992655):0.184695,((12:0.000001,13:0.000001):1.07238,((((((14:2.502711,(21:0.769898,22:1.042762):0.328465):0.813111,23:0.441779):0.799968,((((((35:4.374765,45:0.000002):0.991938,46:2.148524):0.377854,44:0.708298):0.534052,(47:1.314668,48:1.339959):0.678711):0.534397,((((36:0.218343,38:0.122605):0.198711,37:0.043449):0.649698,(39:1.383932,((41:0.352606,43:0.000002):0.0979473,42:0.006605):2.02401):0.202349):0.629204,40:1.902840):0.0689995):0.480399,(((49:0.000002,50:0.000002):0.00370404,51:0.167908):1.62401,52:1.393375):0.214431):1.38884):0.0109406,(((((24:0.063221,25:0.249925):0.361956,26:0.648373):0.0432521,27:0.187523):0.330176,((((30:0.501962,31:0.309005):0.303646,32:0.805729):0.316883,34:0.304752):0.101052,33:0.220879):0.529817):0.201444,(28:1.060294,29:0.675591):0.226476):0.456271):0.617827,((((16:0.000001,17:0.000003):0.312234,18:0.203538):0.276573,19:0.453429):0.61384,20:1.060813):0.343981):0.333324,15:1.092445):0.102323):0.696481):0.315859):0.164846):0.169753,(2:0.365665,3:0.691249):0.265747);
 254: 2 -18733.44954 -18639.04713 (0:0.225800,(1:0.232937,(((4:0.367994,5:0.548762):0.225039,(((8:0.008553,9:0.010431):0.37804,10:0.279884):0.375411,11:0.936271):0.687372):0.0834206,((6:0.657675,7:0.687556):0.200412,((12:0.000001,13:0.000001):0.731502,((((((14:2.584786,(21:0.958934,22:0.918493):0.170946):1.01221,23:0.391440):0.822849,(((((35:3.966749,45:0.076249):0.568682,46:2.585633):0.266295,44:1.044045):0.389102,(47:1.444310,48:1.295041):0.946307):0.859292,((((36:0.123022,(37:0.242253,38:0.068979):0.0986843):0.446625,(39:0.909968,(41:0.127469,(42:0.113358,43:0.000002):0.209215):1.43319):0.383057):0.942349,40:1.085435):0.529021,(((49:0.000002,50:0.009978):0.0106862,51:0.126130):0.931077,52:1.630737):0.767976):2.25781e-06):0.838323):0.259057,((((24:0.071779,25:0.189831):0.286817,(26:0.675162,27:0.253864):0.0716282):0.278307,(28:1.108512,29:0.800994):0.236391):0.187593,((((30:0.502644,31:0.286203):0.289529,32:0.883391):0.349232,33:0.211320):0.166826,34:0.337770):0.522797):0.549399):0.323771,((((16:0.000001,17:0.006238):0.371495,18:0.166000):0.232715,19:0.273278):0.850581,20:0.660172):0.564297):0.727013,15:0.871704):0.205218):0.495171):0.240198):0.0742844):0.0361644,(2:0.221201,3:0.547089):0.127798);
 255: 2 -18677.12256 -18649.18799 (0:0.270145,(1:0.126754,(2:0.363215,(((4:0.369773,5:0.647793):0.165011,(6:0.508911,7:0.948028):0.482077):0.166613,((((8:0.000003,9:0.019906):0.361616,10:0.291487):0.415331,11:0.838033):0.449596,((12:0.000001,13:0.000001):0.646438,((((((((14:3.124678,(21:0.802690,22:1.014167):0.852094):0.320514,23:0.377397):0.467191,((((((35:3.404602,45:0.323847):0.681279,(44:0.921107,46:1.828635):0.259467):0.53236,(47:1.592866,48:1.303978):0.610142):1.53658,52:1.102782):0.0289323,(((((36:0.245139,38:0.087360):0.065953,37:0.139910):0.665748,39:0.992971):0.177012,((41:0.329887,43:0.000002):0.0474274,42:0.018509):1.23852):0.930201,40:0.842877):0.775816):0.220257,((49:0.000002,50:0.019353):0.0390593,51:0.138530):0.792159):1.2196):0.701814,(28:1.213082,29:0.971689):0.193304):0.169756,(((24:0.063432,25:0.189731):0.244604,27:0.258594):0.0401984,26:0.578956):0.195229):0.310029,(((30:0.497451,31:0.267993):0.306406,32:0.997703):0.0967556,(33:0.217074,34:0.302048):0.125675):0.456062):0.433017,((((16:0.000001,17:0.006242):0.178341,18:0.180163):0.199182,19:0.310992):0.584243,20:0.823426):0.48546):0.428009,15:0.756761):0.881167):0.650275):0.226698):0.105206):0.150531):0.144181,3:0.548229);
 256: 1 -18444.56524 -18647.62105 (0:0.303997,(1:0.189213,3:0.485312):0.0312722,(2:0.250598,((4:0.427041,5:0.658995):0.251824,(((6:0.672883,7:0.693331):0.147113,((12:0.000001,13:0.000001):0.752945,(((((((((14:2.361002,(21:0.408971,22:1.197768):0.480367):0.533627,23:1.399363):0.625369,((((((35:3.320822,45:0.165505):0.639158,44:0.841370):0.630805,46:1.961710):0.342002,(47:1.596446,48:0.823671):1.23297):0.798637,((((36:0.024527,(37:0.259738,38:0.129052):0.205087):0.747256,39:1.232953):0.568442,((41:0.311796,43:0.000003):0.0897104,42:0.000002):1.42958):0.395451,40:1.597409):0.401906):0.760754,(((49:0.000002,50:0.015437):0.107679,51:0.085689):0.747804,52:1.683669):0.0838925):0.719894):0.591261,28:1.403281):0.330663,(((24:0.120561,25:0.159064):0.322437,26:0.566064):0.0594829,27:0.239991):0.181318):0.342606,29:0.766396):0.220737,((((30:0.499785,31:0.295434):0.448287,32:0.758190):0.213555,33:0.340567):0.200444,34:0.229909):0.347812):0.702568,((((16:0.000001,17:0.013996):0.228606,18:0.246153):0.315944,19:0.510966):0.56743,20:0.923922):0.094827):1.01774,15:0.810639):0.0699061):0.481729):0.13655,(((8:0.000002,9:0.027768):0.606884,10:0.306759):0.37656,11:0.816101):0.486649):0.164408):0.0881014):0.103124);
 257: 1 -18485.13192 -18641.77703 (0:0.360737,(1:0.265005,((((4:0.647502,(5:0.385227,7:0.810641):0.255899):0.130399,6:0.805996):0.123378,((12:0.000001,13:0.000001):1.22539,((((14:2.368419,(((16:0.000001,17:0.000003):0.223974,18:0.208564):0.221113,19:0.386111):0.195228):0.309938,20:0.990040):0.315293,((((21:0.876408,22:0.796856):1.19242,23:0.602638):0.77117,((((((35:3.835086,45:0.000002):0.777318,44:0.813230):0.458316,46:2.030799):0.214488,(47:1.811975,48:1.363073):1.18279):1.15983,(((49:0.000002,50:0.010141):0.00573008,51:0.164844):1.16551,52:1.508632):0.459759):2.26357e-06,((((36:0.000002,(37:0.182156,38:0.098684):0.224023):0.782062,39:1.118345):0.325346,((41:0.354369,43:0.020749):0.0841679,42:0.000002):1.75813):0.599833,40:1.725033):0.41694):0.945845):0.522412,(((((24:0.045361,25:0.172778):0.280769,26:0.611878):0.0563857,27:0.228221):0.248616,(28:1.078896,29:0.695178):0.24098):0.397514,((((30:0.500461,31:0.290608):0.268146,32:0.951714):0.40306,33:0.236786):0.284893,34:0.219996):0.491563):0.243496):0.365691):0.177745,15:0.991915):0.665319):0.574602):0.140115,(((8:0.012369,9:0.009426):0.355299,10:0.379612):0.33846,11:0.993095):0.622754):0.211091):0.0845434,(2:0.458766,3:0.500459):0.0268818);
 258: 1 -18213.18838 -18642.22326 (0:0.241089,(1:0.209880,(((4:0.290032,5:0.583930):0.205206,(6:0.539046,7:0.794353):0.460287):0.20228,((((8:0.000003,9:0.021758):0.566313,10:0.276430):0.534319,11:0.811604):0.341229,((12:0.000001,13:0.000001):0.692622,((((((14:3.082364,(21:0.773757,22:0.913105):0.0119629):0.564017,23:0.731218):1.03634,(((35:4.223685,52:0.530048):1.20749,((49:0.000002,50:0.004955):0.0142034,51:0.162207):1.18757):0.185926,((((((36:0.206443,38:0.106930):0.169581,37:0.070003):0.753449,(39:1.047038,((41:0.378665,43:0.000003):0.128784,42:0.000002):1.26484):0.389465):0.825858,(47:1.455829,48:1.394925):0.837602):0.19069,((44:0.904900,46:3.054069):0.228563,45:0.587415):0.917102):0.449922,40:1.564911):0.334895):0.721843):0.927682,(((24:0.057360,25:0.231014):0.416556,(26:0.590663,27:0.155896):0.0705528):0.422837,((28:1.132711,29:0.804304):0.270424,((((30:0.576389,31:0.250321):0.327657,32:1.378817):0.146145,33:0.353519):0.15119,34:0.199250):0.55067):0.102276):0.414188):0.405084,((((16:0.000001,17:0.000003):0.311612,18:0.203879):0.386133,19:0.236891):0.598853,20:0.713611):0.290177):0.517789,15:0.971308):0.406926):0.389788):0.35605):0.176016):0.0821733,(2:0.309774,3:0.606550):0.109131);
 259: 1 -18773.55603 -18641.1518 (0:0.230373,((1:0.216472,(((4:0.431540,5:0.466143):0.111022,(((8:0.011582,9:0.008855):0.477339,10:0.210250):0.368877,11:0.812061):0.695932):0.147549,((6:0.558380,7:0.805258):0.253498,((12:0.000001,13:0.000001):0.788736,(((((14:3.063306,((21:0.952252,22:0.556476):1.2389,23:0.580328):0.405344):0.335093,((((35:4.490271,((44:1.053332,46:2.411566):0.617309,45:0.040192):1.8937):0.0572508,(47:1.245492,48:1.156741):0.343413):0.598729,((((36:0.106647,(37:0.178849,38:0.094890):0.069547):0.915572,39:1.105637):0.33312,((41:0.329087,43:0.000002):0.170469,42:0.000002):1.26649):0.441149,40:1.331519):0.247064):0.300565,(((49:0.000002,50:0.009846):2.99645e-06,51:0.196434):1.1078,52:1.429984):0.161528):1.16176):0.283421,((((24:0.089452,25:0.242287):0.375459,(26:0.670447,27:0.201741):0.0580236):0.315534,(28:1.398417,29:0.676762):0.239893):0.0903889,((((30:0.372867,31:0.385135):0.311621,32:0.910330):0.167239,33:0.251061):0.167394,34:0.259617):0.612433):0.634021):0.407077,((((16:0.000001,17:0.018455):0.390701,18:0.109191):0.374912,19:0.234181):0.620256,20:0.775928):0.317349):0.536197,15:0.923665):0.395493):0.490474):0.208088):0.170417):0.0775667,2:0.314650):0.0457721,3:0.592566);
 260: 1 -18901.40085 -18640.91204 (0:0.329277,(1:0.319033,((((4:0.595464,5:0.413946):0.317277,6:0.698388):0.0889417,7:0.791491):0.0669415,(((((8:0.000002,9:0.000002):0.392137,10:0.145187):0.732221,11:0.867248):0.332974,(12:0.000001,13:0.000001):0.573631):0.277836,(((((14:2.899903,((21:0.998239,22:0.739538):1.35605,23:0.239099):0.77671):0.315612,(((35:3.512758,(((44:0.743668,46:2.285340):0.403761,45:0.891077):0.576348,(47:1.833285,48:1.235094):0.996014):0.284592):1.23919,((((36:0.002331,(37:0.285717,38:0.112743):0.190233):0.946684,39:0.881554):0.238106,((41:0.277857,43:0.010215):0.100582,42:0.000003):1.53837):0.680187,40:1.311131):0.219807):0.105995,(((49:0.000002,50:0.009784):2.74091e-06,51:0.170327):1.05642,52:0.980171):0.425505):1.30438):2.61697e-06,(((((24:0.026385,25:0.144786):0.277153,27:0.280860):0.0982743,26:0.494892):0.286809,((((30:0.649349,31:0.269246):0.240256,32:0.993106):0.209826,33:0.238253):0.203554,34:0.287597):0.63419):0.0712163,(28:0.934511,29:0.749187):0.246426):0.274821):0.329165,((((16:0.000001,17:0.000003):0.263083,18:0.132038):0.141333,19:0.526994):0.636783,20:1.014691):0.1374):0.268115,15:0.892007):0.414818):0.190615):0.219521):0.128991,(2:0.339476,3:0.631389):0.0830999);
 261: 6 -18863.4292 -18641.61591 (0:0.201905,(1:0.231566,(2:0.269908,((4:0.430543,(5:0.333006,(((8:0.000002,9:0.019936):0.341318,10:0.319498):0.463167,11:0.817560):0.641256):0.240936):0.268258,((6:0.578349,7:1.045201):0.151922,((12:0.000001,13:0.000001):0.905479,((((14:3.129669,(((16:0.000001,17:0.012402):0.284003,18:0.242775):0.290395,19:0.419596):0.406556):0.227938,20:0.852238):0.0956936,((((21:0.644658,22:0.935595):1.14263,23:0.376422):0.930082,(((((35:4.605775,45:0.047302):0.652709,(44:0.743849,46:2.438628):0.1535):0.938915,(47:1.699556,48:1.423968):0.634367):0.837619,(((36:0.074704,(37:0.218996,38:0.048850):0.203651):0.804039,39:1.076889):0.238554,((41:0.366577,43:0.008448):0.183157,42:0.000002):1.13058):0.849022):0.380894,(40:1.508818,(((49:0.000002,50:0.010209):0.100199,51:0.099568):0.946612,52:1.654267):0.641611):0.0629913):0.59212):0.715309,(((((24:0.108706,25:0.113348):0.437955,26:0.556709):0.131788,27:0.172220):0.561915,(28:1.450838,29:0.743807):0.169511):0.250462,((((30:0.422268,31:0.301614):0.499906,32:0.976083):0.312341,33:0.314354):0.120174,34:0.166668):0.323878):0.711152):0.579597):0.433908,15:1.173886):0.238703):0.576951):0.0769236):0.195618):0.0470044):0.107021,3:0.374918);
 262: 1 -18992.99736 -18641.65013 (0:0.329830,((1:0.172988,((6:0.867595,7:0.783618):0.305022,((12:0.000001,13:0.000001):0.976874,(((((14:2.394602,(21:0.678966,22:0.835880):0.438487):0.766957,23:0.816253):0.809562,((((24:0.069861,25:0.205586):0.308548,(26:0.475411,27:0.253878):0.0248139):0.211843,((28:1.187559,29:0.643438):0.288936,(((30:0.475139,31:0.259323):0.302052,32:0.865864):0.195289,(33:0.249215,34:0.317705):0.168782):0.545897):0.0153541):0.290316,(((((35:3.930788,45:0.000002):0.868149,(44:1.063294,46:2.385364):0.102193):0.920193,(47:1.259890,48:1.683803):1.191):0.714805,((((36:0.113094,(37:0.191553,38:0.108076):0.115397):0.861279,39:1.306639):0.131283,((41:0.284116,43:0.005854):0.103944,42:0.000002):1.79815):0.416244,40:1.298527):0.561426):0.318025,(((49:0.000002,50:0.010100):0.0424667,51:0.156534):1.25819,52:1.471545):0.51915):1.00716):0.012155):0.536079,((((16:0.000001,17:0.000003):0.316156,18:0.250916):0.253025,19:0.545264):0.457694,20:1.069403):0.0922063):0.549374,15:1.039184):0.285979):0.471815):0.131856):0.0739194,(4:0.368893,(5:0.569192,(((8:0.003969,9:0.008382):0.229242,10:0.455882):0.388437,11:0.675268):0.644789):0.142915):0.343801):0.051461,(2:0.356211,3:0.494859):0.0766372);
 263: 1 -18076.82044 -18642.30708 (0:0.234871,((1:0.157013,((6:0.676251,7:0.772950):0.120401,((12:0.000001,13:0.000001):0.904208,(((((14:2.599518,(21:0.851333,22:0.425808):0.82757):0.341251,23:0.704603):0.935125,(((((((24:0.126531,25:0.249092):0.349804,26:0.646136):0.103087,27:0.240120):0.507772,32:0.756595):0.27692,(((30:0.303871,31:0.478354):0.514613,33:0.100673):0.140582,34:0.288006):0.363629):0.208599,(28:1.859666,29:0.523124):0.418656):0.726303,((((((35:4.894761,45:0.000002):0.933586,46:2.569806):0.754121,44:0.552704):1.40038,48:0.854342):1.17789,47:1.326526):1.65553,(((((36:0.073389,(37:0.201425,38:0.130778):0.0995525):0.60748,39:1.110635):0.176882,((41:0.289401,43:0.000003):0.0869947,42:0.000002):1.07268):0.69365,40:1.157691):0.766354,(((49:0.000002,50:0.015105):0.0185551,51:0.131347):1.10664,52:0.995179):0.427142):0.323756):0.338671):0.301156):0.423568,((((16:0.000001,17:0.000003):0.173217,18:0.192825):0.272415,19:0.322900):0.706899,20:0.710167):0.184129):0.469106,15:0.455581):0.490339):0.36471):0.226566):0.076949,((4:0.350054,5:0.563355):0.359507,(((8:0.002423,9:0.011388):0.43601,10:0.240503):0.514242,11:1.064728):0.654627):0.241409):0.0992765,(2:0.255590,3:0.566955):0.0920905);
 264: 1 -18570.76939 -18656.63281 (0:0.297483,(1:0.306023,(2:0.299269,(3:0.425982,((12:0.000001,13:0.000001):0.940056,((((((14:2.930810,(21:0.745752,22:0.850133):0.197914):0.958075,23:0.778222):0.461187,((((((35:4.840079,45:0.074345):0.861287,44:1.140165):0.175284,46:1.701185):0.204698,(47:1.699335,48:1.487556):0.0920387):1.48922,(((36:0.000003,((37:0.179443,39:1.946848):0.0374906,38:0.124824):0.178831):0.896932,((41:0.416092,43:0.000003):0.123241,42:0.000002):1.08778):1.17629,40:0.985007):0.330415):0.379406,(((49:0.000002,51:0.181784):0.00339651,50:0.006221):1.3225,52:1.353080):0.502338):0.621806):0.212677,((((24:0.045789,25:0.201068):0.345518,27:0.232082):0.126559,26:0.471139):0.192177,(28:1.671701,(29:0.723881,((((30:0.493259,31:0.410528):0.273875,32:0.613032):0.28291,33:0.319547):0.042325,34:0.199072):0.776222):0.0279581):0.155265):0.341723):0.632034,((((16:0.000002,17:0.006439):0.460856,18:0.170636):0.475527,19:0.312838):0.658603,20:0.594008):0.798829):0.595874,15:0.685850):0.739091):0.386892):0.151366):0.151648):0.0995662,(((4:0.655249,5:0.468749):0.110262,(((8:0.000002,9:0.020822):0.428028,10:0.322144):0.513889,11:1.326289):0.497848):0.306387,(6:0.841537,7:0.758979):0.0497571):0.295216);
 265: 1 -19146.65835 -18645.56616 (0:0.232395,(1:0.192882,(2:0.245638,((4:0.509384,(5:0.533755,(((8:0.000003,9:0.006164):0.227529,11:1.181307):0.120266,10:0.317275):0.699944):0.217986):0.259637,((6:0.513487,7:0.820347):0.268946,((12:0.000001,13:0.000001):0.926173,(((((14:2.143211,(21:0.907437,22:0.800173):0.273402):0.413604,23:0.745044):1.25447,(((((((24:0.009943,25:0.224718):0.415207,26:0.593629):0.110899,27:0.265778):0.477423,28:1.110896):0.102008,((((30:0.363646,31:0.315704):0.604473,33:0.185904):0.100469,34:0.384640):0.139534,32:0.957329):0.560128):0.180305,29:0.825556):0.322674,((((35:1.979270,((44:1.080159,46:2.657290):0.719712,45:0.030265):2.69228):0.516183,(47:1.516466,48:1.381464):0.855301):0.730844,((((36:0.143965,(37:0.302886,38:0.024083):0.0657805):0.624421,(41:0.130269,(42:0.109745,43:0.000002):0.169862):1.55808):0.43562,39:1.083017):1.11231,40:0.987250):0.172777):0.756529,(((49:0.000002,50:0.000002):0.0214063,51:0.197321):1.08465,52:0.855076):0.572994):0.990856):0.373272):0.151166,((((16:0.000001,17:0.006182):0.337925,18:0.145000):0.263428,19:0.397632):0.426451,20:0.971129):0.170603):0.669371,15:0.824770):0.0580585):0.472302):0.232029):0.0523461):0.105922):0.0846881,3:0.536365);
 266: 1 -18546.96495 -18645.01411 (0:0.131608,((1:0.284992,(((4:0.429820,5:0.696696):0.210178,(6:0.535620,7:0.889274):0.332468):0.133641,((((8:0.011576,9:0.022346):0.450567,10:0.253272):0.499049,11:0.615378):0.398074,((12:0.000001,13:0.000001):0.640332,((((((14:2.226065,(21:0.744811,22:1.016505):0.676861):0.318791,23:0.871495):0.615903,(((((((35:4.640376,(41:0.380793,43:0.000003):0.0286777):0.0781125,42:0.010893):1.45752,39:0.884864):0.24674,(36:0.075705,(37:0.358569,38:0.112696):0.175581):0.707598):0.501731,40:1.530512):0.400943,(((44:0.646748,(45:1.029748,46:3.125374):0.427092):1.35526,48:0.892007):0.73176,47:1.666681):1.23582):0.53623,(((49:0.000002,50:0.000002):0.0620802,51:0.145915):1.1033,52:1.602187):0.176347):0.737363):0.488274,((((24:0.109749,25:0.154463):0.420486,26:0.532010):0.054921,27:0.225729):0.442978,((28:1.513056,29:0.584565):0.198358,((((30:0.549589,31:0.378415):0.465492,32:0.917195):0.124332,33:0.248770):0.186408,34:0.223548):0.64381):0.123488):0.606415):0.501623,((((16:0.000001,17:0.013546):0.23815,18:0.286558):0.22262,19:0.452201):0.450749,20:0.807165):0.272454):0.166182,15:0.855056):0.381562):0.491063):0.473026):0.0596902):0.0359802,2:0.311799):0.229001,3:0.613342);
 267: 2 -18277.20792 -18653.36497 (0:0.286245,(1:0.117749,(((4:0.429563,5:0.555014):0.22534,(((8:0.006719,9:0.000003):0.465342,10:0.340081):0.406194,11:0.695197):0.601731):0.104762,((6:0.726349,7:0.798794):0.281361,((12:0.000001,13:0.000001):0.925321,(((((((((14:2.211995,(21:0.423912,22:0.991372):0.250605):0.533429,23:0.981811):0.682124,(((((35:3.956560,45:0.000002):0.348447,(44:0.906793,46:2.520428):0.672074):0.834244,(47:0.884436,48:2.121357):1.19716):1.10245,((((36:0.000002,(37:0.153856,38:0.101072):0.17268):1.06646,39:1.114661):0.111653,((41:0.322555,43:0.000002):0.0929558,42:0.000002):1.386):0.424534,40:1.435039):0.308854):0.377046,(((49:0.000002,50:0.020115):0.0188802,51:0.146968):1.23741,52:1.485874):0.16938):0.781387):0.924827,28:1.491124):0.27842,(((24:0.097241,25:0.164829):0.4601,27:0.184947):0.0872074,26:0.545718):0.102278):0.342154,29:0.830231):0.20186,(((30:0.710468,31:0.148360):0.428658,32:0.991634):0.128855,(33:0.253875,34:0.333857):0.165649):0.44082):0.600156,((((16:0.000001,17:0.006676):0.170332,18:0.333227):0.257722,19:0.439514):0.350757,20:0.956886):0.216083):0.442951,15:0.846157):0.195095):0.671617):0.138684):0.173503):0.151981,(2:0.283215,3:0.543099):0.0835612);
 268: 1 -18045.93415 -18642.08951 (0:0.291151,1:0.165958,((2:0.255088,3:0.531594):0.129932,(((4:0.374579,5:0.471224):0.217104,(((8:0.000002,9:0.000002):0.389722,10:0.261931):0.676663,11:0.699087):0.661407):0.176759,((6:0.539363,7:0.984630):0.543928,((12:0.000001,13:0.000001):0.932301,((((14:2.331528,20:1.036855):0.266164,(((16:0.000001,17:0.013949):0.218101,18:0.265938):0.189278,19:0.673737):0.256354):0.355437,((((21:0.814547,22:0.535356):1.76478,23:0.361959):1.19168,((((35:6.953934,45:0.000002):0.283561,(44:1.141779,46:3.802856):0.831207):1.30137,(47:0.990761,48:2.299105):1.29734):0.422576,((((36:0.129694,(37:0.202834,38:0.090281):0.066016):0.872705,(39:1.098518,((41:0.302876,43:0.000003):0.0776939,42:0.000002):1.34351):0.145669):0.320549,40:1.935924):0.42004,(((49:0.000002,50:0.004758):0.0202592,51:0.155128):1.62204,52:1.614485):0.354279):2.17442e-06):1.20204):0.184201,(((((24:0.051168,25:0.198275):0.307841,26:0.561308):0.119202,27:0.272714):0.295837,(28:1.579206,29:0.634812):0.223128):0.0758043,((((30:0.545696,31:0.257482):0.393865,32:0.935099):0.416199,33:0.203165):0.171681,34:0.175546):0.415712):0.764152):0.533254):0.658638,15:0.901068):0.279276):0.399402):0.0143844):0.0294406):0.13821);
 269: 1 -18434.71633 -18649.40965 (0:0.197028,(1:0.173634,((4:0.418850,5:0.503659):0.284211,((6:0.736791,7:0.757456):0.0643661,((((8:0.018081,9:0.007701):0.453221,10:0.369626):0.558216,11:0.806675):0.500091,((12:0.000001,13:0.000001):1.19816,(((((((14:2.215015,40:1.006168):0.321769,((((((35:4.366579,45:0.195116):0.381825,44:1.158189):0.720216,46:1.178246):1.39199,(((41:0.333359,43:0.003691):0.115002,42:0.000003):0.743518,(47:1.134538,48:1.281591):2.04883):0.26386):0.0862817,((36:0.089333,(37:0.209659,38:0.170473):0.139864):0.646929,39:1.129700):0.357008):0.428686,(((49:0.000002,50:0.005011):2.58513e-06,51:0.206117):1.34913,52:0.833610):0.977932):0.450089):1.17191,((21:1.014784,22:0.616340):0.810667,23:0.798174):0.938365):0.603192,20:0.846301):0.224556,(((16:0.000001,17:0.013345):0.250832,18:0.301796):0.0405036,19:0.677212):0.416805):0.168159,(((((24:0.083984,25:0.183921):0.372517,26:0.669450):0.117348,27:0.219801):0.327152,(28:1.423643,29:0.765532):0.371146):0.131415,((30:0.332116,31:0.409789):0.472293,((32:0.865936,33:0.315903):0.0983465,34:0.320636):0.266345):0.365015):0.725816):0.562956,15:0.608908):0.385359):0.395388):0.0833343):0.094678):0.259925):0.0698307,(2:0.283540,3:0.559372):0.0823525);
 270: 3 -18677.79198 -18640.57871 (0:0.342722,(1:0.238536,((((4:0.301590,5:0.479322):0.308891,7:0.705635):0.136741,6:0.904159):0.129176,((((8:0.000402,9:0.020146):0.363234,10:0.242798):0.414297,11:0.929501):0.320298,((12:0.000001,13:0.000001):0.723255,((((((14:3.491011,23:0.503953):0.0706455,(21:1.122330,22:1.034138):0.535586):0.791772,((((((35:4.090100,45:0.000002):0.54079,46:3.717643):0.316903,44:0.996499):1.10965,(47:1.093310,48:1.317371):0.32144):1.03807,((((36:0.043994,(37:0.263185,38:0.126381):0.153437):0.78677,39:0.916601):0.0592642,(41:0.106854,(42:0.161396,43:0.000002):0.274798):1.53927):0.663703,40:1.564095):0.767133):0.400907,(((49:0.000002,50:0.015111):0.0569206,51:0.182480):0.952166,52:1.444561):0.125541):0.671569):0.915248,(((((24:0.102618,25:0.202658):0.271442,(26:0.648745,27:0.291280):0.0546971):0.369171,29:0.789305):0.111493,28:1.308498):0.241245,(((30:0.380411,31:0.457834):0.270518,32:0.764221):0.313528,(33:0.399924,34:0.292294):0.144028):0.14598):0.477643):0.467163,((((16:0.000001,17:0.000003):0.253478,18:0.228820):0.22532,19:0.290659):0.602518,20:0.390263):0.105034):0.843363,15:1.052193):0.494755):0.386181):0.342697):0.138184):0.0391576,(2:0.335310,3:0.563031):0.161032);
 271: 1 -18681.33822 -18641.31759 (0:0.262758,(1:0.199454,(((4:0.440570,(5:0.310670,(((8:0.000002,9:0.033740):0.504136,10:0.210506):0.522045,11:0.826651):0.468464):0.248172):0.307421,(6:0.768514,7:0.837823):0.135559):0.138818,((12:0.000001,13:0.000001):0.778755,((((((14:3.412904,(21:1.328367,22:0.429346):0.653165):0.42145,23:0.285104):1.45844,((((((35:3.578351,45:0.114126):1.01103,46:2.226539):0.305478,44:0.696473):0.837925,(47:0.861587,48:1.320711):0.91602):0.651579,(((49:0.000002,50:0.005011):2.39684e-06,51:0.199848):0.949625,52:1.498422):0.233914):0.0706367,(((36:0.112549,(37:0.282066,38:0.065624):0.135009):0.481343,(39:0.885074,(41:0.155821,(42:0.149268,43:0.000002):0.262181):1.2326):0.433112):1.11825,40:1.077384):0.686667):0.806544):0.431397,((((((24:0.127641,25:0.178728):0.340702,26:0.740659):2.9052e-06,27:0.293653):0.359548,28:1.288339):0.253853,((((30:0.369629,31:0.338430):0.400878,32:0.891448):0.229781,33:0.340311):0.19626,34:0.193229):0.537825):0.169319,29:0.797231):0.400667):0.286616,((((16:0.000001,17:0.000003):0.272259,18:0.261643):0.181585,19:0.434904):0.403748,20:0.729819):0.539496):0.208352,15:0.784598):0.422566):0.445671):0.192357):0.100675,(2:0.288865,3:0.710031):0.113731);
 272: 3 -19170.2995 -18641.72487 (0:0.280485,(1:0.204112,((4:0.320407,(5:0.450977,(((8:0.000002,9:0.000002):0.283384,10:0.304871):0.468734,11:0.691100):0.758596):0.221129):0.35324,((6:0.457783,7:0.943553):0.388325,((12:0.000001,13:0.000001):0.930566,(((((((14:3.223625,(21:0.930470,22:0.677505):0.637973):0.261688,23:0.942993):0.643379,(((((35:5.561176,45:0.000003):0.352294,(44:0.768944,46:3.313185):0.748744):1.39071,(47:1.485001,48:2.491531):0.29789):1.09852,((((36:0.085458,(37:0.273216,38:0.048131):0.160141):1.09898,(41:0.106148,(42:0.121833,43:0.000002):0.273894):1.16339):0.115671,39:0.744539):0.886024,40:1.557523):0.295862):0.111025,(((49:0.000002,50:0.014723):2.29774e-06,51:0.226382):1.40607,52:1.020923):0.753087):1.20217):0.511188,((((((24:0.106022,25:0.174909):0.269725,26:0.690000):0.123435,27:0.411382):0.3959,29:0.857997):0.185614,28:1.400655):0.176069,((((30:0.394172,31:0.487611):0.412273,32:1.180192):0.122716,33:0.171981):0.310054,34:0.232950):0.458921):0.891673):0.247404,(((16:0.000001,17:0.012099):0.26798,18:0.264801):0.274318,19:0.374054):0.670304):0.197255,20:0.661057):0.443179,15:1.070091):0.438231):0.764072):0.213157):0.165808):0.108824,(2:0.381801,3:0.648261):0.14187);
 273: 2 -18782.63399 -18642.472 (0:0.437641,(1:0.282332,(((4:0.351977,5:0.688829):0.190494,(((8:0.006891,9:0.000002):0.184868,10:0.466099):0.333794,11:1.032977):1.0265):0.269492,((6:0.660993,7:0.854525):0.135032,((12:0.000001,13:0.000001):1.39962,((((((14:1.793353,(21:0.733625,22:0.684245):0.392265):0.526269,23:0.671440):1.19993,(((35:2.614334,((((44:0.768829,46:2.916467):0.273365,45:0.757529):2.53657,47:1.915671):0.466043,48:1.040823):1.04774):0.834814,(((36:0.015263,(37:0.276333,38:0.097281):0.136834):0.990465,(39:0.884906,((41:0.372006,43:0.000002):0.0860565,42:0.000002):1.73599):0.2499):0.45449,40:1.300214):0.357651):0.376573,(((49:0.000002,50:0.020178):0.0743639,51:0.138269):1.39974,52:1.106073):0.789761):0.674256):0.182958,(((((24:0.042515,25:0.231387):0.443304,(26:0.583437,27:0.419047):0.0595766):0.534867,29:0.814805):0.29428,28:1.238214):0.147291,((((30:0.534305,31:0.365554):0.325394,32:1.154420):0.285948,33:0.332442):0.274889,34:0.119828):0.378874):0.311417):0.717982,((((16:0.000001,17:0.006238):0.105444,18:0.195471):0.294242,19:0.370104):0.388979,20:0.732861):0.087626):0.68566,15:0.744628):0.113526):0.493659):0.437098):0.0930609):0.0574962,(2:0.233814,3:0.704974):0.119748);
 274: 2 -19117.86865 -18641.0406 (0:0.282802,(1:0.242929,(((4:0.287366,5:0.762424):0.250128,(((8:0.000002,9:0.018222):0.382307,10:0.459826):0.453668,11:0.629420):0.500811):0.306049,((6:0.727842,7:1.052788):0.0968107,((12:0.000001,13:0.000001):1.17483,(((((((14:3.241589,(((36:0.079851,(37:0.214087,38:0.095865):0.177657):0.642444,(39:1.472963,((41:0.368723,43:0.000002):0.0950286,42:0.000002):1.01564):0.369497):1.27286,40:0.588051):0.601906):0.125232,(((((35:3.144847,45:0.907836):0.26441,44:0.870064):0.436432,46:1.904950):0.209681,(47:1.339963,48:1.399855):0.864911):1.05676,52:1.485925):0.148407):0.360669,((49:0.000002,50:0.020579):0.129823,51:0.095971):1.17704):0.775369,((21:0.795826,22:0.814693):0.943555,23:1.168183):0.511839):0.595299,(((((24:0.048043,25:0.167813):0.269361,26:0.475761):0.155652,27:0.169197):0.565334,(28:1.362550,29:0.698012):0.228694):0.305626,(((30:0.768183,31:0.198713):0.430834,32:0.844291):0.176915,(33:0.253059,34:0.307428):0.151586):0.277389):0.261403):0.329277,((((16:0.000002,17:0.000003):0.257807,18:0.242776):0.297259,19:0.362957):0.55385,20:0.860390):0.181116):0.978224,15:1.025746):0.356218):0.510144):0.316215):0.147286):0.0817831,(2:0.358178,3:0.535304):0.100714);
 275: 1 -18873.47268 -18642.62761 (0:0.180079,((1:0.184009,((((4:0.411534,(5:0.324294,(((8:0.001486,9:0.037499):0.346059,10:0.371752):0.468299,11:1.022673):0.568736):0.437046):0.181685,6:0.930137):0.181368,7:0.774349):0.146555,((12:0.000001,13:0.000001):1.24421,((((((14:2.857524,(21:0.855359,22:0.591164):0.442188):0.462278,23:0.871299):0.446056,((((((35:4.438661,45:0.170271):0.419244,46:2.402229):0.708567,44:0.649902):0.995562,48:1.255505):0.638421,47:1.305086):1.07533,((((36:0.058421,(37:0.218333,38:0.068181):0.181815):0.573033,(39:1.015151,((41:0.264442,43:0.005784):0.0671815,42:0.023572):0.898544):0.173681):0.885076,40:1.404698):0.269179,(((49:0.000002,50:0.019920):0.0483817,51:0.153049):1.05375,52:1.271490):0.636812):0.141279):0.39139):0.53434,((((24:0.114772,25:0.118158):0.354019,(26:0.659180,27:0.279580):0.0411227):0.41342,(28:1.367005,29:0.521925):0.422983):0.150567,((((30:0.616791,31:0.353234):0.579255,32:0.797625):0.191766,33:0.183091):0.250621,34:0.227390):0.353659):0.78265):0.377708,(((16:0.000001,17:0.006140):0.208481,(18:0.077340,19:0.656527):0.0623187):1.0555,20:0.661516):0.208528):0.244666,15:0.758060):0.505045):0.751784):0.196718):0.0773582,2:0.369307):0.0932598,3:0.530722);
 276: 3 -18894.00893 -18641.32632 (0:0.210004,((1:0.274733,3:0.532634):0.0697575,(2:0.406393,((((8:0.004342,9:0.009894):0.409242,10:0.274813):0.356417,11:0.685199):0.55236,((12:0.000001,13:0.000001):0.665442,(((((14:2.683242,((21:0.896131,22:0.801222):0.480858,23:0.910608):0.710068):0.310242,20:0.679082):0.0948533,(((16:0.000001,17:0.000003):0.465859,18:0.136009):0.41402,19:0.340295):1.0763):0.213605,(((((((24:0.097084,25:0.191552):0.245915,26:0.623385):0.0853243,27:0.293041):0.213342,28:1.493811):0.207996,29:0.901528):0.180582,((((30:0.396110,31:0.482540):0.375112,32:0.970116):0.202552,33:0.177217):0.259039,34:0.317272):0.289718):0.312811,(((((35:3.027516,(44:1.232902,45:0.960753):0.751066):0.459388,46:1.352755):0.509352,(47:1.901070,48:1.189136):0.884584):1.86511,((((36:0.077700,(37:0.261110,38:0.084222):0.216722):0.402254,39:1.544687):0.0946035,(41:0.237641,(42:0.086691,43:0.004841):0.055508):1.72094):0.431703,40:2.005429):0.763037):0.180304,(((49:0.000002,50:0.004974):0.0432518,51:0.150514):1.13,52:1.253982):0.491477):1.15919):0.137196):0.635512,15:0.790042):0.781999):0.381378):0.488128):0.0295227):0.169508,((4:0.273740,5:0.811414):0.18144,(6:0.731432,7:0.847716):0.586785):0.216393);
 277: 1 -18486.22452 -18642.19521 (0:0.300797,((1:0.240561,(((4:0.457252,5:0.534307):0.324976,(6:0.784280,7:1.052648):0.216323):0.137864,((((8:0.000002,9:0.041550):0.489474,10:0.208193):0.389078,11:0.956429):0.462998,((12:0.000001,13:0.000001):1.11028,((((((14:1.873637,(21:0.579745,22:1.150087):0.752051):0.367641,23:0.802001):0.731921,(((35:2.811722,((44:0.964281,46:2.587154):0.35836,45:0.193847):1.12076):0.157372,(47:1.343027,48:1.524589):1.08158):0.625691,((((36:0.079262,(37:0.262265,38:0.058244):0.107931):0.900452,(39:0.835514,((41:0.259584,43:0.010543):0.0909725,42:0.000002):1.50398):0.232098):0.535779,40:1.048777):0.477645,(((49:0.000002,50:0.009806):0.0875429,51:0.089928):0.702356,52:1.620572):0.41072):0.258298):1.2007):0.302703,(((((24:0.094169,25:0.245241):0.229538,26:0.714311):0.0398466,27:0.270542):0.393407,(28:1.258752,29:0.552871):0.234785):0.507738,((((30:0.449603,31:0.406192):0.50938,32:0.885252):0.281778,33:0.310484):0.402595,34:0.091626):0.36527):0.638692):0.25184,((((16:0.000001,17:0.006687):0.182012,18:0.213125):0.219639,19:0.369283):0.841976,20:0.858695):0.249011):0.27501,15:1.141790):0.250305):0.287131):0.1996):0.0604802):0.0872873,2:0.349650):0.0586468,3:0.441855);
 278: 1 -18257.31827 -18641.36717 (0:0.288273,(1:0.179004,(((4:0.370773,(5:0.433740,(((8:0.007064,9:0.000003):0.247315,10:0.602312):0.485293,11:0.647648):0.604858):0.153694):0.292071,7:0.968201):0.127547,(6:0.933279,((12:0.000001,13:0.000001):0.990182,(((((14:2.629325,(21:0.839297,22:0.684243):1.15932):0.369963,23:0.390701):0.729071,(((((24:0.008482,25:0.257007):0.325303,(26:0.774352,27:0.286024):0.0748066):0.420077,((((30:0.593955,31:0.343619):0.430911,32:0.923129):0.31702,33:0.168212):0.147197,34:0.230219):0.611349):0.00343038,(28:1.201127,29:0.742909):0.291561):0.349822,((((((((35:4.805599,45:0.000002):0.580541,46:2.548904):0.36161,44:0.871394):0.880222,48:1.530495):0.366836,47:0.879440):0.891232,(((36:0.065849,(37:0.323556,38:0.024686):0.178931):0.615287,39:0.952658):0.313859,((41:0.386987,43:0.000003):0.122961,42:0.000002):1.08783):0.525727):0.398137,40:1.130620):0.233224,(((49:0.000002,50:0.004958):2.03914e-06,51:0.199787):1.15009,52:0.937478):0.447963):1.06839):0.0774596):0.61501,((((16:0.000002,17:0.006738):0.258441,18:0.159999):0.309897,19:0.413052):0.566629,20:0.763631):0.404245):0.177338,15:0.792238):0.241642):0.730111):0.0652148):0.165323):0.070202,(2:0.303965,3:0.638999):0.0876927);
 279: 1 -18287.62882 -18647.78446 (0:0.176255,(1:0.145018,3:0.662151):0.062946,(2:0.264477,(((4:0.287581,5:0.692058):0.253082,(6:0.738551,7:0.676830):0.446487):0.200295,((((8:0.000003,9:0.012847):0.374616,10:0.306866):0.499101,11:0.715730):0.494342,((12:0.000001,13:0.000001):0.569527,(((((14:2.234241,((21:0.807508,22:0.915664):0.466703,23:0.913221):0.322711):0.51828,((((((35:3.499931,45:0.241102):0.528143,44:0.887948):0.795626,(47:1.432682,48:1.530551):0.906359):0.343556,46:2.059416):0.91685,(((49:0.000002,50:0.004867):0.0185334,51:0.189990):0.913463,52:1.796868):0.387998):0.0776846,(((36:0.110230,(37:0.219790,38:0.053250):0.155564):0.539906,(39:1.071549,((41:0.398108,43:0.000003):0.0931648,42:0.054250):1.43198):0.295369):0.828758,40:1.340238):0.456953):0.821951):0.306453,(((((24:0.061964,25:0.120376):0.376714,(26:0.663320,27:0.146017):0.090186):0.114091,28:1.301669):0.414922,29:0.778648):0.0622867,((((30:0.340869,31:0.341260):0.358838,32:0.895033):0.21635,33:0.281672):0.14209,34:0.248443):0.408216):0.636748):0.246479,((((16:0.000001,17:0.000003):0.266396,18:0.136310):0.386592,19:0.400736):0.579354,20:0.746596):0.900248):0.0794667,15:0.483949):0.60077):0.5755):0.506655):0.0879548):0.148016);
 280: 1 -18414.36204 -18644.18561 (0:0.265164,(1:0.191308,(((4:0.512187,(5:0.599171,(((8:0.000002,9:0.006332):0.148588,10:0.554464):0.413893,11:1.017126):0.694895):0.140534):0.251364,(6:0.530825,7:0.965256):0.300328):0.12345,((12:0.000001,13:0.000001):1.11043,((((((14:2.442935,(21:0.678617,22:0.772344):0.565245):0.554939,23:0.677109):0.606084,((((((35:3.847810,45:0.101607):0.432045,46:2.256949):0.325221,44:1.270923):1.11345,(47:1.505009,48:1.380980):0.465312):1.10395,(((49:0.000002,50:0.010459):0.0191707,51:0.128448):0.921769,52:1.327399):0.339597):0.197112,((((36:0.083600,(37:0.244272,38:0.052994):0.147887):0.991941,((41:0.360122,43:0.008959):0.10335,42:0.000002):1.15762):0.167691,39:1.089952):0.547398,40:1.275542):0.51602):0.813062):0.175561,((((24:0.041505,25:0.232387):0.415394,26:0.399970):0.143565,27:0.161786):0.379179,((28:1.462943,29:0.582603):0.147044,((30:0.614819,31:0.211525):0.356867,((32:1.023378,34:0.086837):0.12545,33:0.257836):0.126075):0.417655):0.150737):0.484713):0.691837,((((16:0.000001,17:0.006481):0.192173,18:0.211984):0.289054,19:0.292574):0.385064,20:0.529387):0.28631):0.237755,15:1.062549):0.369612):0.753489):0.179675):0.0766423,(2:0.317284,3:0.511913):0.0645434);
 281: 1 -19020.77684 -18646.89777 (0:0.251296,((1:0.243223,((((8:0.012249,9:0.007614):0.416264,10:0.427134):0.356155,11:0.669024):0.58659,((12:0.000001,13:0.000001):0.488565,(((((14:2.777461,(21:0.746856,22:0.756744):0.634826):0.498681,23:1.159713):0.701337,((((((24:0.061992,25:0.164870):0.408575,27:0.162303):0.106843,26:0.541946):0.427261,(28:1.452207,29:0.417276):0.381058):0.111847,((((30:0.574372,31:0.289424):0.221234,32:0.792987):0.310995,33:0.322194):0.32287,34:0.045292):0.527291):0.491991,((((((35:3.715889,45:0.095702):0.738495,46:2.390083):0.0854504,(44:0.718850,(47:1.314658,48:1.505901):0.788906):0.282103):0.815893,((36:0.102931,(37:0.209724,38:0.094660):0.114527):0.836153,(39:1.122243,((41:0.369726,43:0.013256):0.119631,42:0.000002):1.25161):0.279):0.988503):0.787325,40:1.217104):0.305114,(((49:0.000002,51:0.235783):0.00107054,50:0.004645):1.17229,52:1.409211):0.206401):0.853528):0.202958):0.593491,((((16:0.000001,17:0.006494):0.277377,18:0.214374):0.297704,19:0.431037):0.965409,20:0.677093):0.201621):0.442079,15:1.062551):0.52055):0.767395):0.270653):0.00743941,(2:0.169819,3:0.646463):0.159907):0.144312,(4:0.347105,(5:0.730077,(6:0.947384,7:0.878088):0.0556044):0.245283):0.331812);
 282: 1 -18299.76908 -18645.02683 (0:0.203499,1:0.230886,((2:0.285761,(3:0.583122,((6:0.801142,7:0.684786):0.406568,((12:0.000001,13:0.000001):1.19197,(((14:2.191586,(((21:0.741437,22:0.754414):0.702708,23:0.775767):0.585658,(((((((35:4.798902,45:0.000002):0.692075,44:1.139223):0.493801,46:3.185337):1.26289,(47:1.418072,48:1.137478):0.435406):0.215326,(((36:0.178030,(37:0.155818,38:0.115215):0.0848203):0.6315,(39:0.902724,(41:0.093438,(42:0.133465,43:0.000002):0.227896):1.30998):0.254738):0.618156,40:1.090528):0.371487):0.439072,52:1.692587):0.104532,((49:0.000002,50:0.004929):0.029799,51:0.173879):0.98743):0.885391):0.179119):0.539291,(((((16:0.000001,17:0.000003):0.32143,18:0.275562):0.383199,19:0.374917):0.842181,20:0.641232):0.189752,((((((24:0.126900,25:0.219912):0.39866,26:0.725384):0.0817079,27:0.265920):0.182605,28:1.119580):0.289707,29:0.738142):0.13078,((((30:0.319513,31:0.574463):0.162513,32:0.958453):0.274911,33:0.211865):0.192534,34:0.221463):0.348546):0.580624):0.303101):0.307288,15:0.816401):0.438891):0.458383):0.154324):0.134844):0.130428,((4:0.208880,5:0.633498):0.124995,(((8:0.001191,9:0.019034):0.316591,10:0.396957):0.436616,11:0.621180):0.706645):0.376821):0.0370691);
 283: 1 -18892.18555 -18640.25331 (0:0.220689,(1:0.289034,((4:0.537946,(5:0.563566,(((8:0.003279,9:0.009414):0.466537,10:0.304147):0.301719,11:0.860324):0.50328):0.201851):0.272778,((6:0.512716,7:0.829817):0.30236,((12:0.000001,13:0.000001):1.12018,((((14:3.125063,((21:1.041210,22:0.602810):0.708484,23:0.965735):0.508807):0.575649,((((((24:0.037566,25:0.216685):0.339221,26:0.486389):0.148742,27:0.171811):0.590629,(28:1.474914,29:0.524023):0.168626):0.322967,((((30:0.577870,31:0.237601):0.513032,32:0.995093):0.250366,33:0.232753):0.156275,34:0.225322):0.41118):0.526476,(((((35:4.774432,45:0.174633):0.7252,(44:0.925113,46:2.346544):0.247928):0.789155,(47:2.393768,48:1.247636):0.919417):0.428361,(((49:0.000002,50:0.000002):0.0765359,51:0.123372):0.980239,52:1.359917):0.499821):0.237508,(((36:0.103147,(37:0.222849,38:0.088927):0.194251):0.701402,(39:1.558596,((41:0.343592,43:0.002652):0.133691,42:0.016969):1.31229):0.421407):0.675533,40:1.243950):0.282754):0.912969):0.280155):0.374809,((((16:0.000001,17:0.006850):0.350129,18:0.191977):0.455015,19:0.489787):0.775792,20:0.773230):0.408614):0.25592,15:1.142003):0.145243):0.590792):0.30746):0.0695632):0.0805664,(2:0.379389,3:0.652830):0.144839);
 284: 1 -18716.64904 -18645.56616 (0:0.307360,(1:0.205320,(((4:0.371837,(5:0.488605,(((8:0.009545,9:0.009813):0.220633,10:0.512687):0.57755,11:0.538543):0.613009):0.159677):0.351566,(6:0.915504,7:0.715086):0.160019):0.134837,((12:0.000001,13:0.000001):0.678936,((((((14:3.221127,(21:1.163627,22:0.595330):2.55094e-06):1.1532,23:0.509916):1.40053,((((35:4.793164,((44:0.495339,46:3.044296):1.34363,45:0.020763):0.921348):0.672463,(47:1.488052,48:1.803089):0.886155):1.02626,((((36:0.096234,(37:0.227180,38:0.092001):0.127563):0.741417,(41:0.243156,(42:0.051355,43:0.009007):0.144898):1.72493):0.314537,39:1.080779):0.577994,40:1.377233):0.951072):0.254404,(((49:0.000002,50:0.019583):0.0117124,51:0.163717):0.985663,52:1.781790):0.545185):1.4695):0.23615,((((((24:0.108165,25:0.126945):0.25246,26:0.528444):0.0565938,27:0.270195):0.219634,28:1.694013):0.218851,29:0.751306):0.1033,((((30:0.539559,31:0.410198):0.235257,32:0.752098):0.170123,33:0.140653):0.318513,34:0.264498):0.365755):0.355668):0.844052,((((16:0.000001,17:0.006326):0.216343,18:0.317304):0.340904,19:0.405478):0.617641,20:0.719397):0.0979167):0.532356,15:0.898770):0.321389):0.837876):0.0944773):0.143633,(2:0.352679,3:0.710901):0.217571);
 285: 1 -18522.36956 -18641.83999 (0:0.263040,(1:0.161915,((2:0.220003,((4:0.381784,5:0.651469):0.154491,(6:0.828886,7:0.963397):0.573607):0.351653):0.0651043,((((8:0.001587,9:0.016991):0.33164,10:0.423507):0.386377,11:0.619549):0.323262,((12:0.000001,13:0.000001):0.798169,(((((14:2.330950,((21:0.715334,22:1.016680):0.543798,23:1.076568):0.657576):0.854956,(((35:3.635014,52:0.194876):1.04931,((49:0.000002,51:0.240029):0.00574225,50:0.005204):1.44208):0.176031,((((36:0.094380,(37:0.208959,38:0.068801):0.154079):0.35854,(39:0.969564,(41:0.073255,(42:0.121331,43:0.009746):0.216923):1.13385):0.372368):0.445152,40:1.510628):0.358547,(((44:1.212653,46:2.606583):0.442135,45:0.697387):1.05559,(47:1.522293,48:1.116210):0.302501):1.04616):0.517558):0.996723):0.0165635,(((((24:0.058359,25:0.153277):0.38303,26:0.540778):0.137413,27:0.134846):0.370448,(28:1.491830,29:0.720790):0.149729):0.260903,((((30:0.449644,31:0.381643):0.145031,32:0.899676):0.450218,33:0.320814):0.176939,34:0.243766):0.281416):0.375274):0.512309,((((16:0.000001,17:0.013014):0.225912,18:0.220419):0.204354,19:0.316721):0.408548,20:0.634784):0.395116):0.249285,15:1.067949):0.424169):0.921141):0.443388):0.124937):0.0723971,3:0.716233);
 286: 2 -18392.16522 -18642.12787 (0:0.275138,(1:0.152829,(2:0.284364,3:0.496178):0.154179):0.101068,(((4:0.287950,5:0.670495):0.173503,(((8:0.000003,9:0.000002):0.184524,10:0.526049):0.548785,11:0.693329):0.617978):0.187637,((6:0.736552,7:0.960623):0.10844,((12:0.000001,13:0.000001):0.845219,(((((14:2.270217,((21:1.039636,22:0.640482):1.22391,23:0.480898):0.48605):0.590714,((((((35:6.446343,45:0.000003):0.690331,46:2.391794):0.190439,44:1.133474):0.620544,(47:0.865057,48:1.719655):0.625457):1.42892,((49:0.000002,50:0.010692):2.94528e-06,51:0.151977):1.20134):0.145274,((((36:0.117154,(37:0.254627,38:0.079751):0.0880325):0.631447,(39:0.744550,(41:0.077618,(42:0.149984,43:0.004884):0.24477):1.32736):0.475509):0.864507,40:1.286694):1.27172,52:1.318056):0.0295971):0.978735):0.669009,((((24:0.082979,25:0.211104):0.447901,(26:0.560146,27:0.191740):0.0211407):0.234366,(28:1.329987,29:0.820364):0.359316):0.0744887,((((30:0.432648,31:0.431649):0.517198,33:0.162430):0.193831,34:0.237267):0.171295,32:0.689608):0.247328):0.579904):0.493509,((((16:0.000001,17:0.006516):0.201112,18:0.228802):0.171926,19:0.514924):0.358314,20:0.974407):0.146139):0.670111,15:1.167423):0.145496):0.454878):0.149609):0.061457);
 287: 1 -18180.14018 -18645.3987 (0:0.194755,(1:0.219330,(((4:0.275189,5:0.625310):0.337221,(((8:0.000002,9:0.000002):0.266023,10:0.412922):0.179251,11:0.862885):0.578002):0.222349,((6:1.147282,7:0.886131):0.160812,((12:0.000001,13:0.000001):1.27379,((((((14:3.028116,((((((35:4.450019,45:0.000002):0.848623,46:3.145099):0.366965,44:0.578524):1.10696,48:1.056067):0.293244,47:0.950354):1.2617,((36:0.101325,(37:0.220745,38:0.060578):0.142367):0.729286,(39:0.956883,((41:0.375163,43:0.000002):0.126862,42:0.000003):1.47231):0.239262):0.301204):0.195932):0.268506,((40:1.153303,((49:0.000002,50:0.010061):0.0345569,51:0.190211):0.987952):0.234808,52:1.442861):0.358882):0.593461,((21:0.786555,22:0.924731):0.790811,23:0.610748):0.899594):0.365247,((((24:0.082961,25:0.181146):0.294039,(26:0.683109,27:0.268333):0.116698):0.209507,(28:1.061134,29:0.936151):0.307939):0.234193,(((30:0.427163,31:0.378255):0.33893,32:0.864434):0.291729,(33:0.231960,34:0.418967):0.0997679):0.29063):0.719719):0.198143,((((16:0.000001,17:0.006664):0.274487,18:0.179250):0.195623,19:0.413284):0.626291,20:0.720504):0.386421):0.545222,15:0.634743):0.510145):0.734642):0.218148):0.144852):0.0722133,(2:0.293721,3:0.629370):0.066346);
 288: 1 -18315.7778 -18640.99038 (0:0.298702,(1:0.186244,(((4:0.267912,5:0.748827):0.18318,(6:0.706792,7:0.645950):0.317797):0.242196,((((8:0.000002,9:0.027249):0.558738,10:0.286424):0.45477,11:0.851750):0.60812,((12:0.000001,13:0.000001):0.666429,((((14:2.742778,((21:0.624590,22:0.768793):0.980825,23:0.773846):0.647061):0.285978,((((24:0.042570,25:0.249308):0.316836,(26:0.481229,27:0.209620):0.0502395):0.295635,((28:1.217340,29:0.671823):0.304386,((30:0.443773,31:0.275533):0.250589,(32:0.959095,(33:0.381281,34:0.172582):0.201822):0.105477):0.52576):0.0576157):0.389037,((((((35:4.200900,45:0.000002):0.802779,46:2.453399):0.321411,44:0.790321):0.590077,(47:1.371323,48:1.465469):0.680014):0.951913,(((49:0.000002,50:0.005002):0.0207619,51:0.138509):1.17381,52:1.376750):0.48708):2.49627e-06,((((36:0.068156,(37:0.228234,38:0.045363):0.125072):0.846881,((41:0.362297,43:0.012349):0.0908475,42:0.000002):1.44862):0.103487,39:1.180911):0.996156,40:1.183961):0.304466):0.874362):0.0964895):0.500841,((((16:0.000001,17:0.006699):0.315486,18:0.163104):0.26492,19:0.359851):0.679173,20:0.587438):0.324683):0.538519,15:1.091701):0.481311):0.576916):0.208249):0.0550002):0.0673918,(2:0.362080,3:0.576970):0.0461365);
 289: 1 -18675.65824 -18646.27033 (0:0.325831,(1:0.287227,((2:0.262144,(4:0.619067,(5:0.596814,(6:0.761180,7:0.662571):0.248008):0.190514):0.349496):0.0519652,((((8:0.000002,9:0.013343):0.477067,10:0.260740):0.455277,11:1.209063):0.675313,((12:0.000001,13:0.000001):0.916675,((((((14:2.197232,(21:1.025166,22:0.986070):0.829181):0.151542,23:0.904591):0.681653,((((((35:3.848475,45:0.000003):0.371667,46:2.624161):0.57048,44:1.082696):0.865229,(47:1.195476,48:1.539056):0.611533):1.17732,((((36:0.074724,(37:0.246739,38:0.092231):0.116801):0.906743,39:0.844004):0.15927,((41:0.305174,43:0.018170):0.050662,42:0.000002):1.25883):0.618407,40:1.302537):0.488004):0.448532,(((49:0.000002,50:0.010170):0.0468909,51:0.106572):0.622488,52:1.172159):0.547329):1.08626):0.535036,((((24:0.036310,25:0.276968):0.244464,(26:0.560429,27:0.249483):0.0507414):0.366923,(28:1.219471,29:0.638399):0.141855):0.192738,((((30:0.466786,31:0.316046):0.38585,32:1.106334):0.185341,33:0.240315):0.156318,34:0.201691):0.339636):0.447281):0.286518,((((16:0.000001,17:0.006355):0.209276,18:0.146574):0.236478,19:0.419014):0.438067,20:0.648681):0.422946):0.295657,15:0.820559):0.184206):0.707075):0.232257):0.123099):0.0687993,3:0.542094);
 290: 1 -18694.32434 -18641.9797 (0:0.330855,((1:0.190957,(((4:0.412654,5:0.458656):0.211308,(((8:0.000002,9:0.007102):0.434452,10:0.276933):0.405862,11:1.087223):0.503305):0.33085,(6:0.862932,7:1.049898):0.313708):0.18246):0.0388179,((12:0.000001,13:0.000001):1.17639,((((((14:2.581501,(21:0.554049,22:0.921461):0.703647):0.599811,23:0.475753):0.688521,(((((((35:4.606757,45:0.488869):0.564845,46:2.918816):0.330122,44:0.850795):1.2208,48:0.884690):0.270104,47:1.577335):0.986599,(((((36:0.188921,38:0.110258):0.156768,37:0.067964):0.751474,39:1.329858):0.184809,((41:0.306275,43:0.000002):0.115374,42:0.019096):1.57246):0.880026,40:1.312387):0.465692):0.0938244,(((49:0.000002,51:0.181562):0.00302689,50:0.002554):1.21827,52:1.444259):2.52928e-06):0.690627):0.522529,(((((24:0.079475,25:0.275592):0.282731,26:0.717512):0.131792,27:0.188464):0.388473,(28:1.255838,29:0.672465):0.29427):0.210296,((((30:0.557313,31:0.278664):0.331356,32:0.858569):0.257863,33:0.210694):0.0318107,34:0.392282):0.407508):0.361305):0.696941,((((16:0.000001,17:0.006217):0.282059,18:0.158176):0.356999,19:0.512522):0.683502,20:0.809190):0.355487):0.44336,15:0.866669):0.390329):0.657267):0.0705908,(2:0.333081,3:0.715131):0.170839);
 291: 2 -18326.17829 -18646.3543 (0:0.255693,((1:0.106542,((4:0.455761,(5:0.461706,(6:1.069222,7:0.650124):0.34172):0.315336):0.490258,((((8:0.007001,9:0.000003):0.384793,10:0.380221):0.634467,11:0.743841):0.662623,((12:0.000001,13:0.000001):0.471428,((((((14:4.629410,(21:0.722462,22:0.857751):0.626124):0.244233,23:0.824840):0.51861,((((35:4.214514,45:0.000002):0.373023,(44:0.961689,46:2.188389):1.02857):0.720341,(47:1.455441,48:1.990914):0.71272):2.2949,((((36:0.061102,(37:0.206606,38:0.087967):0.138524):0.582186,(39:1.009515,((41:0.237551,43:0.000003):0.102366,42:0.013709):1.43724):0.0871261):0.88191,40:1.117619):0.433591,(((49:0.000002,50:0.010272):2.39581e-06,51:0.140271):1.4413,52:1.417330):0.145452):0.19274):0.899527):0.163944,(((24:0.079279,25:0.202665):0.200883,(26:0.782853,27:0.374690):0.0692794):0.490934,((28:1.229279,29:0.592849):0.315002,((((30:0.405116,31:0.415916):0.366229,32:1.017168):0.175703,33:0.221490):0.201196,34:0.227617):0.485688):0.0291973):0.579596):0.466207,((((16:0.000001,17:0.006773):0.325061,18:0.120542):0.308407,19:0.274647):0.661682,20:0.595586):0.468926):0.514431,15:0.729565):1.16733):0.791043):0.499748):0.249823):0.064012,2:0.582490):0.105061,3:0.607433);
 292: 1 -18865.58641 -18647.78446 (0:0.324112,1:0.244600,((2:0.429095,3:0.631680):0.209065,(((4:0.437514,5:0.721805):0.334183,(6:0.798617,7:0.975021):0.311833):0.137726,((((8:0.016159,9:0.018354):0.367957,10:0.350069):0.686951,11:0.546910):0.493153,((12:0.000001,13:0.000001):0.437973,((((14:2.146426,((21:0.716583,22:0.855363):0.591448,23:0.962689):0.98815):0.431378,((((((35:3.671434,45:0.185340):0.293707,44:1.467180):0.936771,46:1.945662):0.486685,(47:1.542717,48:1.510373):0.830154):1.00887,(((36:0.000002,(37:0.232779,38:0.037039):0.228861):0.541305,(39:1.429895,((41:0.343112,43:0.000595):0.0686472,42:0.068500):1.60007):0.329621):0.295873,40:1.691042):0.455273):2.27298e-06,(((49:0.000002,50:0.010129):0.0470243,51:0.126266):1.59485,52:1.035535):0.935107):1.04118):0.0955197,(((((16:0.000001,17:0.006241):0.325887,18:0.181217):0.256355,19:0.389938):0.476015,20:0.992406):0.635481,((((((24:0.041412,25:0.146101):0.291794,26:0.556859):0.0842946,27:0.265894):0.204635,28:1.544963):0.267278,29:0.762228):0.305578,((((30:0.563184,31:0.411579):0.476213,32:1.007736):0.194873,33:0.310652):0.107108,34:0.368951):0.436205):0.377118):0.35607):0.267846,15:0.842792):0.669265):0.70896):0.498165):0.187515):0.0556625);
 293: 2 -17969.13827 -18660.30717 (0:0.289017,((1:0.274483,((6:0.648704,(7:0.863373,((12:0.000001,13:0.000001):0.681432,((((14:2.504525,((21:1.266418,22:0.733013):0.633656,23:0.956732):0.957022):0.430511,((((16:0.000001,17:0.000003):0.300867,18:0.130184):0.409878,19:0.232905):0.71357,20:0.543141):0.155722):0.222047,((((((24:0.061123,25:0.143132):0.364793,((((35:3.527118,45:0.000002):0.689711,(44:0.931307,46:2.132608):0.410486):0.281518,(47:1.507029,48:1.346004):0.654793):0.30648,((((36:0.094602,(37:0.314885,38:0.113866):0.115129):0.782424,40:1.967201):0.0695568,(39:1.359915,(41:0.321043,(42:0.081167,43:0.025179):0.110476):1.55353):0.229009):1.04572,(((49:0.000002,50:0.010104):0.0402963,51:0.061557):1.72651,52:0.969607):0.988842):0.404576):1.53149):2.5414e-06,26:0.452965):0.111491,27:0.120742):0.313552,(28:1.547371,29:0.779118):0.278749):0.442779,((((30:0.694222,31:0.315394):0.200721,32:0.956581):0.184623,34:0.346295):0.0342687,33:0.169255):0.162205):0.786465):0.471401,15:1.004532):0.230133):0.745906):0.0409):0.294647,(((8:0.005535,9:0.021762):0.376061,10:0.338928):0.484789,11:0.862384):0.340737):0.257712):0.0562281,(4:0.196785,5:0.683812):0.518611):0.0465618,(2:0.367768,3:0.609421):0.173216);
 294: 2 -18997.51577 -18641.76619 (0:0.254592,(1:0.223674,(2:0.478808,3:0.371756):0.0695193):0.0720353,((4:0.355872,5:0.472324):0.447067,(6:0.815438,(7:0.889330,((((8:0.000002,9:0.025353):0.361941,10:0.408047):0.237817,11:0.858074):0.229945,((12:0.000001,13:0.000001):0.939098,(((((14:3.053947,((21:0.827287,22:0.672488):0.711468,23:1.019049):0.498583):0.463982,(((35:3.035551,(((44:0.589693,46:2.753634):0.56689,45:0.818649):0.298309,(47:2.084725,48:0.904808):0.814002):0.707669):1.37065,((((36:0.103995,(37:0.338373,38:0.069879):0.201609):0.695778,39:1.103384):0.0986236,(41:0.000003,(42:0.123428,43:0.000002):0.321766):1.27574):0.894903,40:1.365568):0.204251):0.313325,(((49:0.000002,50:0.000002):0.0274791,51:0.117175):1.73911,52:1.452543):0.338281):0.990019):0.263944,(((24:0.051471,25:0.233964):0.309135,(26:0.595492,27:0.341272):0.0172362):0.494969,((28:1.058713,29:0.569706):0.216189,((((30:0.381818,31:0.376776):0.48638,33:0.158323):0.244479,32:0.947397):0.321171,34:0.056650):0.72695):0.0805488):0.331188):0.349878,((((16:0.000001,17:0.000003):0.266984,18:0.168974):0.229956,19:0.270500):0.336836,20:0.828395):0.287719):0.373264,15:0.890247):1.18077):0.415775):0.232196):2.5712e-06):0.242089):0.189936);
 295: 1 -18065.25219 -18641.85593 (0:0.298552,(1:0.105826,(((4:0.266934,5:0.589121):0.333468,(6:0.493888,7:0.641602):0.355799):0.311333,((((8:0.000002,9:0.014114):0.452382,10:0.328580):0.52978,11:0.797283):0.65683,((12:0.000001,13:0.000001):0.571718,((((((14:2.511036,23:0.760130):0.186365,(21:0.834866,22:0.936434):0.0800138):0.823737,(((((((35:4.732426,45:0.000002):0.631806,(44:0.683809,46:2.215669):0.303839):1.19113,(47:2.120721,48:0.896275):0.303174):0.484031,((41:0.268283,43:0.000003):0.117353,42:0.000002):1.48809):0.316379,((36:0.067225,(37:0.238722,38:0.114867):0.0936947):0.754104,39:1.132100):0.246468):0.478806,40:1.561930):0.275444,(((49:0.000002,50:0.009598):0.0626041,51:0.142552):1.0156,52:1.658615):0.425297):0.223457):0.819527,(((((24:0.040290,25:0.155448):0.276175,(26:0.489119,27:0.195493):0.0504641):0.358214,29:0.765920):0.101643,28:1.502588):0.132403,((((30:0.494655,31:0.207178):0.342853,32:0.709974):0.241505,33:0.246725):0.14003,34:0.172188):0.304059):0.59419):0.200581,((((16:0.000001,17:0.000003):0.258885,18:0.093027):0.248385,19:0.423269):0.760067,20:0.806820):0.403895):0.491332,15:0.856194):0.671143):0.408846):0.561441):2.98466e-06):0.0745806,(2:0.261065,3:0.701086):0.178407);
 296: 1 -18711.38506 -18643.69582 (0:0.289639,(1:0.161328,3:0.601384):0.111777,(2:0.234426,((4:0.363102,(5:0.533245,(((8:0.009546,9:0.009174):0.165739,10:0.464076):0.448295,11:0.691319):0.666281):0.227408):0.437717,((6:0.487770,7:0.731712):0.15815,((12:0.000001,13:0.000001):0.813622,(((((((14:2.012480,(((35:5.145328,45:0.205991):0.128773,(44:1.232223,46:2.237675):0.682026):1.60775,(47:1.686139,48:1.081713):0.682512):0.281386):0.154247,((((36:0.133273,(37:0.236480,38:0.054443):0.139013):0.817819,40:1.676670):0.181701,39:1.008029):0.371703,((41:0.372358,43:0.004794):0.148249,42:0.000003):1.15641):0.324462):0.790438,(((49:0.000002,50:0.000002):0.0550181,51:0.172503):1.1223,52:1.591639):0.524606):0.660316,((21:0.723320,22:0.958770):0.792092,23:0.688870):0.397508):0.810971,(((((24:0.088831,25:0.093898):0.414036,26:0.341651):0.0651519,27:0.224173):0.676312,(28:1.388576,29:0.534390):0.299666):0.173863,((((30:0.537781,31:0.330577):0.412456,32:1.149095):0.329344,33:0.177702):0.159194,34:0.185791):0.440304):0.506243):0.308239,((((16:0.000001,17:0.000003):0.117293,18:0.222551):0.363751,19:0.316999):0.586562,20:1.073890):0.117639):0.336641,15:1.040772):0.216309):0.674699):0.349188):0.0997527):0.0228929);
 297: 2 -17898.89606 -18644.75493 (0:0.338632,((1:0.235635,((4:0.371172,5:0.406081):0.378249,(6:0.806278,7:0.723283):0.228791):0.38171):0.101305,((((8:0.000003,9:0.007432):0.59464,10:0.290265):0.487122,11:0.648817):0.761164,((12:0.000001,13:0.000001):0.896015,((((14:2.843087,((21:0.718115,22:0.808021):0.734115,23:0.793478):0.818507):0.460762,((((((35:5.170027,45:0.202891):0.284098,46:2.834271):0.52517,44:0.771438):0.625661,(47:1.513730,48:1.185007):0.32403):1.0243,(40:1.125089,(((49:0.000002,50:0.015131):0.13707,51:0.082533):1.02142,52:1.734269):0.33001):0.0589304):0.0782544,(((36:0.166320,(37:0.192776,38:0.077955):0.0372578):0.899447,((41:0.419863,43:0.000002):0.101069,42:0.063719):1.08924):0.452519,39:0.467445):0.984232):0.546661):0.545105,(((((16:0.000001,17:0.000003):0.195817,18:0.252243):0.215455,19:0.634845):0.638099,20:0.649697):0.444858,((((((24:0.066544,25:0.201616):0.310405,26:0.549603):0.0686583,27:0.212904):0.238219,28:1.681181):0.438089,29:0.810923):0.131107,((((30:0.504873,31:0.311416):0.265208,32:1.049507):0.250363,33:0.177278):0.179018,34:0.430203):0.618358):0.376052):0.272488):0.205006,15:1.124522):0.496389):0.363938):0.163957):0.053732,(2:0.289314,3:0.615747):0.118924);
 298: 3 -18663.33416 -18640.22159 (0:0.176644,(1:0.298912,(((4:0.408842,5:0.343070):0.267123,(6:0.470931,7:0.814645):0.275519):0.265422,((((8:0.000002,9:0.000002):0.450992,10:0.366662):0.451783,11:0.575974):0.321165,((12:0.000001,13:0.000001):0.896624,(((((14:3.827624,((21:0.871132,22:0.707102):1.09957,23:0.359103):0.548777):0.762142,(((35:3.393164,(((44:0.954944,46:2.286890):0.242605,45:0.501654):0.720231,(47:1.457353,48:1.384595):0.79404):0.153923):0.655139,(((49:0.000002,50:0.024425):0.0412278,51:0.102851):1.14529,52:1.404154):0.370781):2.17492e-06,(((36:0.107065,(37:0.181724,38:0.085279):0.155056):0.628533,(39:1.091848,((41:0.364311,43:0.000003):0.155968,42:0.000003):1.15105):0.252962):0.705918,40:1.421471):0.232888):0.64487):0.235004,(((((24:0.075511,25:0.155784):0.331817,26:0.627805):0.0965858,27:0.103496):0.381441,(28:1.503164,29:0.555289):0.38125):0.234725,((((30:0.517981,31:0.219430):0.504654,32:1.099382):0.156058,33:0.232758):0.116102,34:0.286512):0.583661):0.445661):0.568639,((((16:0.000001,17:0.012608):0.190633,18:0.339369):0.272811,19:0.324276):0.67376,20:0.707730):0.578514):0.176151,15:0.799280):0.401115):0.252478):0.47463):0.0653252):0.025131,(2:0.417245,3:0.552227):0.176308);
 299: 1 -18405.69568 -18646.32261 (0:0.327054,1:0.163061,((2:0.370097,3:0.573669):0.110994,(((4:0.420202,5:0.523324):0.25244,(((8:0.002950,9:0.030598):0.487567,10:0.172499):0.348226,11:0.818781):0.570093):0.0649062,((6:0.743664,7:1.056206):0.081963,((12:0.000001,13:0.000001):0.760248,((((((((((14:2.911588,22:0.563464):0.274503,21:0.816239):0.673409,23:0.771681):0.843773,((((((35:3.245372,45:0.000002):0.889794,(44:0.793543,46:2.492926):0.242614):0.935871,47:1.313123):0.213215,48:0.910756):1.27672,((((36:0.152461,(37:0.256936,38:0.061922):0.0429811):0.604435,((41:0.373365,43:0.020815):0.0832126,42:0.000003):1.76783):0.218716,39:1.216126):0.915768,40:1.541007):0.580556):0.294358,(((49:0.000002,50:0.000002):0.0334244,51:0.125882):0.892683,52:1.428340):0.401044):0.0626855):0.940235,29:0.531214):0.178142,28:1.266409):0.365906,((24:0.062383,25:0.223017):0.319131,(26:0.522655,27:0.232438):0.0381012):0.432879):0.236715,((((30:0.363135,31:0.408167):0.140624,32:0.854875):0.374923,33:0.287626):0.128397,34:0.296813):0.255742):0.925649,((((16:0.000001,17:0.000003):0.281981,18:0.106104):0.401571,19:0.357224):0.565412,20:0.731664):0.405859):0.272705,15:0.615567):0.410524):0.559933):0.147981):0.0960591):0.0585553);
 300: 3 -18148.3936 -18639.72745 (0:0.267145,(1:0.328300,(((4:0.361360,(5:0.345675,(((8:0.000002,9:0.014451):0.27157,10:0.316805):0.194813,11:0.776513):0.584529):0.296514):0.466226,(6:0.664445,7:0.983462):0.245666):0.0919249,((12:0.000001,13:0.000001):1.0058,((((((14:2.647914,23:0.541111):0.217566,(21:0.505999,22:0.970602):0.816097):0.597023,(((((((35:3.834326,45:0.207768):1.36232,46:2.125002):0.18452,44:1.391512):0.520687,(47:2.143515,48:1.356106):0.625027):0.84272,((36:0.182238,(37:0.278523,38:0.091197):0.134803):0.534681,(39:1.113670,(41:0.152465,(42:0.098652,43:0.004478):0.212027):1.57343):0.309281):0.559093):0.253477,40:1.260319):0.47101,(((49:0.000002,50:0.010055):2.05225e-06,51:0.178378):1.42021,52:1.368602):0.505122):0.481574):0.275406,((((24:0.130182,25:0.170341):0.330515,26:0.560878):0.0767759,27:0.310228):0.46229,(28:1.192190,(29:0.496975,((((30:0.485735,31:0.411214):0.491476,32:0.941435):0.175299,33:0.266731):0.236302,34:0.150967):0.546374):0.125175):0.14827):0.574737):0.597797,((((16:0.000001,17:0.013552):0.275342,18:0.218676):0.295766,19:0.375655):0.526154,20:0.536962):0.0393774):0.397759,15:1.163784):0.286522):0.823992):0.0782229):0.0992065,(2:0.378003,3:0.523782):0.0873131);
 301: 3 -18502.5143 -18642.03545 (0:0.212445,((1:0.127578,(4:0.571191,(5:0.634999,(6:0.645534,7:0.613385):0.126549):0.175626):0.322355):0.09851,((((8:0.015029,9:0.027909):0.406529,10:0.385816):0.353909,11:0.704032):0.519992,((12:0.000002,13:0.000002):0.813644,((((((14:2.117653,(21:0.927424,22:0.583520):0.224854):0.855425,23:0.711823):0.703254,(((((((35:3.972261,45:0.221276):0.161555,46:2.603531):0.946086,44:0.771061):0.273933,(47:1.825981,48:0.695231):0.961663):0.863533,(((49:0.000002,50:0.000002):0.0107756,51:0.104055):0.898209,52:1.347419):0.603034):0.246495,40:1.247229):0.267861,((36:0.141094,(37:0.226693,38:0.089145):0.12018):0.538249,(39:0.883732,((41:0.286892,43:0.006960):0.0449938,42:0.055197):1.22877):0.326034):0.771044):0.739823):0.156122,(((((24:0.077678,25:0.193409):0.403757,26:0.614153):0.0984845,27:0.182006):0.391548,(28:1.224528,29:0.536534):0.22296):0.25354,(((30:0.509006,31:0.307567):0.391861,32:0.953935):0.134975,(33:0.364966,34:0.240680):0.12438):0.223029):0.662172):0.418195,((((16:0.000001,17:0.012641):0.18754,18:0.210214):0.14906,19:0.364078):0.692788,20:0.498805):0.247153):0.385903,15:1.038768):0.401843):0.495825):0.411637):0.0853085,(2:0.349660,3:0.634365):0.0757644);
 302: 2 -18980.58992 -18644.82137 (0:0.359705,1:0.197262,((2:0.252079,3:0.567970):0.0772841,(((4:0.318339,5:0.641395):0.207898,(((8:0.000002,9:0.033400):0.405607,10:0.252761):0.522269,11:0.894099):0.644201):0.208655,((6:0.875723,(((12:0.000001,13:0.000001):0.874125,15:1.204285):2.61653e-06,(((14:3.212215,((21:0.875771,22:0.901022):1.39549,23:0.901920):0.418532):0.324843,(((((24:0.054247,25:0.178725):0.286923,27:0.329308):0.0712913,26:0.597296):0.427919,((28:1.369857,29:0.598509):0.489713,((((30:0.579558,31:0.357256):0.240909,32:0.864426):0.301325,33:0.414518):0.196946,34:0.258453):0.330567):0.204873):0.686787,(((((35:3.114695,45:0.161086):0.769931,44:0.863677):0.347082,46:1.958310):0.144152,(47:1.320124,48:1.424931):0.558121):0.961729,((((36:0.113381,(37:0.279542,38:0.129584):0.0886236):0.828638,(39:1.031711,((41:0.258864,43:0.024201):0.121227,42:0.000003):1.34222):0.38053):0.833527,40:1.755521):0.356697,(((49:0.000002,50:0.010323):0.00682887,51:0.176795):1.24281,52:1.487301):0.416931):0.120195):1.29233):0.0587243):0.787447,((((16:0.000001,17:0.006226):0.222837,18:0.183874):0.217568,19:0.386736):1.11789,20:1.237832):2.51274e-06):0.735934):0.687066):2.03912e-06,7:1.067748):0.194317):0.089064):0.111627);
 303: 4 -18100.17431 -18641.40551 (0:0.260513,(1:0.217845,(2:0.331185,3:0.464117):0.169054):0.126241,(((4:0.245853,(5:0.503406,(((8:0.000002,9:0.022550):0.29027,10:0.534510):0.391016,11:0.870600):0.754136):0.271672):0.324881,(6:0.676592,7:1.082571):0.19088):0.125615,((12:0.000001,13:0.000001):0.748904,(((((14:2.259437,(21:0.240382,22:1.069005):0.558469):0.618245,23:0.781451):0.764413,((((24:0.038012,25:0.203304):0.272926,(26:0.523113,27:0.190274):0.108504):0.520014,((28:1.583048,29:0.497121):0.216379,((((30:0.672614,31:0.294758):0.391281,32:1.003414):0.272408,33:0.218036):0.352538,34:0.130208):0.518665):0.137304):0.634925,((((((35:3.381868,45:0.054835):0.996854,46:2.047536):0.565288,44:0.610633):0.201077,(47:1.640153,48:1.082685):0.710328):1.75705,(((49:0.000002,50:0.010087):2.98579e-06,51:0.241172):0.982091,52:1.577048):0.562143):0.466132,(((36:0.072961,(37:0.292245,38:0.095491):0.157601):0.449953,(39:1.057714,((41:0.418671,43:0.012203):0.106159,42:0.027136):1.59176):0.42794):1.14338,40:1.061292):0.240882):0.991036):0.166278):0.417883,15:0.972366):0.329548,((((16:0.000001,17:0.006859):0.227418,18:0.220190):0.165547,19:0.453874):0.865462,20:0.729092):0.299163):0.478697):0.862561):0.119013);
 304: 2 -17851.49652 -18641.53896 (0:0.297471,((1:0.190691,(((4:0.464254,(5:0.499746,(((8:0.000003,9:0.032512):0.424151,10:0.514297):0.268723,11:1.314708):0.488171):0.259718):0.263847,(6:0.774079,7:0.762549):0.206944):0.368188,((12:0.000001,13:0.000001):1.00088,((((((((14:2.191646,((((36:0.052892,(37:0.205852,38:0.074146):0.117796):0.768251,39:0.951994):0.559086,((41:0.297052,43:0.001655):0.0794963,42:0.000003):1.22584):0.480445,40:1.311889):0.557894):2.28927e-06,((((35:4.703033,45:0.000002):0.529671,(44:0.846963,46:2.676652):0.603589):1.15078,48:1.839547):0.219058,47:1.663678):0.952905):0.482543,52:1.480926):0.121884,((49:0.000002,50:0.015269):0.0360818,51:0.140550):1.13985):0.653023,((21:0.701524,22:1.057319):0.421167,23:1.184285):0.926162):0.509493,((((24:0.050272,25:0.339755):0.291804,(26:0.778118,27:0.164228):0.0300717):0.365166,(28:1.307542,29:0.598788):0.253149):0.128224,(((30:0.516553,31:0.311688):0.571467,33:0.216931):0.207926,(32:1.060218,34:0.171674):0.107911):0.51567):0.814518):0.276802,((((16:0.000001,17:0.000003):0.191037,18:0.161825):0.222426,19:0.599425):0.823399,20:0.746997):0.119256):0.523925,15:0.738373):0.530726):0.509764):0.0320145):0.0283116,2:0.415311):0.103628,3:0.632725);
 305: 1 -18309.41927 -18641.4313 (0:0.345833,(1:0.222045,(((4:0.407707,5:0.626885):0.219881,(((8:0.000003,9:0.014818):0.285607,10:0.392867):0.385015,11:1.044006):0.477526):0.162536,((6:0.653832,7:0.691985):0.276936,((12:0.000001,13:0.000001):1.10652,((((((14:2.375673,(21:1.086392,22:0.680128):0.378512):0.467696,23:0.741209):0.904656,((((((((35:4.412784,45:0.000002):0.184389,46:3.202561):0.555793,44:1.081643):0.798047,(47:1.360051,48:1.513984):0.439196):0.450607,((41:0.352125,43:0.000002):0.134516,42:0.000003):1.25014):0.415878,(((36:0.135270,38:0.108803):0.171351,37:0.004430):0.835208,39:1.076876):0.447149):0.59771,40:1.490913):0.340269,(((49:0.000002,51:0.209673):0.00428469,50:0.007192):1.02195,52:1.258957):0.348762):1.02879):0.505505,(((((24:0.088496,25:0.314647):0.32037,(26:0.840069,27:0.208174):0.0635862):0.261239,29:0.852876):0.182629,28:1.438771):0.139739,((((30:0.255894,31:0.496291):0.347654,32:0.999615):0.182217,33:0.134593):0.117408,34:0.426870):0.39366):0.457903):0.350981,((((16:0.000001,17:0.012247):0.287747,18:0.216430):0.194118,19:0.388746):0.639529,20:0.533142):0.280295):0.207059,15:0.753889):0.422011):0.520463):0.171941):0.202455):0.0628797,(2:0.381079,3:0.643431):0.0976628);
 306: 1 -18625.06782 -18651.33096 (0:0.199496,((1:0.202263,((4:0.566450,(5:0.335879,((8:0.007242,9:0.000002):0.218726,(10:0.299889,11:1.333309):0.0783773):0.8354):0.211504):0.273734,((6:0.906823,7:0.673909):0.125618,((12:0.000001,13:0.000001):0.908784,((((((14:3.691079,(21:0.675523,22:0.817131):0.369322):0.372518,23:0.944837):0.956705,(((((((35:4.431663,45:0.000002):0.523686,44:1.148159):0.706216,46:1.869403):0.849397,(47:1.109383,48:1.353356):0.666788):0.755787,(((((36:0.151573,38:0.103008):0.0527277,37:0.094127):0.910256,39:0.885166):0.105646,40:2.169977):0.414182,((41:0.330671,43:0.000002):0.111243,42:0.020341):1.14743):0.73253):0.38574,52:1.108837):0.15301,((49:0.000002,51:0.140247):2.08726e-06,50:0.010131):1.11954):0.871883):0.771758,(((((24:0.081035,25:0.197092):0.325255,26:0.531384):0.0838848,27:0.178515):0.19787,(28:1.305545,29:0.672721):0.384844):0.178281,(((30:0.424373,31:0.312726):0.373345,32:0.981267):0.12359,(33:0.262520,34:0.426688):0.11257):0.324403):0.461258):0.31972,((((16:0.000001,17:0.012201):0.321119,18:0.190499):0.295757,19:0.307517):0.428959,20:0.895741):0.336043):0.391951,15:0.653276):0.423583):0.766977):0.138518):0.263632):0.108055,2:0.356407):0.0743239,3:0.668463);
 307: 1 -18861.0205 -18645.74757 (0:0.125065,((1:0.180560,(((4:0.440351,5:0.555657):0.358695,(6:0.627511,7:0.583615):0.152321):0.178246,((((8:0.010438,9:0.008534):0.45853,10:0.222492):0.619061,11:0.812166):0.515905,((12:0.000001,13:0.000001):0.563727,((((14:2.580500,((21:0.905714,22:1.169390):0.697186,23:1.104698):0.371591):0.21234,(((((((35:3.460703,45:0.200828):0.463093,46:2.324947):0.292686,44:0.847515):0.488329,(47:2.353518,48:1.166106):0.709294):1.18939,(((36:0.108004,(37:0.277783,38:0.118377):0.140643):0.82265,39:0.944543):0.364998,((41:0.428335,43:0.008278):0.094366,42:0.000003):1.53591):0.402352):0.0240949,40:1.349995):0.397273,(((49:0.000002,50:0.009894):2.10542e-06,51:0.236284):1.62784,52:1.019474):0.738711):0.881041):0.737383,(((((16:0.000001,17:0.006434):0.260402,18:0.140352):0.133347,19:0.573506):0.659002,20:0.678577):0.323209,((((((24:0.104941,25:0.124597):0.364461,26:0.727717):0.0431538,27:0.191929):0.245555,28:1.451548):0.351938,29:1.029878):0.366405,((((30:0.535442,31:0.286362):0.248099,32:1.268287):0.166762,33:0.179509):0.112766,34:0.387922):0.348856):0.80666):0.112544):0.278064,15:0.647620):0.595059):0.695345):0.48478):0.140542):0.103964,2:0.341148):0.151798,3:0.776769);
 308: 3 -18296.33768 -18639.75442 (0:0.248440,(1:0.191352,(2:0.290438,3:0.703707):0.192522):0.162966,(((4:0.459469,5:0.512695):0.148174,(((8:0.000002,9:0.014225):0.322037,10:0.456888):0.421139,11:1.083759):0.73946):0.154693,((6:1.139088,7:0.792152):0.414666,((12:0.000001,13:0.000001):1.08875,((((14:2.339696,(((16:0.000001,17:0.006933):0.249887,18:0.210142):0.300564,19:0.310992):0.337971):0.447637,20:1.015597):0.17954,((((21:0.459613,22:1.312518):0.840306,23:0.654388):0.624279,(((((((35:6.168494,45:0.000002):0.404747,44:1.470691):0.326896,46:3.276114):1.12465,(47:1.658095,48:1.106452):0.499003):0.355126,(((36:0.102922,(37:0.204150,38:0.093315):0.124222):0.587296,((41:0.311747,43:0.000003):0.170255,42:0.006597):1.44983):0.310067,39:1.009544):0.593876):0.18109,(((49:0.000002,50:0.020946):2.31724e-06,51:0.153555):1.11628,52:1.053225):0.587754):2.91774e-06,40:1.596096):0.928694):0.583993,((((24:0.079346,25:0.240805):0.33361,26:0.653568):0.0223088,27:0.229880):0.31442,((28:1.238513,29:0.964119):0.464059,((((30:0.445152,31:0.470420):0.455971,32:1.095733):0.290623,33:0.114315):0.238846,34:0.417606):0.421845):0.208469):0.484402):0.326703):0.385954,15:0.701414):0.903212):0.495226):0.216813):0.228756);
 309: 1 -18778.57882 -18647.62105 (0:0.270456,(1:0.244989,((4:0.340116,5:0.599011):0.21044,((6:0.619518,7:0.571952):0.0937532,((((8:0.000002,9:0.020313):0.333569,10:0.259335):0.288897,11:0.763328):0.573503,((12:0.000001,13:0.000001):0.649005,(((((((((14:3.398267,(21:1.000792,22:0.679059):0.42583):0.188722,23:0.695870):0.703356,(((((((35:4.578483,45:0.052315):0.678547,46:3.150978):0.308865,44:1.032272):1.15338,48:1.100926):0.158361,47:1.437317):0.912777,((((36:0.123940,(37:0.187238,38:0.122617):0.103145):0.790239,39:1.208310):0.283316,((41:0.359529,43:0.013982):0.0666112,42:0.000002):1.54919):0.482235,40:1.238444):0.797389):0.396607,(((49:0.000002,50:0.019907):0.0369002,51:0.108985):0.700029,52:2.287598):0.778561):0.353596):0.792458,(((24:0.098431,25:0.178151):0.36245,26:0.624839):0.0267124,27:0.286539):0.220267):0.211473,28:1.352797):0.286867,29:0.524095):0.405283,((((30:0.447351,31:0.388394):0.158192,32:1.122276):0.243705,33:0.130342):0.29571,34:0.197743):0.157593):0.899624,((((16:0.000001,17:0.000003):0.331775,18:0.182267):0.460355,19:0.216412):0.744129,20:0.796243):0.205114):0.54701,15:0.873889):0.321376):0.499396):0.239826):0.27656):0.323003):0.0538377,(2:0.272421,3:0.518401):0.0949254);
 310: 1 -18413.36969 -18646.03594 (0:0.298053,(1:0.118519,((4:0.401216,5:0.609543):0.376631,(6:0.750975,7:0.720774):0.564102):0.229759):0.133211,((2:0.338016,((((8:0.002419,9:0.010469):0.44992,10:0.298402):0.666632,11:1.025572):0.386044,((12:0.000001,13:0.000001):1.07349,((((14:1.548024,((21:0.849684,22:0.864086):0.271804,23:0.942515):0.761575):0.582879,(((((((24:0.089850,25:0.212310):0.390019,26:0.545238):0.120196,27:0.183520):0.387422,28:1.298571):0.195528,29:0.580000):0.256607,((((30:0.438388,31:0.199728):0.539077,32:0.976351):0.129406,33:0.248384):0.0802336,34:0.281388):0.298357):0.639465,((((35:3.536628,(44:1.420242,46:2.478484):0.201562):0.176135,45:0.041226):2.42108,((((36:0.123690,(37:0.256933,38:0.080577):0.0738069):0.681925,(39:0.623016,((41:0.363798,43:0.000003):0.0530906,42:0.076315):1.67016):0.565431):0.282516,40:1.350907):0.356073,(47:1.075762,48:1.470931):1.11691):0.199887):0.376807,(((49:0.000002,50:0.005129):0.0878909,51:0.072991):1.32148,52:0.873246):0.750709):0.31414):0.260302):0.244364,15:0.396363):0.492666,((((16:0.000001,17:0.000003):0.128691,18:0.352298):0.192691,19:0.395233):0.334115,20:0.937802):0.43597):0.233412):0.267598):0.440801):0.0280179,3:0.640118):0.0999236);
 311: 1 -18994.67076 -18641.49518 (0:0.227715,((1:0.185267,(((4:0.290994,5:0.633527):0.185754,(((8:0.002173,9:0.037992):0.276079,10:0.614469):0.435201,11:0.852609):0.469326):0.218711,((6:0.816249,7:0.924065):0.21624,((12:0.000001,13:0.000001):1.00194,(((((14:2.852879,23:0.834573):0.413292,(21:0.699169,22:1.003502):0.883675):1.11458,(((((24:0.056176,25:0.286709):0.34754,26:0.513783):0.053086,27:0.211829):0.328491,((28:1.209132,29:0.932215):0.176374,(((30:0.419316,31:0.336174):0.378702,32:0.803162):0.125145,(33:0.315662,34:0.266593):0.217544):0.368288):0.105849):0.279039,(((((35:4.149658,45:0.000002):0.76353,(44:0.915750,46:3.057101):0.262069):1.50683,(47:1.237831,48:1.184867):0.915119):0.857608,((((36:0.130128,(37:0.267184,38:0.047119):0.137427):0.764867,(41:0.214967,(42:0.162482,43:0.000002):0.212365):1.40726):0.261039,39:0.919819):1.194,40:1.732462):0.304693):0.518753,(((49:0.000002,50:0.005010):0.0610164,51:0.076696):1.20191,52:1.375722):0.161561):1.36699):0.14287):0.683507,((((16:0.000001,17:0.000003):0.258201,18:0.163794):0.0916275,19:0.651938):0.439994,20:0.839369):0.30061):0.521141,15:1.084162):0.166785):0.755122):0.20064):0.13039):0.0435021,2:0.460403):0.086149,3:0.619685);
 312: 4 -18926.30696 -18646.79441 (0:0.346968,(1:0.155175,(((4:0.324984,5:0.553539):0.492399,(6:0.597040,7:0.844814):0.402958):0.229216,((((8:0.000002,9:0.020112):0.510079,10:0.171008):0.729464,11:0.806569):0.367419,((12:0.000001,13:0.000001):0.495442,((((((14:2.338761,(21:0.786245,22:1.179582):0.623462):0.302013,(((((((35:5.325453,45:0.000003):0.437166,46:2.882843):0.359103,44:1.563680):1.52322,(47:1.871032,48:1.382539):0.655025):0.70722,((41:0.382789,43:0.000003):0.142015,42:0.000002):0.733781):0.291922,(((36:0.104859,(37:0.203464,38:0.115505):0.118985):0.639358,39:1.116520):0.246146,40:1.889227):0.259117):0.634092,(((49:0.000002,51:0.199324):2.01411e-06,50:0.009619):0.967325,52:1.527194):0.828539):0.718524):0.332086,23:0.902440):0.995866,((((24:0.088076,25:0.207476):0.265857,(26:0.705467,27:0.247562):0.0749896):0.474045,(28:1.582945,29:0.893603):0.197813):0.345788,((((30:0.403752,31:0.416709):0.312017,32:1.001177):0.299371,33:0.308484):0.178436,34:0.278520):0.287957):1.04307):2.49331e-06,((((16:0.000001,17:0.000003):0.315105,18:0.168696):0.467988,19:0.279255):1.00605,20:0.626551):0.336511):0.62485,15:0.770068):0.93079):0.472422):0.601545):0.0916276):0.0973903,(2:0.393425,3:0.725895):0.125311);
 313: 1 -18236.06717 -18646.03809 (0:0.242379,((1:0.197002,3:0.670969):0.0390895,(((4:0.485856,5:0.799162):0.217615,((6:0.877335,7:0.731094):0.172658,((12:0.000001,13:0.000001):1.16369,((((((((14:3.223773,(21:1.133642,22:0.826286):0.440162):0.762635,23:0.707437):0.965497,(((((35:4.182365,45:0.000002):0.533117,46:3.202871):0.226801,44:1.160011):0.735087,(47:1.453654,48:1.452902):0.477093):0.63475,((((36:0.101916,(37:0.314688,38:0.101579):0.106114):0.540135,(39:1.002624,(41:0.087235,(42:0.076683,43:0.012105):0.225721):1.2544):0.397553):0.615775,40:1.442090):0.425766,(((49:0.000002,50:0.000002):0.0468684,51:0.132310):1.25548,52:1.769864):0.385409):0.12893):1.00505):0.645001,(28:1.330173,29:0.816383):0.144077):0.21319,((24:0.056156,25:0.246590):0.371125,(26:0.583482,27:0.287467):0.0464334):0.291391):0.42018,((((30:0.412489,31:0.540060):0.32399,32:1.014437):0.2205,33:0.166396):0.221258,34:0.314300):0.179396):0.819543,((((16:0.000001,17:0.006684):0.261963,18:0.183579):0.322701,19:0.275264):0.852405,20:0.595546):0.274367):0.387122,15:0.856358):0.1832):0.807625):0.171912):0.142686,(((8:0.003038,9:0.011126):0.360536,10:0.372618):0.419902,11:0.904865):0.97916):0.142672):0.0621112,2:0.319082);
 314: 1 -18519.40671 -18642.1677 (0:0.227620,(1:0.231113,(2:0.342609,3:0.489270):0.0862698):0.069974,(((4:0.316940,5:0.689445):0.246258,(6:0.669736,7:0.730860):0.426528):0.168218,((((8:0.006212,9:0.019439):0.406818,10:0.272457):0.612943,11:0.552568):0.389302,((12:0.000001,13:0.000001):0.702933,((((((14:3.054216,(21:0.604487,22:0.643920):0.369314):0.496539,23:0.687818):0.623457,(((((35:3.476677,45:0.000003):0.803813,(44:0.871101,46:1.922640):0.465194):0.74655,(47:1.072785,48:2.028518):0.757424):0.659544,((36:0.000002,(37:0.214636,38:0.151316):0.260444):0.584263,(39:1.310670,((41:0.395626,43:0.000003):0.0976465,42:0.005542):1.53201):0.369937):0.538576):0.467859,((40:1.814240,52:1.646858):0.121448,((49:0.000002,50:0.015567):0.0777097,51:0.053174):1.62537):0.212751):0.783693):0.131819,((((24:0.066581,25:0.166793):0.295584,(26:0.596299,27:0.189099):0.0528526):0.292565,(28:1.314995,29:0.623474):0.300917):0.26833,((((30:0.452294,31:0.282467):0.421578,32:0.855147):0.284406,33:0.132140):0.20764,34:0.296885):0.545377):0.512619):0.559433,((((16:0.000001,17:0.013031):0.207746,18:0.205373):0.143295,19:0.494564):0.563198,20:0.807441):0.459095):0.366776,15:0.700485):0.716419):0.708016):0.584903):0.216981);
 315: 1 -18023.44237 -18647.73377 (0:0.298473,((1:0.120968,(((4:0.335297,5:0.610919):0.330883,(((8:0.000002,9:0.006690):0.286442,10:0.499807):0.5118,11:0.826156):0.905397):0.249751,((6:0.793084,7:1.168724):0.163599,((12:0.000001,13:0.000001):1.06828,((((((14:1.721437,(21:0.584528,22:1.106377):0.820611):0.421842,23:0.393661):0.956869,(((((35:4.466892,45:0.000003):0.629673,(44:0.985414,46:2.853566):0.127877):1.37251,(47:1.749265,48:1.016839):0.531734):1.41871,((((36:0.059821,(37:0.250166,38:0.049389):0.145117):0.570274,(41:0.153106,(42:0.093289,43:0.000002):0.136765):1.12991):0.248084,39:0.842441):0.470558,40:0.986137):0.2042):0.056442,(((49:0.000002,50:0.010009):0.0608663,51:0.118597):0.802975,52:1.418127):0.537177):0.688979):0.549995,((((((((24:0.007129,25:0.226893):0.389974,(26:0.727905,27:0.245679):0.0393781):0.24406,28:1.766575):0.0505174,29:0.897797):0.436156,32:0.616371):0.207189,(30:0.370089,31:0.300942):0.55555):0.102501,34:0.347850):0.0150483,33:0.270521):0.592356):0.477433,((((16:0.000001,17:0.013473):0.275943,18:0.156192):0.309453,19:0.314835):0.522934,20:0.567975):0.235291):0.601556,15:0.631387):0.337883):0.522106):0.139565):0.120482):0.0701755,2:0.384437):0.0526639,3:0.588270);
 316: 1 -18176.89223 -18642.22326 (0:0.326851,(1:0.094124,(((4:0.398225,5:0.644436):0.299104,(6:0.818316,7:0.855785):0.261739):0.121083,(((((8:0.004335,9:0.009951):0.331134,10:0.406577):0.80759,11:0.535089):0.62204,(12:0.000001,13:0.000001):0.865495):0.30181,((((((14:2.763086,(21:0.858408,22:0.771470):0.612495):0.489386,23:0.622788):1.14862,((35:4.481359,52:0.163585):0.895297,((((((36:0.188725,38:0.102073):0.170613,37:0.053914):0.701458,(39:1.015964,((41:0.406630,43:0.000003):0.153881,42:0.020277):1.65128):0.207423):0.59675,(((44:0.781359,46:2.899322):0.380703,45:0.932276):0.283681,(47:1.681217,48:1.263697):0.578018):1.06176):0.332936,40:1.286687):0.595703,((49:0.000002,50:0.015867):0.0270679,51:0.161372):1.61134):0.215258):1.10644):0.200504,(((((24:0.106512,25:0.210149):0.322387,26:0.517913):0.0711073,27:0.177466):0.428129,(28:1.248446,29:0.763670):0.167496):0.267279,(((30:0.614932,31:0.347670):0.274654,32:0.906165):0.340594,(33:0.257949,34:0.296025):0.0826953):0.327624):0.552315):0.578922,((((16:0.000001,17:0.006574):0.250049,18:0.282550):0.199713,19:0.399857):0.385412,20:0.893792):0.0979657):0.443998,15:1.306550):0.485262):0.361628):0.235907):0.0589488,(2:0.323094,3:0.628403):0.189602);
 317: 1 -18731.86577 -18645.9393 (0:0.260540,(1:0.201475,(2:0.364094,(((4:0.624462,(5:0.417933,(((8:0.006475,9:0.000003):0.3124,10:0.329120):0.295962,11:1.004157):0.512944):0.238064):0.258464,(6:0.655763,7:0.759081):0.157547):0.167885,((12:0.000001,13:0.000001):0.752913,((((((14:3.533850,(21:1.092434,22:0.650435):0.409323):0.730771,23:0.450516):1.04584,((((((35:5.645518,45:0.000002):0.766422,(44:0.720859,46:2.488194):0.464823):1.17967,48:1.545933):0.540973,47:1.157037):1.23499,(((49:0.000002,50:0.009984):0.0246094,51:0.168367):0.815408,52:1.409953):2.77347e-06):0.338564,((((36:0.186418,37:0.183835):0.113723,38:0.000003):0.746959,(39:1.067531,(41:0.048502,(42:0.128895,43:0.013161):0.221283):1.17859):0.163273):1.22906,40:1.083288):0.823423):0.767867):0.653546,((((((24:0.102339,25:0.178794):0.312684,26:0.665798):0.0630213,27:0.238666):0.280565,28:1.497973):0.225181,((((30:0.405432,31:0.393453):0.236795,32:0.798996):0.278594,33:0.214692):0.361084,34:0.227719):0.499331):0.110477,29:0.656037):0.298111):0.850324,((((16:0.000001,17:0.000003):0.30325,18:0.160895):0.240448,19:0.474457):0.53453,20:0.856900):0.112781):0.639012,15:0.839386):0.430662):0.703008):0.0633877):0.089382):0.049859,3:0.654499);
 318: 2 -18744.17921 -18640.95443 (0:0.306169,(1:0.175701,(((4:0.274817,5:0.549453):0.263298,(6:0.675365,7:0.683148):0.219397):0.233513,((((8:0.000002,9:0.019273):0.474514,10:0.235089):0.638023,11:0.542139):0.293624,((12:0.000001,13:0.000001):0.548694,((((((14:2.591346,(21:0.977613,22:0.617053):0.0260751):0.685775,23:1.007406):0.352714,((((((35:5.348658,45:0.000002):0.905959,46:3.584427):0.261926,44:0.721538):0.941869,(47:1.659133,48:1.590144):0.521795):1.35365,((((36:0.095634,(37:0.292766,38:0.129946):0.112326):0.984009,39:1.286095):0.265072,((41:0.293049,43:0.003239):0.167737,42:0.000797):1.33142):0.612537,40:1.496635):0.334249):0.106841,(((49:0.000002,50:0.014258):0.0235361,51:0.156753):0.976223,52:1.455561):0.752081):1.00201):0.407429,((((((24:0.078964,25:0.156498):0.380574,26:0.685623):0.0661781,27:0.090058):0.43367,28:1.611946):0.254389,29:0.730051):0.257278,((((30:0.265241,31:0.425552):0.385363,32:0.993316):0.152883,33:0.229020):0.326944,34:0.148155):0.367628):0.648818):0.664862,((((16:0.000001,17:0.013482):0.165389,18:0.217887):0.262315,19:0.412191):1.01718,20:0.921294):2.18494e-06):0.117582,15:1.086964):0.556444):0.543508):0.537616):0.0573526):0.0849589,(2:0.299960,3:0.571719):0.119549);
 319: 1 -19336.70843 -18657.02014 (0:0.230453,(1:0.251259,(((4:0.545443,5:0.471928):0.216378,((6:0.751048,7:0.899215):0.161317,((12:0.000001,13:0.000001):1.01638,(((((14:4.056393,(21:0.901649,22:0.840845):0.844523):0.219614,23:0.613820):0.816352,(((35:2.587442,((((44:0.916211,45:0.928869):0.423238,48:1.695500):0.26152,46:1.979668):0.749728,47:1.906993):0.178223):0.170208,((((36:0.114591,(37:0.201243,38:0.071831):0.0753428):0.963174,((41:0.345501,43:0.000002):0.0886889,42:0.016756):1.30797):0.298711,39:0.988167):0.997489,40:1.032946):0.295788):0.605283,(((49:0.000002,50:0.005151):0.000128469,51:0.189535):0.831604,52:1.018194):0.0914139):0.790454):0.814582,15:0.428390):0.437644,(((((16:0.000001,17:0.000003):0.237911,18:0.223483):0.3783,19:0.430075):0.452622,20:0.802506):0.268096,((((((24:0.070811,25:0.194081):0.234263,26:0.579318):0.164796,27:0.195693):0.209925,28:1.756391):0.207466,29:0.925251):0.189548,((((30:0.600325,31:0.232152):0.369637,32:0.834147):0.121787,33:0.294246):0.151485,34:0.257318):0.414383):0.86316):0.503309):0.276813):0.538874):0.111226):0.212049,(((8:0.000002,9:0.020247):0.309144,10:0.533118):0.288518,11:0.818032):0.621149):0.176906):0.116504,(2:0.324672,3:0.591998):0.122761);
 320: 2 -18542.02539 -18662.9197 (0:0.298319,1:0.273029,((2:0.303577,3:0.588478):0.0670389,((((4:0.317940,5:0.636360):0.297539,(((8:0.000002,9:0.019065):0.352331,10:0.253856):0.695954,11:0.818763):0.540001):0.142293,((6:0.627050,(((((((((((14:1.564958,((21:0.769494,22:0.747376):0.963327,23:1.163826):0.33341):0.463962,((((35:4.879125,45:0.082253):0.674841,((44:1.011865,46:2.459569):0.239022,(47:1.292802,48:1.481190):1.01153):0.216512):0.919437,(((36:0.054640,(37:0.192486,38:0.130980):0.189219):0.433221,39:1.683135):0.420531,((41:0.390607,43:0.000003):0.110824,42:0.000002):1.35286):0.805061):0.419938,(40:1.399205,(((49:0.000002,51:0.179293):0.00140302,50:0.004024):1.37878,52:0.972816):0.49376):0.31001):0.358545):1.0071,(24:0.081856,25:0.160344):0.273252):0.112114,26:0.548031):0.0894493,27:0.173505):0.289597,28:1.158933):0.214373,29:0.690314):0.146366,(((30:0.629355,31:0.177527):0.312938,32:0.794856):0.245957,(33:0.295626,34:0.234698):0.267823):0.34686):0.742072,(((16:0.000001,17:0.000003):0.174674,18:0.221966):0.0176909,19:0.747370):0.520606):0.116111,20:1.009269):0.672324,15:0.792642):0.595595):2.11935e-06,7:0.782580):0.280285):0.0888147,(12:0.000001,13:0.000001):1.39555):0.0898583):0.0606964);
 321: 1 -19151.41397 -18645.42717 (0:0.344097,(1:0.153985,(((4:0.178834,5:0.822400):0.302146,(((8:0.000002,9:0.040493):0.351873,11:1.057915):0.244566,10:0.351045):1.03089):0.233461,((6:0.542654,7:0.755540):0.0918854,(((12:0.000001,13:0.000001):0.779464,(((((14:3.204969,(21:0.716002,22:0.741249):0.747903):0.239419,23:0.629936):0.621781,((((((35:4.257721,45:0.000003):0.684136,46:3.107048):0.264756,44:1.058778):0.983069,(47:1.246819,48:1.045887):0.777559):0.337515,(((49:0.000002,51:0.189892):0.00182708,50:0.014586):0.673331,52:2.087323):0.517224):0.31215,((((36:0.112824,(37:0.218339,38:0.066288):0.0938106):0.379255,40:2.293520):0.455486,39:1.330012):0.650208,((41:0.335349,43:0.000003):0.199575,42:0.000002):0.813663):0.986588):0.492405):0.571447,((((24:0.146381,25:0.191370):0.422867,26:0.546174):0.0636029,27:0.228233):0.315385,((28:1.477696,((((30:0.519992,31:0.390300):0.366032,32:1.235859):0.143676,33:0.165053):0.190555,34:0.197237):0.494164):0.143473,29:0.638048):0.321178):0.654107):0.706741,((((16:0.000001,17:0.012423):0.375173,18:0.231645):0.309887,19:0.576209):0.638068,20:0.812907):0.0560568):0.798448):0.102677,15:1.430814):0.718081):0.197291):0.232046):0.128897,(2:0.371122,3:0.499595):0.0662081);
 322: 2 -18567.24822 -18644.32778 (0:0.212182,(1:0.221904,(2:0.205650,((4:0.379844,5:0.531022):0.220845,(6:0.615467,7:0.676534):0.0874151):0.24843):0.0993842):0.0380935,(3:0.351448,((((8:0.004692,9:0.008544):0.235502,10:0.337796):0.586148,11:0.503258):0.291411,((12:0.000001,13:0.000001):0.771134,((14:2.410069,(((((16:0.000001,17:0.018545):0.306599,18:0.174140):0.264443,19:0.391951):0.650287,20:0.732026):0.209177,(((21:1.060256,22:0.540411):1.09058,23:0.522775):1.64614,(((((((24:0.077512,25:0.197089):0.365592,26:0.560176):0.0959636,27:0.223257):0.317114,29:0.896085):0.217157,28:1.159119):0.260649,(((30:0.456851,31:0.250348):0.410471,32:0.895333):0.209154,(33:0.290200,34:0.395675):0.156361):0.163963):0.776414,((((35:2.643159,(((44:0.809823,(45:0.669431,46:2.753936):0.422676):1.48343,48:0.970608):1.0147,47:0.899071):0.889219):0.999674,(((49:0.000002,50:0.010153):0.00181208,51:0.210952):1.02936,52:1.128893):0.274471):0.723688,40:1.153201):0.726072,((36:0.002405,(37:0.162302,38:0.110976):0.175266):0.896127,(39:0.856031,((41:0.291094,43:0.000003):0.119432,42:0.000002):1.29648):0.222528):0.475122):0.728893):0.372521):0.28331):0.223481):0.242949,15:1.019485):0.601733):0.404666):0.505212):0.111216);
 323: 1 -18820.04202 -18641.18275 (0:0.374090,(1:0.118251,((((4:0.385526,5:0.647061):0.308147,6:0.855603):0.181976,7:0.787392):0.182251,((((8:0.002906,9:0.028743):0.356476,10:0.245321):0.446792,11:0.679859):0.513489,((12:0.000001,13:0.000001):0.505159,((((((14:1.922887,(21:0.791391,22:0.575201):0.900714):0.545655,23:0.525102):0.41523,((((((35:3.005404,45:0.064420):0.591166,46:2.362785):0.494517,44:0.696899):0.538081,(47:1.358353,48:1.042085):1.03595):0.888293,(((49:0.000002,50:0.004914):0.0494357,51:0.070989):0.777173,52:1.194505):0.576349):0.0800534,((((36:0.110079,(37:0.209142,38:0.078428):0.131593):0.539358,((41:0.299330,43:0.000377):0.047227,42:0.021619):1.84136):0.535131,39:1.013366):0.688023,40:1.211201):0.211061):1.11562):0.546517,((((24:0.062107,25:0.191871):0.502157,26:0.533123):0.0507519,27:0.157646):0.305839,(28:1.395921,(29:0.665684,(((30:0.586371,31:0.204815):0.346324,32:0.869360):0.177068,(33:0.408372,34:0.136169):0.188984):0.345927):0.0734243):0.156041):0.619301):0.436809,((((16:0.000001,17:0.012579):0.187371,18:0.216506):0.279919,19:0.300437):0.711959,20:0.577511):0.180052):0.571951,15:0.862091):0.720149):0.687236):0.265729):0.113502):0.180868,(2:0.347460,3:0.548124):0.101639);
 324: 2 -18485.08859 -18641.33257 (0:0.234350,(1:0.151135,((4:0.544046,((5:0.686299,7:0.441178):0.104532,6:0.699538):0.14668):0.105106,((((8:0.000002,9:0.006165):0.319983,10:0.381011):0.558278,11:0.432801):0.687513,((12:0.000001,13:0.000001):0.535074,((((14:2.531733,((21:0.924253,22:0.502802):0.713495,23:0.941028):0.660409):0.266355,((((((24:0.050818,25:0.155976):0.440985,26:0.331094):0.0325861,27:0.250407):0.404007,(28:1.180837,29:0.645620):0.36361):0.141504,((((30:0.458016,31:0.285144):0.455208,32:1.052365):0.165514,33:0.240058):0.0531753,34:0.204376):0.492537):0.600548,((((35:5.300114,((44:1.353661,46:1.671690):0.482316,45:0.599810):0.834311):0.218299,(47:1.210146,48:1.254457):0.806275):1.71131,(((((36:0.154037,38:0.089159):0.170147,37:0.109348):0.813105,((41:0.289025,43:0.008946):0.119384,42:0.000003):1.63526):0.333698,39:0.667791):0.599203,40:1.540172):0.470193):0.135483,(((49:0.000002,50:0.005093):0.0262942,51:0.127958):0.977035,52:1.264969):0.332345):0.820348):0.297768):0.427966,((((16:0.000001,17:0.013463):0.279032,18:0.135414):0.197102,19:0.334609):0.559314,20:0.880971):0.00459623):0.503332,15:1.284682):0.620017):0.439055):0.444884):0.0816615):0.0772654,(2:0.305969,3:0.437851):0.0187901);
 325: 4 -18636.84032 -18642.5838 (0:0.323417,(1:0.189968,(((4:0.485989,(5:0.317529,(((8:0.001607,9:0.018002):0.17543,10:0.432024):0.321088,11:0.820194):0.85825):0.179433):0.246425,(6:0.638527,7:0.882275):0.224215):0.150014,((12:0.000001,13:0.000001):0.958456,(((((14:1.948840,(21:0.939881,22:0.508846):0.72803):0.609874,23:0.415557):0.916059,((((((24:0.021211,25:0.264567):0.33376,26:0.672885):0.12161,27:0.197965):0.361217,(28:1.223626,29:0.449292):0.194516):0.0962063,((((30:0.598447,31:0.226646):0.170341,32:0.771643):0.258832,33:0.223618):0.0869833,34:0.209505):0.417334):0.453004,(((35:3.664942,(((44:0.973935,(45:0.944959,46:2.588282):0.304033):1.34875,48:0.724731):0.4519,47:1.403696):0.935062):0.167502,((((36:0.107994,(37:0.247551,38:0.094197):0.124245):0.812174,39:0.787915):0.17794,((41:0.382002,43:0.028878):0.118788,42:0.000002):1.37487):0.755211,40:1.363279):0.194143):0.39607,(((49:0.000002,51:0.206741):0.00155513,50:0.003892):1.20986,52:1.063067):0.24275):1.05584):2.01342e-06):1.07848,((((16:0.000001,17:0.000003):0.210292,18:0.176927):0.396782,19:0.305666):0.364038,20:0.745356):0.181776):0.437329,15:0.713749):0.499429):0.599275):0.188178):0.0435549,(2:0.287570,3:0.467372):0.0495188);
 326: 1 -18695.96143 -18645.99933 (0:0.308684,(1:0.164605,(((4:0.315597,5:0.771144):0.253416,((6:0.643544,7:0.962819):0.266494,(((8:0.000002,9:0.013299):0.408325,10:0.291614):0.279684,11:0.804568):0.697366):0.137296):0.171894,((12:0.000001,13:0.000001):0.610695,((((((14:2.197237,(21:0.830940,22:0.559296):0.270988):0.686116,23:0.492634):0.836848,((((((35:4.126189,45:0.000002):1.17512,46:2.790480):0.480607,44:0.623541):1.45618,(47:1.391058,48:1.037186):0.365646):1.15399,(((36:0.088913,(37:0.269298,38:0.150028):0.0346593):0.660156,(39:0.812406,(41:0.157250,(42:0.093550,43:0.003062):0.23219):1.00217):0.252767):0.6705,40:1.270771):0.563237):0.0531167,(((49:0.000002,51:0.169223):0.00523031,50:0.005948):0.723521,52:1.150921):0.552998):1.00029):0.764073,((((((24:0.010329,25:0.187229):0.386852,26:0.639303):0.115444,28:1.954121):0.0350602,27:0.184630):0.350636,29:0.840071):0.28398,((((30:0.351531,31:0.284104):0.280955,32:0.879564):0.18569,33:0.199457):0.199196,34:0.242073):0.499013):0.364917):0.462211,((((16:0.000001,17:0.006263):0.359644,18:0.283394):0.283391,19:0.322397):0.428934,20:0.890796):0.342841):0.529197,15:0.655804):0.528236):0.682829):0.0781902):0.0580381,(2:0.288606,3:0.464253):0.113462);
 327: 1 -19122.51376 -18642.78541 (0:0.172058,(1:0.229914,(2:0.397557,(((4:0.414162,5:0.635379):0.283171,(((8:0.000002,9:0.039980):0.326274,10:0.428916):0.464292,11:0.652734):0.517759):0.129,((6:0.838093,7:0.840257):0.078829,((12:0.000001,13:0.000001):1.02947,((((((14:2.779804,(21:0.950938,22:0.992763):0.31012):0.586736,23:0.691827):0.495898,(((((((35:3.570064,45:0.301874):0.565221,46:2.522865):0.576588,44:0.858273):0.600452,48:1.317126):0.26577,47:1.192642):0.657152,((((36:0.172391,(37:0.150915,38:0.045589):0.0538026):0.816646,(39:0.883685,(41:0.138070,(42:0.088978,43:0.000002):0.246978):0.860386):0.192291):0.859919,40:1.162827):0.709047,52:1.161859):0.247976):0.2071,((49:0.000002,50:0.010019):0.0147888,51:0.174745):0.738116):1.18627):0.394446,((((((24:0.109982,25:0.170072):0.348208,26:0.817817):0.142444,27:0.231652):0.281577,28:1.313477):0.128694,29:0.783271):0.398622,((((30:0.407449,31:0.357640):0.166207,32:0.726461):0.294977,33:0.307199):0.108889,34:0.281640):0.406954):0.395445):0.416078,((((16:0.000001,17:0.000003):0.330204,18:0.259442):0.400741,19:0.391708):0.703465,20:0.612017):0.641033):0.285072,15:1.202383):0.454535):0.742674):0.210017):0.141925):0.130645):0.0980542,3:0.668288);
 328: 1 -19246.28941 -18642.33749 (0:0.254986,(1:0.278490,(((4:0.462240,5:0.519211):0.350013,(6:0.715698,7:0.724786):0.190689):0.105834,(((((8:0.003086,9:0.010214):0.277062,10:0.289583):0.525441,11:0.752508):0.289598,(12:0.000001,13:0.000001):1.01704):0.459771,((((((14:3.269591,(21:1.376332,22:0.497117):0.591863):0.260279,23:0.670591):1.45939,(((((((24:0.097531,25:0.152510):0.27915,26:0.659243):0.159633,27:0.190196):0.59042,29:0.892247):0.241422,28:1.246526):0.325629,((((30:0.419365,31:0.384302):0.388767,32:0.855112):0.237992,33:0.276569):0.135976,34:0.359761):0.25226):0.376645,(((35:5.033572,52:0.414589):0.868661,((49:0.000002,51:0.208164):0.00116627,50:0.004428):1.14609):0.5314,((((36:0.170694,(37:0.289692,38:0.111290):0.129638):0.78175,(39:1.148572,((41:0.408359,43:0.000002):0.152249,42:0.064905):1.64105):0.355335):0.622258,(((44:1.078038,46:2.298623):0.41495,45:0.629363):1.70684,(47:1.312508,48:1.178305):1.03598):1.15245):0.584611,40:1.308432):0.431619):1.06548):0.274515):0.594499,(((16:0.000001,17:0.006314):0.275431,18:0.278114):0.200306,19:0.435036):0.713324):0.0296499,20:0.745789):0.622181,15:1.178049):0.4231):0.258478):0.192635):0.0173657,(2:0.293948,3:0.552208):0.142321);
 329: 2 -18327.65453 -18642.08247 (0:0.201943,(1:0.278230,(((4:0.341231,5:0.600761):0.289277,((((8:0.000594,9:0.019256):0.27192,10:0.429103):0.570797,11:0.549431):0.25004,((12:0.000001,13:0.000001):0.776885,((((((14:2.638232,(21:1.042345,22:0.558328):0.988603):0.0871349,23:0.769852):0.422681,(((((35:3.693400,((44:0.988475,45:0.984961):0.176645,46:2.143785):0.733938):0.247033,(47:1.663678,48:1.279354):0.391974):0.189225,(((36:0.067391,(37:0.262629,38:0.074265):0.122703):0.507436,39:1.501756):0.237615,((41:0.365206,43:0.000002):0.110173,42:0.022385):1.75085):0.536376):0.366381,(((49:0.000002,51:0.142407):0.0049457,50:0.000003):1.08522,52:1.302053):0.611639):0.16869,40:1.419895):0.897119):0.730849,((((((24:0.025102,25:0.276303):0.376728,26:0.549934):0.0369591,27:0.225471):0.345241,28:1.240603):0.214539,29:0.773558):0.326533,((((30:0.433031,31:0.388484):0.261208,32:0.918908):0.355392,33:0.086631):0.229999,34:0.243318):0.391482):0.390915):0.242712,((((16:0.000001,17:0.006794):0.169929,18:0.149202):0.151594,19:0.440443):0.590972,20:0.794736):0.495875):0.377157,15:0.973398):0.602322):0.496337):0.495153):0.131467,(6:0.818929,7:0.583779):0.354661):0.164478):0.0662552,(2:0.275719,3:0.547499):0.210089);
 330: 1 -18509.73211 -18647.65561 (0:0.305999,(1:0.181257,(((4:0.305223,5:0.540509):0.3586,(6:0.858869,7:0.660832):0.171539):0.157198,((((8:0.002738,9:0.010649):0.333489,10:0.266143):0.513486,11:0.771237):0.670278,((12:0.000001,13:0.000001):0.82477,(((((((14:1.464065,40:1.200591):0.250097,((((36:0.163763,38:0.126167):0.157864,37:0.109748):0.653221,((41:0.409167,43:0.000002):0.120506,42:0.000003):1.65557):0.122624,39:1.059864):0.738368):0.317415,((((35:3.583417,45:0.149182):0.414713,46:2.330493):0.347376,44:0.673878):0.693604,(47:1.394017,48:1.194947):0.423111):1.62675):0.397002,(((21:1.314541,22:0.803141):1.10642,23:0.478153):0.64305,(((49:0.000002,50:0.004860):0.0411711,51:0.094227):1.44447,52:1.339071):0.896572):0.383305):0.38868,(((((24:0.068743,25:0.241585):0.36782,26:0.754045):0.0797227,27:0.171446):0.325951,(28:1.161187,29:0.742736):0.278521):0.254765,(((30:0.321408,31:0.378128):0.438843,32:0.745680):0.217186,(33:0.190401,34:0.366368):0.0700097):0.30539):0.84877):0.527266,((((16:0.000001,17:0.006630):0.287823,18:0.147852):0.39332,19:0.456300):0.408851,20:1.071082):0.495803):0.543337,15:1.088513):0.546322):0.427415):0.36074):0.0441484):0.0931117,(2:0.335698,3:0.785533):0.0686558);
 331: 1 -19243.27907 -18644.6417 (0:0.309851,(1:0.323430,(((4:0.423516,5:0.523944):0.182012,(((8:0.003427,9:0.036993):0.213233,10:0.526041):0.244635,11:0.784664):0.745767):0.196566,((6:0.634980,7:0.946717):0.159633,((12:0.000001,13:0.000001):1.07941,(((((14:3.775145,((16:0.000001,17:0.006390):0.208524,18:0.255589):0.260561):0.024365,19:0.252811):0.611295,20:0.755871):0.288544,((((21:1.162513,22:0.482752):1.12427,23:0.620023):1.13575,(((((35:4.465444,45:0.000002):1.12149,(44:0.690245,46:2.952575):0.603549):0.885076,(47:1.869047,48:1.042286):0.513299):0.604134,((((36:0.044241,(37:0.242674,38:0.068171):0.142924):1.11423,((41:0.322189,43:0.000003):0.117749,42:0.000002):1.73114):0.185538,39:1.219232):0.518039,40:1.182753):0.22009):0.396713,(((49:0.000002,50:0.004967):0.088236,51:0.116920):1.09233,52:1.131464):0.231896):1.6277):0.335987,((((24:0.041132,25:0.216516):0.294917,(26:0.749687,27:0.234605):0.0116392):0.42649,(28:1.203738,29:0.662421):0.227765):0.386731,((((30:0.451921,31:0.366288):0.446033,32:0.906973):0.130534,33:0.279323):0.130886,34:0.234878):0.261144):0.69357):0.610708):0.377532,15:1.282412):0.0979504):0.731988):0.281843):0.161296):0.118939,(2:0.397848,3:0.703502):0.116467);
 332: 1 -18203.39962 -18645.37654 (0:0.245677,(1:0.231635,(((4:0.267895,5:0.547997):0.275003,(((8:0.000002,9:0.051380):0.267098,10:0.389603):0.39231,11:0.772573):0.501657):0.197869,((6:0.688841,7:0.479324):0.135813,((12:0.000001,13:0.000001):0.889875,((((((14:3.041194,((21:1.076699,22:0.776047):0.688908,23:1.122184):0.379527):0.962891,((((35:6.642773,45:0.278198):0.328364,((44:1.130013,(47:1.987259,48:0.944063):0.712082):0.209211,46:2.007460):0.339263):0.919099,((((36:0.023896,(37:0.204914,38:0.057310):0.169513):0.652524,39:0.992316):0.446412,((41:0.436448,43:0.033592):0.107195,42:0.000002):1.2385):0.481514,40:1.578144):0.39095):0.358987,(((49:0.000002,50:0.015468):0.0241351,51:0.154218):1.17344,52:1.343469):0.818939):1.48917):0.199206,((((24:0.118734,25:0.171474):0.317183,26:0.440483):0.0839124,27:0.208894):0.468669,((28:1.292667,29:0.460212):0.446607,((((30:0.499612,31:0.475592):0.33706,32:1.230555):0.147718,33:0.255544):0.288558,34:0.084123):0.45442):0.355453):0.397924):0.397086,20:0.901052):0.0643051,(((16:0.000001,17:0.000003):0.243689,18:0.192365):0.0899995,19:0.383317):0.738383):0.54814,15:1.167194):0.256201):0.391154):0.325423):0.201856):0.0821389,(2:0.337189,3:0.538660):0.137491);
 333: 1 -18339.94882 -18645.27203 (0:0.248295,(1:0.186586,(2:0.298809,(((4:0.277055,5:0.753796):0.241724,(((8:0.000150,9:0.018886):0.322971,10:0.310869):0.416066,11:0.808271):0.783444):0.0948837,((6:0.534027,7:0.780537):0.243714,((12:0.000001,13:0.000002):0.657805,(((((14:2.673474,((21:0.797037,22:0.761504):0.710139,23:0.951550):0.335369):0.330883,(((((24:0.058081,25:0.159042):0.363749,(26:0.499193,27:0.221059):0.0983339):0.421157,(28:1.110208,29:0.669045):0.350922):0.245996,((((30:0.417712,31:0.270076):0.242865,32:0.696050):0.293256,33:0.273279):0.0954435,34:0.253123):0.348784):0.626886,(((((35:4.213339,45:0.177238):0.517135,46:2.410739):0.36365,(44:0.725923,(47:2.541077,48:0.781562):1.28657):0.265894):1.338,(((49:0.000002,50:0.000002):0.0456527,51:0.156021):1.14576,52:1.349205):0.121085):0.173331,(((36:0.142764,(37:0.216293,38:0.096053):0.0780084):0.869168,(39:1.041001,(41:0.150906,(42:0.129193,43:0.007564):0.160453):1.50352):0.121252):1.24698,40:1.099452):0.336095):0.73992):0.566006):0.447901,20:0.439194):0.193284,(((16:0.000001,17:0.000003):0.322755,18:0.115331):0.326756,19:0.286244):1.17362):0.710831,15:0.887851):0.673403):0.41781):0.494298):0.0911872):0.124438):0.0299728,3:0.561404);
 334: 3 -18126.16113 -18645.38133 (0:0.347366,(1:0.202951,(((4:0.495889,5:0.645567):0.289842,(((8:0.009368,9:0.011710):0.488528,10:0.336797):0.355507,11:0.855249):0.679738):0.169923,((6:1.069223,7:0.826537):0.112569,((12:0.000001,13:0.000001):0.907288,(((((14:2.655082,((21:1.023714,22:1.034483):0.318311,23:0.924002):0.474609):0.529601,((((35:4.317743,((44:0.817306,46:2.783487):1.06495,45:0.051788):1.18917):0.30262,(47:1.558434,48:1.760226):1.01088):0.661086,((((36:0.079680,(37:0.205501,38:0.088429):0.186428):0.696778,39:1.295317):0.192567,40:1.701619):0.185943,((41:0.408378,43:0.000002):0.0522068,42:0.110791):1.24531):0.910002):0.626928,(((49:0.000002,51:0.172373):2.93705e-06,50:0.005064):1.20044,52:1.245537):0.0241355):0.572518):1.01984,((((24:0.063533,25:0.222116):0.337712,(26:0.545216,27:0.220554):0.0454679):0.246228,28:1.624470):0.230949,(29:0.800764,((((30:0.359694,31:0.399261):0.44874,32:0.630503):0.294988,33:0.262286):0.236247,34:0.160468):0.701392):0.177088):0.43479):0.476098,((((16:0.000001,17:0.000003):0.295097,18:0.229542):0.283806,19:0.412418):0.466031,20:0.989813):0.0593439):0.619507,15:0.935558):0.424305):0.483547):0.150689):0.225141):0.0488596,(2:0.412036,3:0.544138):0.058013);
 335: 3 -17734.87777 -18646.43169 (0:0.265827,(1:0.243403,(((4:0.422903,5:0.536475):0.316654,(((8:0.004704,9:0.009842):0.191411,10:0.475703):0.302598,11:0.879466):0.416504):0.351342,((6:0.495130,7:0.789330):0.136335,((12:0.000001,13:0.000001):0.797232,(((((14:2.656198,23:0.640954):0.149276,(21:0.829014,22:0.690350):0.538786):0.68128,(((((((24:0.062446,25:0.226862):0.344129,26:0.617287):0.050096,27:0.218777):0.411364,(28:1.560015,29:0.527450):0.253313):0.492826,34:0.258459):0.0145432,(((30:0.420729,31:0.420392):0.449126,32:0.878266):0.250537,33:0.233237):0.150771):0.590819,(((((((35:3.312300,45:0.253883):0.802205,46:2.727066):0.616461,44:0.792986):1.25306,48:1.239966):0.434178,47:1.214592):1.20837,(((36:0.200225,(37:0.233947,38:0.058917):0.0469794):0.705384,(39:1.025940,(41:0.154893,(42:0.091826,43:0.006121):0.181113):1.43015):0.154701):0.804028,40:1.288756):0.546927):0.137637,(((49:0.000002,50:0.009922):0.110106,51:0.024822):0.892475,52:1.174038):0.332579):0.876869):0.0413288):0.473509,((((16:0.000001,17:0.006867):0.248745,18:0.191686):0.358044,19:0.319156):0.573218,20:0.491470):0.299656):0.425805,15:0.896828):0.495872):0.296856):0.215664):0.146334):0.0653296,(2:0.341983,3:0.504011):0.0671794);
 336: 1 -18867.719 -18642.03545 (0:0.259414,((1:0.210720,((4:0.260491,5:0.597268):0.443244,(6:0.623917,7:0.711877):0.330118):0.180501):0.0924905,((((8:0.000002,9:0.013645):0.397061,10:0.235859):0.546298,11:0.695349):0.43972,((12:0.000002,13:0.000002):0.70337,((((((14:2.630904,(21:0.701585,22:1.144387):0.898223):0.205932,23:1.079251):0.471092,(((((((35:2.783399,46:2.307485):0.863215,45:0.511109):0.759851,44:1.233851):0.547744,48:1.149613):0.346412,47:1.528282):1.30676,(((49:0.000002,50:0.014848):2.00188e-06,51:0.134188):0.999883,52:1.275354):0.404564):0.211587,((((36:0.096575,(37:0.197400,38:0.146800):0.15953):0.463179,((41:0.368267,43:0.000176):0.0550204,42:0.045324):1.53138):0.14031,39:1.152100):0.522353,40:1.353015):0.295475):0.824923):0.295078,(((24:0.116507,25:0.188029):0.343766,(26:0.752152,27:0.325924):0.0372548):0.294123,((28:1.484361,29:0.697784):0.107748,((((30:0.507527,31:0.401986):0.322899,32:0.966306):0.201042,33:0.279850):0.13157,34:0.302817):0.477491):0.139187):0.662827):0.110232,((((16:0.000001,17:0.012170):0.337437,18:0.151910):0.285113,19:0.277106):0.677195,20:0.479439):0.455851):0.27381,15:0.998029):0.803388):0.315765):0.473816):0.0588973,(2:0.403203,3:0.564551):0.0285371);
 337: 2 -19131.12767 -18658.23429 (0:0.260458,(1:0.194913,(2:0.357438,((4:0.380104,(5:0.345493,(((8:0.000003,9:0.013352):0.0694216,11:1.206314):0.273177,10:0.286321):1.20233):0.200694):0.234512,(6:0.811074,(7:0.675569,((12:0.000001,13:0.000001):0.664625,((((((((((14:3.525602,(21:1.034061,22:0.936700):0.845285):0.917642,23:0.541141):0.649696,((((((((35:4.579252,45:0.179720):0.869537,44:1.336558):0.269934,46:2.698433):0.279423,(47:1.468036,48:1.562528):0.337048):0.778154,(((36:0.047980,(37:0.300877,38:0.051201):0.261696):1.0126,39:1.284496):0.346647,((41:0.432334,43:0.020852):0.129351,42:0.002949):1.41422):0.615904):0.625013,40:1.388273):0.295404,52:1.628384):0.0655906,((49:0.000002,50:0.005029):0.0179807,51:0.226442):1.53596):0.886136):1.16488,28:1.339256):0.196214,((24:0.066078,25:0.189720):0.403406,(26:0.624692,27:0.214120):0.0175469):0.208299):0.236396,29:1.085099):0.182577,((((30:0.628961,31:0.288406):0.289536,32:1.159254):0.187541,33:0.239405):0.137728,34:0.293656):0.539496):0.632673,(((16:0.000001,17:0.006820):0.325298,18:0.243117):0.331942,19:0.467641):0.67478):0.155976,20:1.066329):0.318776,15:1.601466):0.288978):0.827139):2.23898e-06):0.341078):0.114119):0.161896):0.219118,3:0.607342);
 338: 1 -18715.63597 -18644.97516 (0:0.267910,((1:0.203527,((4:0.375569,(5:0.374878,(((8:0.006564,9:0.000003):0.485217,10:0.246663):0.364957,11:0.916931):0.599965):0.173378):0.30276,(6:0.738293,7:0.719366):0.193453):0.223514):0.108085,2:0.367274):0.0702555,(3:0.277231,((12:0.000001,13:0.000001):0.938758,((((((14:2.717834,(21:1.223664,22:0.427162):0.659037):1.56621,23:0.606871):0.645587,((((((35:4.116166,45:0.030379):0.80408,44:1.044247):0.239268,46:2.740084):0.601057,(47:1.791858,48:1.048644):0.157038):0.904016,((((36:0.146737,(37:0.236579,38:0.095273):0.0803155):0.462856,((41:0.359817,43:0.000002):0.0688171,42:0.049753):1.43533):0.532254,39:1.275343):0.475077,40:1.669712):0.378642):0.0243551,(((49:0.000002,51:0.199643):0.00497487,50:0.000003):1.05113,52:1.144748):0.941833):0.842901):1.03621,(((((24:0.136442,25:0.132897):0.298272,26:0.595107):0.0450016,27:0.294952):0.283214,(28:1.289793,29:1.047629):0.239985):0.101494,((((30:0.452579,31:0.335585):0.257255,32:0.935497):0.32368,33:0.250539):0.118229,34:0.322730):0.520066):0.383196):0.562799,((((16:0.000002,17:0.020036):0.337581,18:0.201305):0.256965,19:0.484950):0.862618,20:0.840382):0.503458):0.331072,15:0.851150):0.376393):0.722592):0.224492);
 339: 1 -18915.15526 -18642.37317 (0:0.219801,(1:0.222183,(((4:0.271973,5:0.715549):0.241402,(6:0.474213,7:0.758247):0.477069):0.17441,((((8:0.000003,9:0.006451):0.304617,10:0.357590):0.435371,11:0.775010):0.497846,((12:0.000001,13:0.000001):0.80826,(((((14:1.983560,((21:1.198326,22:0.597409):0.661864,23:0.829585):0.476269):0.31703,(((((35:2.645846,46:0.683247):0.867429,(44:1.353410,45:0.869152):0.571002):0.703576,(47:1.487912,48:1.123599):1.20046):0.961304,(((49:0.000002,50:0.015007):0.0180456,51:0.195522):1.31195,52:1.400207):0.656385):0.13493,(((36:0.131906,(37:0.267343,38:0.055109):0.0687071):0.552029,(39:1.004229,(41:0.134554,(42:0.135233,43:0.005047):0.18701):1.23362):0.384808):0.928187,40:1.291902):0.712275):0.82222):0.481452,(((((24:0.061816,25:0.131026):0.386945,(26:0.469404,27:0.290753):0.0795946):0.341235,28:1.316839):0.0950708,((((30:0.525534,31:0.379344):0.322268,32:1.024940):0.163019,33:0.244176):0.13985,34:0.286733):0.44792):0.120096,29:0.703849):0.441506):0.188186,((((16:0.000001,17:0.000003):0.297521,18:0.236775):0.330349,19:0.322292):0.695739,20:0.785465):0.312438):0.485016,15:1.241701):0.615319):0.49085):0.533301):0.155634):0.0682555,(2:0.347859,3:0.511505):0.146195);
 340: 2 -18620.09531 -18649.21428 (0:0.254861,(1:0.181833,(2:0.328148,(((4:0.421372,5:0.480900):0.2302,(((8:0.000002,9:0.019611):0.405004,10:0.301052):0.371888,11:0.794322):0.648988):0.295764,(6:0.648562,(7:0.950638,((12:0.000001,13:0.000001):1.14781,((((((14:3.173020,23:0.284003):0.222275,(21:0.718059,22:0.937109):1.68959):0.987562,(((((((35:3.412175,45:0.285112):0.539927,46:2.051355):0.462313,44:0.387684):0.453509,(47:1.610194,48:1.493151):0.813767):1.68417,((49:0.000002,50:0.000002):2.59838e-06,51:0.197225):1.3221):0.192031,52:1.445363):0.311267,((((36:0.232471,38:0.093322):0.0727145,37:0.191486):0.673756,(39:1.557475,(41:0.228297,(42:0.103550,43:0.000003):0.173689):1.26462):0.307424):0.960525,40:1.357236):0.348591):0.894768):0.174981,(((((24:0.014906,25:0.244774):0.332029,26:0.580865):0.140122,27:0.207880):0.531917,(28:1.204851,29:0.529444):0.178601):0.359674,((((30:0.489284,31:0.258654):0.427376,32:1.037023):0.190686,33:0.304992):0.0500881,34:0.293569):0.421527):0.262736):0.370655,((((16:0.000001,17:0.020545):0.2303,18:0.179949):0.277423,19:0.382844):0.489888,20:0.875649):0.165244):0.813383,15:0.940440):0.124306):0.559459):2.98972e-06):0.161698):0.0366805):0.155419):0.0594367,3:0.600698);
 341: 1 -18486.53759 -18644.33541 (0:0.334223,(1:0.146861,(((4:0.417408,5:0.603100):0.476686,(6:0.716223,7:0.671641):0.164646):0.223523,(((((8:0.000002,9:0.006068):0.457661,10:0.288023):0.656414,11:0.758147):0.355582,(12:0.000001,13:0.000001):0.636777):0.465999,(((((14:2.556589,((21:0.974957,22:0.570906):0.793741,23:0.922586):0.159699):0.394728,(((((35:4.934178,(45:0.187135,46:3.323973):0.366716):0.47397,44:0.978327):0.787034,(47:1.812927,48:0.883852):0.754785):0.932617,((((36:0.090253,(37:0.262925,38:0.061182):0.146529):0.61802,39:1.195369):0.415544,((41:0.300066,43:0.004750):0.15109,42:0.000002):1.17264):0.614382,40:1.199710):0.220171):0.177674,(((49:0.000002,51:0.153535):0.002545,50:0.008582):0.971866,52:1.495311):0.367129):0.982234):0.323859,(((((24:0.088386,25:0.172222):0.312389,26:0.554213):0.0993531,27:0.130411):0.5921,(28:1.395686,29:0.525080):0.0451809):0.301624,((((30:0.578403,31:0.185642):0.293627,32:0.813850):0.181842,33:0.217944):0.11008,34:0.220997):0.536843):0.833715):0.24425,((((16:0.000001,17:0.006481):0.173959,18:0.215595):0.341095,19:0.312449):0.780167,20:0.356164):0.230163):0.719785,15:0.736614):0.911836):0.126793):0.15319):0.0993854,(2:0.323912,3:0.541154):0.0694162);
 342: 1 -18859.42424 -18643.99338 (0:0.258443,(1:0.131205,(((4:0.472313,5:0.526169):0.208892,(6:0.723079,7:0.882913):0.170204):0.212879,((((8:0.000002,9:0.013610):0.254517,10:0.508282):0.368468,11:0.700460):0.394253,((12:0.000001,13:0.000001):0.784479,((((((14:2.296921,(21:0.940589,22:0.485127):0.805125):0.478445,23:0.829489):0.988981,(((((((35:3.383225,45:0.181848):0.570338,46:2.355853):0.30165,44:0.661312):0.998142,(47:1.678521,48:1.360072):0.265157):1.29251,(((49:0.000002,50:0.014789):0.0114891,51:0.162676):1.09784,52:1.153903):0.354447):0.334977,40:1.383889):0.308116,(((36:0.072804,(37:0.235250,38:0.110235):0.0956053):0.724959,((41:0.397308,43:0.000002):0.0891461,42:0.031705):1.33444):0.391828,39:0.880099):0.499339):1.028):0.191751,((((24:0.002357,25:0.306432):0.493043,(26:0.808729,27:0.180198):0.150059):0.355272,(((30:0.593583,31:0.289177):0.247317,32:1.128168):0.243819,(33:0.292428,34:0.262564):0.0916072):0.358526):0.0764438,(28:1.426218,29:0.604121):0.224267):0.887617):0.156007,((((16:0.000001,17:0.018009):0.308629,18:0.149712):0.343683,19:0.316650):0.473577,20:0.518167):0.2832):0.337722,15:0.844315):0.730351):0.442873):0.371747):0.0811962):0.114043,(2:0.410214,3:0.469974):0.050747);
 343: 1 -18969.61963 -18649.82747 (0:0.286373,((1:0.181891,((4:0.397850,(5:0.328189,(((8:0.006188,9:0.000003):0.242187,10:0.470742):0.565576,11:0.830531):0.537473):0.282291):0.290685,(6:0.916211,7:0.701538):0.345482):0.148361):0.0621261,((12:0.000001,13:0.000001):0.711247,((((((14:2.461606,(21:0.995763,22:0.529451):2.412e-06):0.565934,23:0.888153):1.08364,((((24:0.120926,25:0.200223):0.482061,(26:0.520145,27:0.309632):0.0306333):0.258475,(28:1.513291,29:0.928829):0.253293):0.209526,((((30:0.553238,31:0.355358):0.375251,32:0.679810):0.302132,33:0.143408):0.114971,34:0.224035):0.30959):0.698102):0.1243,((((16:0.000001,17:0.000003):0.279026,18:0.306221):0.34128,19:0.410304):0.95317,20:0.768205):0.0457251):0.447837,(35:3.604972,((((((36:0.067549,(37:0.218846,38:0.075046):0.237074):0.589117,39:1.479397):0.470198,(((41:0.343032,43:0.000002):0.110945,42:0.000002):0.911324,(47:1.371116,48:1.589895):1.15155):0.350227):0.312427,((44:1.499737,45:0.980673):0.78954,46:1.936147):1.03144):0.475695,(((49:0.000002,50:0.000002):2.05854e-06,51:0.170759):1.26748,52:0.846115):0.580148):0.540853,40:1.223439):1.10471):0.382021):0.221395,15:0.843367):0.371289):0.526687):0.0996165,(2:0.282567,3:0.538903):0.123613);
 344: 1 -19461.89535 -18645.61961 (0:0.154093,(((1:0.111243,((4:0.360085,5:0.630600):0.353679,(6:0.722693,7:0.567797):0.296563):0.158237):0.0693556,((((8:0.001767,9:0.010776):0.518412,10:0.185678):0.472246,11:0.844257):0.532497,((12:0.000001,13:0.000001):0.840477,((((((14:2.500778,((21:0.718876,22:0.877801):0.853291,23:0.530742):0.964398):0.27658,((((((35:3.944482,45:0.000002):0.432727,46:3.186044):0.544545,44:0.722876):0.63571,48:1.277217):0.48523,47:1.337200):0.931127,((((36:0.042937,(37:0.203142,38:0.127662):0.0990634):1.04012,(39:1.079571,((41:0.299970,43:0.000003):0.180013,42:0.010234):0.854848):0.118967):0.660347,40:1.471956):0.48084,(((49:0.000002,50:0.019496):0.0324333,51:0.223920):1.20175,52:1.222105):0.582642):0.0716205):0.386474):0.0739646,((((24:0.093836,25:0.162732):0.378096,(26:0.672728,27:0.186544):0.0480779):0.299227,(28:1.133011,29:0.856830):0.346288):0.186858,(((30:0.517338,31:0.239213):0.363917,32:0.994455):0.144801,(33:0.255663,34:0.326793):0.0271398):0.629546):0.508252):0.445179,20:1.156747):0.283408,15:1.028090):0.229625,(((16:0.000001,17:0.005981):0.303216,18:0.191496):0.251183,19:0.549001):0.830164):0.534657):0.195898):0.382716):0.0892353,2:0.350944):0.0978351,3:0.597810);
 345: 1 -18482.08249 -18649.19595 (0:0.163706,(1:0.124322,(2:0.328013,(((4:0.336994,(5:0.490706,(((8:0.006517,9:0.043970):0.411469,10:0.400249):0.214239,11:0.856863):0.44786):0.448815):0.181479,(6:0.662127,7:0.714714):0.416886):0.0836002,((12:0.000001,13:0.000001):0.652587,((((((14:2.777887,(21:0.691511,22:0.872272):0.382021):0.341806,23:1.224433):0.41441,((((((35:4.779762,45:0.000002):0.548067,44:1.347725):0.53062,46:1.942430):0.627882,(47:1.521245,48:1.069182):0.222737):0.701877,(((36:0.232808,38:0.093943):0.0729785,37:0.171969):0.757032,(39:0.973872,(41:0.002606,(42:0.098916,43:0.022886):0.299001):1.38817):0.317494):1.02181):0.649211,(40:1.744460,(((49:0.000002,50:0.000002):0.0474455,51:0.104762):0.983993,52:1.390202):0.394502):0.0243595):0.509749):0.958325,(((((24:0.094291,25:0.246989):0.337747,26:0.580179):0.146186,27:0.179066):0.436524,(28:1.296791,29:0.630053):0.56331):0.464034,((((30:0.328491,31:0.558006):0.335285,32:1.079299):0.265144,33:0.261563):0.125419,34:0.327059):0.178972):0.709973):0.147185,((((16:0.000001,17:0.006431):0.362437,18:0.054590):0.331524,19:0.420403):0.626607,20:0.661388):0.365625):0.559999,15:1.259505):0.292882):0.673906):0.0544844):0.0788964):0.0662044,3:0.663239);
 346: 2 -18429.49953 -18641.16129 (0:0.236351,(1:0.192869,3:0.569423):0.0502294,(2:0.277366,((((4:0.485542,5:0.423026):0.130595,(((8:0.000002,9:0.000002):0.296169,10:0.398350):0.297066,11:0.736087):0.715324):0.169748,(6:0.635199,7:0.867707):0.131765):0.146546,((12:0.000001,13:0.000001):0.844412,(((((((((14:2.452750,((41:0.441108,43:0.026456):0.0923166,42:0.000002):1.21056):0.257386,(((35:4.200077,45:0.260771):0.463465,(44:0.726212,46:2.356642):0.259725):1.02479,(47:1.567961,48:1.013597):0.743876):0.587185):0.610111,((36:0.191871,(37:0.196913,38:0.090171):0.113194):0.774544,39:0.943154):0.126157):1.16134,40:0.815863):0.908169,(((49:0.000002,50:0.014969):0.0377809,51:0.188063):1.58189,52:1.423028):0.507005):0.330347,((21:1.113567,22:0.825391):0.738389,23:0.618831):1.22511):0.342383,(((((24:0.033745,25:0.241562):0.357894,26:0.536047):0.0156268,27:0.303195):0.401274,(28:1.313029,29:0.842996):0.15425):0.228763,((((30:0.557139,31:0.316877):0.337906,32:0.884827):0.237471,33:0.179556):0.174211,34:0.231584):0.512502):0.355688):0.422774,((((16:0.000001,17:0.006396):0.252316,18:0.193511):0.325267,19:0.313177):0.553188,20:0.894193):0.204937):0.526806,15:0.906181):0.337875):0.47024):0.190396):0.138322);
 347: 3 -18430.45719 -18642.29597 (0:0.236233,1:0.269658,((2:0.306744,3:0.514516):0.134952,((4:0.375871,5:0.757443):0.259702,(((6:0.837877,7:0.970413):0.136115,((12:0.000001,13:0.000001):0.950257,((((((14:2.964347,((21:1.232612,22:0.738983):1.03635,23:0.418279):0.573237):0.440514,((((((35:4.305470,45:0.077014):0.707288,44:1.082197):0.271202,46:2.600603):0.768587,(47:1.970393,48:1.303410):0.51021):0.409991,(((49:0.000002,50:0.015084):0.0427803,51:0.214288):1.33501,52:1.610774):0.333736):0.0570842,((((36:0.147189,(37:0.172502,38:0.079790):0.0869817):0.619583,39:0.967089):0.101853,((41:0.410887,43:0.000003):0.122079,42:0.000003):1.38166):0.463462,40:1.811017):0.894862):0.367105):0.389611,(((((24:0.084613,25:0.138698):0.401376,(26:0.649854,27:0.179410):0.0841269):0.326355,28:1.818112):0.0898472,29:0.872455):0.266407,(((30:0.780620,31:0.055136):0.459212,32:0.734758):0.223824,(33:0.402841,34:0.393144):0.0158774):0.232356):0.470224):0.698686,20:1.016806):0.0136834,(((16:0.000001,17:0.000003):0.44159,18:0.121011):0.297003,19:0.390094):0.80658):0.647283,15:0.787303):0.434331):0.508457):0.200524,(((8:0.000003,9:0.027531):0.369245,10:0.338616):0.632145,11:0.637031):0.664037):0.175657):0.222418):0.0684385);
 348: 2 -18976.78291 -18664.66177 (0:0.220520,((1:0.158209,((4:0.480918,(5:0.349490,(((8:0.000003,9:0.027724):0.233987,11:1.010510):0.24091,10:0.194218):0.832846):0.195104):0.303149,((6:0.709835,7:0.632613):0.109008,((12:0.000001,13:0.000001):0.795636,(((((((((14:3.443670,(21:0.757191,22:0.589681):0.104651):0.655314,23:0.772848):1.42006,(((((((((35:4.647210,45:0.164670):0.946351,44:0.745330):0.768528,46:1.837869):0.497049,(47:1.560027,48:1.132798):0.483831):0.331185,((41:0.293548,43:0.000707):0.155627,42:0.000003):1.4174):0.405204,((36:0.126138,(37:0.247116,38:0.091646):0.0931082):0.723501,39:1.349358):0.399754):0.226525,40:1.146586):0.755383,52:1.865116):2.61063e-06,((49:0.000002,50:0.015182):0.038927,51:0.146435):1.54232):0.709978):0.284323,28:1.161738):0.306929,(((24:0.066093,25:0.152533):0.308427,26:0.577558):0.148101,27:0.210840):0.38961):0.188651,29:0.817894):0.143305,((((30:0.466313,31:0.291717):0.562616,32:1.008960):0.197499,33:0.183050):0.221202,34:0.177653):0.400129):0.736433,((((16:0.000001,17:0.006019):0.240345,18:0.216019):0.262609,19:0.356966):0.625875,20:0.881635):2.20951e-06):0.484003,15:0.951720):0.308683):0.57894):0.0655719):0.208458):0.15801,3:0.430828):0.0463979,2:0.298543);
 349: 4 -18352.90205 -18647.82205 (0:0.082129,(1:0.191170,((2:0.217724,(((8:0.000002,9:0.024048):0.427785,10:0.340984):0.562436,11:0.648861):0.59794):0.207811,(3:0.457210,(4:0.302938,5:0.898658):0.405465):0.0812082):0.119052):0.209244,(6:0.793725,(7:0.732501,((12:0.000001,13:0.000001):0.948984,(((((14:3.780594,((21:1.199487,22:0.338225):0.495203,23:1.682840):0.204391):0.330897,((((((((24:0.050286,25:0.221898):0.341811,26:0.386382):0.0877503,27:0.213102):0.432672,29:0.485769):2.70145e-06,28:1.544506):0.248213,((30:0.555695,31:0.173887):0.335711,32:0.674911):0.147982):0.0976841,(33:0.373932,34:0.325289):0.150587):0.324698,(((((((35:3.697277,45:0.277703):0.604342,46:3.012593):0.403187,44:0.853652):0.62617,(47:1.672444,48:1.160956):0.808896):1.05385,(((36:0.136915,(37:0.195751,38:0.137253):0.0309824):0.551372,(41:0.071348,(42:0.084843,43:0.000002):0.251108):1.77531):0.168686,39:1.405228):0.289139):0.896766,40:1.187998):0.823101,(((49:0.000002,50:0.005106):0.0595661,51:0.108036):1.06847,52:1.879868):0.236429):1.30207):0.263285):0.454874,(((16:0.000001,17:0.000003):0.316645,18:0.034516):0.369548,19:0.297194):0.64896):0.0967281,20:0.374503):1.32335,15:0.841872):0.536844):0.549117):0.164578):0.326176);
 350: 1 -17934.35517 -18645.56616 (0:0.166863,((1:0.202102,((6:0.682650,7:0.879646):0.211197,((12:0.000001,13:0.000001):0.969387,(((((((14:2.891809,23:0.570595):0.365437,22:1.069770):0.183443,21:1.018624):0.938641,((((35:3.355622,((44:0.991685,46:3.047645):0.606134,45:0.125747):1.06045):1.00883,(47:1.561368,48:1.420511):0.331338):0.848358,(((36:0.147171,(37:0.195413,38:0.055178):0.060297):0.444083,(39:0.704904,(41:0.124793,(42:0.091053,43:0.000002):0.133731):1.83335):0.550939):0.739107,40:1.106596):0.40823):0.416291,(((49:0.000002,50:0.010116):0.089419,51:0.085672):1.01849,52:1.605820):0.290915):0.300308):1.225,((((24:0.049291,25:0.210822):0.319796,26:0.629770):0.108324,27:0.304997):0.261158,(28:1.594003,(29:0.823025,((((30:0.367368,31:0.442070):0.624346,32:0.751200):0.174184,33:0.161118):0.264811,34:0.208648):0.267989):0.0963645):0.104013):0.278797):0.501478,((((16:0.000001,17:0.000003):0.281433,18:0.204970):0.222648,19:0.434096):0.418303,20:0.995657):0.154092):0.386331,15:0.982280):0.333891):0.44668):0.143677):0.0534414,((4:0.388963,5:0.564730):0.157313,(((8:0.000003,9:0.020819):0.339992,10:0.331127):0.295652,11:0.743903):0.754131):0.254357):0.0725155,(2:0.327476,3:0.571293):0.109044);
 351: 1 -18284.9843 -18640.92209 (0:0.276513,(1:0.233994,(((4:0.321185,5:0.741171):0.279074,(6:0.631708,7:1.019346):0.397019):0.197893,((((8:0.000002,9:0.019691):0.462954,10:0.187370):0.849275,11:0.765624):0.459651,((12:0.000001,13:0.000001):0.828815,(((((14:2.286641,((21:0.988946,22:0.596740):0.924498,23:0.203941):0.825515):0.341995,((((((35:3.647507,46:2.720175):0.375929,45:0.000003):1.11566,44:1.131046):0.876173,(47:1.447104,48:0.766243):0.73644):0.652383,(((49:0.000002,50:0.004818):0.0688553,51:0.141355):0.949899,52:1.224835):0.387719):0.0901385,((((36:0.083347,(37:0.211226,38:0.093844):0.102551):0.618685,39:0.881807):0.165356,((41:0.336646,43:0.000002):0.131551,42:0.025781):0.915945):0.670906,40:1.135879):0.292522):0.557665):0.255321,((((((24:0.016198,25:0.159208):0.355504,26:0.506355):0.122626,27:0.145636):0.107206,28:1.544350):0.304771,29:0.841281):0.204966,((((30:0.298120,31:0.375396):0.544674,32:0.843300):0.119373,33:0.194916):0.163666,34:0.312253):0.318028):0.523829):0.321607,((((16:0.000001,17:0.000003):0.481519,18:0.105355):0.262528,19:0.560718):0.664806,20:0.467674):0.511669):0.365004,15:0.937867):0.724388):0.265494):0.475945):0.0775632):0.123313,(2:0.294034,3:0.702099):0.137337);
 352: 2 -18896.70081 -18650.67693 (0:0.240439,(1:0.267026,((4:0.409946,(5:0.463863,(((8:0.005962,9:0.021297):0.310008,10:0.331187):0.477108,11:0.667497):0.506918):0.127865):0.228054,((6:0.746772,((12:0.000001,13:0.000001):0.897839,((((((((((14:2.757244,(21:1.091749,22:0.691529):0.429691):0.74664,23:0.529833):0.73995,(((49:0.000002,50:0.009681):2.21604e-06,51:0.195640):1.17101,52:1.447056):0.647559):0.0873817,((((((35:6.994954,45:0.146891):0.657375,44:0.874679):0.458499,46:1.920579):0.701841,(47:1.726095,48:0.852791):0.607551):0.576981,(((36:0.085159,(37:0.254887,38:0.063219):0.126535):0.361437,39:1.168903):0.319502,((41:0.324654,43:0.000002):0.117607,42:0.022179):1.34441):0.576756):0.249114,40:1.472415):0.230725):1.41445,((24:0.074163,25:0.166132):0.333288,(26:0.604236,27:0.313745):0.0575677):0.215674):0.078668,28:1.389830):0.31998,29:0.879330):0.186022,((((30:0.535508,31:0.402460):0.465346,32:1.127734):0.0826997,33:0.303173):0.210888,34:0.221338):0.271062):0.897632,((((16:0.000001,17:0.012349):0.262998,18:0.209624):0.169191,19:0.585773):0.583278,20:0.902588):2.3779e-06):0.704088,15:1.074919):0.0505793):0.903201):0.0633822,7:0.773399):0.218357):0.237637):0.136062,(2:0.295007,3:0.702481):0.0968387);
 353: 3 -18485.66963 -18645.96304 (0:0.184221,(1:0.238402,(((4:0.251484,5:0.598129):0.282896,(((8:0.012625,9:0.042996):0.312534,10:0.246563):0.399232,11:0.804502):0.644596):0.113111,((6:0.630913,7:0.834983):0.149923,((12:0.000001,13:0.000001):0.584132,((((((14:2.523270,(21:0.802972,22:1.553263):0.768632):0.479457,23:0.375051):0.247976,((((((35:4.314430,45:0.000002):0.478881,44:2.140434):0.254916,46:2.369816):1.0411,(47:1.307378,48:1.201318):0.937955):0.672281,((((36:0.099632,(37:0.313047,38:0.090571):0.136183):0.715155,39:0.884495):0.422672,((41:0.404028,43:0.000003):0.105155,42:0.000002):1.5779):0.859617,40:1.361522):0.234345):2.16796e-06,(((49:0.000002,50:0.005007):2.34406e-06,51:0.165701):0.796988,52:1.644756):0.529164):0.911799):0.950473,((24:0.104270,25:0.153953):0.249161,(26:0.553646,(27:0.256260,((28:1.550998,29:0.610647):0.224303,((((30:0.382216,31:0.359741):0.36777,32:0.867728):0.235538,33:0.220009):0.191333,34:0.232697):0.639555):0.566605):0.0738814):0.0313084):0.675081):0.690163,((((16:0.000001,17:0.006584):0.257332,18:0.158851):0.167868,19:0.256951):0.80159,20:0.555695):0.474275):0.559479,15:0.735671):0.681917):0.601578):0.13462):0.107999):0.0625831,(2:0.277838,3:0.633856):0.0669467);
 354: 3 -18324.85164 -18648.79409 (0:0.341966,(1:0.180490,3:0.724269):0.0754619,(2:0.374886,(((4:0.471380,5:0.591154):0.25598,(((8:0.000002,9:0.021729):0.516973,10:0.407734):0.431225,11:0.775377):0.447801):0.312317,((6:0.766708,7:0.962634):0.144265,((12:0.000001,13:0.000001):0.841594,(((((14:2.854623,((21:0.859252,22:1.103042):1.37034,23:0.694022):0.803834):0.23487,((((((35:4.261277,45:0.109690):0.717094,44:0.862475):0.143144,46:2.664739):0.347643,(47:2.040691,48:0.968328):1.44891):0.849423,((36:0.001344,((37:0.232169,38:0.091740):0.123684,(39:1.099123,((41:0.335283,43:0.000003):0.0727626,42:0.029016):1.44907):0.647241):0.0576574):1.06259,40:1.647315):0.307552):0.0229818,(((49:0.000002,51:0.156202):2.64261e-06,50:0.005089):1.4158,52:1.336626):0.927488):0.940106):0.232235,((((((24:0.079699,25:0.197991):0.301645,26:0.635299):0.174239,27:0.246852):0.237889,29:0.930480):0.126437,28:1.622354):0.297619,(((30:0.608870,31:0.291931):0.401903,32:0.763797):0.280523,(33:0.339036,34:0.472326):0.111188):0.192485):0.567237):0.632568,((((16:0.000001,17:0.000003):0.369901,18:0.086210):0.439435,19:0.452682):0.856114,20:0.815189):0.14014):0.891822,15:0.648087):0.297034):0.574101):0.303144):0.180436):0.131478);
 355: 1 -18099.41873 -18647.04374 (0:0.248201,(((1:0.261141,((4:0.277161,(5:0.635038,(6:0.692555,7:0.716891):0.267691):0.162261):0.260546,((12:0.000001,13:0.000001):0.703642,(((((14:2.584322,((21:0.882308,22:1.040636):1.18141,23:0.568003):0.398842):0.23657,(((((((35:6.349809,45:0.000002):0.472754,46:2.401144):0.284793,44:1.358740):1.09345,47:1.497996):0.284739,48:1.417355):0.631821,((((36:0.051506,(37:0.225690,38:0.143101):0.134584):0.725659,39:1.122572):0.418232,((41:0.347405,43:0.000002):0.0764224,42:0.000002):0.873772):0.482029,40:1.543701):0.347092):0.475622,(((49:0.000002,51:0.234887):0.00664783,50:0.004412):0.71073,52:1.387974):0.54008):0.700757):0.193563,((24:0.074128,25:0.181754):0.393598,(26:0.668208,(27:0.227324,((28:1.483835,29:0.411257):0.357901,(((30:0.447037,31:0.369363):0.297729,32:1.048132):0.0935813,(33:0.357723,34:0.314502):0.145158):0.583203):0.574119):0.156482):0.0523099):0.651347):1.32797,((((16:0.000001,17:0.006584):0.2844,18:0.119336):0.203214,19:0.289648):0.820352,20:0.494383):0.489947):0.0674535,15:0.986385):0.510872):0.708006):0.112212):0.0627857,(((8:0.004435,9:0.032294):0.241423,10:0.369204):0.675623,11:0.566624):0.936598):0.0225032,3:0.576713):0.0523789,2:0.150331);
 356: 1 -19190.17733 -18650.33047 (0:0.230530,(1:0.184024,(2:0.255085,(((4:0.498784,5:0.611774):0.17325,((6:0.828503,7:0.876894):0.0612918,((12:0.000001,13:0.000001):0.612073,((((((14:2.674422,(21:1.103543,22:0.616342):0.321905):0.296931,23:1.376231):0.588023,(((((((35:3.578979,45:0.000002):0.857237,44:1.141354):0.531628,46:1.753057):0.352134,(47:1.194219,48:1.048793):0.34422):0.449639,((((36:0.167298,(37:0.307252,38:0.033528):0.15145):0.415136,40:2.453700):0.675423,39:0.656299):1.14846,((41:0.429393,43:0.015301):0.151938,42:0.000002):0.355228):1.16527):1.06856,((49:0.000002,50:0.004846):2.08726e-06,51:0.190105):1.35281):0.112561,52:1.252132):0.92573):0.587913,((((24:0.040534,25:0.222200):0.398444,(26:0.519734,27:0.224020):0.0266145):0.398156,(28:1.144568,29:0.716976):0.127362):0.205406,(((30:0.681461,31:0.432073):0.289861,32:1.063781):0.227736,(33:0.376076,34:0.187691):0.120395):0.246587):0.826659):0.21614,((((16:0.000001,17:0.000003):0.250594,18:0.198993):0.295804,19:0.385882):0.576841,20:0.784066):0.249317):0.315308,15:0.839612):0.347984):0.923998):0.262401):0.180768,(((8:0.000002,9:0.019423):0.396064,10:0.321911):0.398081,11:0.686195):0.640397):0.0906462):0.17825):0.103162,3:0.559787);
 357: 1 -18651.11902 -18645.9393 (0:0.305985,((1:0.158260,3:0.634740):0.0987761,(((4:0.425874,5:0.958731):0.368665,(((8:0.000003,9:0.006826):0.354323,10:0.346397):0.284256,11:0.979712):0.847549):0.149225,((6:0.959493,7:0.918958):0.379402,((12:0.000001,13:0.000001):0.743457,((((((14:2.896054,(21:0.746902,22:0.835548):0.721548):0.371466,23:0.924857):0.470448,(((((35:3.583248,(44:1.134153,46:2.376039):0.360095):0.3259,45:0.000002):2.17938,(47:1.253396,48:1.550526):0.511274):0.563705,((((36:0.214294,37:0.191542):0.0892327,38:0.021666):0.47698,(39:1.028837,(41:0.167135,(42:0.106344,43:0.000002):0.204328):1.3391):0.334886):0.514975,40:1.715429):0.449389):0.344103,(((49:0.000002,50:0.000002):0.000264557,51:0.154884):0.90465,52:1.389265):0.70374):0.620117):0.497372,(((((24:0.093722,25:0.160207):0.277657,(26:0.708043,27:0.211906):0.130145):0.20739,28:1.352825):0.151724,((((30:0.379751,31:0.409160):0.352717,32:0.786846):0.230317,33:0.150696):0.212604,34:0.358345):0.460959):0.0707716,29:0.866833):0.651857):0.190135,((((16:0.000001,17:0.006241):0.294725,18:0.140363):0.101966,19:0.447198):0.425272,20:0.733424):0.697439):0.427306,15:0.660505):0.494068):0.745598):0.170169):0.0849088):0.0751001,2:0.275367);
 358: 3 -18699.62541 -18641.61955 (0:0.279667,(1:0.285844,(((4:0.481373,(5:0.646752,(((8:0.000002,9:0.027070):0.319506,10:0.296405):0.485238,11:0.816539):0.535421):0.219602):0.296039,(6:0.720654,7:0.941133):0.35993):0.123051,((12:0.000001,13:0.000001):0.93315,((((((14:2.122853,((((((35:4.719460,45:0.176062):0.349666,44:1.418915):0.406156,46:2.518004):0.617867,(47:1.027125,48:1.638455):1.01027):0.732348,(((36:0.048530,(37:0.285110,38:0.093340):0.162239):0.571996,39:1.126550):0.303082,((41:0.430243,43:0.000002):0.132299,42:0.000002):1.37254):0.572269):0.256485,40:1.109647):0.089183):0.593579,(((49:0.000002,50:0.004939):0.0165424,51:0.173256):1.1356,52:1.299354):0.5102):0.784795,((21:1.023033,22:0.616172):0.961835,23:0.585139):0.851923):0.41424,((((((24:0.115759,25:0.178198):0.339905,26:0.772980):0.078564,27:0.166947):0.365901,28:1.249980):0.263056,29:0.709250):0.221102,((((30:0.459903,31:0.500916):0.46113,33:0.333651):0.123418,32:0.997266):0.126478,34:0.296585):0.461594):0.58926):0.188134,((((16:0.000001,17:0.006740):0.275323,18:0.190970):0.099962,19:0.483441):0.803721,20:0.679204):0.205444):0.424704,15:0.709607):0.547461):0.739045):0.0968762):0.0510312,(2:0.351616,3:0.655626):0.122493);
 359: 1 -18648.03169 -18640.90557 (0:0.192256,(1:0.281354,(2:0.389727,((4:0.152234,5:0.734181):0.37669,(((6:0.803921,(((8:0.000003,9:0.019441):0.390178,10:0.204419):0.488124,11:0.777905):0.419497):0.145229,7:0.813923):0.135987,((12:0.000001,13:0.000001):0.79924,((((14:3.180327,(((16:0.000001,17:0.006285):0.305548,18:0.218043):2.10258e-06,19:0.631882):0.381362):0.55283,20:0.931708):0.144089,((((21:1.297190,22:0.573639):1.39081,23:0.647557):1.04599,(((((((35:3.721644,45:0.000002):0.424056,46:3.034388):0.768639,44:0.451323):0.964293,48:1.118008):0.458289,47:1.236811):1.24127,(((36:0.043450,(37:0.216356,38:0.125470):0.164275):0.955495,(39:0.709528,(41:0.090408,(42:0.100351,43:0.000003):0.272402):1.16082):0.211622):1.62173,40:0.999562):0.420578):0.230214,(((49:0.000002,50:0.004806):2.03095e-06,51:0.163756):1.15484,52:1.343926):0.214242):1.02896):0.40643,((((24:0.068756,25:0.169977):0.22869,(26:0.700199,27:0.206184):0.0994159):0.320356,(28:1.166025,29:0.591908):0.35973):0.233894,((((30:0.380691,31:0.372098):0.361366,32:0.854459):0.214164,33:0.443869):0.0873732,34:0.108874):0.420377):0.699067):0.486094):0.558845,15:1.016690):0.142589):0.628039):0.17403):0.101006):0.0274307):0.155541,3:0.546472);
 360: 2 -18098.35077 -18643.60596 (0:0.266002,((1:0.144456,((((4:0.420532,5:0.518972):0.133635,(((8:0.000002,9:0.014080):0.303562,10:0.351993):0.410563,11:0.814002):0.59172):0.155079,(6:0.649855,7:0.621060):0.219555):0.0883841,((12:0.000001,13:0.000001):0.92199,((((((14:2.698982,(21:1.059437,22:0.702640):0.421717):0.419577,23:1.189639):0.628908,((((((35:5.757118,45:0.030454):0.751546,44:0.835759):0.257474,46:1.994444):0.380637,(47:1.897625,48:1.079940):0.904186):1.13387,(((49:0.000002,50:0.000002):0.0502861,51:0.185476):1.09666,52:1.282958):0.389923):0.0896252,((((36:0.044448,(37:0.244837,38:0.088748):0.177421):0.676837,(41:0.130118,(42:0.114107,43:0.012410):0.299689):1.36):0.159158,39:0.816665):0.789489,40:1.743007):0.476817):0.941796):0.520027,(((((24:0.065588,25:0.149704):0.352402,26:0.534701):0.025497,27:0.251825):0.207193,(28:1.272149,29:0.875486):0.387582):0.288706,((((30:0.464496,31:0.331946):0.507898,32:0.896670):0.259843,33:0.232250):0.193317,34:0.195462):0.615565):0.842154):0.0625714,((((16:0.000001,17:0.013589):0.184379,18:0.130834):0.279515,19:0.480999):0.616,20:0.635484):0.173603):0.777525,15:0.822941):0.399031):0.403404):0.182504):0.0798065,2:0.287881):0.0363022,3:0.496315);
 361: 2 -18416.29487 -18649.01753 (0:0.276324,(1:0.278729,(2:0.294205,3:0.542166):0.181607):0.0494087,(((4:0.307215,5:0.540904):0.354667,(((8:0.000002,9:0.020094):0.312596,10:0.383061):0.335258,11:0.697376):0.629493):0.176221,((6:0.677093,7:0.959188):0.168799,((12:0.000001,13:0.000001):0.905849,((((14:2.306792,(21:1.003262,22:1.036092):0.526605):0.716123,23:0.654965):0.977895,(((((16:0.000001,17:0.006823):0.255157,18:0.342203):0.304999,19:0.302301):0.357144,20:0.876950):0.45541,((((24:0.038836,25:0.177512):0.297658,26:0.532842):0.102536,27:0.174095):0.371543,((28:1.691675,((((30:0.638284,31:0.235859):0.325615,32:0.900458):0.238888,33:0.194008):0.176447,34:0.246953):0.288413):0.204443,29:0.882175):0.168772):0.725704):0.419312):0.438831,(15:0.740123,(((((35:3.123126,45:0.213015):0.475778,(44:0.962796,46:2.531557):0.567417):0.541519,(47:1.011001,48:1.658389):1.1362):0.671745,(((36:0.100047,(37:0.295743,38:0.071274):0.115285):0.601223,(39:0.702260,((41:0.377141,43:0.017573):0.0809975,42:0.009964):1.64776):0.749445):0.771903,40:1.364467):0.685631):0.0912604,(((49:0.000002,50:0.005146):0.0310914,51:0.155626):1.10268,52:1.605710):0.929146):0.953088):0.218623):0.241438):0.419871):0.308966):0.126837);
 362: 1 -18593.66791 -18646.22772 (0:0.274429,1:0.177561,((2:0.255921,(((4:0.383939,5:0.406419):0.436088,(6:0.542033,7:0.844999):0.455927):0.210386,(((8:0.000002,9:0.020492):0.469371,10:0.249480):0.390787,11:1.307344):0.595572):0.132697):0.170418,(3:0.202720,((12:0.000001,13:0.000001):0.746406,((((((14:2.346757,(21:0.952807,22:0.913303):0.868628):0.682815,23:0.692073):1.14473,(((((35:3.282123,45:0.000002):0.668238,46:2.249689):0.135631,44:0.775914):0.798956,(47:1.656643,48:0.959553):1.05039):0.648026,((((36:0.084696,(37:0.254691,38:0.128187):0.144507):0.754121,(39:1.166121,((41:0.373190,43:0.000003):0.106201,42:0.000002):1.52237):0.262154):0.928034,40:1.425002):0.114012,(((49:0.000002,51:0.157051):0.00486655,50:0.000003):1.28711,52:1.706973):0.648964):2.90893e-06):1.31866):0.415498,(((((24:0.046025,25:0.204557):0.403589,(26:0.695969,27:0.161139):0.0680365):0.337869,28:1.398816):0.107829,((((30:0.398010,31:0.321100):0.341592,32:1.172352):0.221733,33:0.241418):0.125079,34:0.449061):0.779676):0.113578,29:0.707115):0.280079):0.47275,((((16:0.000002,17:0.000003):0.2299,18:0.186178):0.296055,19:0.371737):0.621348,20:0.791964):0.306862):0.620721,15:0.425135):0.435147):0.878972):0.358064):0.0851003);
 363: 1 -18892.72319 -18646.98915 (0:0.289061,(1:0.232891,((4:0.361380,(5:0.328849,(((8:0.006950,9:0.019901):0.402684,10:0.306190):0.517295,11:0.772495):0.726647):0.186615):0.521931,((6:0.524969,7:0.656888):0.295189,((12:0.000001,13:0.000001):0.893812,((((((14:2.110463,((21:0.888235,22:0.891423):0.633238,23:0.853808):0.299824):0.771297,(((((36:0.131843,(37:0.207713,38:0.048550):0.161588):0.68077,39:1.016137):0.399428,((41:0.302389,43:0.000002):0.112098,42:0.040196):1.01161):0.902539,40:1.067400):0.868756,(((44:1.375046,45:0.885501):0.964033,46:2.752070):0.592872,(47:1.592609,48:1.272922):0.76543):0.99812):0.310374):0.0876695,(35:5.272190,(((49:0.000002,51:0.180139):2.66617e-06,50:0.009761):1.34786,52:1.133512):0.241408):0.173516):0.31345,((((24:0.103087,25:0.161067):0.30438,26:0.616208):0.0820409,27:0.282848):0.293061,(28:1.200150,(29:0.819926,(((30:0.532306,31:0.332616):0.474247,32:0.986385):0.143772,(33:0.308642,34:0.278543):0.123416):0.413279):0.0884291):0.18331):0.45716):0.675417,((((16:0.000001,17:0.000003):0.236571,18:0.130255):0.252189,19:0.521550):0.697113,20:0.774736):0.226042):0.381974,15:0.772298):0.550631):0.297185):0.17282):0.10058):0.0474236,(2:0.283369,3:0.752263):0.165875);
 364: 1 -17907.68203 -18653.13929 (0:0.309481,(1:0.180234,(((4:0.466057,5:0.437991):0.205073,(((8:0.000002,9:0.006267):0.338229,10:0.415389):0.49403,11:0.881534):0.99529):0.114108,(6:0.578768,(7:0.700273,((12:0.000001,13:0.000001):1.05403,(((((14:3.943070,((21:1.398846,22:0.353993):1.70972,23:0.115392):0.535637):0.794039,((35:4.162398,((44:0.873768,(45:0.593641,46:2.222130):0.600005):0.644542,(47:1.761948,48:1.876677):0.315896):0.80558):0.181122,(((((36:0.094087,(37:0.160944,38:0.052280):0.0582571):1.01514,((41:0.309361,43:0.000002):0.0849412,42:0.000002):0.993598):0.0824001,39:0.838772):0.317638,40:1.416915):0.484658,(((49:0.000002,50:0.031563):0.0421419,51:0.171472):1.58184,52:1.350622):0.623651):2.30834e-06):1.21241):2.88565e-06,((((24:0.050801,25:0.152198):0.24499,(26:0.513916,27:0.336900):0.0811282):0.424813,(28:1.192406,29:0.759924):0.103998):0.241929,((((30:0.688590,31:0.194549):0.324896,32:1.056948):0.321491,33:0.204962):0.2121,34:0.210196):0.583976):0.513908):0.571993,((((16:0.000002,17:0.007384):0.299187,18:0.122537):0.342844,19:0.190597):0.735795,20:0.663760):0.176597):0.648563,15:0.753625):0.136232):0.616071):0.04098):0.34709):0.226744):0.127884,(2:0.364308,3:0.547560):0.0616117);
 365: 2 -18755.42609 -18646.00524 (0:0.248971,(1:0.226018,(((4:0.480798,5:0.550744):0.226691,(((8:0.000002,9:0.025537):0.358895,10:0.381102):0.492685,11:0.961897):0.56407):0.16244,((6:0.921795,7:0.980227):0.159429,((12:0.000001,13:0.000001):0.946734,((((14:3.409786,((21:0.866395,22:0.892203):1.24692,23:0.633411):0.716669):0.35049,(((((24:0.110087,25:0.168877):0.254495,26:0.541847):0.12278,27:0.187800):0.212524,((28:1.678084,29:0.637156):0.372394,((((30:0.545949,31:0.211376):0.5483,33:0.329318):0.0510334,34:0.349740):0.238352,32:0.726584):0.369398):0.155121):0.759261,((((((35:3.485200,45:0.000002):0.533776,46:2.228380):0.193493,44:1.088285):0.689109,(47:1.353066,48:1.209553):0.625336):0.691612,((((36:0.057429,(37:0.227841,38:0.075512):0.158361):0.401767,39:1.665433):0.360842,((41:0.342700,43:0.000129):0.114722,42:0.000003):1.24416):0.535438,40:1.448544):0.102718):0.17127,(((49:0.000002,51:0.171832):0.00169052,50:0.002506):1.18249,52:1.313592):0.698843):0.97818):0.169964):0.478512,15:0.727419):0.29398,((((16:0.000001,17:0.000003):0.217363,18:0.286390):0.327044,19:0.423505):0.470574,20:0.705572):0.693405):0.280097):0.516224):0.123022):0.189724):0.0686271,(2:0.324349,3:0.506124):0.136443);
 366: 2 -18064.86434 -18645.79313 (0:0.285801,(1:0.141457,(((4:0.430917,5:0.466847):0.39811,(6:0.631939,7:0.866969):0.229972):0.214755,((((8:0.000003,9:0.014425):0.456267,10:0.410443):0.556122,11:0.764761):0.484968,((12:0.000001,13:0.000001):0.574876,(((14:2.311330,(((21:0.852116,22:0.795111):0.932933,23:0.899354):0.806305,((((((35:3.820278,45:0.214159):0.521689,44:0.973177):0.957793,46:2.623938):1.13622,(47:1.258259,48:0.880652):0.382856):1.03037,(((((36:0.076788,(37:0.298128,38:0.095917):0.214917):0.730547,(41:0.242819,(42:0.156258,43:0.000002):0.192321):1.46424):0.196623,39:1.064839):0.615126,40:1.457293):0.809997,((49:0.000002,51:0.159817):0.000159673,50:0.009962):0.925858):0.392461):0.236848,52:1.440427):0.598545):0.427987):0.390987,(((((16:0.000001,17:0.006694):0.197216,18:0.261503):0.364865,19:0.586661):0.414056,20:0.677864):0.251214,((((((24:0.107133,25:0.225789):0.392321,26:0.552279):0.306511,27:0.130790):0.324135,28:1.479026):0.141299,29:0.902358):0.302276,(((30:0.521007,31:0.293927):0.462513,(32:0.965619,33:0.123880):0.191672):0.150995,34:0.336205):0.172307):1.05877):0.610046):0.245075,15:0.609212):0.522384):0.389769):0.371528):0.106516):0.0812556,(2:0.315255,3:0.619743):0.0653118);
 367: 2 -18951.06373 -18641.20594 (0:0.391026,(1:0.247130,(((4:0.358802,5:0.622707):0.167171,(((8:0.000002,9:0.020920):0.345997,10:0.416381):0.56681,11:0.990781):0.713497):0.264075,((6:0.778417,7:0.933678):0.29115,((12:0.000001,13:0.000001):1.17494,((((((14:3.052316,(21:1.080453,22:0.688807):0.818378):0.489587,23:0.646962):0.621103,((((((35:4.822060,45:0.000003):0.829168,(44:1.022438,46:3.053461):0.154213):1.00533,(47:1.907333,48:0.666308):0.913252):0.249277,40:1.690922):0.070936,(((36:0.072639,(37:0.294445,38:0.083362):0.158402):0.787104,39:1.047162):0.763873,((41:0.421921,43:0.000003):0.150963,42:0.000003):1.33745):0.556074):0.748447,(((49:0.000002,50:0.014994):0.0369862,51:0.193840):1.14684,52:1.474985):0.181123):0.743617):0.983501,(((24:0.073961,25:0.328873):0.322224,(26:0.614541,27:0.246057):0.0467556):0.2029,(28:1.150191,(29:0.805563,((((30:0.601748,31:0.409270):0.280971,32:0.900311):0.227991,33:0.209156):0.285273,34:0.168019):0.481163):0.124954):0.353894):0.673824):0.54015,((((16:0.000001,17:0.000003):0.205377,18:0.216587):0.234908,19:0.562931):0.744614,20:0.903780):0.0897623):0.724234,15:1.144734):0.341649):0.718599):0.134499):0.159632):0.058333,(2:0.267926,3:0.639103):0.160338);
 368: 1 -18486.00364 -18646.33331 (0:0.206986,(1:0.221996,(((4:0.286649,5:0.558580):0.248644,(((8:0.000002,9:0.000002):0.372965,10:0.391285):0.383495,11:0.810711):0.661057):0.119289,((6:0.725571,7:0.785688):0.103865,((12:0.000001,13:0.000001):0.757345,(((((((((14:2.781457,(21:0.540743,22:0.901130):0.534656):0.679717,23:0.711259):0.817875,((((((((35:5.792893,45:0.095360):0.672103,44:0.883990):0.179331,46:2.958034):0.364113,(47:1.766264,48:1.087033):0.434409):1.35838,((36:0.091114,(37:0.228405,38:0.097275):0.0676572):1.15607,(39:1.042515,((41:0.337212,43:0.006632):0.128021,42:0.014426):1.42734):0.149345):0.501446):0.172279,40:1.349726):0.505215,52:1.324769):2.43354e-06,((49:0.000002,50:0.005092):0.0192891,51:0.121570):1.0042):1.05021):0.736208,28:1.286306):0.100754,((24:0.095897,25:0.217484):0.257576,(26:0.590130,27:0.320532):0.0462085):0.212153):0.232295,29:0.818005):0.258059,((((30:0.409871,31:0.270591):0.326745,32:1.000963):0.304577,33:0.199821):0.289492,34:0.262124):0.428069):0.761882,((((16:0.000001,17:0.012939):0.293841,18:0.222737):0.30964,19:0.387309):0.591334,20:0.952039):0.107456):0.539908,15:1.005292):0.341255):0.592077):0.295192):0.112951):0.067359,(2:0.290238,3:0.430453):0.0826832);
 369: 1 -18702.44909 -18642.43429 (0:0.322691,(1:0.249492,(2:0.400754,3:0.576839):0.0970808):0.0793841,(((4:0.266379,5:0.632162):0.178539,(((8:0.000003,9:0.006668):0.223614,10:0.482942):0.529275,11:1.008804):0.633602):0.224237,((6:0.692031,7:0.738044):0.25627,((12:0.000001,13:0.000001):0.582041,((((((14:2.774693,(21:0.638594,22:0.667832):0.484264):0.393453,23:0.655091):0.829135,(((((((35:5.146392,45:0.000003):0.794908,46:2.591061):0.336223,44:1.810004):1.4955,48:1.578117):0.497143,47:1.208416):1.01484,(((49:0.000002,51:0.213182):0.000249464,50:0.014234):0.858643,52:1.467363):0.428184):0.0355259,(((36:0.122461,(37:0.351111,38:0.072094):0.122863):0.643248,(39:1.028802,(41:0.067651,(42:0.092547,43:0.000002):0.350058):1.18749):0.129805):1.18175,40:1.468030):0.808131):0.211061):0.82126,(((((24:0.050298,25:0.195280):0.315001,27:0.169528):0.0534005,26:0.569426):0.318576,(28:1.466347,29:0.824409):0.205298):0.36733,((((30:0.468566,31:0.247451):0.236902,32:0.947377):0.244053,33:0.244933):0.0587916,34:0.254750):0.382738):0.444785):0.507092,((((16:0.000001,17:0.013808):0.179974,18:0.233443):0.225695,19:0.462676):0.453005,20:0.666039):0.518991):0.487697,15:0.816000):0.402264):0.630706):0.0585106):0.180339);
 370: 2 -18137.19425 -18643.78209 (0:0.286807,(1:0.073522,(((4:0.388120,5:0.534966):0.49061,(6:0.837941,7:0.827530):0.186544):0.0848697,((((8:0.000003,9:0.044073):0.302494,10:0.377441):0.383662,11:0.776511):0.610246,((12:0.000001,13:0.000001):0.651242,(((((((((14:1.982935,40:1.037955):0.243024,((((35:4.437476,45:0.000003):0.462071,(44:0.840688,46:2.721073):1.07552):0.617746,(47:1.107832,48:1.358985):0.963276):0.838765,(((36:0.095290,(37:0.243210,38:0.063239):0.142005):0.432593,39:1.129081):0.483916,((41:0.369154,43:0.000003):0.10237,42:0.021566):1.15288):0.14469):0.703654):0.639054,(((49:0.000002,50:0.004803):0.0206582,51:0.119467):1.47833,52:1.270976):0.60584):0.871855,23:0.659496):0.397351,(21:1.102673,22:0.739958):0.689587):1.08442,(((((24:0.119576,25:0.141308):0.384937,26:0.480294):0.0367738,27:0.293572):0.491175,(28:1.323810,29:0.671163):0.189672):0.274248,(((30:0.418793,31:0.430429):0.240944,32:0.794081):0.182775,(33:0.385872,34:0.330898):0.15278):0.307238):0.638053):0.285561,(((16:0.000001,17:0.013279):0.198761,18:0.169896):0.298056,19:0.361150):0.516309):0.288583,20:0.483028):1.1059,15:0.708856):0.820794):0.630271):0.325392):0.148632):0.1271,(2:0.519520,3:0.625752):0.109397);
 371: 1 -18581.76398 -18642.47527 (0:0.209320,(((1:0.155575,((4:0.352107,5:0.442247):0.308647,(6:0.753667,7:0.586873):0.241906):0.30361):0.0559563,((((8:0.004266,9:0.009237):0.329848,10:0.299225):0.422122,11:0.767136):0.608825,((12:0.000001,13:0.000001):0.831509,((((((14:3.135730,((21:0.739809,22:0.641249):0.505801,23:0.946977):0.747538):0.117091,((((35:4.667362,47:1.191772):0.165127,(((44:0.432644,46:3.263071):0.503017,45:0.776160):1.43115,48:0.964346):1.33668):1.52056,(((49:0.000002,50:0.014571):0.0632442,51:0.070878):0.964638,52:1.022800):0.461388):0.173988,((((36:0.048740,(37:0.209555,38:0.096994):0.193266):0.845897,((41:0.357492,43:0.011361):0.111984,42:0.008945):1.52358):0.135686,39:0.988390):0.500431,40:1.392778):0.546762):1.34107):0.42947,20:0.593157):0.227488,(((((24:0.120811,25:0.161377):0.430458,26:0.623470):0.113694,27:0.226354):0.244479,(28:1.320562,29:0.734294):0.373915):0.275759,(((30:0.533548,31:0.164721):0.328883,32:0.824376):0.0810374,(33:0.191680,34:0.284797):0.165928):0.320683):1.23975):0.057799,(((16:0.000001,17:0.005971):0.295965,18:0.233053):0.433346,19:0.219147):0.59985):0.604011,15:0.730062):0.795319):0.286684):0.26305):0.0741819,2:0.396173):0.0979188,3:0.517279);
 372: 1 -18204.09115 -18660.06489 (0:0.294851,(1:0.128889,(((4:0.326090,5:0.444187):0.451942,(6:0.774777,7:0.767749):0.205313):0.180858,(((((8:0.000003,9:0.019807):0.459049,10:0.379924):0.283353,11:0.802486):0.342576,(12:0.000001,13:0.000001):0.698902):0.272557,((((14:2.193546,((21:0.602455,22:0.833250):0.49074,23:0.960245):0.408494):0.401505,((((((35:3.234184,45:0.343902):0.759016,44:1.033560):0.370935,(47:1.159424,48:1.257784):0.638969):0.0878412,46:2.329540):1.14916,((((36:0.137691,(37:0.293592,38:0.082682):0.124943):0.337292,((41:0.286678,43:0.000002):0.0536371,42:0.108519):1.85664):0.403012,39:1.356622):0.754854,40:1.057103):0.468522):0.0131406,(((49:0.000002,50:0.010074):0.00369464,51:0.174228):1.25996,52:1.372265):0.295704):0.46885):0.557587,15:0.988992):0.218168,(((((16:0.000001,17:0.000003):0.247536,18:0.194551):0.321434,19:0.190647):0.47184,20:0.862908):0.134179,((((((24:0.047783,25:0.208947):0.419476,26:0.531452):0.161147,27:0.163362):0.406236,28:1.372877):0.117616,((((30:0.387803,31:0.359023):0.37773,32:0.763255):0.297113,33:0.270098):0.140605,34:0.139394):0.479232):0.203059,29:0.694758):0.712515):0.476371):0.719425):0.218527):0.0477353):0.0796283,(2:0.235427,3:0.566457):0.0791764);
 373: 1 -18587.46994 -18645.56616 (0:0.246460,((1:0.157298,((4:0.346164,5:0.589571):0.2212,(((8:0.000003,9:0.000002):0.491225,10:0.408880):0.359639,11:0.838573):0.609981):0.314529):0.0319067,((6:0.745876,7:0.942618):0.175036,((12:0.000001,13:0.000001):1.13114,(((((14:2.406511,(21:0.870710,22:0.945451):0.381686):0.173554,(23:0.867721,((((35:3.503061,((44:1.115742,46:2.491313):0.855559,45:0.000002):1.77215):0.620431,(47:1.623763,48:1.304278):0.113113):0.430266,((((36:0.131761,(37:0.181415,38:0.093022):0.123974):0.621448,(41:0.174430,(42:0.135288,43:0.000002):0.182619):1.16807):0.156272,39:1.239654):0.522017,40:1.479571):0.441517):0.107865,(((49:0.000002,51:0.197851):0.00010248,50:0.009931):0.771136,52:1.505749):0.694438):0.787654):0.322281):1.11094,((((24:0.056151,25:0.238042):0.394356,(26:0.586846,27:0.359560):0.0306214):0.305898,28:1.296148):0.267592,(29:0.915622,((((30:0.346188,31:0.378404):0.332686,32:0.686566):0.231663,33:0.185199):0.182266,34:0.268810):0.577588):0.0846409):0.537672):0.291323,((((16:0.000001,17:0.006288):0.273714,18:0.219125):0.314224,19:0.343038):0.341681,20:0.880489):0.517957):0.31869,15:0.549849):0.304154):0.351057):0.365684):0.0946171,(2:0.332786,3:0.618031):0.0510463);
 374: 1 -18931.07533 -18645.86483 (0:0.232736,(1:0.148666,(2:0.374789,(3:0.328887,((12:0.000001,13:0.000001):0.930197,((((((14:3.282270,(21:0.946695,22:0.667190):0.789464):0.42413,23:0.599331):1.31149,((((35:4.140980,45:0.000003):0.705317,(44:0.822333,46:2.780810):0.208676):1.01138,(47:1.166963,48:1.017676):0.63047):0.935914,(((((36:0.145998,(37:0.172479,38:0.071236):0.0355942):0.879318,((41:0.398930,43:0.009025):0.115019,42:0.033568):1.50223):0.243829,39:0.860446):0.746887,40:1.770555):0.417027,(((49:0.000002,51:0.197741):0.00459962,50:0.004923):1.33372,52:1.240605):0.340397):0.122057):0.500741):0.27135,(((((24:0.087116,25:0.210292):0.482196,27:0.251388):0.0753914,26:0.532722):0.369616,(28:1.219907,29:0.725449):0.631649):0.12674,((((30:0.378106,31:0.407965):0.285567,32:1.344044):0.296426,33:0.188062):0.0775354,34:0.523207):0.382851):0.292598):0.686043,((((16:0.000002,17:0.006419):0.328983,18:0.199529):0.348966,19:0.385103):0.704218,20:0.935568):0.567052):0.614068,15:1.012774):0.45632):0.75784):0.267297):0.114934):0.0939558,(((4:0.354168,5:0.305586):0.124994,(((8:0.013909,9:0.018457):0.257694,10:0.428596):0.484429,11:0.814152):0.853629):0.110667,(6:0.790247,7:0.847758):0.173274):0.287784);
 375: 1 -18651.04551 -18658.07872 (0:0.187940,((1:0.160528,((4:0.344732,(5:0.390344,(((8:0.000003,9:0.006743):0.193415,11:1.387639):0.29629,10:0.163186):1.45127):0.325929):0.260693,((6:0.830880,7:0.799700):0.154698,((12:0.000001,13:0.000001):1.00224,(((((((((14:2.989180,(21:0.569929,22:0.689442):0.185544):1.14819,23:0.474878):1.21824,(((((35:4.394497,45:0.000003):0.557169,46:2.728719):0.447558,44:0.913206):0.293041,(47:1.946839,48:0.893066):1.0324):1.3702,(((((36:0.141969,(37:0.191022,38:0.154607):0.0602804):0.965505,((41:0.287191,43:0.000002):0.119135,42:0.000002):1.60165):0.221488,39:0.854566):0.740737,40:0.991548):0.438153,(((49:0.000002,51:0.156961):0.00421126,50:0.011490):1.23377,52:1.642413):0.0548534):0.313969):1.02464):0.580742,28:1.224312):0.0391547,((24:0.110104,25:0.173999):0.266315,(26:0.635222,27:0.165650):0.131087):0.204317):0.20607,((((30:0.478176,31:0.267197):0.269188,32:0.898480):0.242815,33:0.149769):0.138837,34:0.231586):0.524941):2.98306e-06,29:0.742317):1.07553,((((16:0.000001,17:0.000003):0.273443,18:0.227723):0.100626,19:0.623321):0.689299,20:1.006356):2.93081e-06):0.523593,15:0.736249):0.519049):0.789344):0.220017):0.153207):0.14611,2:0.417160):0.132674,3:0.551792);
 376: 1 -18625.30528 -18647.3268 (0:0.217650,((1:0.087696,(((4:0.389144,5:0.557169):0.212064,(((8:0.010194,9:0.019452):0.166314,11:1.266300):0.23457,10:0.220758):0.971091):0.104188,((6:0.690364,7:0.668557):0.181267,((12:0.000001,13:0.000001):0.98748,((((14:3.137868,((21:1.030451,22:0.582550):0.750778,23:1.182951):0.0740058):0.583161,((((((24:0.086729,25:0.254645):0.341982,26:0.623863):0.1271,27:0.402655):0.356182,(28:1.400885,29:0.483647):0.620394):0.315481,((((30:0.362610,31:0.403500):0.330622,32:0.893923):0.222654,33:0.234300):0.142683,34:0.388384):0.50128):0.687041,((((((35:5.745147,46:2.072633):0.823108,45:0.394969):0.260179,44:0.723868):0.878914,(47:1.995981,48:0.966718):0.933384):1.14779,(((36:0.012747,(37:0.253985,38:0.097160):0.23035):0.630551,(39:0.775125,((41:0.380109,43:0.001774):0.137852,42:0.000003):1.75731):0.2472):0.714116,40:1.545033):0.678314):0.347192,(((49:0.000002,50:0.009893):0.0894829,51:0.088154):0.839828,52:1.674399):0.127895):1.07116):0.207357):0.330808,((((16:0.000001,17:0.006041):0.266158,18:0.074439):0.317626,19:0.360709):0.693024,20:0.536263):0.0699717):1.09059,15:1.011613):0.398224):0.357511):0.0927968):0.289097):0.139563,2:0.259254):0.0594515,3:0.583706);
 377: 4 -18729.14392 -18644.61502 (0:0.422907,(1:0.166892,(((4:0.389809,(5:0.665805,(((8:0.002806,9:0.010765):0.35663,10:0.378681):0.451347,11:0.863617):0.478074):0.217884):0.28907,(6:0.673765,7:0.992010):0.458564):0.243755,((12:0.000001,13:0.000001):0.470143,((((((((((14:3.217132,(21:0.657842,22:0.988307):0.53942):0.235343,23:0.432923):0.971605,((((((((35:4.661605,45:0.000002):0.859048,46:3.499523):0.286385,44:1.187316):1.0364,(47:1.880544,48:0.504545):0.435158):0.66905,((41:0.278503,43:0.000003):0.135851,42:0.000003):1.35523):0.47766,((36:0.124337,(37:0.331074,38:0.043325):0.129088):0.771797,39:1.188654):0.414313):0.32014,40:1.269750):0.535071,(((49:0.000002,50:0.009521):2.07961e-06,51:0.186436):1.05916,52:1.460342):0.340174):0.649762):0.551676,29:0.958747):0.193308,28:1.222935):0.244993,(((24:0.056397,25:0.196431):0.411872,26:0.562714):0.0350864,27:0.217113):0.0947628):0.437034,((((30:0.469927,31:0.361884):0.233857,32:0.971301):0.376807,33:0.085242):0.432059,34:0.109271):0.482087):0.478891,(((16:0.000001,17:0.000003):0.205106,18:0.160103):0.233926,19:0.448465):0.629878):0.272358,20:0.886460):0.460277,15:0.909954):1.01698):0.84191):2.14835e-06):0.0539988,(2:0.313405,3:0.538958):0.0857696);
 378: 1 -18499.00976 -18641.98805 (0:0.289853,(1:0.233130,3:0.751814):0.146315,(2:0.308338,(4:0.484077,((5:0.375708,(((8:0.013547,9:0.008656):0.336161,10:0.417755):0.300242,11:1.189309):0.712254):0.233682,((6:0.447645,7:0.861952):0.180897,((12:0.000001,13:0.000001):1.11333,((((14:2.773771,((21:0.916374,22:0.993032):0.8434,23:0.759730):0.279238):1.09295,(((((((24:0.064933,25:0.206969):0.342862,26:0.613258):0.0633066,27:0.256280):0.472543,28:1.290463):0.210432,((((30:0.607998,31:0.433697):0.374539,32:1.057876):0.152425,33:0.300653):0.219046,34:0.317393):0.332695):0.243737,29:0.797943):0.739642,(((((((35:3.689672,46:2.201233):0.510934,45:0.636983):0.216459,44:1.126800):1.01849,(47:1.284436,48:1.681685):1.01395):0.979589,((36:0.071667,(37:0.231266,38:0.117483):0.244244):0.612008,(39:0.883412,((41:0.376625,43:0.000002):0.0616249,42:0.059385):1.67734):0.365712):0.743226):0.708707,40:1.400181):0.255122,(((49:0.000002,50:0.004918):2.68306e-06,51:0.178934):1.41619,52:1.017498):0.818289):0.754024):0.0303478):0.229687,((((16:0.000001,17:0.013008):0.272292,18:0.206791):0.118275,19:0.509864):0.57201,20:0.799137):0.385237):0.494636,15:0.818886):0.166444):0.711545):0.222688):0.231589):0.217205):0.150656);
 379: 2 -18176.34864 -18643.03057 (0:0.199899,(1:0.232770,(2:0.306332,3:0.559296):0.123123):0.0828051,(((4:0.369985,5:0.583817):0.193075,(6:0.784270,7:0.718468):0.253116):0.183516,((((8:0.000002,9:0.035517):0.242743,10:0.492241):0.496509,11:0.815870):0.48633,((12:0.000001,13:0.000001):0.852862,((((14:2.746234,((21:0.757268,22:0.891499):0.782427,23:1.057574):0.619474):0.36483,((((((24:0.011405,25:0.256432):0.301128,26:0.623097):0.153995,27:0.163057):0.319373,(28:1.345033,29:0.762046):0.240957):0.287213,(((30:0.311971,31:0.381524):0.605994,(32:0.917414,33:0.166788):0.0664858):0.0798232,34:0.248195):0.242543):0.885824,((((((35:3.007740,46:1.348888):0.679536,(44:1.262632,45:0.672936):0.380302):0.296666,(47:2.200897,48:0.945636):0.711556):0.824989,((36:0.137620,(37:0.224342,38:0.080722):0.120318):0.447417,(39:0.995653,((41:0.342986,43:0.012641):0.0732599,42:0.008604):1.6123):0.329671):0.648459):0.317256,40:1.252784):0.467958,(((49:0.000002,50:0.005144):0.00875268,51:0.095562):1.07903,52:1.194494):0.409415):1.06598):0.0760691):0.161191,((((16:0.000001,17:0.012900):0.270459,18:0.229503):0.404357,19:0.434962):0.636462,20:0.564253):0.345774):0.406236,15:0.887623):0.53833):0.509512):0.335374):0.244571);
 380: 2 -18867.19935 -18645.10226 (0:0.250455,(1:0.142462,(((4:0.429522,5:0.600684):0.291295,(6:0.737236,7:0.666733):0.214304):0.151707,((((8:0.000003,9:0.006204):0.372504,10:0.239235):0.218894,11:0.921526):0.63889,((12:0.000001,13:0.000001):0.724198,(((14:2.707651,(((21:0.531886,22:0.777408):1.11137,23:0.570899):0.578235,((((((35:5.226054,45:0.150923):0.270158,44:1.375779):0.525595,46:2.283489):0.945674,(47:1.638375,48:1.042533):0.706723):0.833451,((((36:0.138299,(37:0.206687,38:0.070865):0.0903497):0.860053,((41:0.376447,43:0.000003):0.136213,42:0.043666):1.30017):0.268013,39:1.208807):0.537933,40:1.392328):0.246384):2.89861e-06,(((49:0.000002,50:0.005027):0.0148931,51:0.134038):0.995035,52:1.298593):0.477177):0.737224):0.723003):0.120219,(((((16:0.000001,17:0.011943):0.29221,18:0.179037):0.289537,19:0.553281):0.295273,20:1.141541):0.401921,((((((24:0.077765,25:0.183444):0.327962,26:0.378330):0.179074,27:0.167954):0.458233,28:1.445438):0.279132,29:0.752112):0.163806,((((30:0.381956,31:0.332787):0.458429,32:1.064947):0.184592,33:0.082589):0.207788,34:0.220530):0.31199):0.974923):0.385378):0.0890763,15:0.881063):0.654512):0.42026):0.543949):0.152436):0.0785038,(2:0.351535,3:0.561712):0.0288869);
 381: 1 -18124.58601 -18643.4863 (0:0.320536,(1:0.165142,((((4:0.334417,5:0.494737):0.259865,(((8:0.001185,9:0.020703):0.229773,10:0.468705):0.515591,11:1.011317):0.712805):0.31624,(6:0.920495,7:0.834640):0.269792):0.0610456,((12:0.000001,13:0.000001):0.879365,((((((14:2.124295,(21:0.470469,22:1.014361):0.863493):0.339363,23:0.545032):0.987413,(((((((35:4.989759,45:0.000002):0.772098,44:0.839842):0.479349,46:3.251632):0.767462,(47:1.713688,48:1.129726):0.333839):0.668152,((49:0.000002,50:0.000002):0.0548711,51:0.098078):1.31164):0.40026,((((36:0.100393,(37:0.199811,38:0.046524):0.187617):0.671869,39:1.143802):0.244704,((41:0.313523,43:0.000003):0.116511,42:0.003353):1.76921):0.523755,40:1.755604):0.428079):0.406084,52:1.656393):0.304479):0.762687,(((24:0.013110,25:0.314133):0.4603,(26:0.727331,27:0.170945):0.0352396):0.280839,((28:1.338212,29:0.653852):0.18633,((((30:0.468909,31:0.316316):0.569606,33:0.215214):0.201992,34:0.141977):0.261378,32:1.051351):0.343236):0.0605396):0.476971):0.570318,((((16:0.000001,17:0.006775):0.218582,18:0.125898):0.420122,19:0.497575):0.52112,20:0.922282):0.212557):0.296617,15:0.847018):0.439069):0.694069):0.099741):0.0735954,(2:0.293907,3:0.582624):0.139605);
 382: 1 -18460.35348 -18653.72473 (0:0.326606,(1:0.172804,(((4:0.255150,5:0.805903):0.371813,(((8:0.000002,9:0.000002):0.161274,11:1.390618):0.20614,10:0.447569):1.17699):0.18034,((6:0.679439,7:1.045116):0.361132,((12:0.000001,13:0.000001):0.749598,((((((14:2.698851,((21:0.803056,22:0.635344):0.989403,23:0.756028):0.684797):0.281109,((((((35:4.388532,45:0.000002):0.780089,(44:0.972791,46:3.083143):0.451846):1.7347,48:0.718609):0.396803,47:1.839515):1.66742,(((49:0.000002,50:0.000002):0.0542724,51:0.159810):1.27916,52:1.704309):0.460435):0.108333,((((36:0.072403,(37:0.335484,38:0.113066):0.133545):0.544234,40:1.634970):0.533857,39:1.431151):0.312873,((41:0.472853,43:0.019300):0.101533,42:0.000002):1.21489):0.271576):1.06288):0.625533,((((24:0.004716,25:0.228679):0.400785,26:0.495863):0.190196,27:0.150603):0.361058,((28:1.595322,29:0.433269):0.297426,((((30:0.613385,31:0.235787):0.234579,32:0.986072):0.266239,33:0.125684):0.146807,34:0.342649):0.360923):0.142925):0.370717):0.40927,(((16:0.000001,17:0.000003):0.405556,18:0.080721):0.318465,19:0.489735):0.425228):0.193118,20:0.677674):0.79037,15:1.049104):0.539967):0.879902):0.160047):0.147363):0.0714408,(2:0.362650,3:0.582776):0.0674341);
 383: 2 -18452.08442 -18641.96184 (0:0.366716,(1:0.181247,(((4:0.372823,5:0.585851):0.292585,(6:0.897336,7:0.801804):0.37576):0.223928,((((8:0.001870,9:0.018279):0.152882,10:0.480344):0.645207,11:0.512352):0.729103,((12:0.000001,13:0.000001):0.46667,((((((14:2.527881,(21:0.634193,22:0.991321):0.389229):0.329517,23:0.610865):0.371005,((((((((35:4.519874,45:0.161769):0.726416,46:2.371104):0.428121,44:1.056916):1.29332,48:1.292727):0.215378,47:1.016758):1.18999,52:0.972710):0.17243,((49:0.000002,50:0.020438):0.0454996,51:0.041284):1.09848):0.240786,((((36:0.115801,(37:0.243004,38:0.056710):0.115268):0.847191,((41:0.379674,43:0.000003):0.027062,42:0.095918):1.38937):0.294092,39:0.646667):1.07115,40:1.229616):0.702995):0.794209):0.331773,(((((24:0.000003,25:0.227747):0.387363,26:0.640479):0.120547,27:0.174745):0.26956,(28:1.393314,29:0.501055):0.347051):0.223404,((30:0.409631,31:0.278092):0.303622,((32:0.958885,34:0.277000):0.126184,33:0.230973):0.148317):0.375884):0.504306):0.623718,15:1.011525):0.213307,((((16:0.000001,17:0.000003):0.323475,18:0.264902):0.369538,19:0.317353):0.406921,20:0.643904):0.464793):0.671714):0.727821):0.304888):0.207335):0.0582136,(2:0.438160,3:0.758144):0.117782);
 384: 1 -17804.22003 -18645.98849 (0:0.254707,(1:0.192770,(((4:0.444307,5:0.451930):0.121866,(((8:0.000275,9:0.021313):0.318927,10:0.444177):0.549641,11:0.865758):0.433341):0.321868,((6:0.921031,7:0.848930):0.284785,((12:0.000001,13:0.000001):0.98128,((((14:3.290883,(((16:0.000001,17:0.006896):0.237515,18:0.175762):0.158016,19:0.672350):0.487061):0.349651,(((((21:0.914975,22:0.705272):0.734139,23:0.725891):1.41677,(((((36:0.120971,(37:0.195959,38:0.076909):0.0570838):1.10104,39:1.008188):0.327354,((41:0.331581,43:0.020341):0.0803047,42:0.001948):1.20002):0.231249,40:1.518782):0.702005,(((49:0.000002,50:0.000002):0.0593079,51:0.154459):1.69092,52:1.225753):0.0486109):0.14497):0.26895,((((35:9.251608,45:0.000003):0.616689,46:3.096188):0.216627,44:1.170867):0.79831,(47:1.144334,48:2.010443):0.44436):1.3743):0.515162,((((24:0.047612,25:0.226957):0.389291,(26:0.508423,27:0.209148):0.024458):0.38399,((((30:0.466247,31:0.293772):0.467138,32:0.885209):0.224472,33:0.131663):0.254547,34:0.252433):0.451798):0.103769,(28:1.500303,29:0.805991):0.222553):0.3028):0.636148):0.0959011,20:1.082890):0.248617,15:1.054561):0.502709):0.453251):2.34188e-06):0.113085):0.110679,(2:0.280139,3:0.418155):0.093884);
 385: 1 -18424.44568 -18647.0098 (0:0.281564,(1:0.114235,(((4:0.282667,5:0.898560):0.370026,(6:0.539404,7:0.762303):0.486773):0.161703,((((8:0.000002,9:0.019817):0.18655,10:0.508175):0.474831,11:0.783675):0.420755,((12:0.000001,13:0.000001):0.457626,((((((14:3.274843,(21:0.558109,22:1.034828):0.272678):0.635214,23:0.560681):0.938195,((((((24:0.059979,25:0.118969):0.422233,26:0.582935):0.111598,27:0.156476):0.370624,(((30:0.491479,31:0.373693):0.399025,(33:0.391484,34:0.252501):0.272623):0.226115,32:0.716335):0.35777):0.369111,28:1.661630):0.181445,29:0.600694):0.631124):0.116287,(((((((35:4.919113,45:0.000003):0.952025,46:2.213782):0.20092,44:1.018772):0.367457,(47:1.664836,48:1.441798):0.483957):0.664967,(((49:0.000002,51:0.167441):0.00158036,50:0.003690):1.40284,52:1.247384):0.405322):0.335178,(((36:0.293332,37:0.180914):0.109139,38:0.000002):0.825087,(39:1.302116,(41:0.072866,(42:0.157310,43:0.000002):0.306081):1.04479):0.213128):0.862899):0.358387,40:1.549795):0.582394):0.640659,((((16:0.000001,17:0.006712):0.275896,18:0.234651):0.232033,19:0.438141):0.800199,20:0.446626):0.121228):0.71165,15:0.924461):0.597682):0.942908):0.47737):0.0816955):0.071156,(2:0.440483,3:0.601952):0.126323);
 386: 1 -18619.5333 -18646.65551 (0:0.333711,(1:0.232361,(((4:0.309392,5:0.470263):0.370495,(6:0.996245,7:0.967878):0.137733):0.0897191,(((((8:0.013341,9:0.000002):0.46664,10:0.214042):0.405674,11:0.832782):0.251765,(12:0.000001,13:0.000001):1.1541):0.35434,(((14:2.292498,15:0.675363):0.03581,(((21:0.650456,22:0.729883):0.146093,23:1.078982):0.80376,((((35:5.686911,(((44:0.442223,46:3.287080):0.63295,45:0.622551):1.04152,(47:1.391326,48:1.187443):0.639517):0.265006):0.467959,((((36:0.112122,(37:0.200028,38:0.053076):0.0455659):0.667175,39:1.222702):0.537808,40:1.351782):0.59798,((41:0.341417,43:0.000003):0.15084,42:0.000003):1.59708):0.0290403):0.406078,((49:0.000002,50:0.009831):0.0582961,51:0.153977):0.904563):0.312574,52:1.122618):0.546892):0.871475):0.319069,(((((16:0.000001,17:0.000003):0.319566,18:0.168766):0.109306,19:0.456055):0.59279,20:1.146895):0.0606415,((((24:0.062969,25:0.236548):0.306909,(26:0.553204,27:0.205756):0.0205934):0.236356,(28:0.960547,29:0.844217):0.324611):0.135466,(((30:0.350576,31:0.315029):0.459306,32:0.815347):0.136017,(33:0.327036,34:0.273258):0.159114):0.332944):0.658291):0.611081):0.85048):0.18185):0.166193):0.0753229,(2:0.239989,3:0.521590):0.116857);
 387: 2 -18560.64111 -18647.30662 (0:0.362038,((1:0.135701,((6:0.784926,7:0.877033):0.332314,((12:0.000001,13:0.000001):0.738992,((((((14:2.757209,(21:0.583831,22:1.138119):0.262194):0.591195,23:0.994624):0.511733,(((((((35:4.381478,45:0.000003):0.648655,(44:0.908007,46:2.670337):0.24354):1.11294,(47:1.350180,48:1.182186):0.201369):0.86418,((41:0.308869,43:0.000003):0.139998,42:0.000002):1.10101):0.44235,((36:0.045552,(37:0.263307,38:0.068958):0.159207):0.98368,39:1.137988):0.297274):0.785553,40:1.235194):0.659512,(((49:0.000002,50:0.000002):2.1689e-06,51:0.202712):0.824869,52:1.712875):0.575454):0.550145):0.351538,((((24:0.025854,25:0.186572):0.434061,26:0.490601):0.0893256,27:0.216698):0.193863,((28:1.478105,29:0.881588):0.014922,(((30:0.564575,31:0.327465):0.346571,32:0.704735):0.156899,(33:0.374590,34:0.207601):0.0803409):0.478308):0.349443):0.778159):0.763783,((((16:0.000001,17:0.000003):0.273373,18:0.145769):0.48041,19:0.110537):0.755227,20:0.588007):0.402391):0.356339,15:1.069195):0.393087):0.624193):0.363274):0.125669,((4:0.331567,5:0.684311):0.413692,(((8:0.000002,9:0.033739):0.508961,10:0.471797):0.555369,11:0.693534):0.717944):0.135734):0.0846205,(2:0.343855,3:0.890519):0.130341);
 388: 1 -17789.46726 -18647.44792 (0:0.155127,(1:0.238309,(2:0.223245,(((4:0.394124,5:0.382983):0.0956923,(((8:0.000003,9:0.030577):0.249094,10:0.396675):0.431235,11:0.994832):0.390343):0.415927,((6:0.648062,7:0.910311):0.0118755,((12:0.000001,13:0.000001):1.0865,((((((14:3.601363,(21:0.919210,22:0.684570):0.83641):0.528647,23:0.524076):0.326558,((((((((35:4.869897,45:0.000003):0.872212,46:2.073167):0.308933,44:0.633395):0.747367,48:1.669884):0.584426,47:1.546698):1.44979,((49:0.000002,50:0.009934):0.030612,51:0.163873):0.153473):0.628764,52:1.351829):0.110058,((((36:0.080164,(37:0.255866,38:0.110307):0.103111):0.865127,39:0.867352):0.198145,((41:0.463233,43:0.000002):0.0808386,42:0.004418):1.21788):1.16332,40:0.844117):0.956308):1.14183):0.614324,(((24:0.069998,25:0.234675):0.283165,(26:0.570167,27:0.264324):0.10115):0.227601,((28:1.774020,29:0.674393):0.273417,((((30:0.335190,31:0.530422):0.476888,33:0.122636):0.185717,34:0.311169):0.284482,32:1.065342):0.595621):0.069851):0.619011):0.505731,((((16:0.000001,17:0.000003):0.19352,18:0.169149):0.329628,19:0.440925):0.531345,20:0.762063):0.27334):0.675686,15:0.327562):0.4749):0.363228):0.223257):0.18964):0.0999404):0.105924,3:0.543794);
 389: 1 -18366.59822 -18650.03476 (0:0.359655,(1:0.152395,(((4:0.537820,5:0.757689):0.238782,(6:0.912862,7:0.643509):0.236197):0.352862,((((8:0.006690,9:0.000003):0.641259,10:0.208628):0.669771,11:0.867484):0.427369,((12:0.000001,13:0.000001):0.453239,(((((((14:2.848674,22:0.413391):0.154559,(21:0.999348,23:1.583821):0.207047):1.44256,((((((35:3.854640,45:0.000002):1.20012,(44:0.841598,46:2.449566):0.253316):0.697704,(47:1.489760,48:0.986215):1.00085):0.988607,((36:0.109686,(37:0.307511,38:0.077136):0.150941):0.525656,(39:0.799535,((41:0.314391,43:0.004641):0.102301,42:0.016373):1.54267):0.229147):0.538009):0.473681,40:1.510010):0.36794,(((49:0.000002,50:0.000002):0.00766849,51:0.137882):1.20071,52:1.140860):0.684958):0.430098):0.859613,20:0.449442):0.233925,(((((24:0.060206,25:0.136413):0.286631,26:0.413916):0.0295115,27:0.259791):0.529516,(28:1.941776,29:0.722498):0.201251):0.129053,((((30:0.730519,31:0.353751):0.414234,32:0.915322):0.221685,33:0.314497):0.152171,34:0.150825):0.281113):0.850731):0.0561692,(((16:0.000001,17:0.006542):0.243242,18:0.221917):0.375569,19:0.251470):0.642062):0.533867,15:0.791328):0.642918):0.563473):0.378373):0.157658):0.106677,(2:0.295821,3:0.558161):0.120035);
 390: 3 -18806.65171 -18649.15909 (0:0.215777,(1:0.240756,(2:0.388921,3:0.526699):0.153618):0.138394,((((4:0.480241,5:0.583812):0.109778,(((8:0.000003,9:0.036089):0.327386,10:0.380733):0.438595,11:0.662836):0.472479):0.155148,((12:0.000001,13:0.000001):0.680131,((((((14:3.434223,(21:0.648280,22:1.119550):0.463479):0.318179,23:0.848807):0.54251,(((((35:4.893553,45:0.175463):0.448568,(44:1.098073,46:2.349456):0.080678):0.897311,(47:1.568405,48:1.000441):0.683354):1.04109,(((49:0.000002,50:0.026022):0.00434689,51:0.200864):0.805292,52:1.721619):0.88587):0.36385,(((36:0.090580,(37:0.221555,38:0.047076):0.131354):0.586927,(39:1.181376,(41:0.180659,(42:0.138404,43:0.008869):0.162298):1.15482):0.457726):0.748666,40:1.398544):0.844656):0.572323):0.391872,(((((24:0.114863,25:0.190415):0.316017,26:0.544825):0.167084,27:0.157961):0.329522,(28:1.233031,29:0.926545):0.466163):0.348862,(((30:0.609163,31:0.355319):0.212454,32:1.026331):0.154432,(33:0.274242,34:0.447829):0.145393):0.306108):0.678167):0.440202,((((16:0.000001,17:0.006538):0.254451,18:0.246336):0.215202,19:0.325265):0.547933,20:0.675798):0.403381):0.571204,15:1.099945):0.634097):0.712085):0.0789156,(6:0.737287,7:0.768295):0.225905):0.270208);
 391: 1 -18310.09452 -18650.97627 (0:0.152984,(1:0.219969,(2:0.331762,((4:0.441887,(5:0.449192,(((8:0.000003,9:0.006873):0.411722,10:0.320630):0.410676,11:0.922582):0.524793):0.233238):0.364044,((6:0.433798,7:1.062083):0.0416458,((12:0.000001,13:0.000001):1.18065,(((((((14:2.930069,(21:0.884594,22:0.733241):0.553457):0.487782,23:0.705663):0.501213,(((((((35:4.329859,45:0.051334):0.6358,46:2.171494):0.269822,44:1.085967):0.746208,(47:2.026161,48:0.540603):0.412963):0.574706,(((36:0.082667,(37:0.255164,38:0.083785):0.130944):0.535161,39:1.285482):0.48648,((41:0.441044,43:0.000002):0.192653,42:0.000002):1.08495):0.398678):0.192452,40:1.698711):1.00025,(((49:0.000002,50:0.014847):2.84531e-06,51:0.280826):0.968599,52:1.601757):0.365534):0.66099):1.43841,((((24:0.136711,25:0.179615):0.310891,26:0.525137):0.0754746,27:0.262944):0.319068,28:1.299323):2.83233e-06):0.14454,(29:0.791191,((((30:0.403475,31:0.464049):0.287628,32:1.075417):0.216384,33:0.289908):0.119369,34:0.271165):0.517797):0.00957191):0.791759,((((16:0.000001,17:0.006623):0.229626,18:0.104720):0.260976,19:0.517964):0.771943,20:0.751482):0.260779):0.410485,15:0.820419):0.573738):0.760684):0.334354):0.246141):0.126267):0.142557,3:0.685216);
 392: 1 -18465.24352 -18648.99434 (0:0.212458,1:0.224975,((2:0.269195,(4:0.469494,(5:0.619331,((6:0.740789,7:1.094091):2.58945e-06,(((((8:0.013512,9:0.000002):0.414482,10:0.347798):0.655781,11:0.555252):0.45429,(12:0.000001,13:0.000001):1.11441):0.265993,((((((14:2.602703,(21:0.575768,22:1.168605):1.30446):0.244942,23:0.819904):0.358953,(((35:2.510225,((44:1.042775,46:2.055914):0.518102,(45:0.027476,(47:1.272424,48:1.832943):2.33123):0.600009):0.94612):0.722139,((((36:0.058383,(37:0.222124,38:0.141580):0.125298):0.657269,((41:0.374148,43:0.000919):0.0871736,42:0.001296):1.63112):0.270361,39:1.014224):0.868057,40:1.440940):0.291347):0.443471,(((49:0.000002,50:0.004994):0.0375972,51:0.144354):1.43876,52:1.064747):0.419378):0.771552):0.911955,(((((24:0.000002,25:0.251735):0.444711,26:0.490673):0.0429476,27:0.269632):0.238097,(28:1.220824,29:0.795372):0.290286):0.11243,(((30:0.565784,31:0.272697):0.355075,32:0.898599):0.215737,(33:0.245665,34:0.294823):0.165439):0.437692):0.361097):0.511828,((((16:0.000001,17:0.006401):0.274946,18:0.081161):0.313627,19:0.473943):0.349716,20:0.810418):0.218879):0.777216,15:0.588284):0.565539):0.350594):0.133626):0.264648):0.131111):0.074026,3:0.610076):0.0683527);
 393: 4 -18235.96751 -18650.17622 (0:0.274378,(1:0.253148,((((4:0.514195,(5:0.154235,(((8:0.015018,9:0.011261):0.476127,10:0.154302):0.762202,11:1.106604):0.424446):0.148339):0.383186,7:0.603493):0.111393,6:0.766776):0.115036,((12:0.000001,13:0.000001):0.86189,(((((14:1.723673,(21:1.199608,22:0.633476):0.588026):0.585222,23:0.707676):0.620085,((((((35:4.745412,45:0.000002):0.322528,46:2.968314):0.391854,44:0.781068):1.23905,(47:1.166982,48:1.002508):0.377561):0.63513,(((((36:0.212483,38:0.102513):0.148081,37:0.174764):0.733829,39:1.168592):0.232947,((41:0.297452,43:0.000002):0.141836,42:0.000003):1.78113):0.589605,40:1.407852):0.211858):0.0688048,(((49:0.000002,50:0.004867):0.0222083,51:0.133765):0.653079,52:1.359582):0.543664):0.640166):1.19878,(((((16:0.000001,17:0.000003):0.15958,18:0.139754):0.179246,19:0.463913):0.598363,20:0.749550):0.356704,((((24:0.019797,25:0.230336):0.433839,26:0.418180):0.111697,27:0.133207):0.227742,((28:1.278673,29:0.729507):0.258537,((((30:0.477697,31:0.268448):0.4815,32:0.717676):0.226507,33:0.166918):0.164821,34:0.301827):0.455302):0.186424):0.73464):0.381539):2.60365e-06,15:0.709508):0.469522):0.473705):0.0201461):0.113251,(2:0.185841,3:0.575226):0.177164);
 394: 2 -19073.47911 -18647.01402 (0:0.292118,((1:0.136074,((4:0.323152,5:0.792376):0.292901,(6:0.975024,7:0.918217):0.273758):0.387481):0.0266634,((((8:0.000002,9:0.013232):0.424146,10:0.272809):0.607778,11:0.740645):0.315825,((12:0.000001,13:0.000001):0.534355,((((((14:2.287213,((21:0.805271,22:0.819410):0.486262,23:0.862181):0.56499):0.648792,((((((((35:3.682577,45:0.106083):0.498209,46:3.488434):0.524393,44:1.066057):0.944988,(47:1.305317,48:1.667659):0.144555):1.06592,((41:0.307833,43:0.000003):0.11618,42:0.000002):1.29086):0.486897,((36:0.000003,(37:0.284193,38:0.146445):0.242497):1.03512,39:1.466316):0.146461):0.321244,(((49:0.000002,50:0.005116):0.0526566,51:0.093346):1.09138,52:1.629390):0.398096):0.388646,40:1.789235):0.514277):0.414225,(((((24:0.086019,25:0.231827):0.355301,26:0.622873):0.120631,27:0.179373):0.459008,(28:1.181147,29:0.721946):0.285064):0.282772,((((30:0.466955,31:0.315420):0.281255,32:0.873461):0.219519,33:0.219381):0.0725208,34:0.393555):0.374563):0.659815):0.292897,(((16:0.000001,17:0.006126):0.310686,18:0.143507):0.237552,19:0.383519):0.709555):0.262232,20:0.647683):0.841525,15:0.913684):0.604065):0.553816):0.562807):0.0962448,(2:0.279749,3:0.565528):0.0982658);
 395: 1 -18997.86479 -18650.09492 (0:0.241640,(1:0.136342,(2:0.228203,(((4:0.311310,5:0.713204):0.184495,(6:0.526607,7:0.843986):0.372135):0.146988,((((8:0.006483,9:0.000003):0.329514,10:0.358837):0.536756,11:0.557267):0.476624,((12:0.000001,13:0.000001):0.949531,(((((14:2.646105,((21:0.819795,22:0.584916):1.25812,23:0.758896):0.141583):0.777578,(((((24:0.092138,25:0.198530):0.417345,26:0.699003):0.0494642,27:0.276191):0.267105,(((30:0.776505,31:0.145966):0.338885,(33:0.410631,34:0.250399):0.17689):0.189636,32:0.968184):0.513361):0.128251,(28:1.102503,29:0.433843):0.205706):0.332538):0.0382782,((((((35:3.786458,45:0.626706):0.26708,44:1.071981):0.208748,46:2.072856):0.309719,(47:1.401957,48:1.331629):1.31803):1.31141,(((49:0.000002,50:0.015108):0.00561869,51:0.165288):1.60306,52:1.005807):0.560109):0.186867,(((36:0.080433,(37:0.236497,38:0.127861):0.146864):0.522804,(39:0.914923,((41:0.358851,43:0.000003):0.0676842,42:0.035183):1.51927):0.261159):1.00522,40:1.236834):0.578943):0.907281):0.497336,((((16:0.000001,17:0.012629):0.364838,18:0.243919):0.115463,19:0.494347):0.820921,20:1.038315):2.14136e-06):0.709251,15:0.918248):0.398623):0.498027):0.26924):0.0917038):0.144325):0.0937374,3:0.444336);
 396: 1 -17878.62814 -18646.34813 (0:0.253431,(1:0.238286,((4:0.276385,5:0.807126):0.43807,(((6:0.730414,7:1.190541):0.152445,((12:0.000001,13:0.000001):0.875008,(((((14:2.502102,((21:0.845779,22:1.084211):1.30117,23:0.586177):0.26135):0.469228,(((((35:3.375202,45:0.000002):0.830278,46:3.109310):0.197201,44:1.081700):0.557641,(47:1.221066,48:1.366048):0.618978):0.792041,(((((36:0.101051,(37:0.286902,38:0.127099):0.0502975):0.863341,((41:0.322960,43:0.005113):0.0924123,42:0.045041):1.22743):0.103573,39:0.664706):1.31952,40:1.213945):0.368392,(((49:0.000002,51:0.200224):0.000246295,50:0.004973):1.02709,52:1.182211):0.38221):0.0257198):0.803981):0.330204,(((24:0.018846,25:0.144396):0.343399,(27:0.053295,((28:1.922898,29:0.625635):0.383907,(((30:0.705672,31:0.189092):0.41874,32:0.870305):0.141785,(33:0.245649,34:0.529434):0.209085):0.500643):0.543229):0.187019):0.0675632,26:0.484359):0.867267):0.74675,((((16:0.000001,17:0.007003):0.172981,18:0.286560):0.293726,19:0.398879):0.851034,20:0.648261):0.930888):0.303538,15:0.920763):0.249741):0.552047):0.1232,(((8:0.000002,9:0.030769):0.424003,10:0.303746):0.299626,11:1.036104):0.747768):0.168474):0.0985475):0.0692428,(2:0.278755,3:0.691409):0.135273);
 397: 3 -18861.0546 -18650.71698 (0:0.390007,(1:0.378881,((((4:0.479373,(5:0.322570,(((8:0.000002,9:0.013773):0.345718,10:0.373847):0.688524,11:1.141662):0.655115):0.167332):0.259275,7:0.828773):0.0347498,6:0.793845):0.251665,((12:0.000001,13:0.000001):0.918194,((((((14:2.904888,(21:1.263638,22:0.785175):0.323672):0.728116,23:0.816161):0.777376,(((((((35:5.487025,45:0.089699):0.810673,46:2.264030):0.324219,44:0.923549):0.730714,(47:1.373529,48:1.412383):0.63275):1.14202,((((36:0.189300,38:0.071476):0.141724,37:0.148314):0.866304,39:1.222058):0.342708,((41:0.455748,43:0.000927):0.0762303,42:0.000002):1.65906):0.295398):0.313761,40:1.443517):0.858916,(((49:0.000002,50:0.020379):2.03303e-06,51:0.227232):0.568677,52:1.680526):0.31375):0.677096):1.16869,(((((24:0.046096,25:0.216733):0.255868,(26:0.580637,27:0.203191):0.0329166):0.368555,28:1.313036):0.227627,29:0.766416):0.145781,((((30:0.619768,31:0.373615):0.345755,32:1.078049):0.138133,33:0.300622):0.159499,34:0.285878):0.547594):0.643481):0.194301,((((16:0.000001,17:0.000003):0.228041,18:0.265438):0.172529,19:0.471936):0.617593,20:0.746559):0.328052):0.489911,15:1.127355):0.0382427):0.787696):0.153746):0.0902128,(2:0.339376,3:0.592293):0.16478);
 398: 1 -18695.26903 -18644.53099 (0:0.173668,(1:0.168043,(2:0.270781,(((4:0.431416,5:0.489738):0.117705,(((8:0.000002,9:0.025958):0.260176,10:0.408340):0.467569,11:0.850693):0.608943):0.290468,((6:0.504584,7:0.864616):0.23807,((12:0.000001,13:0.000001):0.868836,(((((((14:3.203275,((((36:0.125059,(37:0.225377,38:0.136986):0.0937372):0.622295,40:2.368800):0.276354,39:0.976921):0.867184,((41:0.421291,43:0.000002):0.168374,42:0.000002):0.832616):0.581378):0.194511,(((49:0.000002,50:0.010440):2.75482e-06,51:0.203941):1.13534,52:1.716231):0.654349):0.236779,((((35:4.984585,45:0.062423):0.811302,46:2.709565):0.104937,44:1.147744):0.85748,(47:1.647666,48:1.132336):0.867955):1.32854):0.384854,((21:0.784233,22:1.033224):1.3092,23:0.945725):0.3997):0.824732,((((24:0.111560,25:0.135456):0.224182,(26:0.477458,27:0.315001):0.0371374):0.307881,(28:1.223849,29:1.013815):0.345816):0.155111,(((30:0.573706,31:0.345448):0.392615,32:0.954492):0.159141,(33:0.271368,34:0.333825):0.144817):0.569468):0.52383):0.121556,((((16:0.000001,17:0.006593):0.354931,18:0.237919):0.0950994,19:0.706162):0.504093,20:1.341869):0.409654):0.920548,15:1.105347):0.223167):0.478192):0.225303):0.210117):0.126377):0.130181,3:0.529159);
 399: 1 -18641.43438 -18640.06841 (0:0.248098,(1:0.136133,(((4:0.401917,5:0.573020):0.180132,(((8:0.000002,9:0.012101):0.327068,10:0.600890):0.35274,11:0.606201):0.497195):0.181016,((6:0.716989,7:0.871597):0.0750555,((12:0.000001,13:0.000001):1.03151,((((((14:2.394536,23:0.936456):0.266684,(21:0.709488,22:0.711585):1.09479):0.193428,(((((35:3.785517,45:0.004443):0.67968,(44:0.934229,46:2.945062):0.284995):1.01393,(47:1.347125,48:1.239032):1.08501):0.506256,(((49:0.000002,50:0.009990):0.0417724,51:0.132056):1.37663,52:1.294831):0.744876):0.16468,((((36:0.001648,(37:0.335251,38:0.064034):0.268538):1.42194,39:1.087043):0.262493,((41:0.329390,43:0.000003):0.103365,42:0.000002):1.51371):0.461164,40:1.576241):0.306914):1.39682):0.146127,((((((24:0.044753,25:0.194175):0.369599,26:0.494294):0.154411,27:0.260403):0.478233,29:0.785171):0.171125,28:1.446425):0.384621,((((30:0.810870,31:0.162987):0.432781,32:0.901762):0.444053,33:0.141151):0.242639,34:0.213755):0.519768):0.583293):0.138934,((((16:0.000001,17:0.006652):0.207574,18:0.233320):0.226443,19:0.345798):0.350052,20:1.013269):0.248128):0.671653,15:0.843062):0.162548):0.526099):0.287684):0.191302):0.0893666,(2:0.276247,3:0.498230):0.104606);
 400: 1 -18297.17967 -18641.03155 (0:0.301725,(((1:0.184101,((4:0.396709,5:0.435909):0.181711,(6:0.597943,7:0.679864):0.30568):0.30317):0.0628924,((((8:0.000002,9:0.006727):0.569754,10:0.108024):0.460653,11:0.938125):0.334943,((12:0.000001,13:0.000001):0.649875,((((14:1.805907,((21:0.812600,22:0.719789):0.801887,23:0.995873):0.752533):0.558513,((((((24:0.054545,25:0.216132):0.270286,(26:0.575476,27:0.224717):0.0589128):0.291848,28:1.162883):0.0681508,((((30:0.326283,31:0.403022):0.488623,33:0.216111):0.0394994,34:0.245091):0.15201,32:1.004851):0.450354):0.159646,29:0.627409):0.646394,(((((35:4.352420,45:0.169324):0.385005,46:2.213205):0.563446,44:0.902389):0.621101,(47:1.832982,48:1.073488):1.26058):1.06167,(((((36:0.057050,(37:0.193200,38:0.130161):0.0958838):0.749915,39:0.637922):0.24255,((41:0.314657,43:0.005348):0.0360592,42:0.083297):0.989402):0.978871,40:1.061275):0.680391,(((49:0.000002,50:0.014597):2.16649e-06,51:0.129292):0.978672,52:0.894157):0.513479):0.183957):1.27113):0.205742):0.224847,((((16:0.000001,17:0.000003):0.272077,18:0.211759):0.204247,19:0.361528):0.619874,20:0.696145):0.423089):0.225937,15:0.692742):0.591592):0.273514):0.403589):0.0644125,2:0.326848):0.0658927,3:0.440430);
 401: 2 -18535.74087 -18647.3268 (0:0.244368,((1:0.169880,(((4:0.334817,5:0.714492):0.286859,(((8:0.012129,9:0.008453):0.256223,11:0.939780):0.164641,10:0.450720):1.00956):0.172846,((6:0.578789,7:0.652267):0.150843,((12:0.000001,13:0.000001):1.04351,((((14:2.030153,((21:0.918356,22:1.136631):0.849463,23:0.721825):0.320323):0.46284,((((((24:0.037377,25:0.233329):0.259615,26:0.664963):0.161731,27:0.291291):0.518381,(28:1.113511,29:0.584624):0.13579):0.197844,((((30:0.484585,31:0.352582):0.382976,32:1.143133):0.296409,33:0.152922):0.110237,34:0.307052):0.508232):0.652955,((((35:1.672176,46:1.507474):1.23336,((44:0.647588,45:1.217459):0.414835,(47:1.853412,48:0.851713):0.936404):0.0277868):1.41388,((((36:0.031627,(37:0.218855,38:0.092097):0.131848):0.675597,((41:0.355366,43:0.000003):0.0986184,42:0.000003):1.4528):0.244608,39:0.999694):1.09892,40:1.071979):1.00273):0.014582,(((49:0.000002,50:0.010005):2.16561e-06,51:0.178437):1.49038,52:0.947100):0.492216):0.888394):0.024605):0.279295,((((16:0.000001,17:0.000003):0.26983,18:0.117030):0.272359,19:0.350359):0.515002,20:0.735356):0.380493):0.595283,15:0.773378):0.213884):0.572749):0.290519):0.222602):0.0726537,2:0.292434):0.0687745,3:0.673312);
 402: 2 -18911.28834 -18639.75884 (0:0.169007,((1:0.185204,((4:0.204750,5:0.653753):0.335466,(((8:0.023461,9:0.011968):0.386455,10:0.276343):0.462325,11:0.742882):0.555289):0.169959):0.0523371,((6:0.723353,7:0.900061):0.219016,((12:0.000001,13:0.000001):0.803139,((((((14:3.167189,23:0.308571):0.540164,(21:0.733421,22:1.193468):1.37083):0.676328,(((((35:3.248594,45:0.000002):1.07846,(44:0.564029,(47:1.419439,48:1.420922):1.16958):0.410991):0.823725,46:2.401620):0.90813,(((49:0.000002,50:0.009958):2.27435e-06,51:0.163750):1.56062,52:0.778839):0.869142):0.28338,(((36:0.143509,(37:0.192661,38:0.076357):0.101137):0.886139,(39:0.889133,(41:0.186040,(42:0.087006,43:0.006584):0.182306):1.43291):0.266082):0.713593,40:1.799500):0.15343):1.29131):0.110707,((((24:0.098299,25:0.249504):0.424276,26:0.637193):0.103612,27:0.250999):0.388411,((28:1.144520,29:0.714957):0.366956,((((30:0.480006,31:0.302019):0.288778,32:0.901373):0.368451,33:0.172804):0.130468,34:0.278955):0.572066):0.132679):0.784107):0.630407,((((16:0.000001,17:0.012775):0.230268,18:0.202321):0.225544,19:0.444343):0.684703,20:0.941796):0.590571):0.444351,15:1.142271):0.224957):0.794707):0.0818393):0.0950245,(2:0.270983,3:0.499427):0.117527);
 403: 1 -18605.45677 -18643.19834 (0:0.378905,((1:0.142997,((4:0.377787,(5:0.463677,(6:0.865587,7:1.031419):0.374806):0.202271):0.516542,((12:0.000001,13:0.000001):1.0766,((((((14:2.400489,(21:0.747333,22:0.788398):1.02701):0.226193,23:0.959186):0.765484,((((((((35:4.514721,45:0.000002):0.913429,(44:0.909631,46:3.081236):0.424805):0.761178,(47:1.457040,48:1.436737):0.245664):1.03839,((41:0.373297,43:0.000386):0.107433,42:0.007398):1.09586):0.300828,(36:0.111928,(37:0.224038,38:0.144540):0.107289):0.805813):0.325063,39:0.965912):0.605821,40:1.163885):0.386495,(((49:0.000002,50:0.010280):0.0421727,51:0.154715):1.23207,52:1.390698):0.350555):1.12442):0.218866,(((((24:0.011049,25:0.209329):0.443248,26:0.606136):0.062312,27:0.222399):0.593924,(28:1.429320,29:0.412789):0.27001):0.11237,((((30:0.564853,31:0.371345):0.160392,32:0.916783):0.290931,33:0.146014):0.278424,34:0.191922):0.591101):0.232445):0.559569,((((16:0.000001,17:0.000003):0.316047,18:0.127454):0.370733,19:0.203629):0.509237,20:0.465527):0.383276):0.488015,15:0.813742):0.167287):0.731264):0.148037):0.0622662,(((8:0.000002,9:0.000002):0.279188,10:0.422083):0.406379,11:0.949067):0.910889):0.0380086,(2:0.378878,3:0.553294):0.0877951);
 404: 1 -17777.43124 -18644.46958 (0:0.299226,((1:0.212589,(((4:0.372614,5:0.596725):0.36775,(6:0.689542,7:0.856855):0.205896):0.21325,(((((8:0.000462,9:0.020336):0.403534,10:0.297574):0.383499,11:1.128896):0.221467,(12:0.000001,13:0.000001):1.14472):0.219319,(((((14:2.395488,(((((((35:3.944157,45:0.023116):0.769847,46:2.792917):0.497151,44:0.799631):0.779618,(47:1.141784,48:1.175208):0.337884):0.801015,((49:0.000002,50:0.014692):0.0240457,51:0.138412):0.678598):0.154238,52:1.326912):0.0690452,((((36:0.083134,(37:0.263888,38:0.099176):0.201465):0.523385,((41:0.225452,43:0.000002):0.0938437,42:0.014615):1.32428):0.182769,39:0.897091):0.798269,40:1.083046):0.593987):0.715819):0.193173,((21:0.519337,22:1.052046):0.678978,23:0.424090):0.594572):0.0150498,(((((24:0.040299,25:0.158054):0.436064,26:0.790268):0.0385275,27:0.136828):0.446255,(28:1.169843,29:0.735160):0.188089):0.0563548,((((30:0.396263,31:0.358924):0.36776,32:0.704127):0.151312,33:0.303371):0.261517,34:0.184475):0.671724):0.810367):0.272114,((((16:0.000001,17:0.014352):0.239274,18:0.155157):0.173793,19:0.430061):0.684602,20:0.722506):0.604876):0.287169,15:0.941950):0.612891):0.213065):0.09849):0.0379315,2:0.290633):0.113635,3:0.514050);
 405: 1 -18269.76944 -18643.55401 (0:0.312739,((1:0.110736,((4:0.390788,(5:0.395024,(((8:0.000002,9:0.006504):0.359161,10:0.214096):0.559202,11:0.659644):0.609353):0.137271):0.254435,(6:0.830332,7:0.693101):0.20107):0.334388):0.0862929,((12:0.000001,13:0.000001):1.01625,((((((14:2.188064,(21:0.605688,22:0.730654):0.670496):0.441561,23:0.702394):0.532779,(((((35:3.983332,45:0.213624):0.0730189,44:1.409326):0.453761,46:3.172184):1.27814,(47:1.466368,48:1.317102):0.553123):0.32499,((((36:0.077300,(37:0.227644,38:0.093956):0.120913):0.774037,(39:0.971897,((41:0.280156,43:0.013227):0.0882031,42:0.010126):1.03666):0.175852):0.214022,40:1.153021):0.518186,(((49:0.000002,50:0.009912):0.0776916,51:0.120638):0.904141,52:1.543220):0.603869):0.0530298):0.902439):0.685877,(((((24:0.077860,25:0.177536):0.421397,26:0.644004):0.0967055,27:0.192824):0.431032,(28:1.434980,29:0.592326):0.304067):0.151972,((((30:0.420233,31:0.285357):0.473624,32:0.921883):0.213487,33:0.198443):0.0930196,34:0.220670):0.344819):0.781395):0.110876,((((16:0.000001,17:0.013559):0.33233,18:0.146715):0.402759,19:0.308212):0.63158,20:0.830141):0.478448):0.254045,15:0.936968):0.542018):0.524607):0.0998521,(2:0.248676,3:0.524266):0.067792);
 406: 1 -18330.83137 -18643.80963 (0:0.182872,((1:0.262836,(((4:0.357271,(5:0.501182,(((8:0.016631,9:0.011282):0.286659,10:0.342788):0.245902,11:0.895789):0.496072):0.260942):0.103648,(6:0.669951,7:0.669270):0.445004):0.0774307,((12:0.000001,13:0.000001):1.23817,(((((14:2.510295,(21:0.761842,22:1.203214):0.548034):0.699177,(23:1.230437,((((((35:4.875369,45:0.027229):0.61789,44:0.980566):0.359562,46:2.901664):0.752818,(47:1.205039,48:1.532903):0.454448):1.06071,(((36:0.034986,(37:0.170482,38:0.070705):0.205572):0.571516,(39:1.153988,(41:0.203289,(42:0.109066,43:0.000002):0.187735):0.947968):0.594416):0.92835,40:1.503266):0.569547):0.120455,(((49:0.000002,50:0.004951):0.0299861,51:0.140491):0.961078,52:1.390680):0.063808):0.907781):0.496694):0.293531,(((((24:0.093730,25:0.198670):0.471939,26:0.593544):0.0419694,27:0.167293):0.572916,(28:1.605466,29:0.381244):0.23767):0.286142,((((30:0.441972,31:0.480802):0.468916,32:1.023168):0.284698,33:0.286893):0.297265,34:0.173353):0.389209):0.383345):0.643626,15:0.975012):0.131353,((((16:0.000001,17:0.013087):0.203413,18:0.194538):0.122797,19:0.433658):0.966323,20:0.597869):0.184545):0.158872):0.763258):0.111011):0.0597591,2:0.322942):0.0440875,3:0.604617);
 407: 2 -18522.84027 -18642.70961 (0:0.271310,((1:0.184719,(((4:0.461947,5:0.609149):0.376016,((6:0.595101,7:0.934392):0.140809,(((8:0.000002,9:0.000002):0.372388,10:0.354821):0.212655,11:1.027560):0.979297):0.132183):0.0919939,((12:0.000001,13:0.000001):0.626422,((((14:2.865331,(((16:0.000001,17:0.012907):0.324101,18:0.149538):0.382121,19:0.381239):0.0776263):0.66538,20:0.744764):0.177996,((((21:0.868349,22:0.877278):0.714201,23:0.528317):1.04051,((((((35:5.413738,45:0.000002):0.542297,(44:0.795454,46:2.648964):0.568133):0.91807,(47:1.294074,48:2.331407):0.340087):0.678515,((49:0.000002,50:0.010015):0.106657,51:0.124918):0.82496):0.273653,52:1.429750):0.210943,(((36:0.039308,(37:0.189031,38:0.047943):0.207335):0.741605,(39:1.082296,((41:0.363574,43:0.006995):0.124203,42:0.000002):1.22288):0.287654):0.227815,40:1.761118):0.526453):0.7719):0.0386897,(((((24:0.028232,25:0.266984):0.321704,26:0.753356):0.218764,27:0.219512):0.553601,(28:1.373139,29:0.301805):0.27566):0.329022,((((30:0.419101,31:0.419786):0.484224,32:1.048352):0.196583,33:0.273291):0.185144,34:0.210670):0.23898):0.648799):0.279444):0.534674,15:1.143884):0.322303):0.83443):0.124994):0.102885,2:0.269596):0.0739361,3:0.559047);
 408: 1 -18874.78616 -18645.19303 (0:0.301046,(1:0.207464,(((4:0.439360,5:0.650306):0.323582,(6:0.766314,7:0.828354):0.171121):0.0755299,((((8:0.005490,9:0.020402):0.51166,10:0.206128):0.399147,11:0.841694):0.422821,((12:0.000001,13:0.000001):0.833358,((((((14:3.444061,23:0.507797):0.127762,(21:0.782465,22:0.979971):0.859926):0.652221,((((35:3.634121,45:0.000002):0.320851,((44:0.675636,46:3.023345):0.309532,(47:2.519355,48:1.173599):1.11984):0.574529):1.61414,(((((36:0.143371,38:0.086356):0.0780058,37:0.151023):0.87464,((41:0.288549,43:0.000003):0.102194,42:0.017950):1.27002):0.147445,39:1.016752):0.799406,40:0.972274):0.617276):2.06987e-06,(((49:0.000002,50:0.014155):0.0429344,51:0.134586):1.28558,52:1.429143):0.330734):0.913651):0.513344,((((24:0.043886,25:0.181730):0.272326,(26:0.561141,27:0.318754):0.0357571):0.296864,(28:1.136246,29:0.758681):0.232733):0.180065,((((30:0.467804,31:0.257966):0.364904,32:0.745014):0.27979,33:0.191081):0.231615,34:0.237385):0.506773):0.436681):0.647081,((((16:0.000001,17:0.000003):0.286387,18:0.092397):0.282984,19:0.346243):0.680342,20:0.891503):0.0648342):0.447159,15:0.823557):0.731388):0.456301):0.25144):0.0818296):0.114407,(2:0.432221,3:0.550443):0.0649494);
 409: 2 -18074.26445 -18651.11074 (0:0.260560,(1:0.223059,((((4:0.404889,5:0.369530):0.26714,(((8:0.000002,9:0.019528):0.398737,10:0.304856):0.67553,11:0.910922):0.492288):0.151343,(6:0.746370,7:0.796394):0.0230197):0.0928382,((12:0.000001,13:0.000001):0.968331,(((((((((((14:1.967076,(((35:5.018797,45:0.000002):0.729283,(44:1.046245,46:2.654106):0.975596):0.767832,(47:1.485732,48:1.392739):0.420156):0.648535):0.209739,((((36:0.147776,(37:0.211375,38:0.090275):0.0910045):0.910812,((41:0.361096,43:0.012080):0.0915907,42:0.000003):1.52015):0.152839,39:1.144996):0.577652,40:1.247895):0.504308):0.315757,52:1.461506):0.11797,((49:0.000002,50:0.009985):0.0100172,51:0.165206):1.42957):0.617409,((21:1.216730,22:0.644711):0.733717,23:0.640901):0.920171):1.23739,28:1.406918):2.10277e-06,(((24:0.043685,25:0.202230):0.32238,26:0.532538):0.00138747,27:0.278617):0.220904):0.0912519,29:1.137337):0.234098,(((30:0.627274,31:0.227489):0.269284,32:0.880713):0.115895,(33:0.274583,34:0.394517):0.113372):0.358699):0.620599,((((16:0.000001,17:0.007083):0.293828,18:0.082570):0.207384,19:0.445260):0.350014,20:0.937350):0.285695):0.615099,15:0.726046):0.355029):0.418388):0.240187):0.0584051,(2:0.366293,3:0.679496):0.122482);
 410: 1 -18872.2093 -18641.99629 (0:0.306667,(1:0.214919,((4:0.362565,(5:0.470475,(((8:0.000002,9:0.035458):0.339637,10:0.445098):0.581711,11:0.734615):0.708432):0.208272):0.367146,((6:0.612305,7:0.683074):0.21937,((12:0.000001,13:0.000001):0.937561,((((((14:3.160179,(21:1.052237,22:0.786543):0.295307):1.1219,23:0.528201):0.807638,(((((((35:5.207078,45:0.000002):0.439788,46:2.926286):0.315357,44:1.095719):0.761279,(47:1.605991,48:0.983137):0.786584):1.11394,(((36:0.214938,38:0.096975):0.205189,37:0.066066):0.910768,(39:0.987652,((41:0.416456,43:0.000002):0.12498,42:0.000003):1.69266):0.210028):0.618167):0.272846,40:1.452555):0.491895,(((49:0.000002,50:0.004893):0.0736868,51:0.196303):1.36284,52:1.744608):0.496082):0.952521):0.700767,(((((24:0.100142,25:0.158537):0.186859,26:0.617482):0.0885789,27:0.152098):0.442022,(28:1.298773,29:0.895277):0.269224):0.348977,((((30:0.696991,31:0.354052):0.576454,32:1.194897):0.231707,33:0.347200):0.180357,34:0.221747):0.333531):0.458525):0.314174,((((16:0.000001,17:0.013181):0.140146,18:0.227122):0.144046,19:0.659775):0.727883,20:1.087527):0.163297):0.560609,15:1.128288):0.455693):0.744175):0.157605):0.191001):0.0544189,(2:0.332271,3:0.724566):0.128535);
 411: 1 -18463.56581 -18642.35816 (0:0.232726,((1:0.216551,(((4:0.312385,5:0.606882):0.199644,(((8:0.000002,9:0.034001):0.270001,10:0.311749):0.336832,11:0.843135):0.639888):0.265791,((6:0.704259,7:0.846902):0.367007,((12:0.000001,13:0.000001):0.736486,((((((14:2.407081,(21:0.906747,22:0.822893):0.345506):0.277774,23:0.798432):0.660979,(((((((35:3.894649,45:0.000003):0.534191,46:3.142188):0.210087,44:1.126168):1.13953,48:1.314477):0.0944191,47:1.354405):0.693928,(((36:0.065159,(37:0.222547,38:0.051796):0.0774142):0.662608,(39:1.066249,(41:0.103927,(42:0.127767,43:0.000002):0.274667):1.46902):0.174429):0.723031,40:1.607544):0.46157):0.0814724,(((49:0.000002,50:0.004948):2.35064e-06,51:0.190633):0.907355,52:1.137686):0.529659):0.558726):0.297519,(((((24:0.105318,25:0.210733):0.305018,26:0.617305):0.10882,27:0.155503):0.376839,(28:1.538654,29:0.670380):0.164367):0.453405,(((30:0.414080,31:0.352944):0.379772,32:0.749717):0.211425,(33:0.381521,34:0.288160):0.0394021):0.313664):0.562739):0.380245,((((16:0.000001,17:0.006466):0.288304,18:0.170239):0.429301,19:0.279329):0.858279,20:0.773083):0.304091):0.335662,15:0.626513):0.510559):0.567851):0.178256):0.0811072):0.0825617,2:0.374661):0.0767023,3:0.597648);
 412: 1 -18426.13001 -18642.22326 (0:0.193602,((1:0.147206,(4:0.535106,(((5:0.607036,7:0.480835):0.0920793,6:0.795857):0.15014,((((8:0.006626,9:0.000003):0.386842,10:0.305607):0.448834,11:0.544875):0.486429,((12:0.000001,13:0.000001):0.539104,(((((((14:2.658464,(21:0.917261,22:0.642991):0.0987235):0.710773,23:1.178201):1.0105,(((35:5.060661,52:0.409541):0.662622,((49:0.000002,50:0.004952):0.0252745,51:0.166663):1.80593):2.56292e-06,(((((36:0.260078,38:0.047877):0.198226,37:0.071076):0.527044,(39:0.794392,((41:0.404581,43:0.033093):0.0749021,42:0.000003):1.79495):0.331065):0.40448,(((44:0.886385,46:2.965465):0.361375,45:0.529485):1.03783,(47:1.312158,48:1.523050):1.02395):1.08903):0.621338,40:1.130893):0.7054):0.561392):0.384798,(((((24:0.062729,25:0.140775):0.322787,26:0.524259):0.0249254,27:0.184709):0.393257,(28:1.159802,29:0.922949):0.288971):0.102565,(((30:0.611628,31:0.286330):0.116759,32:0.928989):0.195769,(33:0.223155,34:0.397133):0.109025):0.430532):0.591323):0.379043,(((16:0.000001,17:0.013087):0.289655,18:0.183664):0.291639,19:0.421573):0.489548):0.246707,20:0.732181):0.580116,15:0.899324):0.450144):0.525332):0.392789):0.0906481):0.169241):0.0553581,2:0.340193):0.115944,3:0.595481);
 413: 2 -18499.835 -18647.30572 (0:0.239026,(((1:0.085149,(((4:0.374959,5:0.873357):0.194961,(((8:0.000002,9:0.000002):0.263361,10:0.414452):0.304138,11:0.697680):0.765376):0.168337,(6:0.904624,7:0.884798):0.438328):0.229687):0.00492115,((12:0.000001,13:0.000001):0.899226,((((((14:2.164190,(21:0.719845,22:0.945295):2.77203e-06):0.42188,23:1.008819):0.495713,(((((35:4.218002,45:0.247699):0.543335,(44:0.921736,46:3.415099):0.276007):1.1052,(47:1.241013,48:1.418233):0.560217):0.335209,(((36:0.089772,(37:0.237711,38:0.084208):0.169061):0.70063,(39:1.053412,(41:0.205012,(42:0.174733,43:0.005454):0.219221):1.40299):0.344371):0.348755,40:1.943556):0.602634):0.142925,(((49:0.000002,50:0.010173):0.0252022,51:0.176522):0.882516,52:1.639663):0.840699):1.07315):0.193388,(((((24:0.096350,25:0.126278):0.418904,(26:0.743849,27:0.115569):0.0871327):0.268188,28:1.350153):0.253244,29:1.040223):0.213337,(((30:0.513860,31:0.301499):0.250089,32:0.850724):0.203178,(33:0.351366,34:0.333165):0.0796933):0.154035):0.611471):0.222563,((((16:0.000001,17:0.000003):0.21233,18:0.202663):0.52212,19:0.275388):0.460533,20:0.687006):0.576738):0.264728,15:0.669289):0.651701):1.28869):0.054495,2:0.429182):0.0453173,3:0.685171);
 414: 1 -18946.72334 -18650.89201 (0:0.219395,(1:0.250673,((4:0.511431,(5:0.577144,(((8:0.000003,9:0.028808):0.347466,10:0.403820):0.260026,11:1.004692):0.765805):0.163322):0.138284,((6:0.587418,7:0.641854):0.129766,((12:0.000001,13:0.000001):0.852351,((((((((((14:2.996989,40:1.128355):0.465613,((36:0.105570,(37:0.216523,38:0.077343):0.0822714):0.881956,39:0.897692):0.447972):0.377196,((41:0.320370,43:0.000002):0.0899966,42:0.000002):1.30971):0.359274,((((35:4.245546,45:0.100545):0.333301,46:2.465866):0.332638,44:1.079643):0.909818,(47:1.324843,48:0.900533):0.474361):0.689741):0.581892,52:1.573613):0.426882,((49:0.000002,50:0.015034):0.0453827,51:0.145261):0.93201):0.685647,((21:0.877948,22:0.750766):0.564608,23:0.819776):0.810984):0.735488,(((((24:0.102287,25:0.239229):0.30838,(26:0.617993,27:0.263918):0.0204545):0.302712,28:1.352608):0.200057,29:0.580212):0.21805,((((30:0.312626,31:0.523228):0.386956,32:1.050428):0.144962,33:0.098152):0.357139,34:0.334129):0.502421):0.386538):0.231044,((((16:0.000001,17:0.005787):0.281808,18:0.171856):0.266406,19:0.382718):0.580223,20:0.613026):0.381083):0.3729,15:0.929273):0.474149):0.714345):0.17977):0.253961):0.0792906,(2:0.277308,3:0.637871):0.124942);
 415: 2 -18020.71887 -18644.48496 (0:0.302874,(1:0.224510,(((4:0.291822,5:0.711542):0.135755,(((8:0.010780,9:0.012254):0.352396,10:0.559298):0.481118,11:0.916715):0.468376):0.235037,((6:0.730436,7:0.927960):0.215612,((12:0.000001,13:0.000001):1.08124,((((14:3.965231,(((16:0.000001,17:0.000003):0.334675,18:0.182204):0.214712,19:0.495062):0.137319):0.49446,20:0.931940):0.121103,((((21:0.901148,22:0.539432):1.40438,23:0.797379):0.928903,((((((((35:5.736759,45:0.055718):0.843463,44:1.071570):0.208841,46:2.137365):0.632084,(47:1.715336,48:1.018147):0.669935):0.488136,(((36:0.085629,(37:0.231447,38:0.054060):0.211898):0.833632,39:1.085290):0.283827,((41:0.368400,43:0.000003):0.159007,42:0.000002):1.46474):0.453163):0.303022,40:1.868914):0.521035,52:1.736023):0.0220783,((49:0.000002,50:0.010140):0.020326,51:0.227622):1.66322):0.968394):0.689868,((((24:0.050693,25:0.228042):0.296162,26:0.601474):0.0745179,27:0.224519):0.263224,((28:1.392571,29:0.770172):0.295109,((((30:0.608546,31:0.190828):0.43146,32:0.895078):0.27282,33:0.253028):0.120132,34:0.283236):0.494492):0.137858):0.499184):0.664182):0.704315,15:1.267252):0.0448205):0.753382):0.102694):0.11965):0.0685605,(2:0.209376,3:0.558079):0.0872665);
 416: 1 -18848.32067 -18644.9878 (0:0.204889,(1:0.140149,(((4:0.303693,5:0.785267):0.279231,(((8:0.000003,9:0.020823):0.438956,10:0.251082):0.360674,11:0.836607):0.802579):0.168076,((6:0.699052,7:0.782051):0.277822,((12:0.000001,13:0.000001):0.71675,((((((14:3.388918,(21:0.859012,22:0.794289):0.571643):0.36291,23:0.622285):1.1907,((((((35:4.284213,45:0.000002):0.504943,46:2.592428):0.640108,44:1.007725):0.348891,(47:2.090859,48:1.083771):0.912833):1.19232,((((36:0.234889,38:0.100183):0.150813,37:0.099544):0.417054,(39:1.065708,((41:0.322037,43:0.000002):0.116026,42:0.008752):1.45301):0.243149):0.726979,40:1.312565):0.640745):0.105529,(((49:0.000002,50:0.005035):0.0469344,51:0.068387):1.10158,52:1.829970):0.581217):0.958144):0.0577346,((((24:0.054424,25:0.196185):0.388651,26:0.559100):0.0315532,27:0.263776):0.389462,((28:1.556740,29:0.555909):0.251344,((((30:0.342072,31:0.372432):0.653452,33:0.186490):0.11785,32:1.152851):0.195337,34:0.181194):0.678322):0.155414):0.563025):0.408436,((((16:0.000001,17:0.006441):0.349978,18:0.125845):0.339773,19:0.457433):0.853988,20:1.023360):0.305429):0.173586,15:0.847554):0.475112):0.437441):0.151806):0.184004):0.109053,(2:0.237784,3:0.501180):0.0461368);
 417: 1 -18916.23596 -18655.41916 (0:0.336842,1:0.329840,((2:0.264135,3:0.587051):0.153281,(((4:0.321268,5:0.416308):0.168011,(((8:0.000002,9:0.026562):0.377866,10:0.212081):0.493859,11:0.989927):0.653494):0.129807,((6:0.552965,7:0.833479):0.151891,((12:0.000001,13:0.000001):1.21057,(((((((14:3.319169,((21:0.845712,22:0.742608):1.17732,23:0.224136):0.600702):0.509277,(((((35:5.248094,45:0.000002):0.627847,(44:0.864664,46:2.350796):0.407683):0.867351,(47:1.311673,48:1.476055):0.573865):0.643602,((((36:0.064726,(37:0.205753,38:0.101925):0.175293):0.697063,39:1.534153):0.215735,((41:0.315497,43:0.010648):0.1514,42:0.000003):1.29145):0.744556,40:1.921224):0.522722):0.0884907,(((49:0.000002,51:0.171671):0.00697938,50:0.004023):1.31657,52:1.444424):0.240877):0.844653):0.617511,(28:1.097470,29:0.509034):0.295612):0.270402,(((24:0.053193,25:0.241540):0.309221,26:0.632532):0.121706,27:0.233460):0.0464291):0.591655,(((30:0.419934,31:0.324274):0.582809,33:0.206142):0.177033,(32:1.066796,34:0.238676):0.125188):0.371161):0.584988,((((16:0.000001,17:0.013084):0.27062,18:0.215951):0.23235,19:0.582091):0.749619,20:0.903804):0.141655):0.691705,15:0.944354):0.274323):0.384422):0.23843):0.155444):0.0691309);
 418: 1 -18489.08567 -18642.52835 (0:0.294122,(1:0.155696,3:0.892299):0.0963288,(2:0.276012,((4:0.452814,(5:0.426674,(((8:0.018020,9:0.043740):0.419818,10:0.538809):0.227659,11:1.004798):0.657995):0.208095):0.292453,((6:0.684387,7:1.152505):0.178709,((12:0.000001,13:0.000001):1.02734,((((14:2.809674,((21:0.620084,22:0.887996):0.833055,23:0.866287):0.30593):0.364678,(((((24:0.070810,25:0.210449):0.321231,26:0.641840):0.0674417,27:0.240118):0.450392,((28:1.448150,29:0.587269):0.347634,((((30:0.431945,31:0.534913):0.201011,32:0.750115):0.39859,33:0.264681):0.15972,34:0.305323):0.45979):0.0746244):0.535995,(((((35:4.160225,45:0.019045):0.571486,(44:1.019057,46:2.549164):0.289403):1.11413,(47:1.826317,48:1.570551):0.330789):0.687959,((((36:0.112954,(37:0.248294,38:0.014874):0.173555):0.721825,39:1.056929):0.327968,((41:0.269167,43:0.000002):0.116747,42:0.000002):1.37342):0.473212,40:1.214276):0.457254):0.213338,(((49:0.000002,50:0.010128):0.0702874,51:0.123581):1.09017,52:1.549983):0.330042):0.864035):0.0445785):0.493087,((((16:0.000001,17:0.000003):0.198253,18:0.108553):0.282133,19:0.297238):0.768234,20:0.575341):0.493297):0.485631,15:0.793275):0.614029):0.787493):0.245794):0.193342):0.15366);
 419: 2 -18073.88863 -18649.08919 (0:0.231144,(1:0.303300,(((4:0.324562,5:0.613125):0.152031,(((8:0.000002,9:0.020207):0.338832,10:0.264134):0.343771,11:0.687409):0.742091):0.202828,((6:0.583403,7:0.783313):0.240011,((12:0.000001,13:0.000001):0.982681,(((((((14:1.873190,((((36:0.093539,(37:0.266405,38:0.124751):0.0751112):0.734097,39:1.270116):0.223798,((41:0.375984,43:0.000002):0.127232,42:0.014462):1.71694):0.218607,40:1.730291):0.384731):0.167245,(((35:4.141515,45:0.000002):0.718418,(44:0.972346,46:2.872035):0.278171):1.16399,(47:1.274803,48:0.968763):0.554211):0.879757):0.499543,(((21:0.641627,22:0.923017):0.317552,23:0.843744):0.95028,((49:0.000002,50:0.009957):0.0966809,51:0.129647):0.943161):0.395457):0.285222,52:1.231978):0.617469,((((24:0.133884,25:0.153538):0.312862,(26:0.577751,27:0.283958):0.0714545):0.196816,28:1.694724):0.441914,(29:0.753262,((((30:0.338006,31:0.577253):0.434704,32:0.808509):0.159076,33:0.300461):0.264116,34:0.213009):0.405753):0.047501):0.480444):0.44907,((((16:0.000001,17:0.013950):0.247723,18:0.336825):0.239054,19:0.502813):0.499454,20:0.643740):0.412169):0.172572,15:0.871208):0.670447):0.492153):0.246239):0.112425):0.0276607,(2:0.345997,3:0.540554):0.092069);
 420: 1 -18312.34086 -18642.70062 (0:0.301307,(1:0.258292,(((4:0.337005,5:0.652955):0.2769,(6:0.726149,7:1.055670):0.263679):0.220124,((((8:0.000002,9:0.000002):0.436068,10:0.204829):0.624229,11:0.789190):0.52791,((12:0.000001,13:0.000001):1.12034,((((((14:3.030569,((21:0.850676,22:0.907368):1.54869,23:0.561107):0.560272):0.420091,(((35:3.275910,(((44:1.193054,46:3.061370):0.194243,45:0.254237):1.501,(47:2.256118,48:1.300607):0.525207):0.188634):0.977361,(40:1.085822,(((49:0.000002,50:0.005070):0.123258,51:0.110744):0.856672,52:1.400324):0.546393):0.329139):0.123694,((36:0.062214,(37:0.235240,38:0.127465):0.145221):0.693114,(39:1.103176,((41:0.368606,43:0.000003):0.151843,42:0.000002):1.39553):0.374167):0.621352):1.06121):0.49363,(((((24:0.007806,25:0.217185):0.326043,26:0.511017):0.0759775,27:0.141856):0.452161,28:1.430764):0.0802126,(29:0.786229,(((30:0.684243,31:0.149115):0.455318,32:0.833235):0.216206,(33:0.312966,34:0.348260):0.176206):0.458558):0.119199):0.509347):0.461945,(((16:0.000001,17:0.000003):0.257556,18:0.257897):0.283292,19:0.402205):0.528998):0.0969977,20:0.901174):0.503803,15:0.682997):0.406872):0.386608):0.257731):0.0372469):0.0236207,(2:0.265796,3:0.470295):0.130644);
 421: 1 -18234.95644 -18661.14286 (0:0.220284,((1:0.163656,((4:0.323210,(5:0.463440,(((8:0.005872,9:0.019929):0.300102,10:0.362024):0.248003,11:1.098010):0.61122):0.302843):0.323508,((6:0.781576,7:0.624572):0.251507,((12:0.000001,13:0.000001):0.834387,(((((((14:3.047513,22:0.510680):0.130764,21:0.821861):0.410277,23:1.545438):0.576661,((((((35:4.468242,45:0.000002):0.636736,(44:1.101976,46:2.930456):0.263952):0.948737,(47:1.658520,48:1.471884):0.864519):0.884865,(((36:0.074396,(37:0.209108,38:0.177329):0.123976):0.21307,39:1.490057):0.363657,((41:0.338562,43:0.000002):0.112523,42:0.000003):1.72418):0.418535):0.337488,40:1.645480):0.239516,(((49:0.000002,50:0.004971):0.0800358,51:0.096376):0.952048,52:1.359080):0.484258):0.436687):0.951089,((((24:0.048383,25:0.198019):0.210009,(26:0.551018,27:0.223564):0.0290832):0.447388,(28:1.188974,29:0.651421):0.380242):0.335632,(((30:0.448973,31:0.352446):0.416115,32:0.702175):0.159088,(33:0.285796,34:0.301399):0.0769591):0.0959647):0.853431):0.402549,((((16:0.000001,17:0.006372):0.257877,18:0.202979):0.214786,19:0.412780):0.519226,20:0.686572):0.010348):0.564444,15:1.126032):0.47647):0.45476):0.0698387):0.177008):0.0669732,2:0.363278):0.175631,3:0.503835);
 422: 1 -18628.41448 -18655.76278 (0:0.229034,((1:0.148662,((4:0.448509,(5:0.574815,(((8:0.000002,9:0.024500):0.153915,11:0.887963):0.277479,10:0.216523):0.824167):0.179025):0.211028,((6:0.561462,7:0.740808):0.0869004,((12:0.000001,13:0.000001):0.783261,((14:3.678265,((((16:0.000001,17:0.000003):0.228618,18:0.228060):0.362235,19:0.251423):0.518084,20:0.693334):0.0801491):0.134792,(15:0.963417,((((21:0.729032,22:0.704300):0.799196,23:0.519660):0.455678,(((((35:5.690504,45:0.000002):0.662033,(44:0.716628,46:2.902344):0.422513):0.94254,(47:1.926198,48:1.095512):0.318243):0.680308,((((36:0.092473,(37:0.328200,38:0.037214):0.130764):0.563411,39:1.292548):0.251777,40:1.120814):0.326584,((41:0.314114,43:0.000003):0.161327,42:0.000003):1.29334):0.0494327):0.560029,(((49:0.000002,50:0.015497):0.0578223,51:0.110707):0.675188,52:1.463114):0.464798):0.675116):0.295975,((((((24:0.028062,25:0.127009):0.375964,26:0.572767):0.0689933,27:0.137411):0.399543,28:1.072157):0.21847,29:0.667082):0.135638,((((30:0.485957,31:0.306844):0.674731,33:0.041243):0.328355,34:0.072319):0.0999222,32:1.132747):0.344733):0.927617):0.345634):0.152193):0.560207):0.708748):0.180907):0.246059):0.0969801,2:0.323389):0.043092,3:0.693243);
 423: 1 -18335.19893 -18639.80022 (0:0.249037,(1:0.278601,2:0.397812):2.13831e-06,((3:0.536428,((6:0.703650,7:0.701681):0.146703,((12:0.000001,13:0.000001):0.889021,((((14:3.035561,(((16:0.000001,17:0.019759):0.206403,18:0.096330):0.210337,19:0.425921):2.40871e-06):0.541337,20:0.465610):0.459053,((((21:0.788832,22:0.767870):0.781188,23:0.711151):0.68311,((((((((35:4.901898,45:0.000002):0.339625,46:3.155100):0.688958,44:0.829917):0.76974,48:1.032498):0.34128,47:1.368974):1.09769,((49:0.000002,50:0.014881):0.0975277,51:0.075191):0.673071):0.216513,52:1.441903):2.9183e-06,(((36:0.086626,(37:0.185139,38:0.076570):0.0621346):0.72515,(39:1.000925,((41:0.299290,43:0.000003):0.0761702,42:0.055055):1.02317):0.205829):0.854659,40:1.028267):0.640712):0.877935):0.534443,((((((24:0.002502,25:0.215024):0.317471,26:0.556999):0.0576713,27:0.198502):0.195422,28:1.339038):0.236638,29:0.807041):0.247667,((((30:0.266582,31:0.356723):0.280502,32:0.688039):0.306272,33:0.318596):0.0770361,34:0.289583):0.30777):0.37799):0.303282):0.780684,15:0.956869):0.206464):0.527316):0.101825):0.112804,((4:0.320250,5:0.651885):0.266486,(((8:0.000002,9:0.027527):0.316524,10:0.428120):0.177023,11:1.052644):0.831665):0.216938):0.121653);
 424: 1 -18774.21763 -18647.08146 (0:0.227267,((1:0.251532,((4:0.460110,5:0.763690):0.212306,((6:0.849148,7:0.833980):0.177052,((((8:0.001242,9:0.041832):0.300039,10:0.300413):0.254693,11:0.849052):0.602386,((12:0.000001,13:0.000001):0.999753,(((((14:2.529927,((21:1.228518,22:0.704791):0.516197,23:1.080542):0.514823):0.511211,((((16:0.000001,17:0.006290):0.284724,18:0.117324):0.42999,19:0.427222):0.780888,20:0.488681):0.418732):0.0484213,(((((24:0.055738,25:0.202898):0.26073,26:0.590564):0.147591,27:0.227363):0.40265,(28:1.685150,29:0.707950):0.520722):0.301147,(((30:0.553470,31:0.448872):0.582008,32:0.993251):0.178719,(33:0.238848,34:0.431034):0.059315):0.175009):0.971112):0.438985,((((((35:4.377273,45:0.193997):0.400041,44:1.337507):0.825411,46:2.331062):0.689192,(47:1.399209,48:1.181670):1.01962):0.550043,((((36:0.202192,38:0.097011):0.210666,37:0.068853):0.734262,(39:1.232259,((41:0.423255,43:0.004186):0.10109,42:0.000003):2.0355):0.236956):0.369766,40:1.676742):0.818291):0.47811,(((49:0.000002,50:0.015134):0.0491967,51:0.152848):1.27789,52:1.235650):0.747121):0.50312):0.469723,15:0.637330):0.738691):0.325836):0.160798):0.162001):0.262432):0.136017,2:0.323939):0.100712,3:0.764646);
 425: 1 -18220.55929 -18664.05203 (0:0.348423,(1:0.156082,(2:0.365176,3:0.544958):0.147443):0.0599757,((((4:0.403544,5:0.665564):0.149091,(((8:0.006318,9:0.000003):0.239252,10:0.445139):0.746461,11:0.573532):0.393116):0.137439,(6:0.927420,7:0.897197):0.113827):0.133283,((12:0.000001,13:0.000001):0.840005,(((((((((((14:2.024451,23:0.384989):0.249524,(21:1.004582,22:0.712401):0.488307):0.596939,((((35:5.530419,((44:1.486272,46:2.552587):0.878334,45:0.000002):1.10464):1.48534,(47:1.720997,48:1.219026):0.646016):0.679104,(((36:0.067575,(37:0.213690,38:0.067684):0.11922):0.521559,(39:0.946163,(41:0.085459,(42:0.109801,43:0.004912):0.281806):1.45256):0.232355):0.697315,40:1.184098):0.76985):0.253632,(((49:0.000002,50:0.015294):0.0299795,51:0.161392):0.610692,52:1.444072):0.125542):0.539097):1.0898,((((30:0.404822,31:0.350904):0.21682,32:0.684284):0.248799,33:0.137452):0.251833,34:0.177179):0.481198):0.0761883,29:0.737732):0.256333,((((24:0.067349,25:0.163168):0.386169,26:0.421429):0.0351976,27:0.220397):0.277802,28:1.328219):2.82124e-06):1.14804,18:0.085309):0.126115,(16:0.000001,17:0.000003):0.234883):0.198321,19:0.387554):0.300904,20:0.592489):0.533204,15:1.122625):0.509794):0.40341):0.132017);
 426: 1 -18900.1276 -18645.71185 (0:0.240914,((1:0.217539,(((4:0.363652,5:0.489976):0.240605,(((8:0.000003,9:0.027628):0.331389,11:1.201627):0.201611,10:0.367021):0.715066):0.233174,((6:0.875737,7:0.684959):0.134959,((12:0.000001,13:0.000001):1.122,((((((14:2.607534,(21:0.472068,22:1.147182):0.38826):0.277978,23:1.229987):1.01446,((((((35:4.032086,45:0.000002):0.67489,44:1.096827):0.61207,46:2.031726):0.455915,(47:2.021745,48:0.873752):0.772398):0.499864,((((36:0.030489,(37:0.273125,38:0.083420):0.188455):0.521053,39:1.144934):0.365564,40:1.383075):0.393174,((41:0.257853,43:0.000003):0.136649,42:0.000002):1.13855):0.327841):0.623604,(((49:0.000002,50:0.024468):2.16772e-06,51:0.181322):1.25395,52:1.086930):0.489277):0.889093):0.639107,((((24:0.048318,25:0.186899):0.335278,26:0.689746):0.0932071,((28:1.124310,29:0.732213):0.220953,((((30:0.502412,31:0.362665):0.457907,32:1.134846):0.259375,33:0.247701):0.216564,34:0.123470):0.659618):0.37179):0.0678493,27:0.221551):0.661235):0.770542,((((16:0.000001,17:0.012334):0.169077,18:0.124929):0.436471,19:0.252705):0.656808,20:0.683466):0.343199):0.36921,15:0.962427):0.429723):0.487563):0.0808074):0.178486):0.124381,2:0.346649):0.0941892,3:0.603280);
 427: 1 -18802.52833 -18640.3503 (0:0.298816,(1:0.150807,((4:0.434616,(5:0.470465,(((8:0.000002,9:0.038884):0.377272,10:0.293083):0.419397,11:0.760685):0.467127):0.285618):0.228656,((6:0.878082,7:1.013528):0.217455,((12:0.000001,13:0.000001):0.906597,(((((((14:2.851936,(21:0.800357,22:1.040454):0.626276):0.427925,23:0.802539):1.40855,((((((35:4.289074,45:0.138790):1.14317,44:0.620044):0.246613,46:2.127466):1.01481,(47:2.104267,48:1.086721):0.301214):0.921949,((((36:0.090617,(37:0.218345,38:0.097634):0.0946971):0.618379,(41:0.190415,(42:0.096645,43:0.001926):0.19365):1.46679):0.404069,39:0.593717):1.0468,40:1.317238):0.977656):0.237081,(((49:0.000002,50:0.010099):0.00137065,51:0.191753):1.13007,52:1.375917):0.226123):0.862422):0.360916,(((((24:0.117436,25:0.297111):0.282545,26:0.672719):0.0862487,27:0.306204):0.401148,(28:1.496796,29:0.678314):0.341249):0.511921,((((30:0.390550,31:0.530054):0.259112,32:0.709320):0.205841,33:0.382152):0.16033,34:0.355691):0.369793):0.458414):0.511549,20:0.998740):0.108981,(((16:0.000001,17:0.006183):0.274289,18:0.216360):0.42701,19:0.374139):1.05039):0.449915,15:1.030399):0.404918):0.505239):0.27884):0.228787):0.0419493,(2:0.308996,3:0.564031):0.174839);
 428: 1 -19017.45175 -18650.47001 (0:0.321389,1:0.111363,((2:0.262765,3:0.446643):0.123062,((4:0.436591,(5:0.518421,(6:0.978314,7:0.865088):0.23967):0.123746):0.178658,((((8:0.000002,9:0.031168):0.273687,10:0.402081):0.53859,11:0.649826):0.600395,((12:0.000001,13:0.000001):0.867462,((((((14:3.246092,(21:0.709200,22:0.650741):0.510099):0.345575,23:0.679782):0.38036,(((((((35:5.022872,45:0.328339):0.428081,46:2.928729):0.202424,44:1.069812):1.53365,48:0.864936):0.236328,47:1.892116):0.8737,((((36:0.116531,(37:0.239219,38:0.101363):0.0845439):0.559415,((41:0.288149,43:0.000002):0.0727004,42:0.054605):1.37532):0.186135,39:1.003646):0.594451,40:1.406278):0.459083):0.143447,(((49:0.000002,50:0.025617):0.046657,51:0.154474):1.14185,52:1.566452):0.595556):0.817557):0.342974,(((((24:0.043678,25:0.206811):0.358834,26:0.529958):0.0833686,27:0.184221):0.446972,(28:1.213143,29:0.679483):0.224545):0.265636,((((30:0.399232,31:0.405173):0.433495,32:0.800696):0.256344,33:0.198291):0.197644,34:0.120410):0.280127):0.521591):0.436742,15:0.969963):0.38656,((((16:0.000001,17:0.005991):0.291148,18:0.090605):0.357533,19:0.320774):0.486415,20:0.868246):0.155664):0.665816):0.539268):0.140939):0.237534):0.0812088);
 429: 1 -18082.22596 -18646.66848 (0:0.216888,(((1:0.187377,(((6:0.600289,7:0.748369):0.165989,(((8:0.000002,9:0.006303):0.260833,10:0.327469):0.321994,11:0.695642):0.448416):0.0949647,((12:0.000001,13:0.000001):0.819564,(((((((14:1.518138,(21:1.008341,22:0.582189):0.588742):0.72682,23:0.567187):0.908196,(((((35:3.501845,45:0.000002):1.05949,(44:1.216882,46:2.837107):0.465353):0.38945,(47:1.292391,48:1.481344):0.761566):1.29769,(((49:0.000002,51:0.126938):2.85858e-06,50:0.019867):1.07211,52:1.035193):0.371885):0.0336971,((((36:0.063326,(37:0.263284,38:0.116701):0.168939):0.877334,39:0.985517):0.100822,(41:0.176793,(42:0.144631,43:0.000003):0.156382):1.08763):0.654128,40:1.557712):0.692715):1.57938):0.405363,((((24:0.124145,25:0.097188):0.355238,26:0.523179):0.0397021,27:0.207754):0.361849,(28:1.452517,29:0.589316):0.349984):0.0609227):0.473917,((((30:0.543747,31:0.282059):0.162951,32:0.992708):0.398385,33:0.157837):0.261689,34:0.114699):0.144048):0.770389,((((16:0.000001,17:0.000003):0.259996,18:0.244355):0.137864,19:0.391344):0.71981,20:0.579522):0.209744):0.247604,15:1.039056):0.461136):0.335692):0.159761):0.0639631,(4:0.183210,5:0.771076):0.369764):0.0255746,2:0.381355):0.0342933,3:0.469613);
 430: 1 -18966.22285 -18641.31535 (0:0.376028,1:0.189577,((2:0.353330,(((4:0.271760,5:0.802170):0.338943,((6:0.574544,7:0.893448):0.213166,((12:0.000001,13:0.000001):0.938978,(((((14:1.976028,((21:0.612233,22:1.072545):0.880649,23:0.853204):0.302133):0.2264,(((((((35:3.081259,45:0.050818):0.697906,46:2.871604):0.285463,44:0.821795):0.572687,(47:1.056521,48:1.458953):0.999818):0.670467,((49:0.000002,50:0.004972):0.0970243,51:0.106458):0.665616):0.204224,52:1.726647):0.0108529,((((36:0.234572,38:0.100765):0.194282,37:0.007996):0.452342,(39:0.776368,((41:0.339710,43:0.002051):0.119792,42:0.023907):1.11777):0.523768):1.72949,40:0.833188):1.20692):1.04818):0.108006,(((24:0.071053,25:0.207631):0.29199,(26:0.637158,27:0.205933):0.0851092):0.344428,((28:1.237057,29:0.529957):0.177647,(((30:0.424126,31:0.329095):0.204436,32:0.765954):0.171088,(33:0.380720,34:0.292126):0.163477):0.436078):0.0554367):0.781617):0.227999,((((16:0.000001,17:0.013330):0.373352,18:0.156714):0.457168,19:0.376149):0.498291,20:0.545222):0.487323):0.806443,15:1.249658):0.347689):0.669231):0.304801):0.0675489,(((8:0.000002,9:0.054306):0.473495,10:0.325066):0.356311,11:1.071676):0.746651):0.104736):0.0569395,3:0.631911):0.154026);
 431: 1 -18941.47074 -18645.61197 (0:0.381368,(1:0.187237,(((4:0.455282,5:0.628622):0.264052,(((8:0.000002,9:0.026752):0.321849,10:0.467276):0.677439,11:1.081104):0.446454):0.26032,(6:0.976175,(7:0.837671,((12:0.000001,13:0.000001):0.549138,((((14:3.691785,(((16:0.000001,17:0.000003):0.382994,18:0.131277):0.497626,19:0.195986):0.535293):0.138348,20:0.593352):0.28748,((((21:0.426996,22:1.043901):0.825569,((((((35:4.135991,45:0.101208):0.647891,46:2.418926):0.185517,44:1.135326):0.959449,(47:1.392740,48:1.866428):0.342611):0.572834,(((36:0.000002,(37:0.215509,38:0.083359):0.240567):0.704681,39:1.427979):0.179978,((41:0.271386,43:0.000003):0.10629,42:0.000003):1.27926):0.403086):0.422347,(40:1.443840,(((49:0.000002,50:0.005166):0.00949222,51:0.130245):1.24198,52:1.471775):0.226603):0.151137):1.01055):0.713322,23:0.923525):0.296359,(((24:0.075733,25:0.234763):0.286985,(26:0.791642,27:0.168724):0.0549056):0.27764,((28:1.162217,29:0.622041):0.0841932,((((30:0.585901,31:0.328567):0.27251,32:0.866084):0.130369,33:0.244621):0.248157,34:0.153331):0.649149):0.153549):0.672413):0.415639):0.348952,15:1.128808):0.446219):0.841004):0.099707):0.312964):0.215878):0.107533,(2:0.503975,3:0.688521):0.0666717);
 432: 1 -17926.76371 -18647.24807 (0:0.312236,(1:0.305137,(4:0.254125,(5:0.434251,((6:0.538464,7:0.657004):0.0722029,((((8:0.002443,9:0.031293):0.301487,11:1.068606):0.132612,10:0.164025):0.621531,((12:0.000001,13:0.000001):1.17699,((((((14:2.227629,(21:1.112411,22:0.659433):0.477405):0.690188,23:0.638812):0.860179,((((((35:4.144584,45:0.000003):0.71544,44:1.165915):0.635654,46:1.706509):0.348055,(47:1.873579,48:0.761641):0.990698):0.711861,(((((36:0.186473,38:0.097751):0.214266,37:0.011081):0.784496,39:1.198657):0.41056,40:1.590778):0.320482,((41:0.389715,43:0.000003):0.110954,42:0.000002):1.35718):0.328977):0.835688,(((49:0.000002,51:0.106877):2.05173e-06,50:0.015263):0.917177,52:1.182756):0.417499):1.38991):0.361262,((((24:0.113765,25:0.148529):0.272001,26:0.523568):0.133604,27:0.241561):0.194339,((28:1.256561,29:0.761969):0.261009,((((30:0.479537,31:0.445706):0.598871,33:0.059746):0.189448,32:1.131666):0.2124,34:0.187450):0.483351):0.314129):0.408415):0.401602,((((16:0.000001,17:0.006995):0.231127,18:0.259749):0.147949,19:0.402299):0.816913,20:0.613365):0.266644):0.427666,15:1.061447):0.513505):0.621259):0.144435):0.20621):0.333757):0.314171):0.0720604,(2:0.382822,3:0.489809):0.0804318);
 433: 1 -18379.25351 -18641.21749 (0:0.337718,((1:0.220294,((4:0.387522,(5:0.385149,(((8:0.000002,9:0.019017):0.311792,10:0.437313):0.382919,11:0.812779):0.435546):0.259416):0.257991,((6:0.879376,7:0.769595):0.147768,((12:0.000001,13:0.000001):0.833006,((((14:2.621447,(((16:0.000001,17:0.006614):0.321692,18:0.140526):0.0381602,19:0.475451):0.193244):0.656548,20:0.980969):0.0439684,((((21:0.477790,22:1.015642):0.845727,23:0.561195):0.691771,((((35:4.270022,45:0.122993):1.09956,((44:0.865478,(47:1.209311,48:1.379726):0.870468):0.519855,46:2.385159):0.230554):0.690555,(((36:0.074998,(37:0.262327,38:0.116205):0.161233):0.810662,39:0.722353):0.239038,((41:0.269979,43:0.007185):0.124931,42:0.000003):1.24327):0.600338):0.341489,(40:1.363731,(((49:0.000002,50:0.015267):0.0225364,51:0.088150):1.26114,52:0.932430):0.357525):0.111135):0.724279):0.0172459,(((24:0.042449,25:0.238693):0.199121,(26:0.591418,27:0.260796):0.111902):0.556244,((28:1.564076,29:0.495643):0.344946,((((30:0.370579,31:0.427597):0.487043,32:1.000516):0.274264,33:0.257550):0.312437,34:0.098816):0.724048):0.0930535):0.492519):0.371353):0.198049,15:1.124717):0.400415):0.524614):0.143763):0.2525):0.0919919,2:0.273944):0.0790558,3:0.348296);
 434: 2 -18536.28769 -18644.29548 (0:0.264722,(1:0.084530,(((4:0.426121,5:0.694475):0.284475,(((8:0.015537,9:0.010559):0.327656,10:0.405927):0.187161,11:0.679474):0.912342):0.0630914,((6:0.875379,((12:0.000001,13:0.000001):0.750455,((((((14:2.686113,(21:1.086625,22:0.474639):0.583722):0.589213,23:0.664413):0.853775,(((((35:2.706171,44:0.771353):0.0819031,46:2.350756):0.265262,45:0.495526):0.826728,(47:1.216804,48:1.003084):1.25336):0.61246,(((((36:0.000003,(37:0.247340,38:0.086092):0.211861):0.581159,((41:0.357226,43:0.000002):0.121775,42:0.000002):1.78476):0.389679,39:1.039020):0.659665,40:1.104818):0.480717,(((49:0.000002,50:0.005075):0.0791245,51:0.128276):0.767955,52:2.077149):0.577205):2.41289e-06):0.730086):0.275536,((((24:0.108593,25:0.119748):0.395993,(26:0.406269,27:0.220847):0.0405602):0.438983,(28:1.290201,29:0.962641):0.365378):0.134152,(((30:0.677473,31:0.158393):0.262003,32:0.753216):0.287657,(33:0.301022,34:0.322208):0.165135):0.229708):0.540847):0.326255,((((16:0.000001,17:0.000003):0.315228,18:0.122469):0.394918,19:0.188030):0.545911,20:0.534915):0.395953):0.880112,15:0.723076):0.473469):0.536077):2.12201e-06,7:0.759934):0.386854):0.125867):0.133456,(2:0.322750,3:0.701327):0.0433062);
 435: 1 -18197.56776 -18642.74161 (0:0.245772,(1:0.186326,((4:0.442523,5:0.645013):0.228567,(((8:0.000003,9:0.029515):0.30776,10:0.450331):0.549517,11:0.711808):0.455631):0.254103):0.0938409,(2:0.406672,(3:0.486141,((6:0.690192,7:0.909292):0.36413,((12:0.000001,13:0.000001):1.19321,((((14:2.342520,((21:0.938301,22:0.759420):0.430091,23:0.871664):0.487236):0.617505,(((((((24:0.049548,25:0.291658):0.438447,26:0.782230):0.0384015,27:0.236657):0.421156,29:1.032372):0.101727,28:1.292805):0.226883,((((30:0.441417,31:0.489423):0.215384,32:0.924575):0.222582,33:0.236413):0.0400958,34:0.364210):0.308176):0.350998,((((((35:5.399094,45:0.000002):0.944787,46:2.583155):0.935726,44:0.634291):1.33797,48:0.771723):0.335987,47:1.295589):0.58736,((((36:0.151064,(37:0.222848,38:0.106920):0.067974):0.582293,(39:0.839809,(41:0.106620,(42:0.116740,43:0.010484):0.168597):1.0674):0.358219):0.857522,40:1.520880):0.307482,(((49:0.000002,50:0.004922):0.0675707,51:0.165214):1.33662,52:0.916860):0.243311):0.23032):0.939746):0.334265):0.273162,((((16:0.000001,17:0.000003):0.264747,18:0.157117):0.414543,19:0.357431):0.66093,20:0.585207):0.39121):0.345206,15:0.791893):0.322166):0.250728):0.1617):0.104719):0.130135);
 436: 4 -18656.92768 -18640.67262 (0:0.228763,(1:0.280410,(((4:0.473001,5:0.602818):0.120944,(((8:0.000002,9:0.006724):0.227359,10:0.403030):0.549582,11:0.676798):0.544188):0.360826,((6:1.058732,7:0.701284):0.122276,((12:0.000001,13:0.000001):1.01789,(((((((14:2.275609,((21:0.681074,22:0.730885):0.616357,23:0.688565):0.899161):0.292111,((((((((35:6.583415,45:0.000003):0.49618,46:3.464281):0.364458,44:0.906947):1.32956,47:1.340667):0.314055,48:1.028117):0.773222,((36:0.121606,(37:0.161546,38:0.082489):0.111723):0.599492,(39:0.964572,((41:0.303541,43:0.019352):0.123759,42:0.000003):1.48145):0.223732):0.606964):0.410569,40:1.010375):0.324766,(((49:0.000002,50:0.005071):0.167904,51:0.018787):1.1581,52:1.750971):0.0897875):0.327381):1.07551,((((24:0.091414,25:0.142576):0.343759,26:0.594379):0.0882348,27:0.272838):0.237414,28:1.384227):0.0866896):0.189168,29:0.572660):0.258996,((((30:0.478885,31:0.394889):0.430093,32:0.878349):0.162841,33:0.328900):0.217935,34:0.151622):0.375693):0.423958,((((16:0.000001,17:0.013114):0.24771,18:0.215190):0.390471,19:0.459178):0.654534,20:0.717095):0.342561):0.339918,15:1.368152):0.322665):0.70025):0.0391965):0.138241):0.135476,(2:0.417353,3:0.685643):0.111826);
 437: 1 -18587.99802 -18641.61591 (0:0.222426,(1:0.158721,(((4:0.521964,(5:0.293424,(((8:0.000002,9:0.035000):0.254548,10:0.412187):0.348579,11:0.977963):0.421535):0.133807):0.303866,(6:0.714460,7:0.669653):0.255858):0.126015,((12:0.000001,13:0.000001):0.724341,(((14:2.849409,(((16:0.000001,17:0.000003):0.215162,18:0.225956):0.241948,19:0.447096):0.298846):0.360156,20:0.634220):0.452547,(15:0.718018,((((21:0.724718,22:1.232246):1.61829,23:0.464207):0.485051,(((((((35:3.763064,45:0.000002):0.728488,46:3.209011):2.71441e-06,44:1.225086):0.803504,(47:1.741599,48:1.075722):0.4476):0.69055,(((36:0.052279,(37:0.246089,38:0.074559):0.176692):0.88241,((41:0.335275,43:0.000003):0.138576,42:0.014108):1.2345):0.206178,39:1.219757):0.743114):0.167039,40:1.158729):0.232561,(((49:0.000002,50:0.020141):2.65655e-06,51:0.176874):1.08431,52:1.642217):0.369638):1.13227):1.0717,(((((24:0.078176,25:0.131921):0.32908,26:0.548135):0.111134,27:0.137963):0.264806,(28:1.520729,29:0.944744):0.238533):0.567726,((((30:0.694112,31:0.277978):0.416492,32:0.909978):0.19364,33:0.278550):0.107014,34:0.364649):0.32109):0.525865):0.363926):0.262167):0.505563):0.404077):0.153177):0.0787499,(2:0.312073,3:0.573198):0.159601);
 438: 3 -19134.99859 -18641.59313 (0:0.269421,1:0.258298,((2:0.325471,(3:0.563503,((6:0.654696,7:0.892366):0.187615,((12:0.000001,13:0.000001):1.0239,((((((14:2.169177,(21:0.880924,22:1.101827):0.334353):0.63343,23:0.710895):0.762337,((((((35:3.151200,45:0.000003):0.371643,46:2.820555):0.79303,44:0.773882):0.592386,(47:1.514740,48:1.027217):0.645381):0.948184,(((36:0.115694,(37:0.248435,38:0.078826):0.104364):0.367836,(39:0.941622,(41:0.191751,(42:0.075672,43:0.017230):0.225137):1.02481):0.516594):1.03805,40:1.163322):0.209765):0.115261,(((49:0.000002,50:0.004950):0.0534016,51:0.111951):0.989724,52:1.455920):0.847315):0.660883):0.331082,(((((24:0.121873,25:0.144177):0.329005,26:0.613039):0.0215192,27:0.313422):0.475362,(28:1.327270,29:0.833394):0.248613):0.262644,((((30:0.403808,31:0.431998):0.421069,32:1.120329):0.197241,33:0.263342):0.20734,34:0.237363):0.509045):0.333881):0.329284,((((16:0.000001,17:0.018473):0.292171,18:0.170074):0.245124,19:0.511011):0.682906,20:0.929666):0.432001):0.38215,15:0.934899):0.0746023):0.623989):0.114736):0.134172):0.127286,(4:0.367233,(5:0.496536,(((8:0.000002,9:0.025392):0.416655,10:0.267577):0.30871,11:0.831513):0.555501):0.244596):0.367373):0.061963);
 439: 1 -18375.62008 -18642.49257 (0:0.252811,((1:0.232110,((4:0.465627,(5:0.638490,(6:0.690952,7:0.620106):0.132579):0.200088):0.241762,((((8:0.013354,9:0.000002):0.520882,10:0.312312):0.383476,11:1.197993):0.516755,((12:0.000001,13:0.000001):1.00689,((((14:2.415412,((21:0.833023,22:0.606626):0.770552,23:1.151221):0.628912):0.306277,((((((24:0.122464,25:0.176717):0.200119,26:0.525004):0.0596452,27:0.286696):0.29054,(28:1.243107,29:0.503272):0.404201):0.2874,((((30:0.563347,31:0.267586):0.351767,32:0.827030):0.17022,33:0.260776):0.176646,34:0.255616):0.305521):0.469038,((((((35:3.786479,46:1.191908):0.898886,44:1.418072):0.570054,45:0.340557):0.848523,(47:0.901820,48:1.938361):0.9991):0.907895,(((36:0.053147,(37:0.254329,38:0.069278):0.125061):0.529915,(39:0.794988,((41:0.341167,43:0.016814):0.0524937,42:0.033182):1.11143):0.463481):0.357429,40:1.767695):0.555813):0.185173,(((49:0.000002,50:0.004894):0.0442886,51:0.135095):0.792754,52:1.074498):0.898713):0.805592):2.46168e-06):0.347827,((((16:0.000001,17:0.006802):0.226996,19:0.614709):0.0517962,18:0.163937):1.05081,20:0.565708):0.392824):0.443947,15:0.991367):0.238789):0.513287):0.356062):0.0580359):0.0899708,2:0.335109):0.102031,3:0.570825);
 440: 1 -18947.13907 -18649.7144 (0:0.250451,(1:0.252484,((4:0.248072,(5:0.459216,(((8:0.000002,9:0.025489):0.327492,10:0.363541):0.490165,11:0.749422):0.616252):0.267127):0.320239,((6:0.600319,7:0.670068):0.222779,((12:0.000001,13:0.000001):0.939863,((((((14:1.687319,(21:0.503757,22:0.870746):0.849258):0.733282,23:0.484741):0.905145,((((((35:4.890219,45:0.000529):0.771008,44:0.930666):0.331138,46:2.605773):0.787707,(47:2.183383,48:0.848806):0.546581):0.919513,((((36:0.087925,(37:0.305612,38:0.070095):0.106078):1.10872,((41:0.329227,43:0.000002):0.110113,42:0.033267):1.28373):0.368228,39:0.787924):0.997733,40:1.257397):0.254754):0.406077,(((49:0.000002,50:0.020926):0.0389597,51:0.133426):0.791006,52:1.423604):0.374914):1.31589):0.60393,(((((24:0.071140,25:0.108680):0.273102,26:0.489072):0.103533,27:0.097088):0.277078,(28:1.741679,29:0.775426):0.293354):0.217897,((((30:0.453155,31:0.353428):0.431346,33:0.138520):0.195014,34:0.240643):0.253296,32:0.929502):0.168031):0.650737):0.458358,((((16:0.000001,17:0.006512):0.238537,18:0.242765):0.177124,19:0.479293):0.704842,20:0.972324):0.24093):0.661428,15:0.974831):0.0886407):1.02312):0.150059):0.196399):0.0357159,(2:0.258920,3:0.619233):0.167659);
 441: 2 -18700.34377 -18645.72058 (0:0.180823,(1:0.222688,(2:0.333705,(((4:0.531324,5:0.384066):0.197492,(6:0.588780,7:0.959075):0.294166):0.257962,(((8:0.000003,9:0.015303):0.657583,10:0.097203):0.276227,((11:0.577663,(12:0.000001,13:0.000001):1.19289):0.443659,((((14:3.040220,((21:0.728050,22:0.764180):1.35754,23:0.594557):0.330715):0.391308,((((((35:4.101912,45:0.178721):0.398645,(44:0.727987,46:2.182497):0.392824):0.637864,(47:2.075018,48:1.029263):1.01602):0.667566,((((36:0.242383,38:0.141542):0.126652,37:0.077561):0.530707,39:1.498032):0.279713,((41:0.364866,43:0.000002):0.139019,42:0.000003):1.27716):0.817167):0.140017,40:1.185517):0.345267,(((49:0.000002,50:0.024901):2.89773e-06,51:0.206219):1.42457,52:1.125701):0.95473):0.872405):0.760357,15:0.858238):0.0651304,(((((16:0.000001,17:0.012620):0.285176,18:0.303899):0.293588,19:0.513657):0.661262,((((((24:0.148077,25:0.308302):0.37137,26:0.812496):0.12912,27:0.308487):0.308155,28:1.436752):0.153177,((((30:0.360380,31:0.425017):0.398578,32:1.332286):0.171044,33:0.206897):0.284782,34:0.299153):0.600712):0.0845373,29:0.658606):0.620643):0.0506975,20:1.222409):0.240728):1.30205):0.128005):0.61173):0.123344):0.202001):0.158786,3:0.788668);
 442: 1 -18720.16186 -18642.54012 (0:0.230374,(1:0.116705,(((4:0.274538,5:0.548175):0.322474,(6:0.618957,7:0.692508):0.285953):0.316864,((((8:0.000394,9:0.019068):0.326259,10:0.380584):0.526422,11:0.749835):0.475991,((12:0.000001,13:0.000001):0.967774,((((14:2.431710,((((35:3.545759,((44:0.908405,46:2.478877):0.223968,45:0.431431):1.29368):0.0789531,(47:1.568590,48:1.262200):0.77283):0.408368,(((49:0.000002,50:0.009845):0.0705461,51:0.158941):1.52869,52:1.653641):0.744889):0.025095,((((36:0.161435,(37:0.211513,38:0.044887):0.113804):0.744315,((41:0.362974,43:0.000003):0.108908,42:0.000002):1.27242):0.0913505,39:0.892064):0.594114,40:1.298926):0.218907):0.586056):0.302354,((21:0.853446,22:0.765892):1.14897,23:0.516363):0.735488):0.428232,(((((16:0.000001,17:0.006264):0.197297,18:0.184767):0.411944,19:0.346137):0.568611,20:0.649080):0.330765,(((24:0.095641,25:0.158102):0.327738,(26:0.518117,27:0.256970):0.130481):0.40359,((28:1.166541,29:0.740981):0.161651,(((30:0.603480,31:0.283976):0.28655,32:1.001254):0.367388,(33:0.340110,34:0.143162):0.140259):0.556659):0.0592274):1.00562):0.312701):0.305729,15:0.836897):0.634625):0.318144):0.564998):0.0455968):0.104544,(2:0.218566,3:0.550152):0.160457);
 443: 1 -18443.44127 -18649.53924 (0:0.255540,(1:0.172497,(2:0.325730,3:0.518660):0.160271):0.0638873,(((4:0.174623,5:0.897687):0.342549,(6:0.769182,7:0.588240):0.505719):0.116453,((((8:0.000002,9:0.013481):0.305567,10:0.359243):1.03492,11:0.426080):0.783687,((12:0.000001,13:0.000001):0.654242,((((((14:2.843102,(21:0.842548,22:0.721027):0.781621):0.727959,23:0.781371):0.272838,(((((35:6.549479,48:0.868650):0.125512,47:1.813375):0.477911,(44:1.064888,(45:0.683748,46:3.070570):0.4593):1.43537):1.62777,((((36:0.244538,(37:0.231288,38:0.103526):0.0359945):0.950662,39:1.055623):0.371574,((41:0.369249,43:0.001796):0.113303,42:0.010892):1.29704):0.985513,40:1.378456):0.353702):0.165226,(((49:0.000002,50:0.005171):0.0897282,51:0.089924):1.00612,52:1.871088):0.0896726):1.09861):0.684104,(((((24:0.059109,25:0.231680):0.432065,27:0.283824):0.0639658,26:0.501245):0.313902,(28:1.375698,29:0.791617):0.169111):0.155047,(((30:0.642054,31:0.251183):0.311618,32:1.170402):0.121378,(33:0.472530,34:0.197419):0.278254):0.308136):0.389064):0.660647,((((16:0.000001,17:0.014462):0.217545,18:0.196637):0.324597,19:0.326725):0.764554,20:0.554198):0.269501):0.768309,15:1.202836):0.60003):0.361923):0.583525):0.104128);
 444: 1 -18156.21364 -18640.94243 (0:0.263218,(1:0.214674,(2:0.368586,3:0.620113):0.0687905):0.047828,(((4:0.303672,5:0.593803):0.437898,((((8:0.004141,9:0.010311):0.404099,10:0.393024):0.452405,11:0.803717):0.438404,((12:0.000001,13:0.000001):0.853474,((((((14:3.247408,(21:0.609072,22:0.812947):0.982087):0.297382,23:0.636066):0.735809,((((35:4.018719,52:0.285651):0.948202,(((44:1.194324,46:2.115180):0.329753,45:0.416806):0.92539,(47:1.309735,48:1.634449):0.592592):1.78457):0.407553,((49:0.000002,50:0.026204):0.0410373,51:0.168285):1.10661):0.13165,(((36:0.060935,(37:0.208751,38:0.091618):0.176139):0.590979,(39:1.049430,((41:0.287137,43:0.005689):0.0987374,42:0.020003):1.24568):0.390489):1.40591,40:0.562472):0.813136):1.2865):0.615719,((((24:0.085699,25:0.220205):0.364081,(26:0.754548,27:0.098876):0.067529):0.287797,(28:1.407813,29:0.446879):0.215814):0.167675,((((30:0.510492,31:0.257357):0.255706,32:0.943820):0.218324,33:0.197976):0.147094,34:0.240681):0.474435):0.491132):0.657661,((((16:0.000001,17:0.006863):0.0956469,18:0.252433):0.256491,19:0.347780):0.72392,20:0.604258):0.286172):0.423646,15:0.923259):0.513423):0.413702):0.285714):0.095852,(6:0.688334,7:0.783190):0.340231):0.158876);
 445: 1 -19044.58898 -18646.46574 (0:0.202714,(1:0.305549,((3:0.726810,(((6:0.596645,7:1.025965):0.249615,(((8:0.018110,9:0.008630):0.427417,11:1.198383):0.180886,10:0.270318):0.815482):0.142189,((12:0.000001,13:0.000001):1.09813,((((14:3.099769,(((16:0.000001,17:0.000003):0.367883,18:0.162266):0.264102,19:0.273733):0.159017):0.895845,20:0.631805):0.505344,((((21:0.983112,22:1.176405):1.40447,23:0.646966):0.659624,(((((35:4.432829,45:0.000002):0.423035,46:2.985213):0.31221,44:0.618053):0.768311,(47:1.519804,48:0.887340):0.517415):0.928983,(((((36:0.097296,(37:0.203817,38:0.072307):0.135784):0.869698,39:1.071079):0.280216,((41:0.297157,43:0.007969):0.16645,42:0.000002):0.973961):0.801735,52:1.247687):0.346322,(40:1.479276,((49:0.000002,50:0.014610):2.75576e-06,51:0.185550):1.10663):0.196495):2.0934e-06):1.30067):0.331036,((((24:0.041771,25:0.259621):0.326221,(26:0.806078,27:0.250319):0.0801602):0.396477,(28:1.368974,29:0.585638):0.524741):0.225394,((((30:0.372043,31:0.423106):0.383195,32:1.135240):0.333635,33:0.257831):0.227199,34:0.254236):0.661214):0.524075):0.551278):0.386249,15:0.846046):0.107499):0.670772):0.156838):0.0706709,(4:0.317842,5:0.727129):0.238951):0.171134):0.0423664,2:0.410609);
 446: 2 -18441.93447 -18650.67693 (0:0.280056,1:0.318682,((2:0.365595,3:0.621283):0.117358,((4:0.463243,(5:0.286841,(((8:0.001263,9:0.020117):0.372743,10:0.322402):0.416974,11:1.023952):0.446883):0.248812):0.276617,((6:0.488043,7:0.819943):0.210206,((12:0.000001,13:0.000001):1.00101,(((((((((14:1.859327,(21:0.653589,22:1.319088):0.297604):0.240447,23:1.272649):1.09376,(((((35:4.446100,45:0.163016):0.5059,(44:1.124950,46:2.326520):0.0966932):0.862986,(47:1.377342,48:1.191639):0.413101):0.673953,(((36:0.095409,(37:0.155217,38:0.086440):0.147828):0.638538,39:0.927455):0.437925,((41:0.383461,43:0.004816):0.039903,42:0.025324):1.29261):0.622524):0.416924,40:1.151908):1.04833):0.193099,(((49:0.000002,51:0.161010):0.00253815,50:0.008813):0.901706,52:1.229013):0.263795):1.16251,(((24:0.137574,25:0.186608):0.220309,(26:0.697110,27:0.378584):0.0239842):0.352592,28:1.456495):0.0304509):0.150654,29:0.711500):0.198458,((((30:0.280110,31:0.540733):0.447234,33:0.345508):0.117218,32:1.010753):0.162534,34:0.165035):0.580813):0.71808,((((16:0.000001,17:0.000003):0.314379,18:0.229567):0.138675,19:0.510542):0.390856,20:0.632416):0.545106):0.418333,15:0.724238):0.242655):0.290084):0.213762):0.183081):0.105085);
 447: 2 -18130.0713 -18644.08897 (0:0.236645,((1:0.129201,((4:0.427007,5:0.593959):0.166579,(((8:0.002893,9:0.019277):0.176806,10:0.433625):0.52313,11:0.494248):0.637257):0.353675):0.0699718,((6:0.800937,7:0.985034):0.132508,((12:0.000001,13:0.000001):0.778812,((((((((((14:1.941540,((35:4.455680,45:0.000002):0.780672,(44:0.892772,46:2.509145):0.286247):0.722144):0.00157903,(47:1.347991,48:1.309098):0.581467):0.606162,((36:0.045217,(37:0.206126,38:0.029782):0.258243):0.671728,(39:0.948273,((41:0.336884,43:0.013532):0.0760662,42:0.000003):1.62739):0.180523):1.05371):0.161982,40:1.043595):0.638269,(((49:0.000002,50:0.005120):0.00782111,51:0.157056):0.804855,52:1.524947):0.245261):1.11381,23:0.363958):0.883806,(21:0.612162,22:1.176572):0.830752):0.636997,((((24:0.089001,25:0.189240):0.525554,(26:0.572557,27:0.243949):0.0328027):0.284505,(28:1.232869,29:0.615943):0.264208):0.0189877,((((30:0.698811,31:0.214121):0.447889,32:0.899745):0.283783,33:0.250368):0.224944,34:0.206237):0.534758):0.528465):0.484065,((((16:0.000001,17:0.013431):0.153143,18:0.166851):0.213319,19:0.411851):0.521864,20:0.871514):0.167919):0.486391,15:1.024819):0.650898):0.456605):0.189916):0.0891872,(2:0.311751,3:0.473345):0.0781872);
 448: 3 -18174.7159 -18639.72745 (0:0.266971,(1:0.149489,(((4:0.434852,(5:0.570403,(((8:0.005448,9:0.028877):0.295265,10:0.408211):0.328005,11:0.718004):0.448547):0.230219):0.192411,(6:0.849195,7:0.801410):0.250174):0.108802,((12:0.000001,13:0.000001):0.776881,((((((14:2.484675,(21:0.849725,22:0.832721):0.45873):0.680023,23:0.967268):0.520316,((((35:4.537294,45:0.000002):0.788313,(44:0.768050,46:2.714471):0.15838):1.7972,(47:1.200751,48:1.404294):0.151321):0.88257,((((36:0.152719,(37:0.236760,38:0.075975):0.109507):0.446803,(39:0.846982,(41:0.073294,(42:0.088672,43:0.014930):0.248412):1.42744):0.309502):0.789638,40:1.329475):0.560133,(((49:0.000002,50:0.000002):0.0348389,51:0.130425):1.07631,52:1.262415):0.453833):0.322006):0.213071):0.559045,(((24:0.114518,25:0.148046):0.349249,(26:0.529361,27:0.296795):0.0402662):0.461428,((28:1.424734,29:0.665354):0.198777,((((30:0.403618,31:0.428481):0.423927,32:0.695889):0.23291,33:0.369666):0.202875,34:0.139474):0.629582):0.103364):0.573018):0.467978,((((16:0.000001,17:0.006724):0.219675,18:0.265789):0.0640226,19:0.535738):0.487695,20:0.916500):0.225766):0.435245,15:0.668499):0.308548):0.736181):0.155258):0.0741406,(2:0.371936,3:0.537235):0.04284);
 449: 1 -18746.27672 -18642.28091 (0:0.242030,((1:0.185575,(((4:0.496706,5:0.432296):0.198318,(((8:0.000002,9:0.020931):0.34852,10:0.371389):0.166093,11:0.832365):0.581035):0.258354,((6:0.865147,7:0.726800):0.116478,((12:0.000001,13:0.000001):0.917454,(((((((((14:2.418838,((((36:0.099175,(37:0.201894,38:0.066287):0.154865):0.715194,40:2.217183):0.19605,39:1.002321):0.756778,((41:0.337509,43:0.007898):0.123914,42:0.000003):0.975955):0.746756):0.267943,(((35:4.676478,45:0.017106):0.522969,44:1.457197):1.1383,(47:1.339760,48:1.381719):0.592004):0.671392):0.218724,46:2.263184):0.480109,(((49:0.000002,50:0.015731):0.0163197,51:0.211642):1.74857,52:0.920222):0.161071):0.93601,((21:0.823807,22:0.823405):0.226372,23:0.968549):1.2688):0.142008,(((((24:0.145517,25:0.160614):0.262551,26:0.637101):0.128526,27:0.219611):0.604157,(28:1.260392,29:0.658035):0.276603):0.200863,((((30:0.428172,31:0.349545):0.475815,32:0.891096):0.222604,33:0.222068):0.265864,34:0.106478):0.405096):0.850617):0.346646,20:1.255336):2.47327e-06,(((16:0.000001,17:0.006485):0.231582,18:0.225583):0.401603,19:0.406171):0.509119):0.553457,15:0.903994):0.0868276):0.757965):0.0622343):0.290477):0.0732717,2:0.349372):0.159685,3:0.555649);
 450: 1 -18088.8551 -18642.22326 (0:0.276230,(1:0.098877,((4:0.305070,5:0.580740):0.368086,((6:0.858820,7:0.630957):0.126032,((((8:0.000003,9:0.037893):0.45182,10:0.309853):0.303745,11:0.913180):0.514007,((12:0.000001,13:0.000001):0.517054,((((((14:3.451941,(21:0.993619,22:0.843144):0.185437):0.706397,23:0.764303):0.921806,(((35:4.620048,52:0.174554):1.76136,((49:0.000002,50:0.020265):0.0696261,51:0.116816):1.3567):0.96441,((((((36:0.264765,38:0.100599):0.152254,37:0.091710):0.688973,39:1.075023):0.0910975,((41:0.427285,43:0.003753):0.107239,42:0.023787):1.82637):0.806358,(((44:1.258630,46:2.207383):0.207365,45:0.588072):0.759586,(47:1.679489,48:1.077301):0.594744):0.959178):0.669589,40:1.247436):0.349867):0.726342):0.369408,((((24:0.074507,25:0.219633):0.267139,26:0.608011):0.0791443,27:0.342065):0.367088,((28:1.077941,29:0.624295):0.496267,((((30:0.361324,31:0.428251):0.311764,32:0.961751):0.263872,33:0.232925):0.130882,34:0.302010):0.454666):0.167309):0.488045):0.846707,((((16:0.000001,17:0.013418):0.303737,18:0.095404):0.385748,19:0.187015):0.718739,20:0.638721):2.44309e-06):1.4165,15:1.184026):0.574736):0.645622):0.428078):0.132852):0.223454):0.082303,(2:0.388186,3:0.656601):0.0547946);
 451: 1 -18634.54086 -18648.56182 (0:0.222681,(1:0.186294,(2:0.361980,(3:0.545034,((6:0.901766,7:0.660780):0.178217,((12:0.000001,13:0.000001):1.32531,((((((14:2.515060,(21:0.630789,22:1.029279):0.527366):0.504043,23:0.636997):0.746704,((((((35:4.921739,45:0.004606):0.768919,46:2.731788):0.31134,44:0.821190):0.895062,(47:1.421916,48:0.970383):0.539796):0.815589,((((36:0.058491,(37:0.168652,38:0.083879):0.133876):0.388905,((41:0.412012,43:0.011556):0.100451,42:0.000003):1.655):0.362884,39:1.058608):0.757801,40:1.149926):0.414105):0.533938,(((49:0.000002,50:0.000002):2.42124e-06,51:0.138603):1.01847,52:1.278305):0.196818):0.814652):0.858956,(((24:0.092506,25:0.223974):0.337227,(26:0.646371,27:0.201806):0.0275634):0.36336,((28:1.175886,29:0.624307):0.3428,((((30:0.446611,31:0.329757):0.368827,32:0.916921):0.289732,33:0.401663):0.16165,34:0.151859):0.643224):0.0959754):0.574356):0.274482,((((16:0.000001,17:0.012984):0.200174,18:0.182412):0.284054,19:0.521983):0.558346,20:1.145096):0.226867):0.503537,15:0.705515):0.395981):0.358218):0.117421):0.0863804):0.133557):0.073652,(4:0.392400,(5:0.525804,(((8:0.007791,9:0.020070):0.353335,10:0.268747):0.459915,11:0.780064):0.441725):0.300001):0.434672);
 452: 1 -18442.90258 -18653.22849 (0:0.335411,(1:0.172412,((4:0.394796,(5:0.496354,(((8:0.000003,9:0.013465):0.264104,10:0.351213):0.550305,11:0.697813):0.533439):0.257928):0.326692,((6:0.950341,((12:0.000001,13:0.000001):0.766183,((((((14:2.380271,(21:0.742119,22:0.862244):0.366946):0.465585,23:0.679531):1.35939,(((((35:2.689318,45:0.462895):0.619008,46:2.600040):0.143862,(44:0.810716,(47:1.298164,48:1.200562):1.53521):0.231854):1.2979,(((49:0.000002,50:0.015127):0.0334847,51:0.154201):1.56293,52:1.854936):0.397797):0.0519114,(((36:0.134812,(37:0.221748,38:0.084862):0.11799):0.724937,(39:1.035790,(41:0.087795,(42:0.113536,43:0.017597):0.213694):2.00617):0.248711):1.2121,40:1.457430):0.509752):0.898894):0.183048,((((((24:0.043911,25:0.177637):0.320824,(26:0.510010,27:0.186306):0.020018):0.192687,(28:1.284431,29:0.845840):0.410252):0.482404,32:0.890077):0.270438,(30:0.396484,31:0.571746):0.48184):0.1608,(33:0.249929,34:0.399589):2.65255e-06):0.577274):0.789807,((((16:0.000001,17:0.000003):0.271018,18:0.130514):0.420831,19:0.253163):0.87344,20:0.731803):0.2031):0.533455,15:1.135823):0.276677):0.655671):2.56349e-06,7:0.737258):0.244917):0.235282):0.0602243,(2:0.330685,3:0.502011):0.157511);
 453: 1 -18300.79117 -18650.52409 (0:0.274832,((1:0.184957,((((4:0.403663,5:0.486006):0.170847,(((8:0.000003,9:0.035579):0.219507,11:1.231125):0.17603,10:0.412796):0.843788):0.204674,(6:0.802605,7:0.764053):0.181007):0.108261,((12:0.000001,13:0.000001):0.981269,((((14:3.246640,(((16:0.000001,17:0.000003):0.176203,18:0.182950):0.363594,19:0.529478):0.26548):0.183847,20:0.763758):0.231459,((((21:1.057306,22:0.793608):0.590386,23:1.074543):1.02364,((((((35:4.789355,45:0.000002):0.91248,(44:0.868872,46:2.544290):0.176894):0.306976,(47:1.297432,48:1.392927):0.84862):1.22336,(((36:0.032995,(37:0.192325,38:0.120178):0.161745):0.716783,39:1.313265):0.201606,((41:0.360393,43:0.000003):0.131837,42:0.000002):1.38674):0.600315):0.746119,40:1.173471):0.8108,(((49:0.000002,50:0.015506):0.0365599,51:0.170248):1.17965,52:1.282326):0.229937):1.16368):0.361691,(((((24:0.105933,25:0.137681):0.368885,26:0.582635):0.0594376,27:0.227453):0.249358,28:1.479599):0.187828,(29:0.898157,((((30:0.386068,31:0.451752):0.259655,32:0.866717):0.30017,33:0.221282):0.229249,34:0.142265):0.397102):0.136467):0.473152):0.343517):0.372921,15:1.011468):0.360301):0.307845):0.121565):0.0467369,2:0.324624):0.0445386,3:0.518664);
 454: 1 -18510.7545 -18659.23451 (0:0.186768,(1:0.116952,((4:0.281247,5:0.591397):0.409572,((6:0.734909,7:0.679366):0.250968,((((8:0.020767,9:0.000002):0.308432,10:0.366964):0.678508,11:0.513593):0.568941,((12:0.000001,13:0.000001):0.414016,((((((14:1.944102,(21:0.964978,22:0.630927):0.273555):0.219984,23:0.776587):1.57855,((((((((35:5.143874,45:0.044077):0.739408,46:2.699228):0.391712,44:0.981627):1.40651,48:1.140222):0.770969,47:1.280577):1.46237,((41:0.319656,43:0.001806):0.129339,42:0.001995):0.768211):0.752314,((36:0.000003,((37:0.193387,40:2.674370):0.101621,38:0.083786):0.17279):0.542562,39:1.073357):0.203887):0.936296,(((49:0.000002,50:0.000002):2.3248e-06,51:0.138469):1.53684,52:0.390078):0.863419):1.30562):2.13363e-06,(((((24:0.113354,25:0.212268):0.286623,26:0.649348):0.187841,27:0.329247):0.421502,(28:1.185601,29:0.567007):0.252691):0.120759,((((30:0.321945,31:0.402122):0.264453,32:0.853827):0.302443,33:0.247617):0.188848,34:0.112907):0.347843):0.527306):0.401346,((((16:0.000001,17:0.000003):0.284555,18:0.160441):0.1497,19:0.426834):0.443053,20:0.560373):0.161096):0.342778,15:0.875183):0.647524):0.329072):0.271794):0.140957):0.225216):0.0924017,(2:0.410585,3:0.636772):0.0980089);
 455: 1 -18578.6888 -18642.74181 (0:0.238448,(1:0.213414,(((4:0.357438,5:0.808140):0.267966,(((8:0.012911,9:0.009249):0.153724,10:0.426513):0.203124,11:0.999125):0.801364):0.242818,((6:0.973665,7:1.014926):0.324712,((12:0.000001,13:0.000001):0.987953,((((((14:2.969544,(21:0.704796,22:0.521961):0.801348):0.163486,23:0.640123):0.383476,(((((35:3.823818,45:0.770633):0.512124,44:0.940759):0.831883,46:1.693143):0.889786,(47:1.757719,48:1.064081):1.24242):0.478425,(((((36:0.113252,(37:0.193378,38:0.065060):0.139582):0.295536,(41:0.057291,(42:0.104272,43:0.000002):0.257549):1.78799):0.352218,39:1.089592):0.363238,40:1.472058):0.57667,(((49:0.000002,50:0.000002):2.87082e-06,51:0.152639):1.4432,52:1.141631):0.263766):2.06639e-06):1.88979):0.840711,(((((24:0.073031,25:0.216858):0.329362,26:0.716924):0.114809,27:0.166045):0.390458,(28:1.173282,29:0.791460):0.211467):0.203259,((((30:0.423429,31:0.387163):0.291878,32:1.125154):0.311158,33:0.146898):0.206571,34:0.284679):0.379396):0.576318):0.134821,((((16:0.000001,17:0.006356):0.206814,18:0.153888):0.270615,19:0.520110):0.570148,20:1.014011):0.310539):0.373359,15:0.807982):0.61482):0.429628):0.292279):0.161562):0.0641138,(2:0.336505,3:0.539236):0.0889249);
 456: 1 -17873.60707 -18653.50786 (0:0.323206,(1:0.262157,(4:0.504512,((5:0.395139,(((8:0.013962,9:0.000002):0.511923,10:0.190493):0.625491,11:1.051903):0.387993):0.15619,(6:0.738773,7:1.059502):0.322743):0.206545):0.217176):0.0645583,((2:0.310042,3:0.574395):0.0842576,((12:0.000001,13:0.000001):0.609025,((((14:2.952108,(((16:0.000001,17:0.000003):0.262516,18:0.205857):0.241482,19:0.305296):0.480942):0.270828,20:0.527108):0.346461,((((21:0.680527,22:0.708621):0.831364,23:0.748354):0.659223,(((((35:5.737259,45:0.055266):0.460194,(44:1.117990,46:2.111315):0.2827):1.1031,(47:1.558160,48:1.258384):0.0111038):1.27576,((((36:0.048495,(37:0.223343,38:0.030460):0.1398):0.731355,39:0.949559):0.301508,((41:0.307266,43:0.017772):0.0991115,42:0.000002):1.57383):0.792152,40:1.268149):0.248973):0.464488,(((49:0.000002,50:0.005140):0.000593596,51:0.158773):0.810811,52:1.538082):0.154504):0.921619):0.521056,(((((24:0.047402,25:0.205158):0.188092,26:0.498955):0.112553,27:0.172891):0.352544,(28:1.383301,29:0.517521):0.316715):0.150041,((((30:0.505564,31:0.307794):0.317566,32:0.937635):0.177191,33:0.211800):0.221334,34:0.115368):0.410794):0.44138):0.460168):0.199562,15:1.044709):0.471481):0.444004):0.126254);
 457: 1 -18391.18058 -18653.84489 (0:0.132657,(1:0.256215,(2:0.225588,(4:0.415559,(5:0.582771,((6:0.665965,7:0.901900):0.233492,((((8:0.000002,9:0.000002):0.213736,10:0.350750):0.255448,11:0.723321):0.746826,((12:0.000001,13:0.000001):0.997469,((((14:2.923817,((21:0.861259,22:0.564562):1.06536,23:0.430566):0.450358):0.577501,(((((24:0.068837,25:0.149380):0.325686,(26:0.705345,27:0.242867):0.0685389):0.343517,(28:0.891428,29:0.684024):0.200115):0.184262,((((30:0.345515,31:0.248639):0.358702,32:1.125632):0.285219,33:0.139205):0.142714,34:0.218226):0.457811):0.560119,(((((35:3.891723,45:0.340342):0.383116,(44:0.818538,46:2.230546):0.392819):1.37415,(47:1.407484,48:1.457053):0.753572):0.620352,((((36:0.127996,(37:0.238296,38:0.088922):0.138188):0.762427,((41:0.319765,43:0.005990):0.0797491,42:0.030547):1.40569):0.204121,39:0.691306):0.897355,40:1.221258):0.484273):0.083914,(((49:0.000002,51:0.206777):2.5858e-06,50:0.010372):0.917606,52:1.233981):0.42139):0.51131):0.234768):0.625113,((((16:0.000001,17:0.000003):0.341307,18:0.218458):0.212841,19:0.302171):0.579916,20:0.687413):0.456147):0.240221,15:0.763415):0.269766):0.473603):0.221534):0.0466995):0.27746):0.244354):0.10984):0.0815275,3:0.602152);
 458: 1 -18407.47871 -18641.31759 (0:0.303992,(1:0.197578,(((4:0.376993,5:0.455393):0.190205,(((8:0.000002,9:0.013067):0.291569,10:0.366924):0.470933,11:0.637593):0.851579):0.240005,((6:0.717387,7:0.669808):0.224791,((12:0.000001,13:0.000001):0.971035,((((((14:2.471921,(21:0.862864,22:0.663939):0.453427):0.556605,23:0.121005):1.15003,(((((35:4.296639,45:0.044677):0.543407,(44:1.096083,46:3.438035):0.397701):0.989739,(47:1.328386,48:1.249958):0.835929):0.486489,(((36:0.116408,(37:0.316712,38:0.049775):0.0749387):0.553419,(39:0.843823,(41:0.109477,(42:0.170952,43:0.002608):0.184308):1.35774):0.377275):0.638763,40:1.201680):0.753786):0.0291604,(((49:0.000002,50:0.004812):0.00943147,51:0.196245):1.45198,52:1.275566):0.594656):0.586618):0.451954,((((((24:0.069316,25:0.146148):0.420004,26:0.601081):0.0352116,27:0.124711):0.275941,28:1.304295):0.242567,((((30:0.448197,31:0.247289):0.470386,32:0.972030):0.157652,33:0.282392):0.22399,34:0.190064):0.420814):0.271729,29:0.687218):0.640488):0.333695,((((16:0.000001,17:0.013305):0.320023,18:0.183888):0.200247,19:0.570195):0.508026,20:1.129209):0.146913):0.334512,15:0.996613):0.472857):0.330585):0.124604):0.131505):0.0675146,(2:0.278703,3:0.525418):0.128576);
 459: 2 -18186.5543 -18643.8081 (0:0.093745,((1:0.183935,((((8:0.000003,9:0.027577):0.265557,10:0.502275):0.569823,11:0.553673):0.561543,((12:0.000001,13:0.000001):0.771835,(((((14:2.749980,((((35:4.250224,((44:1.831953,46:1.968497):0.474988,45:0.586416):0.848081):0.243896,(47:1.238402,48:1.694268):1.02549):0.314113,(((49:0.000002,50:0.010395):0.0261877,51:0.145044):1.67674,52:0.933081):1.18584):0.174892,(((36:0.064658,(37:0.210901,38:0.115298):0.0956416):0.589461,(39:1.064278,((41:0.350058,43:0.010693):0.111943,42:0.000002):1.18479):0.510547):0.506503,40:1.463482):0.290771):0.63619):0.516727,((21:0.828392,22:0.765906):0.979248,23:0.801562):0.694124):0.321917,((((24:0.045012,25:0.180096):0.439056,26:0.608615):0.092901,27:0.178602):0.386455,((28:1.433739,29:0.368896):0.147995,(((30:0.646048,31:0.176093):0.604551,32:0.992398):0.0157008,(33:0.399516,34:0.158015):0.179158):0.377247):0.247071):0.589761):0.493242,((((16:0.000001,17:0.000003):0.211374,18:0.218105):0.126599,19:0.462471):0.546659,20:0.790325):0.109761):0.414219,15:0.940646):0.344173):0.516754):0.277789):0.0724014,(2:0.284337,3:0.633318):0.0919771):0.134109,((4:0.338558,5:0.875505):0.347967,(6:0.694550,7:0.793346):0.418242):0.163181);
 460: 2 -17728.98593 -18646.2308 (0:0.318519,((1:0.152965,((4:0.484656,(5:0.280436,(((8:0.004167,9:0.009707):0.304641,10:0.334998):0.492331,11:0.695941):0.453142):0.153368):0.274874,((6:0.770136,7:0.606469):0.109986,((12:0.000001,13:0.000001):0.727875,((((((14:3.043545,(21:1.432874,22:0.661805):0.495868):0.706444,23:0.520901):0.607265,((((((35:5.598325,45:0.000002):0.920456,46:3.307441):0.183425,44:0.944512):1.09611,(47:1.980068,48:0.944891):0.25145):0.458244,((((36:0.125392,(37:0.250960,38:0.081827):0.0528901):0.652079,39:0.884033):0.212955,((41:0.360673,43:0.016264):0.0949364,42:0.000002):1.20143):0.316396,40:1.561340):0.34351):0.89066,(((49:0.000002,51:0.151394):0.00404424,50:0.017519):1.08806,52:1.680247):0.178627):1.41484):0.929084,(((((24:0.076421,25:0.234741):0.249828,26:0.590099):2.0417e-06,27:0.230642):0.151415,(28:1.437656,29:0.871867):0.227609):0.219708,((((30:0.464802,31:0.408682):0.494582,33:0.221594):0.144757,34:0.306254):0.256639,32:0.708847):0.366957):0.440587):0.647056,((((16:0.000001,17:0.000003):0.226932,18:0.175064):0.183602,19:0.308219):0.339072,20:0.773622):0.184855):0.506495,15:0.704766):0.39131):0.535919):0.21012):0.251728):0.0925355,2:0.303535):0.052579,3:0.402137);
 461: 4 -18469.67379 -18643.32449 (0:0.246889,((1:0.133983,((((4:0.265102,5:0.665800):0.379669,6:0.718920):0.135108,7:0.723581):0.134649,((((8:0.001198,9:0.019138):0.280174,10:0.403184):0.636279,11:0.401442):0.555737,((12:0.000001,13:0.000001):0.5429,(((((14:2.236378,(((((((35:3.406844,45:0.464787):0.873797,(44:0.685359,46:3.006102):0.386751):0.37258,48:1.638023):0.314945,47:1.456045):1.35821,((49:0.000002,50:0.015316):2.63106e-06,51:0.168960):1.43643):0.359411,52:1.233479):0.226764,(((36:0.177405,(37:0.252323,38:0.070796):0.0625968):0.743271,(39:1.389874,((41:0.233746,43:0.006686):0.0692197,42:0.068178):1.21374):0.092067):0.753827,40:0.849079):0.679132):0.686035):0.482896,((21:0.988512,22:0.771796):1.19513,23:0.471252):0.880174):0.33546,((((((24:0.093103,25:0.170809):0.493405,27:0.204634):0.00665388,26:0.750837):0.363191,28:1.308399):0.121317,29:0.682746):0.193296,(((30:0.601942,31:0.346565):0.277621,32:0.786772):0.129974,(33:0.321230,34:0.246291):0.0841365):0.280327):0.929398):0.322034,((((16:0.000001,17:0.020342):0.190914,18:0.213816):0.201267,19:0.498818):0.585726,20:0.895358):0.154211):0.235582,15:0.956987):0.88361):0.591331):0.566258):0.108429):0.131325,2:0.437077):0.0427484,3:0.673123);
 462: 1 -17977.196 -18644.67962 (0:0.347297,(1:0.198293,(2:0.329063,3:0.720373):0.123719):0.0980352,((4:0.202330,5:0.849444):0.462496,(((6:0.792966,7:1.340487):0.074454,((12:0.000002,13:0.000001):0.659777,((((((14:2.142037,(21:1.495398,22:0.761269):0.646203):0.911811,23:0.816001):0.533589,((((((35:3.061122,45:0.019074):0.851585,46:2.743152):0.508968,44:0.631734):0.900311,(47:1.926788,48:0.732713):0.358808):1.02734,((((36:0.168460,(37:0.250161,38:0.102871):0.11679):0.764871,(41:0.219979,(42:0.059943,43:0.007962):0.227504):1.36115):0.314592,39:0.808323):0.686537,40:1.659619):0.306886):0.282293,(((49:0.000002,51:0.214162):0.00797512,50:0.002198):1.28299,52:1.782409):0.179566):1.05433):0.793217,((((24:0.034421,25:0.391314):0.3003,(26:0.745928,27:0.257477):2.07984e-06):0.285415,(((30:0.476573,31:0.385476):0.246093,32:1.212673):0.0795022,(33:0.249572,34:0.477116):0.174749):0.595042):0.0914582,(28:1.620772,29:0.666852):0.418763):0.609092):0.553385,((((16:0.000001,17:0.007188):0.300603,18:0.146393):0.308013,19:0.322189):0.465774,20:0.835260):0.707992):0.57943,15:0.590906):0.535929):0.782743):0.216127,(((8:0.000002,9:0.008059):0.563891,10:0.297591):0.495853,11:0.866788):0.65068):0.209198):0.14744);
 463: 1 -19065.39975 -18642.52835 (0:0.332408,(1:0.253089,(2:0.268548,(((4:0.372739,5:0.669196):0.235408,((6:0.496106,7:0.939812):0.262107,((12:0.000001,13:0.000001):1.39343,((((14:2.089543,((21:0.737305,22:0.972985):1.08975,23:0.757158):0.319663):0.359224,(((((24:0.087314,25:0.121593):0.250328,(26:0.538358,27:0.313174):0.0571078):0.251868,((((30:0.419943,31:0.477597):0.236777,32:0.819986):0.283794,33:0.227205):0.16204,34:0.281591):0.566181):0.0409465,(28:1.344058,29:0.777992):0.181577):0.541887,((((((35:4.565798,45:0.083633):0.391869,46:2.800134):0.37847,44:0.934815):0.989748,(47:0.895665,48:1.435635):0.906717):0.844707,(((49:0.000002,50:0.019636):0.0222311,51:0.191561):0.781175,52:1.461871):0.618391):0.443446,((((36:0.132642,(37:0.285828,38:0.094123):0.103803):0.607559,39:1.142364):0.193746,((41:0.425918,43:0.000002):0.0452467,42:0.090914):1.15965):1.11579,40:0.856724):0.600612):0.823468):0.0401089):0.909416,((((16:0.000001,17:0.000003):0.271257,18:0.167960):0.191083,19:0.419697):0.652103,20:0.456325):0.502361):0.67925,15:0.977045):0.3826):0.636532):0.357532):0.133534,(((8:0.009315,9:0.016661):0.316016,10:0.343052):0.404657,11:0.785340):0.914528):0.0403825):0.177405):0.0792246,3:0.696663);
 464: 1 -19264.81009 -18640.67262 (0:0.248425,(1:0.261759,(((4:0.354485,5:0.684141):0.297002,(((8:0.000002,9:0.039895):0.2959,10:0.390782):0.386669,11:0.813601):0.964321):0.12774,((6:0.662246,7:0.735806):0.0994543,((12:0.000001,13:0.000001):0.689202,(((((14:4.057363,((21:0.779313,22:0.778530):1.39823,23:0.400563):0.555974):0.445645,((((((35:3.787694,45:0.000003):1.2802,(44:0.201418,46:3.680703):0.479674):0.642806,48:1.085691):0.592841,47:1.056802):1.27644,((49:0.000002,50:0.009839):0.0810455,51:0.125797):0.713887):0.114827,((((36:0.073657,(37:0.229460,38:0.077438):0.13172):0.780082,(39:1.014227,((41:0.336312,43:0.000003):0.104153,42:0.031095):1.15729):0.245013):1.03466,40:1.007430):0.706252,52:1.279977):0.0473047):0.718653):0.245792,((((24:0.091257,25:0.171516):0.32588,(26:0.647499,27:0.275526):0.106811):0.308407,(28:1.150023,29:0.607739):0.316255):0.253926,((((30:0.537093,31:0.302685):0.329551,32:1.031767):0.226659,33:0.215982):0.131041,34:0.269756):0.333708):0.709238):0.555974,((((16:0.000001,17:0.012173):0.317911,18:0.185123):0.241009,19:0.529520):0.78052,20:0.607920):0.529437):0.256832,15:1.117628):0.388485):0.549787):0.287317):0.121228):0.0961424,(2:0.341067,3:0.587966):0.0822456);
 465: 2 -18359.04656 -18642.73948 (0:0.251728,((1:0.113471,(((4:0.527551,5:0.501609):0.479866,(6:0.636329,7:0.593464):0.270047):0.0677943,((((8:0.006820,9:0.000003):0.535804,10:0.166068):0.560876,11:0.799894):0.530503,((12:0.000001,13:0.000001):0.83016,((((((14:2.436421,(21:0.741105,22:0.653551):0.386045):0.177714,23:0.729701):0.712443,(((35:3.957105,52:0.242530):0.856511,((49:0.000002,50:0.009873):0.0217191,51:0.130641):1.20574):0.560281,((((36:0.044124,(37:0.270683,38:0.079326):0.170959):0.732876,(39:1.200993,((41:0.326822,43:0.004224):0.10575,42:0.000002):1.55459):0.109875):0.862005,40:1.009034):0.622917,((((44:0.570228,46:2.707523):0.583315,45:0.921685):1.22031,48:1.089216):0.193775,47:1.987264):1.55324):0.406173):0.75577):0.709091,((((((24:0.062936,25:0.198641):0.449557,26:0.504922):0.0759988,27:0.193522):0.40099,29:0.775219):0.163646,28:1.455537):0.0809362,((((30:0.577945,31:0.277304):0.223896,32:1.037445):0.165695,33:0.201085):0.180432,34:0.192282):0.290718):0.560482):0.46669,((((16:0.000001,17:0.000003):0.172415,18:0.148441):0.531851,19:0.250794):0.506129,20:0.882657):0.181155):0.231736,15:0.481826):0.734394):0.35803):0.242822):0.280417):0.107786,2:0.406283):0.0384876,3:0.604708);
 466: 1 -18454.34715 -18644.912 (0:0.277738,(1:0.188700,((((4:0.439732,5:0.569463):0.144919,(((8:0.000002,9:0.027266):0.303978,10:0.299247):0.510092,11:0.521196):0.658699):0.0920137,(6:0.507364,7:0.637088):0.372769):0.173389,((12:0.000001,13:0.000001):0.60308,((((((14:1.965503,(21:0.728051,22:0.832752):0.0630139):0.685193,23:0.576569):0.544868,(((((((35:2.929758,45:0.556859):0.244109,46:2.140450):0.58166,44:0.741540):1.14332,(47:1.364213,48:0.834008):0.241592):1.17198,((36:0.077278,(37:0.243620,38:0.120494):0.120295):0.606979,(39:0.937710,((41:0.313047,43:0.000003):0.106833,42:0.000003):1.3641):0.368864):0.424129):0.508162,40:1.293376):0.585049,(((49:0.000002,50:0.009766):0.0130136,51:0.117714):0.887023,52:1.792931):0.420279):0.366986):0.573622,((((24:0.054508,25:0.126024):0.319613,26:0.460098):0.0606272,27:0.236819):0.378467,((28:1.446545,29:0.510251):0.161381,((((30:0.592402,31:0.303467):0.376868,32:0.913473):0.148502,33:0.267672):0.194959,34:0.202950):0.354085):0.190621):0.395733):0.512517,((((16:0.000001,17:0.012526):0.305422,18:0.123782):0.357958,19:0.335455):0.637778,20:0.743526):0.0956925):0.339245,15:0.977811):0.577197):0.592218):0.0836086):0.134028,(2:0.236932,3:0.580595):0.159381);
 467: 2 -18714.95788 -18646.82768 (0:0.226896,((1:0.080785,(((4:0.402718,5:0.584424):0.182701,(((8:0.000002,9:0.042107):0.199366,10:0.392975):0.290865,11:1.051889):0.657288):0.285054,((6:0.835698,7:0.730951):0.115359,((12:0.000001,13:0.000001):0.731222,((((14:3.099920,((((21:0.598434,22:0.768343):1.22079,23:0.555315):0.58588,(47:1.473501,48:1.787311):0.751534):0.1966,(((((35:4.880887,45:0.000002):0.68901,44:1.631142):0.611888,46:2.041328):1.12516,(((49:0.000002,50:0.000002):2.45296e-06,51:0.211559):1.0409,52:1.168234):0.0790633):0.104916,(((36:0.131294,(37:0.143267,38:0.089466):0.0595605):0.386357,(39:0.873978,((41:0.308588,43:0.000002):0.104098,42:0.036628):1.29801):0.238322):1.00643,40:1.349432):0.551579):0.48764):0.365679):0.183145,((((24:0.126240,25:0.130950):0.375011,27:0.322468):0.110271,26:0.582041):0.412963,((28:1.423669,29:0.854856):0.332198,((((30:0.529400,31:0.314453):0.347769,32:0.838897):0.213929,33:0.277754):0.173187,34:0.323786):0.644986):0.206356):0.684222):0.373525,((((16:0.000002,17:0.000003):0.396258,18:0.190871):0.305517,19:0.544383):0.654009,20:0.793748):0.0867121):0.791382,15:0.853024):0.443885):0.483227):0.121638):0.192525):0.115651,2:0.364055):0.121193,3:0.647975);
 468: 2 -18564.33083 -18650.29775 (0:0.195899,(1:0.164238,(((4:0.249251,5:0.671588):0.203847,(((8:0.007003,9:0.000003):0.258864,10:0.391667):0.516532,11:0.769406):0.814577):0.181738,((6:0.667277,7:0.785255):0.226834,((12:0.000001,13:0.000001):1.01171,(((((14:2.851631,((21:0.854723,22:0.639590):1.2489,23:0.553699):0.23429):0.447163,(((((35:4.746031,45:0.000002):0.642827,(44:0.815377,46:2.700519):0.3906):1.08488,(47:1.044709,48:1.308302):0.896434):0.336128,(((36:0.090574,(37:0.222707,38:0.121676):0.119173):0.616193,(39:1.010663,((41:0.348192,43:0.000002):0.129702,42:0.030263):1.22669):0.29583):0.220214,40:1.461931):0.28814):0.308643,(((49:0.000002,50:0.015106):2.85129e-06,51:0.197607):1.20357,52:1.483076):0.618275):1.2264):0.554559,(((24:0.087607,25:0.205215):0.36975,(27:0.253382,((28:0.933248,29:0.958433):0.381728,(((30:0.553898,31:0.271256):0.279849,32:0.885057):0.240792,(33:0.287648,34:0.316819):0.176382):0.356227):0.269871):0.13327):0.066314,26:0.582176):0.59078):0.537253,((((16:0.000001,17:0.006269):0.200837,18:0.212337):0.351795,19:0.336456):0.48451,20:0.757168):0.452809):0.657064,15:0.984708):0.115836):0.569713):0.201997):0.165736):0.058452,(2:0.214570,3:0.601048):0.0928226);
 469: 1 -18439.92945 -18641.33257 (0:0.259884,(1:0.202867,(((4:0.303958,5:0.513686):0.343201,(6:0.603280,7:0.651659):0.352817):0.137631,((((8:0.000002,9:0.035426):0.225833,10:0.471471):0.385614,11:0.486885):0.458953,((12:0.000001,13:0.000001):0.394583,(((((14:2.977500,((21:0.921651,22:0.613421):1.14136,23:0.488219):0.428948):0.476149,(((((35:4.941759,(47:1.830928,48:0.914566):0.393848):0.317773,((44:1.717811,45:0.321675):0.449148,46:1.909263):0.792291):0.28732,((((36:0.212228,38:0.077664):0.20875,37:0.040813):0.832714,39:0.820342):0.671817,((41:0.382687,43:0.005584):0.161058,42:0.000003):0.916933):0.522208):0.636511,(((49:0.000002,50:0.005160):0.0298005,51:0.161707):1.37588,52:1.320785):0.657197):0.119455,40:1.359106):1.02747):0.549746,((((24:0.065093,25:0.203096):0.400961,26:0.595002):0.0263096,27:0.254446):0.35547,((28:1.331596,29:0.623291):0.307273,((((30:0.452963,31:0.343273):0.308559,32:1.268786):0.0749692,33:0.285257):0.186188,34:0.228566):0.473625):0.40284):0.786895):0.56766,((((16:0.000001,17:0.006959):0.305234,18:0.188468):0.453623,19:0.176385):0.482038,20:0.594456):0.1915):0.426383,15:1.208672):0.908038):0.373558):0.534504):0.155904):0.0558308,(2:0.275624,3:0.610629):0.12113);
 470: 1 -18237.62781 -18642.93898 (0:0.291031,(1:0.243568,((((4:0.487448,5:0.571014):0.176432,(((8:0.000003,9:0.014243):0.361021,10:0.310266):0.193632,11:0.811283):0.513374):0.141127,(6:0.826889,7:0.669011):0.295593):0.144663,((12:0.000001,13:0.000001):0.758927,((((((14:3.619942,(21:1.083586,22:0.795225):0.279669):0.578545,23:0.564247):1.00418,((((((35:3.878385,45:0.208820):0.769158,(44:0.815048,46:2.085841):0.524658):0.601568,(47:1.587872,48:0.879034):0.542571):1.07603,((36:0.128075,(37:0.242514,38:0.089256):0.0994874):0.666116,(39:0.914160,(41:0.120795,(42:0.095397,43:0.000002):0.161639):1.50488):0.100843):0.875458):0.369696,40:1.034636):0.69875,(((49:0.000002,50:0.000002):0.0095993,51:0.212218):1.3774,52:1.087039):0.148366):1.30794):0.0987776,((((((24:0.062963,25:0.114872):0.474462,26:0.741843):0.0375299,27:0.191536):0.217896,28:1.529265):0.243478,((((30:0.500337,31:0.213834):0.348202,32:0.948367):0.23384,33:0.212840):0.180023,34:0.274501):0.493181):0.13473,29:0.922110):0.463338):0.333105,((((16:0.000001,17:0.000003):0.314891,18:0.200208):0.381784,19:0.324306):0.496188,20:0.960900):0.319839):0.398643,15:0.734419):0.440409):0.491851):0.145425):0.0551544,(2:0.268504,3:0.638472):0.0688699);
 471: 3 -18898.66599 -18647.10075 (0:0.212187,(1:0.222359,(((4:0.368114,5:0.778261):0.103295,(((8:0.003508,9:0.009362):0.378551,10:0.389028):0.47311,11:0.976641):0.85512):0.285484,((6:0.585626,7:0.912457):0.301475,((12:0.000001,13:0.000001):0.787242,((((14:1.951480,((((((35:4.318764,45:0.024362):0.522326,46:2.740654):0.402138,44:0.939314):0.823394,(47:1.577299,48:1.349898):0.270376):1.24009,((((36:0.090129,(37:0.243276,38:0.106722):0.103851):1.0423,39:1.044400):0.0783813,((41:0.348901,43:0.000002):0.102271,42:0.038772):1.01576):0.923095,40:1.022629):0.180462):0.11994,(((49:0.000002,50:0.000002):2.36606e-06,51:0.185112):1.33696,52:1.282981):0.392971):0.950921):0.31032,((21:0.738174,22:1.086487):0.970995,23:0.627199):0.666231):0.525762,(((((16:0.000001,17:0.000003):0.358184,18:0.211670):0.244515,19:0.469216):0.441021,20:1.074090):0.584573,((((24:0.098938,25:0.124771):0.232114,28:1.552272):0.095571,(26:0.502470,27:0.287053):0.0389896):0.524571,(29:0.816512,((((30:0.397549,31:0.313136):0.317134,32:0.817578):0.218647,33:0.259408):0.153124,34:0.247981):0.598527):0.0157431):0.464317):0.204954):0.411905,15:0.765025):0.393391):0.635031):0.434633):0.0874816):0.0987045,(2:0.326704,3:0.691920):0.109725);
 472: 4 -18510.22487 -18642.30708 (0:0.291674,(1:0.149191,(((4:0.387803,5:0.602223):0.202086,(((8:0.005037,9:0.021569):0.435871,10:0.405620):0.571763,11:0.827879):0.400332):0.151568,((6:0.706931,7:0.782795):0.397072,((12:0.000001,13:0.000001):0.781774,((((((14:2.337496,(21:0.891639,22:0.586242):0.853005):0.422779,23:0.666482):0.854237,((((((35:3.757653,45:0.098619):0.500353,44:1.210819):0.455182,46:2.537050):0.720795,(47:1.867067,48:0.806283):0.829503):0.645616,((((36:0.059859,(37:0.244795,38:0.100052):0.13772):0.799848,39:0.911470):0.423436,((41:0.260531,43:0.000003):0.0636205,42:0.057557):0.842643):1.05595,40:1.427143):0.676262):0.206806,(((49:0.000002,50:0.000002):0.00432211,51:0.144019):1.30903,52:0.951599):0.373816):0.609746):0.26538,((((24:0.015379,25:0.180924):0.300979,27:0.310106):0.0764202,26:0.542381):0.344518,((28:1.538203,29:0.586287):0.329425,((((30:0.489583,31:0.366445):0.585036,33:0.232330):0.149221,34:0.232010):0.245612,32:1.056882):0.367667):0.0937018):0.475969):0.528491,((((16:0.000001,17:0.006369):0.261428,18:0.143246):0.381883,19:0.328888):0.54179,20:0.663984):0.185093):0.886976,15:0.606709):0.265645):0.696155):0.184544):0.212688):0.0424606,(2:0.375745,3:0.643202):0.13607);
 473: 2 -18499.44911 -18645.21322 (0:0.255627,(1:0.291736,((2:0.186529,3:0.698908):0.155042,((4:0.313696,5:0.681112):0.328302,(((8:0.000002,9:0.014018):0.200791,10:0.469553):0.501524,11:0.635930):0.586805):0.0754954):0.141382):0.169694,((6:0.746456,7:1.010915):0.430938,((12:0.000001,13:0.000001):0.5931,((((((14:2.328347,(21:0.494174,22:0.916352):0.200211):0.599454,23:0.736776):0.845664,((((((35:3.587165,((44:1.363302,46:2.468564):1.11403,45:0.000003):0.542503):1.93107,(47:0.851306,48:1.392083):1.31576):0.103883,((41:0.350217,43:0.000003):0.126584,42:0.000003):1.10134):0.663162,((36:0.042617,(37:0.207363,38:0.091985):0.223729):0.669932,39:0.840848):0.330369):0.296291,40:1.779181):0.411263,(((49:0.000002,50:0.014688):2.12983e-06,51:0.182586):0.758314,52:1.082443):0.748088):1.1376):0.270691,(((((24:0.058686,25:0.171201):0.352092,26:0.713942):0.185496,27:0.125236):0.267297,(28:1.578288,29:0.820487):0.343439):0.398132,((((30:0.441912,31:0.302173):0.286601,32:0.941243):0.462376,33:0.185690):0.0420102,34:0.432412):0.160909):0.643573):0.330852,((((16:0.000001,17:0.006574):0.245465,18:0.251280):0.441335,19:0.336957):0.771188,20:0.716502):0.286478):0.698847,15:0.779518):0.286628):0.478207):0.368083);
 474: 1 -18860.62486 -18640.08221 (0:0.255255,(1:0.093753,(((4:0.333311,5:0.687824):0.0996316,(((8:0.000002,9:0.013673):0.38031,10:0.376980):0.383188,11:0.878444):0.895955):0.373579,((6:0.705761,7:0.848942):0.270857,((12:0.000001,13:0.000001):1.0266,(((((14:2.769025,((21:0.647525,22:0.582339):0.911978,23:0.453581):0.2325):0.495095,((((((35:4.114926,45:0.000002):0.594164,(44:0.791283,46:3.048388):0.379508):1.05716,(47:1.369888,48:1.587955):0.169623):0.902505,(((36:0.085835,(37:0.223247,38:0.084952):0.119366):0.919842,39:1.243884):0.226867,((41:0.383848,43:0.000003):0.158852,42:0.000002):0.969133):0.48174):0.265773,40:1.459246):0.399681,(((49:0.000002,51:0.202514):0.000830232,50:0.004814):1.06272,52:1.623324):0.406173):0.725279):0.427928,((((((24:0.081938,25:0.181449):0.272661,26:0.741559):0.112092,27:0.221978):0.251393,28:1.168675):0.212077,29:0.832091):0.220619,((((30:0.527965,31:0.256978):0.362582,32:1.030645):0.378763,33:0.208210):0.156149,34:0.235582):0.280827):0.690139):0.349516,((((16:0.000001,17:0.012258):0.322811,18:0.150099):0.371392,19:0.374096):0.754796,20:0.759440):0.0991588):0.384731,15:0.782798):0.41532):0.548266):0.178138):0.202153):0.116776,(2:0.297537,3:0.731612):0.0841355);
 475: 1 -18994.30163 -18644.30374 (0:0.278865,((1:0.055690,((4:0.412991,5:0.495626):0.263695,(6:0.747841,7:0.675736):0.228875):0.339974):0.0548372,((((8:0.000705,9:0.019493):0.389805,10:0.303343):0.592487,11:0.678631):0.735406,((12:0.000001,13:0.000001):0.754526,(((((14:2.599528,(((35:4.456370,((44:1.105931,(45:0.484408,46:2.689242):0.579236):0.734114,(47:1.343607,48:1.475953):0.462447):2.35642e-06):1.50103,(((36:0.085250,(37:0.183286,38:0.117708):0.0849854):1.27057,39:1.114755):0.12274,((41:0.371561,43:0.003283):0.0943244,42:0.024115):0.96839):0.57048):2.28945e-06,(40:1.593512,(((49:0.000002,50:0.020479):2.77749e-06,51:0.172425):1.50513,52:1.467866):0.486635):0.580629):0.43762):0.779035,((21:1.379347,22:0.456395):1.76732,23:0.210776):1.32892):0.129574,(((((24:0.066895,25:0.221179):0.318471,26:0.563102):0.104504,27:0.328771):0.179789,(28:1.486938,29:0.635249):0.377347):0.0322005,(((30:0.728167,31:0.169674):0.503814,(33:0.306867,34:0.398214):0.152481):0.202287,32:0.941922):0.507602):0.668858):0.757922,((((16:0.000001,17:0.006096):0.356155,18:0.180250):0.119707,19:0.394524):0.61276,20:0.993577):0.389935):0.686784,15:1.209637):0.23957):0.721723):0.387058):0.0663281,(2:0.318666,3:0.486302):0.0962098);
 476: 1 -19142.99857 -18646.09259 (0:0.224385,(1:0.256692,(2:0.309786,(3:0.315190,((12:0.000001,13:0.000001):1.02335,((((((14:2.946124,(21:0.668979,22:0.784695):0.17872):0.769851,23:0.706830):0.916553,((((35:4.570852,45:0.139253):0.692877,(44:0.600638,46:2.638774):0.268811):0.876898,(47:1.095165,48:1.782838):0.879264):1.03663,(((((36:0.099115,(37:0.261089,38:0.141500):0.218677):0.661143,39:1.095190):0.248019,((41:0.309523,43:0.000003):0.150246,42:0.007515):1.26161):0.892326,40:1.530877):0.349612,(((49:0.000002,50:0.034897):0.0310548,51:0.189674):1.46357,52:1.999021):0.702471):0.22536):0.887613):0.383871,((((24:0.074040,25:0.163325):0.33182,26:0.694768):0.00756624,27:0.218686):0.297171,((28:1.188212,29:0.723702):0.305916,((((30:0.636889,31:0.417602):0.441139,32:1.034737):0.247168,33:0.187883):0.144355,34:0.288847):0.52266):0.107645):0.165937):0.609694,((((16:0.000002,17:0.000003):0.1978,18:0.211021):0.197625,19:0.551701):0.692935,20:0.905268):0.415548):0.161907,15:0.921153):0.540587):0.417792):0.32809):0.150479):0.130664,((((4:0.389685,6:1.019085):0.127219,5:0.470027):0.184254,7:0.851264):0.181853,(((8:0.000002,9:0.028726):0.369102,10:0.401373):0.624483,11:0.804891):0.838721):0.179967);
 477: 1 -18134.40348 -18640.57871 (0:0.315601,(1:0.212308,(2:0.348524,3:0.569901):0.0964638):0.0381806,(((4:0.356164,5:0.638695):0.245929,(6:0.969696,7:0.729233):0.151954):0.287929,((((8:0.000003,9:0.043820):0.265704,10:0.450816):0.493811,11:0.805706):0.534401,((12:0.000001,13:0.000001):0.689626,((((((14:2.474066,(21:0.681061,22:1.094898):0.366467):0.339999,23:0.973143):0.774081,((((((35:5.377531,45:0.000002):0.573528,46:2.767794):0.375306,44:0.820189):1.00732,(47:1.309324,48:0.951442):0.461498):0.745239,(((36:0.111180,(37:0.234600,38:0.071815):0.170162):0.527776,(39:0.848441,(41:0.138503,(42:0.105604,43:0.031341):0.189427):1.09837):0.245149):0.794709,40:1.211008):0.374255):0.204572,(((49:0.000002,50:0.014984):0.0518775,51:0.126550):1.16275,52:1.418194):0.123753):0.840924):0.500732,((((24:0.015477,25:0.215682):0.336817,(26:0.685062,27:0.200490):0.0775058):0.380635,(28:1.613519,29:0.502171):0.222244):0.204201,(((30:0.396410,31:0.375546):0.331429,32:0.717136):0.169126,(33:0.364338,34:0.368718):0.118091):0.290963):0.466884):0.447687,((((16:0.000001,17:0.000003):0.278042,18:0.276145):0.298363,19:0.327422):0.463651,20:0.539145):0.407806):0.397682,15:0.637216):0.791595):0.44616):0.35137):0.127105);
 478: 3 -18732.1169 -18646.92485 (0:0.187478,((1:0.174795,((((4:0.424959,5:0.515664):0.277061,(6:0.594985,7:0.727209):0.188727):0.164657,(((8:0.000002,9:0.028189):0.310899,11:1.069268):0.103868,10:0.219827):0.806065):0.0740665,((12:0.000001,13:0.000001):0.81815,(((((14:2.891612,((21:0.622297,22:0.830322):0.842837,23:1.021864):0.315509):0.393153,((((((35:3.800328,45:0.000002):0.599936,44:0.980508):0.565121,46:2.107018):0.820901,(47:1.578899,48:0.973588):0.401862):1.30625,((((36:0.098090,(37:0.222459,38:0.080558):0.120874):0.804843,39:1.217145):0.421077,((41:0.312769,43:0.000002):0.136112,42:0.000003):1.14817):0.435808,40:1.405461):0.231863):0.145716,(((49:0.000002,50:0.029052):0.053621,51:0.171457):0.906521,52:1.654384):0.122417):0.471772):0.40836,(((24:0.094109,25:0.186848):0.279389,(27:0.222981,((28:1.583351,29:0.481194):0.264558,(((30:0.603171,31:0.331203):0.224892,32:0.789905):0.186133,(33:0.283079,34:0.381775):0.104334):0.512528):0.378196):0.139881):0.200008,26:0.425049):0.50486):0.507053,((((16:0.000001,17:0.006142):0.234447,18:0.138573):0.30263,19:0.346861):0.913104,20:0.364527):0.392102):0.695683,15:0.846929):1.04694):0.662406):0.0323469):0.100804,2:0.293042):0.0879016,3:0.624715);
 479: 1 -19108.58616 -18658.95848 (0:0.328691,(1:0.108233,(((4:0.229136,5:0.666870):0.311241,(6:0.629648,7:0.839764):0.329469):0.129962,((((8:0.014417,9:0.031030):0.457466,10:0.208814):0.471583,11:0.758679):0.363904,((12:0.000001,13:0.000001):0.826653,(((((((((14:2.891665,23:0.519605):0.0633823,(21:0.601218,22:0.946300):0.896062):0.391148,((((((35:4.018863,45:0.256215):0.944113,44:0.767664):0.470078,46:2.458844):0.452312,(47:1.533443,48:0.722117):0.149699):0.687026,(((36:0.083249,((37:0.151813,39:1.733661):0.0896402,38:0.107532):0.107386):0.967613,((41:0.365698,43:0.000002):0.146611,42:0.000002):1.77036):0.51829,40:2.233146):0.360693):0.428222,(((49:0.000002,50:0.015162):0.0569624,51:0.147733):0.681791,52:2.266277):0.388417):0.486847):1.10976,(((24:0.099397,25:0.193532):0.3474,26:0.607965):0.0300817,27:0.273700):0.192675):0.233655,28:1.357060):0.114388,((((30:0.548688,31:0.351136):0.231679,32:0.959427):0.282103,33:0.251528):0.334977,34:0.065312):0.57097):0.161887,29:0.646488):0.646957,((((16:0.000001,17:0.000003):0.243778,18:0.157184):0.16765,19:0.417078):0.635269,20:0.888632):0.101581):0.297229,15:1.428005):0.650068):0.511395):0.317613):0.0552126):0.0799285,(2:0.291346,3:0.514091):0.118138);
 480: 2 -18511.86843 -18660.23389 (0:0.214282,(1:0.082069,((2:0.212848,(4:0.262243,5:0.715713):0.305731):0.0923415,(((6:0.617310,7:0.817446):0.245309,((12:0.000001,13:0.000001):0.844312,((((((14:2.452801,(21:1.184974,22:0.477590):0.432605):1.12383,23:0.744199):0.363365,(((((35:3.846612,45:0.000002):0.745965,(44:0.471106,46:2.763709):0.640031):0.479137,(47:1.239565,48:1.367963):1.51153):1.40148,(((49:0.000002,50:0.009949):2.1449e-06,51:0.208402):0.878103,52:1.823861):1.49573):2.23394e-06,((36:0.196749,((37:0.000003,40:2.812556):0.306616,38:0.071495):0.0896575):0.604781,(39:1.117134,(41:0.114306,(42:0.103897,43:0.007498):0.152155):1.87248):0.468162):1.33051):1.19293):1.08776,((((24:0.073679,25:0.252535):0.280287,26:0.791554):0.0934598,27:0.175073):0.0905842,((28:1.201941,29:0.990357):0.411035,(((30:0.627241,31:0.210873):0.525667,32:1.096630):0.0515721,(33:0.300265,34:0.276436):0.164916):0.471564):0.127438):0.738631):0.509442,((((16:0.000001,17:0.014040):0.271595,18:0.165796):0.29293,19:0.652544):0.674259,20:1.009235):0.212663):0.753313,15:0.760805):0.379245):0.69475):0.132959,(((8:0.017164,9:0.012023):0.379999,10:0.243549):0.377944,11:0.828968):0.345946):0.238352):0.14268):0.211371,3:0.557576);
 481: 1 -18747.66345 -18651.97146 (0:0.176569,((1:0.250983,(2:0.259379,((6:0.517692,7:0.876526):0.396218,((((8:0.000003,9:0.019357):0.449262,10:0.322000):0.396662,11:0.711643):0.411293,((12:0.000001,13:0.000001):0.873082,((((14:2.800843,((21:0.862612,22:0.698916):0.959269,23:0.824850):0.689885):0.17346,((((((35:4.649681,45:0.000002):0.358302,44:1.609906):0.954848,46:2.003600):0.362495,(47:1.306708,48:1.635169):0.299622):0.633397,(((49:0.000002,50:0.020057):2.14441e-06,51:0.168572):1.22662,52:1.321482):0.678905):0.604424,(((36:0.083664,(37:0.217363,38:0.043179):0.0786986):0.567678,40:1.809388):0.434755,(39:1.004924,((41:0.337013,43:0.008545):0.108107,42:0.000003):0.998867):0.265778):0.825078):0.584229):0.522204,(((((16:0.000001,17:0.006643):0.266646,18:0.221264):0.326196,19:0.366087):0.612205,20:1.145946):0.250398,(((((24:0.070067,25:0.205750):0.365536,26:0.545361):0.112315,27:0.202661):0.113919,(28:1.728078,29:0.842575):0.394053):0.130371,(((30:0.507917,31:0.250392):0.552931,(33:0.288049,34:0.277752):0.187068):0.24459,32:0.984419):0.295358):0.448435):0.241944):0.434648,15:0.897889):0.441005):0.411277):0.253285):0.182011):0.13465):0.0730618,(4:0.169359,5:0.708343):0.506252):0.126648,3:0.439428);
 482: 2 -18691.8133 -18647.68651 (0:0.275528,(1:0.234370,((4:0.427113,5:0.651805):0.337481,((6:0.839279,7:0.783019):0.333364,(((((8:0.000002,9:0.007221):0.468506,10:0.337078):0.531561,11:0.585674):0.373377,(12:0.000001,13:0.000001):0.754769):0.322406,(((((14:3.241843,23:0.826970):0.22473,(21:0.839154,22:0.566078):0.582064):1.38393,((((((24:0.015985,25:0.239997):0.348656,(26:0.676236,27:0.275070):0.037804):0.430219,28:1.332845):0.14886,((((30:0.451408,31:0.354888):0.613579,32:1.069320):0.152632,33:0.146536):0.25239,34:0.226813):0.533204):0.209933,29:0.713157):0.407606,((((((35:8.993093,46:2.240833):0.681291,(44:2.481734,45:0.000913):0.80527):1.07825,(47:1.260357,48:1.671718):1.3518):1.05032,((36:0.071436,(37:0.296273,38:0.124268):0.208681):0.500611,(39:1.051855,((41:0.295926,43:0.000002):0.148512,42:0.006081):1.60331):0.289971):0.364883):0.746636,40:1.414511):0.617398,(((49:0.000002,50:0.000002):2.64417e-06,51:0.186916):1.61009,52:1.247744):0.259348):0.787399):0.180218):0.238309,((((16:0.000001,17:0.006509):0.235297,18:0.273057):0.396498,19:0.390441):0.71778,20:0.975252):0.123839):0.484372,15:0.773927):0.828602):0.30015):2.80395e-06):0.168143):0.0821989,(2:0.237042,3:0.661675):0.194415);
 483: 1 -18459.10566 -18647.06443 (0:0.245908,((1:0.205008,3:0.569206):0.0609257,(2:0.232716,((4:0.316288,5:0.690184):0.190114,(((8:0.000002,9:0.019816):0.387032,10:0.245158):0.426951,11:0.744279):0.631802):0.121674):0.121054):0.11933,((6:0.544398,7:0.730201):0.261407,((12:0.000001,13:0.000001):0.882773,((((((((14:2.065917,((21:0.654402,22:0.952540):0.559189,23:0.967566):0.298101):0.27835,(((((35:5.339341,45:0.000002):0.690338,(44:1.080408,46:2.875930):0.0994325):1.07167,(47:1.631439,48:0.828499):0.378561):1.1905,((((36:0.061284,(37:0.251529,38:0.127346):0.113125):0.840101,39:1.148093):0.404023,((41:0.275072,43:0.006775):0.0998811,42:0.000002):1.39736):0.612942,40:1.596504):0.152369):0.568109,(((49:0.000002,50:0.015209):0.00490088,51:0.168097):0.845247,52:1.528430):0.182933):0.367101):1.19276,(((24:0.084184,25:0.131238):0.300506,26:0.520443):0.0286866,27:0.213369):0.162306):0.0419276,28:1.541583):0.397013,29:0.731277):0.225912,((((30:0.458202,31:0.412509):0.348952,32:0.967570):0.206933,33:0.322446):0.218922,34:0.129833):0.359424):0.997769,((((16:0.000001,17:0.013845):0.175076,18:0.209335):0.194719,19:0.557181):0.42509,20:0.816080):2.26776e-06):0.594268,15:1.066536):0.363813):0.420593):0.196573);
 484: 1 -18395.47094 -18644.15459 (0:0.190890,((1:0.110043,(((4:0.379292,5:0.462089):0.430977,(6:1.141686,7:0.559684):0.191851):0.108511,(((((8:0.000003,9:0.026599):0.478922,10:0.350946):0.710922,11:0.760798):0.202903,(12:0.000001,13:0.000001):0.849808):0.258382,((((((14:2.634062,(21:0.793917,22:0.745006):0.098528):0.525762,23:0.889419):0.737657,((((35:4.377348,52:0.400691):1.28357,((49:0.000002,50:0.000002):0.0357464,51:0.091324):1.27848):0.392014,(((36:0.114234,(37:0.226697,38:0.113170):0.15981):0.473633,(39:0.972938,((41:0.282967,43:0.001755):0.0929049,42:0.046864):1.44677):0.21078):0.770951,40:1.184431):0.467766):0.175455,(((44:1.315514,45:0.547717):0.541582,46:2.178248):0.414647,(47:1.411511,48:1.312792):0.319056):0.448714):0.764391):0.271437,(((24:0.087755,25:0.211716):0.359909,(26:0.653731,27:0.193496):0.0111296):0.250033,((28:1.171841,29:0.680764):0.226818,((((30:0.251692,31:0.474367):0.462979,32:0.723593):0.143844,33:0.200650):0.20656,34:0.112574):0.355895):0.209932):0.784002):0.308069,15:0.699067):0.313673,((((16:0.000001,17:0.000003):0.251522,18:0.189260):0.262296,19:0.350132):0.522714,20:0.742276):0.436947):0.969725):0.339485):0.230774):0.127109,2:0.308091):0.107146,3:0.461378);
 485: 1 -18404.3954 -18639.34794 (0:0.263550,(1:0.190156,(((4:0.408108,5:0.499868):0.294127,(6:0.726717,7:0.662858):0.195287):0.167493,((((8:0.003693,9:0.010101):0.417222,10:0.310507):0.492891,11:0.512795):0.413117,((12:0.000001,13:0.000001):0.43903,((((((14:2.997246,(21:0.792443,22:0.830393):0.193751):0.351069,23:0.694043):1.11145,(((((35:3.814926,45:0.298256):0.387526,((44:0.586025,46:3.600092):0.299975,(47:1.917726,48:1.544507):0.727196):0.489454):1.5824,((49:0.000002,50:0.014591):2.08154e-06,51:0.180506):1.06248):0.368585,52:0.981864):0.376126,(((36:0.078315,(37:0.253280,38:0.065688):0.156298):0.646894,(39:0.453604,((41:0.328226,43:0.014515):0.0771876,42:0.000002):1.59875):0.669629):0.907122,40:1.740118):0.488272):1.09437):0.227059,(((((24:0.119154,25:0.131995):0.254729,26:0.615493):0.0665294,27:0.241243):0.44726,(28:1.362755,29:0.702904):0.15563):0.209363,((((30:0.612700,31:0.335725):0.203951,32:1.067825):0.222393,33:0.162398):0.179592,34:0.368240):0.257582):0.493284):0.523961,((((16:0.000001,17:0.000003):0.209542,18:0.238185):0.293024,19:0.196922):0.806449,20:0.692619):0.109011):0.455769,15:0.645994):0.442044):0.689268):0.309204):0.166958):0.0562132,(2:0.250193,3:0.491838):0.191904);
 486: 1 -18070.21564 -18646.47821 (0:0.177754,((1:0.255314,((12:0.000001,13:0.000001):0.892547,(((14:1.487936,(((21:1.102951,22:0.647723):1.22044,23:1.179232):0.689828,((((((35:3.366800,45:0.000003):0.72914,46:2.709273):0.541387,44:0.676849):0.889069,(47:1.967595,48:0.984520):0.356869):0.824048,(((36:0.139542,(37:0.241088,38:0.081825):0.088139):0.534102,(39:1.003767,(41:0.087253,(42:0.098632,43:0.001153):0.321654):1.32254):0.407459):0.49158,40:1.212046):0.681298):0.18997,(((49:0.000002,50:0.004848):2.07557e-06,51:0.151703):1.07397,52:1.453980):0.802021):0.912908):0.445008):0.514586,15:0.323741):0.443884,(((((16:0.000001,17:0.000003):0.241908,18:0.136646):0.359102,19:0.391157):0.620215,20:0.699230):0.310916,((((((24:0.068649,25:0.235374):0.539817,26:0.484446):0.028576,27:0.110421):0.385218,(28:1.717505,29:0.935233):0.216477):0.295243,32:1.120326):0.263259,(((30:0.431766,31:0.432774):0.734736,33:0.160400):0.0576533,34:0.343150):0.118302):1.06085):0.415212):0.860821):0.671022):2.68884e-06,(((4:0.352176,5:0.569286):0.170642,(((8:0.014196,9:0.020512):0.296551,10:0.284151):0.483438,11:0.733330):0.432249):0.30215,(6:0.670852,7:0.781173):0.270636):0.128539):0.0396477,(2:0.309511,3:0.458410):0.153294);
 487: 2 -18312.03915 -18646.73371 (0:0.198217,(1:0.187099,(((4:0.491221,5:0.390772):0.338171,((((8:0.000002,9:0.020610):0.430911,10:0.270672):0.476445,11:0.717307):0.140378,((12:0.000001,13:0.000001):0.471781,(((((14:3.407209,(21:0.821832,22:0.953464):0.335372):0.255582,23:0.857097):0.801598,(((((24:0.010820,25:0.255498):0.346341,26:0.624757):0.0277085,27:0.219849):0.327083,(28:1.221596,(29:0.832680,((((30:0.544243,31:0.252826):0.404885,32:1.151690):0.109083,33:0.212065):0.109819,34:0.396460):0.540155):0.144407):0.0939277):0.493846,(((((35:4.470666,45:0.051160):0.879962,(44:1.101268,46:1.859236):0.3316):0.643502,(47:1.920628,48:1.191388):0.966083):0.951168,((((36:0.160676,(37:0.285067,38:0.089105):0.0894791):0.589478,39:1.272834):0.309916,40:1.978770):0.190788,((41:0.358271,43:0.012348):0.097342,42:0.000002):1.63579):0.425109):0.382797,(((49:0.000002,50:0.004716):2.58477e-06,51:0.178764):1.67824,52:1.234137):0.549271):0.710386):0.31914):0.333695,((((16:0.000001,17:0.000003):0.344087,18:0.101671):0.345502,19:0.333045):0.407973,20:0.784118):0.150644):0.419873,15:0.829904):0.60159):0.506386):0.517415):0.0705754,(6:0.737258,7:0.755050):0.125581):0.143272):0.150812,(2:0.366568,3:0.539310):0.0893337);
 488: 1 -18982.87506 -18643.8598 (0:0.309850,(1:0.315574,(((4:0.366966,5:0.552373):0.174502,(6:0.642319,7:1.050711):0.478353):0.194137,((((8:0.000002,9:0.033909):0.56134,10:0.196950):0.47448,(11:0.724593,(12:0.000001,13:0.000001):0.980162):0.246704):0.331256,(((((14:2.548748,((21:0.849613,22:0.891041):0.953257,23:0.642813):0.156854):0.202979,(((((35:3.023131,45:0.283120):0.566173,(44:1.057715,46:2.271089):0.217716):0.256993,(47:1.509008,48:1.300099):0.860754):0.977339,(((36:0.000003,(37:0.274958,38:0.081345):0.240857):0.718487,(39:1.194820,((41:0.402877,43:0.000003):0.169041,42:0.000003):1.64124):0.437565):1.07381,40:1.125355):0.387763):0.100149,(((49:0.000002,50:0.010000):2.68381e-06,51:0.172924):1.31666,52:1.429765):0.746872):0.971718):0.7639,((((24:0.087910,25:0.244466):0.201946,27:0.398391):0.1642,26:0.470602):0.356861,((28:1.157849,29:0.698286):0.142894,((((30:0.598002,31:0.374610):0.404743,32:0.870351):0.169639,33:0.415570):0.19943,34:0.153820):0.523999):0.237512):0.432731):0.179772,((((16:0.000001,17:0.006410):0.26063,18:0.222033):0.218607,19:0.468212):0.582277,20:0.789098):0.186701):0.485993,15:1.108398):0.939969):0.173198):0.134239):0.0782588,(2:0.404459,3:0.665207):0.0726797);
 489: 2 -19398.76475 -18654.52275 (0:0.409544,1:0.153205,((2:0.242343,3:0.522206):0.17862,(((4:0.491652,5:0.492259):0.220905,(((8:0.008671,9:0.009469):0.279822,10:0.327416):0.432421,11:0.785023):0.864866):0.0982419,((6:0.568878,7:0.771800):0.0525057,((12:0.000001,13:0.000001):1.06186,((((((14:2.449702,(21:1.287300,22:0.496609):0.429575):0.799637,23:0.393402):0.677591,((((((35:4.195355,45:0.147322):0.545391,46:2.572512):0.248693,44:0.973788):1.05228,(47:1.430717,48:0.712504):0.753894):1.04422,((((36:0.119564,(37:0.249520,38:0.068845):0.098261):0.755226,(41:0.108694,(42:0.096901,43:0.000002):0.281713):1.31372):0.20761,39:0.783548):0.545014,40:1.565808):0.451434):0.110601,(((49:0.000002,50:0.015005):0.103402,51:0.157412):0.991968,52:1.131908):0.935443):0.995471):0.592096,(((((24:0.062160,25:0.125508):0.363567,26:0.469872):0.0551969,27:0.276847):0.260172,(28:1.213907,29:0.993046):0.223574):0.394433,((((30:0.504863,31:0.332620):0.141259,32:1.045485):0.43692,33:0.192628):0.140319,34:0.343814):0.506969):0.281282):0.338842,((((16:0.000001,17:0.006075):0.165971,18:0.163441):0.423465,19:0.285096):0.340719,20:0.762363):0.480855):0.51665,15:0.937868):0.384193):0.484144):0.318642):0.266608):0.0389954);
 490: 3 -18692.29606 -18640.27878 (0:0.313082,(1:0.141050,3:0.650418):0.0954995,(2:0.327890,((((4:0.515827,5:0.516593):0.201558,(6:0.729736,7:0.697180):0.293402):0.0812951,((12:0.000001,13:0.000001):0.992512,((((((14:2.512809,(21:0.715733,22:0.960203):0.755466):0.740057,23:0.578129):0.496859,((((((35:3.976960,45:0.000003):0.628994,44:1.179116):0.672679,(47:2.042670,48:0.881421):0.783328):0.270319,46:2.910072):1.33256,(((36:0.039958,(37:0.207566,38:0.112483):0.139145):0.996212,(39:0.937892,((41:0.268743,43:0.000002):0.13677,42:0.008754):1.7844):0.315463):0.797854,40:1.152209):0.394295):0.251677,(((49:0.000002,50:0.010439):0.0805758,51:0.091166):1.00862,52:1.644634):0.388451):1.18984):0.277072,(((((24:0.095202,25:0.161144):0.380855,26:0.616478):0.12079,27:0.187957):0.301938,(28:1.309504,29:0.654322):0.276732):0.355881,(((30:0.494623,31:0.364316):0.315273,32:0.903794):0.315887,(33:0.348592,34:0.340477):0.0536121):0.215888):0.425523):0.847154,((((16:0.000001,17:0.013716):0.217533,18:0.225166):0.240267,19:0.491498):0.353575,20:0.818480):0.0912204):0.772097,15:1.217754):0.128105):0.901169):0.143823,(((8:0.016035,9:0.010667):0.341168,10:0.532900):0.56094,11:0.632083):0.686862):0.131886):0.133044);
 491: 2 -18777.73426 -18640.64796 (0:0.230291,((1:0.112472,(((4:0.415998,5:0.614573):0.294725,(6:0.882797,7:0.486604):0.211568):0.0463258,((((8:0.000002,9:0.012933):0.148063,10:0.322790):0.587573,11:0.494438):0.39491,((12:0.000001,13:0.000002):0.585896,((((((14:2.646333,(21:0.753501,22:0.749023):0.325844):0.410516,23:0.843832):0.602456,(((((35:5.869076,45:0.000002):0.427487,(44:1.267340,46:3.873411):0.354381):0.766998,(47:1.181005,48:1.952739):0.895282):1.24844,((((36:0.023933,(37:0.274080,38:0.065413):0.134777):0.87455,39:1.075883):0.0342412,((41:0.374383,43:0.000003):0.148181,42:0.000002):1.98107):0.470129,40:1.503054):0.401406):0.360227,(((49:0.000002,50:0.000002):0.0380229,51:0.172680):1.30389,52:1.360731):0.147896):0.678906):0.457467,((((((24:0.119002,25:0.112700):0.400303,27:0.281810):0.113656,26:0.527389):0.225997,28:1.246231):0.135821,29:0.795962):0.174508,((((30:0.419745,31:0.362652):0.352061,32:0.881677):0.213813,33:0.241026):0.0949321,34:0.244195):0.441149):0.428315):0.270061,((((16:0.000001,17:0.000003):0.296703,18:0.179285):0.370854,19:0.477999):0.45113,20:0.639947):0.17319):0.571614,15:0.728628):0.559576):0.213555):0.397034):0.14525):0.147828,2:0.348713):0.0502132,3:0.560519);
 492: 1 -18985.03294 -18656.72052 (0:0.249897,(1:0.128237,3:0.685694):0.130378,((2:0.244652,((5:0.635131,((((8:0.000002,9:0.013689):0.303625,10:0.322066):0.434787,11:0.886239):0.440591,((12:0.000001,13:0.000001):1.34004,(((((14:1.716013,40:0.856585):0.330575,(((((35:3.560172,45:0.491920):0.363067,46:2.330056):0.473413,44:0.662735):1.27977,(47:1.757688,48:0.609385):0.0579346):1.95654,(((36:0.169825,(37:0.250045,38:0.115911):0.0954614):0.592829,((41:0.333521,43:0.002949):0.0537308,42:0.062231):1.19916):0.151473,39:1.030935):0.754691):0.125247):0.719961,(((21:0.890772,22:0.798232):0.78744,23:0.770971):0.454301,(((49:0.000002,50:0.000002):2.44861e-06,51:0.190563):1.0218,52:1.328965):0.507123):0.358318):0.795717,(((((16:0.000001,17:0.006244):0.381428,18:0.154889):0.271489,19:0.519309):0.261198,20:0.957860):0.400009,(((((24:0.091065,25:0.179511):0.350217,(26:0.714940,27:0.312705):2.88844e-06):0.104868,28:1.311580):0.373764,((((30:0.254499,31:0.548093):0.311425,32:0.860682):0.234795,33:0.186399):0.330976,34:0.166075):0.417702):0.246609,29:0.705531):0.373924):0.137256):0.520168,15:0.664344):0.594511):0.443595):0.114924):0.169292,(6:0.667626,7:1.064302):0.194847):0.19115):0.132317,4:0.668707):0.175253);
 493: 1 -18746.4307 -18643.28982 (0:0.300995,(1:0.139213,((((4:0.463601,5:0.414697):0.307218,(((8:0.012444,9:0.018498):0.358818,10:0.238235):0.383904,11:0.741052):0.494081):0.223711,(6:0.768854,7:0.460788):0.0857225):0.143867,((12:0.000001,13:0.000001):0.783222,((((((14:2.400758,(21:0.854178,22:1.153381):0.397824):0.276544,23:0.880346):0.88687,(((((35:4.981912,45:0.036890):0.32116,(44:1.174645,46:3.169141):0.348695):0.760064,(47:1.684399,48:1.516975):0.795055):1.23991,(((49:0.000002,50:0.015367):0.0526845,51:0.133316):1.21062,52:1.075355):0.466384):2.23761e-06,((((36:0.121049,(37:0.176268,38:0.107149):0.0567387):0.637563,(41:0.156331,(42:0.113904,43:0.010026):0.214876):1.16365):0.0666632,39:0.918556):0.592498,40:1.643309):0.862164):0.27327):0.673171,((((24:0.075659,25:0.104356):0.370217,26:0.488976):0.0434809,27:0.242348):0.276167,((28:1.333946,29:0.808152):0.222723,((((30:0.327474,31:0.352330):0.357051,32:0.802968):0.265221,33:0.174083):0.101565,34:0.253408):0.662591):0.0865546):0.217602):0.5029,((((16:0.000001,17:0.006126):0.370759,18:0.132821):0.264967,19:0.459545):0.290503,20:0.768171):0.0756778):0.64705,15:0.837716):0.69749):0.383568):0.15708):0.0441573,(2:0.330860,3:0.524550):0.025323);
 494: 1 -18443.63642 -18646.30544 (0:0.383817,(1:0.178652,(((4:0.483632,5:0.583496):0.345042,((6:0.647698,7:1.113507):0.115554,(((8:0.000003,9:0.013988):0.226241,11:1.324604):0.313408,10:0.212268):0.795255):0.18786):0.122191,((12:0.000001,13:0.000001):1.14275,(((((14:2.644047,23:0.606186):0.0809306,(21:0.585192,22:0.784809):1.09495):0.569374,((((((24:0.150409,25:0.182667):0.439048,26:0.637417):0.128591,27:0.227876):0.457879,(28:1.490817,29:0.741873):0.254412):0.192227,((((30:0.491169,31:0.256550):0.228855,32:0.840760):0.221231,33:0.260275):0.0954767,34:0.413653):0.326759):0.628396,((((((35:4.012099,45:0.219286):0.462364,46:3.083609):0.354865,44:0.955352):1.03401,(47:1.519563,48:1.137892):0.366079):0.741757,(((49:0.000002,50:0.015128):0.0174399,51:0.190207):1.00734,52:1.207582):0.241131):0.197988,(((((36:0.237292,37:0.186893):0.0118779,38:0.097624):0.52809,(41:0.214127,(42:0.132237,43:0.009702):0.113646):1.38383):0.218145,39:1.138922):0.410704,40:1.318544):0.693789):0.955925):0.117137):0.331565,((((16:0.000001,17:0.006366):0.314655,18:0.221682):0.322916,19:0.339983):0.99218,20:0.644667):0.240758):0.360089,15:1.337107):0.235824):0.699784):0.265413):0.0695043,(2:0.362987,3:0.654715):0.0471099);
 495: 1 -18245.76837 -18650.41577 (0:0.174779,1:0.310370,((2:0.322688,3:0.782292):0.115434,(((4:0.274043,5:0.759301):0.113431,(((8:0.020417,9:0.008294):0.347621,10:0.443412):0.577825,11:0.608887):0.517658):0.329767,((6:0.750703,7:0.965199):0.137307,((12:0.000001,13:0.000001):0.651906,((((14:2.579962,(((21:0.800924,22:1.497159):0.931857,23:0.622209):0.629833,((((((35:3.573455,45:0.000002):0.878487,(44:0.993934,46:2.509079):0.460606):0.683259,(47:1.215897,48:1.552830):0.381808):0.872505,52:1.207116):0.112951,((((36:0.235470,38:0.083364):0.00665287,37:0.116243):0.628971,(39:0.741210,(41:0.121545,(42:0.120112,43:0.003506):0.157536):1.42276):0.444403):0.765174,40:1.110967):1.05977):0.213998,((49:0.000002,50:0.010679):2.67662e-06,51:0.208004):0.965103):0.641574):0.508):0.578615,(((((24:0.087549,25:0.172318):0.265911,26:0.847841):0.0242854,27:0.163182):0.15245,(28:1.364890,29:0.727917):0.297895):0.354827,((((30:0.495004,31:0.411248):0.310986,32:0.838783):0.393483,33:0.225456):0.13223,34:0.269009):0.369677):0.782084):0.318716,((((16:0.000001,17:0.000003):0.262882,18:0.209180):0.2364,19:0.471588):0.5124,20:0.805572):0.560855):0.211166,15:1.057834):0.404731):0.745473):0.247298):0.0627045):0.07996);
 496: 1 -18763.08286 -18658.59366 (0:0.244313,((1:0.246277,((4:0.385140,(5:0.450040,(((8:0.003142,9:0.016404):0.0280478,11:1.115683):0.284584,10:0.331783):0.845292):0.175344):0.231561,((6:0.825037,7:0.731931):0.224513,((12:0.000001,13:0.000001):0.728256,(((((((((14:1.787199,(21:0.649190,22:0.922310):0.461575):0.501936,23:0.799808):0.874151,(((((((35:3.869500,45:0.358498):0.677624,46:3.552339):0.301339,44:0.652999):1.52712,(47:1.425852,48:1.107431):0.342733):0.994236,(((36:0.156646,(37:0.262639,38:0.070426):0.14443):0.858631,39:1.020380):0.441834,((41:0.311032,43:0.006523):0.12539,42:0.004408):1.47755):0.71272):0.733336,40:1.243281):0.257287,(((49:0.000002,50:0.004823):0.0538895,51:0.161416):1.14577,52:1.774588):0.184913):0.284648):1.12743,((24:0.099428,25:0.098798):0.303216,(26:0.535945,27:0.200544):0.0547508):0.190743):0.0207818,28:1.422427):0.347916,29:0.863336):0.102144,((((30:0.348924,31:0.535900):0.42237,32:0.998082):0.230936,33:0.205584):0.257412,34:0.162111):0.47276):0.863192,((((16:0.000001,17:0.006387):0.290034,18:0.188216):0.184486,19:0.455428):0.403611,20:0.927939):0.117417):0.465818,15:1.093557):0.26943):0.685808):0.0803988):0.0834433):0.0758325,2:0.363461):0.10165,3:0.640776);
 497: 1 -18111.08696 -18650.76728 (0:0.151775,((1:0.164710,((4:0.305291,5:0.649323):0.319209,((6:0.734432,7:0.705676):0.321179,((((8:0.000002,9:0.028531):0.475178,10:0.236556):0.420164,11:0.789614):0.388859,((12:0.000001,13:0.000002):0.610719,(((((((14:2.936070,(21:1.347290,22:0.477828):0.54773):0.350362,23:0.952535):0.56858,((((((35:4.164592,45:0.148376):0.679388,(44:1.011135,46:2.117240):0.321006):0.944541,(47:1.513160,48:1.080991):1.03712):0.375361,((36:0.033725,(37:0.278512,38:0.087242):0.1811):0.647651,(39:1.001475,((41:0.364187,43:0.000002):0.115961,42:0.000003):1.43599):0.361527):1.01772):0.688266,40:1.385712):0.164236,(((49:0.000002,50:0.000003):2.58865e-06,51:0.173138):1.1317,52:1.836181):0.219193):0.839771):0.668713,((((((24:0.050580,25:0.164990):0.271981,26:0.544399):0.0921829,27:0.137359):0.560432,28:1.307682):0.0823052,29:0.713300):0.0833828,(((30:0.470456,31:0.274393):0.265376,32:1.041996):0.186803,(33:0.405480,34:0.303115):0.216625):0.572575):0.762013):0.499025,(((16:0.000001,17:0.007216):0.272173,18:0.081952):0.332562,19:0.234807):0.719634):0.0644212,20:0.615307):0.623529,15:0.852812):0.250274):0.483151):0.310549):0.0404434):0.196644):0.0405098,2:0.453341):0.039258,3:0.601969);
 498: 1 -18686.89676 -18645.60568 (0:0.195452,(1:0.187975,(2:0.303230,((4:0.246723,5:0.703354):0.420707,((6:0.631704,7:0.734036):0.241309,(((((8:0.011338,9:0.009468):0.45278,10:0.267972):0.357256,11:0.901068):0.402564,(12:0.000001,13:0.000001):1.00369):0.222891,(((((14:2.797594,((21:0.892418,22:0.902266):1.10978,23:0.772226):0.421789):0.317348,((((35:3.984502,45:0.303764):0.449996,((44:0.640101,(47:1.744411,48:1.099409):1.05851):0.279965,46:2.608251):0.260535):1.56731,((36:0.087408,(37:0.210921,38:0.141678):0.166832):0.732466,(39:1.003051,((41:0.336244,43:0.008236):0.0839326,42:0.021409):1.38796):0.173084):1.21992):2.83904e-06,(40:1.602020,(((49:0.000002,50:0.005084):0.00791411,51:0.153068):1.39767,52:0.985007):0.390978):0.41945):0.834243):0.297176,(((((24:0.068308,25:0.251949):0.329658,26:0.707747):0.150306,27:0.185945):0.454252,((((30:0.534272,31:0.327036):0.425633,32:1.168709):0.228015,33:0.309544):0.137332,34:0.256122):0.689955):0.129454,(28:1.374336,29:0.479604):0.298782):0.838821):0.218141,((((16:0.000001,17:0.000003):0.287255,18:0.210256):0.268432,19:0.509190):0.730966,20:0.646129):0.180175):0.666835,15:1.182831):0.436027):0.12749):0.249916):0.0566857):0.108794):0.0654214,3:0.513618);
 499: 1 -17972.42014 -18642.19555 (0:0.210264,((1:0.122008,(((4:0.398989,5:0.557790):0.228092,(((8:0.006703,9:0.019574):0.308986,10:0.290666):0.288539,11:0.998939):0.635):0.190597,((6:0.831472,7:0.635921):0.106852,((12:0.000001,13:0.000001):1.02262,((((14:1.798789,((21:1.147226,22:0.795065):0.819411,23:0.718264):0.901228):0.357757,((((((35:3.661533,45:0.296262):0.272521,46:2.553191):0.389158,44:1.063213):0.959106,(47:1.417546,48:1.443451):0.523766):0.307118,(((36:0.100944,(37:0.219177,38:0.075631):0.126846):0.855713,(39:1.140868,((41:0.352410,43:0.000002):0.0919519,42:0.022686):1.90653):0.130724):0.449523,40:1.286894):0.428013):0.275278,(((49:0.000002,50:0.004964):0.0113249,51:0.175054):1.38432,52:1.251536):0.767619):0.846319):0.366326,(((((16:0.000002,17:0.000003):0.279231,18:0.160410):0.30068,19:0.343927):0.495424,20:0.660707):0.373665,(((((24:0.060514,25:0.174000):0.402383,26:0.545428):0.121526,27:0.176516):0.223505,28:1.277072):0.231522,(29:1.062098,(((30:0.345530,31:0.456008):0.336036,32:0.779278):0.256584,(33:0.295149,34:0.282132):0.0742449):0.391518):0.0750763):0.842436):0.321332):0.331402,15:0.597457):0.353409):0.604449):0.14802):0.164944):0.0854868,2:0.430601):0.0370225,3:0.698814);
 500: 2 -18598.08515 -18647.9693 (0:0.392074,(1:0.134247,(((4:0.382464,5:0.586135):0.227902,(6:0.772255,7:0.807915):0.242877):0.21295,((((8:0.000002,9:0.019797):0.584004,10:0.164494):0.4911,11:0.987911):0.504716,((12:0.000001,13:0.000001):0.585096,((((((14:2.282090,(21:1.101052,22:0.657827):0.178738):0.426263,23:0.579819):1.23571,((35:2.684256,((44:0.975590,46:2.505878):0.508033,45:0.328025):1.39255):0.843037,((((36:0.078241,(37:0.267600,38:0.113370):0.14231):0.820432,(39:0.765969,((41:0.377942,43:0.009866):0.12473,42:0.000002):1.63741):0.282959):0.746254,40:1.350121):0.438943,((47:0.763693,48:1.669017):1.29651,(((49:0.000002,50:0.026130):2.07965e-06,51:0.138764):1.0377,52:1.737294):0.529936):0.443902):2.97159e-06):0.633699):0.667506,((((((24:0.036134,25:0.217993):0.402803,26:0.441142):0.147531,27:0.228374):0.619893,29:0.803159):0.244228,28:1.504426):0.219437,((((30:0.590946,31:0.399299):0.478849,33:0.310751):0.167719,32:1.336696):0.222141,34:0.267140):0.411513):0.487642):0.418617,((((16:0.000001,17:0.000003):0.215706,18:0.244556):0.191322,19:0.313912):0.533119,20:0.773093):0.158276):0.518019,15:1.124557):0.352948):0.3058):0.399336):0.196654):0.106062,(2:0.189096,3:0.657616):0.168747);
 501: 2 -18528.66671 -18645.7349 (0:0.286296,(1:0.214105,(((4:0.380149,5:0.675058):0.32501,(((8:0.011050,9:0.008709):0.466852,10:0.251198):0.341404,11:0.971265):0.734847):0.223305,((6:0.686320,7:0.792188):0.325441,((12:0.000001,13:0.000001):0.930712,(((((14:2.273890,(((((35:2.999727,46:2.726910):0.283807,45:0.416950):0.479482,(44:0.567903,(47:1.717970,48:0.970205):1.33381):0.545267):1.55384,(((49:0.000002,50:0.014575):0.0415208,51:0.126958):1.16043,52:1.545767):0.403658):2.66231e-06,(((36:0.139180,(37:0.166985,38:0.069703):0.0758005):0.66979,(39:1.022537,((41:0.319270,43:0.022977):0.114973,42:0.000002):1.13211):0.348226):0.313205,40:1.123302):0.39206):0.886392):0.632022,((21:0.708388,22:0.649328):1.00491,23:0.636178):0.812534):0.0666126,(((((24:0.055338,25:0.255338):0.327001,26:0.708616):0.119951,27:0.251378):0.308936,(28:1.008843,29:0.689559):0.36427):0.376031,(((30:0.443679,31:0.308080):0.555797,32:0.988502):0.149055,(33:0.288598,34:0.275085):0.0904593):0.158322):0.66609):0.274528,((((16:0.000002,17:0.013410):0.307852,18:0.159341):0.248698,19:0.332758):0.699318,20:0.866233):0.0961074):0.477139,15:1.072813):0.50458):0.658092):0.176398):0.0978493):0.0651458,(2:0.387501,3:0.511482):0.0375179);
 502: 1 -18511.32039 -18655.76278 (0:0.300353,(1:0.228756,(4:0.519069,(((5:0.412744,(((8:0.000002,9:0.000002):0.183208,11:1.080119):0.263921,10:0.283306):0.68582):0.170896,(6:0.554864,7:0.707142):0.184968):0.121758,((12:0.000001,13:0.000001):0.989738,((((14:3.535033,(((16:0.000001,17:0.000003):0.366995,18:0.256453):0.32954,19:0.264215):0.167204):0.322378,((((21:0.677737,22:0.803147):0.827738,23:0.541354):1.48012,(((((((35:5.184564,45:0.000002):0.311554,(44:1.343301,46:3.467754):0.609262):1.93391,(47:2.188118,48:1.251528):0.680329):0.514143,((41:0.345044,43:0.000003):0.114815,42:0.000002):1.00454):0.783877,((36:0.063581,(37:0.288266,38:0.053526):0.128908):0.732663,39:1.150397):0.331973):0.189445,40:1.190917):0.549751,(((49:0.000002,50:0.010025):0.0628879,51:0.145759):1.149,52:1.266826):0.381064):1.09251):0.29121,((((((24:0.031697,25:0.268036):0.436951,26:0.672637):0.124775,27:0.200846):0.470275,28:1.246538):0.129033,29:0.683819):0.385843,((((30:0.456169,31:0.384674):0.628067,33:0.000002):0.342796,34:0.271403):0.0543313,32:1.408867):0.262626):0.228742):0.543618):0.0331795,20:0.746885):0.471785,15:0.837653):0.322882):0.64445):0.184609):0.16821):0.0236785,(2:0.299967,3:0.480941):0.0723102);
 503: 1 -18052.80771 -18644.4057 (0:0.242446,(1:0.219529,(((4:0.308735,5:0.537120):0.221162,(((8:0.013703,9:0.000002):0.317584,10:0.307560):0.538085,11:0.695256):0.46111):0.2154,((6:0.621861,7:0.633561):0.210759,((12:0.000001,13:0.000001):1.02969,(((((14:1.933289,23:0.433913):0.31745,(21:0.730652,22:0.873833):0.999289):0.430486,((((((24:0.097619,25:0.226286):0.365468,26:0.720971):0.0500387,27:0.167821):0.373037,(28:1.256486,29:0.741610):0.0670252):0.131003,(((30:0.516981,31:0.335547):0.161346,32:1.111257):0.21005,(33:0.142368,34:0.438893):0.15117):0.395529):0.414651,(((((35:3.863636,(45:0.066645,46:4.068671):0.556562):0.396595,44:1.173829):0.67795,(47:1.482182,48:0.749722):0.50249):0.974994,((((36:0.072199,(37:0.255768,38:0.112480):0.123538):0.826112,39:0.942963):0.466046,((41:0.303218,43:0.000003):0.125712,42:0.009399):1.31088):0.713286,40:1.032883):0.636885):0.196753,(((49:0.000002,50:0.005073):0.0664588,51:0.115977):1.10448,52:0.923672):0.158183):1.05197):0.111179):0.705347,((((16:0.000001,17:0.006535):0.359917,18:0.140965):0.239072,19:0.367451):0.473773,20:0.590551):0.423163):0.382802,15:0.869199):0.403892):0.589987):0.124396):0.0733416):0.0709446,(2:0.335231,3:0.523772):0.0754667);
 504: 2 -17966.12493 -18643.60452 (0:0.280525,(1:0.176349,(((4:0.346826,5:0.487896):0.337738,(((8:0.000002,9:0.029693):0.490269,10:0.252378):0.577236,11:0.703140):0.335847):0.271658,((6:0.633475,7:0.865207):0.192748,((12:0.000001,13:0.000001):1.05874,(((14:2.685117,(((21:0.830182,22:0.672693):0.503618,23:1.167021):0.466468,((((((35:4.703424,45:0.000002):1.26758,(44:0.894567,46:2.129157):0.0225117):0.817453,(47:2.340375,48:0.707644):0.468609):0.62339,((36:0.115814,(37:0.263693,38:0.088852):0.161838):0.556756,(39:1.217883,((41:0.376868,43:0.000002):0.0847632,42:0.023813):1.75236):0.2795):0.581549):0.376209,40:1.182669):0.627996,(((49:0.000002,50:0.004963):0.0679008,51:0.066737):1.05352,52:1.726190):0.431974):0.725446):0.0543937):0.701603,15:0.843633):0.38592,((((16:0.000001,17:0.007163):0.242612,18:0.116439):0.334394,19:0.479991):0.673503,(20:0.793209,(((((24:0.077123,25:0.308034):0.345341,26:0.580587):0.0291193,27:0.255279):0.367894,(28:1.019443,29:0.869911):0.155237):0.356348,((((30:0.494692,31:0.472098):0.453684,32:0.824753):0.197999,33:0.174347):0.238879,34:0.104432):0.277482):0.680727):0.0162287):0.413033):0.689036):0.218156):0.129448):0.105129):0.0887363,(2:0.325204,3:0.557190):0.120084);
 505: 1 -18019.62059 -18645.99895 (0:0.303898,(1:0.151474,(((4:0.254654,5:0.632897):0.411306,(((8:0.000002,9:0.014007):0.413598,10:0.315967):0.590267,11:0.943121):0.380391):0.237975,((6:0.939421,7:0.885801):0.223399,((12:0.000001,13:0.000001):0.914347,((((((14:2.166567,(21:0.646688,22:0.895865):0.440624):0.386756,((((((35:4.407132,45:0.000002):0.750004,44:1.399268):0.46725,46:2.243666):0.414131,(47:1.257772,48:1.457471):0.60445):0.733543,(((36:0.088677,(37:0.227108,38:0.065244):0.0878593):0.579759,(39:0.871549,(41:0.067942,(42:0.089327,43:0.015351):0.24514):1.51816):0.344404):0.417287,40:1.580013):0.619604):0.359841,(((49:0.000002,50:0.010359):0.0446895,51:0.127771):0.827277,52:1.223529):0.369984):0.679306):0.488807,23:1.020387):0.828404,(((((24:0.077956,25:0.269320):0.41109,27:0.169235):0.1391,26:0.639106):0.325139,(28:1.567454,29:0.669699):0.277046):0.0783574,((((30:0.407103,31:0.363642):0.548961,32:1.299345):0.158557,34:0.220263):0.06481,33:0.366452):0.485131):0.335071):0.238896,((((16:0.000001,17:0.000003):0.248359,18:0.182137):0.330294,19:0.456204):0.554015,20:0.854539):0.0827893):0.559691,15:0.919303):0.311019):0.452781):0.106735):0.0973699):0.0734909,(2:0.366533,3:0.432622):0.0473082);
 506: 2 -18681.66372 -18641.61591 (0:0.288674,(1:0.204508,(((4:0.410735,(5:0.223294,(((8:0.000002,9:0.012789):0.521111,10:0.160514):0.571857,11:1.128107):0.576171):0.321826):0.346473,(6:0.749308,7:0.902159):0.095571):0.107887,((12:0.000001,13:0.000001):1.14637,((((14:2.902963,(((16:0.000001,17:0.006374):0.192996,18:0.199058):0.235737,19:0.315680):0.396784):0.25982,20:0.852469):0.579663,((((21:1.193197,22:0.750448):0.87986,23:0.515463):0.870588,(((((35:3.820115,45:0.054936):0.872434,(44:0.672560,46:2.467992):0.190936):0.736869,(47:1.597971,48:1.008960):0.873222):0.774571,((((36:0.054579,(37:0.224464,38:0.127356):0.158953):0.849288,((41:0.338395,43:0.000003):0.16308,42:0.000003):1.50719):0.15276,39:0.914792):0.839668,40:1.328507):0.157025):0.0883002,(((49:0.000002,50:0.020425):0.0678118,51:0.139286):1.0872,52:1.228208):0.719423):0.738137):0.882074,((((24:0.049898,25:0.135037):0.38461,(26:0.585376,27:0.151995):0.0957876):0.225403,(28:1.192711,29:0.970508):0.149648):0.215411,((((30:0.367443,31:0.369566):0.48167,32:0.602851):0.213391,33:0.228011):0.0870632,34:0.261185):0.583306):0.735826):0.336029):0.395901,15:0.873492):0.294375):0.615178):0.124606):0.137123,(2:0.169028,3:0.589489):0.117118);
 507: 1 -17712.17191 -18642.47527 (0:0.153152,((1:0.115818,(((4:0.348861,5:0.618528):0.367318,(6:0.645092,7:0.540338):0.312246):0.0854423,((((8:0.000002,9:0.021317):0.277919,11:0.885423):0.318484,10:0.301947):0.880808,((12:0.000001,13:0.000001):0.654954,((((14:2.316083,(((21:0.615978,22:0.862686):0.423705,23:0.786273):0.503737,((((35:3.741353,((44:1.823936,46:2.569307):0.432076,45:0.269777):0.560009):0.975571,(47:0.817312,48:1.413040):0.767785):0.490463,((((36:0.000002,(37:0.246382,38:0.072199):0.250847):0.609687,((41:0.368864,43:0.000143):0.167689,42:0.000003):1.28082):0.200302,39:0.932355):0.592461,40:1.560070):0.576368):2.22637e-06,(((49:0.000002,50:0.000002):0.0027998,51:0.152887):0.781053,52:1.681370):0.517619):0.854574):0.0686577):0.135279,((((24:0.051346,25:0.202058):0.258545,26:0.604495):0.157757,27:0.238635):0.311975,((28:1.292007,29:0.480913):0.267846,((30:0.358795,31:0.494516):0.254179,((32:1.180337,33:0.183447):0.0525121,34:0.277915):0.216363):0.461916):0.198879):0.724541):0.136075,15:1.175482):0.18549,((((16:0.000001,17:0.000003):0.344694,18:0.109266):0.300512,19:0.409840):0.359336,20:0.658449):0.523837):0.627746):0.265428):0.367365):0.289065):0.0724274,2:0.288007):0.136986,3:0.539579);
 508: 1 -18714.05214 -18646.23707 (0:0.190175,(((1:0.183412,(4:0.468226,(5:0.518483,(((8:0.000002,9:0.019768):0.475775,10:0.219406):0.30245,11:0.887322):0.667574):0.0774016):0.33472):0.0423404,((6:0.571506,7:0.743916):0.148849,((12:0.000001,13:0.000001):0.992616,(((((14:2.896990,((21:0.676622,22:1.184705):0.653288,23:0.830823):0.128706):0.549514,(((((35:4.857720,45:0.072740):0.658913,(44:1.125927,46:3.387807):0.167404):0.663162,(47:1.724493,48:1.186180):0.486399):0.889554,((((36:0.131698,(37:0.220019,38:0.076890):0.146953):1.0255,((41:0.351860,43:0.016771):0.186957,42:0.000003):1.57176):0.470283,39:1.180768):0.505747,40:1.652113):0.38559):0.551044,(((49:0.000002,50:0.009919):2.01395e-06,51:0.279321):0.955925,52:1.622068):0.679984):0.603141):0.385294,((((24:0.111841,25:0.111774):0.25877,26:0.647126):0.0419092,27:0.242028):0.303883,((28:1.173546,29:0.682693):0.189767,((((30:0.338854,31:0.487147):0.344119,32:0.932973):0.365731,33:0.224365):0.226939,34:0.164054):0.54948):0.229633):0.617109):0.783005,((((16:0.000001,17:0.006675):0.252194,18:0.143840):0.408029,19:0.321637):0.689145,20:0.928182):0.345143):0.0129551,15:0.945509):0.55394):0.625062):0.230498):0.0788472,2:0.401365):0.179871,3:0.777249);
 509: 1 -19254.51579 -18646.64862 (0:0.204250,(1:0.214882,((4:0.280807,(5:0.423030,(((8:0.008585,9:0.033201):0.380349,10:0.192478):0.3872,11:0.869624):0.461921):0.202745):0.320368,((6:0.775030,7:0.695731):0.176962,((12:0.000001,13:0.000001):0.915691,((((((14:2.394165,(21:0.920677,22:1.046218):0.406531):0.970535,23:0.779946):0.442195,(((((((35:4.196995,45:0.000002):0.746418,46:2.420126):0.701069,44:0.867883):0.474551,(47:1.913574,48:1.044785):0.576226):1.1282,((36:0.101824,(37:0.306155,38:0.118350):0.110615):0.260397,(39:1.006022,((41:0.400171,43:0.001240):0.0985605,42:0.023816):1.99276):0.367613):0.680308):0.333395,40:1.838728):0.506468,(((49:0.000002,50:0.009792):0.0314129,51:0.147833):1.19826,52:1.729285):1.21224):0.828786):0.883113,((((24:0.117020,25:0.138635):0.370861,27:0.368788):0.0884304,26:0.518658):0.161571,((28:1.235039,29:0.904228):0.224063,(((30:0.627383,31:0.403434):0.437814,32:0.886054):0.179702,(33:0.462288,34:0.363095):0.179692):0.439472):0.249579):0.421406):0.247726,((((16:0.000001,17:0.000003):0.254376,18:0.210013):0.387795,19:0.287737):0.791136,20:0.542012):0.49533):0.504028,15:0.790961):0.388507):0.734038):0.176449):0.144195):0.108075,(2:0.366773,3:0.517145):0.122464);
 510: 2 -19282.52282 -18653.15855 (0:0.309038,1:0.223255,((2:0.417241,3:0.715378):0.176637,(((4:0.219022,5:0.791278):0.413459,(((8:0.000002,9:0.019156):0.357172,10:0.166617):0.763386,11:0.680111):0.708593):0.173847,((6:0.791372,7:1.076058):0.152383,((12:0.000001,13:0.000001):0.961722,((((((14:3.237187,23:0.378642):0.236094,(21:1.033203,22:0.627353):0.681766):1.11486,((35:5.400323,((((36:0.040866,(37:0.149833,38:0.037454):0.192485):0.506788,(39:0.745747,((41:0.352237,43:0.000002):0.127358,42:0.002124):1.13438):0.488251):0.584892,40:1.526794):0.231324,(((44:0.550784,48:2.371483):0.720872,(45:0.702549,46:2.311378):0.161037):0.823018,47:2.174689):0.474976):0.11566):0.138578,(((49:0.000002,50:0.015140):0.0559451,51:0.113538):1.01205,52:1.166441):0.757067):0.811746):0.116409,((((24:0.062861,25:0.150559):0.342543,26:0.584716):0.0652864,27:0.210436):0.357938,(28:1.427184,(29:0.822772,((((30:0.457368,31:0.237064):0.500847,32:1.004457):0.160951,33:0.331279):0.148154,34:0.139050):0.500829):0.118426):0.123418):0.637128):0.402911,((((16:0.000002,17:0.000003):0.223477,18:0.217298):0.241634,19:0.364800):0.892625,20:0.495947):0.46752):0.251333,15:0.999494):0.307877):0.414756):0.381558):0.128998):0.0359808);
 511: 1 -18473.45657 -18642.55474 (0:0.221689,(1:0.156317,((4:0.409957,(5:0.423501,(((8:0.004701,9:0.030476):0.418233,10:0.259477):0.764176,11:0.874476):0.362995):0.389536):0.313158,((6:0.551669,7:0.869554):0.103267,((12:0.000001,13:0.000001):1.136,((((((14:2.238493,(21:1.005083,22:0.557934):0.468236):0.865783,23:0.759073):0.679414,((((((35:4.764444,45:0.000002):0.952216,46:2.473332):0.35697,44:0.583292):0.491519,(47:1.673334,48:1.375721):0.755821):1.63213,(((36:0.122437,(37:0.234162,38:0.072031):0.0783183):1.04328,(39:1.069507,((41:0.336434,43:0.016873):0.0742234,42:0.021571):1.06826):0.234257):0.881437,40:1.269481):0.752907):0.367461,(((49:0.000002,50:0.009700):0.0170396,51:0.109292):1.25664,52:1.266441):0.53443):0.561708):0.814665,(((((24:0.063185,25:0.204822):0.398802,26:0.487082):0.0719076,27:0.217584):0.458382,(28:1.643422,29:0.642695):0.227706):0.286992,((((30:0.687937,31:0.346172):0.303528,32:1.302594):0.174705,33:0.273121):0.156678,34:0.271001):0.284237):0.642707):0.573921,((((16:0.000001,17:0.006602):0.17365,18:0.196063):0.304762,19:0.579924):0.863672,20:0.768156):0.193511):0.303919,15:0.874873):0.292016):0.797292):0.217141):0.223532):0.110554,(2:0.502516,3:0.588365):0.179008);
 512: 1 -18934.95073 -18642.99378 (0:0.259749,(1:0.181480,(((4:0.380203,5:0.635514):0.243166,(((8:0.000002,9:0.019236):0.463525,10:0.429349):0.225718,11:0.855619):0.519037):0.318671,((6:0.887179,7:0.854556):0.083538,((12:0.000001,13:0.000001):0.956079,((((((14:2.928011,23:0.923662):0.150822,(21:0.564706,22:0.949698):0.425908):1.02823,((((((35:4.130313,45:0.000002):0.835252,44:0.831787):0.208684,46:2.354968):0.444675,(47:1.955749,48:1.509383):0.373903):0.891206,((((36:0.273919,38:0.048846):0.15264,37:0.084510):0.857186,(39:1.000358,((41:0.360977,43:0.021009):0.0932909,42:0.013128):1.45656):0.311916):0.735764,40:1.395866):0.261454):0.21001,(((49:0.000002,50:0.014531):0.0807789,51:0.096224):1.25946,52:1.473004):0.922434):0.855359):0.0821773,(((((24:0.056061,25:0.131512):0.354709,26:0.414038):0.1106,27:0.204759):0.509088,(28:1.703280,29:0.784583):0.298899):0.359507,((((30:0.577538,31:0.321763):0.324345,32:1.090825):0.397214,33:0.242686):0.177569,34:0.234397):0.385048):0.536246):0.213819,((((16:0.000001,17:0.000003):0.234751,18:0.182199):0.340121,19:0.222913):0.741232,20:0.853401):0.41313):0.554465,15:0.940796):0.378119):0.764731):0.214782):0.16518):0.134789,(2:0.425535,3:0.542268):0.117367);
 513: 2 -18607.9671 -18641.13122 (0:0.294108,(1:0.246007,(((4:0.343715,5:0.599370):0.300178,(((8:0.000002,9:0.006693):0.253057,10:0.361199):0.26633,11:1.082870):0.679105):0.264233,(6:0.885363,(7:0.705371,((12:0.000001,13:0.000001):0.779615,((((14:4.473833,(((16:0.000001,17:0.000003):0.253243,18:0.231329):0.329895,19:0.297298):0.0720935):0.518436,20:0.604556):0.405287,((((21:0.986371,22:0.870703):1.07994,23:0.884837):0.8817,((((((35:3.945862,45:0.000002):0.560779,(44:1.079730,46:3.264492):0.280947):0.726375,(47:1.135544,48:2.109853):1.00403):0.875519,(((36:0.061834,(37:0.273687,38:0.067282):0.177053):0.687877,(39:1.116945,((41:0.379001,43:0.000003):0.129314,42:0.000002):1.2684):0.264315):0.332449,40:1.566610):0.66397):0.366054,52:1.221604):0.127459,((49:0.000002,50:0.020352):0.0223419,51:0.219515):0.686324):1.38539):0.602677,(((((24:0.086355,25:0.177476):0.289255,26:0.746668):0.114765,27:0.263043):0.240475,(28:1.533740,29:0.682638):0.343144):0.280622,((((30:0.555618,31:0.285829):0.366621,32:0.975412):0.20149,33:0.193892):0.0647551,34:0.391708):0.365156):0.482499):0.305775):0.726178,15:0.838153):0.41109):0.608734):0.0999026):0.245227):0.0594786):0.119119,(2:0.361958,3:0.603706):0.0861859);
 514: 2 -18656.47145 -18641.48763 (0:0.350882,(1:0.183206,(((4:0.440042,5:0.578592):0.305002,(((8:0.000002,9:0.013088):0.279734,10:0.353489):0.280282,11:1.044457):0.824402):0.173176,((6:0.601679,7:0.858446):0.238689,((12:0.000001,13:0.000001):0.978072,(((((((((14:2.366247,40:0.900568):1.12166,((36:0.101414,(37:0.198343,38:0.072750):0.0918534):0.695966,39:1.068530):0.130701):0.157675,(((((35:8.915796,45:0.010925):0.177193,(44:1.008507,46:2.928806):0.488475):1.26088,47:2.312736):0.238808,48:1.361880):0.571906,((41:0.289723,43:0.000587):0.123668,42:0.000003):1.03084):0.526777):0.36707,(((49:0.000002,50:0.005184):0.0818937,51:0.127004):1.40548,52:1.639225):0.48927):0.867843,((21:0.935342,22:0.713087):1.09464,23:0.622172):0.529142):0.737633,((((24:0.164231,25:0.110104):0.360649,(26:0.727387,27:0.244434):0.129109):0.291053,(28:1.186205,29:0.636929):0.318206):0.318596,((((30:0.518197,31:0.355107):0.34158,32:0.837783):0.310125,33:0.292673):0.118839,34:0.214127):0.163475):0.915009):0.390806,(((16:0.000001,17:0.019243):0.356345,18:0.144152):0.304464,19:0.253940):0.87635):2.93516e-06,20:0.648548):0.912231,15:0.673513):0.382681):0.536047):0.347621):0.12522):0.0620344,(2:0.342316,3:0.619673):0.090724);
 515: 2 -19010.33759 -18648.66467 (0:0.203138,(1:0.189321,(((4:0.681608,5:0.451240):0.31098,(6:0.641514,7:0.904067):0.172432):0.107532,((((8:0.006058,9:0.020017):0.418406,10:0.251064):0.571047,11:0.649244):0.447687,((12:0.000001,13:0.000001):0.697418,(((((((14:3.166416,(((35:3.588433,45:0.288977):0.484824,(44:0.624426,46:2.541420):0.355317):0.335857,(47:1.666923,48:1.196815):0.904199):1.6365):0.133056,((((36:0.133315,(37:0.173089,38:0.088958):0.108982):0.889483,((41:0.319431,43:0.028543):0.0819513,42:0.032792):1.36514):0.175901,39:1.054619):0.752341,40:1.406308):0.368094):0.34329,(((49:0.000002,50:0.000002):2.19283e-06,51:0.128571):1.4051,52:0.909892):0.324797):0.72176,((21:1.060600,22:0.849305):0.742607,23:1.081642):0.682501):0.318337,((((((((24:0.066612,25:0.139039):0.343769,26:0.455878):0.159608,27:0.153200):0.510446,(28:1.343988,29:0.746775):0.223385):0.452639,32:0.956398):0.0741506,(30:0.608859,31:0.185294):0.434934):0.171921,33:0.327830):0.0567856,34:0.260861):0.976495):0.40281,((((16:0.000001,17:0.018226):0.281184,18:0.139555):0.410641,19:0.314038):0.612487,20:0.682688):0.191602):0.295185,15:0.904898):0.421127):0.404638):0.22129):0.199175):0.126865,(2:0.479593,3:0.612698):0.0645832);
 516: 2 -18366.40448 -18640.8655 (0:0.245016,((1:0.208288,(((4:0.277150,5:0.490412):0.37009,(6:0.744950,7:0.696551):0.299628):0.179586,((((8:0.013695,9:0.000002):0.512548,10:0.288885):0.383076,11:0.826812):0.552941,((12:0.000001,13:0.000001):0.915784,((((14:2.291612,((21:0.686099,22:0.847379):0.597747,23:0.929538):0.749132):0.272955,((((((24:0.065065,25:0.300136):0.384209,26:0.818263):0.0638405,27:0.259292):0.406184,(28:1.108261,29:0.477733):0.473254):0.242079,((((30:0.496745,31:0.359476):0.259973,32:1.681287):0.26679,33:0.212377):0.0992853,34:0.331611):0.447082):0.406967,((((35:4.552354,((44:1.007891,46:2.643062):0.532244,45:0.397406):0.650486):0.234074,(47:1.316265,48:1.936999):0.604323):0.69374,(((36:0.024269,(37:0.194458,38:0.095757):0.175305):0.708274,39:1.244959):0.245608,((41:0.317851,43:0.022604):0.114496,42:0.000003):1.49131):0.376556):0.674288,(40:1.727537,(((49:0.000002,50:0.009740):0.0473957,51:0.072369):1.66461,52:1.026350):0.336727):0.172753):1.00922):0.170387):0.394335,((((16:0.000001,17:0.006981):0.306998,18:0.162239):0.440832,19:0.346683):0.727715,20:0.659501):0.305371):0.201624,15:1.010080):0.556105):0.284686):0.440568):0.0746057):0.0615985,2:0.512374):0.059867,3:0.690625);
 517: 1 -18937.67119 -18648.14776 (0:0.408796,(1:0.136138,(((4:0.440424,5:0.699376):0.21522,(((8:0.000002,9:0.006550):0.252095,10:0.443322):0.612648,11:0.852531):0.906395):0.3409,((6:0.783866,7:0.873295):0.30674,((12:0.000001,13:0.000001):0.62855,((((((14:2.934374,((21:1.102699,22:0.735189):1.30726,23:0.342434):0.10588):0.808696,((((35:4.814590,(((44:0.896313,(47:2.196404,48:1.266811):1.55036):0.97719,46:2.899669):0.996993,45:0.000003):1.78529):1.82715,(((36:0.065042,(37:0.338193,38:0.060281):0.168182):0.961202,39:1.116641):0.153541,((41:0.314460,43:0.000003):0.0839181,42:0.093969):1.20914):0.396253):0.725911,40:1.223151):0.647296,(((49:0.000002,50:0.009738):2.0052e-06,51:0.205184):1.05985,52:1.200301):0.308844):0.950099):0.665087,((((((24:0.057445,25:0.178146):0.291991,26:0.460980):0.107632,27:0.272419):0.382803,28:1.479159):0.209139,((((30:0.573119,31:0.376389):0.360014,32:0.946677):0.321882,33:0.220218):0.258975,34:0.143508):0.50733):0.132801,29:0.752341):0.462916):0.744725,(((16:0.000001,17:0.000003):0.232846,18:0.171609):0.139252,19:0.459882):0.54977):0.147743,20:0.879616):0.742339,15:1.125223):0.368983):0.561717):0.109142):0.143091):0.0664007,(2:0.351574,3:0.503289):0.0640466);
 518: 3 -18833.14629 -18639.71242 (0:0.281081,(1:0.294993,(((4:0.470813,5:0.615652):0.116776,(((8:0.003825,9:0.031199):0.356751,10:0.439336):0.473712,11:0.700899):0.492421):0.176888,((6:0.881471,7:0.747996):0.137701,((12:0.000001,13:0.000001):1.04432,(((((14:3.088238,(21:1.184812,22:0.675387):0.5683):0.213368,23:0.762483):0.704393,(((((24:0.044808,25:0.258724):0.413083,(26:0.644799,27:0.181239):0.0120394):0.300222,(28:1.110001,29:0.899353):0.347238):0.260655,((((30:0.471968,31:0.281674):0.279596,32:0.963162):0.420886,33:0.140093):0.108781,34:0.426196):0.329434):0.377724,(((((35:4.435248,45:0.000002):0.560982,(44:1.009658,46:2.474727):0.356352):0.944702,(47:1.264680,48:1.246601):0.966476):0.477752,(((36:0.081203,(37:0.248041,38:0.030222):0.181616):1.04747,(39:1.021420,((41:0.308949,43:0.000002):0.161322,42:0.000003):1.59748):0.248497):0.431879,40:1.411840):0.441534):0.112794,(((49:0.000002,50:0.034484):0.111391,51:0.104187):1.18802,52:1.551301):0.60098):1.26705):0.330644):0.427548,((((16:0.000001,17:0.000003):0.21966,18:0.214055):0.370088,19:0.351477):0.774788,20:0.893028):0.0826736):0.791326,15:1.290629):0.177231):0.644678):0.120065):0.119359):0.0650646,(2:0.343994,3:0.651732):0.125463);
 519: 2 -18764.52026 -18652.1921 (0:0.274184,(1:0.157764,(2:0.350683,((4:0.258530,5:0.893699):0.367775,(6:0.742713,7:0.911081):0.373423):0.199208):0.0403002):0.0762132,(3:0.488920,((((8:0.000002,9:0.006511):0.381241,10:0.302988):0.651162,11:0.581317):0.452688,((12:0.000001,13:0.000001):0.63337,((((((14:2.452419,(21:0.538784,22:0.923579):0.845498):0.766467,23:0.509857):0.801159,((((((35:4.995241,45:0.000002):0.693401,(44:1.011924,46:2.255270):0.2902):1.17137,(47:1.452549,48:1.575102):0.352082):0.902791,((49:0.000002,50:0.000002):0.0113054,51:0.204437):0.760075):0.139952,52:1.216165):0.280192,((36:0.106908,((37:0.121002,(39:1.096162,((41:0.370033,43:0.000003):0.157055,42:0.000003):1.54723):0.94556):0.0759628,38:0.109001):0.117038):1.60437,40:1.046941):0.43294):1.03967):0.346537,(((((24:0.077777,25:0.200716):0.314188,(26:0.548835,27:0.242331):0.105479):0.243145,(((30:0.402028,31:0.331901):0.289804,32:0.690210):0.181425,(33:0.373192,34:0.245698):0.102897):0.479265):0.105815,28:1.705972):0.165773,29:0.735395):0.349457):0.347081,((((16:0.000001,17:0.000003):0.280874,18:0.268528):0.368172,19:0.369338):0.75802,20:0.881536):0.16628):0.404926,15:0.954945):0.768693):0.370829):0.511789):0.133214);
 520: 3 -17783.38581 -18645.7424 (0:0.246206,(1:0.186672,((4:0.414020,5:0.310254):0.0661172,(((8:0.023214,9:0.008249):0.182355,10:0.411669):0.55261,11:0.406372):0.591149):0.458015):0.0929274,((2:0.394435,((6:0.634009,7:0.767131):0.240065,((12:0.000001,13:0.000001):1.25038,(((((((((14:1.818364,40:0.825941):0.417011,(((36:0.132521,(37:0.179712,38:0.118583):0.140256):0.578431,(41:0.198527,(42:0.102709,43:0.005393):0.191278):1.42472):0.181362,39:1.382617):0.697994):0.383958,((((35:5.193736,45:0.000003):0.69834,46:3.652474):0.166867,44:1.028548):1.01285,(47:2.453490,48:1.586618):0.195678):0.795902):0.318643,(((49:0.000002,50:0.009624):0.0199444,51:0.178283):1.53494,52:1.422131):0.466571):0.940767,((21:1.051326,22:0.771979):1.13649,23:0.600460):0.947731):0.632969,(((((24:0.100222,25:0.244261):0.396137,26:0.697521):0.0650858,27:0.272393):0.243587,(28:1.396080,29:0.828884):0.330403):0.271721,(((30:0.450530,31:0.455572):0.488121,32:0.805916):0.126057,(33:0.269838,34:0.421272):0.0922323):0.502908):0.438718):0.387019,(((16:0.000001,17:0.000003):0.257498,18:0.188914):0.239314,19:0.541592):0.631535):2.25587e-06,20:1.162712):0.471929,15:0.833504):0.247537):0.349691):0.0780577):0.0389307,3:0.524345):0.110911);
 521: 1 -19010.65967 -18653.47118 (0:0.345462,(1:0.168050,(((4:0.334253,5:0.632349):0.178562,(((8:0.000003,9:0.027182):0.337324,10:0.444710):0.452364,11:0.968755):0.566369):0.239882,((6:0.836011,7:0.860848):0.250542,((12:0.000001,13:0.000001):0.746,(((((14:2.737772,(21:0.642452,22:0.865370):0.463656):0.386391,23:0.884933):0.802916,(((((((24:0.050056,25:0.173123):0.443112,27:0.183310):0.0476764,26:0.533083):0.0456869,((((((35:3.079117,45:0.270849):0.753475,46:2.377409):0.264297,44:0.820449):0.716286,(47:1.369065,48:0.979994):0.809131):0.43947,(((49:0.000002,50:0.024424):0.128221,51:0.112440):0.973424,52:1.973572):0.353942):0.219234,((((36:0.151909,(37:0.269650,38:0.031284):0.13809):0.523126,((41:0.363006,43:0.007787):0.100032,42:0.038833):1.5411):0.187186,39:0.942228):0.953964,40:0.968899):0.34941):1.34717):0.246352,28:1.527701):0.274563,29:1.011421):0.109288,((((30:0.697718,31:0.136732):0.247444,32:1.156419):0.27412,33:0.210304):0.201162,34:0.254703):0.306511):0.500745):0.122339,((((16:0.000001,17:0.006406):0.224266,18:0.138634):0.206952,19:0.424256):0.913646,20:0.591425):0.277978):0.49932,15:0.984746):0.287803):0.901447):0.125974):0.139828):0.119681,(2:0.272932,3:0.690896):0.129825);
 522: 4 -18857.05706 -18640.65051 (0:0.259195,(1:0.250709,(2:0.389670,3:0.595028):0.0858008):0.0912175,(((4:0.330718,5:0.634871):0.230201,((6:0.779537,7:0.628159):0.0814062,((12:0.000001,13:0.000001):1.17098,((((((14:2.466800,(21:1.150267,22:1.057283):0.312544):0.570041,23:0.735008):0.509414,((((((35:2.418201,46:1.301776):1.37488,45:0.487968):0.556056,44:0.850920):1.16742,(47:1.205239,48:1.107344):0.975858):0.423255,(((49:0.000002,50:0.005111):0.0669536,51:0.095972):0.79814,52:1.256410):0.351342):0.213044,((((36:0.134148,(37:0.200132,38:0.076173):0.128451):0.678828,39:1.133226):0.21082,((41:0.307076,43:0.007554):0.0791225,42:0.000002):1.54064):0.950028,40:1.413851):0.329286):0.925777):0.751648,((((((24:0.072636,25:0.175595):0.319922,26:0.581230):0.0235368,27:0.183643):0.270871,28:1.718044):0.224714,29:0.929813):0.188111,((((30:0.450776,31:0.377899):0.255134,32:1.093870):0.279695,33:0.248112):0.13259,34:0.379474):0.500615):0.280913):0.403899,((((16:0.000001,17:0.006075):0.202603,18:0.215152):0.225112,19:0.376481):0.423822,20:0.834468):0.244793):0.626637,15:0.636004):0.122734):1.07571):0.263861):0.161933,(((8:0.008364,9:0.017504):0.288621,10:0.315389):0.519637,11:0.789542):0.77065):0.140091);
 523: 1 -18475.59593 -18642.52835 (0:0.184785,(1:0.111159,(2:0.300940,((4:0.276200,5:0.688708):0.301685,(((6:0.604345,7:1.230199):0.0909874,((12:0.000001,13:0.000001):0.973499,((((((14:2.989148,23:0.562597):0.327829,(21:0.730627,22:1.090723):0.655392):0.87713,((((((35:3.545900,45:0.274915):0.611499,46:2.937886):0.461315,44:0.994498):0.319791,(47:1.402638,48:1.200747):1.41307):0.736706,(((49:0.000002,50:0.009646):0.0211755,51:0.217893):1.85639,52:1.756939):0.422061):0.0805839,(((36:0.179611,(37:0.201715,38:0.091696):0.080454):0.554727,(39:0.939175,((41:0.357764,43:0.000098):0.0983137,42:0.047624):1.22403):0.25252):1.11724,40:1.333747):0.325182):0.689737):0.168192,((((24:0.074378,25:0.201369):0.288538,(26:0.636281,27:0.224560):0.0458272):0.475981,(28:1.183930,29:0.894036):0.202783):0.133485,((((30:0.425662,31:0.331000):0.312872,32:1.053750):0.326566,33:0.363917):0.121701,34:0.242404):0.400254):0.3181):0.268328,((((16:0.000001,17:0.006500):0.355866,18:0.126305):0.325094,19:0.309116):0.693648,20:0.808586):0.377757):0.767337,15:0.755500):0.30745):0.716623):0.286978,(((8:0.002269,9:0.011156):0.399999,10:0.351220):0.301517,11:0.816065):0.452186):0.183212):0.132541):0.178823):0.132639,3:0.612974);
 524: 1 -17881.17305 -18645.61197 (0:0.202447,((1:0.114829,(((4:0.286604,5:0.567608):0.273472,(((8:0.000002,9:0.012904):0.353851,10:0.327104):0.578938,11:1.113668):0.453291):0.25679,((6:0.807387,7:0.714103):0.346873,((12:0.000001,13:0.000001):0.901594,((((14:2.184480,(((16:0.000001,17:0.000003):0.247325,18:0.169067):0.334669,19:0.360741):0.518853):0.18311,20:0.832429):0.272288,((((21:0.759136,22:1.141306):0.675068,(((((35:3.966642,45:0.000002):0.505935,(44:1.306518,46:2.206252):0.233026):1.16105,(47:1.480662,48:1.043378):0.788738):0.990128,((((36:0.045501,(37:0.163929,38:0.137756):0.103191):0.687896,39:1.196296):0.093807,((41:0.285445,43:0.006108):0.0923138,42:0.012415):1.31848):0.694634,40:1.403106):0.410325):0.219649,(((49:0.000002,50:0.000002):2.2155e-06,51:0.182518):0.812551,52:1.265262):0.35091):0.57405):0.465544,23:0.835964):0.904689,(((((24:0.098256,25:0.166467):0.366213,26:0.559128):0.0685648,27:0.151722):0.431578,(28:1.389193,29:0.659139):0.249888):0.205611,((((30:0.323288,31:0.341459):0.248147,32:0.844031):0.305729,33:0.253748):0.282785,34:0.197324):0.394899):0.713618):0.815653):0.236489,15:0.819855):0.734268):0.852159):0.0922826):0.0980202):0.0751636,2:0.383120):0.0705985,3:0.634638);
 525: 3 -18935.25857 -18640.43549 (0:0.236563,1:0.164964,((2:0.247943,(((4:0.328687,5:0.533965):0.202132,((6:0.756896,7:0.850189):0.356068,((12:0.000001,13:0.000001):1.12838,(((14:2.053030,(((21:0.744239,22:0.960312):0.794721,23:0.603602):0.911936,((((((24:0.034581,25:0.223117):0.298381,26:0.513118):0.107594,27:0.257783):0.301379,(28:1.271966,29:0.853406):0.364551):0.232768,((((30:0.523190,31:0.223461):0.383185,32:0.870270):0.253739,33:0.245422):0.156031,34:0.218130):0.554837):0.767156,(((((((35:4.351707,45:0.000002):0.542433,46:2.894336):0.238959,44:0.995121):0.923241,(47:1.359032,48:1.061062):0.31566):0.453199,(((36:0.019972,(37:0.273968,38:0.074521):0.199978):0.658075,39:1.211279):0.384587,((41:0.317764,43:0.012321):0.17034,42:0.001462):0.848044):0.325252):0.46081,(((49:0.000002,50:0.000002):2.58787e-06,51:0.182645):1.05646,52:1.214797):0.439611):0.54639,40:1.274036):0.470438):0.172777):0.182188):0.26655,((((16:0.000001,17:0.006368):0.254773,18:0.108790):0.477475,19:0.373314):0.851555,20:0.904125):0.318965):0.487275,15:0.563129):0.788321):0.403):0.142343):0.085279,(((8:0.000002,9:0.026368):0.52363,10:0.443955):0.417902,11:0.829644):1.01935):0.127558):0.0980679,3:0.683806):0.0612743);
 526: 2 -18174.30866 -18644.362 (0:0.470560,(1:0.000003,(((4:0.318632,5:0.841076):0.214397,6:1.344497):0.172829,7:1.366526):0.362153):0.0993379,((2:0.276921,3:0.594313):0.163041,(((((8:0.000002,9:0.000002):0.315887,10:0.412799):0.682676,11:0.631312):0.935805,(12:0.000002,13:0.000002):0.522705):0.432865,(((((14:2.790098,(21:0.978589,22:0.713328):0.4347):0.22791,23:0.695883):1.04529,((((((24:0.002156,25:0.285438):0.377701,26:0.527363):0.136243,27:0.277192):0.483426,(28:1.578501,29:0.680498):0.366664):0.352301,((((30:0.442978,31:0.296738):0.385542,32:0.924387):0.338097,33:0.168309):0.128858,34:0.348733):0.32806):0.33974,((((((35:5.480190,45:0.588857):0.268093,46:2.499271):0.920171,44:0.673751):1.2307,48:0.740448):0.883561,47:1.579151):1.32923,((((36:0.078916,(37:0.242271,38:0.063015):0.202779):0.478103,((41:0.336534,43:0.015232):0.0635723,42:0.033206):1.30354):0.464451,39:0.820927):0.495963,(40:1.356733,(((49:0.000002,50:0.005062):0.0960739,51:0.089842):1.12573,52:1.398193):0.56229):0.306426):0.17144):0.776588):0.171199):0.571072,((((16:0.000001,17:0.000003):0.236197,18:0.193366):0.508126,19:0.158280):1.03999,20:0.485207):0.37494):0.525299,15:0.887073):0.550513):0.509991):0.0456554);
 527: 2 -18152.35005 -18645.15503 (0:0.224818,(1:0.251117,((4:0.364791,(5:0.392033,(((8:0.001249,9:0.020072):0.209215,10:0.369052):0.330011,11:0.629149):0.535058):0.128666):0.262993,((6:0.586856,7:0.684750):0.268602,((12:0.000001,13:0.000001):1.0183,((((((14:1.933202,(21:0.747896,22:0.720859):2.60999e-06):0.517684,23:0.948477):0.85808,((((((35:4.822843,45:0.085276):0.0099384,46:2.996631):0.468955,44:1.297410):1.90688,(47:0.926301,48:0.937515):0.845658):0.0631451,((((36:0.153314,(37:0.206335,38:0.103404):0.0785437):0.901431,39:0.817841):0.237473,((41:0.368238,43:0.000002):0.124137,42:0.069967):1.36792):0.386566,40:1.393507):0.275653):0.20211,(((49:0.000002,50:0.014716):0.120261,51:0.082794):1.04086,52:1.800602):0.319816):1.00318):0.526152,((((((24:0.111263,25:0.110094):0.360734,26:0.466664):0.0936416,27:0.232802):0.52189,28:1.487347):0.277252,29:0.519778):0.503674,(((30:0.285601,31:0.453992):0.426176,(32:0.881062,33:0.166638):0.131125):0.202951,34:0.220515):0.179861):0.495338):0.353333,((((16:0.000001,17:0.006432):0.187705,18:0.277628):0.193094,19:0.486297):0.824139,20:0.590270):0.082939):0.280698,15:0.886545):0.440844):0.501812):0.140377):0.325052):0.0558527,(2:0.205194,3:0.580944):0.119136);
 528: 2 -18546.33192 -18642.52835 (0:0.277379,(1:0.128405,((2:0.229495,((6:0.759385,7:1.038570):0.217413,((12:0.000001,13:0.000001):1.23396,((((14:2.365010,((21:0.811118,22:0.890491):1.32682,23:0.788454):0.560172):0.329446,((((24:0.075943,25:0.150999):0.368178,(26:0.712263,27:0.161054):0.0441633):0.305622,(28:1.325344,29:0.612613):0.423849):0.205758,(((((30:0.381336,31:0.331624):0.366774,32:0.844729):0.448625,33:0.346045):0.0900415,34:0.194963):0.239594,((((((35:3.590104,45:0.000002):0.707199,46:2.761600):0.144958,44:0.749081):1.06127,48:1.383768):0.218655,47:1.329216):0.765809,((((((36:0.079379,(37:0.224404,38:0.050527):0.169474):1.11591,((41:0.309526,43:0.003635):0.0831522,42:0.016442):1.32455):0.368902,39:0.852313):0.748676,40:1.476248):0.66585,((49:0.000002,50:0.005117):0.113858,51:0.108043):1.04762):0.162714,52:1.623311):0.443306):0.776289):0.282942):0.421001):0.361523,((((16:0.000001,17:0.007050):0.33998,18:0.142442):0.288787,19:0.425229):0.737632,20:0.922559):0.705939):0.251218,15:0.987900):0.116871):1.02216):0.254635):0.074009,((4:0.334125,5:0.708225):0.169865,(((8:0.026032,9:0.015987):0.466848,10:0.302808):0.370238,11:0.913227):0.929724):0.172367):0.19132):0.106304,3:0.603613);
 529: 1 -18705.36424 -18647.22813 (0:0.205025,(((1:0.200148,((12:0.000001,13:0.000001):0.794467,((((((14:2.101358,(21:1.126862,22:0.758061):0.458806):0.552356,23:0.454427):0.747388,(((((35:4.003494,45:0.000002):0.930187,(44:1.001654,46:2.930705):0.138396):0.662974,(47:1.486487,48:1.382848):0.555787):0.817148,(((36:0.119190,(37:0.278431,38:0.124039):0.0723556):0.466293,(39:0.841004,(41:0.071918,(42:0.094340,43:0.000003):0.307247):1.31779):0.551011):0.296404,40:1.656151):0.850983):0.196405,(((49:0.000002,50:0.014301):2.07557e-06,51:0.183044):0.947521,52:1.683008):1.00462):0.695247):0.475957,((((24:0.101955,25:0.169055):0.284744,(26:0.646861,27:0.405443):0.105571):0.370051,(28:1.410481,29:0.742358):0.26353):0.21108,(((30:0.686580,31:0.265192):0.430756,32:1.118571):0.167093,(33:0.333079,34:0.307359):0.12532):0.322352):0.372552):0.515941,((((16:0.000001,17:0.006426):0.238337,18:0.251358):0.187157,19:0.279117):0.463489,20:0.746126):0.191546):0.566936,15:0.802274):0.249757):0.733623):2.6154e-06,(((4:0.251142,5:0.660761):0.192312,(((8:0.000298,9:0.018374):0.273928,10:0.326028):0.316275,11:0.839065):0.789693):0.157066,(6:0.497407,7:0.709910):0.352424):0.139394):0.115329,2:0.296222):0.075692,3:0.431968);
 530: 1 -18546.80381 -18644.53099 (0:0.257835,(1:0.153390,3:0.539537):0.0723059,(2:0.132402,((4:0.484916,(5:0.475309,(((8:0.000002,9:0.013406):0.226881,10:0.431342):0.268995,11:0.853873):0.63508):0.173106):0.270642,((6:0.520907,7:0.904305):0.0890027,((12:0.000001,13:0.000001):0.902468,((((((14:2.428997,(21:0.709388,22:0.641826):1.17517):0.398451,23:0.747170):0.441631,((((((35:2.908320,(45:0.392177,46:2.861003):0.366807):0.451995,44:0.820591):0.7668,(47:1.859432,48:0.852753):0.667582):1.176,(((36:0.091643,(37:0.252900,38:0.104809):0.102594):0.601275,((41:0.369593,43:0.003312):0.0914567,42:0.009499):1.57491):0.31482,39:1.023607):0.933225):0.103498,40:0.841712):0.476952,(((49:0.000002,50:0.005000):0.0374218,51:0.176396):1.18121,52:1.510891):0.281579):1.20175):0.113258,(((((24:0.072636,25:0.191471):0.369371,26:0.582035):0.124202,27:0.186781):0.334879,(28:1.216605,29:0.563703):0.318488):0.225537,((((30:0.406563,31:0.354460):0.304169,32:0.811187):0.240485,34:0.346849):0.043704,33:0.235556):0.322708):0.389096):0.55507,((((16:0.000001,17:0.006324):0.346319,18:0.149709):0.370483,19:0.372622):0.392859,20:0.776131):0.244115):0.91163,15:0.980144):0.345683):0.499564):0.28247):0.123197):0.239194);
 531: 1 -18303.50259 -18645.82379 (0:0.267655,((1:0.185954,((4:0.365857,5:0.615561):0.213752,(((8:0.000002,9:0.006785):0.288604,10:0.319761):0.340113,11:0.887507):0.700449):0.214563):0.059762,((6:0.824966,7:0.799798):0.195933,((12:0.000001,13:0.000001):1.12971,(((((((14:2.582045,(21:0.755084,22:0.999691):0.672341):0.322043,23:0.872255):0.673173,(((((((35:3.529447,45:0.039904):0.533505,44:1.110790):0.190912,46:2.708362):0.846327,(47:1.492618,48:0.940354):0.635799):0.550254,(((36:0.025051,(37:0.212084,38:0.123122):0.217368):0.82278,39:1.506284):0.380241,((41:0.311615,43:0.006611):0.138033,42:0.000002):1.21398):0.287987):0.405827,(((49:0.000002,50:0.000002):0.035576,51:0.091643):1.13022,52:1.612756):0.350919):0.380882,40:1.546359):0.747451):0.755773,((((24:0.077268,25:0.228641):0.343337,26:0.439571):0.163893,27:0.212070):0.413228,((28:1.209391,29:0.559746):0.339385,((((30:0.438366,31:0.377856):0.44138,32:1.042809):0.2993,33:0.213698):0.232575,34:0.215251):0.34618):0.182492):0.593106):0.507504,(((16:0.000001,17:0.012721):0.258765,18:0.144813):0.312811,19:0.328274):0.432587):0.121157,20:0.709202):0.50737,15:1.102735):0.289194):0.489495):0.203975):0.0739924,(2:0.300023,3:0.582483):0.100293);
 532: 6 -18942.08608 -18642.46156 (0:0.280146,(1:0.103343,(((4:0.359415,5:0.587041):0.289242,(6:0.727527,7:0.595348):0.353698):0.0850888,((((8:0.000002,9:0.025220):0.354435,10:0.379163):0.573291,11:0.613966):0.602534,((12:0.000001,13:0.000001):0.641968,(((((14:2.746757,((21:0.889530,22:0.974415):0.769983,23:0.648329):0.434221):0.522763,((((((((35:5.204973,41:0.304983):0.00573438,43:0.000002):0.14374,42:0.012513):1.32394,39:1.018540):0.235022,(36:0.083831,(37:0.272685,38:0.082937):0.107425):0.623132):1.04969,40:0.841245):0.486615,(((44:0.856771,46:2.724211):0.379022,45:0.900132):0.423932,(47:1.688297,48:1.583077):0.847944):1.40855):0.355166,(((49:0.000002,50:0.005189):0.0465398,51:0.106188):1.03263,52:1.311106):0.320815):0.760118):0.326618,((((24:0.124873,25:0.169712):0.30585,26:0.592487):2.02292e-06,27:0.301996):0.352994,((28:1.487945,29:0.844800):0.151489,((((30:0.388608,31:0.426319):0.466588,32:1.032053):0.218523,33:0.308730):0.228771,34:0.075274):0.655668):0.0923962):0.538414):0.499248,((((16:0.000001,17:0.006321):0.158247,18:0.193858):0.247283,19:0.247757):0.545528,20:0.689043):0.402944):0.223722,15:0.978797):0.951598):0.217723):0.403604):0.168291):0.158317,(2:0.404478,3:0.612050):0.0327417);
 533: 1 -18805.5813 -18651.36806 (0:0.355540,(1:0.160344,(2:0.238093,(((4:0.497603,5:0.651183):0.122779,(((8:0.010278,9:0.010888):0.282832,10:0.476008):0.585338,11:0.616910):0.78042):0.152966,((6:0.731217,7:0.833956):0.0789828,(((12:0.000001,13:0.000001):1.14944,15:1.112990):0.275462,(((((14:3.512635,((21:1.331669,22:0.795474):1.79236,23:0.577668):0.458939):0.362058,((((35:4.865337,45:0.276944):0.561695,(44:0.802563,46:2.803616):0.138594):0.572009,(47:1.403913,48:1.405411):1.13225):1.04556,(((((36:0.010909,(37:0.251557,38:0.097599):0.15735):0.879971,39:1.219612):0.169757,((41:0.369549,43:0.000002):0.0921351,42:0.012013):1.58042):0.834652,40:1.491821):0.536891,(((49:0.000002,50:0.005379):0.0323364,51:0.178994):1.62504,52:1.504739):0.722598):0.114469):1.14395):0.220058,(((((24:0.063745,25:0.248575):0.329735,26:0.611393):0.0655383,27:0.318852):0.432563,(28:1.371057,29:0.873691):0.190544):0.377449,((((30:0.632936,31:0.373680):0.222835,32:0.919339):0.420576,34:0.329816):0.0734671,33:0.393734):0.297438):0.405699):0.758952,(((16:0.000001,17:0.019918):0.26427,18:0.269812):0.259104,19:0.423984):0.450254):0.0880784,20:0.835944):0.635023):0.803158):0.232737):0.151854):0.175884):0.0652666,3:0.589635);
 534: 1 -18716.29482 -18641.39609 (0:0.246066,(1:0.152131,(((4:0.396798,5:0.564515):0.32515,(((8:0.006587,9:0.000003):0.367752,10:0.461357):0.2998,11:0.911709):0.490458):0.231346,((6:0.908733,7:0.741352):0.0791373,((12:0.000001,13:0.000001):1.00539,(((((14:2.822293,(21:0.624459,22:0.989003):0.00752811):0.960346,23:0.731717):0.68649,(((((16:0.000001,17:0.000003):0.443156,18:0.192100):0.46759,19:0.199558):0.621496,20:0.639748):0.460713,(((((24:0.092102,25:0.182541):0.309313,26:0.725241):0.0531875,27:0.229743):0.259576,(28:1.201592,29:0.840675):0.326562):0.234739,(((30:0.485196,31:0.297021):0.24185,32:0.825501):0.263361,(33:0.252403,34:0.338659):0.125438):0.304522):0.517159):0.207794):0.246788,((((((35:3.460807,45:0.000002):0.803267,(44:0.958295,46:2.922229):0.218207):0.871894,48:0.885481):0.506599,47:1.551186):0.634105,(((((36:0.204109,38:0.083069):0.141961,37:0.089163):0.517123,((41:0.355914,43:0.000002):0.105034,42:0.016980):1.63232):0.335668,39:0.921428):0.324764,40:1.363169):0.332429):0.377281,(((49:0.000002,50:0.010248):0.0509836,51:0.093705):0.900442,52:1.284115):0.395163):0.73798):0.483609,15:0.707904):0.713591):0.651014):0.222386):0.230173):0.0916119,(2:0.450100,3:0.682172):0.0690242);
 535: 2 -18756.507 -18651.12703 (0:0.247066,((1:0.132152,((((4:0.332593,5:0.609584):0.145399,(((8:0.000002,9:0.013383):0.247001,10:0.436138):0.458721,11:0.677752):0.416963):0.355706,(6:0.824487,7:0.726761):0.0746934):0.0608618,((12:0.000001,13:0.000001):0.678529,((((((((((14:3.039135,(((36:0.196409,(37:0.241451,38:0.037769):0.0893152):0.675276,(39:1.016482,((41:0.330547,43:0.028787):0.0689878,42:0.046897):1.74913):0.237084):0.934112,40:1.102522):0.230702):0.182201,(((35:3.705289,45:0.282561):0.629512,(44:0.881954,46:2.141018):0.203448):0.926636,(47:0.883106,48:1.462206):0.507921):0.843186):0.447313,52:1.710858):0.222619,((49:0.000002,50:0.004975):0.0485671,51:0.136967):1.23884):0.750364,((21:0.944217,22:0.824313):1.31078,23:0.421843):0.796244):0.723887,(28:1.157796,29:0.886737):0.120832):0.165094,(((24:0.071293,25:0.156335):0.343595,27:0.213904):0.0688407,26:0.519038):0.282589):0.28569,(((30:0.510583,31:0.287500):0.205404,32:0.720793):0.266025,(33:0.218575,34:0.356363):0.106375):0.287802):0.689681,((((16:0.000001,17:0.000003):0.19449,18:0.210062):0.361817,19:0.349806):0.654681,20:0.611869):0.339253):0.926481,15:1.314788):0.260759):1.03024):0.0901841):0.103782,2:0.400508):0.0541115,3:0.517382);
 536: 2 -18593.57786 -18644.9188 (0:0.333315,(1:0.241739,(((4:0.359349,5:0.649121):0.330581,((6:0.703223,7:0.786015):0.106691,((12:0.000001,13:0.000001):0.677556,((((14:3.209775,(((21:1.050919,22:1.019143):1.27626,23:0.357867):1.0655,(((((((35:3.597194,45:0.000002):0.707086,46:2.737308):0.348129,44:0.672235):0.568213,(47:1.686434,48:1.301340):0.293936):1.09448,(((36:0.087806,(37:0.263109,38:0.123752):0.125978):0.984408,39:0.816951):0.154322,((41:0.368243,43:0.000002):0.141418,42:0.000003):1.36805):0.713255):0.306223,40:1.428470):0.232581,(((49:0.000002,50:0.000002):0.00264094,51:0.190173):1.05085,52:1.371819):0.242906):0.770773):0.344689):0.345398,(((((24:0.071982,25:0.107000):0.288207,(26:0.643643,27:0.267755):0.0572083):0.229415,28:1.311164):0.544903,29:0.687279):0.139992,((((30:0.425365,31:0.321090):0.411379,32:0.863068):0.151301,33:0.276254):0.273139,34:0.177816):0.416139):0.681076):0.195477,((((16:0.000001,17:0.006343):0.300013,18:0.206404):0.216483,19:0.492678):0.764393,20:0.759763):0.319035):0.312371,15:1.049807):0.135794):0.660122):0.178555):0.128127,(((8:0.000003,9:0.028064):0.210808,10:0.368509):0.450115,11:0.968263):0.765282):0.198372):0.0683982,(2:0.331255,3:0.574100):0.0454939);
 537: 1 -18715.76908 -18652.62482 (0:0.243988,(1:0.270057,((2:0.214392,((4:0.341659,5:0.760802):0.247765,(6:0.631947,7:0.927934):0.403999):0.360627):0.0704557,((((8:0.000003,9:0.019688):0.406961,10:0.294666):0.480983,11:0.725435):0.513382,((12:0.000001,13:0.000001):0.992263,((((14:2.929076,(((21:0.954591,22:0.616722):0.782623,23:0.784680):0.391772,((((35:3.257643,46:1.309709):1.10663,((44:1.057448,45:0.948948):0.663573,(47:2.090522,48:0.987745):0.389864):0.387176):0.646194,(((49:0.000002,50:0.010067):0.0018178,51:0.202851):1.3624,52:0.851767):0.670694):0.0601079,((((36:0.124720,(37:0.232696,38:0.076423):0.162939):0.807233,((41:0.328591,43:0.012600):0.0681384,42:0.055982):1.22045):0.180175,39:1.020408):0.605729,40:1.492871):0.195212):1.03729):0.0852143):0.409083,(((((24:0.080088,25:0.158598):0.35739,26:0.596016):0.0847528,27:0.108709):0.476471,(28:1.177779,29:0.716696):0.256575):0.190806,((((30:0.453758,31:0.333620):0.443641,32:1.143761):0.227801,33:0.257929):0.0349915,34:0.289524):0.381102):0.621473):0.149679,((((16:0.000001,17:0.006681):0.317364,18:0.140171):0.295376,19:0.283957):0.596225,20:0.634719):0.440356):0.291145,15:1.082044):0.557212):0.423213):0.328886):0.183097):0.032401,3:0.603994);
 538: 2 -17851.26214 -18652.52751 (0:0.275943,(1:0.228111,(((4:0.425840,5:0.342528):0.413876,(((8:0.020423,9:0.000002):0.477768,10:0.288438):0.112452,11:1.048925):0.469074):0.200221,((6:0.726016,7:0.766620):2.62053e-06,((12:0.000001,13:0.000001):0.95101,(((((14:2.742805,(21:0.781302,22:0.813012):0.270572):0.100905,23:0.914318):0.965878,((((((24:0.090178,25:0.159419):0.387471,26:0.603094):0.00569496,27:0.252859):0.535412,((((30:0.391191,31:0.336377):0.372314,32:0.793646):0.236092,33:0.145509):0.172123,34:0.210908):0.568081):0.0085801,(28:1.242470,29:0.911514):0.4121):0.46521,(((((35:6.411189,45:0.000002):0.954876,(44:1.043313,46:2.067818):0.240347):0.775447,(47:1.241723,48:1.658740):1.1378):0.0770524,(((36:0.054751,(37:0.214200,38:0.113542):0.18339):0.519584,(39:1.009181,40:2.165496):0.309878):0.712459,((41:0.379713,43:0.000002):0.131302,42:0.000002):1.01294):0.818276):0.425242,(((49:0.000002,50:0.004884):2.08726e-06,51:0.163555):1.61077,52:0.519303):0.906087):0.539601):0.261338):0.389067,((((16:0.000001,17:0.000003):0.27766,18:0.127025):0.379109,19:0.286101):0.719558,20:0.469887):0.418825):0.519991,15:0.634448):0.276598):0.336822):0.281381):0.0915234):0.0934839,(2:0.287178,3:0.819384):0.157894);
 539: 2 -18394.25043 -18642.31463 (0:0.268403,((1:0.132574,((4:0.300883,5:0.576250):0.340945,(6:0.776335,7:0.716108):0.146937):0.213252):0.0583496,((((8:0.014377,9:0.000002):0.360868,10:0.253808):0.609501,11:0.656969):0.439597,((12:0.000001,13:0.000001):0.775274,((((((14:2.654156,(21:0.706083,22:0.809269):0.769025):0.348452,23:0.489610):1.2402,((((((35:3.798692,46:1.161870):1.51273,45:0.460012):0.383084,44:1.162669):0.801397,(47:1.485961,48:1.476167):1.22335):0.863104,(((49:0.000002,50:0.019955):2.63485e-06,51:0.196943):1.45898,52:1.036886):0.397686):0.241733,((((36:0.069045,(37:0.260106,38:0.129450):0.141498):0.73036,39:0.967537):0.1575,((41:0.373643,43:0.000920):0.162139,42:0.025980):1.38572):0.547682,40:1.428257):0.315933):1.05672):0.347923,((((24:0.068373,25:0.211863):0.3884,(26:0.630598,27:0.269036):0.0604898):0.332956,(28:1.389919,29:0.882381):0.275779):0.205859,((((30:0.444593,31:0.387280):0.501543,32:1.185392):0.220415,33:0.309778):0.0533692,34:0.233888):0.443668):0.362641):0.472966,((((16:0.000001,17:0.006346):0.327109,18:0.225743):0.266441,19:0.341342):0.858631,20:0.658498):0.0725103):0.490459,15:0.914552):0.546507):0.329172):0.275537):0.0659609,(2:0.278498,3:0.487347):0.109099);
 540: 2 -18157.17072 -18643.88479 (0:0.293224,(1:0.126726,(((4:0.304291,5:0.633411):0.310342,(6:0.839367,7:1.024716):0.202909):0.235051,((((8:0.000002,9:0.019320):0.684781,10:0.300814):0.591829,11:0.756369):0.470545,((12:0.000001,13:0.000001):0.804451,((((((((14:2.210005,(((35:4.095020,45:0.059629):0.730672,(44:0.698902,46:2.901998):0.387466):1.2362,(47:1.806766,48:1.048098):0.868413):0.680394):0.0576829,((((36:0.160528,(37:0.179781,38:0.066466):0.0629379):0.651707,39:0.881390):0.326529,((41:0.304775,43:0.009283):0.0684101,42:0.000002):1.24713):0.576459,40:1.252520):0.240619):0.141281,(((49:0.000002,50:0.004984):0.00867488,51:0.152240):1.01443,52:1.233150):0.390178):0.418601,((21:0.771184,22:1.036390):0.347444,23:1.115489):0.932661):0.788665,((((((24:0.033157,25:0.241098):0.314401,26:0.451358):0.0836898,27:0.213252):0.343081,29:1.052295):0.181611,28:1.409320):0.0950133,(((30:0.485158,31:0.178667):0.424542,32:0.892294):0.163364,(33:0.277480,34:0.382621):0.173636):0.242223):0.605907):0.387637,20:0.887372):0.0670018,(((16:0.000001,17:0.006724):0.301445,18:0.127273):0.227608,19:0.371173):0.452461):0.601544,15:1.008908):0.756704):0.267885):0.358866):0.0878803):0.0460999,(2:0.329277,3:0.526318):0.0877814);
 541: 2 -18638.62404 -18654.38676 (0:0.419648,1:0.200399,(((2:0.287975,((12:0.000001,13:0.000001):1.00859,(((((14:2.276560,((21:0.575407,22:0.982164):1.14675,23:0.461280):0.376771):0.633743,(((((35:4.510151,45:0.000002):0.798252,(44:0.389821,46:3.611671):0.301898):1.80606,(47:1.379223,48:1.233342):0.505983):0.975234,((36:0.100909,(37:0.197326,38:0.076299):0.100467):0.785309,((39:0.884541,(41:0.107835,(42:0.112057,43:0.000002):0.27178):1.30021):0.145763,40:1.980209):0.262431):0.401379):0.0776458,(((49:0.000002,50:0.020042):0.110188,51:0.090613):1.3844,52:1.699677):0.584761):0.953754):0.473444,((((((24:0.078065,25:0.274752):0.427853,26:0.853336):0.14053,27:0.133897):0.333035,29:0.859045):0.306062,28:1.418283):0.629241,((((30:0.346907,31:0.411832):0.300818,32:1.048003):0.346889,33:0.205244):0.168136,34:0.420895):0.0681264):0.466683):0.671319,((((16:0.000001,17:0.000003):0.279622,18:0.310046):0.375827,19:0.405563):0.422443,20:0.702138):0.266662):0.333896,15:1.018149):0.526619):0.586068):0.160929,((4:0.384664,5:0.540087):0.179525,((6:0.667737,7:0.862574):0.190322,(((8:0.012242,9:0.008995):0.47811,10:0.365846):0.366926,11:0.748833):0.579492):0.12449):0.370641):0.153874,3:0.547459):0.112963);
 542: 4 -18709.67935 -18646.63224 (0:0.313486,(1:0.315323,((4:0.155470,5:0.778003):0.330423,(((6:0.721203,7:0.879530):0.134247,((12:0.000001,13:0.000001):0.941,((((((((14:2.766559,(21:0.786894,22:1.007269):0.852665):0.31666,23:0.617547):1.10658,(((((((35:3.771447,45:0.509458):0.816355,44:0.995775):0.432557,(47:1.293546,48:1.472555):0.67326):0.34517,46:2.034608):0.912739,((49:0.000002,50:0.031328):0.00209645,51:0.176388):1.68563):0.161322,((((36:0.116629,(37:0.223879,38:0.072039):0.152013):0.624995,(41:0.165482,(42:0.095164,43:0.000002):0.221444):1.29593):0.254613,39:1.042080):0.517089,40:1.466374):0.792595):0.0255974,52:1.324642):1.16756):0.506588,(28:1.327594,29:0.767740):0.149088):0.0467303,(((24:0.088754,25:0.172276):0.345968,27:0.236448):0.022641,26:0.695471):0.431488):0.529799,((((30:0.495642,31:0.380057):0.328422,32:1.187304):0.281144,33:0.276398):0.15072,34:0.242495):0.361579):0.645523,((((16:0.000001,17:0.006798):0.251922,18:0.242531):0.283715,19:0.402678):0.555975,20:0.725039):0.516534):0.320534,15:1.061160):2.27966e-06):0.658235):0.232246,(((8:0.006846,9:0.000002):0.24553,10:0.574136):0.348562,11:0.820401):0.508815):0.204594):0.259575):0.0601199,(2:0.327866,3:0.678117):0.113958);
 543: 1 -18422.35407 -18642.91523 (0:0.217655,((1:0.175174,((4:0.184455,5:0.679948):0.468892,(6:0.644470,7:0.818827):0.245061):0.13568):0.122276,((((8:0.026940,9:0.005404):0.408886,10:0.279625):0.366248,11:0.773116):0.908341,((12:0.000001,13:0.000001):1.11814,(((((14:2.325279,((21:0.835666,22:0.576065):0.756829,23:0.566470):0.636347):0.263605,(((((35:3.436851,(44:1.088741,46:2.700431):0.396713):0.364206,45:0.002055):1.98966,(47:0.712920,48:1.698122):0.725315):0.97236,((((36:0.111184,(37:0.206966,38:0.030555):0.124832):0.706797,((41:0.353885,43:0.017615):0.104794,42:0.000002):1.19722):0.153621,39:1.021067):0.275946,40:1.310229):0.22801):2.52355e-06,(((49:0.000002,50:0.004779):0.0965707,51:0.153278):1.1787,52:1.056839):0.768433):0.727274):0.510549,(((((24:0.119944,25:0.102570):0.208686,26:0.701546):0.183447,27:0.259812):0.310766,(((30:0.282123,31:0.404963):0.594204,(33:0.332770,34:0.203784):0.150111):0.189928,32:0.762787):0.235599):0.153373,(28:1.276931,29:0.587214):0.236281):0.786037):0.0946492,((((16:0.000001,17:0.019672):0.11371,18:0.281518):0.239284,19:0.568547):0.442231,20:0.596486):0.407228):0.25765,15:0.860070):0.445094):0.465946):0.276849):0.030702,(2:0.394253,3:0.594162):0.0497188);
 544: 1 -18933.85619 -18647.65561 (0:0.251441,(1:0.114633,((4:0.350617,5:0.757849):0.531546,((6:0.942070,7:0.569905):0.17374,(((((8:0.000002,9:0.037270):0.590155,10:0.177224):0.438276,11:0.818225):0.627629,(12:0.000001,13:0.000001):0.786034):0.339988,((((((14:3.151976,(((((36:0.179494,38:0.108680):0.11276,37:0.108252):0.581171,((41:0.211953,43:0.006944):0.112615,42:0.041904):1.44812):0.123743,39:1.101852):0.917543,40:1.066646):0.211048):0.102723,((((21:0.740245,22:0.955901):0.991338,23:0.480883):1.07171,(((((35:3.878834,(45:0.130824,46:3.493819):0.34285):1.05153,44:0.576483):0.915231,48:0.859463):0.544946,47:1.270842):1.04996,((49:0.000002,50:0.009973):0.0172762,51:0.138711):0.948941):0.0559625):0.327316,52:1.844216):0.318848):0.68692,(((((24:0.071187,25:0.182399):0.325307,26:0.522123):0.0515122,27:0.200023):0.509423,(28:1.228807,29:0.663102):0.326007):0.3007,((((30:0.603404,31:0.358823):0.247704,32:1.052933):0.265356,33:0.228287):0.120354,34:0.239940):0.322107):0.785896):0.459363,(((16:0.000001,17:0.000003):0.349338,18:0.094621):0.261251,19:0.374211):0.698191):0.144373,20:0.521276):0.461032,15:1.069444):1.00983):0.365131):0.146398):0.211607):0.124122,(2:0.422644,3:0.670071):0.0851268);
 545: 3 -18939.9694 -18649.94187 (0:0.424574,((1:0.234083,(((4:0.497671,5:0.487139):0.130664,(((8:0.017159,9:0.011520):0.369951,10:0.242586):0.372225,11:0.991867):0.399844):0.224953,(6:0.699495,7:0.862332):0.200225):0.246713):0.051215,((12:0.000001,13:0.000001):0.98733,((((((((14:2.316576,((21:0.647801,22:1.017010):1.30601,23:0.525975):0.901571):0.380379,((((((35:4.789674,45:0.000002):1.0235,44:0.701600):0.104243,46:2.608851):0.854285,(47:1.557877,48:0.973088):0.581961):0.627955,(((36:0.076663,(37:0.227427,38:0.135828):0.138628):0.526678,(39:1.419636,((41:0.356387,43:0.013704):0.112776,42:0.011710):1.40997):0.371404):0.293347,40:1.757085):0.353838):0.332758,(((49:0.000002,50:0.010140):0.0788937,51:0.084992):1.06601,52:1.983349):0.530989):0.716081):0.892297,26:0.443305):0.260402,((24:0.173084,25:0.171225):0.437619,27:0.247729):0.0493581):0.433724,(28:1.245446,29:0.954943):0.459544):0.40695,((((30:0.413358,31:0.425020):0.389533,32:1.013098):0.176097,33:0.349723):0.353524,34:0.190958):0.243146):0.624445,((((16:0.000001,17:0.006517):0.277777,18:0.208577):0.255572,19:0.420140):0.747693,20:0.649646):0.416756):0.346317,15:1.166069):0.403633):0.781068):0.0368119,(2:0.344895,3:0.561536):0.061601);
 546: 2 -18669.0024 -18640.13553 (0:0.311624,((1:0.172153,(((4:0.343073,5:0.637270):0.259111,(((8:0.010677,9:0.029799):0.426139,10:0.339077):0.540772,11:0.712808):0.439727):0.13053,((6:0.938526,7:0.864458):0.113246,((12:0.000001,13:0.000001):0.976392,((((((14:1.883811,(21:0.695270,22:1.141838):0.882704):0.287121,23:0.959154):0.723424,((((((35:3.641578,45:0.000002):0.854693,44:0.827120):0.397053,46:2.100802):0.446566,(47:0.968242,48:1.103179):0.260025):0.858128,52:1.501386):0.206037,((((36:0.008245,(37:0.244235,38:0.094126):0.164496):0.725731,(39:1.218470,((41:0.303813,43:0.027697):0.0951412,42:0.033954):1.74881):0.118266):0.672746,40:1.412054):0.778255,((49:0.000002,50:0.021525):0.0919811,51:0.067086):1.18394):0.0963633):0.93744):0.203192,(((((24:0.073646,25:0.169905):0.194235,26:0.591073):0.115077,27:0.144369):0.127837,(28:1.221888,29:0.498657):0.441636):0.236308,((((30:0.524471,31:0.391889):0.31963,32:0.809758):0.175291,33:0.349792):0.0442904,34:0.256101):0.464521):0.376065):0.540271,((((16:0.000001,17:0.000003):0.294786,18:0.163192):0.296219,19:0.426060):0.509206,20:0.551520):0.282788):0.597733,15:1.228051):0.300803):0.596386):0.231976):0.213021):0.125266,2:0.365672):0.149339,3:0.687505);
 547: 2 -19092.1377 -18640.6653 (0:0.254807,((1:0.221559,(((4:0.250406,5:0.475287):0.264397,(((8:0.000002,9:0.012190):0.267793,10:0.354566):0.404115,11:0.618697):0.715239):0.150707,((6:0.702310,7:0.702449):0.100714,((12:0.000001,13:0.000001):0.701981,((((14:3.569301,(((16:0.000001,17:0.006259):0.381674,18:0.214026):0.266128,19:0.431210):2.43906e-06):0.611951,20:1.028029):0.308042,(((21:1.049187,22:0.744297):1.21119,23:0.401146):1.1832,(((((24:0.111404,25:0.159801):0.35928,26:0.646675):0.0764085,27:0.210022):0.189156,((28:1.155775,29:0.742466):0.32975,((((30:0.466741,31:0.319154):0.279229,32:0.844284):0.13951,33:0.238963):0.0858103,34:0.281335):0.660495):0.106782):0.422397,((((((35:5.206594,45:0.000002):0.763789,46:3.424021):0.110435,44:1.218714):0.320297,(47:1.326380,48:1.224492):0.608338):1.13691,(((36:0.084879,(37:0.270872,38:0.057719):0.0963214):0.669885,(39:1.086956,((41:0.323838,43:0.000003):0.167562,42:0.012136):1.38801):0.190978):0.826331,40:1.314673):0.530506):0.16389,(((49:0.000002,50:0.010097):0.0611342,51:0.169705):1.02687,52:1.726156):0.673999):0.964451):0.0984977):0.551351):0.435794,15:1.320813):0.484193):0.500147):0.299152):0.168639):0.116391,2:0.367369):0.103693,3:0.558897);
 548: 2 -18220.00081 -18644.44667 (0:0.219972,(1:0.153578,(((4:0.475289,5:0.460616):0.321476,(6:0.566878,7:0.736126):0.144836):0.13662,((((8:0.000331,9:0.033718):0.479116,10:0.313613):0.525527,11:0.516342):0.534503,((12:0.000001,13:0.000001):0.692948,((((((14:3.375488,(21:0.987865,22:0.758117):0.383133):0.515298,23:0.918078):0.349347,((((((((35:2.970915,46:1.624323):0.430319,44:0.819853):0.651513,45:0.339815):1.10122,47:1.524118):0.409826,48:0.893224):1.15548,(((36:0.150163,(37:0.217119,38:0.125887):0.0745603):0.39405,((41:0.391554,43:0.000002):0.0640302,42:0.048533):1.67751):0.236849,39:0.930988):0.610369):0.398845,40:0.990798):0.801572,(((49:0.000002,50:0.010042):0.0126779,51:0.121536):1.22746,52:1.905177):2.43136e-06):0.699516):0.555123,((((24:0.043850,25:0.183883):0.396913,26:0.514896):0.0917545,27:0.336499):0.349381,(28:1.351414,(29:0.802768,(((30:0.383106,31:0.456840):0.435857,(32:0.719296,33:0.284004):0.0685238):0.219213,34:0.162050):0.405463):0.0600959):0.244728):0.476536):0.811624,((((16:0.000001,17:0.006061):0.188721,18:0.209483):0.4037,19:0.245564):0.421493,20:0.546109):0.142767):0.673234,15:0.909072):0.681619):0.398621):0.213883):0.207506):0.0547633,(2:0.317104,3:0.592886):0.0221213);
 549: 1 -18540.54444 -18645.70724 (0:0.203869,(1:0.236343,(2:0.270445,(((4:0.487762,5:0.690598):0.232185,((6:0.545713,7:0.831757):0.0898505,((12:0.000001,13:0.000001):0.880122,(((((14:2.728196,(21:1.030872,22:1.141853):0.389044):0.598452,23:0.531516):1.17229,(((((24:0.085609,25:0.125323):0.370162,26:0.491902):0.0779393,27:0.146640):0.360544,((28:1.368722,29:0.665400):0.250211,((((30:0.524613,31:0.346124):0.443021,32:0.796716):0.378379,33:0.196413):0.14226,34:0.275749):0.700361):0.0544706):0.292338,((((((35:3.912477,45:0.000002):0.904382,46:1.906014):0.133744,44:1.311367):0.660514,(47:1.036543,48:1.239944):1.22319):0.717138,(((36:0.147639,(37:0.219206,38:0.091928):0.126306):0.268887,(39:1.129866,(41:0.234682,(42:0.109850,43:0.000003):0.159927):1.21353):0.530672):0.585475,40:1.784862):0.594949):0.176061,(((49:0.000002,50:0.009954):0.0118386,51:0.150578):1.16646,52:0.940991):1.02446):0.343863):0.1542):0.569332,((((16:0.000001,17:0.000003):0.28482,18:0.208402):0.292111,19:0.326848):0.43447,20:0.883808):0.163502):0.428325,15:0.926189):0.40638):0.666089):0.138957):0.127891,(((8:0.010215,9:0.028210):0.474495,10:0.249906):0.289325,11:0.866757):0.716536):0.0984023):0.16403):0.0675695,3:0.503771);
 550: 1 -18069.92789 -18640.10992 (0:0.272298,((1:0.145221,((((4:0.398516,5:0.444463):0.205311,(((8:0.002575,9:0.012590):0.420019,10:0.240539):0.56462,11:0.674911):0.547966):0.209032,(6:0.713271,7:0.656918):0.192627):0.205389,((12:0.000001,13:0.000001):1.07627,(((((14:2.045380,((21:0.763437,22:0.871564):0.950462,23:0.450285):0.293681):0.23016,(((((35:7.696802,45:0.002511):0.691668,46:2.689019):0.159603,44:0.799500):0.829421,(47:1.713307,48:1.578148):0.299205):0.626805,(((((36:0.045829,(37:0.193256,38:0.128427):0.209836):0.839205,39:1.044209):0.262353,((41:0.295011,43:0.000003):0.149208,42:0.000002):1.39339):0.732164,40:1.496848):0.632164,(((49:0.000002,50:0.010057):0.0269184,51:0.112957):1.11568,52:1.608749):0.365316):0.166087):1.17328):0.308825,((((((24:0.064157,25:0.205675):0.302314,26:0.882820):0.0345467,27:0.340157):0.305813,28:1.222796):0.165947,29:0.742132):0.309317,((((30:0.585332,31:0.352836):0.385797,32:0.842469):0.277872,33:0.365299):0.126312,34:0.098820):0.470183):0.450433):0.523025,15:0.692606):0.151428,((((16:0.000001,17:0.000003):0.26899,18:0.183616):0.401322,19:0.412969):0.430246,20:1.165203):0.463739):0.521791):0.461315):0.100689):0.111046,2:0.352695):0.0791313,3:0.630767);
 551: 1 -18905.15739 -18645.14795 (0:0.296522,(1:0.210234,(((4:0.325078,5:0.431099):0.359032,(((8:0.007483,9:0.041961):0.309914,11:1.087153):0.145776,10:0.242994):0.745508):0.0913476,((6:0.927529,7:1.086941):0.0252698,((12:0.000001,13:0.000001):0.984808,((((((14:2.447422,(21:0.814017,22:1.021371):0.934843):0.474875,23:0.605000):0.654415,((((16:0.000001,17:0.000003):0.323581,18:0.167770):0.570905,19:0.189603):0.605204,20:0.862703):0.651999):0.245853,((((24:0.097425,25:0.241915):0.294581,26:0.590268):0.187388,27:0.153556):0.480255,((28:1.228471,29:0.558004):0.333193,((((30:0.499747,31:0.316506):0.228981,32:0.942298):0.338676,33:0.211893):0.220374,34:0.346117):0.519547):0.247401):0.492667):0.484762,((((((35:3.240310,45:0.000002):0.959001,44:0.708954):0.5742,46:2.136864):0.486565,(47:1.317498,48:0.908631):0.577086):0.630499,(((((36:0.207412,38:0.063319):0.17327,37:0.100863):0.640954,(39:1.159095,((41:0.401637,43:0.000002):0.118048,42:0.000003):2.21296):0.427593):0.578899,40:1.440920):0.609767,((49:0.000002,50:0.009756):0.00106374,51:0.179907):1.59912):0.163394):0.0883967,52:1.482447):0.916944):0.22146,15:0.712675):0.437511):0.797176):0.158903):0.21386):0.0384295,(2:0.315176,3:0.557149):0.116958);
 552: 1 -18970.37096 -18662.3518 (0:0.132081,(1:0.132008,(((2:0.249782,3:0.587503):0.0695025,((12:0.000001,13:0.000001):0.937339,((((((14:2.900728,(((((35:4.125296,45:0.000002):0.801842,(44:0.838424,46:2.884436):0.429816):0.938907,(47:1.690750,48:1.400577):0.622571):0.872554,(((((36:0.070845,(37:0.255980,38:0.091237):0.209518):0.898074,((41:0.357523,43:0.000997):0.0844155,42:0.065514):1.37501):0.373578,39:1.026735):1.28097,52:1.204640):0.205249,((49:0.000002,50:0.000002):0.0585311,51:0.154507):1.04324):0.482187):0.124338,40:1.380246):0.68793):0.362464,23:0.975251):0.490881,(21:0.794733,22:1.009564):1.01055):0.538487,((((24:0.051516,25:0.170082):0.378485,(26:0.496838,27:0.258104):0.0215256):0.385419,(28:1.404024,29:1.275412):0.231417):0.0744817,(((30:0.685795,31:0.194268):0.269098,32:0.905831):0.305125,(33:0.272025,34:0.405444):0.104523):0.316355):0.476341):0.694743,((((16:0.000001,17:0.013283):0.2803,18:0.176474):0.253993,19:0.549415):0.710642,20:0.672342):0.10471):0.848129,15:0.968309):0.113028):0.999721):0.0587748,((4:0.339195,5:0.509746):0.0672836,(((8:0.000126,9:0.018682):0.332783,10:0.490051):0.661626,11:0.843979):0.552759):0.355736):0.104407):0.190916,(6:0.897130,7:0.768699):0.257988);
 553: 2 -18228.23864 -18641.09712 (0:0.324462,((1:0.098475,(((4:0.342487,5:0.687298):0.455382,(6:0.668245,7:0.619955):0.470615):0.189283,((((8:0.000002,9:0.034569):0.526145,10:0.115233):0.552914,11:1.122216):0.527786,((12:0.000001,13:0.000001):0.681554,(((((14:1.723339,((21:0.800600,22:0.875610):0.429081,23:1.063147):0.188803):0.698253,((((((35:4.217349,45:0.000003):0.594455,46:2.660307):0.395636,44:0.811690):0.9207,(47:1.712643,48:0.829369):0.40736):0.885959,((((36:0.119751,(37:0.282000,38:0.051902):0.1024):0.644879,((41:0.334969,43:0.000002):0.0692076,42:0.044490):1.5348):0.151,39:1.183183):0.586015,40:1.058271):0.312993):0.317578,(((49:0.000002,50:0.000002):0.062808,51:0.066487):0.86483,52:1.379783):0.467681):0.922463):0.380435,((((((24:0.063916,25:0.198317):0.352092,26:0.622682):0.0654255,27:0.299468):0.259825,28:1.461992):0.118919,(((30:0.356866,31:0.408799):0.404205,(33:0.300474,34:0.280309):0.113081):0.20067,32:0.859970):0.257112):0.201933,29:0.551416):0.644412):0.297942,((((16:0.000001,17:0.006643):0.266614,18:0.112582):0.242223,19:0.396507):0.572056,20:0.536717):0.232925):0.49793,15:0.645794):0.782181):0.553556):0.295954):0.117627):0.127158,3:0.586357):0.0674332,2:0.415921);
 554: 2 -18672.73822 -18644.2378 (0:0.182723,(1:0.158307,(((4:0.288625,5:0.662754):0.171328,(((8:0.000003,9:0.012654):0.244529,10:0.294704):0.469854,11:0.756087):0.604727):0.307221,((6:0.847118,((12:0.000001,13:0.000001):0.949689,((((((14:2.155851,(21:0.926721,22:0.781970):0.742851):1.02432,23:0.137106):1.05176,((((((35:4.810607,45:0.050401):0.978106,44:1.327417):0.521837,46:1.896150):0.804889,(47:1.466276,48:1.377961):0.938968):0.48499,((((36:0.108238,(37:0.163867,38:0.094231):0.111407):0.913646,(41:0.201626,(42:0.126956,43:0.000002):0.11749):1.21781):0.25591,39:0.884507):0.373224,40:1.592415):0.671068):0.0222651,(((49:0.000002,50:0.010100):0.00896075,51:0.207829):1.12147,52:1.077084):0.305388):1.09967):0.782563,(((((24:0.125799,25:0.160174):0.381069,(26:0.604567,27:0.138992):0.0811025):0.382193,28:1.252079):0.327275,((((30:0.529953,31:0.290585):0.395853,32:0.885645):0.271051,33:0.238716):0.165701,34:0.181026):0.428778):0.226935,29:0.612768):0.569314):0.583998,((((16:0.000001,17:0.000003):0.156707,18:0.206193):0.221769,19:0.494483):0.459007,20:1.011514):0.202983):0.421362,15:0.708442):0.140997):0.623476):0.00325788,7:0.979757):0.27505):0.0913112):0.135548,(2:0.391731,3:0.516139):0.0872189);
 555: 1 -18827.27862 -18642.92919 (0:0.252744,((1:0.113373,((4:0.450317,5:0.440909):0.209576,(6:1.052739,7:0.497545):0.27901):0.24748):0.159501,(((((8:0.000003,9:0.006276):0.412647,10:0.436679):0.464983,11:0.609102):0.299808,(12:0.000001,13:0.000001):0.998053):0.254548,(((((14:2.774449,((21:0.942576,22:0.469239):0.158219,23:1.263827):0.358859):0.936948,(((35:6.088889,52:0.436351):0.512555,(((((36:0.091094,(37:0.166950,38:0.123035):0.122933):0.697219,39:1.043183):0.443567,((41:0.351479,43:0.009383):0.0708527,42:0.020822):1.45513):0.257244,((((44:0.885416,46:3.526336):0.272797,45:0.537656):1.2797,48:0.982871):0.954282,47:1.058163):0.966829):0.370382,40:1.736567):0.544863):0.0531655,((49:0.000002,50:0.004993):0.0944005,51:0.092039):1.39372):0.443137):0.53965,(((((24:0.100195,25:0.204978):0.430761,26:0.599158):0.0435758,27:0.332932):0.296857,28:1.501038):0.0988658,(29:0.741234,((((30:0.329244,31:0.372327):0.300383,32:0.969482):0.192183,33:0.205695):0.178214,34:0.183362):0.533196):0.0879235):0.468344):0.482473,15:0.809112):0.112794,((((16:0.000001,17:0.005979):0.326103,18:0.277518):0.397548,19:0.240957):0.179583,20:0.737425):0.395625):0.607763):0.33833):0.0725814,(2:0.330344,3:0.588099):0.114726);
 556: 2 -18600.82686 -18659.60822 (0:0.364456,(1:0.103172,((((4:0.134979,5:1.026557):0.282121,6:1.069689):0.456609,7:0.900936):0.200793,((((8:0.000002,9:0.026801):0.370605,10:0.402112):0.612617,11:0.705144):0.453656,((12:0.000001,13:0.000001):0.132766,((((((14:1.919561,(21:0.471886,22:1.217764):0.49412):0.656727,23:0.709880):0.77914,((((((((35:3.887255,45:0.000003):0.584878,46:3.197719):0.826838,44:0.529222):1.20881,48:0.837571):0.487067,47:1.156602):1.24965,((36:0.143716,(37:0.292597,38:0.092924):0.115372):0.93117,(39:0.633917,(41:0.124304,(42:0.075017,43:0.000002):0.216059):1.47977):0.289485):0.562483):0.472278,(((49:0.000002,50:0.009470):0.0505526,51:0.077916):0.841958,52:1.633285):0.486927):0.307092,40:1.496281):0.707212):0.0615252,((((((24:0.098735,25:0.140531):0.345755,26:0.427412):0.107977,27:0.193538):0.214231,28:1.468171):0.194358,29:0.668601):0.143723,(((30:0.622303,31:0.295429):0.240849,32:0.886259):0.233858,(33:0.342191,34:0.381739):0.0566187):0.444466):0.458761):0.982833,((((16:0.000001,17:0.000003):0.209464,18:0.204124):0.133501,19:0.560993):0.997899,20:0.592831):0.23154):0.335649,15:0.782793):0.842496):1.00197):0.511406):0.200588):0.113756,(2:0.385231,3:0.617564):0.147822);
 557: 4 -18798.80837 -18639.47317 (0:0.270261,((1:0.091723,(((4:0.335646,5:0.710392):0.234503,(((8:0.009749,9:0.010769):0.275818,10:0.299747):0.303068,11:0.760123):0.828249):0.123294,((6:0.773810,7:1.030450):0.371219,((12:0.000001,13:0.000001):1.03126,(((((14:2.292643,((21:0.535266,22:1.062833):1.23056,23:0.532900):0.523207):0.306057,(((((35:3.275579,46:2.132071):0.554262,45:0.559179):0.432654,44:1.070352):0.679122,(47:1.021422,48:1.743037):0.99016):1.0993,((((36:0.126314,(37:0.176027,38:0.069133):0.108121):0.765804,(39:0.545490,((41:0.309893,43:0.014534):0.0497876,42:0.032741):1.66909):0.362758):0.674993,40:1.270199):0.365742,(((49:0.000002,50:0.010356):0.0381125,51:0.151843):1.28392,52:1.021650):0.485312):0.0988652):0.895777):0.114116,(((((24:0.089968,25:0.204553):0.355299,26:0.607618):0.0770795,27:0.332798):0.413637,(28:1.085231,29:0.789027):0.229278):0.0924721,((((30:0.641819,31:0.288321):0.490324,32:0.953230):0.231739,33:0.445110):0.0915874,34:0.169190):0.705508):0.519304):0.544079,((((16:0.000001,17:0.013059):0.27536,18:0.310472):0.144768,19:0.545633):0.767747,20:0.938334):0.310015):0.344788,15:1.083390):0.115984):0.723125):0.144827):0.0759584):0.0689019,2:0.373188):0.101723,3:0.530071);
 558: 1 -19203.06177 -18648.62471 (0:0.236763,(1:0.233347,(((4:0.290491,5:0.714716):0.31286,(6:0.713242,7:1.117980):0.444874):0.173862,((((8:0.006632,9:0.000003):0.37415,10:0.395013):0.479262,11:0.969023):0.389373,((12:0.000001,13:0.000001):0.755271,(((((((14:2.436056,(21:0.593072,22:0.784364):0.481274):0.466726,23:0.713742):1.08234,((((35:3.925724,45:0.000002):0.741212,(44:0.982188,46:2.565140):0.197801):1.4431,(47:1.374157,48:1.492882):0.462513):0.777351,((((36:0.134585,(37:0.230614,38:0.053222):0.106894):1.2358,(39:0.981442,((41:0.324865,43:0.000333):0.113489,42:0.013985):1.38263):0.176972):0.602949,40:1.589549):0.369236,(((49:0.000002,50:0.010401):0.0705514,51:0.135325):1.19751,52:1.175434):0.476418):0.034618):0.864978):0.58445,((((24:0.075978,25:0.199752):0.364141,26:0.602316):0.1007,27:0.266972):0.309432,(28:1.711415,29:0.724466):0.183353):0.213822):0.47474,(((30:0.531572,31:0.293781):0.275057,32:0.970813):0.24901,(33:0.313512,34:0.320566):0.146085):0.0368962):0.696258,((((16:0.000001,17:0.005935):0.262604,18:0.166222):0.485942,19:0.413475):0.682457,20:0.480487):0.569245):0.485391,15:0.976165):0.35349):0.837371):0.372614):0.155815):0.0731312,(2:0.361896,3:0.563388):0.0818644);
 559: 1 -18929.4463 -18652.01118 (0:0.382462,(1:0.192954,(((4:0.465060,5:0.483642):0.174818,(((8:0.000002,9:0.030851):0.270817,10:0.428391):0.375757,11:0.862812):0.438013):0.285396,((6:0.624728,7:0.693744):0.00885688,((12:0.000001,13:0.000001):0.94745,((((14:2.558825,((21:0.721755,22:0.903401):0.67835,23:0.909439):0.112217):0.639032,(((((((24:0.063193,25:0.142834):0.377555,(26:0.597633,27:0.248964):0.0503102):0.265935,(28:1.552077,29:0.851946):0.177574):0.359197,32:0.807092):0.226183,(30:0.547616,31:0.473245):0.460457):0.20291,(33:0.318136,34:0.319120):0.0221016):0.725243,((((((35:4.080178,45:0.007431):0.6187,46:2.824113):0.305374,44:0.725846):0.404737,(47:1.198354,48:1.126555):0.725467):1.15067,((49:0.000002,50:0.015140):0.0709749,51:0.107805):1.23565):0.112945,(((((36:0.228296,37:0.279300):0.0695182,38:0.047042):0.689222,(39:1.131176,(41:0.193177,(42:0.160587,43:0.000002):0.148533):1.38227):0.163986):0.620779,40:1.431228):0.818839,52:1.680261):0.2314):0.429169):0.199338):0.356861,((((16:0.000001,17:0.000003):0.343419,18:0.265420):0.295285,19:0.442698):0.512009,20:0.449350):0.276536):0.386525,15:0.886785):0.500987):0.517399):0.26647):0.254932):0.117983,(2:0.340934,3:0.607115):0.11928);
 560: 2 -19821.88029 -18648.87116 (0:0.413983,((1:0.263770,((4:0.312654,5:0.551524):0.255705,(6:0.755311,7:0.827277):0.250286):0.325857):2.52344e-06,(((((8:0.006495,9:0.000003):0.34444,10:0.278222):0.693051,11:0.614994):0.316758,(12:0.000001,13:0.000001):0.956897):0.307012,((((14:2.725318,((21:1.066782,22:0.597577):1.31319,23:0.761818):0.46967):0.307343,((((((35:5.541727,(41:0.377738,43:0.000002):0.0787836):0.0427975,42:0.000003):0.898576,((36:0.075978,(37:0.246778,38:0.114694):0.106466):0.708308,39:1.013482):0.49713):1.22083,40:1.250508):0.349492,((((44:1.219492,45:0.768796):0.430126,46:2.669462):0.881213,48:1.557118):0.806727,47:1.756864):1.686):0.128746,(((49:0.000002,50:0.034725):0.129837,51:0.113067):1.18455,52:1.637150):0.571376):1.27755):0.694858,15:0.942127):0.30541,(((((16:0.000001,17:0.005596):0.271583,18:0.181318):0.104396,19:0.517939):0.651251,20:0.936994):0.174868,((((((24:0.108456,25:0.180502):0.366301,26:0.535232):0.0390404,27:0.251094):0.24142,28:1.305583):0.114263,29:0.941974):0.0988714,(((30:0.598856,31:0.172741):0.446217,32:1.129009):0.22243,(33:0.279652,34:0.242819):0.146461):0.453284):0.557634):0.34874):0.780134):0.265082):0.028073,(2:0.209188,3:0.544056):0.226099);
 561: 1 -18878.88808 -18644.46887 (0:0.220113,(1:0.154619,(((4:0.326941,5:0.583444):0.32863,(((8:0.000981,9:0.019172):0.238908,10:0.473463):0.54919,11:0.620351):0.627735):0.273333,((6:0.842328,7:0.736310):0.105842,((12:0.000001,13:0.000001):0.598897,((((((14:2.929932,(21:1.302084,22:0.556581):0.344292):0.612963,23:0.713870):0.896569,((((((((35:4.934246,45:0.000002):0.677706,44:1.059525):0.436409,46:2.003527):0.777697,48:0.908305):0.337139,47:1.828208):0.80355,(((36:0.063769,(37:0.189684,38:0.077405):0.112295):0.608173,(39:0.959050,(41:0.207493,(42:0.123845,43:0.009030):0.191377):1.33823):0.288173):0.781949,40:1.183928):0.651499):0.387245,52:1.429596):0.164437,((49:0.000002,50:0.005120):0.018323,51:0.170062):0.834243):0.424456):1.33651,((((((24:0.082257,25:0.247294):0.464543,26:0.546834):0.0198671,27:0.186188):0.143952,28:1.351899):0.327268,((((30:0.542744,31:0.339778):0.24869,32:0.877422):0.293918,33:0.193507):0.0913278,34:0.349021):0.418252):0.0931273,29:0.671842):0.601914):0.533053,((((16:0.000001,17:0.000003):0.272501,18:0.116013):0.398687,19:0.415949):0.674855,20:0.696890):0.0202916):0.6715,15:0.783658):0.457287):0.817669):0.254505):0.0526387):0.0843803,(2:0.335318,3:0.581861):0.167543);
 562: 1 -19033.30212 -18648.36356 (0:0.279948,(1:0.137769,(((4:0.375250,5:0.568800):0.344411,((6:0.964898,7:0.778546):0.0765645,(((12:0.000001,13:0.000001):0.768514,15:1.231333):2.62086e-06,(((((14:2.086681,((21:1.218988,22:0.701739):0.889362,23:1.287869):0.508792):1.16786,(((((24:0.107575,25:0.140383):0.317744,26:0.505418):0.07494,27:0.219929):0.380828,(28:1.117788,29:0.815886):0.401681):0.351205,(((30:0.588938,31:0.402138):0.375103,32:1.162473):2.3752e-06,(33:0.293024,34:0.425672):0.128418):0.250215):0.784341):0.0140691,(((35:3.924467,45:0.000002):0.736767,(44:0.925892,46:3.518911):0.404561):0.924998,(((((36:0.106964,(37:0.183279,38:0.141246):0.10165):0.803851,((41:0.354873,43:0.013003):0.140057,42:0.041611):1.69723):0.394698,39:0.721368):0.810231,(40:1.796795,(((49:0.000002,50:0.015823):0.0726725,51:0.059693):1.33991,52:1.946567):0.688044):0.64686):0.747518,(47:0.751942,48:1.774162):1.12113):0.284775):1.32037):0.394541,20:0.784860):0.183395,(((16:0.000001,17:0.006252):0.223015,18:0.201822):0.261509,19:0.352020):0.464813):0.797558):0.730569):0.0676212):0.176549,(((8:0.000781,9:0.018044):0.337957,10:0.316368):0.594792,11:0.887835):0.659879):0.184765):0.133767,(2:0.471550,3:0.666764):0.0931082);
 563: 1 -18894.47022 -18642.09364 (0:0.252038,(1:0.248746,(((4:0.439313,5:0.575224):0.284775,(((8:0.000003,9:0.027982):0.346977,11:1.333624):0.112547,10:0.259858):0.940191):0.201094,((6:0.637438,7:0.830662):0.149391,((12:0.000001,13:0.000001):0.902962,((((((14:2.154098,(21:0.576612,22:1.143834):0.414776):0.192717,23:0.905371):0.56249,(((((35:4.617861,45:0.000003):0.358195,(44:1.289826,46:2.528520):0.266082):1.5907,(47:1.381270,48:1.704345):0.858125):0.817091,((((36:0.103929,(37:0.214869,38:0.080619):0.173794):0.973389,39:0.730164):0.281916,((41:0.364636,43:0.000003):0.123418,42:0.000002):0.970274):0.837747,40:1.554819):0.392611):0.124198,(((49:0.000002,50:0.009910):0.0370953,51:0.160533):0.887388,52:1.542835):0.162726):0.346727):0.896768,((((24:0.081109,25:0.108156):0.419652,26:0.677289):0.0621701,27:0.228464):0.267691,(28:1.524516,(29:0.595465,((((30:0.435694,31:0.294052):0.494765,32:0.929291):0.188301,33:0.390600):0.196021,34:0.160567):0.568273):0.253343):0.0794284):0.394951):0.503802,((((16:0.000001,17:0.000003):0.228547,18:0.169036):0.398998,19:0.356415):0.530414,20:0.704933):0.261226):0.42426,15:0.735958):0.34842):0.484008):0.224785):0.172349):0.0683095,(2:0.314648,3:0.757570):0.0599577);
 564: 1 -17408.16761 -18648.56182 (0:0.314370,1:0.126481,((2:0.258144,(3:0.425966,((6:0.692256,7:0.643611):0.419971,((12:0.000001,13:0.000001):0.709564,(((((((14:3.083214,(21:0.875054,22:0.823627):0.332797):0.585629,23:1.186144):0.91088,(((((35:4.522982,45:0.034277):0.478369,(44:0.945955,46:3.648046):0.272053):1.14871,((((36:0.094272,(37:0.148341,38:0.101186):0.0988765):0.724389,39:0.742757):0.497659,((41:0.297433,43:0.018742):0.0986574,42:0.003447):1.47221):0.41727,40:1.539041):0.406182):0.661418,((49:0.000002,50:0.000002):0.0385191,51:0.104134):1.01557):0.535985,((47:1.220729,48:1.417781):1.4553,52:0.774848):0.111582):0.799537):0.176828,(((((24:0.041892,25:0.314879):0.306305,26:0.611270):0.0477544,27:0.236546):0.316616,(28:1.084757,29:0.792568):0.298683):0.152402,(((30:0.490615,31:0.258871):0.238596,32:0.855913):0.246312,(33:0.349916,34:0.356494):0.11139):0.299649):0.367194):0.730705,20:0.618265):0.00388103,(((16:0.000001,17:0.000003):0.323073,18:0.091439):0.302167,19:0.400966):0.631593):0.846787,15:0.647022):0.27731):0.553921):0.0504911):0.147004):0.0663656,(4:0.346153,(5:0.433744,(((8:0.020985,9:0.006521):0.400678,10:0.355240):0.613754,11:0.833149):0.24104):0.180046):0.370476):0.0730608);
 565: 2 -17737.99948 -18643.438 (0:0.305643,(1:0.106737,(((4:0.428239,5:0.328419):0.159758,(6:0.696397,7:0.685191):0.413371):0.223875,((((8:0.006455,9:0.021097):0.43857,10:0.285888):0.433579,11:0.654290):0.209622,((12:0.000001,13:0.000001):0.73068,(((((14:3.200152,(((21:0.907049,22:0.520691):0.223823,23:1.179147):0.541545,(((35:4.882282,(((44:1.072352,46:2.877434):0.50048,45:0.305655):0.950797,(47:1.161497,48:1.138110):1.10552):0.309781):0.390659,(((((36:0.214943,38:0.069181):0.138418,37:0.077736):0.849628,39:1.299507):0.193214,((41:0.279873,43:0.010449):0.0912821,42:0.000002):1.42695):0.461486,40:1.452868):0.45195):0.0774742,(((49:0.000002,50:0.010199):0.0282537,51:0.169724):0.919109,52:1.403072):0.273186):0.776678):0.213812):0.226969,20:0.378176):0.39645,(((16:0.000001,17:0.006907):0.260322,18:0.280183):0.403453,19:0.246858):0.439931):0.200207,(((((24:0.078001,25:0.228786):0.345121,26:0.574181):0.125979,27:0.131697):0.34087,(28:1.589296,29:0.436069):0.371324):0.194147,(((30:0.469350,31:0.174107):0.22461,32:0.816194):0.136335,(33:0.128855,34:0.373987):0.154672):0.289152):0.745721):0.286447,15:0.755004):0.841831):0.31439):0.298621):0.0787667):0.105668,(2:0.286816,3:0.471134):0.131534);
 566: 3 -18746.92618 -18644.93137 (0:0.174744,(1:0.253526,(2:0.281639,3:0.475108):0.139992):0.0321345,(((4:0.294385,5:0.519369):0.229043,(((8:0.000002,9:0.019550):0.331863,10:0.283983):0.419208,11:0.624472):0.549233):0.229287,((6:0.534540,((12:0.000001,13:0.000001):1.20935,(((((((14:2.783642,(21:0.884567,22:0.701634):0.188042):0.189143,23:0.883478):0.919667,(((((35:9.999998,45:0.148574):0.331413,(44:0.912901,46:2.396131):0.25099):1.34096,(47:1.099747,48:1.025590):0.383708):1.19954,(((36:0.087978,(37:0.217451,38:0.077893):0.116738):0.455273,(39:0.751684,(41:0.106830,(42:0.177703,43:0.000002):0.30432):1.47625):0.429994):0.995038,40:1.102662):0.453167):0.480518,(((49:0.000002,50:0.014479):0.0434032,51:0.165831):1.18309,52:2.136563):0.0612043):0.474293):0.554515,((((((24:0.048033,25:0.192336):0.263656,26:0.575757):0.0926556,27:0.257309):0.394657,29:0.793342):0.159407,28:1.087523):0.270449,((((30:0.317767,31:0.391035):0.314076,32:0.855355):0.294237,33:0.209481):0.106393,34:0.425590):0.237204):0.616185):0.319853,(((16:0.000001,17:0.012320):0.270764,18:0.136853):0.368206,19:0.330909):0.717694):0.0502602,20:0.645419):0.789203,15:1.042037):0.37647):0.314996):0.0874778,7:0.579069):0.23652):0.14558);
 567: 1 -18361.36557 -18642.92919 (0:0.195069,((1:0.160205,3:0.600631):0.0268042,2:0.296315):0.103978,(((4:0.295467,5:0.567962):0.218409,(6:0.970794,7:0.823212):0.143967):0.147615,((((8:0.008781,9:0.010614):0.488151,10:0.434820):0.596346,11:0.599637):0.756947,((12:0.000001,13:0.000001):1.18005,((((((14:2.270053,(21:0.537278,22:0.795765):0.791562):0.431964,23:0.741672):0.773645,(((35:4.392991,52:0.371457):1.02834,((49:0.000002,50:0.024882):0.104576,51:0.010519):1.09443):0.260426,(((((36:0.095305,(37:0.210005,38:0.163827):0.222729):0.746637,((41:0.304914,43:0.000003):0.114402,42:0.013024):1.30831):0.264835,39:0.912994):0.46861,((((44:1.128271,46:3.227697):0.357132,45:0.178643):1.95669,48:1.296620):0.112917,47:1.465528):0.848988):0.436506,40:1.206329):0.249864):0.625568):0.128151,(((((24:0.051124,25:0.169406):0.428424,26:0.732247):0.0370188,27:0.102740):0.435382,(28:1.279247,29:0.497878):0.308718):0.324425,((((30:0.521178,31:0.267157):0.327591,32:0.635699):0.347471,33:0.191013):0.187711,34:0.171432):0.621623):0.716984):0.650631,((((16:0.000001,17:0.013431):0.211755,18:0.215723):0.383774,19:0.297151):0.719655,20:0.799955):0.160213):0.441675,15:0.950756):0.164509):0.308116):0.404339):0.131982);
 568: 1 -19097.09708 -18649.99571 (0:0.359804,(1:0.250763,(4:0.402982,(5:0.576955,(((8:0.000002,9:0.025220):0.303481,10:0.311075):0.564278,11:0.687647):0.458337):0.247988):0.339555):0.0774542,(2:0.400716,(3:0.604209,((6:0.607624,7:1.008661):0.226413,((12:0.000001,13:0.000001):1.22324,(((((((((14:2.560967,(21:0.718738,22:0.819718):0.792343):0.569975,23:0.743524):0.407628,((((((35:3.181148,45:0.000003):1.10936,46:2.174943):0.507245,44:0.709974):0.634748,(47:1.367588,48:0.947409):0.54422):0.965142,(((36:0.063478,(37:0.252948,38:0.106554):0.150618):0.617786,(39:1.210404,((41:0.303661,43:0.001393):0.153462,42:0.001200):1.54895):0.587197):0.835641,40:1.409661):0.280918):0.441,(((49:0.000002,50:0.005128):0.0328381,51:0.154252):0.808581,52:1.369299):0.451433):0.667886):0.953379,28:1.257413):2.98168e-06,(((24:0.073307,25:0.156770):0.391024,26:0.475865):0.0549949,27:0.220312):0.246595):0.162497,29:0.821345):0.213589,((((30:0.503366,31:0.412917):0.286107,32:0.863738):0.454169,33:0.400887):0.077557,34:0.209825):0.251582):0.665799,((((16:0.000001,17:0.000003):0.194016,18:0.264906):0.160189,19:0.575226):0.312999,20:0.815440):0.438717):0.231342,15:1.177565):0.259964):0.484101):0.136982):0.0907069):0.133765);
 569: 2 -18189.15868 -18642.35816 (0:0.161144,((1:0.090469,(((4:0.349938,5:0.585755):0.217911,(((8:0.000002,9:0.042753):0.43241,10:0.270399):0.373544,11:0.736663):0.578663):0.172901,((6:0.808638,7:0.805542):0.128984,((12:0.000001,13:0.000001):0.711056,((((((14:2.383613,23:0.727753):0.330524,(21:0.903082,22:0.797732):0.646667):0.648292,((((((((35:4.071651,45:0.211108):0.696636,46:1.870457):0.772889,44:0.753657):1.28945,48:0.594242):0.783015,47:1.264739):1.1694,((36:0.099239,(37:0.215547,38:0.038978):0.175658):0.639329,(39:0.820696,(41:0.106482,(42:0.124561,43:0.000002):0.214839):1.2233):0.106518):0.7596):0.10338,40:1.311742):0.477013,(((49:0.000002,50:0.004983):0.0665301,51:0.101393):0.787682,52:1.308853):0.422161):0.361522):0.333091,((((((24:0.036063,25:0.203911):0.282211,26:0.515151):0.0763628,27:0.205872):0.376767,(28:1.128571,29:0.747712):0.294307):0.347242,32:0.852605):0.119643,(((30:0.472166,31:0.372276):0.544634,33:0.247831):0.116752,34:0.247183):0.172677):0.71862):0.562474,((((16:0.000001,17:0.006897):0.41137,18:0.054204):0.386411,19:0.451180):0.672896,20:0.571160):0.124632):0.866599,15:0.767210):0.486485):0.537315):0.171569):0.171196):0.0709017,2:0.427856):0.0775582,3:0.648247);
 570: 2 -17869.83468 -18641.13122 (0:0.356627,(1:0.225835,3:0.544762):0.0679932,(2:0.240982,(((4:0.484876,5:0.506094):0.232945,(((8:0.000002,9:0.006600):0.265899,10:0.408590):0.29015,11:0.919781):0.696981):0.0919285,((6:0.540600,7:0.905587):0.145881,((12:0.000001,13:0.000001):1.07749,((((14:2.675903,(((16:0.000001,17:0.000003):0.241465,18:0.111915):0.202352,19:0.354789):0.000336164):0.501013,20:0.652021):0.118516,((((21:1.126435,22:0.545055):1.52304,23:0.467855):1.19101,(((((35:4.736550,45:0.000002):0.482856,(44:1.194035,46:2.478926):0.693294):1.21568,(47:1.215359,48:1.824730):0.539554):0.591824,((((36:0.016429,(37:0.251689,38:0.098369):0.118544):1.05929,39:1.084548):0.152433,((41:0.309653,43:0.000003):0.113038,42:0.032598):1.26051):0.901896,40:1.397650):0.7703):0.101539,(((49:0.000002,50:0.005029):0.0228269,51:0.174673):0.784704,52:1.240937):0.315326):1.03691):2.71901e-06,(((((24:0.011749,25:0.220468):0.259567,26:0.491828):0.0810092,27:0.234523):0.354536,(28:1.552961,29:0.489882):0.271988):0.0770722,((((30:0.452700,31:0.358933):0.397057,32:0.897886):0.293551,33:0.205786):0.128875,34:0.294806):0.623023):0.388207):0.676753):0.609759,15:0.837651):0.407467):0.295885):0.24378):0.166349):0.136132);
 571: 3 -18589.94825 -18640.6964 (0:0.228399,(1:0.177165,(((4:0.293925,5:0.564570):0.237817,(((8:0.000002,9:0.013143):0.253716,10:0.397176):0.295136,11:0.685590):0.722805):0.287684,((6:0.810657,7:0.736775):0.283069,((12:0.000001,13:0.000001):1.16225,((((((14:2.660901,((21:0.896662,22:0.593149):0.852028,23:0.479925):0.555298):0.295775,((((35:3.991193,((44:1.485910,46:3.362660):0.429111,45:0.291736):0.853209):0.6432,(47:0.648436,48:2.116018):1.00498):0.490251,(((36:0.092678,(37:0.214654,38:0.056738):0.172121):0.839304,(39:1.059028,((41:0.313450,43:0.001791):0.159067,42:0.014691):1.11925):0.0924676):0.691459,40:1.199694):0.396192):2.59253e-06,(((49:0.000002,50:0.009833):0.0671549,51:0.160233):1.00514,52:1.461398):0.726476):0.846451):0.379699,((((24:0.084977,25:0.185950):0.346776,(26:0.619767,27:0.214068):0.108932):0.448725,(28:1.079036,29:0.759111):0.228217):2.00664e-06,(((30:0.590173,31:0.236749):0.37438,32:0.885653):0.232761,(33:0.301941,34:0.301883):0.100278):0.525366):0.747309):0.240999,(((16:0.000001,17:0.020362):0.238118,18:0.174340):0.283639,19:0.449905):0.718687):0.356457,20:0.595887):0.615375,15:1.102767):0.342007):0.434486):0.123902):0.168937):0.0444459,(2:0.318290,3:0.541855):0.0824462);
 572: 2 -18521.78208 -18648.73768 (0:0.265123,(((1:0.115991,(((4:0.343207,5:0.679919):0.10345,(((8:0.017644,9:0.010679):0.142926,10:0.493088):0.475086,11:0.989626):0.647111):0.229124,(6:0.902207,7:0.922168):0.402132):0.193096):0.11726,((12:0.000001,13:0.000001):1.14074,(((14:1.991793,(((((35:4.354770,45:0.000002):0.862278,44:1.082563):1.32668,(47:1.785131,48:1.007134):0.584046):0.288623,46:2.084002):0.318158,(((((36:0.084326,(37:0.193792,38:0.114744):0.0939841):0.349494,40:1.935333):0.532446,39:0.917787):0.425537,((41:0.306453,43:0.000066):0.101662,42:0.000002):1.26972):0.269988,(((49:0.000002,50:0.010407):2.05173e-06,51:0.191755):1.51161,52:1.118151):0.488088):0.531544):1.24519):0.815456,((((16:0.000001,17:0.006584):0.184221,18:0.183310):0.288575,19:0.348793):0.587834,(20:0.290582,((21:0.568033,22:0.768464):0.66241,23:1.666077):1.0716):0.313021):0.281208):0.535007,(15:1.020701,(((((24:0.071108,25:0.165665):0.329915,26:0.634333):0.145045,27:0.228368):0.165012,(28:1.217677,29:0.606210):0.576012):0.236035,((((30:0.284871,31:0.461719):0.561524,32:1.015174):0.178906,33:0.332755):0.166741,34:0.131091):0.518833):0.707577):0.171043):0.57662):0.747428):0.0791022,2:0.362594):2.37616e-06,3:0.555560);
 573: 1 -18575.01057 -18646.97867 (0:0.255429,((1:0.096985,((4:0.540552,5:0.496087):0.437117,(6:0.828799,7:0.794578):0.148323):0.371593):0.0401916,((((8:0.000003,9:0.019943):0.599898,10:0.308470):0.742947,11:0.770223):0.3168,((12:0.000001,13:0.000001):0.902475,(((((14:2.593793,23:0.575173):0.378376,(21:0.568289,22:1.096001):0.918413):0.808976,(((((35:2.811865,45:0.288321):0.653728,(44:0.793619,(47:2.016125,48:1.260106):1.53708):0.226484):0.689677,46:1.296839):1.25095,(((49:0.000002,50:0.004962):0.0244375,51:0.082354):1.53953,52:0.962292):0.387739):2.89861e-06,(((36:0.125725,(37:0.158496,38:0.091119):0.101291):0.881291,(39:0.932678,((41:0.302866,42:0.077710):0.0118135,43:0.000002):1.11271):0.447564):0.43483,40:1.232991):0.465091):1.17232):0.383686,(((((16:0.000001,17:0.000003):0.265558,18:0.236707):0.278431,19:0.312166):0.4131,20:0.884990):0.226873,((((((24:0.061461,25:0.191891):0.331516,26:0.653377):0.10241,27:0.186489):0.380422,28:1.316679):0.124277,29:0.675670):0.162217,((((30:0.562739,31:0.151563):0.424556,32:0.966125):0.225982,33:0.171263):0.207971,34:0.292479):0.319919):0.665704):0.422274):0.109353,15:0.734375):0.548681):0.609584):0.42502):0.13815,(2:0.536186,3:0.700726):0.00522955);
 574: 1 -18555.91159 -18641.36873 (0:0.291870,(1:0.252481,(((4:0.242961,5:0.448851):0.282837,((6:0.592859,7:0.755923):0.123111,(((8:0.008813,9:0.010040):0.306561,10:0.354789):0.294792,11:0.905681):0.431239):0.235537):0.165173,((12:0.000001,13:0.000001):0.911164,((((14:3.056245,(((16:0.000001,17:0.006550):0.208273,18:0.305051):0.258628,19:0.310982):0.114064):0.563823,20:0.844532):0.176119,(((21:1.033436,22:0.829116):0.854134,23:0.440109):1.49782,((((((24:0.142457,25:0.136474):0.324131,26:0.516955):0.155295,27:0.184979):0.417293,(28:1.650015,29:0.523550):0.321346):0.386326,((((30:0.445138,31:0.347431):0.395584,32:1.144676):0.293131,33:0.131918):0.325327,34:0.313455):0.309356):0.232646,(((((35:3.627836,(44:0.537007,46:2.917030):0.494776):0.55863,45:0.114746):1.53939,(47:1.575300,48:1.060099):1.65683):0.773791,(((36:0.092582,(37:0.284990,38:0.071050):0.141101):0.539899,(39:0.878828,((41:0.325056,43:0.010040):0.111138,42:0.000002):1.46266):0.352939):0.589642,40:1.362914):0.437442):2.35819e-06,(((49:0.000002,50:0.030054):2.66298e-06,51:0.159574):0.878919,52:1.529069):0.811155):1.18298):0.169863):0.403611):0.600981,15:0.742302):0.599411):0.608488):0.104364):0.0515716,(2:0.317154,3:0.453610):0.113124);
 575: 1 -18536.55001 -18647.73514 (0:0.292615,(1:0.201541,(((4:0.228563,5:0.665626):0.405828,(((8:0.000003,9:0.006432):0.441898,10:0.358231):0.371757,11:1.006377):0.586776):0.19775,((6:0.994997,7:0.863366):0.463614,((12:0.000001,13:0.000001):0.826992,((((((((14:2.509448,(21:0.904984,22:0.513041):0.569926):0.732486,23:0.918131):0.684883,((((((35:4.189520,45:0.000002):0.592318,(44:0.803477,46:2.804426):0.0891588):0.601945,(47:1.584977,48:1.263583):0.779014):0.971799,((((36:0.144197,38:0.069277):0.15523,37:0.110718):0.690668,39:1.364752):0.19877,((41:0.310402,43:0.000002):0.130544,42:0.008827):1.33495):0.496771):0.297065,40:1.305551):0.250512,(((49:0.000002,50:0.015504):0.0323864,51:0.138630):1.16602,52:1.762756):0.285297):1.13551):0.908146,(28:1.821739,29:0.605909):0.196633):0.104243,((24:0.113132,25:0.171155):0.373866,(26:0.541136,27:0.193976):0.0617392):0.181838):0.270306,((((30:0.373909,31:0.347314):0.17298,32:0.891911):0.301019,33:0.286572):0.118573,34:0.167435):0.394137):0.486364,((((16:0.000001,17:0.006725):0.329291,18:0.253447):0.250922,19:0.388846):0.563849,20:0.585907):0.464926):0.778131,15:0.750169):0.345741):0.825551):0.108254):0.0631688):0.0883095,(2:0.442370,3:0.573271):0.0918157);
 576: 3 -18192.91308 -18646.66848 (0:0.334597,((1:0.192430,((4:0.513204,(5:0.375000,(((8:0.000002,9:0.021585):0.276905,10:0.425818):0.208599,11:0.933371):0.595673):0.165818):0.232454,(6:0.743057,7:0.944085):0.22542):0.115059):0.0364214,((12:0.000001,13:0.000001):0.904396,((((((((14:2.378976,(21:0.985550,22:0.594084):0.468917):0.386979,23:0.705919):0.870009,(((((((35:4.154471,45:0.000002):0.634298,44:1.574127):0.830061,46:2.472335):0.382793,(47:1.289890,48:1.240473):0.327712):0.988915,(((36:0.147510,(37:0.300906,38:0.087931):0.12245):0.841429,(41:0.264656,(42:0.161755,43:0.000003):0.216805):1.14495):0.169797,39:1.070119):0.540111):0.362674,40:1.498210):0.208476,(((49:0.000002,50:0.004860):0.0125859,51:0.187486):0.976321,52:1.069655):0.203875):0.496875):0.490204,29:0.637947):0.249926,((((24:0.060803,25:0.238320):0.445731,26:0.598891):2.38354e-06,27:0.197556):0.370231,28:1.344657):0.206576):0.29778,((((30:0.584421,31:0.424497):0.185646,32:1.042404):0.281881,33:0.282217):0.0995783,34:0.265871):0.202852):0.680209,((((16:0.000001,17:0.000003):0.241822,18:0.241568):0.352336,19:0.331446):0.463243,20:0.625938):0.113558):0.400574,15:0.694468):0.308204):0.665501):0.0467697,(2:0.387238,3:0.773229):0.0448448);
 577: 2 -18052.9351 -18644.04606 (0:0.205191,((1:0.232754,3:0.384309):0.01213,2:0.390701):0.0937074,((4:0.309212,5:0.622431):0.278717,((6:0.789280,7:0.778772):2.23873e-06,((((8:0.000002,9:0.036898):0.551253,10:0.370796):0.400863,11:0.861758):0.258049,((12:0.000001,13:0.000001):0.617023,((((14:2.715058,((21:1.166895,22:0.662592):0.721138,23:0.711627):1.35015):0.618789,((((((24:0.118487,25:0.174290):0.295041,26:0.513777):0.0897296,27:0.212056):0.410382,(28:1.143911,29:0.658682):0.303895):0.332391,((((30:0.384292,31:0.479088):0.503701,32:1.332582):0.222167,33:0.185093):0.295963,34:0.147730):0.355848):0.645569,((((35:3.272952,45:0.299743):0.780013,44:1.050015):0.176499,(46:1.505743,(47:1.597499,48:0.928236):0.968735):0.109372):1.46773,(((((36:0.050051,(37:0.266039,38:0.076581):0.167484):0.621506,((41:0.443583,43:0.000002):0.0754426,42:0.040508):1.71202):0.470815,39:0.890530):1.07923,40:1.962395):0.555708,(((49:0.000002,50:0.015042):2.5858e-06,51:0.219894):1.0999,52:1.437132):0.970503):2.46928e-06):0.955023):0.293342):0.274422,15:0.808038):0.183227,((((16:0.000001,17:0.000003):0.242403,18:0.151172):0.104776,19:0.754713):1.07606,20:1.061098):0.373276):0.2924):0.365203):0.564643):0.169337):0.237358);
 578: 1 -17644.6289 -18646.71541 (0:0.273261,(1:0.200970,(((4:0.336736,5:0.501044):0.343532,((6:0.815846,7:0.819956):0.150555,(((8:0.003645,9:0.033759):0.379635,10:0.322871):0.203839,11:0.908860):0.518254):0.194551):0.219484,((12:0.000001,13:0.000001):1.2176,((((14:2.798789,(((16:0.000001,17:0.000003):0.255692,18:0.111811):0.183869,19:0.334085):0.13187):0.241031,20:0.828774):0.263602,((((((21:0.620306,22:0.770241):1.50036,23:0.041947):1.03525,((((((35:3.893793,45:0.000002):0.711274,44:0.910238):0.5658,46:1.909655):0.77643,(47:1.713524,48:1.261839):0.178342):0.369402,(((36:0.031992,(37:0.156069,38:0.044730):0.137518):0.730689,(39:0.785525,((41:0.245837,43:0.008445):0.0741762,42:0.000003):1.08118):0.245477):0.432215,40:1.044020):0.489795):0.151843,(((49:0.000002,50:0.025297):0.105987,51:0.071942):1.13821,52:1.496893):0.207005):1.03816):0.944396,(28:0.994140,29:0.566050):0.402319):0.0823269,(((24:0.018758,25:0.227796):0.326439,26:0.600780):0.119848,27:0.237957):0.151112):0.343756,((((30:0.603361,31:0.123272):0.427865,32:0.933459):0.226945,33:0.236409):0.16171,34:0.245601):0.366558):0.690269):0.203307,15:0.915285):0.520019):0.563869):2.80256e-06):0.085203,(2:0.327004,3:0.498033):0.0603373);
 579: 5 -18694.68024 -18640.44876 (0:0.224530,((1:0.157031,(((4:0.223383,5:0.692450):0.222116,(6:0.707924,7:0.870559):0.519391):0.290826,((((8:0.000003,9:0.020176):0.485785,10:0.250009):0.46219,11:0.741826):0.256403,((12:0.000001,13:0.000001):0.752596,(((((14:2.854881,((21:1.002944,22:0.537130):0.481795,23:1.020186):0.433452):0.633032,(((16:0.000001,17:0.012837):0.271832,18:0.120943):0.309808,19:0.237751):0.858334):0.0897446,20:0.479160):0.387209,((((((24:0.084695,25:0.182865):0.280354,27:0.360623):2.83655e-06,26:0.653066):0.760027,(28:1.315644,29:0.786076):0.135298):0.258303,((((30:0.443763,31:0.491203):0.285754,32:1.060802):0.203798,33:0.229878):0.174487,34:0.248711):0.442514):0.425178,(((((35:2.897596,48:1.068477):0.879925,47:1.602188):0.500008,((44:1.260782,46:2.355776):0.659345,45:0.388800):1.36616):0.872957,(((((36:0.192572,(37:0.188923,38:0.074373):0.0856331):0.729473,((41:0.308942,43:0.000003):0.106443,42:0.027076):1.31211):0.156309,39:0.718348):0.547687,40:1.180343):0.966928,((49:0.000002,50:0.025047):0.0130141,51:0.183828):1.51156):0.0619604):0.135008,52:1.577623):1.18256):0.498088):0.317628,15:1.127636):0.674514):0.244617):0.502997):0.139482):0.123432,2:0.409139):0.105304,3:0.701016);
 580: 1 -18188.69614 -18645.35668 (0:0.187818,((1:0.179786,((((4:0.401942,5:0.786000):0.200461,(6:0.624512,7:0.916102):0.425513):0.103352,(((8:0.001877,9:0.020610):0.175606,10:0.477347):0.509135,11:0.884896):1.01349):0.137708,((12:0.000001,13:0.000001):0.776898,((((((14:2.935551,(21:0.670954,22:1.208935):0.20344):0.893063,23:0.651392):0.998199,(((((35:5.118069,45:0.000002):0.618914,(44:1.075747,46:2.303431):1.1832):0.469767,(47:1.625503,48:1.690752):0.595225):1.5436,((((36:0.107719,(37:0.229255,38:0.120149):0.173611):0.511273,39:1.410766):0.128687,(41:0.055358,(42:0.133320,43:0.000002):0.362956):1.23566):0.718052,40:1.193661):0.633358):0.226361,(((49:0.000002,50:0.000002):2.42729e-06,51:0.203744):1.72481,52:1.532964):0.172363):1.10974):0.149247,((((24:0.071177,25:0.188377):0.310086,26:0.738235):0.0780659,27:0.247654):0.511944,((28:1.528812,29:0.494326):0.36842,((((30:0.283712,31:0.501590):0.379036,32:0.979425):0.266717,33:0.237628):0.278454,34:0.217834):0.637678):0.115761):0.313718):0.806278,15:0.953726):0.158602,((((16:0.000001,17:0.000003):0.414504,18:0.143575):0.244035,19:0.343664):0.605251,20:0.683314):0.343925):0.911541):1.06893):0.0864477):0.0611882,2:0.478496):0.0974305,3:0.716042);
 581: 2 -18954.31334 -18639.38649 (0:0.342971,(1:0.148562,(((4:0.290494,5:0.523102):0.120428,(((8:0.000002,9:0.031888):0.236767,10:0.400551):0.217871,11:1.045890):0.796415):0.199035,((6:0.528948,7:0.674285):0.172418,((12:0.000001,13:0.000001):1.24029,((((14:2.698712,(((16:0.000001,17:0.006607):0.177048,18:0.143720):0.131775,19:0.551076):2.80418e-06):0.411334,20:0.945858):0.349792,((((21:0.883933,22:0.685132):0.774162,23:0.344360):0.584899,(((((35:4.103399,45:0.000002):1.10604,(44:0.743432,46:2.449810):0.275262):0.830963,(47:1.426308,48:1.166943):0.827148):0.499714,(((49:0.000002,50:0.019360):2.72494e-06,51:0.243171):0.819475,52:1.643723):0.550232):0.128313,(((36:0.069678,(37:0.300365,38:0.060223):0.185916):0.661136,(39:1.069295,((41:0.271906,43:0.000002):0.15292,42:0.000002):1.28573):0.283047):1.07141,40:1.360798):0.376992):0.982604):0.571491,((((24:0.046886,25:0.155662):0.292747,26:0.641034):0.0828945,27:0.149108):0.365614,((28:0.898726,29:0.937869):0.264881,((((30:0.480164,31:0.269305):0.276716,32:0.963585):0.376745,33:0.110740):0.197256,34:0.299000):0.767842):0.080124):0.447414):0.41316):0.326671,15:1.052737):0.425562):0.344946):0.224561):0.25997):0.0937563,(2:0.316124,3:0.639559):0.0794098);
 582: 2 -18274.94318 -18640.90191 (0:0.203061,(1:0.202461,(((4:0.275800,5:0.526566):0.205703,(((8:0.013063,9:0.000002):0.334739,10:0.457443):0.526632,11:0.958112):0.693656):0.162885,((6:0.511604,7:0.546541):0.202181,((12:0.000001,13:0.000001):0.604339,((((((14:2.433129,(21:0.639744,22:0.713489):0.586991):0.438238,23:0.805588):0.529964,((((((35:5.010437,46:1.411420):0.801794,45:0.654764):0.237696,44:1.219733):0.53223,(47:1.321849,48:1.221023):0.694659):1.17351,((((36:0.005140,(37:0.298639,38:0.088437):0.182964):0.662218,39:1.185935):0.291765,((41:0.363416,43:0.002694):0.163454,42:0.000002):1.25021):0.708083,40:1.289645):0.385211):0.18821,(((49:0.000002,50:0.009961):2.10661e-06,51:0.135901):1.00401,52:1.352625):0.408999):0.955612):0.17915,((((24:0.063037,25:0.172166):0.433797,27:0.200249):0.0899482,26:0.511849):0.199603,((28:1.151120,29:0.563073):0.247292,((((30:0.507206,31:0.217857):0.292081,32:0.918747):0.143192,33:0.193415):0.136329,34:0.217040):0.546954):0.0700814):0.613147):0.486217,((((16:0.000001,17:0.012992):0.263981,18:0.126293):0.342394,19:0.295086):0.710656,20:0.636953):0.0345014):0.511531,15:0.898413):0.314754):0.633282):0.199032):0.135661):0.140148,(2:0.242647,3:0.616770):0.0997776);
 583: 1 -18609.20907 -18651.41594 (0:0.184937,((1:0.211097,((4:0.295774,5:0.640502):0.253791,((6:0.777059,7:0.748803):0.179427,((((8:0.006910,9:0.021429):0.380262,10:0.380256):0.242462,11:1.090670):0.771895,((12:0.000001,13:0.000001):1.04242,((((14:2.508054,(((21:0.974857,22:0.721021):1.04809,23:0.672184):0.888401,(((((((35:4.142556,45:0.000002):0.705693,46:2.185751):0.326274,44:0.600721):1.06666,48:1.190295):0.852819,47:0.928242):1.25113,((((36:0.064877,(37:0.223133,38:0.099565):0.157074):0.783475,39:0.834622):0.214729,((41:0.387590,43:0.000003):0.0905382,42:0.000002):1.66595):0.346206,40:1.763130):0.757463):0.0578771,(((49:0.000002,50:0.010093):0.00538953,51:0.161225):1.19604,52:1.371738):0.512453):0.929471):0.17094):0.558412,((24:0.103476,25:0.272854):0.20373,(26:0.758574,(27:0.346158,((28:1.259266,29:0.566464):0.339432,(((30:0.435464,31:0.399585):0.393614,(33:0.330409,34:0.393391):0.188297):0.207091,32:0.743218):0.502955):0.127815):0.115307):0.0336041):0.843821):0.316434,15:0.645904):0.286421,((((16:0.000001,17:0.006356):0.207913,18:0.178133):0.278261,19:0.296602):0.553506,20:0.665985):0.802045):0.522648):0.536044):0.280169):0.183455):0.190435):0.0656191,2:0.373398):0.0769838,3:0.426908);
 584: 2 -18566.79591 -18640.99427 (0:0.229008,(1:0.215617,(((4:0.383522,5:0.607077):0.176026,(((8:0.000002,9:0.006889):0.269525,10:0.478954):0.553885,11:0.489075):0.793409):0.132318,((6:0.490321,7:0.794289):0.286068,((12:0.000001,13:0.000001):0.748339,((((((14:2.334236,(21:0.636600,22:0.702280):0.892316):0.551534,23:0.655100):0.819247,((((((35:4.124953,46:0.984487):1.54601,45:0.591149):0.319298,44:0.923145):0.782938,(47:1.325655,48:1.749149):0.535592):1.08986,(((36:0.103294,(37:0.166658,38:0.084220):0.09102):0.852516,(39:0.756822,((41:0.385580,43:0.025672):0.0891027,42:0.000002):1.27192):0.22632):0.658847,40:1.290585):0.389446):0.0794771,(((49:0.000002,50:0.015093):0.0143987,51:0.135008):1.30758,52:1.591203):0.0355807):0.948892):0.371365,(((((24:0.068292,25:0.194329):0.467189,27:0.204444):0.0937766,26:0.521959):0.318116,(28:1.375528,29:0.580175):0.18373):0.351728,((((30:0.545142,31:0.296379):0.243676,32:0.982853):0.288033,33:0.238738):0.178326,34:0.197572):0.483216):0.305368):0.605626,((((16:0.000001,17:0.006296):0.287529,18:0.195629):0.361446,19:0.265212):0.646617,20:0.755993):0.0347014):0.605887,15:1.013795):0.162466):0.413041):0.157659):0.076835):0.036232,(2:0.229274,3:0.499896):0.158609);
 585: 4 -18800.57668 -18648.20716 (0:0.267857,(1:0.190048,(((4:0.599823,5:0.588301):0.124204,(((8:0.009764,9:0.032344):0.404972,10:0.323715):0.577401,11:0.886495):0.564654):0.238342,((6:0.931204,7:0.815736):0.0620459,((12:0.000001,13:0.000001):0.921065,((((((14:3.483962,(21:0.758216,22:0.839217):0.587323):0.547286,23:0.417840):0.840097,(((((35:4.156002,45:0.000002):0.766745,(44:0.710692,46:3.296216):0.289947):0.799428,(47:1.601239,48:1.173368):0.192098):1.34928,(((((36:0.206268,38:0.061687):0.187395,37:0.051821):0.757669,39:1.014880):0.168061,((41:0.318698,43:0.011990):0.132442,42:0.000002):1.26858):0.474159,40:1.594444):0.275518):0.878214,(((49:0.000002,50:0.005186):0.0212265,51:0.152265):1.35003,52:1.203390):0.375169):0.759416):0.575213,((((24:0.067494,25:0.140674):0.260272,26:0.678024):0.204952,27:0.257882):0.34287,((28:1.142644,29:0.688049):0.315496,((((30:0.594024,31:0.493978):0.269252,32:1.016975):0.352488,33:0.312382):0.285095,34:0.148790):0.368232):0.254872):0.585726):0.569426,((((16:0.000001,17:0.012754):0.278639,18:0.105019):0.225598,19:0.398934):0.574977,20:0.542409):0.336974):0.260075,15:0.913546):0.428352):0.678398):0.125029):0.345853):0.179545,(2:0.358656,3:0.607930):0.0769368);
 586: 1 -18772.40142 -18639.93105 (0:0.186491,1:0.235273,((2:0.241763,3:0.563236):0.118972,((4:0.264266,5:0.556708):0.450008,(((6:0.737599,7:0.727146):0.0314554,((12:0.000001,13:0.000001):0.872029,(((((((14:1.734875,((35:2.829199,((44:1.402937,46:1.780420):0.96395,45:0.390296):0.300404):0.565392,(47:1.205024,48:1.607749):1.14431):0.354351):0.362574,((((36:0.096234,(37:0.184410,38:0.108508):0.0907243):0.656481,39:0.959859):0.04567,((41:0.300954,43:0.000002):0.115533,42:0.000002):1.67865):0.761276,40:0.881453):0.411187):0.455284,(((49:0.000002,50:0.015955):0.0605898,51:0.115985):1.20958,52:1.610288):0.562921):0.896104,((21:1.023182,22:0.829154):0.881898,23:0.476345):0.875395):0.227501,(((((24:0.081096,25:0.130433):0.343406,26:0.526458):0.0533387,27:0.198391):0.427079,(28:1.124463,29:0.845132):0.157624):0.178713,((((30:0.385758,31:0.386584):0.372136,32:0.966042):0.171484,33:0.233680):0.136799,34:0.257708):0.369621):0.357693):0.458732,((((16:0.000001,17:0.000003):0.313311,18:0.148890):0.257149,19:0.332926):0.653696,20:0.667327):0.471229):0.543298,15:0.874326):0.522425):0.351567):0.130121,(((8:0.000002,9:0.012145):0.358753,10:0.342624):0.295807,11:1.042743):0.670853):0.182408):0.202792):0.0722017);
 587: 1 -18588.30971 -18660.95865 (0:0.157429,((1:0.137754,(((4:0.366816,5:0.698891):0.264522,(((8:0.007408,9:0.020405):0.350916,10:0.436321):0.292862,11:0.766871):0.669644):0.110611,((6:0.743890,7:0.746456):0.127904,((12:0.000001,13:0.000001):0.891312,((((14:3.146517,(21:0.704986,22:0.944420):1.34946):0.398888,((23:1.249307,((((35:3.681001,45:0.094066):0.720587,((44:0.531241,(47:2.238148,48:0.277135):1.92577):0.134846,46:2.408534):0.113961):1.27124,((((36:0.000003,(37:0.239632,38:0.100887):0.16616):0.664027,39:1.085453):0.339728,((41:0.364091,43:0.000003):0.103118,42:0.000002):1.60413):1.07963,40:1.268803):0.163818):0.0904482,(((49:0.000002,50:0.000002):0.0150057,51:0.117094):1.28413,52:1.489772):0.706092):1.22975):0.411039,((((24:0.080348,25:0.193257):0.417175,26:0.592057):0.0722633,27:0.176881):0.203027,((28:1.163204,29:0.698897):0.281002,((((30:0.551705,31:0.217348):0.253891,32:0.873069):0.446965,33:0.155771):0.182851,34:0.252872):0.92018):0.101485):0.563697):0.391196):0.428257,((((16:0.000001,17:0.006558):0.222387,18:0.221079):0.355716,19:0.345609):0.638076,20:0.773587):0.294517):0.495578,15:1.058701):0.273843):0.710012):0.374339):0.0668006):0.114681,2:0.435146):0.0803623,3:0.678413);
 588: 1 -19377.55158 -18649.7144 (0:0.222387,(1:0.292256,((4:0.481817,(5:0.338872,(((8:0.003793,9:0.029345):0.412817,10:0.322205):0.523311,11:1.021696):0.540755):0.217396):0.193816,((6:0.690015,((12:0.000001,13:0.000001):0.841373,(((((((14:4.096510,(21:1.146131,22:0.627506):0.829814):0.0750368,23:1.004580):1.30072,(((((((35:4.530648,45:0.000002):0.737624,46:2.540652):0.178845,44:0.879011):0.438679,(47:1.752109,48:1.015293):0.66272):0.94222,(((36:0.168552,(37:0.285244,38:0.079873):0.0931105):0.874712,39:1.045352):0.394618,((41:0.365075,43:0.010389):0.140386,42:0.003456):1.40864):0.72365):0.438601,40:1.161627):1.07013,(((49:0.000002,50:0.005009):2.20082e-06,51:0.169068):1.14741,52:1.650101):2.40826e-06):0.69245):0.56885,20:0.500404):0.445431,(((16:0.000001,17:0.012540):0.301788,18:0.158642):0.161179,19:0.526834):0.541028):0.230153,((((24:0.068005,25:0.188972):0.337007,(26:0.596104,27:0.212331):0.034296):0.178876,(28:0.995224,29:0.795092):0.268853):0.185034,((((30:0.480491,31:0.376668):0.494226,33:0.204192):0.206116,34:0.304081):0.254278,32:1.028335):0.272783):0.72236):0.453424,15:1.022997):0.234702):0.565533):0.0435096,7:0.832273):0.192454):0.221148):0.128197,(2:0.397276,3:0.571373):0.0996372);
 589: 1 -18390.83382 -18650.57648 (0:0.194737,((1:0.169827,(((4:0.241835,5:0.631102):0.254942,(((8:0.012805,9:0.023142):0.406645,10:0.363851):0.300246,11:0.738237):0.748435):0.145901,((6:0.509048,7:0.624177):0.166835,((12:0.000001,13:0.000001):0.65031,((((((14:3.409847,(21:0.720897,22:0.934652):0.457912):0.384842,23:0.783700):0.787853,((((((35:3.981138,45:0.000002):0.789817,44:1.109845):0.763217,46:2.023097):0.460598,(47:1.648266,48:0.942107):0.681287):0.464907,(((((36:0.221908,38:0.117084):0.196689,37:0.052504):0.458918,40:1.802672):0.492748,39:1.035312):0.899703,((41:0.337487,43:0.000002):0.11005,42:0.016115):0.646034):0.963583):1.02374,(((49:0.000002,51:0.179766):2.08726e-06,50:0.004974):0.855981,52:2.175100):0.254237):0.37465):0.652394,(((((24:0.086481,25:0.159258):0.424654,26:0.508249):0.0825762,27:0.199338):0.452719,(28:1.590078,29:0.505124):0.488968):0.218418,((((30:0.451382,31:0.408817):0.305579,32:0.767062):0.256788,33:0.258160):0.212333,34:0.185206):0.478715):0.595995):0.332467,((((16:0.000001,17:0.006669):0.264162,18:0.111705):0.420945,19:0.385721):0.691486,20:0.935103):0.452863):0.310828,15:1.000591):0.601338):0.616011):0.160717):0.214472):0.0523129,2:0.310194):0.0756417,3:0.554444);
 590: 2 -18470.34236 -18645.64682 (0:0.290853,((1:0.161635,((4:0.276898,5:0.459505):0.296863,(6:0.675054,7:0.703942):0.373005):0.27353):0.049983,((((8:0.012268,9:0.000002):0.354301,10:0.230683):0.54045,11:0.594334):0.499957,((12:0.000001,13:0.000001):0.431247,((((14:2.356378,(((21:0.946785,22:0.577939):0.637135,(((((35:6.964221,45:0.000002):0.595976,46:3.057801):0.382199,44:0.812326):1.01654,(47:1.258047,48:0.867789):0.563663):0.916074,(((((36:0.078083,(37:0.232874,38:0.128451):0.0621154):0.753036,39:0.836443):0.322142,40:2.199347):0.171278,((41:0.277645,43:0.007622):0.177583,42:0.000002):1.16293):0.718767,(((49:0.000002,50:0.010132):0.00432606,51:0.116885):0.930192,52:1.229503):0.282336):0.131066):0.977173):0.369731,23:0.770635):0.463795):0.682206,(((((24:0.130530,25:0.121947):0.383155,26:0.563904):0.0919661,27:0.185824):0.435744,(28:1.149877,29:0.801294):0.146211):0.242988,((((30:0.443581,31:0.544417):0.220864,32:1.091640):0.154825,33:0.173895):0.215729,34:0.215125):0.310919):0.898184):0.0670254,((((16:0.000001,17:0.000003):0.266196,18:0.100968):0.292586,19:0.285283):0.609706,20:0.593471):0.274092):0.310124,15:0.890719):0.537049):0.526077):0.29383):0.120279,(2:0.352627,3:0.621406):0.102948);
 591: 5 -18372.04752 -18639.91318 (0:0.318190,(1:0.187761,((((4:0.490702,5:0.439097):0.188396,(((8:0.000002,9:0.007270):0.411588,10:0.242915):0.448837,11:0.852886):0.531395):0.146517,(6:0.801415,7:0.835981):0.191535):0.108477,((12:0.000001,13:0.000001):0.710137,((((((14:2.309436,(21:0.613923,22:0.749008):0.0856487):0.342555,23:0.941848):0.536797,((((((35:5.032263,45:0.044261):1.0935,44:0.975543):0.450281,46:2.044819):0.593179,(47:1.690430,48:0.831017):1.11567):0.9041,((((36:0.119514,(37:0.224799,38:0.105994):0.103801):0.648001,((41:0.412725,43:0.000003):0.116003,42:0.000002):1.85517):0.117788,39:0.696886):0.654179,40:1.627804):0.725573):0.558435,(((49:0.000002,50:0.020098):0.0632826,51:0.116495):1.20581,52:1.665923):0.249795):0.558574):1.05441,((((((24:0.081029,25:0.132382):0.353356,26:0.663430):0.12404,27:0.195025):0.290593,28:1.308777):0.196833,((((30:0.352730,31:0.435883):0.46193,32:0.901108):0.107532,33:0.293864):0.166079,34:0.126560):0.576808):0.0923163,29:0.641713):0.557145):0.443454,((((16:0.000001,17:0.006684):0.247826,18:0.305832):0.463805,19:0.370952):0.307998,20:0.847584):0.119074):0.669911,15:0.832395):0.215687):0.730353):0.235717):0.140995,(2:0.258945,3:0.567026):0.13261);
 592: 2 -18736.25291 -18639.86179 (0:0.251884,(1:0.216656,(((4:0.455205,5:0.664299):0.22491,(((8:0.006286,9:0.000003):0.340985,10:0.258954):0.391859,11:0.929160):0.59795):0.260248,((6:0.948840,7:0.743882):0.106699,((12:0.000001,13:0.000001):1.08392,((((((14:2.109661,(21:0.630000,22:1.093852):0.499394):0.319066,23:0.875178):0.512446,((((((35:4.303306,45:0.204371):0.824737,44:1.107694):0.302063,46:2.020059):0.840008,(47:0.884080,48:1.489274):1.45033):0.340496,((((36:0.089917,(37:0.199478,38:0.040283):0.14078):0.71268,(41:0.173211,(42:0.070727,43:0.012222):0.190918):1.31668):0.171558,39:0.634290):0.491156,40:1.754591):0.678282):0.220315,(((49:0.000002,50:0.010030):2.85858e-06,51:0.203112):0.935851,52:0.999858):0.495014):1.0008):0.333251,((((24:0.068784,25:0.170727):0.380233,(26:0.559219,27:0.301350):0.0592053):0.282931,((((30:0.525084,31:0.231941):0.496025,32:1.164522):0.214601,33:0.159609):0.219576,34:0.239081):0.599003):0.0948223,(28:1.081770,29:0.528805):0.196302):0.621693):0.225609,((((16:0.000001,17:0.000003):0.374045,18:0.159621):0.248909,19:0.477811):0.44657,20:0.830864):0.30397):0.581676,15:0.712322):0.182597):0.445996):0.342562):0.104728):0.130635,(2:0.328382,3:0.550952):0.123732);
 593: 2 -17984.0362 -18639.38649 (0:0.309504,(1:0.243650,(((4:0.298555,5:0.761412):0.189772,(((8:0.000002,9:0.013856):0.350955,10:0.342969):0.418035,11:0.721718):0.705176):0.194768,((6:0.517654,7:0.786055):0.177565,((12:0.000001,13:0.000001):0.620589,((((14:2.857739,(((16:0.000001,17:0.000003):0.346635,18:0.200613):0.139846,19:0.360780):0.476844):0.233006,20:0.724235):0.324672,((((21:0.663310,22:0.936320):1.42067,23:0.435217):0.633281,(((((((35:4.170244,45:0.000002):0.672835,46:2.238556):0.674388,44:0.629383):0.654507,48:1.010212):0.415378,47:1.634531):0.764417,(((36:0.104372,(37:0.256058,38:0.130410):0.130993):0.659732,(39:0.739894,((41:0.265452,43:0.010957):0.0871641,42:0.011118):1.37807):0.341249):1.0496,40:1.071720):0.265735):0.29748,(((49:0.000002,50:0.005004):0.0357402,51:0.176794):1.04526,52:1.469434):0.160675):0.788853):0.335699,(((((24:0.043356,25:0.165942):0.306884,26:0.617230):0.0605823,27:0.260414):0.498436,(28:1.649034,29:0.345701):0.412453):0.173815,((((30:0.612839,31:0.238334):0.395761,32:1.039927):0.288674,33:0.374456):0.12741,34:0.117053):0.538212):0.450552):0.780097):0.476883,15:0.862251):0.371833):0.509438):0.319098):0.0662093):0.0684864,(2:0.259319,3:0.558164):0.07215);
 594: 1 -18971.38739 -18647.60514 (0:0.198032,(1:0.185225,(2:0.189015,(((4:0.394538,5:0.526556):0.0880162,(((8:0.007517,9:0.040238):0.256627,10:0.391286):0.428003,11:0.770615):0.542404):0.145583,((6:0.741779,7:0.822514):0.249115,((12:0.000001,13:0.000001):0.704159,(((((14:3.479704,((21:0.500557,22:1.214760):1.0222,23:0.695074):0.778815):0.288464,(((((35:3.319009,45:0.000002):0.773066,44:1.270489):0.605523,(46:1.809162,(47:1.919204,48:0.860266):0.412769):0.347702):1.13554,(((49:0.000002,50:0.005167):0.081424,51:0.139478):1.21572,52:1.442004):0.622517):2.31133e-06,(((36:0.000002,(37:0.301331,38:0.122578):0.212309):0.778918,(39:0.820276,((41:0.265962,43:0.006270):0.107725,42:0.001779):1.7291):0.167969):1.08664,40:1.236111):0.339152):0.688755):0.578387,((((24:0.121016,25:0.133009):0.255244,26:0.656678):0.0480515,27:0.310203):0.147015,((28:1.264235,29:0.712176):0.525843,((((30:0.535654,31:0.325841):0.48097,32:1.030339):0.259174,33:0.188684):0.321534,34:0.203244):0.410376):0.257745):0.667978):0.302051,((((16:0.000001,17:0.000003):0.297244,18:0.169790):0.209389,19:0.554810):0.686985,20:0.855468):0.117432):0.492838,15:1.088367):0.36269):0.73822):0.186142):0.140415):0.113556):0.155368,3:0.549352);
 595: 2 -18413.71913 -18647.84223 (0:0.328852,(1:0.187527,((((4:0.575861,5:0.515938):0.220753,(((8:0.000002,9:0.013184):0.434625,10:0.206408):0.337339,11:0.969703):0.811929):0.123515,(6:0.697697,7:0.892063):0.209829):0.211041,((12:0.000001,13:0.000001):0.841511,((((((14:3.374122,(21:1.358093,22:0.430014):0.217295):0.936239,23:0.594530):0.659798,(((((35:3.738392,45:0.221208):0.749349,(44:0.713276,46:2.315144):0.222751):0.727907,(47:1.309577,48:1.069356):0.550458):0.950419,(((36:0.195899,(37:0.195328,38:0.089470):0.0827191):0.821143,(39:1.347593,(41:0.100431,(42:0.107402,43:0.007197):0.272989):1.70146):0.382584):0.492571,40:2.026914):0.618112):0.109185,(((49:0.000002,50:0.000002):2.07557e-06,51:0.181647):0.856431,52:2.055412):1.37154):0.339135):0.526887,(((((24:0.088780,25:0.167322):0.350796,26:0.386373):0.118641,27:0.218484):0.219624,(((30:0.446972,31:0.279791):0.387022,32:0.921895):0.269514,(33:0.278135,34:0.359205):0.0656791):0.48707):0.202935,(28:1.250824,29:0.712193):0.171276):0.423616):0.413178,((((16:0.000001,17:0.000003):0.245367,18:0.229738):0.366732,19:0.465345):0.451191,20:1.135220):0.471384):0.0681179,15:0.895396):0.708675):0.665278):0.0906495):0.11228,(2:0.240871,3:0.474066):0.0726322);
 596: 1 -18535.16284 -18641.49518 (0:0.291174,(1:0.254623,((4:0.327120,5:0.606724):0.26848,((6:0.703618,7:1.050637):0.346972,((((8:0.007367,9:0.019253):0.252929,10:0.415933):0.348549,11:0.798956):0.46188,((12:0.000001,13:0.000001):1.025,(((((14:2.466512,(21:0.910290,22:0.474271):0.354439):0.614971,23:0.773441):1.09864,(((((((24:0.069403,25:0.169115):0.41238,26:0.641144):0.0480128,27:0.217768):0.18056,(28:1.492110,29:0.588463):0.466031):0.324012,((30:0.490855,31:0.269288):0.321939,32:0.717671):0.127023):0.138206,(33:0.409168,34:0.248478):0.057909):0.474997,(((((35:4.201301,45:0.000003):0.648854,(44:1.578719,46:2.347033):0.412587):0.922977,(47:1.321756,48:1.674147):0.221344):0.712979,(((((36:0.165698,(37:0.247966,38:0.092328):0.0751855):0.705739,(41:0.145278,(42:0.099084,43:0.007918):0.208026):1.55143):0.359784,39:0.684765):0.484642,40:1.338436):0.993494,((49:0.000002,50:0.015104):0.066041,51:0.112582):0.723698):0.110037):0.207612,52:1.508846):1.1051):0.293226):0.413679,((((16:0.000001,17:0.006460):0.288537,18:0.187580):0.295035,19:0.263057):0.55452,20:0.510960):0.42263):0.289681,15:0.931524):0.524364):0.423934):0.138756):0.213502):0.134415):0.031213,(2:0.206836,3:0.447598):0.0609008);
 597: 1 -19061.27206 -18641.05538 (0:0.305158,(1:0.239576,(((4:0.386187,5:0.507367):0.138918,(6:0.648208,7:0.636477):0.372601):0.184198,(((8:0.002946,9:0.029911):0.466607,10:0.230036):0.454034,(11:0.597437,((12:0.000001,13:0.000001):0.647913,((((((14:2.352359,(21:0.916708,22:0.643965):0.511516):0.416524,23:1.119957):0.399137,(((((((35:4.163462,45:0.341427):0.638247,46:3.148562):0.182018,44:0.551188):1.15445,(47:1.188545,48:1.145189):0.336266):1.1746,(((36:0.110886,(37:0.167350,38:0.089657):0.136259):0.980613,((41:0.304152,43:0.006902):0.102761,42:0.003637):1.35052):0.261246,39:0.853253):0.549014):0.647881,40:1.025674):0.306962,(((49:0.000002,50:0.014580):0.0170245,51:0.141614):1.38836,52:1.252818):0.619696):1.11275):0.278812,((((24:0.110281,25:0.175612):0.434293,(26:0.487226,27:0.274826):0.0410177):0.5207,(28:1.664149,29:0.403861):0.243104):0.100988,((((30:0.380819,31:0.453169):0.330545,32:1.108241):0.171643,33:0.338113):0.186625,34:0.162467):0.403968):0.659459):0.32764,((((16:0.000001,17:0.019010):0.2287,18:0.218345):0.451833,19:0.225561):0.669825,20:0.765114):0.393081):0.191538,15:0.879058):0.657102):0.465741):0.248186):0.414191):0.233998):0.113174,(2:0.335966,3:0.538506):0.105872);
 598: 2 -18614.22429 -18641.2776 (0:0.144791,(1:0.239286,(2:0.368160,3:0.634425):0.111075):0.110251,((4:0.509956,(5:0.601147,(((8:0.000002,9:0.021298):0.193166,10:0.575294):0.319814,11:0.971819):0.660108):0.111294):0.168038,((6:0.812951,7:0.938221):0.187335,((12:0.000001,13:0.000001):0.901173,((((14:2.758938,(((16:0.000001,17:0.005983):0.27153,18:0.198172):0.199854,19:0.574212):0.157401):0.346063,20:0.957574):0.541205,((((21:1.053761,22:1.180305):0.760366,23:0.710316):1.12908,((((((35:3.640548,45:0.000002):0.702081,44:1.293923):0.27452,46:2.951214):0.696494,(47:1.630720,48:1.264328):0.566575):0.671176,((((36:0.087262,(37:0.201615,38:0.071132):0.0362441):0.749795,(41:0.144573,(42:0.103223,43:0.000002):0.219911):1.36285):0.163478,39:0.671167):0.695813,40:2.177533):0.841873):0.449904,(((49:0.000002,51:0.207452):2.38307e-06,50:0.010146):1.24947,52:1.295579):0.23584):0.607933):0.700118,(((((24:0.096126,25:0.208739):0.269942,26:0.515950):0.0745804,27:0.135285):0.310726,(28:1.457704,29:0.703732):0.251529):0.28766,(((30:0.264777,31:0.624565):0.365869,32:1.075353):0.201516,(33:0.176561,34:0.572959):0.0280046):0.539821):0.460813):0.488825):0.293934,15:0.924043):0.0277139):0.873522):0.169263):0.309978);
 599: 1 -19027.89216 -18644.69247 (0:0.315627,1:0.233766,((2:0.227188,3:0.556281):0.134481,(((4:0.365194,5:0.486745):0.350691,(6:0.608303,7:0.867323):0.204535):0.280734,((((8:0.005721,9:0.032370):0.544481,10:0.080579):0.617035,11:0.836608):0.530599,((12:0.000001,13:0.000001):0.811164,(((((((14:2.917854,(21:0.695177,22:0.828424):0.505367):0.634623,23:0.383886):0.830561,(((((((35:3.708571,45:0.077755):0.898191,46:2.416883):0.268436,44:0.759462):0.623997,48:1.171794):0.560017,47:1.897708):1.16469,((49:0.000002,50:0.019788):0.0561494,51:0.088975):1.16435):0.182338,((((36:0.211964,38:0.099859):0.15373,37:0.050940):0.748882,(39:1.052286,((41:0.289022,43:0.000002):0.129786,42:0.000003):1.55677):0.173696):0.777841,40:1.050934):0.848972):0.1536):0.477994,52:1.527530):0.471078,(((((24:0.099251,25:0.187060):0.314194,26:0.656836):0.0909735,27:0.232917):0.585502,(28:1.678784,29:0.487723):0.277515):0.201944,((((30:0.530520,31:0.245676):0.421892,32:0.898871):0.233138,33:0.230862):0.207823,34:0.155700):0.343656):0.651132):0.640941,((((16:0.000001,17:0.017989):0.234108,18:0.147439):0.469534,19:0.233197):0.733816,20:0.755871):0.228447):0.0962693,15:0.906552):0.790861):0.457645):0.271246):0.0661462):2.18712e-06);
 600: 2 -18350.07376 -18642.65415 (0:0.213883,(1:0.163768,(2:0.276847,3:0.520037):0.0956535):0.0891171,(((4:0.294500,5:0.569424):0.29331,(6:0.727057,7:0.797336):0.221473):0.0812906,((((8:0.000003,9:0.000002):0.380848,10:0.251122):0.488498,11:0.649583):0.70579,((12:0.000001,13:0.000001):0.939898,(((((((14:2.638113,(21:0.827524,22:0.558300):0.318362):0.140668,23:0.861460):0.776443,((((35:5.822315,((44:0.925198,46:2.311991):0.492227,45:0.679905):0.607911):0.341153,(47:1.205877,48:1.812115):0.976316):1.08076,((((36:0.062970,(37:0.217512,38:0.101536):0.0734038):0.510836,39:0.898197):0.401155,((41:0.336034,43:0.000002):0.12008,42:0.036477):1.59913):0.43083,40:1.755533):0.475869):0.637176,(((49:0.000002,50:0.015395):2.07245e-06,51:0.207362):1.11173,52:1.030355):0.475585):0.389531):0.299868,((((((24:0.098650,25:0.275827):0.291471,26:0.659283):0.122441,27:0.171035):0.471022,28:1.479990):0.150555,29:0.708761):0.135535,((((30:0.371200,31:0.416720):0.320365,32:1.027031):0.282887,33:0.183168):0.24753,34:0.185777):0.43852):0.82584):0.299028,(((16:0.000001,17:0.006117):0.231895,18:0.260916):0.36229,19:0.489661):0.696388):2.02122e-06,20:0.781921):0.61224,15:0.829305):0.36132):0.320049):0.129536):0.152653);
 601: 2 -18526.80717 -18647.09362 (0:0.327727,(1:0.226438,(((4:0.226838,5:0.685308):0.154892,(6:0.554962,7:0.918321):0.527998):0.255089,((((8:0.000002,9:0.021105):0.25307,10:0.503597):0.581072,11:0.585913):0.633617,((12:0.000001,13:0.000001):0.866083,(((((((14:1.809596,((((36:0.118360,(37:0.189152,38:0.080174):0.0714843):0.89046,((41:0.338575,43:0.000003):0.111613,42:0.025618):1.13443):0.21391,39:0.695875):0.615443,40:1.756567):0.278609):0.181355,(((49:0.000002,50:0.019815):0.0672747,51:0.103286):1.11908,52:1.350990):0.812757):0.124532,((35:4.588590,((44:1.457087,46:2.128353):0.633578,45:0.000002):0.317157):1.27798,(47:1.370161,48:1.165377):0.356988):0.317436):0.248032,((21:0.701367,22:0.503422):0.7293,23:0.400746):0.789657):0.833514,15:0.746715):0.362465,((((((24:0.023796,25:0.187236):0.480739,26:0.560007):0.146329,27:0.245935):0.286623,29:0.753033):0.279456,28:1.554345):0.0949093,(((30:0.615356,31:0.263314):0.291674,32:0.963800):0.110335,(33:0.387818,34:0.218997):0.060736):0.15298):0.609745):0.320378,((((16:0.000001,17:0.006159):0.287902,18:0.181309):0.313094,19:0.382526):0.397842,20:0.610734):0.269775):0.789935):0.434892):0.227963):0.139359):0.110569,(2:0.196700,3:0.736051):0.21541);
 602: 4 -18875.86772 -18643.03098 (0:0.318233,(1:0.199167,(((4:0.387547,5:0.657295):0.330714,(((8:0.000003,9:0.020447):0.380135,10:0.486489):0.3871,11:0.680192):0.782827):0.154947,((6:0.820252,7:0.837060):0.283787,((12:0.000001,13:0.000001):0.76458,((((((14:2.453078,23:0.852977):0.356025,(21:0.671076,22:0.688817):0.672091):0.634192,((((((35:3.454146,46:2.978384):0.495085,44:0.715294):0.738597,45:0.658757):1.25121,(47:1.555987,48:1.819755):0.132556):1.34342,((((36:0.120350,(37:0.189311,38:0.079800):0.0711568):0.600186,39:0.774531):0.12621,((41:0.401168,43:0.000639):0.0775011,42:0.000612):1.30246):0.771794,40:1.156678):0.289056):0.625581,(((49:0.000002,50:0.000002):0.0439884,51:0.107842):1.2092,52:1.542228):0.122973):0.575936):0.384805,((((24:0.091266,25:0.165318):0.385954,(26:0.600681,27:0.344876):0.0603256):0.538853,(28:1.370773,29:0.640834):0.103975):0.168682,((((30:0.572902,31:0.279265):0.215114,32:0.946703):0.173131,33:0.205822):0.12943,34:0.276327):0.308218):0.524286):0.286729,((((16:0.000001,17:0.012262):0.396789,18:0.112403):0.402344,19:0.232268):0.445588,20:0.764363):0.0188353):0.874869,15:1.005710):0.474529):0.479704):0.130061):0.187022):0.0378004,(2:0.337796,3:0.689670):0.134939);
 603: 3 -18567.06264 -18641.58113 (0:0.164624,((1:0.201786,(((4:0.444203,5:0.570150):0.237054,(((8:0.000002,9:0.000002):0.339191,10:0.252340):0.242972,11:1.021978):0.771002):0.175897,((6:0.554697,7:0.805791):0.17509,((12:0.000001,13:0.000001):0.960332,((((((14:3.158137,23:0.433464):0.24785,(21:0.986582,22:0.609427):1.11856):0.883416,((((((35:5.266149,45:0.000002):1.09615,46:2.445621):0.281478,44:0.670564):0.44077,(47:2.666078,48:1.220939):0.683152):1.28602,(((49:0.000002,50:0.009862):0.0232223,51:0.182670):1.51433,52:1.437321):0.339898):0.244337,((((36:0.120606,(37:0.246552,38:0.072045):0.12399):0.864037,39:1.025203):0.191496,((41:0.328593,43:0.001087):0.106121,42:0.000002):1.53312):0.439628,40:1.279904):0.30032):1.17653):0.26816,((((((24:0.017827,25:0.178216):0.327514,26:0.649167):0.103911,27:0.254130):0.460765,28:1.121838):0.132114,29:0.767074):0.287517,((((30:0.609746,31:0.227625):0.340363,32:1.214169):0.282891,33:0.105910):0.211021,34:0.208278):0.544027):0.463947):0.370885,((((16:0.000001,17:0.012784):0.24663,18:0.134699):0.24884,19:0.392407):0.626531,20:0.802153):0.105384):0.469581,15:0.664796):0.17722):0.659144):0.0954185):0.227484):0.106107,2:0.344506):0.132791,3:0.677335);
 604: 2 -18881.17613 -18641.03074 (0:0.245246,(1:0.171810,(((4:0.128822,5:0.661327):0.572772,(6:0.631234,7:0.534213):0.470347):0.117267,((((8:0.000003,9:0.013474):0.384811,10:0.321414):0.441942,11:0.772382):0.574332,((12:0.000001,13:0.000001):0.918017,((((((14:1.598569,(21:0.927192,22:0.942574):0.655658):0.163626,23:0.637404):1.00757,((((35:4.766923,52:0.267168):1.06182,((49:0.000002,50:0.009897):2.72819e-06,51:0.140350):1.14305):0.244159,(((36:0.016013,(37:0.278677,38:0.031955):0.183819):0.841076,(39:0.919082,((41:0.337836,43:0.004756):0.11142,42:0.027407):1.16601):0.242461):0.745341,40:1.625016):0.656099):0.0960007,((((44:0.896182,45:0.995536):0.762667,48:1.040958):0.581319,47:0.987477):0.0751691,46:2.341640):1.32333):0.886394):0.04481,(((((24:0.129237,25:0.155286):0.293499,(26:0.616925,27:0.275438):0.0348968):0.326093,28:1.034908):0.11668,29:0.644212):0.287181,((((30:0.267644,31:0.539778):0.337192,32:1.146836):0.212807,33:0.242627):0.179479,34:0.166650):0.387271):0.645545):0.49828,((((16:0.000001,17:0.018352):0.233988,18:0.140539):0.200668,19:0.506945):0.888132,20:0.361019):0.388981):0.200561,15:1.084236):0.645318):0.314108):0.555594):0.161126):0.0508316,(2:0.341063,3:0.591197):0.104691);
 605: 2 -18223.61576 -18641.3078 (0:0.262001,((1:0.137572,((((4:0.573699,5:0.571158):0.267996,(6:0.842836,7:0.622477):0.253224):0.174191,(((8:0.001409,9:0.043721):0.324104,10:0.230041):0.41719,11:0.963096):0.454696):0.283987,((12:0.000001,13:0.000001):0.604399,((((((14:1.715373,(21:0.766220,22:0.937269):0.151412):0.490704,23:0.608991):0.757744,(((((35:3.258835,45:0.667601):1.27749,46:1.610662):0.642313,((44:2.154450,48:0.834562):0.219643,47:1.045610):1.06448):0.696906,((((36:0.088829,(37:0.274847,38:0.034344):0.0929232):0.664881,((41:0.319403,43:0.000002):0.0534937,42:0.048645):1.37382):0.21931,39:0.816414):0.589474,40:1.389692):0.371506):0.463865,(((49:0.000002,50:0.009872):0.0211968,51:0.197524):1.27336,52:0.973638):0.452054):0.262886):0.267546,(((((24:0.132872,25:0.149790):0.145042,28:1.559338):0.211628,27:0.242645):0.0714296,26:0.542810):0.428822,(29:0.898703,(((30:0.412022,31:0.401255):0.355244,32:0.984342):0.262984,(33:0.354093,34:0.364136):0.059899):0.283537):0.196955):0.422739):0.30523,((((16:0.000001,17:0.000003):0.308217,18:0.071673):0.293513,19:0.465185):0.872082,20:0.579620):0.41872):0.44789,15:0.564856):0.88447):0.716058):0.0623482):0.095613,2:0.328619):0.0897173,3:0.587333);
 606: 1 -18709.09347 -18646.51572 (0:0.263835,1:0.231805,((2:0.186852,3:0.551498):0.185179,(((4:0.325360,5:0.782283):0.236846,(((8:0.000002,9:0.006314):0.149572,10:0.348539):0.544742,11:0.577489):0.679462):0.148697,((6:0.805628,7:0.921878):0.169548,((12:0.000001,13:0.000001):0.701976,(((((((14:2.542383,((21:0.889654,22:0.715209):0.963097,23:0.553117):0.516571):0.783661,(((49:0.000002,50:0.005375):0.0446618,51:0.172814):1.08476,52:1.365594):0.642447):0.0781278,(((35:5.483306,45:0.476536):0.230291,(44:1.375622,46:2.649272):0.0507041):1.01552,(47:1.409290,48:1.682219):0.956534):0.978984):0.0829247,(((36:0.049045,(37:0.222483,38:0.071714):0.155292):0.499854,(39:0.707299,((41:0.242860,43:0.006728):0.0843219,42:0.030446):1.47196):0.683624):0.529704,40:1.772093):0.697478):0.376442,(((((24:0.066354,25:0.136104):0.381117,(26:0.509049,27:0.098777):0.0727022):0.394124,28:1.332448):0.1302,29:0.702725):0.240765,(((30:0.506085,31:0.217182):0.339352,32:0.764660):0.265484,(33:0.368058,34:0.323150):0.110769):0.1105):0.681939):0.655261,((((16:0.000002,17:0.012913):0.297735,18:0.191170):0.263039,19:0.426250):0.706668,20:0.557484):0.255584):0.312876,15:0.886240):0.147027):0.520264):0.211556):0.0841749):0.0352765);
 607: 1 -18685.71771 -18642.52716 (0:0.325535,((1:0.187189,(((4:0.329639,5:0.418453):0.249674,(6:0.642040,7:0.662968):0.276766):0.217751,((((8:0.002511,9:0.010293):0.404255,10:0.319292):0.389022,11:0.632818):0.51221,((12:0.000001,13:0.000001):0.718167,((((((14:2.533593,(21:1.332008,22:0.477625):0.666958):1.13494,23:0.712901):0.506532,((((((35:3.845350,45:0.308607):0.309948,44:1.203443):0.542393,46:2.400469):0.678037,(47:1.398511,48:1.527457):0.711547):0.691009,((40:1.958507,52:0.912674):0.0459438,((49:0.000002,50:0.009857):0.0274153,51:0.173840):1.34853):0.512209):0.0850145,(((36:0.104869,(37:0.248921,38:0.062551):0.0954073):1.20655,39:0.906535):0.388386,(41:0.074753,(42:0.095201,43:0.006938):0.262621):1.1923):0.592823):0.751165):0.256593,((((24:0.061635,25:0.206603):0.323144,(26:0.774327,27:0.224257):0.0538357):0.339825,(((30:0.594274,31:0.163584):0.274806,32:1.062189):0.172924,(33:0.177186,34:0.444496):0.130249):0.807182):0.0825796,(28:1.034237,29:0.723336):0.30239):0.648722):0.448836,((((16:0.000001,17:0.006545):0.274033,18:0.255990):0.273664,19:0.388284):0.544753,20:1.104782):0.260774):0.546667,15:0.779011):0.21484):0.696492):0.324767):0.195564):0.0991352,2:0.255107):0.0485832,3:0.488902);
 608: 1 -19144.81925 -18641.60975 (0:0.191049,1:0.288720,((2:0.282938,3:0.570691):0.0886895,((4:0.476975,(5:0.345097,(((8:0.000002,9:0.026754):0.331301,10:0.311874):0.403028,11:0.979693):0.491952):0.297383):0.248201,((6:0.618308,7:0.871642):0.149725,((12:0.000001,13:0.000001):0.832772,((((((14:1.932758,(21:0.776397,22:1.009439):0.12897):0.689659,23:0.778156):0.699424,((((((35:3.719517,45:0.030562):0.700103,44:1.358206):0.802626,46:1.990887):0.82139,(47:1.601664,48:1.396571):0.64886):0.60741,((((36:0.097568,(37:0.258993,38:0.107426):0.134153):0.60795,(41:0.121477,(42:0.092601,43:0.000002):0.251682):1.21214):0.257011,39:0.613508):0.768981,40:1.255235):0.510121):0.498093,(((49:0.000002,50:0.015017):0.00555449,51:0.109336):0.947894,52:1.212752):0.376662):0.791882):0.403373,(((((24:0.028364,25:0.294873):0.622403,(26:0.786730,27:0.306096):0.0365947):0.306185,28:1.452106):0.194898,29:0.808938):0.225935,((30:0.451479,31:0.413208):0.451169,((32:1.023375,33:0.327523):0.0359906,34:0.303892):0.0728514):0.136787):0.519963):0.413394,((((16:0.000001,17:0.011836):0.283566,18:0.159699):0.361927,19:0.376279):0.532184,20:0.456236):0.511085):0.418806,15:0.604540):0.517924):0.37215):0.163299):0.182607):0.0727873);
 609: 1 -18776.68388 -18658.40913 (0:0.296806,(1:0.109683,((4:0.473678,5:0.503155):0.375986,((6:0.762630,7:0.787298):0.0984504,((((8:0.007363,9:0.019982):0.529689,10:0.317647):0.312764,11:1.158265):0.498118,((12:0.000001,13:0.000001):1.03773,(((((14:1.965988,(21:1.027871,22:0.742831):1.13478):0.307431,23:0.528273):1.16074,((((((24:0.066641,25:0.227531):0.381163,26:0.660257):0.0274387,27:0.290833):0.331666,((((30:0.426573,31:0.275959):0.466518,33:0.157106):0.218409,34:0.263820):0.185696,32:1.068619):0.475889):0.102758,(28:1.385019,29:0.690274):0.23346):0.443334,(35:4.112623,(((((((36:0.176078,(37:0.273256,38:0.076547):0.0445862):0.917583,((41:0.307121,43:0.014613):0.0571839,42:0.059867):1.6891):0.309901,39:1.020277):0.714666,40:1.329669):0.622231,((49:0.000002,50:0.010089):0.00606666,51:0.114135):1.28768):0.161111,(((44:0.921473,(47:1.896121,48:1.104307):1.27965):0.284056,45:0.749987):1.09579,46:1.563775):1.42317):0.0388472,52:1.123931):1.24977):0.508676):0.0996443):0.427722,((((16:0.000001,17:0.014074):0.29446,18:0.155226):0.376396,19:0.353522):0.494738,20:1.010496):0.224593):0.567482,15:0.866429):0.437223):0.42964):0.356944):0.152396):0.191225):0.090399,(2:0.470147,3:0.520543):0.0427949);
 610: 1 -18503.60339 -18649.52553 (0:0.295911,(1:0.192317,((((4:0.232126,5:0.762280):0.132344,6:0.934893):0.272685,7:0.926467):0.0535732,((((8:0.000002,9:0.006782):0.257796,10:0.427599):0.323446,11:0.773405):0.491759,((12:0.000001,13:0.000001):0.862391,((((((14:3.414211,((21:0.880614,22:0.752676):0.303679,23:1.332468):0.142288):0.751808,((((((((35:5.091216,45:0.534040):0.157083,44:1.163954):0.73395,(47:1.789466,48:1.421489):0.292245):0.583895,46:1.809133):0.716344,((41:0.385248,43:0.029348):0.11382,42:0.000002):0.935534):1.01905,((36:0.110085,(37:0.266665,38:0.056268):0.169593):1.13229,39:1.175700):0.489498):0.249229,40:1.763762):0.853691,(((49:0.000002,50:0.015303):0.0372165,51:0.255269):1.00868,52:1.494709):0.363333):1.0634):0.556468,(((((24:0.077897,25:0.219053):0.288737,26:0.559873):0.0485403,27:0.272229):0.385743,(28:1.160729,29:0.629264):0.406586):0.354995,((((30:0.455903,31:0.449853):0.382229,32:0.799522):0.258676,33:0.314640):0.163116,34:0.168003):0.324053):0.566715):0.336959,(((16:0.000001,17:0.000003):0.335447,18:0.094977):0.294673,19:0.381511):0.634568):0.137048,20:0.574805):0.776684,15:1.455306):0.44665):0.416037):0.261743):0.132865):0.0922442,(2:0.316651,3:0.458827):0.048868);
 611: 1 -18242.33641 -18653.22849 (0:0.291782,(1:0.165265,((4:0.630459,(5:0.407921,(((8:0.000003,9:0.006402):0.236793,10:0.354784):0.483023,11:0.914681):0.44989):0.246743):0.238011,((6:0.792022,7:0.864072):0.120194,((12:0.000001,13:0.000001):0.953249,((((((14:2.832914,(21:1.021654,22:0.514467):0.371594):0.498976,23:0.896297):0.882888,((((((35:3.725288,45:0.080780):0.717195,46:2.726221):0.199996,44:1.141316):0.91075,(47:1.340504,48:1.285879):0.739824):0.899778,(((49:0.000002,50:0.010112):0.0296567,51:0.159574):0.801469,52:1.723716):0.221436):0.146966,((((36:0.077649,(37:0.195420,38:0.073454):0.0801457):0.788569,(41:0.190203,(42:0.143406,43:0.015808):0.227104):1.05948):0.454933,39:0.675104):0.715844,40:1.053914):1.24202):0.674976):0.629369,((((((((24:0.087011,25:0.127147):0.327725,26:0.425645):0.111668,27:0.176707):0.311804,(28:1.562350,29:0.824389):0.32143):0.312729,32:1.009308):0.192926,(30:0.508095,31:0.359285):0.416796):0.122037,33:0.381493):0.0417363,34:0.222539):0.552428):0.475309,((((16:0.000001,17:0.000003):0.244831,18:0.165864):0.330196,19:0.385853):0.540595,20:0.419209):0.48546):0.194596,15:0.802267):0.32675):0.652038):0.0394185):0.26839):0.0612838,(2:0.311556,3:0.768541):0.0960136);
 612: 1 -18246.99665 -18649.52553 (0:0.162936,(1:0.163669,(((4:0.438499,5:0.620262):0.241655,(6:0.907620,7:0.683690):0.0851278):0.246073,((((8:0.000003,9:0.020684):0.441148,10:0.370123):0.462488,11:1.038801):0.689874,((12:0.000001,13:0.000001):0.959921,(((((14:1.614743,(21:0.534262,22:0.991760):0.539875):0.242322,23:1.158810):0.379386,(((((((((35:5.940781,45:0.231141):0.255762,46:2.266563):0.437912,44:0.774039):1.70866,48:1.081956):0.472445,47:1.419832):0.563066,((41:0.413549,43:0.003191):0.0961821,42:0.002134):0.855637):0.839434,((36:0.145106,(37:0.259032,38:0.058198):0.0729497):0.72196,39:0.987000):0.212473):0.342992,40:1.040269):0.379994,(((49:0.000002,50:0.009726):0.0560146,51:0.110200):0.916933,52:1.269716):0.434655):0.833702):0.313145,(((((16:0.000001,17:0.006617):0.314562,18:0.082068):0.375935,19:0.479223):0.609074,20:0.761562):0.360965,((((((24:0.016648,25:0.251655):0.37096,26:0.572188):0.0997581,27:0.205890):0.456206,28:1.440247):0.087387,29:0.799382):0.348191,((((30:0.400743,31:0.285395):0.508003,32:0.850042):0.171545,33:0.107173):0.178381,34:0.322042):0.359081):0.898242):0.243678):0.410981,15:0.504201):0.348484):0.534745):0.21435):0.0577798):0.0815311,(2:0.309353,3:0.618892):0.120217);
 613: 1 -17888.02609 -18656.65615 (0:0.195717,(((1:0.140983,((4:0.309349,5:0.508579):0.252356,(6:0.612897,7:0.589457):0.547998):0.28261):0.0392922,((((8:0.000002,9:0.030622):0.37839,10:0.245087):0.408202,11:0.865896):0.504847,((12:0.000001,13:0.000001):0.76311,((((((14:2.517885,(21:0.808725,22:1.015692):0.358268):0.258058,23:0.393719):0.413134,((((35:4.037013,46:2.123281):1.28819,((44:0.901955,45:1.212881):0.579027,(47:2.404564,48:0.988725):0.327967):0.954863):0.117608,(((((36:0.194250,38:0.070908):0.132355,37:0.098314):0.882863,39:0.971479):0.155412,((41:0.292076,43:0.014359):0.117114,42:0.003071):1.25067):0.603568,40:1.323635):0.0661145):0.0958133,(((49:0.000002,50:0.009687):2.06867e-06,51:0.192051):1.02191,52:1.659153):0.476734):1.28186):0.740649,((((16:0.000001,17:0.013001):0.185583,18:0.133025):0.344939,19:0.251958):1.07023,20:0.464859):0.349814):0.338085,((((((24:0.098926,25:0.126998):0.246531,26:0.779415):0.0527149,27:0.254794):0.424708,28:1.325284):0.244799,29:0.768376):0.298384,((((30:0.392480,31:0.301750):0.297595,32:1.064750):0.169135,33:0.155641):0.294507,34:0.210966):0.226874):1.06575):0.310465,15:0.604891):0.67787):0.617386):0.384373):0.161075,2:0.430869):0.0602976,3:0.778110);
 614: 2 -18360.37243 -18644.04587 (0:0.301073,(1:0.206441,((4:0.240405,5:0.890826):0.463397,((6:0.794969,7:0.964660):0.229286,((((8:0.000003,9:0.020998):0.360302,10:0.280098):0.523116,11:0.603737):0.546049,((12:0.000001,13:0.000001):0.397063,((((((14:3.455296,(21:0.932426,22:0.670412):0.661485):0.0272983,23:1.025664):1.2643,((((((((35:9.999999,45:0.000002):0.494135,(44:0.657670,46:3.526227):0.693109):1.09658,(47:1.954382,48:0.873136):1.06691):0.841572,(41:0.174337,(42:0.101781,43:0.005357):0.257211):1.5605):0.221445,((36:0.178124,(37:0.194416,38:0.078037):0.0573497):0.728554,39:0.922116):0.245433):0.781459,40:1.827625):0.684644,((49:0.000002,50:0.004904):0.0322835,51:0.115269):0.970431):0.276774,52:1.320325):0.897068):0.518538,(((((24:0.089137,25:0.180195):0.262067,26:0.542856):0.136632,27:0.229986):0.4434,(28:1.362659,29:0.485843):0.301339):0.296166,((((30:0.267619,31:0.499941):0.249469,32:0.781134):0.229363,33:0.250891):0.156235,34:0.172529):0.345164):0.498508):0.561593,((((16:0.000001,17:0.006082):0.198222,18:0.291111):0.361165,19:0.279451):0.563136,20:0.748235):0.0469212):0.840508,15:0.900814):0.316823):0.338409):0.250406):0.332899):0.156308):0.07378,(2:0.300925,3:0.673744):0.0928228);
 615: 1 -17891.47721 -18648.83389 (0:0.224167,(1:0.189047,(2:0.272997,3:0.475309):0.2032):0.0686527,((4:0.210695,5:0.548622):0.468829,((6:0.892591,(7:0.839743,((12:0.000001,13:0.000001):0.736526,(((((((((((14:3.142826,(21:0.428972,22:1.390711):0.173518):1.10961,23:0.261791):0.834345,((((((35:3.738343,45:0.000002):0.659568,46:2.767921):0.21042,44:0.974102):0.730688,(47:1.617707,48:1.341378):0.374934):0.487267,52:1.663357):0.318713,(((((36:0.017083,(37:0.211790,38:0.094461):0.206887):0.865292,39:1.082546):0.350484,((41:0.357364,43:0.018582):0.0966615,42:0.000003):1.79922):0.298633,40:1.323116):0.571283,((49:0.000002,51:0.173344):0.010289,50:0.007708):1.40364):2.44752e-06):1.24496):1.43533,(24:0.029263,25:0.242514):0.224097):0.058467,26:0.594180):0.0811894,27:0.054592):0.296698,28:1.783733):0.257078,29:0.797788):0.331797,(((30:0.522171,31:0.279818):0.31918,(32:1.011134,33:0.207685):0.0685593):0.171336,34:0.357685):0.376148):0.639513,((((16:0.000001,17:0.006765):0.186477,18:0.208232):0.12565,19:0.420262):0.327883,20:0.900193):0.245547):0.484854,15:1.039242):0.533238):0.461476):0.196169):0.0957368,(((8:0.000002,9:0.044037):0.21397,10:0.477032):0.380325,11:0.822173):0.636587):0.138447):0.238082);
 616: 1 -18575.27439 -18645.74757 (0:0.271584,(1:0.290820,(2:0.323521,(((4:0.446142,6:1.008283):0.168291,(5:0.452097,7:1.053978):0.241449):0.339913,((((8:0.000003,9:0.036158):0.512555,10:0.235942):0.774295,11:0.702624):0.512035,((12:0.000001,13:0.000001):0.964819,(((((14:2.062594,(((((35:5.980258,45:0.119673):0.492269,(44:1.019229,46:2.323829):0.310774):1.05305,(47:1.861301,48:1.191184):0.202359):1.45827,(((36:0.101979,(37:0.196766,38:0.067133):0.0738964):0.822732,39:1.097555):0.360341,((41:0.326711,43:0.003162):0.121765,42:0.000003):1.23126):0.355336):0.174525,(40:1.433654,(((49:0.000002,50:0.009885):0.089524,51:0.100421):1.36991,52:1.145764):0.240293):0.370025):0.518795):0.442557,((21:0.848321,22:0.705890):0.46319,23:0.940382):0.593214):0.685391,20:0.929052):0.34296,((((16:0.000001,17:0.000003):0.24938,18:0.252027):0.249417,19:0.596375):0.43727,((((((24:0.054016,25:0.247098):0.342947,26:0.614696):0.11587,27:0.194897):0.385198,29:0.761199):0.287549,28:1.460992):0.0534879,((((30:0.375935,31:0.380150):0.269743,32:0.739960):0.387834,33:0.152096):0.226132,34:0.147962):0.404349):0.714329):0.128852):0.236608,15:1.144155):0.668615):0.413687):0.179528):0.0822199):0.139868):0.0917068,3:0.509494);
 617: 1 -18412.75678 -18646.25709 (0:0.106712,((1:0.159653,(((4:0.210211,5:0.560766):0.302265,(((8:0.000002,9:0.019982):0.386469,10:0.382457):0.20356,11:0.810403):0.713447):0.0921325,((6:0.710437,7:0.891207):0.0570291,((12:0.000001,13:0.000001):1.13174,(((14:2.176717,(((21:0.665133,22:1.025204):0.58991,23:0.924098):0.965026,(((((35:3.276181,45:0.000002):0.834839,(44:0.645593,46:2.191576):0.160583):0.576452,(47:1.731287,48:1.058037):0.0884554):1.04529,(((((36:0.162202,38:0.093194):0.114002,37:0.173466):0.70748,((41:0.401602,43:0.000002):0.117247,42:0.009776):1.75188):0.336372,39:1.472788):0.384261,40:1.573678):0.114909):0.563586,(((49:0.000002,51:0.167073):0.00158116,50:0.003590):1.42158,52:1.188537):2.4211e-06):0.593494):0.479586):0.473554,15:0.444003):0.397189,(((((16:0.000001,17:0.000003):0.245346,18:0.178573):0.435448,19:0.319607):0.477612,20:1.191855):0.150617,(((((24:0.056439,25:0.168571):0.392893,27:0.214399):2.1587e-06,26:0.636317):0.452434,(28:1.393277,29:0.841777):0.313855):0.237857,((((30:0.528126,31:0.305342):0.251284,32:0.886400):0.23957,33:0.238807):0.277259,34:0.093717):0.522813):0.800241):0.258821):0.383809):0.644954):0.198077):0.131402):0.0455568,2:0.391671):0.13461,3:0.588538);
 618: 1 -18592.79358 -18644.25422 (0:0.215317,(1:0.162774,(((4:0.376442,5:0.579497):0.165823,(((8:0.002073,9:0.018610):0.183226,10:0.429072):0.640274,11:0.696342):0.482861):0.311469,((6:0.766294,7:0.743429):0.0625505,((12:0.000001,13:0.000001):0.869417,(((((((14:3.013918,(21:1.094239,22:0.536701):0.528905):0.90142,23:0.551988):0.72672,(((((35:3.408494,45:0.128386):0.691285,46:2.682821):0.0822961,(44:0.984691,(47:1.324944,48:1.191848):0.877367):0.329178):1.59413,(((36:0.114400,(37:0.216141,38:0.097748):0.130459):0.593442,(39:1.027223,((41:0.340971,43:0.001645):0.133159,42:0.000002):1.60787):0.390612):0.658292,40:1.201106):0.330416):0.0213965,(((49:0.000002,50:0.010247):0.0252919,51:0.150684):1.30177,52:1.611281):0.83561):0.952841):0.477006,(((((24:0.124399,25:0.139947):0.356479,26:0.430097):0.0862139,27:0.206709):0.450636,(((30:0.757887,31:0.202267):0.258178,32:0.861869):0.396494,(33:0.210306,34:0.439826):0.126655):0.462575):0.0248804,(28:1.212649,29:0.822689):0.293396):0.309661):0.552512,(((16:0.000001,17:0.006409):0.200316,18:0.220434):0.18761,19:0.507557):0.466713):0.283014,20:0.837399):0.647141,15:1.289999):0.227053):0.495937):0.152845):0.202761):0.0725415,(2:0.289100,3:0.406788):0.148492);
 619: 1 -18540.39934 -18641.21749 (0:0.163191,(1:0.278290,(2:0.319136,((4:0.384701,(5:0.373717,(((8:0.004051,9:0.030476):0.321987,10:0.354272):0.218425,11:0.595231):0.852477):0.235988):0.276711,((6:0.627338,7:0.847626):0.0926801,((12:0.000001,13:0.000001):1.0898,(((14:3.634355,(((16:0.000001,17:0.006475):0.236631,18:0.269821):0.323851,19:0.271919):0.0268464):0.721412,20:0.830839):0.495291,(15:0.723390,((((21:0.899113,22:0.526692):1.6854,23:0.247774):1.12973,((((((35:4.033163,45:0.281230):0.622981,(44:0.627248,46:2.225853):0.203034):0.776118,48:1.892041):0.2929,47:1.198524):1.25347,(((49:0.000002,50:0.010220):0.107258,51:0.084194):1.31822,52:1.567365):0.514951):0.135779,(((36:0.118439,(37:0.206814,38:0.057516):0.0993636):0.750375,(39:0.928083,((41:0.309087,43:0.051561):0.0723807,42:0.000717):1.17626):0.246332):1.00949,40:0.801635):0.196697):1.14361):0.141492,(((((24:0.091123,25:0.129333):0.297729,(26:0.632033,27:0.213724):0.09321):0.408017,28:1.400988):0.186113,29:0.687769):0.317788,((((30:0.509439,31:0.393663):0.194684,32:1.128741):0.240142,33:0.271853):0.300614,34:0.069591):0.540271):0.527041):0.314158):0.411695):0.232959):0.803922):0.226904):0.115089):0.0596267):0.111131,3:0.519651);
 620: 1 -18749.02922 -18647.62733 (0:0.230667,((1:0.188398,((4:0.337557,5:0.801117):0.447128,(6:0.683582,7:1.079348):0.480015):0.238257):0.0352844,((((8:0.000003,9:0.032742):0.426846,10:0.394610):0.556699,11:0.821491):0.550963,((12:0.000001,13:0.000001):0.799763,(((((14:2.251393,((21:0.641829,22:1.041350):0.472675,23:1.077009):0.584671):0.219354,((((16:0.000001,17:0.000003):0.241265,18:0.130351):0.188273,19:0.498796):0.543434,20:0.630661):0.38089):0.180348,((((((24:0.045432,25:0.178850):0.365169,26:0.576870):0.061958,27:0.209592):0.357052,28:1.499790):0.365677,29:0.797095):0.0591601,((((30:0.450356,31:0.319939):0.397029,32:0.942867):0.187123,33:0.281426):0.12911,34:0.285816):0.271436):0.663921):0.325063,15:0.839744):0.21993,((((((35:3.588071,45:0.306962):0.228035,46:2.531024):0.181871,44:1.340356):1.49818,(47:0.922589,48:2.074579):0.674683):0.434258,((((36:0.095998,(37:0.246008,38:0.091823):0.102827):0.882958,((41:0.322535,43:0.000002):0.0735205,42:0.065228):1.18594):0.148838,39:0.791598):0.29737,40:1.306216):0.330198):0.200832,(((49:0.000002,50:0.000002):0.0191258,51:0.159711):1.13595,52:1.037879):0.302169):1.02473):0.208559):0.680873):0.49918):0.0690834,(2:0.360622,3:0.795218):0.026879);
 621: 5 -19154.28188 -18644.20682 (0:0.229047,((1:0.087794,((4:0.318450,5:0.718909):0.401679,(((8:0.000997,9:0.018887):0.237552,10:0.343947):0.398655,11:0.809324):0.555525):0.155912):0.0670224,((6:0.719666,7:0.961864):0.242828,((12:0.000001,13:0.000001):0.723518,((((((14:3.058843,23:0.609167):0.22337,((((((35:3.160797,45:0.266030):0.553501,46:3.282434):0.38161,44:0.841372):1.2946,(47:1.514795,48:0.957412):0.596106):1.12916,((((36:0.213231,(37:0.186107,38:0.085926):0.0725933):0.620673,(41:0.127140,(42:0.081357,43:0.014398):0.305408):1.8151):0.167943,39:0.981894):0.903896,40:1.406039):0.50333):0.0994274,(((49:0.000002,50:0.004847):0.0333998,51:0.160635):1.00483,52:1.872946):0.477833):0.792936):0.599681,(21:1.155419,22:0.736365):0.803252):0.522196,((((24:0.052443,25:0.266593):0.411589,(26:0.667976,27:0.255270):0.092664):0.444361,((((30:0.374433,31:0.372597):0.66442,33:0.134092):0.219582,34:0.231392):0.300433,32:0.936380):0.2423):0.152658,(28:1.340389,29:0.599530):0.182007):0.6457):0.500222,((((16:0.000001,17:0.005726):0.352819,18:0.177824):0.371078,19:0.312898):0.488573,20:0.768451):0.11131):0.748646,15:0.980197):0.330468):0.475565):0.171359):0.101158,(2:0.290909,3:0.459748):0.143967);
 622: 2 -18751.51041 -18641.2776 (0:0.270588,(1:0.258687,((4:0.367869,5:0.366098):0.453026,((6:0.751025,(7:0.741823,((12:0.000001,13:0.000001):1.02561,((((14:2.788195,(((16:0.000001,17:0.000003):0.132048,18:0.231103):0.346518,19:0.319972):0.214445):0.585303,20:0.818525):0.270038,((((21:1.410867,22:0.933544):0.578871,23:0.847497):1.26624,((((((35:4.364641,45:0.000002):0.679236,46:3.049981):0.190024,44:0.872056):0.741638,(47:1.200474,48:1.540641):0.557179):1.06739,(((49:0.000002,50:0.014746):0.0551648,51:0.146195):1.49842,52:1.138778):0.884972):2.35651e-06,(((36:0.076821,(37:0.192245,38:0.080533):0.204524):0.946398,(39:0.701644,(41:0.122900,(42:0.089217,43:0.017305):0.217535):1.50013):0.327775):0.37245,40:2.310375):0.586535):1.06165):0.187727,(((((24:0.099357,25:0.179021):0.394821,26:0.558699):0.0665976,27:0.213777):0.264863,(28:1.456400,29:0.543652):0.323313):0.475338,((((30:0.411086,31:0.399382):0.316343,32:0.766330):0.24961,33:0.247533):0.229374,34:0.301113):0.359965):0.439966):0.277021):0.39789,15:0.730148):0.245375):0.39056):0.0602046):0.153393,(((8:0.015640,9:0.011111):0.441114,10:0.301043):0.347694,11:0.874164):0.36117):0.248923):0.117639):0.104087,(2:0.214905,3:0.595705):0.211317);
 623: 2 -18210.34643 -18641.71693 (0:0.237964,(1:0.186360,((((4:0.466330,5:0.416023):0.176563,7:0.664240):0.145649,6:0.785177):0.179816,((((8:0.000003,9:0.000002):0.45378,10:0.268702):0.399853,11:0.883057):0.413293,((12:0.000001,13:0.000001):0.59437,(((((14:2.672470,(21:0.660142,22:0.715675):0.488608):0.457316,23:0.342298):0.802825,((((((24:0.074623,25:0.227054):0.327202,26:0.516735):0.160402,27:0.198450):0.215119,(28:1.337910,29:0.846344):0.12895):0.0724592,(((30:0.372709,31:0.312470):0.294314,(33:0.158166,34:0.378655):0.167386):0.192045,32:0.863226):0.334358):0.321592,(((35:4.724268,52:0.144995):0.644662,((49:0.000002,50:0.009833):0.0095962,51:0.108498):1.35965):0.636588,(((((36:0.118611,(37:0.298016,38:0.068033):0.135012):0.738599,39:1.358239):0.259416,((41:0.366820,43:0.000003):0.0382352,42:0.041850):1.43558):0.455356,40:1.566158):0.19285,((44:1.016872,(45:0.681025,46:2.518057):0.33171):0.80114,(47:1.588428,48:0.862693):0.506283):1.30695):0.83328):0.84653):0.596107):0.67981,((((16:0.000001,17:0.000003):0.289808,18:0.277548):0.395594,19:0.187318):0.429202,20:0.687044):0.547204):0.317209,15:0.960292):0.403251):0.516888):0.302797):0.19583):0.0616298,(2:0.303252,3:0.468803):0.144137);
 624: 3 -18209.46578 -18652.01118 (0:0.057544,((1:0.082385,(((4:0.236521,5:0.710092):0.263978,(((8:0.006055,9:0.029322):0.300566,10:0.382934):0.303311,11:0.705991):0.864377):0.17511,((6:0.668124,7:0.618578):0.191154,((12:0.000001,13:0.000001):0.885698,((((((14:2.233042,(21:0.760928,22:0.726796):0.609023):0.41707,23:0.888213):0.69667,((((((((35:3.750673,45:0.207112):1.09313,46:3.267869):0.317066,44:0.396524):0.993901,(47:1.591501,48:0.893920):0.386497):0.868345,((49:0.000002,50:0.005042):0.0546651,51:0.113188):1.26968):0.482205,52:1.396207):0.378443,40:1.245567):0.408832,((36:0.159342,(37:0.232497,38:0.058163):0.116238):0.675608,(39:0.631806,(41:0.081363,(42:0.079406,43:0.001505):0.225242):1.0692):0.425415):0.782426):0.410808):0.780636,((((((24:0.000002,25:0.181683):0.465279,(26:0.635022,27:0.343487):0.0601387):0.121943,(28:1.345616,29:0.949863):0.399102):0.453744,32:0.930563):0.310391,(30:0.673656,31:0.371283):0.402343):0.127216,(33:0.293589,34:0.314511):2.15579e-06):0.882616):0.130406,((((16:0.000001,17:0.020884):0.326997,18:0.107762):0.401604,19:0.335309):0.604522,20:0.636810):0.357642):0.643513,15:0.790404):0.481464):0.739526):0.18541):0.23844):0.100818,2:0.457328):0.12236,3:0.683563);
 625: 1 -17939.59538 -18646.41031 (0:0.263574,1:0.197321,((2:0.301131,3:0.473618):0.0929435,(((4:0.279536,5:0.664535):0.226831,(6:0.867779,7:0.957478):0.196738):0.168289,((((8:0.000002,9:0.013513):0.292896,10:0.389260):0.518002,11:0.701695):0.315119,((12:0.000001,13:0.000001):0.855382,((((((14:2.902384,23:0.747018):0.222099,(21:0.782282,22:0.750151):0.772478):0.894416,((((((35:3.517120,46:2.531822):0.375691,45:0.000003):0.35566,44:1.530064):1.00992,(47:1.509360,48:1.849120):0.808637):1.17634,(((49:0.000002,50:0.021229):0.0507224,51:0.110054):1.0407,52:0.984330):0.586275):0.20622,(((36:0.076829,(37:0.199483,38:0.099413):0.0991433):0.727788,(39:0.867208,((41:0.358567,43:0.016469):0.0500811,42:0.018955):1.34798):0.359376):0.385454,40:1.735228):0.316562):0.794289):0.293915,(((((((24:0.044905,25:0.252256):0.355526,26:0.667791):0.103093,27:0.171619):0.326722,(28:1.565887,29:0.582640):0.286012):0.650602,((30:0.506166,31:0.253545):0.513888,32:0.907997):0.124623):0.107381,33:0.266476):0.0428701,34:0.360636):0.690953):0.390634,((((16:0.000001,17:0.028134):0.28707,18:0.246311):0.272657,19:0.399166):0.792533,20:0.404682):0.314729):0.54037,15:1.138000):0.242109):0.418417):0.4647):0.135768):0.0603356);
 626: 2 -18533.53163 -18641.71693 (0:0.336336,(1:0.143419,(((4:0.281194,5:0.648419):0.349211,(6:0.692328,7:0.677922):0.276558):0.245235,((((8:0.006874,9:0.000003):0.384677,10:0.308561):0.245371,11:0.815097):0.369703,((12:0.000001,13:0.000001):0.640506,((((((14:2.375185,23:1.146699):0.135473,(21:0.912896,22:1.121685):0.635232):0.669282,(((35:3.199743,52:0.221226):1.27312,((49:0.000002,50:0.025269):0.011981,51:0.162449):0.839757):0.342087,((((36:0.026233,(37:0.263606,38:0.103190):0.166803):0.679349,(39:0.970658,((41:0.341070,43:0.009576):0.0729097,42:0.056371):1.57791):0.158215):0.825188,40:1.114088):0.511519,(((44:1.170454,46:2.335983):0.352639,45:0.405820):1.33752,(47:1.202997,48:1.184872):1.04221):1.13351):0.335058):1.38554):0.201472,(((((24:0.047082,25:0.287867):0.327062,26:0.559914):0.0166055,27:0.276722):0.3856,(28:1.188818,29:0.639555):0.277611):0.289256,((((30:0.299508,31:0.381293):0.30426,32:0.699697):0.20143,33:0.266428):0.212288,34:0.233654):0.406889):0.376183):0.510523,((((16:0.000001,17:0.006416):0.236747,18:0.123102):0.243155,19:0.227781):0.527437,20:0.501348):0.200705):0.862187,15:0.919629):0.749843):0.524192):0.2325):0.0419194):0.101864,(2:0.242337,3:0.576928):0.06219);
 627: 2 -19041.07854 -18648.57112 (0:0.264495,((1:0.259212,((4:0.445541,(5:0.419605,(((8:0.000002,9:0.006671):0.348075,10:0.317037):0.387207,11:0.803476):0.530086):0.27767):0.355487,((6:0.667192,7:0.745694):0.223607,((12:0.000001,13:0.000001):0.985481,((((((((14:2.884267,(21:0.865765,22:0.678113):0.690348):1.10555,23:0.351810):1.08734,((((((35:5.125856,45:0.133558):0.819835,44:0.927864):0.646733,46:1.727748):0.650776,(47:1.363103,48:1.405632):0.626868):0.680332,((((36:0.125310,(37:0.211712,38:0.082067):0.116592):0.723237,39:1.303335):0.179944,((41:0.299653,43:0.000002):0.0692909,42:0.000002):1.52766):0.708915,40:1.584116):0.22883):0.577762,(((49:0.000002,50:0.004930):0.0155882,51:0.188316):0.925797,52:1.492980):0.369664):0.723843):0.722105,(((24:0.139593,25:0.193122):0.382782,26:0.653729):0.0163323,27:0.290622):0.243679):0.0632652,28:1.490535):0.229592,(29:0.703724,((((30:0.367147,31:0.366029):0.368446,32:1.421913):0.169059,33:0.277615):0.203377,34:0.187736):0.536605):2.20932e-06):0.875434,((((16:0.000001,17:0.012850):0.161676,18:0.322709):0.324575,19:0.565029):0.600104,20:0.966675):0.220782):0.565098,15:0.784303):0.2918):0.613946):0.122692):0.171466):0.095368,2:0.211746):0.108656,3:0.513627);
 628: 2 -18007.362 -18645.69682 (0:0.174054,(1:0.168423,(((4:0.185771,5:0.566144):0.416549,(6:0.601902,7:0.699112):0.356285):0.132954,((((8:0.002797,9:0.008905):0.284059,10:0.424450):0.506075,11:0.592076):0.4727,((12:0.000001,13:0.000001):0.445457,(((14:2.268788,((21:0.703878,22:0.577583):0.187451,23:1.085951):0.281004):0.561906,((((((16:0.000001,17:0.000003):0.280209,18:0.140819):0.425414,19:0.240752):0.648386,20:0.595004):0.363902,((((((24:0.023349,25:0.159202):0.376274,26:0.558962):0.0750822,27:0.136307):0.262302,28:1.226450):0.400655,((((30:0.315819,31:0.398977):0.472265,33:0.109731):0.103218,32:0.772843):0.203289,34:0.106120):0.325608):0.21423,29:0.507932):1.00217):0.250115,(((((35:2.490581,46:1.867613):0.893001,44:1.395827):0.419491,45:0.646740):2.53553,(((((36:0.150557,(37:0.280065,38:0.123437):0.136664):0.510773,((41:0.228948,43:0.000003):0.0890848,42:0.068903):1.69304):0.277487,39:0.615581):0.968161,40:0.849894):0.313337,(((49:0.000002,50:0.004988):0.103303,51:0.043235):1.17398,52:1.728552):0.714189):0.190538):0.295635,(47:0.894266,48:1.663985):1.46568):0.375784):0.281306):0.309846,15:0.722380):0.437478):0.304267):0.350688):0.0475643):0.091827,(2:0.249892,3:0.484748):0.0691964);
 629: 1 -18685.3211 -18653.18918 (0:0.352186,(1:0.173792,((6:0.972970,((((((14:2.426442,((21:0.517403,22:1.014266):1.20194,23:0.591629):0.860004):0.156942,((((((35:5.041974,45:0.072407):0.612194,44:1.317388):0.349228,46:1.875637):0.416902,(47:1.653281,48:0.986816):0.425514):0.811594,(((36:0.000002,(37:0.286722,38:0.060038):0.214524):0.37053,(39:1.594172,((41:0.252750,43:0.007113):0.128989,42:0.040510):1.46495):0.270118):1.05166,40:1.159058):0.215726):0.116664,(((49:0.000002,50:0.010383):0.0175887,51:0.173324):1.23663,52:1.490880):0.24412):0.791204):0.224499,((((24:0.071945,25:0.158929):0.350127,27:0.209744):0.072782,((28:1.276893,29:0.532014):0.171043,((((30:0.617540,31:0.291211):0.468788,32:0.433381):0.134873,33:0.378914):0.294706,34:0.032823):0.587905):0.520608):0.193697,26:0.337510):0.300193):0.548832,20:0.811279):0.110475,(((16:0.000001,17:0.006434):0.309442,18:0.247125):0.193838,19:0.454861):0.718108):0.539962,15:1.193376):0.417889):0.0676951,(7:0.781410,(12:0.000001,13:0.000001):0.796051):0.292821):0.279085):0.0902929,((2:0.253758,((4:0.462456,5:0.317057):0.231351,(((8:0.000002,9:0.031202):0.257583,10:0.431600):0.44559,11:0.724975):0.429296):0.274353):0.122042,3:0.581158):0.0714459);
 630: 3 -18474.64705 -18641.72404 (0:0.385800,1:0.283319,((2:0.101180,3:0.617588):0.187994,(((4:0.377303,5:0.523109):0.187711,(((8:0.000003,9:0.034112):0.339519,10:0.287417):0.385542,11:0.996462):0.644482):0.180006,((6:0.726326,7:0.776208):0.157511,((12:0.000001,13:0.000001):0.706257,(((((14:1.869895,((21:0.932224,22:0.905263):0.518288,23:0.939871):0.715625):0.440106,((((((35:3.875903,45:0.089122):0.738121,44:0.991589):0.510988,46:2.065486):0.716624,(47:1.073432,48:1.433803):1.02578):0.504866,52:1.581572):0.34174,(((((36:0.145616,(37:0.222269,38:0.091456):0.126005):0.935303,39:0.910021):0.325461,((41:0.356098,43:0.013106):0.076869,42:0.000002):1.53304):0.796452,40:0.950292):0.652718,((49:0.000002,50:0.015350):0.0347927,51:0.135694):1.29177):2.14445e-06):0.524407):0.569108,((((24:0.000002,25:0.229879):0.282565,(26:0.625225,27:0.192811):0.0515103):0.473596,(28:1.605888,29:0.603632):0.173607):0.371882,((((30:0.482270,31:0.362861):0.357474,32:0.886695):0.11303,33:0.330296):0.0737528,34:0.265105):0.278514):0.697698):0.357795,((((16:0.000001,17:0.000003):0.274461,18:0.166353):0.398174,19:0.343729):0.719416,20:0.605091):0.226473):0.633314,15:0.942819):0.234669):0.384252):0.212491):0.132478):0.0647141);
 631: 2 -18431.77491 -18643.73321 (0:0.268919,(1:0.252639,(((4:0.281508,5:0.415312):0.248952,((((8:0.000002,9:0.022854):0.423984,10:0.270577):0.482326,11:0.775767):0.254029,((12:0.000001,13:0.000001):1.0299,((((14:2.326899,((21:0.525369,22:0.914958):1.22498,23:0.503201):0.719071):0.569242,(((((35:3.913939,((44:0.630124,46:3.197634):0.338899,45:0.604861):0.910091):0.335242,(47:1.712331,48:1.356315):0.754814):0.810852,(((36:0.082751,(37:0.296942,38:0.070461):0.28554):0.746179,39:1.437852):0.214052,((41:0.399807,43:0.000003):0.106015,42:0.000003):1.96479):0.124289):0.244991,(((49:0.000002,50:0.004758):0.0394761,51:0.100036):1.63999,52:1.794711):0.340513):0.0895789,40:1.338370):1.20615):0.4995,((((16:0.000001,17:0.027136):0.25545,18:0.248030):0.222244,19:0.483046):0.657422,20:0.967857):0.187105):0.143526,(15:1.043372,(((((24:0.072864,25:0.282270):0.312617,(26:0.880331,27:0.268867):0.0837956):0.519322,28:1.049008):0.229767,29:0.780521):0.246649,((((30:0.454628,31:0.343195):0.344674,32:1.299926):0.300646,33:0.193963):0.218027,34:0.363947):0.410744):0.704594):0.203191):0.349346):0.484793):0.565387):0.121178,(6:0.861441,7:0.802627):0.28002):0.169028):0.0851736,(2:0.343785,3:0.596981):0.110864);
 632: 4 -18548.24248 -18639.73544 (0:0.401974,(1:0.263340,(((4:0.412663,5:0.716296):0.339884,(6:0.652352,7:0.788904):0.195817):0.250194,((((8:0.006799,9:0.000003):0.569652,10:0.303392):0.729839,11:1.002181):0.396047,((12:0.000001,13:0.000001):0.534574,((((((14:3.002922,(21:0.960803,22:0.641380):0.157993):0.581011,23:1.095899):0.598251,(((((35:5.362644,45:0.136061):0.49533,(44:0.620176,46:3.137441):0.356295):0.547163,(47:1.373868,48:1.661020):1.22707):1.19324,((((36:0.096813,(37:0.349265,38:0.050433):0.168716):0.612684,39:1.391536):0.392471,((41:0.391008,43:0.014292):0.0862382,42:0.000002):1.47614):0.316254,40:1.565286):0.308908):0.384973,(((49:0.000002,50:0.024068):0.0773037,51:0.127521):0.755897,52:1.705263):0.713776):1.4225):0.0567255,((((24:0.093743,25:0.242695):0.208584,(26:0.586743,27:0.150674):0.112817):0.360292,(28:1.506483,29:0.542080):0.299622):0.353683,((((30:0.430241,31:0.400769):0.237558,32:1.109456):0.237041,33:0.207383):0.0574869,34:0.317925):0.26517):0.655737):0.284488,((((16:0.000001,17:0.006539):0.263298,18:0.192706):0.378432,19:0.330016):0.853721,20:0.472729):0.265683):0.770416,15:0.810709):0.645847):0.597387):0.414311):0.122618):0.0824594,(2:0.457568,3:0.494050):0.0873358);
 633: 1 -18664.17594 -18642.82086 (0:0.301203,(1:0.093889,3:0.655593):0.0646045,(2:0.276149,((4:0.375876,5:0.617728):0.275042,(((6:0.640825,((12:0.000001,13:0.000001):1.30708,((((((14:1.620084,(21:0.733023,22:0.613283):0.674099):0.255306,23:1.045373):0.53211,(((((35:3.279634,45:0.299452):0.797626,(44:0.391894,46:2.881193):0.362471):0.649899,(47:1.979305,48:0.628293):0.594821):1.48101,(((36:0.081186,(37:0.258481,38:0.051405):0.113331):0.593911,(39:0.830349,(41:0.153758,(42:0.126662,43:0.003645):0.219715):1.37621):0.0923345):0.734712,40:1.336504):2.07065e-06):0.801729,(((49:0.000002,50:0.015134):0.0622767,51:0.138663):1.13445,52:1.287662):0.751006):0.626776):0.347381,(((((24:0.097571,25:0.150080):0.363712,26:0.598954):0.089053,27:0.263178):0.392943,(28:1.087411,29:0.661829):0.239392):0.123376,(((30:0.445991,31:0.289508):0.349645,32:1.111203):0.150159,(33:0.323071,34:0.259148):0.148982):0.321405):0.632506):0.258126,((((16:0.000001,17:0.006254):0.302127,18:0.132556):0.319709,19:0.370316):0.426844,20:0.716248):0.317119):0.538525,15:0.422744):0.557406):0.448649):0.0168936,7:0.731086):0.101514,(((8:0.003368,9:0.009398):0.440663,10:0.150140):0.305266,11:0.860062):0.508168):0.295309):0.157612):0.0984948);
 634: 2 -18341.95511 -18648.63825 (0:0.287940,(1:0.124665,(((4:0.463210,5:0.676988):0.18418,(((8:0.000002,9:0.026132):0.384033,10:0.361922):0.384278,11:1.032292):0.524912):0.162928,((6:0.686622,7:0.703761):0.236269,((12:0.000001,13:0.000001):0.629492,((((((14:2.118125,(((((((35:4.023492,45:0.155989):0.926633,44:1.052421):0.649799,46:1.233268):1.11552,(47:1.554288,48:0.678988):1.07406):0.296025,(((36:0.039644,(37:0.233927,38:0.149241):0.143305):0.483246,39:0.989285):0.595614,((41:0.445584,43:0.000002):0.133266,42:0.000002):1.09175):0.426954):0.561662,40:1.526490):0.365554,(((49:0.000002,50:0.009837):2.76439e-06,51:0.183480):0.643068,52:1.297712):0.530251):0.572126):0.244289,(21:0.501967,22:1.056451):0.364334):0.356287,23:1.226966):0.724167,((((16:0.000001,17:0.000003):0.254914,18:0.156118):0.340725,19:0.217013):0.485701,20:0.629832):0.561832):2.21093e-06,((((24:0.032623,25:0.180964):0.365494,26:0.387218):0.0472796,27:0.172258):0.330798,((28:1.777157,(((30:0.306094,31:0.445422):0.35697,(33:0.202096,34:0.324448):0.145974):0.191846,32:0.668517):0.179452):0.0622982,29:1.140779):0.153656):0.865759):0.457306,15:0.572754):0.599678):0.473064):0.23122):0.170809):0.0899109,(2:0.227162,3:0.643857):0.0771781);
 635: 2 -18862.43183 -18649.99571 (0:0.387458,1:0.221918,(2:0.382719,((3:0.464123,((12:0.000001,13:0.000001):1.03636,(((((((((14:2.484328,(21:0.615902,22:0.972600):0.0731819):1.12729,23:0.648955):0.754774,(((((35:4.526401,45:0.352511):0.285682,46:2.866204):0.661602,44:0.496067):1.75615,(((49:0.000002,50:0.009676):0.0580333,51:0.189838):0.899706,52:1.676487):0.397219):0.0934347,(((((36:0.057223,(37:0.231018,38:0.089854):0.146305):0.831749,39:1.074804):0.33567,((41:0.284681,43:0.000002):0.108168,42:0.020081):1.4832):1.1282,40:1.270297):0.209677,(47:1.543233,48:1.046862):1.75063):0.355368):0.604866):0.854321,(((24:0.024684,25:0.169995):0.255088,26:0.672289):0.104418,27:0.199389):0.180246):0.0927655,28:1.432671):0.227787,29:0.702951):0.138651,((((30:0.525445,31:0.220052):0.28578,32:0.880155):0.417411,33:0.315852):0.10601,34:0.196140):0.616463):0.740901,((((16:0.000001,17:0.006395):0.210413,18:0.238339):0.254215,19:0.660675):0.500909,20:1.080834):0.231327):0.605598,15:0.853088):0.153062):0.445052):0.191554,((4:0.331046,(5:0.629518,(((8:0.000002,9:0.034461):0.282111,10:0.299530):0.169019,11:1.006874):0.849121):0.213998):0.226199,(6:0.666291,7:0.698773):0.578358):0.0508638):0.100803):0.0276886);
 636: 1 -19020.83014 -18644.78207 (0:0.295111,(1:0.196548,((4:0.357816,(5:0.232088,(((8:0.000002,9:0.012474):0.102025,10:0.450726):0.688797,11:0.638704):0.766108):0.275304):0.329899,((6:0.535960,7:0.546524):0.221479,((12:0.000001,13:0.000001):1.03764,((((14:2.738592,((((21:1.211647,22:0.600488):0.559137,23:0.815670):0.696269,(((49:0.000002,50:0.009823):0.0770152,51:0.165712):0.999737,52:1.868283):0.323152):0.183446,((((((35:8.416525,45:0.066859):0.625862,44:0.985840):0.511805,46:2.743582):0.982971,47:1.371912):0.321022,48:0.995193):0.964776,((((36:0.227102,38:0.094599):0.150149,37:0.088631):0.530314,(39:0.928241,((41:0.451896,43:0.000002):0.140169,42:0.000003):1.41761):0.266051):0.396501,40:1.774268):0.459886):0.500682):0.59339):0.628596,((((24:0.073983,25:0.193363):0.422111,(26:0.572730,27:0.280566):0.0331901):0.193073,28:1.400449):0.130761,(29:0.940433,((((30:0.462805,31:0.415568):0.3063,32:0.982621):0.233388,33:0.128374):0.245427,34:0.220657):0.329909):0.229321):0.602579):0.258381,((((16:0.000001,17:0.000003):0.307211,18:0.182161):0.372306,19:0.582401):0.480766,20:0.944454):0.141384):0.337501,15:0.934589):0.257176):0.597373):0.203366):0.257434):0.0439952,(2:0.315437,3:0.552640):0.103742);
 637: 1 -17884.17576 -18653.19439 (0:0.174876,((((1:0.185531,3:0.582141):0.0420758,(4:0.224875,(5:0.322946,(((8:0.000002,9:0.006970):0.405322,10:0.357238):0.221315,11:1.324864):0.483191):0.476101):0.639416):0.0479419,2:0.376794):0.0708076,((12:0.000001,13:0.000001):0.802156,(((((((((14:2.699662,(21:0.418437,22:1.075384):0.394056):0.647187,23:0.826335):0.800715,((((((35:4.298585,45:0.000002):0.931011,44:0.775275):0.373607,46:1.844698):0.719735,(47:1.818429,48:1.099504):0.691534):0.702019,((((36:0.200295,(37:0.214907,38:0.093694):0.103765):0.881055,39:1.528436):0.377166,((41:0.369739,43:0.046121):0.0964388,42:0.000003):1.81963):0.431905,40:1.497559):0.0732259):0.239691,(((49:0.000002,51:0.199136):0.00510305,50:0.000003):1.47363,52:1.400219):0.409374):0.501295):0.861595,((24:0.095464,25:0.168365):0.263975,(26:0.590165,27:0.219627):0.0425021):0.408512):0.0184165,28:1.456199):0.259884,29:0.795890):0.41804,((((30:0.435777,31:0.300845):0.333526,32:0.954750):0.254289,33:0.268462):0.120843,34:0.202851):0.114049):0.922798,((((16:0.000001,17:0.000003):0.230782,18:0.206216):0.200708,19:0.556744):0.560682,20:0.720340):0.430315):0.418533,15:0.601850):0.353456):0.738577):0.0546025,(6:0.689483,7:1.008308):0.348415);
 638: 1 -18488.5045 -18650.52409 (0:0.156661,((1:0.180565,((((4:0.283083,5:0.582701):0.20687,(((8:0.000002,9:0.012250):0.218565,11:1.152524):0.0754516,10:0.358081):1.05086):0.188433,(6:0.729460,7:0.775772):0.209621):0.0437596,((12:0.000001,13:0.000001):0.807957,((((14:2.934778,20:0.884762):0.0784082,(((16:0.000001,17:0.014093):0.152668,18:0.198525):0.149128,19:0.621475):0.352684):0.616733,((((21:0.902547,22:1.030674):0.876333,23:0.923211):0.777974,((((((((35:3.562204,45:0.012502):0.897006,44:1.219749):0.570263,46:1.529196):0.82693,(47:1.641037,48:1.040698):0.725914):0.457996,((41:0.406441,43:0.000003):0.131045,42:0.000002):1.13804):0.222258,((36:0.093517,(37:0.215357,38:0.069072):0.198607):0.462373,39:1.473880):0.390406):0.541102,(((49:0.000002,50:0.005002):0.0510813,51:0.173769):1.35166,52:1.512168):0.641765):0.252489,40:1.649666):0.507325):0.532422,((((24:0.077666,25:0.158071):0.309077,26:0.381503):0.0824792,27:0.275290):0.42182,(28:1.587113,(29:0.902132,((((30:0.484524,31:0.290965):0.453203,32:0.855170):0.176225,33:0.173129):0.185857,34:0.289666):0.527712):0.134711):0.0730717):0.653891):0.234889):0.530937,15:0.798668):0.495824):0.706065):0.10662):0.101181,2:0.400738):0.0216535,3:0.653682);
 639: 3 -18480.55568 -18640.54215 (0:0.290032,(1:0.218464,(((4:0.483658,5:0.650989):0.363274,(((8:0.000002,9:0.019668):0.299665,10:0.371992):0.475249,11:0.768061):0.55883):0.190157,((6:0.899912,7:0.880461):0.0679188,((12:0.000001,13:0.000001):0.541583,(((((14:2.682208,(21:0.719587,22:1.018089):0.403915):0.860991,23:0.570536):1.00183,(((((((35:3.314160,45:0.000003):0.708015,44:1.409668):0.398242,46:1.937516):0.479991,(47:1.489050,48:0.837405):1.00125):0.467214,(((36:0.065812,(37:0.261118,38:0.080370):0.165156):0.281003,39:1.554472):0.679097,((41:0.460952,43:0.000003):0.128399,42:0.000002):1.35232):0.57068):0.188113,(((49:0.000002,50:0.005075):2.12661e-06,51:0.143376):0.805932,52:1.800488):0.662485):0.425695,40:1.196349):0.349658):0.382996,15:0.690750):0.325843,(((((16:0.000001,17:0.013468):0.25529,18:0.353375):0.262981,19:0.335431):0.450305,20:0.767309):0.43337,((((24:0.066829,25:0.153713):0.47633,26:0.543661):0.114464,27:0.137994):0.357507,((28:2.224795,29:0.591977):0.121157,((((30:0.545999,31:0.261123):0.425861,32:1.030763):0.186097,33:0.402001):0.186727,34:0.191156):0.693181):0.290841):0.735844):0.350244):0.549982):0.860154):0.227035):0.170408):0.0960437,(2:0.349002,3:0.768853):0.119524);
 640: 2 -18682.41897 -18640.17166 (0:0.214583,(1:0.186836,((4:0.365554,(5:0.378552,(((8:0.002868,9:0.009728):0.219188,10:0.332401):0.448681,11:0.873904):0.540986):0.260604):0.434794,((6:0.811602,7:0.674028):0.123983,((12:0.000001,13:0.000001):0.706455,((((((14:2.700407,(21:0.619814,22:1.065663):0.200144):0.719876,23:0.593543):0.646767,((((((35:4.077810,45:0.000002):0.786575,(44:0.978469,46:2.735163):0.153555):0.487042,(47:2.136484,48:1.391171):0.49135):1.13051,((((36:0.237456,38:0.083593):0.177783,37:0.004923):0.559559,39:1.608236):0.351048,((41:0.434121,43:0.006654):0.14196,42:0.000003):1.57184):0.337218):0.236024,40:1.467969):0.460923,(((49:0.000002,50:0.005082):0.0428311,51:0.177093):1.17654,52:1.264397):0.485668):0.649451):0.610108,((((24:0.088023,25:0.123623):0.346672,(26:0.499378,27:0.176841):0.0780593):0.504921,(28:1.368288,29:0.742348):0.15921):0.210363,((((30:0.431121,31:0.329929):0.333912,32:0.804714):0.287594,33:0.375490):0.189533,34:0.190933):0.248628):0.542135):0.463888,((((16:0.000001,17:0.013119):0.277898,18:0.129946):0.223787,19:0.423801):0.503284,20:0.774312):0.295788):0.286945,15:0.855057):0.6299):0.619831):0.193501):0.0798159):0.0988631,(2:0.277728,3:0.560661):0.147372);
 641: 3 -18410.2394 -18640.19918 (0:0.265687,1:0.175054,(((2:0.355007,((6:0.667770,7:0.831025):0.144703,((12:0.000001,13:0.000001):1.09086,((((((14:2.287583,23:0.652136):0.201167,(21:0.659987,22:0.831231):0.832068):0.574846,((((((35:3.283771,45:0.420702):0.163934,46:3.107608):0.254535,44:1.125005):0.69037,(47:0.883941,48:1.842387):1.27763):1.02769,((((36:0.094675,(37:0.229065,38:0.097396):0.151679):0.930054,(41:0.179499,(42:0.089129,43:0.000003):0.206772):1.48125):0.130375,39:0.999717):0.404797,40:1.473316):0.536057):0.159661,(((49:0.000002,50:0.010383):0.00602998,51:0.200800):1.01949,52:0.976546):0.590525):0.909009):0.802113,((((((24:0.062046,25:0.228226):0.346718,26:0.688740):0.0929601,27:0.217673):0.30949,28:1.272009):0.293837,29:0.666706):0.146047,((((30:0.302512,31:0.385188):0.309972,32:1.393357):0.293671,33:0.139533):0.297311,34:0.245348):0.471632):0.387343):0.203046,((((16:0.000001,17:0.006748):0.326149,18:0.223581):0.201709,19:0.498809):0.332085,20:0.858952):0.277666):0.528167,15:1.014494):0.205576):0.608136):0.268771):0.062981,((4:0.207064,5:0.687356):0.2626,(((8:0.006670,9:0.000003):0.30968,10:0.350867):0.260525,11:0.738591):0.893646):0.153675):0.108459,3:0.554566):0.0483966);
 642: 1 -18987.89558 -18640.79491 (0:0.226320,((1:0.175687,((4:0.362908,5:0.655625):0.412803,((6:0.736749,7:0.887598):0.219454,((((8:0.012544,9:0.000002):0.405949,10:0.266108):0.406604,11:0.847352):0.591105,((12:0.000001,13:0.000001):0.668965,((((((14:3.220602,(21:0.803637,22:0.853805):0.45576):0.146941,23:0.992997):0.580214,(((35:5.155523,52:0.452119):0.755324,((49:0.000002,50:0.005067):0.0206541,51:0.157018):0.774769):0.466277,(((((36:0.077064,(37:0.206530,38:0.101946):0.123394):0.559321,((41:0.337399,43:0.007076):0.10343,42:0.007734):1.55482):0.363734,39:0.949510):0.654405,40:1.472447):0.403501,((44:1.036160,(45:0.698428,46:3.495416):0.219953):1.21056,(47:1.898756,48:1.279583):0.303577):0.883621):0.21476):0.492705):0.357729,(((((24:0.117963,25:0.088086):0.319993,26:0.518683):0.198831,27:0.199416):0.571651,(28:1.602072,29:0.693786):0.230927):0.107809,((((30:0.396007,31:0.377966):0.215102,32:0.780091):0.280691,33:0.328601):0.100969,34:0.250980):0.427854):0.447821):0.484239,((((16:0.000001,17:0.011906):0.187582,18:0.166150):0.332289,19:0.262878):0.789782,20:0.443960):0.314377):0.401214,15:0.949488):0.302076):0.492664):0.306):0.111176):0.179261):0.114456,2:0.305006):0.0753583,3:0.677505);
 643: 2 -18581.6063 -18642.06549 (0:0.286834,1:0.364393,((2:0.331807,3:0.655284):0.170682,(((4:0.528959,5:0.398788):0.366313,(((8:0.000002,9:0.013020):0.494307,10:0.198408):0.535215,11:0.895371):0.224403):0.231046,((6:0.547328,7:1.045152):0.183639,((12:0.000001,13:0.000001):0.914289,((((((((14:2.320141,(((35:2.868826,45:0.127416):0.522198,(44:0.795292,46:1.992916):0.381933):0.817588,(47:1.108755,48:1.114371):0.69318):0.507931):0.101712,(((36:0.156318,(37:0.225968,38:0.083115):0.110868):0.605119,39:1.130847):0.323166,((41:0.381579,43:0.011466):0.171276,42:0.000003):1.45724):0.448725):0.329054,40:1.426105):0.527032,(((49:0.000002,50:0.024400):0.0716437,51:0.165235):0.91722,52:1.466479):0.826674):0.306427,((21:0.709405,22:0.765572):0.945032,23:0.481936):0.963118):0.627222,(((((24:0.044151,25:0.167713):0.296236,26:0.688189):0.116553,27:0.081696):0.28046,(((30:0.535842,31:0.227386):0.580364,(32:1.032275,34:0.204664):0.206138):0.109075,33:0.229288):0.614026):0.108167,(28:1.447877,29:0.537961):0.309384):0.39951):0.392899,((((16:0.000001,17:0.000003):0.273748,18:0.309649):0.13177,19:0.494075):0.474404,20:0.923594):0.125505):0.510422,15:0.819704):0.291364):0.36036):0.213932):0.139678):0.136441);
 644: 1 -19032.68506 -18641.09958 (0:0.371016,(1:0.309495,((((4:0.574411,5:0.412316):0.267394,7:0.899993):0.070503,6:0.848104):0.226576,((((8:0.000002,9:0.019814):0.413412,10:0.205412):0.510776,11:0.725494):0.286654,((12:0.000001,13:0.000001):0.667137,(((((14:3.549898,((21:1.228655,22:0.555694):0.523606,23:1.392565):0.85677):0.437859,(((16:0.000001,17:0.012361):0.186037,18:0.233554):0.286572,19:0.457450):0.332272):0.129828,15:0.907447):0.134239,20:1.054861):0.155493,((((((24:0.040939,25:0.215979):0.324005,(26:0.581351,27:0.313667):0.0366314):0.418931,28:1.162871):0.177217,((30:0.325180,31:0.394682):0.378998,((32:0.989395,33:0.207428):0.159833,34:0.320886):0.0879889):0.520118):0.0744452,29:0.562325):0.583967,(((((35:4.333581,45:0.075539):0.946594,(44:0.755739,46:2.423024):0.104945):0.615286,(47:1.762417,48:0.951188):0.928467):1.67554,(((36:0.030284,(37:0.261623,38:0.099009):0.171402):0.811814,(39:0.930306,((41:0.424542,43:0.000003):0.107595,42:0.000002):1.39728):0.275662):0.824663,40:1.234295):0.359359):0.384337,(((49:0.000002,50:0.000002):2.01208e-06,51:0.196793):0.982148,52:1.052458):0.280197):1.55013):0.0315081):0.719207):0.427149):0.339598):0.179958):0.0475806,(2:0.250899,3:0.612724):0.0634246);
 645: 1 -18089.24654 -18642.47527 (0:0.220581,(1:0.168859,(2:0.244225,(((4:0.311564,5:0.623900):0.164941,(6:0.445206,7:0.843253):0.348167):0.27751,((((8:0.007347,9:0.020073):0.385225,10:0.451469):0.294726,11:0.707575):0.298126,((12:0.000001,13:0.000001):0.663588,(((14:2.773571,((((21:0.978083,22:0.820524):0.527998,23:0.771331):1.01879,((((35:4.131428,(47:1.412822,48:0.923860):0.282548):0.224526,((44:1.112294,46:2.882069):0.184244,45:0.472916):1.27095):0.8544,(((49:0.000002,50:0.014631):0.0624284,51:0.105805):0.892272,52:1.731963):0.392107):0.0211927,((((36:0.015482,(37:0.255928,38:0.042809):0.240158):0.89838,((41:0.245705,43:0.000003):0.145332,42:0.000216):1.19558):0.336713,39:0.768252):0.567067,40:1.414145):0.242839):1.1699):0.247264,((((24:0.050796,25:0.179686):0.334983,26:0.650364):0.0273143,27:0.234829):0.377157,((28:1.162351,29:0.752233):0.177302,(((30:0.442397,31:0.417427):0.294268,(33:0.229982,34:0.445761):0.2014):0.243834,32:0.899583):0.347901):0.215179):0.753588):0.136866):0.16458,((((16:0.000001,17:0.000003):0.308111,18:0.104402):2.57358e-06,19:0.365401):0.670441,20:0.780981):0.483086):0.363155,15:0.752327):0.671013):0.462024):0.5226):0.0596352):0.140102):0.126506,3:0.599943);
 646: 1 -18858.89414 -18642.81988 (0:0.171580,(1:0.265143,(2:0.257245,3:0.549722):0.053028):0.117905,(((4:0.533335,(5:0.447320,(((8:0.000538,9:0.018770):0.306619,10:0.604340):0.652257,11:0.771683):0.530173):0.30808):0.11022,(6:0.846899,7:0.883537):0.176323):0.10103,((12:0.000001,13:0.000001):1.17093,(((((14:3.363929,23:1.355131):0.23678,(21:0.883313,22:0.874219):0.252346):1.01479,((((((24:0.069993,25:0.265259):0.540485,26:0.535658):0.0352498,27:0.274416):0.363296,(28:1.624469,29:0.677003):0.215048):0.249257,((((30:0.493024,31:0.374453):0.405257,32:0.793501):0.245008,33:0.155343):0.207557,34:0.196274):0.338988):0.627537,((((((((35:5.132938,45:0.000002):0.436252,(44:0.918706,46:2.919843):0.446041):1.0619,(47:1.913138,48:1.274542):0.375363):0.89373,((41:0.305651,43:0.003240):0.117376,42:0.000003):1.15167):0.310527,(36:0.057743,(37:0.216233,38:0.121116):0.162168):0.764593):0.256179,39:1.214963):0.484705,40:1.499526):0.393513,(((49:0.000002,50:0.020745):0.0217189,51:0.140712):1.27983,52:1.294388):0.681324):0.570862):0.31709):0.561752,((((16:0.000001,17:0.000003):0.273024,18:0.272433):0.442431,19:0.464845):0.506588,20:0.785282):0.326482):0.0882307,15:0.811037):0.299495):0.905383):0.12796);
 647: 1 -18228.40019 -18643.8081 (0:0.276237,((1:0.149854,((4:0.372388,5:0.501639):0.369523,(6:0.804072,7:0.910596):0.367025):0.0911657):0.10196,((((8:0.003404,9:0.010749):0.265995,10:0.499209):0.510433,11:0.606251):0.461442,((12:0.000001,13:0.000001):1.02342,(((((14:2.824861,(21:0.802781,22:0.809933):0.70888):0.0967135,(23:0.709872,((((35:3.225604,((44:0.783695,46:2.995272):0.242722,45:0.621051):1.44273):2.2106e-06,(47:1.155129,48:1.260217):0.768014):0.344237,((((36:0.073131,(37:0.259616,38:0.035578):0.174977):0.568649,39:1.077504):0.403698,((41:0.306038,43:0.000003):0.11502,42:0.000002):1.25163):0.36465,40:1.651017):0.0244593):0.211926,(((49:0.000002,50:0.000002):0.0261606,51:0.187020):1.29516,52:1.321358):0.117624):1.30521):0.641345):0.822025,(((((24:0.036701,25:0.327738):0.477647,26:0.820570):0.0392984,27:0.341977):0.37371,29:0.843257):0.141286,(28:1.438458,(((30:0.595212,31:0.237785):0.289124,32:0.647590):0.16333,(33:0.327697,34:0.362842):0.137983):0.281992):0.0684159):0.982401):0.0561789,((((16:0.000001,17:0.020578):0.269709,18:0.119724):0.333174,19:0.356702):0.499146,20:0.583733):0.126045):0.686141,15:0.752156):0.722314):0.402246):0.245701):0.0883187,(2:0.234906,3:0.629168):0.116136);
 648: 5 -18565.60785 -18640.08516 (0:0.345895,(1:0.223035,(((4:0.459217,5:0.570747):0.183477,(6:0.701497,7:0.823010):0.180443):0.305155,((((8:0.010003,9:0.033458):0.61424,10:0.257230):0.325128,11:0.872786):0.459113,((12:0.000001,13:0.000001):0.58359,(((((14:2.457390,((21:0.870335,22:0.931646):0.719754,23:0.696357):0.61671):0.995378,(((((24:0.077819,25:0.181791):0.355853,(26:0.684249,27:0.239980):0.0293565):0.433826,(28:1.522013,29:0.442853):0.329319):0.236853,((((30:0.481347,31:0.440009):0.363721,32:0.812804):0.259154,33:0.393404):0.232682,34:0.134924):0.488197):0.533414,((((35:3.892502,(47:1.945254,48:1.064337):0.823896):0.123014,((44:0.939555,46:2.682906):0.196767,45:0.661060):1.08454):0.831429,((((36:0.093017,(37:0.235545,38:0.090527):0.0960943):0.56766,39:0.926482):0.372225,((41:0.265307,43:0.000003):0.0819644,42:0.000003):1.57556):0.629898,40:1.193949):0.744988):0.0488696,(((49:0.000002,50:0.019997):0.0357852,51:0.123909):1.18441,52:1.134038):0.470089):0.587161):0.282621):0.759535,20:0.578812):0.140082,(((16:0.000001,17:0.000003):0.174992,18:0.220407):0.323617,19:0.265221):0.611539):0.652309,15:0.683998):0.590529):0.370389):0.171715):0.143201):0.0368451,(2:0.263968,3:0.556820):0.173851);
 649: 1 -18600.42065 -18644.38435 (0:0.388490,((1:0.081451,(((4:0.404684,5:0.700058):0.1985,(((8:0.000002,9:0.013779):0.3477,10:0.460838):0.280045,11:0.886030):0.904473):0.162144,((6:0.872877,7:0.769296):0.224581,((12:0.000001,13:0.000001):0.723421,(((((14:2.615853,((21:0.980491,22:0.813179):0.701494,23:0.839012):0.278045):0.257998,(((((((35:4.656474,45:0.000002):0.603342,44:1.058962):0.320308,46:2.586087):0.708658,(47:1.801544,48:1.209143):0.426357):0.557128,(((36:0.133482,(37:0.201217,38:0.094567):0.0933053):0.550775,(41:0.229693,(42:0.101803,43:0.000002):0.218587):1.75389):0.263377,39:1.070107):0.701145):0.363121,40:1.353212):0.262294,(((49:0.000002,50:0.000002):0.0318107,51:0.149055):0.973729,52:1.405698):0.673255):1.00013):0.376263,((((24:0.085183,25:0.250332):0.299883,(26:0.577398,27:0.263750):0.0924869):0.141704,28:1.382768):0.185166,(29:0.771326,((((30:0.294036,31:0.517554):0.242886,32:0.717509):0.153971,33:0.197623):0.0886228,34:0.279405):0.545021):0.143222):0.641626):0.595612,((((16:0.000001,17:0.000003):0.301619,18:0.196583):0.426863,19:0.215607):0.717217,20:0.444122):0.384234):0.500273,15:0.775306):0.568075):0.661409):0.200709):0.234895):0.151618,3:0.661158):0.0518156,2:0.340158);
 650: 1 -18426.19785 -18643.44403 (0:0.305890,((1:0.120920,((4:0.314065,5:0.679951):0.257567,(6:0.877747,7:0.718871):0.314693):0.239803):0.0774,((((8:0.000002,9:0.006706):0.329288,10:0.592124):0.733602,11:0.509024):0.532262,((12:0.000001,13:0.000001):0.542246,((((((14:2.429775,(21:0.705171,22:0.934292):0.00315104):0.369113,23:0.862664):1.24868,(((((35:5.202956,45:0.034286):1.16046,(44:0.581954,46:3.207764):0.268838):0.745992,(47:1.456425,48:1.674968):1.38084):0.731126,((((36:0.054296,(37:0.348835,38:0.096990):0.20955):1.00774,39:0.725562):0.305387,((41:0.372139,43:0.000002):0.132902,42:0.000003):1.34471):0.410094,40:1.672263):0.866492):0.55106,(((49:0.000002,50:0.030806):0.0361593,51:0.126503):1.02879,52:1.328942):0.568684):1.02287):0.13406,(((((((24:0.083624,25:0.230049):0.321527,26:0.604221):0.0877981,27:0.161602):0.39559,29:1.128875):0.114184,28:1.791751):0.400679,((30:0.692988,31:0.279965):0.231428,32:0.932401):0.202455):0.0441475,(33:0.188839,34:0.426401):0.190052):0.941371):0.355709,((((16:0.000001,17:0.000003):0.159466,18:0.254751):0.247778,19:0.330386):0.868474,20:0.432200):0.184804):0.71411,15:0.736096):0.648627):0.397612):0.524032):0.0460572,(2:0.360927,3:0.549652):0.178817);
 651: 1 -18404.75897 -18661.52829 (0:0.263028,(1:0.205250,(2:0.282691,((((4:0.232724,5:0.667156):0.205326,(((8:0.000002,9:0.007009):0.191003,10:0.537073):0.552109,11:0.742439):0.765587):0.0590832,(6:0.642460,7:0.996923):0.319231):0.16814,((12:0.000001,13:0.000001):0.861865,(((((((((14:2.183444,40:0.879727):0.203497,((((((35:3.169939,45:0.280683):0.702383,44:0.875062):0.482287,46:2.845606):0.199949,48:1.524583):0.466154,47:1.380697):0.57823,(((36:0.102178,(37:0.253052,38:0.136992):0.19162):0.65277,39:1.218937):0.437311,((41:0.363271,43:0.005872):0.0730038,42:0.016485):1.2065):0.554216):0.696188):0.6389,52:1.626760):0.148198,((49:0.000002,50:0.010023):0.0907478,51:0.116374):1.02537):0.785567,23:1.382384):0.468239,(21:0.628610,22:0.964537):1.20455):0.482018,(((((24:0.113232,25:0.231465):0.180266,28:2.128498):0.214837,(26:0.674181,27:0.344799):0.034857):0.260733,((((30:0.480475,31:0.438689):0.314084,33:0.159832):0.0840207,34:0.342665):0.243032,32:0.747305):0.390613):0.0616499,29:0.936471):0.542155):0.468477,((((16:0.000001,17:0.000003):0.281906,18:0.248073):0.444367,19:0.253360):0.736616,20:0.670743):0.0647698):0.77746,15:1.040973):0.573626):0.662347):0.0259103):0.124464):0.102918,3:0.432394);
 652: 1 -19069.871 -18644.51635 (0:0.203836,(1:0.157792,((4:0.407006,5:0.679054):0.435615,((6:1.141946,7:0.916673):0.196495,((((8:0.001726,9:0.019329):0.277428,10:0.468121):0.453928,11:0.937096):0.630817,((12:0.000001,13:0.000001):0.997903,((((((14:2.588423,(21:0.995093,22:0.767485):0.260048):0.652668,23:0.801129):0.61506,(((35:4.235556,52:0.716279):0.676712,(((((36:0.132553,(37:0.254571,38:0.100804):0.073872):0.646577,((41:0.460149,43:0.000003):0.0819052,42:0.035459):1.45861):0.330741,39:0.856546):0.742496,40:1.420641):0.461157,(((44:0.966645,45:1.216866):0.676658,46:2.316537):0.626699,(47:1.989141,48:0.978062):0.854736):0.471546):0.35703):0.172668,((49:0.000002,50:0.000002):0.0536246,51:0.184944):1.23032):1.18744):0.546657,(((((24:0.122909,25:0.197382):0.339773,(26:0.636620,27:0.202272):0.0495768):0.340769,28:1.262147):0.205225,((((30:0.475927,31:0.273180):0.179863,32:0.849074):0.298373,33:0.186067):0.131477,34:0.439971):0.513909):0.0239703,29:0.832505):0.554444):0.298804,((((16:0.000001,17:0.000003):0.283206,18:0.153381):0.37059,19:0.434047):0.625242,20:0.757141):0.17532):0.842917,15:0.974901):0.632379):0.571564):0.282443):0.144457):0.137747):0.108796,(2:0.399168,3:0.564274):0.218248);
 653: 1 -18974.5778 -18647.82924 (0:0.187937,(((1:0.116748,((6:0.718726,7:0.569750):0.238808,((12:0.000001,13:0.000001):0.749459,((((((14:2.609957,(21:0.593541,22:0.823454):0.478555):0.0758733,23:1.261888):0.427267,(((((((((35:5.048486,45:0.000002):0.558489,46:3.471139):0.324163,44:0.869535):1.43363,48:0.915307):0.461747,47:0.929311):0.863125,(((36:0.008571,(37:0.200543,38:0.126012):0.176802):0.70818,39:0.852413):0.452165,((41:0.371641,43:0.000061):0.171185,42:0.000373):1.44348):0.332508):0.5465,40:1.500022):0.435525,((49:0.000002,50:0.009615):0.091122,51:0.096528):0.973751):0.118847,52:1.473714):0.705462):0.366933,((((24:0.116949,25:0.189383):0.433367,(26:0.702804,27:0.209999):0.0816273):0.286959,(28:1.136081,29:0.657615):0.32747):0.151428,((((30:0.448586,31:0.271075):0.291562,32:0.904881):0.209724,33:0.221503):0.017201,34:0.283183):0.475998):0.917332):0.318905,((((16:0.000001,17:0.000003):0.348946,18:0.127009):0.26426,19:0.496913):0.656723,20:0.724137):0.131843):0.552313,15:0.952671):0.521484):0.488391):0.205841):0.0227642,(4:0.394726,(5:0.469383,(((8:0.019152,9:0.000002):0.309502,10:0.308047):0.38878,11:0.656479):0.42776):0.137889):0.399358):0.0830282,2:0.299296):0.101586,3:0.620556);
 654: 2 -19149.35444 -18649.43227 (0:0.273789,((1:0.171336,((4:0.306261,(5:0.371271,(((8:0.000003,9:0.025738):0.329521,10:0.381762):0.351739,11:0.786392):0.672576):0.348778):0.309972,((6:0.716214,7:0.726439):0.245942,((12:0.000001,13:0.000001):0.863397,(((((((14:2.157707,(21:0.878454,22:1.172590):0.168678):0.971806,23:0.695125):0.681721,(((((((35:4.627312,45:0.000002):0.514448,46:3.121468):0.0867381,44:1.199709):1.83757,48:1.350272):0.216429,47:1.521898):0.726953,((((36:0.115757,(37:0.211906,38:0.051693):0.0446869):0.844944,39:1.044077):0.302488,((41:0.343860,43:0.000002):0.118636,42:0.030297):1.33886):0.428724,40:1.387206):0.578539):0.270766,(((49:0.000002,50:0.015286):0.0953919,51:0.166023):0.602138,52:1.687554):0.411119):0.665444):1.08825,((((24:0.101652,25:0.160112):0.387601,26:0.565193):0.0454166,27:0.221870):0.170113,28:1.680332):0.052417):0.172017,(29:0.887074,(((30:0.527391,31:0.219079):0.271517,32:0.761685):0.108632,(33:0.315817,34:0.368445):0.142598):0.489325):0.140639):0.886805,((((16:0.000001,17:0.000003):0.285748,18:0.198931):0.265519,19:0.494364):0.536023,20:0.756187):0.282802):0.418439,15:1.370441):0.255288):0.650763):0.16512):0.137508):0.0597592,2:0.407473):0.0968477,3:0.615254);
 655: 1 -18950.45718 -18649.15999 (0:0.306249,(1:0.286078,(((4:0.291125,5:0.598375):0.130725,(((8:0.014553,9:0.000002):0.29048,10:0.354227):0.365137,11:0.701196):0.950392):0.202108,((6:0.619230,7:0.716056):0.10673,((12:0.000001,13:0.000001):1.07199,(((((14:2.651676,(21:1.149618,22:0.561028):0.769958):0.853592,23:0.503085):0.587804,((((((35:4.837717,45:0.000002):0.945317,44:0.668550):1.26906,46:2.633535):0.444741,(47:1.406240,48:1.459439):0.64915):0.33728,((((36:0.126117,(37:0.198462,38:0.100309):0.160799):0.798355,40:1.933600):0.231899,39:1.225849):0.311461,((41:0.441553,43:0.000003):0.116916,42:0.000002):1.50534):0.366008):0.117895,(((49:0.000002,50:0.009897):0.0542057,51:0.216720):1.08616,52:1.750508):0.644802):0.773047):1.40227,(((((16:0.000001,17:0.013261):0.264474,18:0.283207):0.292998,19:0.454528):0.510659,(((((24:0.028770,25:0.243663):0.411832,26:0.822428):0.123162,27:0.194630):0.349067,(28:1.516800,29:0.624522):0.402477):0.284478,((((30:0.499323,31:0.488974):0.463336,32:0.994785):0.377496,33:0.173609):0.266243,34:0.223125):0.769607):1.26799):0.182282,20:0.956734):0.56036):0.155441,15:1.002026):0.416587):0.550559):0.333408):0.0792766):0.227423,(2:0.177214,3:0.656724):0.171703);
 656: 2 -18906.64809 -18646.9468 (0:0.218249,(1:0.177536,(((4:0.461740,5:0.620267):0.304314,((6:0.868037,7:1.031383):0.0819233,((12:0.000001,13:0.000001):1.05402,((((((14:2.589008,(((35:4.111275,45:0.000002):0.688584,44:1.141745):1.11358,(46:2.077315,(47:1.249876,48:0.771708):1.21536):2.31371e-06):0.392917):0.437851,((((36:0.153450,(37:0.246369,38:0.097130):0.0950131):0.632843,39:1.160948):0.327402,((41:0.472133,43:0.000002):0.122218,42:0.000002):1.51646):0.264566,40:1.712200):0.456734):0.338902,(((49:0.000002,50:0.009803):0.041667,51:0.136159):2.23266,52:1.378706):0.603979):0.460317,(((((24:0.062169,25:0.183527):0.312941,26:0.463772):0.166938,27:0.192506):0.121927,(28:1.522560,29:1.164816):0.56999):0.299892,(((30:0.505915,31:0.364651):0.5123,(33:0.160024,34:0.580143):0.188286):0.428479,32:0.870727):0.240249):0.600568):0.837001,((((16:0.000001,17:0.006249):0.271953,18:0.188590):0.39533,19:0.352994):0.248929,(20:0.447950,((21:1.434187,22:0.389609):0.867597,23:1.925208):1.20539):0.309241):0.477316):1.49245,15:0.957124):0.204861):0.862878):0.103893):0.198366,(((8:0.000002,9:0.006656):0.287711,10:0.362597):0.21919,11:1.265773):0.837136):0.1713):0.113357,(2:0.232233,3:0.629935):0.253545);
 657: 1 -18725.80404 -18648.80725 (0:0.326056,(1:0.236162,3:0.523237):0.0354066,(2:0.226648,(((4:0.444407,5:0.517255):0.240383,(((8:0.000003,9:0.028073):0.473349,10:0.270461):0.354461,11:0.792592):0.531384):0.222378,((6:0.643304,7:0.809888):0.162202,(((12:0.000001,13:0.000001):0.879509,15:1.167332):0.228041,(((14:3.163939,((21:1.291915,22:0.394082):0.652768,23:1.222587):0.338572):1.10804,(((((((24:0.108547,25:0.207711):0.137894,26:0.640505):0.0724841,27:0.364268):0.235182,(28:1.202005,29:0.967913):0.47074):0.582076,((30:0.714457,31:0.330150):0.387165,32:1.157098):0.249511):0.153576,(33:0.336086,34:0.485538):0.0963991):0.371279,(((((35:4.539765,45:0.000003):0.815711,(44:0.875713,46:3.312286):0.270764):0.361994,(47:0.985046,48:1.612936):0.853427):1.00924,((((36:0.199157,38:0.070541):0.045729,37:0.166087):0.728994,(39:0.685240,(41:0.220596,(42:0.097987,43:0.019071):0.158241):1.17573):0.582595):0.212351,40:1.650251):0.596646):0.569604,(((49:0.000002,50:0.010317):0.086411,51:0.096658):1.22629,52:1.388759):0.238617):1.003):0.101918):0.278891,((((16:0.000001,17:0.012756):0.233059,18:0.179846):0.346612,19:0.495396):0.662335,20:0.730218):0.181222):1.31659):0.28581):0.358349):0.0953884):0.20687);
 658: 5 -18451.44769 -18645.94218 (0:0.371160,(1:0.133400,(2:0.267613,3:0.740100):0.195608):0.0491842,(((4:0.215988,(5:0.434622,(((8:0.000003,9:0.035267):0.321752,10:0.400881):0.456514,11:0.673295):0.627436):0.20571):0.303193,(6:0.871305,7:0.522926):0.39198):0.100755,((12:0.000001,13:0.000001):0.773648,(((((14:2.499033,((21:0.769234,22:0.888799):0.703657,23:0.765380):0.35825):0.789805,((((((35:4.164288,45:0.000002):0.796326,(44:1.026589,46:3.347806):0.190191):1.44013,(47:1.704700,48:1.117572):0.391316):0.412011,((49:0.000002,51:0.202795):0.00379123,50:0.013157):1.3244):0.256643,52:1.447733):2.95632e-06,((((36:0.079235,(37:0.240707,38:0.004506):0.207417):0.63662,(41:0.114785,(42:0.122343,43:0.007389):0.168886):1.3346):0.280134,39:1.037889):0.896792,40:1.253115):0.64031):0.726634):0.663067,(((((24:0.087673,25:0.208204):0.326175,(26:0.642648,27:0.213827):0.0317226):0.476814,(28:1.372664,29:0.650158):0.363494):0.602384,((30:0.619217,31:0.243177):0.432561,32:0.797201):0.123104):0.160822,(33:0.452312,34:0.306260):2.13605e-06):1.02439):0.416631,15:0.976805):0.254757,((((16:0.000001,17:0.013287):0.198063,18:0.265352):0.219324,19:0.523316):0.985367,20:0.911534):0.119597):1.15221):0.642231):0.154779);
 659: 2 -17856.2566 -18646.28984 (0:0.179157,((1:0.219568,(((4:0.468208,5:0.526427):0.267999,(((8:0.002852,9:0.034607):0.325549,10:0.275237):0.165041,11:0.798167):0.766516):0.275909,((6:0.627242,7:0.639272):0.0195961,((12:0.000001,13:0.000001):0.843057,((((((14:3.678438,((21:0.906291,22:0.868267):1.30883,23:0.526504):0.486714):0.470677,(((((35:5.134461,45:0.014239):0.729725,(44:1.203587,46:2.550254):0.216655):0.60298,(47:1.992634,48:1.618048):1.17846):0.72289,(((49:0.000002,50:0.004886):0.0334665,51:0.153429):1.31986,52:1.201632):0.969152):0.149077,(((36:0.089667,(37:0.251493,38:0.129196):0.119367):0.827401,(39:1.544848,((41:0.367605,43:0.007899):0.104131,42:0.012702):1.77021):0.258585):0.279591,40:1.178745):0.200717):1.34806):0.241558,(((((24:0.041439,25:0.185190):0.398891,(26:0.587415,27:0.222261):0.0340053):0.298836,28:1.110351):0.205334,29:0.820370):0.136974,((((30:0.512231,31:0.218397):0.611797,32:0.991383):0.23543,33:0.141366):0.144061,34:0.294245):0.195357):0.572514):0.556249,20:0.862984):0.0418954,(((16:0.000001,17:0.006803):0.312101,18:0.119421):0.23438,19:0.358385):0.78097):0.608598,15:0.832120):0.383488):0.646211):0.294612):0.080901):0.103519,3:0.498863):0.0804503,2:0.405553);
 660: 3 -18325.60681 -18649.36043 (0:0.314379,(1:0.216849,(((4:0.308521,(5:0.549117,(((8:0.002756,9:0.010232):0.31074,10:0.360346):0.426559,11:0.707559):0.495227):0.29421):0.148547,(6:0.476306,7:0.694247):0.618361):0.184097,((12:0.000001,13:0.000001):0.736848,(((((((14:2.270500,(21:0.713967,22:1.049753):0.326257):0.604565,23:0.849082):0.908309,((((((35:3.770508,45:0.034704):0.323994,46:2.426918):0.597816,44:0.753305):0.701465,(47:1.878181,48:0.743708):0.531242):1.35202,(((36:0.210110,(37:0.210371,38:0.098209):0.0441415):1.00325,(39:1.008618,(41:0.150892,(42:0.145360,43:0.006664):0.171667):1.20994):0.21769):0.868083,40:1.022199):0.35534):0.492811,(((49:0.000002,50:0.020636):0.0707345,51:0.078154):1.08397,52:1.630185):0.336849):0.457739):0.323297,((((24:0.043273,25:0.158990):0.299,26:0.416836):0.159886,27:0.119586):0.473676,(28:1.535562,29:0.382982):0.399109):0.201723):0.338907,(((30:0.549669,31:0.394436):0.548737,33:0.101004):0.246567,(32:1.285304,34:0.177350):0.126419):0.14075):0.926323,((((16:0.000001,17:0.000003):0.23628,18:0.161430):0.0820732,19:0.300005):0.615948,20:0.554817):0.256513):0.344933,15:1.127726):0.879611):0.777087):0.117679):0.0186559,(2:0.322184,3:0.414985):0.172001);
 661: 1 -17852.76081 -18645.03839 (0:0.257490,(1:0.286443,(((4:0.502472,5:0.394187):0.315173,(6:0.772125,7:0.720665):0.1888):0.147219,(((((8:0.006500,9:0.000003):0.319115,10:0.500647):0.578795,11:0.510353):0.532155,(12:0.000001,13:0.000001):1.12632):0.222311,((((((14:2.863539,(21:0.786051,22:0.724306):0.483621):0.469133,23:0.541653):0.987249,(((35:4.029162,52:0.194763):0.834234,((49:0.000002,50:0.020289):0.0917059,51:0.105584):1.12721):0.425805,(((((36:0.215949,37:0.162019):0.0788046,38:0.000003):0.798756,(39:0.916326,((41:0.362496,43:0.006300):0.0518127,42:0.029667):1.10757):0.172688):1.055,40:0.914600):0.518103,(((44:0.739764,(45:0.907657,46:2.376160):0.313049):0.96798,48:1.467295):0.156962,47:1.560345):1.00585):0.252219):0.644199):0.0648246,(((((24:0.058506,25:0.175641):0.321724,26:0.583776):0.0596442,27:0.190956):0.235662,(28:1.153355,29:0.671832):0.149781):0.543521,((((30:0.429480,31:0.379958):0.251759,32:0.914864):0.357727,33:0.186283):0.0679043,34:0.299637):0.614256):0.246311):0.715278,15:0.885401):0.283375,((((16:0.000001,17:0.000003):0.127706,18:0.257470):0.288351,19:0.450526):0.546691,20:0.953226):0.681659):0.385002):0.287252):0.271397):2.87178e-06,(2:0.312252,3:0.528034):0.112466);
 662: 2 -18493.18132 -18644.75912 (0:0.310918,1:0.327010,((2:0.350162,3:0.541929):0.0653723,((((4:0.158772,5:0.621006):0.334861,(((8:0.000003,9:0.033845):0.310388,10:0.294138):0.389846,11:0.875307):0.689292):0.0735657,(6:0.616792,7:0.973306):0.366611):0.0794537,((12:0.000001,13:0.000001):1.0417,((((((14:1.438675,(21:0.826359,22:1.063930):0.412754):0.496247,23:0.513295):0.72844,(((((((35:3.080862,45:0.032559):0.831491,46:2.521568):1.07338,44:0.305515):1.3869,48:0.846717):0.77632,47:0.782091):1.25308,(((49:0.000002,51:0.179008):2.47605e-06,50:0.014895):0.895002,52:1.401443):0.307417):0.419782,((((36:0.063347,(37:0.249487,38:0.073406):0.117867):0.646293,(41:0.108261,(42:0.109431,43:0.002803):0.266084):1.42827):0.154549,39:0.797707):0.931537,40:1.087089):0.227216):1.02826):0.563548,((((24:0.132952,25:0.116991):0.303342,(26:0.532280,27:0.265195):0.0537938):0.288914,(28:1.606055,29:0.683671):0.21795):0.0918036,((((30:0.332563,31:0.412170):0.331887,32:1.068524):0.287053,33:0.297700):0.215479,34:0.242434):0.479312):0.276157):0.57425,((((16:0.000001,17:0.000003):0.251374,18:0.236652):0.120669,19:0.352695):0.531956,20:0.523589):0.283669):0.555335,15:0.827504):0.539506):0.697002):0.0233524):0.106199);
 663: 1 -18481.40219 -18649.66601 (0:0.105768,((1:0.144398,(2:0.313394,3:0.534717):0.161098):0.0677979,((4:0.259033,5:0.697847):0.177663,(((8:0.005848,9:0.022848):0.361892,10:0.395706):0.588866,11:0.537860):0.669741):0.27763):0.0726912,((6:0.770120,7:0.851898):0.246207,((12:0.000001,13:0.000001):0.827756,(((((((((14:2.089168,40:0.423804):1.04119,(((36:0.153570,(37:0.181539,38:0.142640):0.0970777):0.480362,((41:0.295377,43:0.000002):0.0197321,42:0.087899):1.58682):0.208435,39:1.080233):0.534263):0.543151,(((((35:6.129638,45:0.196390):0.478921,46:2.309222):0.360536,44:0.856711):0.83232,48:0.938459):0.61959,47:1.938705):0.466739):0.343706,(((49:0.000002,51:0.127990):0.00429768,50:0.000726):1.01273,52:1.834367):0.12363):1.33168,23:0.611530):0.766565,(21:0.469530,22:1.339356):0.626912):0.684545,((((16:0.000001,17:0.006532):0.329604,18:0.133451):0.375131,19:0.333768):0.68417,20:0.914145):0.406539):0.184308,(((((24:0.077337,25:0.251566):0.356787,26:0.767977):0.00593362,27:0.210431):0.186363,28:1.327257):0.266804,(29:0.936296,((((30:0.269295,31:0.417820):0.641714,33:0.085642):0.0833478,32:1.007753):0.272696,34:0.177836):0.546035):0.167324):0.769238):0.307414,15:0.835790):0.593523):0.521031):0.21606);
 664: 1 -18377.06935 -18653.59654 (0:0.268227,1:0.240173,((2:0.220150,(6:0.728095,((7:0.851207,((12:0.000001,13:0.000001):0.797781,(((14:2.670167,((21:0.796577,22:0.967288):0.491722,23:1.212709):0.252551):1.04879,((((((16:0.000001,17:0.006495):0.302718,18:0.180492):0.261393,19:0.359422):0.580943,20:0.501887):0.295667,(((((35:3.453625,45:0.000002):0.550242,46:3.343115):0.462552,(44:1.003030,(47:1.213146,48:1.556344):0.678653):0.0687459):1.79408,((((36:0.166110,(37:0.248925,38:0.054991):0.0817563):1.00407,(41:0.115250,(42:0.114292,43:0.018222):0.249392):1.20131):0.208133,39:0.970264):0.292191,40:1.686217):0.598116):0.200063,(((49:0.000002,50:0.010046):2.31577e-06,51:0.226768):2.21206,52:0.998363):0.577117):1.1505):0.316844,(((((((24:0.077157,25:0.144557):0.399528,26:0.662551):0.107977,27:0.181929):0.228921,(28:1.327371,29:0.741368):0.454643):0.365543,32:0.998364):0.29116,(33:0.307851,34:0.371450):0.0559763):0.20042,(30:0.308234,31:0.624057):0.531412):0.57036):0.162339):0.257346,15:0.740333):0.545106):0.513851):0.102626,(((8:0.006393,9:0.020556):0.354026,10:0.353438):0.300521,11:0.763091):0.619227):0.0550705):0.231276):0.188829,(3:0.531126,(4:0.345979,5:0.663849):0.340894):0.0955158):0.0657581);
 665: 1 -18805.7129 -18641.14842 (0:0.355081,(1:0.206830,((((4:0.607209,5:0.405907):0.204201,7:0.886434):0.0768631,6:0.903403):0.178299,((((8:0.002545,9:0.010067):0.333574,10:0.357968):0.371257,11:1.145473):0.58629,((12:0.000001,13:0.000001):0.956368,(((((14:2.811010,((21:1.046284,22:0.623077):1.50712,23:0.486991):0.308344):0.776679,((((((35:3.283477,(45:0.051627,46:3.391473):0.273116):0.407383,44:1.209099):0.750321,(47:2.431750,48:0.897284):0.957961):1.57622,40:1.074765):0.217335,(((36:0.018483,(37:0.244731,38:0.050959):0.178456):0.786941,((41:0.363638,43:0.000003):0.114263,42:0.000002):1.82299):0.223697,39:1.091102):0.485048):0.166197,(((49:0.000002,50:0.005147):2.59063e-06,51:0.205204):1.21413,52:1.126340):0.638306):1.66681):0.273221,(((((24:0.128581,25:0.160007):0.380183,26:0.577411):0.085355,27:0.236068):0.427204,(28:0.940542,29:0.779300):0.164395):0.141791,((((30:0.436603,31:0.240510):0.375223,32:0.915389):0.142706,33:0.120479):0.292269,34:0.225143):0.448549):0.384993):0.671254,((((16:0.000001,17:0.006046):0.244739,18:0.170317):0.373944,19:0.304948):0.394103,20:0.875212):0.196305):0.373823,15:0.884058):0.52369):0.543621):0.272436):0.255777):0.0663704,(2:0.299666,3:0.695449):0.0339845);
 666: 1 -18477.55214 -18642.36577 (0:0.141895,(1:0.254479,(2:0.293419,(((4:0.435307,(5:0.372561,(((8:0.000003,9:0.006481):0.405856,10:0.323684):0.408585,11:1.256871):0.670435):0.186162):0.298922,(6:0.756994,7:0.913197):0.26702):0.0947586,((12:0.000001,13:0.000001):0.968854,((((((14:1.981467,(21:1.089910,22:1.068920):0.464337):0.739428,23:0.423213):1.17955,(((((35:3.707664,45:0.000002):0.368659,(44:1.059275,46:2.472933):0.389283):1.32853,(47:1.136065,48:2.090656):0.700896):0.584935,(((49:0.000002,50:0.000002):2.86177e-06,51:0.188230):1.06269,52:0.973771):0.670003):0.0965462,((((36:0.151209,(37:0.248515,38:0.075040):0.0749639):0.766464,(41:0.214552,(42:0.126887,43:0.000002):0.157017):1.33827):0.560404,39:0.652641):0.829704,40:1.211526):0.502746):1.0198):0.281455,((((24:0.062672,25:0.134225):0.320715,(26:0.532462,27:0.225566):0.0799259):0.421478,(28:1.565722,((((30:0.490550,31:0.255342):0.45587,32:0.837209):0.250414,33:0.233373):0.127167,34:0.295465):0.396152):0.109792):0.130899,29:1.024233):0.430813):0.270905,((((16:0.000001,17:0.000003):0.243562,18:0.191133):0.158524,19:0.465753):0.538497,20:0.935588):0.356705):0.383197,15:0.540639):0.239092):0.897023):0.0248068):0.119544):0.141584,3:0.614484);
 667: 1 -18539.6891 -18644.95371 (0:0.168814,(1:0.176468,(2:0.292850,3:0.422233):0.158245):0.119154,(((4:0.282406,5:0.658440):0.116335,((((8:0.000002,9:0.000002):0.298546,10:0.431708):0.603581,11:0.633843):0.621815,((12:0.000001,13:0.000001):0.692583,((((((14:2.934609,(21:0.884204,22:0.784366):0.935409):0.0528744,23:0.596538):1.00879,(((35:3.427334,(((44:1.381985,46:2.986413):0.322687,45:0.158851):1.1844,(47:1.619854,48:1.457089):1.09928):0.77122):0.780396,(((((36:0.203503,38:0.059343):0.20058,37:0.000002):1.01583,((41:0.352175,43:0.002268):0.119554,42:0.000003):1.5335):0.207449,39:1.157470):0.60195,40:1.503593):0.46311):0.0126298,(((49:0.000002,50:0.015188):0.107852,51:0.060746):0.9033,52:1.721702):0.532396):1.61094):0.375929,(((((24:0.090718,25:0.207362):0.285873,26:0.417267):0.227424,27:0.118483):0.29929,(28:1.432572,29:0.448883):0.414399):0.270433,((((30:0.399244,31:0.229195):0.309499,32:0.977419):0.175853,33:0.176809):0.153061,34:0.252536):0.374122):0.467176):0.488816,((((16:0.000001,17:0.012725):0.222117,18:0.186022):0.242639,19:0.493936):0.433112,20:1.012872):0.225386):0.661667,15:1.390700):0.47478):0.606479):0.224924):0.138935,(6:0.631463,7:0.584139):0.382118):0.156619);
 668: 1 -18695.68424 -18646.32288 (0:0.214954,(1:0.157691,(((4:0.325406,5:0.562271):0.314095,((((8:0.000003,9:0.019355):0.327798,10:0.288810):0.833987,11:0.736181):0.418259,((12:0.000001,13:0.000001):0.666429,((((14:1.989604,((21:0.676981,22:0.918965):0.840227,23:0.824431):0.272694):1.01238,(((((((35:3.436523,45:0.299415):0.822632,44:1.074324):0.406943,(47:1.408132,48:1.534553):1.60141):0.151954,46:1.870903):1.24594,((((36:0.171617,38:0.103450):0.227019,37:0.089423):0.635174,(39:0.905355,((41:0.448101,43:0.002590):0.103545,42:0.009971):1.57303):0.252724):0.716908,40:1.502088):0.255296):0.23983,52:1.368218):0.0187067,((49:0.000002,51:0.203248):0.000293729,50:0.004721):1.6627):0.849318):0.795846,(((((16:0.000001,17:0.006334):0.208456,18:0.152469):0.18741,19:0.567393):0.346715,20:0.933853):0.32737,(((((24:0.090230,25:0.128178):0.337756,(26:0.518490,27:0.118512):0.0426013):0.310874,28:1.315401):0.0822017,29:1.019148):0.144987,((((30:0.566433,31:0.244206):0.494597,33:0.256741):0.204106,34:0.218099):0.189016,32:1.030836):0.181515):0.712893):0.205234):0.366453,15:0.977683):0.377209):0.418222):0.43345):0.0756264,(6:0.751048,7:0.793304):0.158941):0.177837):0.0761846,(2:0.297633,3:0.634453):0.140792);
 669: 1 -18131.21097 -18642.48025 (0:0.309913,((1:0.192937,(2:0.202365,3:0.494160):0.107126):0.0530787,((4:0.220269,5:0.519146):0.248154,(((8:0.002948,9:0.010850):0.309937,10:0.373295):0.403184,11:0.715516):0.426898):0.253105):0.0766026,((6:0.550067,7:0.718208):0.398649,((12:0.000001,13:0.000001):0.765911,((((((14:2.821101,23:0.674050):0.224886,(21:0.741943,22:0.813074):0.80904):1.27011,((((((35:2.575935,45:0.088569):0.688042,46:2.601699):0.369427,44:1.191887):0.0254759,(47:1.638275,48:0.970759):0.769022):1.41147,((((36:0.129790,(37:0.233976,38:0.094936):0.129221):0.681682,((41:0.371966,43:0.000002):0.0105868,42:0.131179):1.4327):0.509379,39:0.815347):1.1263,40:1.242088):0.344009):0.304019,(((49:0.000002,50:0.009976):0.0336541,51:0.144415):0.9901,52:1.182759):0.552634):0.711368):0.126695,(((((24:0.088327,25:0.186885):0.402931,26:0.498873):0.114883,27:0.265236):0.566335,(28:1.475929,((((30:0.394585,31:0.416069):0.265738,32:1.030800):0.323467,33:0.268999):0.159674,34:0.175789):0.38151):0.0253434):0.106828,29:0.737814):0.564364):0.557296,((((16:0.000001,17:0.006462):0.273958,18:0.200450):0.276073,19:0.416567):0.70242,20:0.493678):0.167685):0.488829,15:1.185340):0.293162):0.498701):0.133185);
 670: 2 -18738.99007 -18643.83219 (0:0.236217,(1:0.146603,((((4:0.420887,5:0.538527):0.128529,7:0.731429):0.118192,6:0.803121):0.150548,((((8:0.006530,9:0.000003):0.516173,10:0.199424):0.408259,11:0.961618):0.686688,((12:0.000001,13:0.000001):0.677587,((((((14:2.830495,(21:1.089223,22:0.643444):0.331816):0.869487,23:0.715318):0.787389,(((((35:3.804987,45:0.065514):0.451893,(44:0.718204,(47:1.842796,48:1.153405):1.47503):0.574915):0.703444,46:2.295462):1.43861,(((36:0.111028,(37:0.217063,38:0.118629):0.11308):0.683166,(39:0.993987,((41:0.338010,43:0.005006):0.115812,42:0.000002):1.80855):0.194916):0.747741,40:1.305789):0.590232):2.2636e-06,(((49:0.000002,50:0.009924):0.0269443,51:0.148441):1.0401,52:1.740775):0.739458):0.887009):0.356227,((((24:0.020457,25:0.231970):0.400275,26:0.500806):0.104858,27:0.178304):0.370133,((28:1.458960,29:0.564988):0.313786,((((30:0.441982,31:0.240344):0.569263,33:0.178337):0.127092,32:1.088538):0.0873483,34:0.238861):0.523277):0.152568):0.642954):0.615453,((((16:0.000001,17:0.006215):0.199917,18:0.195109):0.303515,19:0.376109):0.555716,20:0.951231):0.369605):0.397046,15:0.802019):0.432628):0.590167):0.205496):0.154009):0.128631,(2:0.231219,3:0.537656):0.0722049);
 671: 1 -19037.35849 -18641.82368 (0:0.201661,1:0.195997,((2:0.332684,3:0.530599):0.0779559,((4:0.277757,(5:0.456098,(((8:0.000003,9:0.006155):0.28806,10:0.376673):0.48182,11:0.971677):0.729196):0.114233):0.247838,((6:0.643062,7:0.791488):0.11284,((12:0.000001,13:0.000001):1.20939,((((((14:1.810564,(21:0.757569,22:0.975701):0.661331):0.747719,23:0.430966):0.742209,((((35:4.424678,52:0.557793):0.446378,((49:0.000002,51:0.175825):2.08966e-06,50:0.009585):1.42027):0.685896,40:1.698567):0.504404,(((36:0.104380,(37:0.205408,38:0.112406):0.116918):0.867454,(((41:0.466718,43:0.000002):0.156054,42:0.000002):0.866078,((44:1.203330,(45:0.389693,46:3.139613):0.535109):0.487319,(47:2.063308,48:1.013867):0.665703):1.41283):0.57303):0.0962354,39:0.880250):1.04302):0.544705):0.63032,((((24:0.070509,25:0.232911):0.289762,(26:0.691643,27:0.355781):0.0577518):0.419612,(28:1.420120,29:1.074347):0.129004):0.472679,(((30:0.320130,31:0.395868):0.157132,32:1.236802):0.317249,(33:0.336214,34:0.402853):0.101765):0.218941):0.701916):0.688078,((((16:0.000001,17:0.012963):0.352705,18:0.158043):0.392429,19:0.404115):0.607328,20:0.655116):0.378283):0.510334,15:0.683926):0.0814588):0.895091):0.160776):0.252003):0.120907);
 672: 1 -18600.10208 -18645.99933 (0:0.326850,(((1:0.272842,(((4:0.532421,5:0.508093):0.228192,(((8:0.000002,9:0.006393):0.333262,10:0.330057):0.427349,11:0.952563):0.632452):0.283598,(6:0.700176,7:0.851578):0.135515):0.279717):2.35698e-06,((12:0.000001,13:0.000001):0.801147,((((((14:2.394425,(21:1.205591,22:0.458907):0.722276):0.487452,23:0.439561):1.02764,(((((35:3.995138,45:0.000002):1.11695,(44:0.810501,46:2.385121):0.422905):1.57293,(47:1.099215,48:1.770033):0.289561):0.849559,(((36:0.082021,(37:0.198220,38:0.083028):0.130777):0.501632,(39:0.929152,(41:0.278326,(42:0.092617,43:0.000002):0.122807):1.09523):0.320308):0.603733,40:1.121164):0.661864):0.106296,(((49:0.000002,50:0.004912):0.0613293,51:0.134390):1.06214,52:1.201800):0.472148):0.930051):0.0786142,((((((24:0.018298,25:0.192586):0.460545,26:0.507049):0.077104,27:0.257948):0.0779883,28:1.638667):0.293359,29:0.595595):0.175619,((((30:0.531518,31:0.190012):0.338254,32:0.769759):0.179543,33:0.194188):0.115265,34:0.216998):0.35498):0.5457):0.667236,((((16:0.000001,17:0.006198):0.225215,18:0.219381):0.348971,19:0.370103):0.459275,20:0.688177):0.232861):0.407549,15:0.723809):0.486308):0.665691):0.115719,2:0.355690):0.0715863,3:0.543438);
 673: 4 -18364.06501 -18644.68533 (0:0.232603,((1:0.281970,(((4:0.181094,5:0.677908):0.260373,(((8:0.003648,9:0.031958):0.325938,10:0.430092):0.37322,11:0.958790):0.641088):0.22657,((6:0.621387,7:0.771836):0.22155,((12:0.000001,13:0.000001):0.627537,(((((14:2.893463,(((((35:3.919299,45:0.000002):0.984001,44:1.391862):0.38663,(47:1.945099,48:1.487372):0.363309):0.285099,46:2.146177):0.66285,(((((36:0.049699,(37:0.209784,38:0.048079):0.118207):0.611639,39:1.323348):0.201739,((41:0.323482,43:0.000002):0.0624195,42:0.000002):1.04261):0.18118,40:1.481333):0.433695,(((49:0.000002,50:0.020324):2.70293e-06,51:0.139223):1.49984,52:1.161090):0.595508):0.0629655):0.897914):0.160491,((21:0.771029,22:0.931534):1.35049,23:0.833712):1.03671):0.327999,((24:0.080115,25:0.172183):0.196722,(26:0.590934,(27:0.292204,(28:1.439615,(29:0.960838,(((30:0.585626,31:0.214655):0.436211,32:1.044734):0.0878621,(33:0.336206,34:0.213306):0.275357):0.302461):0.140681):0.26078):0.0892284):0.0152713):0.594352):0.487632,((((16:0.000001,17:0.020544):0.289643,18:0.155829):0.244076,19:0.403729):0.932779,20:0.611836):0.200323):0.669059,15:1.087497):0.376882):0.726018):0.086086):0.138484):0.0925687,2:0.418806):0.0745362,3:0.496722);
 674: 1 -18425.26513 -18640.63269 (0:0.346975,(1:0.234102,(2:0.457814,3:0.604067):0.095309):0.106099,(((4:0.397169,5:0.548623):0.237224,(((8:0.000002,9:0.006300):0.340386,10:0.361676):0.340472,11:0.883492):0.67398):0.345274,((6:0.794637,7:0.873006):0.151919,((12:0.000001,13:0.000001):0.890769,((((((14:2.439509,(21:0.684550,22:0.908745):0.86631):0.337018,23:0.754055):0.932513,((((((35:4.228030,45:0.000002):0.810553,46:2.089690):0.253902,44:0.907584):0.858599,(47:1.996697,48:1.285997):0.647788):0.787514,(((49:0.000002,51:0.105893):0.00166591,50:0.008528):1.15815,52:1.464070):0.62115):2.70599e-06,(((36:0.099167,(37:0.255550,38:0.086396):0.183779):0.644884,(39:1.249836,(41:0.266626,(42:0.089588,43:0.000526):0.103838):1.12283):0.170712):0.632006,40:1.270107):0.212899):1.02977):0.189563,((((((24:0.027124,25:0.218040):0.37558,26:0.462771):0.0587866,27:0.211005):0.414347,28:1.762532):0.0811519,29:0.924068):0.275915,((((30:0.537015,31:0.375750):0.326858,32:1.095475):0.117138,33:0.228998):0.131137,34:0.348131):0.336899):0.333911):0.527592,((((16:0.000002,17:0.013120):0.284466,18:0.200567):0.189348,19:0.366960):0.620403,20:0.463194):0.257096):0.488677,15:0.691943):0.353933):0.661837):0.333913):0.116214);
 675: 2 -18071.46898 -18639.35107 (0:0.378987,(1:0.131376,((((4:0.454225,5:0.490687):0.151637,(((8:0.000002,9:0.021276):0.352912,10:0.422722):0.392542,11:1.002096):0.697513):0.233063,(6:0.718044,7:0.893102):0.162839):0.0808171,((12:0.000001,13:0.000001):1.26902,((((((14:2.278851,23:0.882292):0.2562,(21:0.905612,22:0.800987):0.494895):0.801652,(((((35:6.190217,45:0.000002):0.96644,(44:1.176646,46:2.951520):0.23015):1.57124,(47:1.382759,48:2.088929):0.851498):2.06093,(((36:0.063128,(37:0.258432,38:0.141758):0.117318):0.890155,(39:0.983381,(41:0.202191,(42:0.105637,43:0.000002):0.198147):1.18953):0.0882085):0.265844,40:1.627329):0.944966):0.0582708,(((49:0.000002,50:0.010448):0.0998151,51:0.073934):1.1673,52:1.554630):0.246032):0.438012):0.912956,((((24:0.007985,25:0.200738):0.41363,(26:0.536977,27:0.327909):0.0211852):0.497813,(28:1.252676,29:0.860571):0.202728):0.330505,((((30:0.393816,31:0.289044):0.365532,32:0.860122):0.318129,33:0.168278):0.298035,34:0.176829):0.336365):0.548275):0.379816,((((16:0.000001,17:0.006926):0.297575,18:0.134762):0.322978,19:0.345211):0.244344,20:0.836592):0.276651):0.488459,15:0.757999):0.354765):0.287841):0.195874):0.0746181,(2:0.313687,3:0.615609):0.0652587);
 676: 1 -18103.50422 -18646.24594 (0:0.234805,(1:0.091857,(((4:0.324843,5:0.831235):0.32098,(((8:0.000276,9:0.018981):0.306621,10:0.431029):0.382099,11:0.812979):0.63842):0.175906,((6:0.737385,7:1.094025):0.154952,((12:0.000001,13:0.000001):0.856675,((((((14:2.597427,(21:1.169105,22:0.567191):0.691935):0.577694,23:0.309575):1.20045,(((((35:2.612334,45:0.290524):0.650985,46:1.875079):0.287664,44:0.845128):0.576011,(47:1.976520,48:0.925396):1.07503):0.696023,(((((36:0.103251,(37:0.237681,38:0.061228):0.144353):0.529572,(41:0.153739,(42:0.044091,43:0.008230):0.14167):1.35619):0.14128,39:1.096502):0.539553,40:1.150912):0.24618,(((49:0.000002,50:0.005133):0.0110419,51:0.142454):1.20818,52:1.259296):0.72123):2.35036e-06):1.47186):0.424517,((24:0.021231,25:0.139969):0.277204,(26:0.503936,(27:0.188966,((28:1.471345,29:0.926556):0.268551,((((30:0.397880,31:0.239056):0.506133,32:0.772754):0.317521,33:0.138378):0.202592,34:0.154265):0.669976):0.231719):0.152931):0.0667893):0.472063):0.605322,((((16:0.000001,17:0.000003):0.225253,18:0.170124):0.282137,19:0.327783):0.473378,20:0.597010):0.477284):0.793041,15:0.728221):0.406387):0.418858):0.311834):0.0642197):0.111626,(2:0.255359,3:0.582569):0.0802573);
 677: 1 -18969.61229 -18649.49614 (0:0.250054,(1:0.238500,(2:0.253263,(((4:0.350707,5:0.512758):0.083535,(((8:0.011944,9:0.007432):0.136489,10:0.385329):0.529369,11:0.690418):0.918928):0.210954,(6:0.676837,(7:0.821426,((12:0.000001,13:0.000001):1.14951,((((((14:2.508649,(((((((35:5.007232,45:0.011972):0.797719,46:2.902044):0.522283,44:0.457062):1.6922,48:0.844012):1.0031,47:1.956102):1.57329,((36:0.102911,(37:0.165122,38:0.101579):0.125943):1.05997,39:0.782617):0.161739):0.221085,(41:0.034899,(42:0.080767,43:0.007857):0.408655):0.991307):0.190139):0.216853,(40:1.600484,(((49:0.000002,50:0.009912):0.0412686,51:0.191246):1.96032,52:1.072293):0.412611):0.618099):0.949744,((21:0.936192,22:1.083626):1.46097,23:0.970832):0.612139):0.329909,(((((24:0.088373,25:0.122546):0.328859,26:0.591597):0.153795,27:0.267116):0.526197,(28:1.747721,29:0.357448):0.458721):0.318701,((((30:0.438040,31:0.372877):0.407713,32:1.325267):0.187759,33:0.236754):0.311169,34:0.189207):0.644734):0.36051):0.610723,((((16:0.000001,17:0.006361):0.206752,18:0.223401):0.21335,19:0.454162):0.443691,20:1.098997):0.187128):0.480782,15:0.861775):0.300003):0.580952):0.117498):0.335451):0.284023):0.153761):0.122485,3:0.647568);
 678: 1 -18787.69209 -18648.45126 (0:0.253918,(1:0.311374,(((4:0.291742,5:0.696877):0.305628,(((8:0.000002,9:0.025155):0.377242,10:0.319261):0.564199,11:0.952771):0.571425):0.125039,((6:0.747837,7:0.844867):0.27919,((12:0.000001,13:0.000001):0.932978,((((((14:2.569532,(21:1.014161,22:0.756280):0.222064):0.911193,23:0.578797):0.798364,((((((35:4.706381,45:0.026983):0.956291,46:1.819200):0.126835,44:0.950724):1.09266,(47:1.316662,48:1.053613):0.355935):0.840706,(((36:0.095853,(37:0.177663,38:0.096925):0.0818918):0.30359,(39:0.952245,(41:0.082005,(42:0.109734,43:0.000002):0.249511):1.54839):0.488502):1.22471,40:1.414812):0.325826):0.0221511,(((49:0.000002,50:0.004960):0.0295592,51:0.138276):1.38134,52:1.362444):0.721444):0.303851):0.630398,(((24:0.031122,25:0.171940):0.319221,(26:0.509804,27:0.254590):0.0459159):0.214411,(28:1.244618,(29:0.735318,((((30:0.556038,31:0.285156):0.355253,32:0.846013):0.273182,33:0.311045):0.128289,34:0.145980):0.541054):0.0708365):0.129904):0.0192419):0.979704,((((16:0.000001,17:0.006486):0.257772,18:0.229086):0.275134,19:0.539074):0.528714,20:0.991101):0.28954):0.410267,15:1.217907):0.115343):0.650763):0.131792):0.114724):0.0695205,(2:0.400481,3:0.512216):0.0989156);
 679: 2 -18305.47207 -18646.67018 (0:0.302327,(1:0.243715,((4:0.438405,(5:0.374340,(((8:0.002035,9:0.039154):0.306856,10:0.348933):0.494401,11:0.975113):0.442113):0.197389):0.430428,((6:0.596159,7:0.742506):0.135668,((12:0.000001,13:0.000001):0.909753,((((((14:2.329099,(21:1.120584,22:0.725144):0.59997):0.7736,23:0.656148):0.711567,(((((35:3.512857,45:0.000002):1.03383,(44:0.661233,46:2.845585):0.408212):1.20517,(47:1.543618,48:2.250156):0.851876):0.171057,(((49:0.000002,50:0.004815):0.0472299,51:0.151402):0.93439,52:1.668655):1.2211):2.4887e-06,((((36:0.100974,(37:0.236778,38:0.069140):0.127975):0.66743,39:1.101229):0.0951838,((41:0.330872,43:0.000003):0.0671983,42:0.000002):1.37413):0.148672,40:1.743626):0.976084):0.605343):0.650109,((((24:0.034481,25:0.175691):0.308754,(26:0.570573,27:0.114650):0.0740398):0.167792,(28:1.182183,29:0.637019):0.441967):0.34568,(((30:0.447228,31:0.301089):0.867719,33:0.127431):0.214116,(32:0.971253,34:0.153861):0.106182):0.342233):0.776319):0.410891,((((16:0.000001,17:0.013450):0.377879,18:0.133716):0.191128,19:0.488863):0.605594,20:1.139188):0.17208):0.507658,15:0.823400):0.221991):0.420074):0.123987):0.174853):0.0725931,(2:0.361373,3:0.430739):0.137768);
 680: 1 -18567.97042 -18644.81421 (0:0.205495,(1:0.197197,(((4:0.361801,5:0.647069):0.267352,(((8:0.000002,9:0.006291):0.316901,10:0.279634):0.221073,11:1.023444):0.718607):0.185395,((6:0.560783,7:0.856131):0.0431567,((12:0.000001,13:0.000001):1.14339,((((((14:2.722266,(21:0.564653,22:0.850184):0.473736):0.866042,23:0.606896):0.587463,((((((35:3.768122,45:0.000002):1.04637,(44:0.641183,46:2.214535):0.248395):0.71831,(47:1.643961,48:0.972143):0.329517):0.820913,((((36:0.282126,38:0.092668):0.194604,37:0.077235):0.709004,39:1.575992):0.263797,((41:0.367341,43:0.000002):0.142196,42:0.000002):1.6592):0.519135):0.290685,40:1.714772):0.333204,(((49:0.000002,50:0.004921):0.0377787,51:0.173995):1.38065,52:1.473208):0.372075):0.515949):0.63777,(((((24:0.035274,25:0.175518):0.26307,26:0.542396):0.0369901,27:0.308318):0.466187,(((30:0.663734,31:0.186026):0.556317,32:1.212961):0.117778,(33:0.278149,34:0.280712):0.171632):0.433848):0.216632,(28:1.357211,29:0.639738):0.257575):0.315673):0.593215,((((16:0.000001,17:0.006699):0.295072,18:0.161053):0.153717,19:0.488571):0.475808,20:1.009042):0.194561):0.461254,15:0.856524):0.406382):0.52081):0.253551):0.16354):0.101764,(2:0.338298,3:0.358503):0.0885841);
 681: 1 -18880.19286 -18645.9393 (0:0.332175,(1:0.173435,(((4:0.364249,5:0.633252):0.304911,(((8:0.000003,9:0.014125):0.252812,10:0.396631):0.39839,11:0.793662):0.499719):0.12031,((6:0.753461,7:0.707355):0.129357,((12:0.000001,13:0.000001):0.768235,((((((((14:2.417492,(21:0.587837,22:1.233525):0.436096):0.333861,23:0.510904):0.927231,((35:3.929334,(((44:1.319860,(47:1.844018,48:1.531712):0.661649):0.328581,46:4.044294):0.843113,45:0.059131):0.469748):1.67202,(((((36:0.215635,37:0.253612):0.092729,38:0.000002):0.54742,(39:0.961444,(41:0.018118,(42:0.127302,43:0.000002):0.327383):1.86593):0.305451):0.312096,40:1.778701):0.964032,(((49:0.000002,50:0.010258):0.0598366,51:0.155304):1.15533,52:1.331832):0.59129):0.245354):0.90211):0.280137,28:1.153885):0.0653855,(((24:0.077673,25:0.177333):0.233391,26:0.658459):0.039666,27:0.281575):0.365336):0.391629,(29:0.729496,((((30:0.453617,31:0.372830):0.552675,32:0.895359):0.180244,33:0.217027):0.299669,34:0.177621):0.602471):0.147667):0.611543,(((16:0.000001,17:0.013135):0.289015,18:0.240719):0.190743,(19:0.457816,20:1.066441):0.215253):0.438156):0.614052,15:1.112633):0.182932):0.657859):0.224194):0.287969):0.0912255,(2:0.249345,3:0.614632):0.222242);
 682: 1 -18698.188 -18651.8902 (0:0.342421,1:0.229412,((2:0.314480,3:0.657889):0.093173,((4:0.332178,5:0.631909):0.194766,(((6:0.759846,7:0.882102):0.155284,(((8:0.000003,9:0.034905):0.213016,11:1.084170):0.203471,10:0.289654):0.565336):0.146436,((12:0.000001,13:0.000001):1.16196,(((((((14:2.425175,(21:1.155281,22:0.711473):0.18717):0.308634,23:0.879471):1.52816,(((((35:4.650655,45:0.071195):1.04134,(44:0.912655,46:3.020774):0.342556):1.14261,(47:1.993587,48:0.798357):0.63518):0.241235,((((36:0.048226,(37:0.252406,38:0.035686):0.142774):0.799937,39:1.099938):0.273322,((41:0.350848,43:0.000002):0.0738132,42:0.029922):1.3293):1.16026,40:1.929626):0.301517):0.760624,(((49:0.000002,50:0.014844):0.0286475,51:0.170944):1.26897,52:1.142747):0.245515):1.16356):0.341214,((((24:0.064803,25:0.257611):0.297209,26:0.781533):0.15298,27:0.177569):0.379282,(28:1.227205,29:0.518269):0.35091):0.204988):0.212323,((((30:0.492307,31:0.338870):0.294538,32:0.951939):0.180284,33:0.318526):0.113745,34:0.214714):0.440763):0.826988,((((16:0.000001,17:0.000003):0.196894,18:0.144556):0.300111,19:0.347078):0.614447,20:0.739511):0.277954):0.477785,15:1.091097):0.0388844):0.603681):0.225841):0.156892):0.101169);
 683: 1 -18967.93291 -18646.56194 (0:0.315061,((1:0.194175,(((4:0.379997,5:0.614040):0.296881,(((8:0.000002,9:0.027207):0.416866,10:0.299151):0.336968,11:0.861094):0.566561):0.21246,((6:0.696458,7:0.689665):0.0572677,((12:0.000001,13:0.000001):0.626436,(((((((14:3.658023,(((36:0.071760,(37:0.230817,38:0.102219):0.164371):0.822403,(39:1.220480,((41:0.335296,43:0.021196):0.122863,42:0.000003):1.42971):0.241122):0.865444,40:1.459867):0.524806):0.233472,((35:4.074816,45:0.041999):1.02808,(44:0.594515,(46:2.535260,(47:1.747614,48:0.876563):1.03015):0.121841):0.254652):0.665099):0.186952,(((49:0.000002,50:0.005062):0.0344421,51:0.226085):1.02939,52:1.932194):0.510021):1.01637,((21:1.176494,22:1.200523):0.711593,23:0.995049):0.887529):0.318586,(((((24:0.126256,25:0.162065):0.250585,26:0.508125):0.179071,27:0.218680):0.323241,(28:1.264953,29:0.632667):0.537464):0.132139,((((30:0.563848,31:0.328252):0.360152,32:0.984836):0.385997,33:0.342221):0.0843533,34:0.292342):0.5462):0.687169):0.35429,((((16:0.000001,17:0.000003):0.254815,18:0.141417):0.313375,19:0.418535):0.92562,20:0.708654):0.199495):1.14095,15:1.453622):0.193284):0.96992):0.337577):0.177799):0.180586,2:0.435098):0.0883698,3:0.709329);
 684: 1 -19046.39432 -18650.75801 (0:0.207153,((1:0.254602,((4:0.330542,5:0.537693):0.288798,(((6:0.751231,(((8:0.000002,9:0.035261):0.304058,11:0.917407):0.265352,10:0.210682):0.804231):0.0738987,7:0.837571):0.103045,((12:0.000001,13:0.000001):0.947371,((((((14:3.379700,(21:1.431672,22:0.537604):0.518743):0.480443,23:0.832182):1.14965,(((((35:3.696607,45:0.115940):0.819395,((44:0.600718,46:3.108504):0.239345,(47:1.962920,48:0.883263):1.32521):0.365026):1.08901,((((36:0.237305,38:0.091726):0.215058,37:0.000002):0.846365,((41:0.332113,43:0.000002):0.137806,42:0.000002):1.31004):0.0979583,39:1.014031):0.657848):0.327043,40:1.529726):0.44649,(((49:0.000002,50:0.014868):0.0479253,51:0.094267):1.4103,52:2.252578):0.0699179):1.33146):0.512523,(((((24:0.070070,25:0.176409):0.267858,(26:0.699425,27:0.300732):0.0472599):0.291362,28:1.228284):0.338808,29:0.810872):0.156302,((((30:0.366638,31:0.495660):0.426983,32:0.865296):0.138727,33:0.248984):0.215782,34:0.102021):0.375956):0.670983):0.406231,((((16:0.000001,17:0.012591):0.340611,18:0.140037):0.380105,19:0.451100):0.565815,20:0.608625):0.100184):0.523266,15:1.008250):0.271018):0.567926):0.158709):0.260638):0.130482,2:0.376048):0.0766964,3:0.799381);
 685: 1 -18585.31229 -18650.75801 (0:0.264376,(1:0.212339,(4:0.563314,(5:0.535367,(((6:0.667351,((12:0.000001,13:0.000001):1.3666,(((((14:3.678292,((21:0.757644,22:0.975957):0.669257,(((((((35:3.987686,45:0.012932):0.23565,46:2.552020):0.348,44:0.902006):0.369035,(47:1.699553,48:0.757802):0.967534):0.794402,((((36:0.156135,38:0.085284):0.143821,37:0.107497):1.10526,((41:0.445745,43:0.000002):0.157524,42:0.008517):1.34737):0.142913,39:1.216179):0.597846):0.32588,40:1.167495):0.52863,(((49:0.000002,50:0.000002):0.0505863,51:0.163932):1.05739,52:1.355189):0.331092):0.653666):0.101422):0.344639,23:0.535456):0.630367,((((((24:0.053831,25:0.179051):0.284941,26:0.497587):0.101818,27:0.213391):0.488547,28:0.977885):0.20142,29:0.577082):0.271394,((((30:0.374093,31:0.339296):0.333052,32:0.806768):0.261197,33:0.341187):0.266427,34:0.134527):0.604986):0.556821):0.438339,((((16:0.000001,17:0.013334):0.289592,18:0.215770):0.322184,19:0.424846):0.411734,20:0.553848):0.368052):0.55861,15:0.913400):0.192662):0.638643):0.0525643,7:0.871703):0.3093,(((8:0.002943,9:0.010337):0.275205,11:1.398933):0.282213,10:0.297994):0.763799):0.0722413):0.247286):0.54323):0.0440347,(2:0.478171,3:0.659162):0.00868612);
 686: 1 -18999.25763 -18644.96009 (0:0.345518,(1:0.231457,(((4:0.398296,5:0.684014):0.234969,(((8:0.000002,9:0.018785):0.331342,10:0.319463):0.667794,11:0.794240):0.390776):0.229531,((6:0.642355,7:0.921176):0.242809,((12:0.000001,13:0.000001):0.627116,(((((14:1.780418,(((((35:7.347912,45:0.024772):0.291769,(44:1.041404,46:2.522767):0.492929):1.1721,(47:1.899101,48:1.672224):0.2435):0.953919,(((49:0.000002,50:0.015634):0.0224506,51:0.117497):0.983588,52:1.382073):0.196948):0.0833295,((((36:0.057718,(37:0.170477,38:0.075991):0.146693):0.946561,39:0.924289):0.306832,((41:0.289447,43:0.002832):0.110139,42:0.036219):1.41429):0.501487,40:1.412699):0.465764):0.526441):0.969134,((21:0.709265,22:0.838177):1.19035,23:0.649468):1.01999):0.273125,((((24:0.090789,25:0.164508):0.37675,((28:1.452980,((((30:0.513418,31:0.300546):0.450193,33:0.278302):0.104965,34:0.299183):0.223941,32:0.815620):0.425578):0.0951976,29:0.867347):0.266063):0.0191562,27:0.164173):0.128852,26:0.520330):1.01124):0.511179,((((16:0.000001,17:0.000003):0.296368,18:0.204228):0.352984,19:0.273744):0.725561,20:0.748356):0.132554):0.500233,15:0.744679):0.526086):0.564898):0.339842):0.0682911):0.0644959,(2:0.333451,3:0.663926):0.080317);
 687: 1 -18824.51794 -18661.80159 (0:0.169660,((1:0.081877,((6:0.835260,7:0.785657):0.203326,((12:0.000001,13:0.000001):0.917036,(((((14:2.437923,(((((35:2.894202,46:1.502001):0.254515,(44:1.555414,45:0.644938):0.759701):0.682715,(47:1.476190,48:1.520793):1.17933):0.669951,((((36:0.036120,(37:0.315015,38:0.051982):0.190506):0.848151,39:1.014866):0.232343,((41:0.347097,43:0.012852):0.05446,42:0.030115):1.46022):0.825833,40:1.287160):0.222477):0.082091,(((49:0.000002,50:0.000002):0.0400592,51:0.155354):1.29024,52:1.023542):0.598119):0.448942):0.373778,(((24:0.035759,25:0.211550):0.31605,(26:0.525433,27:0.236533):0.0643509):0.218605,(28:1.424676,(29:0.750731,((30:0.376267,31:0.357990):0.382625,((32:1.097735,33:0.138482):0.112678,34:0.322115):0.151838):0.341325):0.160695):0.186561):0.732063):0.32353,((21:0.663084,22:1.058577):1.07754,23:0.970455):0.457011):0.666454,((((16:0.000001,17:0.006150):0.252793,18:0.189717):0.264498,19:0.451871):0.47978,20:0.859471):0.171889):0.536905,15:1.122531):0.124352):0.7997):0.109677):0.115888,(2:0.241693,(4:0.322161,(5:0.494847,(((8:0.000043,9:0.025066):0.0944045,10:0.459934):0.482861,11:0.860295):0.518235):0.395931):0.337382):0.0435868):0.0902267,3:0.528274);
 688: 1 -19071.64522 -18645.9393 (0:0.305443,1:0.209763,((2:0.261091,3:0.564813):0.101792,(((4:0.429628,5:0.572503):0.231641,(((8:0.000234,9:0.041641):0.41804,10:0.319236):0.331901,11:1.072186):0.696912):0.142124,((6:0.620446,7:0.792983):0.219225,((12:0.000001,13:0.000001):0.559328,((((((14:3.905924,(21:1.372112,22:0.464515):0.570681):0.61553,23:0.284446):1.07826,(((((35:3.926246,45:0.000002):0.804099,(44:1.077506,46:2.096366):0.188774):1.23145,(47:1.468090,48:1.319005):0.485581):0.886438,((49:0.000002,51:0.179260):0.000802339,50:0.014427):0.991178):0.478011,(((((36:0.254528,37:0.202954):0.071323,38:0.022999):0.435622,(39:1.041219,(41:0.162907,(42:0.126549,43:0.000002):0.200296):1.19744):0.21545):1.11505,40:1.009002):0.847888,52:1.685305):2.97263e-06):0.720644):0.585793,(((((24:0.074730,25:0.222135):0.260343,(26:0.628072,27:0.220016):0.0210851):0.342633,28:1.461818):0.170328,((((30:0.393177,31:0.502201):0.212294,32:1.106965):0.187411,33:0.166900):0.289096,34:0.220496):0.84341):0.166851,29:0.519211):0.572052):0.19502,((((16:0.000001,17:0.006123):0.246608,18:0.203495):0.244173,19:0.402986):0.329093,20:1.070621):0.355069):0.567758,15:0.881546):0.5265):0.61532):0.156638):0.217928):0.0604111);
 689: 2 -18778.768 -18650.18969 (0:0.182080,((1:0.082196,(((4:0.363857,5:0.632583):0.393033,(6:0.584244,7:0.788733):0.314068):0.152207,((((8:0.013042,9:0.000002):0.34585,10:0.412596):0.293161,11:0.759239):0.538016,((12:0.000001,13:0.000001):0.624848,(((((((14:2.505036,(21:0.972451,22:0.704212):0.715112):0.229569,23:0.450805):0.740136,((((((35:4.214788,45:0.000003):0.556985,44:1.445474):0.530512,(47:1.543827,48:1.157851):1.43601):0.573634,46:2.374439):0.735475,(((49:0.000002,50:0.015308):2.98361e-06,51:0.125278):0.99512,52:1.276929):0.36585):0.196517,(((36:0.141875,(37:0.261886,38:0.042308):0.0853965):0.482384,(39:1.058665,((41:0.336710,43:0.000003):0.0982323,42:0.035080):1.40627):0.212864):0.598521,40:1.225148):0.638231):1.06163):0.211571,(((((24:0.122809,25:0.156022):0.300144,26:0.567366):0.155077,27:0.240626):0.370078,(((30:0.548255,31:0.265608):0.265947,32:0.828443):0.160995,(33:0.174955,34:0.342632):0.203464):0.376552):0.169512,(28:1.345150,29:0.708774):0.273478):0.423249):0.730946,(((16:0.000001,17:0.011980):0.271573,18:0.197768):0.254761,19:0.279785):0.583774):0.0789825,20:0.672183):0.556713,15:1.080463):0.684512):0.628906):0.290223):0.148488):0.0915735,2:0.317471):0.0981297,3:0.582186);
 690: 1 -18246.73644 -18653.59654 (0:0.248280,(1:0.176953,((4:0.496715,5:0.484961):0.237627,(((6:0.619763,7:0.560587):0.0126243,(((8:0.006753,9:0.000003):0.290627,10:0.284359):0.294548,11:0.976602):0.569644):0.13741,((12:0.000001,13:0.000001):0.627908,((((((14:2.644645,(21:1.211300,22:0.317989):0.498048):0.397168,((((((35:4.234193,45:0.212373):0.581339,46:2.367831):0.424387,44:0.684466):0.737675,(47:1.217006,48:1.340965):0.964637):1.22679,(((49:0.000002,50:0.009799):0.0793628,51:0.088598):0.815776,52:1.549460):0.528793):0.20088,((((36:0.071772,(37:0.370558,38:0.140289):0.135234):0.616471,(41:0.223873,(42:0.091575,43:0.003300):0.236451):1.64446):0.56346,39:0.995809):0.946259,40:1.831136):0.464965):0.888716):0.463807,23:1.259973):0.58473,((((((((24:0.122875,25:0.193545):0.381106,26:0.515259):0.191258,27:0.123297):0.253022,(28:1.253881,29:0.837774):0.420195):0.532939,32:0.742329):0.211335,(30:0.593416,31:0.253297):0.462071):0.0916211,33:0.306818):0.0388706,34:0.279060):0.921641):0.337997,((((16:0.000001,17:0.006848):0.32335,18:0.146392):0.207381,19:0.437417):0.568621,20:0.678400):0.377137):0.657611,15:0.764784):0.321294):0.58842):0.0899098):0.20536):0.0803707,(2:0.303526,3:0.477315):0.0589763);
 691: 1 -18955.80287 -18650.09492 (0:0.309465,(1:0.174865,3:0.543684):0.0541395,((2:0.237199,((((8:0.006491,9:0.000003):0.50434,10:0.498075):0.17271,11:0.635102):0.570817,((12:0.000001,13:0.000001):0.635237,((((((14:3.483156,(21:0.629423,22:0.853168):1.22368):0.513065,23:0.495512):0.724545,((((((35:3.467522,45:0.649417):0.506459,44:0.682274):0.169566,46:2.452149):0.409866,(47:2.091155,48:1.229653):0.509123):0.859687,(((36:0.151513,(37:0.192629,38:0.110011):0.0931141):0.460098,(39:0.852099,((41:0.421107,43:0.009555):0.0461346,42:0.050045):1.42128):0.394774):0.900577,40:1.331295):0.291517):0.0418112,(((49:0.000002,50:0.020601):0.0318939,51:0.183793):1.15176,52:1.546417):0.684753):1.40037):0.205448,(((((24:0.039156,25:0.226231):0.455018,26:0.635404):0.0904446,27:0.175881):0.409966,(((30:0.665162,31:0.203550):0.467182,32:1.157079):0.161247,(33:0.293422,34:0.205284):0.0823529):0.655272):0.13133,(28:1.417978,29:0.748559):0.17485):0.384496):0.820867,((((16:0.000001,17:0.000003):0.398247,18:0.271700):0.41491,19:0.283611):0.659309,20:0.876765):0.17262):0.424483,15:1.474044):0.189211):0.665131):0.289328):0.119639,((4:0.223019,5:0.690428):0.248278,(6:0.643893,7:1.081249):0.34415):0.289615):0.177214);
 692: 2 -18724.05731 -18641.71693 (0:0.312541,(1:0.195458,(((4:0.421955,5:0.553546):0.194448,(6:0.684785,7:0.760798):0.390566):0.118676,((((8:0.000003,9:0.014509):0.290054,10:0.425287):0.269157,11:0.760477):0.63767,((12:0.000001,13:0.000001):0.724125,(((((14:2.645114,(21:1.100987,22:0.555492):0.158927):0.524161,23:0.696980):1.69728,((((((24:0.095523,25:0.183850):0.326947,(26:0.705339,27:0.215904):0.0619374):0.271725,28:1.373942):0.216466,29:0.913911):0.250452,((((30:0.409113,31:0.389258):0.527226,33:0.136909):0.199305,32:1.011044):0.0498864,34:0.217531):0.258418):0.24981,(((35:5.326014,52:0.325850):0.953883,((49:0.000002,50:0.014886):0.0535549,51:0.147380):0.986301):0.508911,(((((36:0.178916,(37:0.256459,38:0.074734):0.067874):0.893749,((41:0.342467,43:0.000003):0.022311,42:0.058563):1.46272):0.409807,39:0.902231):0.626679,40:1.589554):0.509713,(((44:1.400027,46:2.602940):0.663602,45:0.238393):1.63749,(47:0.915207,48:2.468272):0.804516):0.96371):0.390219):1.05647):0.011312):0.779327,((((16:0.000001,17:0.000003):0.218485,18:0.304856):0.295385,19:0.380723):0.519652,20:0.830181):0.277318):0.387778,15:0.685782):0.309134):0.43888):0.137548):0.168555):0.0457555,(2:0.335253,3:0.580715):0.166523);
 693: 2 -18547.14968 -18640.19918 (0:0.178250,(((1:0.268249,((6:0.587941,7:0.763796):0.21126,((12:0.000001,13:0.000001):0.814415,((((((14:2.750940,(21:0.880018,22:0.644147):0.525608):0.581597,23:0.313550):0.550049,(((((35:4.241216,45:0.006277):0.659592,(44:0.832479,46:2.269618):0.401898):1.06,(47:1.386690,48:1.326071):0.615148):1.01683,((((36:0.189429,(37:0.217452,38:0.067254):0.0862609):0.779376,(41:0.167404,(42:0.117989,43:0.000003):0.137165):1.54916):0.177359,39:1.072039):0.50289,40:1.213483):0.479794):0.364403,(((49:0.000002,50:0.009824):0.0482697,51:0.131670):0.811956,52:1.276636):0.648611):0.414432):0.893122,((((((24:0.102588,25:0.116962):0.236565,26:0.605512):0.132144,27:0.339802):0.275137,28:1.071244):0.272451,29:0.821206):0.288839,((((30:0.542873,31:0.432859):0.438323,32:0.969488):0.316475,33:0.223726):0.194218,34:0.187203):0.311704):0.516003):0.383224,((((16:0.000001,17:0.012494):0.23495,18:0.224044):0.240563,19:0.443336):0.647491,20:0.680083):0.0489539):0.637012,15:0.959627):0.284391):0.692416):0.233991):0.00842062,((4:0.263657,5:0.704663):0.309941,(((8:0.000002,9:0.006608):0.295074,10:0.294409):0.529737,11:0.437712):0.86453):0.17348):0.108011,2:0.451246):0.0601602,3:0.546667);
 694: 1 -18837.84256 -18643.60048 (0:0.394139,(1:0.170966,((((4:0.456605,5:0.456436):0.20973,(((8:0.002306,9:0.010781):0.401938,10:0.285724):0.362991,11:0.893788):0.581708):0.33223,(6:0.776743,7:0.705998):0.372889):0.183511,((12:0.000001,13:0.000001):1.20062,((((14:2.187181,((21:0.644273,22:0.788581):0.476981,23:0.726184):0.303056):0.266282,((((((35:4.372475,45:0.351694):0.156691,46:2.548918):0.155778,44:1.136396):1.10642,(47:0.972437,48:1.491583):0.576737):0.541746,((((36:0.049269,(37:0.210222,38:0.084704):0.196513):0.857798,((41:0.410301,43:0.026814):0.0708373,42:0.038385):1.24965):0.244556,39:0.733327):0.939137,40:1.195639):0.525061):2.82222e-06,(((49:0.000002,50:0.009942):0.0224829,51:0.138843):0.612202,52:1.277277):0.651579):0.842222):0.38948,15:0.597474):0.255188,(((((16:0.000002,17:0.000003):0.205323,18:0.191969):0.301087,19:0.433605):0.560323,20:0.719007):0.115357,((((((24:0.059348,25:0.247096):0.340954,26:0.594903):0.0335537,27:0.214319):0.29741,28:1.191868):0.228845,29:0.751893):0.344758,((((30:0.519569,31:0.311943):0.365793,33:0.097699):0.126433,32:0.845115):0.238929,34:0.092941):0.248694):0.780504):0.324198):0.496112):0.511524):0.0870224):0.0661009,(2:0.289258,3:0.675827):0.0944359);
 695: 3 -18555.61383 -18640.76756 (0:0.287922,(1:0.163440,(((4:0.337304,5:0.648534):0.218106,(6:0.737219,7:0.777332):0.271043):0.117788,((((8:0.000002,9:0.020493):0.531638,10:0.289466):0.509874,11:0.816632):0.392119,((12:0.000001,13:0.000001):0.926488,(((((((14:2.098940,(21:0.733461,22:0.922960):0.269756):0.0975804,23:0.803827):0.537121,(((((((((35:4.308569,45:0.000003):0.544665,46:2.505881):0.681897,44:0.898766):0.832925,48:1.225941):0.177462,47:1.447370):1.06114,((41:0.268488,43:0.012026):0.123463,42:0.029222):1.02781):0.407236,((36:0.073236,(37:0.242192,38:0.052930):0.188945):0.740506,39:0.717564):0.228302):0.745359,40:1.346714):0.581253,(((49:0.000002,50:0.014879):0.072178,51:0.076452):1.20512,52:1.229291):0.469749):0.506824):0.262511,((((24:0.065598,25:0.198701):0.323161,(26:0.685485,27:0.261764):0.0156959):0.230059,(28:1.082712,29:0.737322):0.285365):0.463237,((((30:0.421176,31:0.344345):0.33779,32:0.667645):0.308159,33:0.250477):0.220796,34:0.190109):0.199699):0.703997):0.181389,20:0.560197):0.168963,(((16:0.000001,17:0.012763):0.28428,18:0.130530):0.296889,19:0.293927):0.815293):0.553631,15:0.985873):0.640117):0.31745):0.297715):0.101674):0.0577288,(2:0.275896,3:0.613921):0.0568701);
 696: 2 -18390.9965 -18643.80963 (0:0.124306,(1:0.186174,(2:0.288758,((4:0.467903,(5:0.320328,(((8:0.005311,9:0.009367):0.223191,10:0.355294):0.21175,11:0.869196):0.659797):0.232965):0.240317,((6:0.656540,7:0.734422):0.113153,((12:0.000001,13:0.000001):1.16571,((((((14:2.281599,(21:0.805423,22:0.929328):0.212831):0.613913,23:0.705250):0.516794,(((((35:4.018044,(44:0.803266,46:2.592140):0.395096):0.749334,45:0.060284):1.5776,(47:0.890250,48:2.165250):1.29766):1.1104,(((36:0.093118,(37:0.247776,38:0.078839):0.138451):0.750684,(39:0.854021,(41:0.134303,(42:0.138186,43:0.000002):0.205548):1.54533):0.347946):0.689324,40:1.181457):1.02162):0.389176,(((49:0.000002,50:0.000002):0.0298466,51:0.191976):1.40116,52:1.442078):0.0828225):0.56226):0.419456,(((((24:0.068795,25:0.220803):0.256115,26:0.574728):0.00803634,27:0.363908):0.370374,(28:1.016217,29:0.645024):0.232477):0.0853061,((((30:0.394111,31:0.370364):0.592597,32:1.017593):0.192875,33:0.309395):0.0896394,34:0.297312):0.596866):0.268653):0.295702,((((16:0.000001,17:0.006375):0.289808,18:0.102137):0.262576,19:0.520298):0.364734,20:1.061510):0.296895):0.631602,15:0.837308):0.238375):0.53937):0.116525):0.111352):0.113055):0.15411,3:0.485445);
 697: 1 -18601.7307 -18656.83652 (0:0.300677,(1:0.174657,(2:0.305267,(((4:0.458397,(5:0.536578,(((8:0.003301,9:0.010528):0.262318,10:0.446768):0.184526,11:1.030725):1.04011):0.161963):0.298627,(6:0.751018,7:0.784432):0.321898):0.285313,((12:0.000001,13:0.000001):0.910138,(((((((14:2.646918,40:0.930385):0.172186,((((35:2.968350,46:1.803667):0.911052,((44:1.243258,45:0.596456):0.663159,(47:1.615024,48:1.404000):0.896213):0.237082):1.33034,(((36:0.088700,(37:0.186465,38:0.121643):0.125209):1.01275,39:1.117707):0.0557335,((41:0.361964,43:0.017562):0.111476,42:0.002821):1.23512):0.806738):0.0174854,(((49:0.000002,50:0.010439):0.00980487,51:0.172411):1.57924,52:1.212721):0.384916):0.214589):1.08511,((21:0.704827,22:0.730043):1.59387,23:0.977700):0.738368):0.10135,((((24:0.060866,25:0.174549):0.323583,26:0.584660):0.081979,27:0.167287):0.394027,((28:1.307124,29:0.600019):0.170773,((30:0.680661,31:0.203555):0.476304,(32:1.101405,(33:0.389823,34:0.231920):0.144056):0.0348962):0.575808):0.0845494):0.620131):0.747252,(((16:0.000001,17:0.019248):0.313027,18:0.220447):0.308875,19:0.439243):0.607641):0.212022,20:0.470054):0.851576,15:0.859289):0.428947):1.03795):0.069941):0.130755):0.105188,3:0.648154);
 698: 1 -18588.32964 -18652.40761 (0:0.309434,(1:0.203652,(((4:0.400257,5:0.420044):0.243485,(((6:0.576116,((((14:3.537937,(((16:0.000001,17:0.000003):0.318497,18:0.252995):0.304549,19:0.285236):0.146778):0.192806,20:0.656026):0.220207,((((21:1.279100,22:0.903731):0.701282,(((((((35:5.394649,45:0.016625):0.867394,(44:0.507842,46:3.343307):0.159948):0.877786,(47:1.708122,48:0.702549):0.414318):0.743405,(((36:0.042634,(37:0.218770,38:0.130824):0.144111):0.716165,39:1.317610):0.532683,((41:0.387527,43:0.000003):0.112748,42:0.000002):0.661574):0.689721):0.557219,40:1.643326):0.577124,52:1.679594):0.151021,((49:0.000002,50:0.025300):0.014452,51:0.169436):0.949726):1.07822):0.800893,23:1.113285):0.848107,(((((24:0.086152,25:0.238468):0.458971,26:0.481974):0.0808078,27:0.265788):0.453142,(28:1.396390,29:0.497816):0.334737):0.142659,((((30:0.459381,31:0.384729):0.234838,32:1.033367):0.180771,33:0.189454):0.293293,34:0.112614):0.538569):0.478444):0.370838):0.499703,15:0.897345):0.529894):0.0699601,7:0.734109):0.12299,(12:0.000001,13:0.000001):1.18786):0.149053):0.149563,(((8:0.013351,9:0.000002):0.518609,10:0.347183):0.25089,11:0.797131):0.7539):0.173619):0.072214,(2:0.268039,3:0.567517):0.103035);
 699: 1 -18926.48196 -18652.86339 (0:0.162118,(1:0.190702,((((4:0.391554,5:0.540634):0.179037,(((8:0.000002,9:0.012349):0.266884,10:0.381468):0.521714,11:0.658936):0.449345):0.213867,(6:0.685537,7:0.780391):0.1243):0.177611,((12:0.000001,13:0.000001):0.668331,((((((14:2.729875,(((((((35:3.499418,45:0.559353):0.556979,46:2.197821):0.543492,44:0.593474):1.16398,48:0.834465):0.463417,47:1.666983):1.28348,((36:0.109612,(37:0.281356,38:0.105805):0.173776):0.423447,(39:0.755868,((41:0.336461,43:0.000373):0.124128,42:0.000002):1.24087):0.25695):0.311596):0.930441,40:0.475051):0.0905528):0.492469,(((49:0.000002,51:0.218422):0.00411294,50:0.012076):1.17714,52:1.942561):0.0462691):1.20931,(((((24:0.116476,25:0.083021):0.278492,28:1.359736):0.13739,(26:0.623426,27:0.266759):0.061226):0.367884,(((30:0.423249,31:0.312984):0.200483,32:0.794852):0.108356,(33:0.281825,34:0.371699):0.162584):0.391388):0.107663,29:0.754323):0.642093):0.138748,((21:0.806231,22:0.791746):0.581063,23:0.825399):0.903018):0.2572,((((16:0.000001,17:0.000003):0.305393,18:0.206205):0.408394,19:0.116117):0.706726,20:0.264830):0.336382):0.425065,15:0.708941):0.513414):0.657554):0.0535764):0.0676451,(2:0.268865,3:0.682844):0.0692658);
 700: 2 -19112.53431 -18641.3655 (0:0.195192,((1:0.132570,(((4:0.339613,5:0.608950):0.407996,(((8:0.003382,9:0.028978):0.355177,10:0.299496):0.167833,11:1.023927):0.768519):0.16317,(6:0.948882,(7:0.817697,((12:0.000001,13:0.000001):1.13835,((((((14:3.851377,(21:0.683746,22:1.013109):0.545424):0.261021,23:0.896042):0.657132,(((35:4.722640,45:0.031204):0.812788,((44:0.683397,(47:2.150055,48:1.597290):0.972453):0.292353,46:2.712775):0.300656):1.15025,((((((36:0.192749,38:0.125157):0.152894,37:0.011997):0.623732,((41:0.310964,43:0.000265):0.133709,42:0.000003):1.76778):0.276024,39:1.190028):0.598606,40:1.799056):0.643042,(((49:0.000002,50:0.015323):0.074249,51:0.081293):1.3703,52:1.751064):0.433434):0.14156):0.991533):0.659838,((((24:0.057730,25:0.164772):0.316197,26:0.538416):0.0849233,27:0.244922):0.399098,((28:1.136555,29:0.814339):0.352823,((((30:0.319864,31:0.426604):0.435525,32:0.771642):0.338689,33:0.257205):0.213659,34:0.182708):0.663008):0.168495):0.421334):0.43226,((((16:0.000001,17:0.006131):0.29239,18:0.154816):0.30736,19:0.358111):0.568059,20:0.817137):0.318409):0.522264,15:1.168969):0.497884):0.171361):0.108477):0.284582):0.0612665):0.161371,2:0.417058):0.121207,3:0.547391);
 701: 2 -18697.03613 -18647.43045 (0:0.296935,(1:0.266589,((((4:0.402259,5:0.504550):0.171627,(((8:0.005875,9:0.021733):0.328981,10:0.271989):0.536582,11:0.810903):0.541553):0.204963,(6:0.688151,7:0.820836):0.278111):0.101881,((12:0.000001,13:0.000001):0.625445,((((((14:3.006615,(21:1.048959,22:0.552466):0.037087):0.940516,23:0.566230):0.916625,((((((35:3.162932,46:1.502171):0.451871,44:1.212207):0.599171,45:0.584306):1.85693,(47:1.263262,48:1.622599):0.907125):0.533804,(((36:0.110757,(37:0.304945,38:0.080488):0.187195):0.232981,(39:0.965313,(41:0.000002,(42:0.097368,43:0.000003):0.316661):1.40678):0.462744):1.14212,40:1.263379):0.48732):0.316567,(((49:0.000002,51:0.207975):0.00953091,50:0.000392):0.843361,52:1.367791):0.46064):0.202908):0.516456,((((24:0.094642,25:0.162144):0.257301,26:0.619558):0.0775977,27:0.297267):0.242292,((28:1.441770,29:0.711228):0.198134,(((30:0.623284,31:0.297523):0.391512,32:0.869634):0.106672,(33:0.309158,34:0.282284):0.0710386):0.469198):0.10571):0.597474):0.638279,((((16:0.000001,17:0.006556):0.204805,18:0.250314):0.391957,19:0.258854):0.82124,20:0.434178):0.287643):0.501508,15:0.728279):0.414681):0.674669):0.0883844):0.0977498,(2:0.308751,3:0.673730):0.087693);
 702: 1 -18566.97221 -18653.31738 (0:0.415665,(1:0.273341,(((4:0.374054,5:0.689955):0.195168,(((8:0.000296,9:0.023341):0.245952,10:0.400194):0.432718,11:0.870494):0.645229):0.252963,((6:0.800893,7:0.905954):0.315503,((12:0.000001,13:0.000001):0.822124,((((((((14:2.624324,((21:0.966716,22:0.926906):1.26382,23:0.316079):0.0736559):0.739636,((((((35:4.234209,45:0.335742):0.869119,46:2.032977):0.534306,44:1.184503):0.563874,(47:2.127713,48:0.989689):0.698688):1.07891,((((36:0.153907,(37:0.278840,38:0.079728):0.0656902):0.65031,39:1.037913):0.308745,((41:0.333827,43:0.000003):0.0859727,42:0.000002):1.44352):0.618339,40:0.880098):0.462337):0.169837,(((49:0.000002,50:0.020367):2.02014e-06,51:0.188989):1.33092,52:1.358362):0.275866):1.39707):0.368855,28:1.121613):0.146085,(((24:0.107755,25:0.279116):0.388588,27:0.319538):0.0732854,26:0.784485):0.292372):0.305904,29:0.559082):0.281883,((((30:0.407317,31:0.403276):0.295838,32:1.150391):0.244356,33:0.209414):0.322628,34:0.191316):0.261165):0.816618,((((16:0.000001,17:0.006768):0.173633,18:0.169896):0.278752,19:0.514179):0.862253,20:0.839060):2.42369e-06):0.261084,15:1.233466):0.523957):0.535036):0.145297):0.120672):0.0876693,(2:0.300701,3:0.729993):0.0938824);
 703: 1 -18872.64446 -18642.31463 (0:0.298224,((1:0.135615,((4:0.313491,5:0.678497):0.310529,(6:0.792798,7:0.917053):0.404489):0.231309):0.0979974,((((8:0.006390,9:0.000003):0.432653,10:0.252045):0.496707,11:0.673023):0.570247,((12:0.000001,13:0.000001):0.763018,(((((14:2.391370,(21:0.780301,22:0.695002):0.244118):0.8948,23:0.462750):0.986516,((((((24:0.075148,25:0.147214):0.413116,26:0.657851):0.0940916,27:0.276368):0.374736,(28:1.236449,29:0.639277):0.187068):0.327946,((((30:0.663897,31:0.083318):0.390273,32:1.046822):0.271876,33:0.205717):0.204212,34:0.182681):0.433538):0.224577,((((((35:2.969008,46:1.208681):1.13758,45:1.155168):0.318564,44:0.835501):0.916813,(47:1.422358,48:1.410647):0.703199):0.61839,(((49:0.000002,50:0.014909):0.00626173,51:0.162096):1.64227,52:0.625224):0.659389):0.314662,(((36:0.201294,(37:0.228237,38:0.076145):0.0147992):0.616511,(39:0.962952,((41:0.339223,43:0.007012):0.0994748,42:0.012064):1.86358):0.215292):0.367622,40:1.473775):0.368124):1.20669):0.0281047):0.599596,((((16:0.000001,17:0.006220):0.197935,18:0.253955):0.439716,19:0.164608):0.669916,20:0.633159):0.426706):0.382328,15:0.638130):0.477449):0.49597):0.538238):0.0668254,(2:0.317212,3:0.508276):0.0733616);
 704: 4 -18638.38439 -18642.95965 (0:0.192730,((1:0.084821,(((4:0.388036,5:0.678847):0.242711,(6:1.009723,7:0.768332):0.198653):0.20224,((((8:0.000002,9:0.026630):0.445901,10:0.300780):0.405895,11:0.926333):0.305913,((12:0.000001,13:0.000001):0.528099,((((((14:2.049829,((((35:4.986337,45:0.000003):0.141685,44:1.549417):0.693601,46:1.812443):0.604495,(47:1.615449,48:0.831215):1.22465):0.304789):0.0576147,((((36:0.038479,(37:0.257321,38:0.071779):0.145072):0.562794,39:1.055123):0.416649,((41:0.303151,43:0.000003):0.157924,42:0.000003):1.13084):0.575893,40:1.479796):0.350011):0.390646,(((49:0.000002,50:0.010372):2.11486e-06,51:0.140439):1.19902,52:1.472993):0.388956):0.591375,((21:0.720829,22:0.965018):0.310522,23:0.728938):0.673291):0.764516,15:0.783554):0.310985,(((((16:0.000001,17:0.000003):0.28955,18:0.210370):0.183645,19:0.242009):0.44258,20:0.807539):0.404568,((((24:0.075070,25:0.140497):0.399005,26:0.457545):0.180911,27:0.077967):0.155961,((28:1.075540,29:0.761244):0.160044,((30:0.330945,31:0.442900):0.354263,(32:0.860874,(33:0.508264,34:0.285550):0.0535735):0.213948):0.223069):0.419931):0.574678):0.447489):0.823882):0.526285):0.455323):0.210146):0.152987,2:0.305514):0.135781,3:0.660562);
 705: 1 -18692.08009 -18650.52409 (0:0.328939,(1:0.251640,((((4:0.301373,5:0.431039):0.283448,(((8:0.000002,9:0.025866):0.23049,11:1.052038):0.128296,10:0.360962):0.625064):0.1889,(6:0.657614,7:0.756170):0.240212):0.145546,((12:0.000001,13:0.000001):1.03725,((((14:2.904523,(((16:0.000001,17:0.006262):0.239192,18:0.210273):0.115254,19:0.455297):0.466897):0.114699,20:0.768043):0.14592,((((21:0.821272,22:0.842418):1.01015,23:0.618714):0.522244,(((((((35:4.370153,45:0.026957):0.559651,46:2.655082):0.107314,44:0.897470):1.23993,(47:1.223158,48:1.060879):0.464053):0.368276,(((36:0.099282,(37:0.265398,38:0.078849):0.145732):0.742315,39:0.995921):0.322235,((41:0.326629,43:0.000003):0.167256,42:0.000002):1.61264):0.34631):0.238866,40:1.180867):0.233915,(((49:0.000002,50:0.010052):0.000946989,51:0.163182):1.11555,52:1.909750):0.360268):0.655254):0.888146,((((24:0.079830,25:0.185338):0.313573,26:0.648400):0.103735,27:0.140433):0.365685,(28:1.355235,(29:0.723960,((((30:0.516329,31:0.323625):0.501345,32:0.990631):0.238253,33:0.192784):0.282069,34:0.253027):0.619323):0.0765289):0.153234):0.318673):0.566956):0.344745,15:0.976325):0.401544):0.797007):0.119491):0.0709677,(2:0.309453,3:0.573955):0.0488097);
 706: 1 -17789.53151 -18639.9948 (0:0.249581,1:0.218316,(2:0.496997,((3:0.474085,((((8:0.000003,9:0.044735):0.382185,10:0.353776):0.58194,11:0.694149):0.662686,((12:0.000001,13:0.000001):0.742738,((((((14:2.228551,(21:0.656046,22:0.731951):0.400294):0.397036,23:0.923217):0.542288,(((((((35:4.311793,45:0.000002):0.85507,46:2.787621):0.579635,44:0.591080):1.2867,48:0.625046):0.717677,47:1.267997):0.897849,((((36:0.113619,(37:0.208850,38:0.102809):0.122815):0.534327,((41:0.285394,43:0.000003):0.0748294,42:0.025852):1.20576):0.455623,39:0.890024):0.599443,40:1.405561):0.342227):0.378181,(((49:0.000002,50:0.009820):0.021005,51:0.168386):0.918306,52:1.299495):0.196647):0.802242):0.507764,(((((24:0.116859,25:0.295520):0.352425,27:0.248899):0.0719634,26:0.571132):0.286923,(28:1.517732,29:0.500310):0.234151):0.237453,(((30:0.353246,31:0.489650):0.364636,32:0.966442):0.177761,(33:0.322813,34:0.290914):0.128816):0.344376):0.316765):0.572134,((((16:0.000001,17:0.000003):0.210406,18:0.161288):0.14065,19:0.558198):0.720333,20:0.526749):0.388277):0.230771,15:0.645637):0.617761):0.341268):0.338726):0.102109,((4:0.259961,5:0.879649):0.252123,(6:0.546221,7:0.880384):0.462037):0.213091):0.0779884):0.091726);
 707: 2 -18969.13779 -18648.32605 (0:0.389201,(1:0.190469,((4:0.370027,(5:0.469910,(((8:0.003198,9:0.009908):0.200216,10:0.397458):0.338847,11:0.907246):0.596294):0.160744):0.326318,((6:0.529575,7:0.672421):0.14371,((12:0.000001,13:0.000001):1.00834,((((((((14:2.026919,(21:0.627943,22:1.402905):0.473181):0.318194,23:0.774776):0.6462,(((((((35:5.796750,45:0.066650):0.883551,46:2.630388):0.358365,44:0.600995):0.675133,(47:2.023507,48:0.903121):0.333234):1.20117,(((36:0.107356,(37:0.203486,38:0.097714):0.132689):0.897795,39:1.126878):0.403373,((41:0.350853,43:0.002453):0.048037,42:0.050036):1.50165):0.484737):0.34818,40:1.537404):0.668461,(((49:0.000002,51:0.169600):0.00127026,50:0.004262):1.25925,52:1.385287):0.285617):0.254411):0.840316,(((24:0.096778,25:0.178012):0.408503,(26:0.464474,27:0.303020):0.0353786):0.310515,28:1.377002):0.114734):0.334727,29:0.660635):0.386163,((((30:0.398490,31:0.344374):0.472445,32:1.065399):0.148804,33:0.277170):0.355331,34:0.166196):0.43059):0.817895,((((16:0.000001,17:0.006150):0.20137,18:0.251708):0.238215,19:0.515383):0.555994,20:0.889293):0.129547):0.371293,15:1.057115):0.225494):0.599637):0.324657):0.237553):0.0169856,(2:0.259224,3:0.523071):0.162649);
 708: 1 -18528.52572 -18650.54375 (0:0.217682,(1:0.152820,((((4:0.628419,5:0.518851):0.13803,(((8:0.000003,9:0.026795):0.220094,11:1.084931):0.248249,10:0.219274):0.741288):0.191309,(6:0.621452,7:0.712913):0.107989):0.129421,((12:0.000001,13:0.000001):1.1296,((((14:3.011252,(((16:0.000001,17:0.000003):0.2729,18:0.100303):0.316116,19:0.341842):0.314599):0.034522,20:0.765278):0.14321,((((21:1.124101,22:0.597012):0.494031,23:1.107462):0.362231,((((((35:5.401244,45:0.000002):0.424573,(44:0.568227,46:2.764466):0.722696):1.65775,(47:1.238187,48:1.072872):0.0511037):0.845755,((41:0.422436,43:0.000003):0.104193,42:0.000002):1.19187):0.710687,(((36:0.123184,(37:0.294142,38:0.063780):0.117435):0.679947,39:1.108954):0.148055,40:2.067926):0.167556):0.765049,(((49:0.000002,50:0.000002):0.0181262,51:0.098918):0.64567,52:1.642004):0.526106):0.275229):0.911469,((((((24:0.050087,25:0.209820):0.316292,26:0.523782):0.0473207,27:0.249356):0.523262,28:0.986732):0.116573,((((30:0.256640,31:0.483382):0.418238,32:1.022507):0.26969,33:0.141625):0.14419,34:0.223262):0.714342):0.0726845,29:0.665654):0.696089):0.294325):0.328978,15:0.897257):0.194954):0.490148):0.145074):0.0872769,(2:0.359862,3:0.526486):2.20653e-06);
 709: 1 -18135.03981 -18647.73377 (0:0.223522,(1:0.117101,(((4:0.290905,5:0.751163):0.211707,(((8:0.000003,9:0.032278):0.301729,10:0.362570):0.511275,11:0.751198):0.758939):0.169385,((6:0.829676,7:0.798619):0.28496,((12:0.000001,13:0.000001):1.047,((((((14:1.581781,(21:0.694584,22:0.790821):0.56043):0.749003,23:0.996551):0.452978,((((((35:3.101189,45:0.000003):0.621216,46:2.953711):0.44353,44:0.798440):1.09256,(47:1.632444,48:0.899854):0.539979):0.66449,((((36:0.104552,(37:0.196767,38:0.101670):0.115904):0.903236,(41:0.205521,(42:0.144890,43:0.000002):0.169771):1.81036):0.220222,39:1.188146):0.509648,40:1.267787):0.16459):0.142389,(((49:0.000002,50:0.010247):0.106248,51:0.089165):1.20652,52:1.561829):0.676792):0.806316):0.582405,(((((((24:0.018459,25:0.222685):0.436521,26:0.490672):0.180763,27:0.080036):0.24366,(28:1.497733,29:0.692041):0.471707):0.4259,32:0.858025):0.148814,(30:0.572767,31:0.214754):0.604524):0.106951,(33:0.280449,34:0.401087):0.0554972):0.885001):0.447215,((((16:0.000001,17:0.014904):0.29527,18:0.140620):0.228536,19:0.468541):0.558539,20:0.650598):0.211136):0.498815,15:1.063808):0.552172):0.773188):0.184657):0.118247):0.0917473,(2:0.328879,3:0.574418):0.169756);
 710: 1 -19065.85187 -18644.46958 (0:0.254373,(1:0.149359,(2:0.241477,(((4:0.479370,5:0.472584):0.152915,(6:0.746819,7:0.790072):0.119587):0.0976658,(((((8:0.000002,9:0.018841):0.387921,10:0.390743):0.366777,11:0.653558):0.382716,(12:0.000001,13:0.000001):1.17006):0.477147,(((((14:3.021942,((21:0.998932,22:0.537142):0.892315,23:0.517547):0.611751):0.539098,(((((35:4.693817,45:0.165449):0.388177,(44:0.831898,46:2.469814):0.583115):0.396201,(47:1.568792,48:1.864937):1.2628):2.28721,((((36:0.129294,(37:0.284169,38:0.067964):0.0728781):0.838695,((41:0.280763,43:0.008123):0.03709,42:0.074324):1.12305):0.356148,39:0.735612):1.02889,40:1.044617):0.684104):0.0223874,(((49:0.000002,50:0.014974):0.0277072,51:0.157887):1.515,52:1.487911):0.402725):0.969561):0.25307,((((24:0.039032,25:0.208184):0.339256,(26:0.608248,27:0.322165):0.0621915):0.434505,(28:0.880508,29:0.929771):0.193318):0.183799,((((30:0.457909,31:0.445300):0.273142,32:1.017692):0.259998,33:0.307720):0.254672,34:0.151016):0.315752):0.627102):0.338543,((((16:0.000001,17:0.006525):0.36842,18:0.093857):0.363989,19:0.356439):0.435392,20:0.736329):0.250617):0.352091,15:0.957036):0.72946):0.116317):0.167037):0.184156):0.0324571,3:0.553261);
 711: 1 -18410.40216 -18642.2296 (0:0.224422,(1:0.174923,(((4:0.332856,5:0.619825):0.352969,(6:0.650209,7:0.935519):0.345282):0.169387,((((8:0.002677,9:0.010768):0.336183,10:0.291350):0.375841,11:0.680115):0.581,((12:0.000001,13:0.000001):0.614409,(((((14:5.011904,((21:0.696636,22:0.797995):0.938562,23:0.701223):0.555763):0.0827892,((((35:3.895561,(((44:0.910166,46:2.054324):0.295017,45:0.526800):1.15108,(47:2.447513,48:1.645019):0.410757):0.214585):0.777989,((36:0.122234,(37:0.192462,38:0.116071):0.13815):0.499483,(39:0.982387,((41:0.383778,43:0.000003):0.118159,42:0.000002):1.38935):0.273476):0.607866):0.305931,40:1.773408):0.457315,(((49:0.000002,50:0.004889):0.0538475,51:0.145856):0.826656,52:1.939622):0.691836):0.407226):0.249557,((((24:0.095191,25:0.176266):0.287802,26:0.495176):0.123173,27:0.329535):0.437625,((28:1.258794,29:0.645278):0.241522,(((30:0.713624,31:0.329394):0.297147,32:0.723078):0.179099,(33:0.379506,34:0.329077):0.0860981):0.42599):0.191087):0.701691):0.419056,((((16:0.000001,17:0.000003):0.325873,18:0.109165):0.561912,19:0.180697):0.883211,20:0.418473):0.366547):0.740469,15:1.043545):0.793244):0.531341):0.444097):0.107687):0.103454,(2:0.313614,3:0.597192):0.0902312);
 712: 4 -18071.54498 -18642.74161 (0:0.336092,(1:0.325874,(((4:0.349718,(5:0.542883,(((8:0.000003,9:0.000002):0.19056,10:0.463019):0.490414,11:0.840398):0.650211):0.150891):0.280706,(6:0.690669,7:0.883721):0.339456):0.148774,((12:0.000001,13:0.000001):1.08842,(((((14:2.611237,(21:0.727661,22:0.545247):0.284684):0.209472,23:1.207391):1.16884,((((((24:0.058796,25:0.205660):0.411101,26:0.629148):0.0643238,27:0.180238):0.396345,29:0.658478):0.121034,(28:1.943278,((((30:0.360347,31:0.349893):0.554932,32:0.841818):0.187888,33:0.163126):0.205273,34:0.162843):0.464052):0.115141):0.625308,(((((35:5.899392,45:0.000002):0.756603,(44:0.689203,46:3.150498):0.276057):2.04285,(47:1.023924,48:1.947198):0.390133):1.06939,(((49:0.000002,50:0.025765):0.0931706,51:0.137880):0.987453,52:1.564923):0.156377):0.100878,(((36:0.092176,(37:0.277337,38:0.048643):0.169636):0.689505,(39:0.832828,(41:0.083633,(42:0.150546,43:0.000003):0.224493):1.58669):0.254569):0.897611,40:1.173244):1.13454):0.916933):0.195223):0.616802,((((16:0.000001,17:0.006675):0.114398,18:0.281442):0.349675,19:0.246414):0.591451,20:0.610076):0.244207):0.315198,15:1.127866):0.526952):0.469369):0.0848111):0.0293469,(2:0.238814,3:0.507517):0.0967658);
 713: 1 -19067.18601 -18646.97867 (0:0.239782,(((1:0.161823,((4:0.501189,5:0.660105):0.276021,(6:0.859582,7:0.789022):0.141672):0.222705):0.0989087,((((8:0.000002,9:0.034378):0.522768,10:0.284888):0.47538,11:1.026475):0.638629,((12:0.000001,13:0.000001):0.803051,(((14:1.926087,((21:0.967803,22:0.708876):0.928366,23:1.140425):0.728076):0.991164,((((((35:3.622471,45:0.182900):0.750691,44:1.186852):0.287067,46:2.124501):0.660416,(47:1.250256,48:1.430077):0.65376):0.947378,(((49:0.000002,51:0.171970):0.00038697,50:0.004706):1.11415,52:1.293329):0.565135):0.0554344,(((36:0.070303,(37:0.250229,38:0.089080):0.152284):0.759307,(39:1.229250,((41:0.337929,43:0.012275):0.0495231,42:0.063034):0.949525):0.254843):0.631928,40:1.517549):0.599175):1.1017):0.526496,(15:1.113292,(((((16:0.000001,17:0.006360):0.234999,18:0.229529):0.212143,19:0.440322):0.616769,20:0.912518):0.451139,((((((24:0.089045,25:0.148191):0.372073,26:0.369097):0.116537,27:0.141898):0.257417,28:1.605865):0.178213,29:0.949499):0.112698,(((30:0.565786,31:0.279974):0.257484,32:0.906749):0.18849,(33:0.261639,34:0.459039):0.078797):0.399361):0.888861):0.306918):0.0670888):0.167061):0.703428):0.4076):0.0974113,2:0.444684):0.0510762,3:0.721840);
 714: 1 -17941.80109 -18641.61591 (0:0.224662,(1:0.191205,(((4:0.351194,(5:0.340328,(((8:0.003240,9:0.011195):0.274592,10:0.474544):0.444741,11:0.976050):0.588581):0.217913):0.348471,(6:0.708424,7:0.569773):0.180679):0.119646,((12:0.000001,13:0.000001):0.932183,((((14:3.776955,(((16:0.000001,17:0.006936):0.20848,18:0.134700):0.437671,19:0.400877):0.22983):0.274051,20:0.676799):0.30615,((((21:0.993232,22:0.741611):0.698431,23:0.475805):0.614924,((((((35:8.221870,45:0.000002):0.770751,(44:0.935639,46:2.568568):0.0993266):0.591501,48:1.404494):0.328481,47:1.448903):0.583607,((((36:0.063552,(37:0.240033,38:0.063908):0.164528):1.04048,39:1.161791):0.393416,((41:0.357784,43:0.000003):0.130561,42:0.000002):1.49914):0.288192,40:1.750147):0.303579):0.580305,(((49:0.000002,50:0.005014):0.0138508,51:0.133900):1.38109,52:1.636647):2.75966e-06):0.577744):0.815917,((((24:0.099331,25:0.192426):0.229414,26:0.642394):0.0760226,27:0.242945):0.254828,((28:0.990912,29:0.919923):0.314465,((((30:0.368272,31:0.486111):0.297843,32:0.803614):0.159559,33:0.211508):0.213057,34:0.270040):0.805858):0.166545):0.597295):0.628665):0.644541,15:1.004864):0.16618):0.772485):0.125736):0.0956531,(2:0.266240,3:0.712098):0.0625899);
 715: 2 -18695.59443 -18642.06549 (0:0.229357,((1:0.093185,(((4:0.453326,5:0.597894):0.16125,(((8:0.000002,9:0.020167):0.406987,10:0.281189):0.652666,11:0.930088):0.691224):0.256722,((6:0.806799,7:0.784230):0.198443,((12:0.000001,13:0.000001):0.80057,(((((((14:2.071305,((((35:5.384132,45:0.000002):0.582484,46:2.345991):0.184948,44:1.093799):0.608283,(47:1.736478,48:1.251969):0.392668):0.741879):0.200184,(((36:0.027333,(37:0.224787,38:0.070600):0.154879):0.871679,39:1.125523):0.431983,((41:0.348048,43:0.016227):0.131944,42:0.000002):1.00021):0.56729):0.275356,(40:1.214434,(((49:0.000002,50:0.000002):2.86924e-06,51:0.147822):1.04999,52:1.583527):0.603265):0.224248):0.958227,((21:0.828021,22:0.918122):1.07298,23:0.606910):0.604122):0.142766,(((((24:0.095341,25:0.187472):0.284429,26:0.518458):0.0729661,27:0.343704):0.289055,(28:1.178628,29:0.954027):0.207107):0.130894,((((30:0.511276,31:0.263176):0.27559,32:0.804718):0.214459,33:0.214135):0.125582,34:0.218543):0.482176):0.59142):0.514543,((((16:0.000001,17:0.006146):0.346273,18:0.083650):0.329814,19:0.396664):0.749913,20:0.806412):0.0820264):0.636583,15:0.780809):0.368866):0.442959):0.367144):0.109014):0.117793,2:0.416760):0.0462479,3:0.802524);
 716: 1 -18040.45295 -18648.57112 (0:0.271623,(1:0.178502,3:0.582968):0.119365,(2:0.350595,((4:0.516685,(5:0.336020,(((8:0.000002,9:0.000002):0.236272,10:0.419354):0.283201,11:0.893712):0.900777):0.210276):0.241548,((6:0.728293,7:0.739701):0.290083,((12:0.000001,13:0.000001):1.04843,((((((((14:3.054895,(21:1.064089,22:0.892211):0.405716):1.22135,23:0.257556):1.2235,((((((35:6.830296,45:0.044637):0.561741,(44:1.260043,46:2.799220):0.273388):1.19415,(47:1.869544,48:0.962008):0.770089):0.975158,((36:0.073573,(37:0.235776,38:0.073456):0.129109):0.648799,(39:0.968708,((41:0.440388,43:0.000002):0.0799795,42:0.058753):1.56625):0.415841):0.36513):0.52495,40:1.410087):0.540595,(((49:0.000002,50:0.004905):0.0377416,51:0.112595):1.11026,52:1.363502):0.562817):0.790501):0.723875,((((24:0.109227,25:0.201843):0.426875,26:0.581326):0.0415901,27:0.285718):0.270268,28:1.371021):0.189486):0.246511,29:0.791292):0.286418,((((30:0.402703,31:0.396862):0.41421,32:1.116854):0.15725,33:0.294284):0.099748,34:0.282028):0.258132):1.2682,((((16:0.000001,17:0.006587):0.267354,18:0.251015):0.309592,19:0.472344):0.603077,20:0.743693):0.260442):0.503057,15:0.836412):0.0477557):1.02473):0.132225):0.322731):0.0515747);
 717: 1 -18703.55506 -18642.93898 (0:0.258738,(1:0.186446,((((4:0.466326,5:0.591479):0.150605,(((8:0.000003,9:0.006691):0.303085,10:0.297821):0.430261,11:0.615483):0.645078):0.262866,(6:0.736880,7:0.814183):0.324583):0.132211,((12:0.000001,13:0.000001):1.02136,((((((14:2.675048,23:0.273000):0.202418,(21:0.946940,22:0.961088):0.771687):0.64132,((((((35:4.743299,45:0.114969):0.57862,46:2.173399):0.236194,44:1.044742):1.47575,(47:1.736513,48:0.911457):0.088626):0.498535,((((36:0.122773,(37:0.197021,38:0.095400):0.111395):0.614768,(41:0.104844,(42:0.146628,43:0.000002):0.259973):1.32065):0.187759,39:0.945784):0.692242,40:1.503189):0.562255):0.357867,(((49:0.000002,51:0.220496):0.00391883,50:0.001905):0.567203,52:1.456459):0.581876):0.774101):0.810543,((((((24:0.085762,25:0.148856):0.308597,26:0.467911):0.0828852,27:0.308389):0.299148,28:1.472895):0.286059,((((30:0.387472,31:0.403755):0.249485,32:0.675016):0.29914,33:0.180929):0.220768,34:0.244662):0.450302):0.183795,29:0.751316):0.249203):0.701849,((((16:0.000001,17:0.006063):0.273929,18:0.205435):0.374574,19:0.281109):0.612854,20:0.953553):0.293076):0.187091,15:0.900074):0.499102):0.624096):0.0742376):0.042275,(2:0.216626,3:0.505495):0.105694);
 718: 1 -18945.23108 -18643.88688 (0:0.233355,(1:0.171594,3:0.629105):0.0379505,(2:0.326268,(((4:0.347545,5:0.598913):0.190747,(6:0.458648,7:0.874448):0.526558):0.10339,((((8:0.000002,9:0.040193):0.388168,10:0.309657):0.439698,11:0.672597):0.579505,((12:0.000001,13:0.000001):0.780853,((((((14:2.344589,(21:0.581102,22:0.985251):0.442946):1.00504,23:0.472789):0.718377,((((((35:4.005088,45:0.266343):0.434841,44:1.072224):0.518056,46:1.823255):0.399077,(47:1.619587,48:0.978347):1.01585):1.05239,(((49:0.000002,50:0.015076):0.0464083,51:0.128305):1.18812,52:1.260714):0.581552):0.332855,(((36:0.061873,(37:0.261852,38:0.114847):0.145363):0.667975,(39:1.043872,((41:0.301190,43:0.006801):0.087599,42:0.035767):1.14128):0.410019):0.834038,40:1.263568):0.506403):0.855069):0.14246,((((24:0.088948,25:0.170990):0.265591,26:0.490658):0.136231,27:0.187738):0.376177,((28:1.365961,29:0.484189):0.440392,((((30:0.599372,31:0.244389):0.668507,33:0.149775):0.184123,32:1.146643):0.123439,34:0.189361):0.652282):0.147377):0.422511):0.904624,((((16:0.000001,17:0.006415):0.150226,18:0.179587):0.121383,19:0.517142):0.512242,20:0.910095):0.252566):0.680645,15:0.752881):0.580191):0.428487):0.19947):0.122163):0.112568);
 719: 3 -19311.74873 -18648.20801 (0:0.358183,1:0.246610,((2:0.274184,3:0.487192):0.1111,(((4:0.422414,5:0.631215):0.128715,(6:0.862458,7:0.973678):0.311125):0.185402,((((8:0.007125,9:0.019520):0.345509,10:0.376596):0.633456,11:0.583941):0.356125,((12:0.000001,13:0.000001):0.694049,(((((((14:2.010544,(21:1.209328,22:0.688822):0.715436):0.470427,23:1.213699):0.76911,(((((((35:3.625166,45:0.140127):0.949352,44:0.616453):0.811215,(47:1.795944,48:1.353953):0.838159):0.911051,46:1.506785):1.45123,(((36:0.007557,(37:0.297111,38:0.108701):0.245137):0.576604,39:1.896806):0.926127,((41:0.286048,43:0.000356):0.114681,42:0.039387):1.23848):0.234412):0.418213,((49:0.000002,50:0.004932):0.0208405,51:0.138040):1.16963):0.357846,(40:2.551502,52:1.147498):0.0738833):1.82141):0.402608,((((((24:0.097494,25:0.235133):0.34894,26:0.665548):0.0932432,27:0.285858):0.325004,(28:1.289356,29:0.547574):0.334144):0.507725,((30:0.611856,31:0.288379):0.266323,32:0.771969):0.237487):0.103595,(33:0.477109,34:0.265188):0.120517):0.638184):0.47806,(((16:0.000001,17:0.000003):0.325707,18:0.145295):0.287087,19:0.432023):1.04251):0.186404,20:1.056083):0.256995,15:1.050820):0.49535):0.470757):0.478522):0.0772777):0.0274083);
 720: 3 -18822.8411 -18642.19521 (0:0.325174,(1:0.246812,((4:0.343062,((5:0.417459,7:0.750581):0.103586,6:0.815680):0.159353):0.279676,((((8:0.000002,9:0.006655):0.49064,10:0.155380):0.376567,11:0.856598):0.469371,((12:0.000001,13:0.000001):0.80477,((((((14:2.079300,(21:0.977824,22:0.756067):0.175266):0.293529,23:0.864841):0.832536,(((35:2.761667,(((44:0.992413,46:3.219659):0.420545,45:0.152287):1.50585,(47:1.402417,48:1.398933):0.813516):0.384533):0.868598,((((36:0.094159,(37:0.168385,38:0.103736):0.138855):0.893797,39:1.028367):0.330673,((41:0.372716,43:0.000002):0.116026,42:0.078682):1.32157):1.19219,40:1.038462):0.603689):0.320128,(((49:0.000002,50:0.010001):0.1703,51:0.054142):0.683033,52:1.427625):0.290019):0.634181):0.300965,((((24:0.062533,25:0.209544):0.338092,(26:0.701605,27:0.263938):0.0761974):0.309554,(28:1.149910,29:0.703086):0.186359):0.350754,((((30:0.370773,31:0.445006):0.272847,32:0.876347):0.158773,33:0.203179):0.0908945,34:0.361420):0.286797):0.540449):0.752464,((((16:0.000001,17:0.006085):0.307713,18:0.140202):0.468459,19:0.342936):0.685102,20:0.507282):0.268068):0.475829,15:1.010516):0.754367):0.267497):0.392178):0.0613193):0.0272398,(2:0.265219,3:0.469944):0.114248);
 721: 1 -18452.77763 -18640.91942 (0:0.282667,(1:0.177591,(((4:0.475104,5:0.452988):0.238027,(((8:0.003664,9:0.030650):0.337723,10:0.310710):0.390349,11:0.738460):0.630617):0.195225,((6:1.051915,7:1.154860):0.08426,((12:0.000001,13:0.000001):1.07439,((((((14:1.811293,(((35:5.337393,45:0.029404):0.416501,(44:1.010719,46:2.401633):0.298398):0.899536,(47:1.406293,48:1.067793):0.804373):0.339691):0.0849114,((((36:0.051988,(37:0.201948,38:0.057944):0.0915044):0.573704,39:0.975528):0.20758,((41:0.323086,43:0.000003):0.134103,42:0.000003):1.34771):0.5162,40:1.427332):0.252885):0.663894,(((49:0.000002,50:0.004785):0.0738196,51:0.074561):1.04221,52:1.551659):0.217308):0.636115,((21:0.782758,22:0.658579):0.629508,23:0.838061):0.476796):0.942566,(((((16:0.000001,17:0.000003):0.2638,18:0.131417):0.368016,19:0.410840):0.385925,20:0.687536):0.188128,((((24:0.000438,25:0.244378):0.42599,26:0.672439):0.126555,27:0.135277):0.299436,((28:1.030593,29:0.402783):0.31854,((((30:0.246461,31:0.446839):0.529372,32:0.782360):0.159069,33:0.309215):0.238505,34:0.037569):0.652039):0.16554):1.20864):0.211019):0.314955,15:0.897464):0.36207):0.422991):0.158335):0.199011):0.197115,(2:0.344881,3:0.788432):0.130715);
 722: 3 -18363.68573 -18639.97223 (0:0.287429,(1:0.134745,(((4:0.423900,5:0.658983):0.277698,(6:0.747192,7:0.751893):0.202131):0.181606,((((8:0.018941,9:0.007980):0.582867,10:0.147914):0.384497,11:0.797608):0.412507,((12:0.000001,13:0.000001):0.652868,(((((14:2.736208,((21:1.118734,22:0.776674):0.491373,23:0.932113):0.159777):0.217699,(((((35:3.996773,45:0.001141):0.3807,(44:0.937689,46:2.811656):0.470628):0.874736,(47:1.537506,48:0.999727):0.94864):0.776136,((((36:0.133664,(37:0.239158,38:0.058072):0.122836):0.556525,39:1.344245):0.242765,((41:0.497244,43:0.004454):0.129542,42:0.000003):1.57703):0.380315,40:2.155714):0.406451):0.00934157,(((49:0.000002,50:0.000002):0.0462365,51:0.109766):0.736159,52:1.733068):0.684626):0.871849):0.633103,(((((24:0.129097,25:0.105656):0.375685,26:0.503804):0.126219,27:0.225263):0.445468,(28:1.525646,29:0.721706):0.358261):0.0797357,(((30:0.443897,31:0.313728):0.26816,32:0.837698):0.133902,(33:0.259994,34:0.342859):0.163706):0.500729):0.639798):0.241236,((((16:0.000001,17:0.006266):0.293342,18:0.229596):0.433438,19:0.248590):0.560335,20:0.748969):0.342748):0.488865,15:0.798561):0.913666):0.556938):0.480248):0.162118):0.0917766,(2:0.361601,3:0.684929):0.0614694);
 723: 1 -19259.01908 -18642.8452 (0:0.285739,(1:0.195532,(((4:0.362596,5:0.642761):0.202988,(6:0.644365,7:0.922668):0.235531):0.189487,((((8:0.005014,9:0.026074):0.260133,10:0.428327):0.321745,11:0.592339):0.725671,((12:0.000001,13:0.000001):0.720711,(((((14:2.110567,((21:1.080735,22:0.545804):1.32701,23:0.612899):0.834896):0.446259,((((((35:4.337093,45:0.000002):0.825314,44:1.230693):0.3873,46:2.714392):0.381263,(47:1.062513,48:1.648536):0.603265):0.769406,(((36:0.149607,38:0.058393):0.213766,37:0.087055):0.639304,(39:1.187654,((41:0.326501,43:0.008669):0.091206,42:0.000002):1.36708):0.278639):0.4626):0.507605,(40:1.818546,(((49:0.000002,50:0.000002):2.89381e-06,51:0.190349):1.30645,52:0.947243):0.150829):0.163943):0.753305):0.251151,((((24:0.044262,25:0.162753):0.442261,26:0.480440):0.126469,27:0.152076):0.249225,((28:1.464795,29:0.553597):0.341947,(((30:0.801521,31:0.111696):0.291368,32:0.942284):0.179753,(33:0.297877,34:0.319327):0.221242):0.439273):0.135353):0.722533):0.505445,((((16:0.000001,17:0.012175):0.294227,18:0.173436):0.0618212,19:0.457329):0.726589,20:0.678588):0.0362287):0.545196,15:1.124905):0.542704):0.65853):0.108567):0.0673195):0.0975748,(2:0.306028,3:0.540868):0.115699);
 724: 1 -18950.79095 -18651.09454 (0:0.353021,(1:0.228149,(((4:0.346938,5:0.693046):0.197136,(((8:0.000002,9:0.006519):0.333234,10:0.404226):0.690673,11:0.773686):0.393569):0.247994,((6:0.821126,7:0.872250):0.178373,((12:0.000001,13:0.000001):0.827677,(((((((((14:2.303277,40:0.916154):0.434534,(((36:0.098918,(37:0.239921,38:0.095489):0.129712):0.604016,39:1.103022):0.352235,((41:0.306685,43:0.000002):0.122232,42:0.012677):1.77339):0.34044):0.147627,(((35:4.013003,45:0.145689):0.296407,46:2.476429):0.22381,44:0.954908):1.73867):0.638243,(47:1.835059,48:1.145587):1.06342):0.621095,(((49:0.000002,50:0.009937):0.0265732,51:0.174057):0.842077,52:1.383012):0.489632):1.01514,((21:0.915769,22:0.861536):1.12019,23:0.441524):0.763631):0.740673,(((((24:0.091657,25:0.206395):0.29858,(26:0.756865,27:0.285746):0.0350677):0.214641,28:1.258421):0.33749,((((30:0.431087,31:0.395445):0.530408,32:0.880325):0.213399,33:0.436415):0.23375,34:0.100831):0.312167):0.183211,29:0.841009):0.438308):0.481124,((((16:0.000001,17:0.006209):0.285593,18:0.180072):0.103481,19:0.680024):0.752986,20:0.825406):0.0229627):0.536374,15:0.894072):0.219846):0.442193):0.191307):0.0548263):0.0686314,(2:0.303450,3:0.551331):0.0942981);
 725: 1 -18979.56902 -18641.83999 (0:0.220201,((1:0.125806,(((4:0.376170,5:0.647537):0.282868,(6:0.755451,7:0.713746):0.214094):0.10172,((((8:0.000003,9:0.013686):0.429958,10:0.164861):0.369281,11:1.026186):0.556333,((12:0.000001,13:0.000001):0.805962,((((((14:3.170025,(21:0.847790,22:0.803319):0.360224):0.525083,23:0.870354):0.608524,(((35:5.736770,52:0.610523):0.611729,((49:0.000002,50:0.004693):2.95125e-06,51:0.198114):1.30649):0.0757969,(((((36:0.160407,(37:0.245177,38:0.090859):0.086091):0.970915,39:0.916632):0.0808041,(41:0.051160,(42:0.095435,43:0.000002):0.264874):1.21101):1.0001,40:1.158279):0.481745,(((44:0.859681,46:3.192719):0.478702,45:0.398423):1.50444,(47:1.516564,48:1.750429):0.0742044):1.43243):0.064106):0.66268):0.546211,(((((24:0.023773,25:0.170892):0.356586,(26:0.744717,27:0.196567):0.0460407):0.343742,((((30:0.401449,31:0.283405):0.401405,32:0.895453):0.103242,33:0.107895):0.189464,34:0.328583):0.606004):0.233617,28:1.291754):0.0684416,29:0.902855):0.476977):0.377277,((((16:0.000001,17:0.011736):0.268704,18:0.132144):0.296313,19:0.385121):0.56022,20:0.643632):0.367706):0.467738,15:0.581698):0.746144):0.285221):0.32118):0.0981985):0.079796,2:0.337887):0.040567,3:0.571808);
 726: 4 -18099.43532 -18651.59456 (0:0.282815,(1:0.113102,(((4:0.234961,5:0.498056):0.340888,(6:0.655408,7:0.905644):0.485014):0.107135,((((8:0.004289,9:0.029600):0.353215,10:0.230106):0.641004,11:0.893123):0.332327,((12:0.000001,13:0.000001):0.661608,(((((((14:2.463234,(21:0.633465,22:0.799205):0.125201):0.401618,23:0.971981):0.653129,(((49:0.000002,51:0.155273):2.85702e-06,50:0.004212):0.695035,52:1.617658):0.627293):0.29107,((((35:4.064212,45:0.000002):0.646373,(44:1.211588,46:2.921707):0.494287):1.83081,(47:0.636456,48:1.989741):1.00521):0.693726,(((36:0.000003,((37:0.139548,40:2.321874):0.109136,38:0.085864):0.282934):0.709036,39:0.869264):0.322268,((41:0.282148,43:0.000003):0.112414,42:0.000003):1.13301):0.538356):0.616283):0.399923,((((24:0.065420,25:0.201458):0.355868,26:0.652600):0.159726,27:0.045950):0.381672,((28:1.067727,29:0.827600):0.446092,((((30:0.398302,31:0.291636):0.381982,32:0.946751):0.194607,33:0.190817):0.10941,34:0.288532):0.432904):0.0429582):0.8976):0.27637,((((16:0.000001,17:0.000003):0.252049,18:0.189372):0.186292,19:0.492073):0.55015,20:0.608923):0.216018):0.473117,15:0.835097):0.475954):0.390622):0.115953):0.14159):0.0907665,(2:0.310980,3:0.553373):0.120044);
 727: 1 -18474.28803 -18653.31845 (0:0.286674,(1:0.194327,((4:0.491669,(5:0.374227,(((8:0.006970,9:0.024115):0.580928,10:0.279773):0.387195,11:1.173318):0.569064):0.367013):0.285062,((6:0.727038,7:0.771525):0.290705,((12:0.000001,13:0.000001):0.972607,(((((((14:3.504293,(21:0.808072,22:0.995542):0.0463853):0.641075,((((((35:7.345618,45:0.000002):0.421873,44:1.528402):0.47969,46:2.291710):1.35573,(47:1.931866,48:0.660857):0.879087):0.972558,((((36:0.081522,(37:0.272889,38:0.200719):0.0613267):0.195438,39:1.404795):0.967575,((41:0.354616,43:0.000002):0.137834,42:0.000002):1.39069):0.385895,40:2.010817):0.578225):0.745053,(((49:0.000002,51:0.157307):2.70587e-06,50:0.004980):0.670773,52:2.127683):0.418737):0.36973):0.464148,23:0.984399):1.7266,(((24:0.148379,25:0.243951):0.243376,26:0.619232):0.0738555,27:0.287094):0.106905):0.220512,((28:1.221399,29:0.551876):0.18154,((((30:0.500200,31:0.461072):0.275802,32:1.037162):0.293922,33:0.240800):0.174649,34:0.276520):0.58922):0.117212):1.17528,((((16:0.000001,17:0.000003):0.320355,18:0.182541):0.189773,19:0.424451):0.234569,20:0.854231):0.0882167):0.590965,15:0.916113):0.406567):0.635289):2.11329e-06):0.199147):0.138731,(2:0.375043,3:0.783876):0.114361);
 728: 3 -18919.53366 -18646.94357 (0:0.240218,(1:0.190740,(((4:0.367640,5:0.709663):0.277707,(((8:0.000002,9:0.013270):0.469546,10:0.198536):0.542674,11:0.997986):0.785796):0.16655,((6:0.672153,7:0.629153):0.226517,((12:0.000001,13:0.000001):0.935058,((((((14:2.205849,(21:0.936788,22:0.673494):0.329797):0.56524,23:0.621095):0.791473,((((((35:4.145699,45:0.000309):0.746799,(44:0.713933,46:2.414315):0.314892):0.65115,48:1.758284):0.338509,47:1.298513):1.10208,(((36:0.157285,(37:0.291502,38:0.073871):0.146351):0.706561,(39:1.165037,(41:0.117721,(42:0.154336,43:0.015103):0.212632):1.22368):0.398978):1.09445,40:1.357557):0.96891):0.0270745,(((49:0.000002,50:0.025107):0.0560198,51:0.083567):0.855753,52:1.772455):0.584855):1.05315):0.181566,((((24:0.106356,25:0.183693):0.340712,26:0.686680):0.132653,27:0.170032):0.404466,((28:1.310189,29:0.397283):0.351222,((((30:0.424822,31:0.414147):0.354681,32:1.029381):0.109827,33:0.301564):0.188561,34:0.144790):0.471137):0.178999):0.374944):0.396487,((((16:0.000001,17:0.000003):0.350361,18:0.135602):0.0523214,19:0.542958):0.877775,20:0.921370):0.411326):0.21561,15:0.886997):0.511651):0.393358):0.233669):0.0335221):0.0877772,(2:0.286683,3:0.594674):0.103689);
 729: 3 -18573.10212 -18651.45727 (0:0.207412,(1:0.246544,(((4:0.360595,5:0.647451):0.318287,(((8:0.003065,9:0.031387):0.365576,10:0.306406):0.186541,11:0.917889):0.553169):0.160354,((6:0.778517,7:0.820092):0.135892,((12:0.000002,13:0.000001):0.865077,(((((((14:1.610721,(21:0.764331,22:0.875265):0.655588):0.463192,23:0.916301):0.825773,((((((35:3.758701,45:0.000002):0.598746,46:2.769117):0.345252,44:0.697202):0.547917,(47:1.370122,48:0.930610):0.442716):1.03421,(((36:0.109881,(37:0.260140,38:0.067065):0.10018):0.333548,(39:1.083648,(41:0.192250,(42:0.155852,43:0.021693):0.152787):1.06546):0.625729):0.664427,40:1.383515):0.195912):0.204449,(((49:0.000002,51:0.179051):0.00506048,50:0.000002):0.96158,52:1.304451):0.585123):0.93271):0.217036,(((((24:0.093494,25:0.131037):0.3003,26:0.528113):0.250103,27:0.069417):0.258532,(28:1.159926,29:0.586684):0.335372):0.58458,(((30:0.383534,31:0.357327):0.483857,32:0.693473):0.209012,(33:0.295675,34:0.412463):0.09353):0.0641579):0.617887):0.374611,(((16:0.000001,17:0.012408):0.304813,18:0.152729):0.181896,19:0.429938):0.657435):0.215975,20:0.456476):0.557067,15:1.071506):0.533902):0.464689):0.0600716):0.250158):0.0668583,(2:0.282052,3:0.511581):0.0576252);
 730: 4 -18422.04809 -18641.22715 (0:0.196101,((1:0.250789,2:0.394005):0.0629596,3:0.573775):0.122154,(((4:0.326740,5:0.491657):0.23568,(((8:0.017205,9:0.012227):0.417332,10:0.361875):0.205429,11:0.850733):0.68434):0.188962,((6:0.514726,7:0.577100):0.209092,((12:0.000001,13:0.000001):1.40767,((((((14:2.170116,(21:1.110702,22:0.918713):0.561372):0.572153,23:0.658886):1.12968,((((((35:4.784437,45:0.000002):0.523262,46:2.295021):0.239612,44:0.623024):0.818774,(47:1.388252,48:1.459456):0.42657):0.702161,(((36:0.147685,(37:0.253749,38:0.093800):0.114729):0.567598,(39:1.068380,(41:0.198815,(42:0.128881,43:0.008707):0.167767):1.17347):0.478452):0.909506,40:1.131809):0.580722):0.414554,(((49:0.000002,50:0.015148):0.0863723,51:0.084194):1.08667,52:1.235308):0.300964):1.28255):0.146901,(((((24:0.127047,25:0.201250):0.339874,26:0.668219):0.0464273,27:0.315107):0.353136,(28:1.426926,29:0.682683):0.266575):0.253413,(((30:0.435502,31:0.460995):0.294821,32:0.808201):0.154865,(33:0.373180,34:0.284535):0.161043):0.542098):0.405856):0.349322,((((16:0.000001,17:0.000003):0.191225,18:0.336073):0.229973,19:0.329083):0.682482,20:0.643260):0.407603):0.336604,15:0.730359):0.26903):0.588075):0.199316):0.196925);
 731: 1 -18505.64202 -18644.48558 (0:0.114058,((1:0.121443,(((4:0.334145,5:0.563059):0.249392,(((8:0.017429,9:0.021157):0.321265,10:0.445194):0.398174,11:0.845768):0.778229):0.146894,((6:0.872749,7:0.753413):2.56233e-06,((12:0.000001,13:0.000001):0.754636,((((((14:3.378306,(21:0.879324,22:0.804380):0.923001):0.637108,23:0.787550):0.759516,((((((((35:4.872146,45:0.000002):0.958897,46:2.587152):0.28184,44:0.694192):1.22727,48:1.157916):0.415801,47:1.123667):0.992588,((((36:0.025200,(37:0.234304,38:0.051821):0.291966):0.851851,((41:0.422969,43:0.000003):0.105711,42:0.000002):1.35905):0.250276,39:1.125287):0.709628,40:1.453300):0.422932):0.493434,((49:0.000002,50:0.004996):0.0131533,51:0.191918):0.80563):0.336383,52:1.598765):1.15923):0.707629,(((((24:0.066095,25:0.248826):0.303874,27:0.301862):0.120571,26:0.608460):0.28127,(((30:0.573314,31:0.263083):0.343801,(33:0.238183,34:0.443320):0.168141):0.258395,32:0.923420):0.503955):0.111194,(28:1.387742,29:0.896499):0.393983):0.433629):0.259543,((((16:0.000001,17:0.006749):0.244673,18:0.228576):0.342789,19:0.429559):0.592608,20:1.020264):0.0620108):0.990252,15:0.875098):0.284693):0.777543):0.177646):0.337196):0.112004,2:0.486126):0.154857,3:0.630552);
 732: 1 -18395.6356 -18646.41031 (0:0.257156,(1:0.150419,(((4:0.253737,5:0.861882):0.251908,(6:0.847198,7:0.884236):0.551213):0.16251,((((8:0.010506,9:0.011840):0.394793,10:0.354860):0.318359,11:0.575971):0.649074,((12:0.000001,13:0.000001):0.966836,((((((14:2.627692,(21:0.860100,22:0.472545):0.612976):0.0835471,23:0.990701):1.19263,((((((35:4.094344,45:0.000002):0.844355,44:1.112876):0.88746,46:2.355834):1.01267,(((36:0.121102,(37:0.186920,38:0.097356):0.120474):0.483238,40:2.275674):0.287759,(39:0.942786,((41:0.379931,43:0.000002):0.0788137,42:0.043217):1.66355):0.246855):0.486553):0.394447,(47:1.018695,48:1.607060):0.93839):0.110265,(((49:0.000002,50:0.005041):0.0475097,51:0.133553):0.902715,52:1.919991):0.482517):0.404602):0.425597,(((((((24:0.076210,25:0.212136):0.39354,26:0.647384):0.10883,27:0.055003):0.294786,(28:1.313461,29:0.881803):0.261178):0.467646,32:0.923121):0.123703,(30:0.539916,31:0.303076):0.436473):0.22025,(33:0.330954,34:0.276876):2.89169e-06):0.699977):0.380504,((((16:0.000001,17:0.006791):0.283292,18:0.245976):0.456707,19:0.297760):0.885359,20:0.646424):0.552111):0.343237,15:1.201801):0.777282):0.52674):0.449218):0.0299797):0.0334225,(2:0.380330,3:0.725172):0.105307);
 733: 1 -17757.80709 -18656.47686 (0:0.233615,((1:0.179585,((4:0.487434,(5:0.646845,(((8:0.002730,9:0.011241):0.328122,10:0.316911):0.449506,11:0.989022):0.53789):0.177588):0.305844,((6:0.628893,7:0.651577):0.303469,((12:0.000001,13:0.000001):0.957436,(((((((14:2.988255,(21:1.046236,22:0.746770):0.445169):0.381994,23:0.754271):1.10952,((((((35:6.307330,45:0.002127):0.408653,(44:1.110207,46:2.222969):0.285101):1.51046,(((36:0.150887,(37:0.217702,38:0.111168):0.0697151):0.508598,(39:0.975986,(41:0.045317,(42:0.106048,43:0.005417):0.279882):1.43397):0.211845):0.463315,40:1.411843):0.848727):0.137899,(47:1.092374,48:1.742965):0.951456):0.174381,((49:0.000002,51:0.178192):0.00261014,50:0.003179):1.15523):0.0290404,52:1.453472):0.592692):0.94715,((((24:0.060949,25:0.214906):0.264739,26:0.548976):0.131907,27:0.252042):0.116936,((28:1.365775,29:0.679794):0.220446,((((30:0.456969,31:0.364134):0.6532,33:0.182210):0.127476,32:0.950512):0.175064,34:0.179884):0.628351):0.150954):0.194449):0.864418,20:0.817727):0.0188858,(((16:0.000001,17:0.000003):0.297607,18:0.147541):0.254444,19:0.449160):0.356037):0.8134,15:0.827195):0.477511):0.435541):0.139361):0.101037):0.0804143,2:0.341508):0.0994362,3:0.699431);
 734: 1 -18368.69868 -18643.64879 (0:0.175528,((1:0.276876,(((4:0.347273,5:0.788636):0.175786,(((8:0.000003,9:0.000002):0.3821,10:0.466097):0.188062,11:1.077813):0.812497):0.149228,((6:0.563933,7:1.076461):0.33733,(((12:0.000001,13:0.000001):1.10513,(((((14:2.611995,(21:0.863613,22:0.957847):0.64235):0.621386,23:0.487067):0.60744,((((((35:4.179893,45:0.022369):0.908491,44:1.290308):0.935377,46:1.918665):0.567038,(47:1.857695,48:1.222164):0.400044):0.766902,((((36:0.119262,(37:0.309587,38:0.041770):0.159377):0.786508,(41:0.222263,(42:0.099436,43:0.000002):0.128381):1.58585):0.179161,39:1.471512):0.486417,40:1.520148):0.61946):0.095159,(((49:0.000002,50:0.010014):2.86177e-06,51:0.247277):1.39322,52:1.180441):0.155836):1.51823):1.0614,((((((24:0.026179,25:0.222840):0.397008,26:0.513198):0.0705161,27:0.316197):0.263006,28:1.517030):0.244663,((((30:0.704530,31:0.281636):0.356777,32:1.100267):0.268046,33:0.153995):0.166877,34:0.327674):0.817649):0.144717,29:0.992136):0.163958):0.322991,((((16:0.000001,17:0.007269):0.295306,18:0.177057):0.346103,19:0.479148):0.478648,20:0.991883):0.283458):0.536042):2.04001e-06,15:0.830583):0.53371):0.33891):0.0574797):0.0755242,2:0.339547):0.177226,3:0.575756);
 735: 1 -18178.56271 -18641.96586 (0:0.254938,(1:0.051889,3:0.433870):0.0413775,((2:0.234908,((6:0.543011,7:0.673678):0.332209,((12:0.000001,13:0.000001):0.720453,((((((14:2.278491,(21:1.082948,22:0.698468):0.42034):0.661667,23:0.551949):0.757225,((((((35:3.004427,45:0.103184):0.613584,44:0.907993):0.301354,46:2.192397):0.537348,(47:1.606067,48:1.304885):0.324236):0.781785,(((36:0.164214,(37:0.208317,38:0.075376):0.0619177):0.597422,(39:1.002826,(41:0.079556,(42:0.091206,43:0.000002):0.204893):1.0677):0.374508):1.00255,40:1.726299):0.573357):0.299964,(((49:0.000002,50:0.000002):2.88762e-06,51:0.171196):1.19682,52:1.423161):0.395566):0.347525):0.333467,((((24:0.071788,25:0.153425):0.31145,26:0.516630):0.0968337,27:0.295190):0.33104,((28:1.360909,((((30:0.452564,31:0.320579):0.273444,32:0.781779):0.339214,33:0.283536):0.311475,34:0.093657):0.40474):0.169332,29:0.622255):0.23077):0.312734):0.815096,((((16:0.000001,17:0.000003):0.276656,18:0.081406):0.261214,19:0.346157):0.547204,20:0.812933):0.378578):0.493555,15:0.562962):0.419195):0.498518):0.238973):0.0751446,((4:0.323416,5:0.755014):0.228516,(((8:0.000002,9:0.025232):0.383905,10:0.209130):0.450087,11:0.758379):0.838252):0.176153):0.0591426);
 736: 1 -17853.91391 -18642.2788 (0:0.193088,(1:0.230240,2:0.462526):0.0936349,(3:0.573770,((((4:0.460864,5:0.586654):0.238169,(((8:0.000002,9:0.025681):0.313431,10:0.271234):0.672984,11:0.759227):0.54109):0.27696,(6:0.841383,7:0.872212):0.231554):0.0620604,((12:0.000001,13:0.000001):1.3197,((((14:2.710272,(((16:0.000001,17:0.007194):0.214947,18:0.170364):0.321083,19:0.310999):0.21643):0.336196,20:0.756638):0.371851,((((21:0.712088,22:0.850899):0.93013,23:0.550168):0.374994,(((((35:5.265548,45:0.000002):0.782639,(44:0.876081,46:2.577498):0.429711):0.776574,(47:1.058585,48:1.468853):0.463962):0.448061,((((36:0.077862,(37:0.184714,38:0.051448):0.116429):0.852111,((41:0.310043,43:0.016092):0.127308,42:0.000003):0.974991):0.109903,39:0.926582):0.436204,40:1.332677):0.587446):0.127919,(((49:0.000002,50:0.005045):2.88513e-06,51:0.200162):1.41242,52:1.176501):0.244562):0.745755):0.204136,(((((24:0.039453,25:0.200332):0.405482,26:0.543730):0.0404172,27:0.207300):0.385507,(28:1.442020,29:0.509100):0.239674):0.206757,((((30:0.392250,31:0.270781):0.420135,32:0.953930):0.302477,33:0.266692):0.0985677,34:0.163701):0.428579):0.52029):0.607897):0.213075,15:0.805336):0.512539):0.469198):0.10096):0.0719039);
 737: 1 -18812.44859 -18644.80667 (0:0.344653,(1:0.152066,(((4:0.455968,5:0.528952):0.237458,(6:0.528602,7:0.855624):0.428983):0.146156,(((((8:0.002908,9:0.009881):0.561565,10:0.264087):0.713845,11:0.771296):0.312867,(12:0.000001,13:0.000002):0.669982):0.346571,((((((14:2.669957,(21:1.179763,22:0.496536):0.529692):0.302076,23:0.965152):1.05612,((((((24:0.055416,25:0.243887):0.276206,26:0.418069):0.0871829,27:0.245072):0.664627,(28:1.209135,29:0.586436):0.394878):0.198904,((((30:0.655777,31:0.307578):0.313216,32:1.197118):0.276927,33:0.163971):0.219399,34:0.321294):0.475157):0.625724,(((((35:4.341559,45:0.062714):0.649754,(44:1.357757,46:3.010094):0.328719):1.01649,(47:1.776463,48:1.282075):1.67851):1.26656,(((36:0.152892,(37:0.256835,38:0.083215):0.149214):0.847877,(39:0.907553,((41:0.366141,43:0.022302):0.143048,42:0.003877):1.71397):0.163075):0.867436,40:1.368395):0.205687):0.150789,(((49:0.000002,50:0.009993):2.35773e-06,51:0.177164):0.942699,52:1.382699):0.806681):0.653576):0.125028):0.476523,20:0.681367):0.106581,(((16:0.000001,17:0.019199):0.278696,18:0.217554):0.328462,19:0.421682):0.722647):0.582253,15:1.139536):0.524004):0.396095):0.146247):0.134189,(2:0.267117,3:0.584775):0.115073);
 738: 2 -18290.40547 -18642.92038 (0:0.329426,(1:0.120915,((((4:0.392373,5:0.655702):0.313465,6:0.877159):0.137026,7:0.767145):0.194199,((((8:0.000003,9:0.000002):0.424568,10:0.263806):0.567433,11:0.893602):0.712316,((12:0.000001,13:0.000001):1.10567,((((((14:2.766757,(21:1.127016,22:0.554400):0.749341):0.325288,23:1.033974):0.780372,((35:3.940619,52:0.287206):1.23415,((((((36:0.154613,(37:0.263466,38:0.086405):0.127971):0.921113,((41:0.362757,43:0.016563):0.0873924,42:0.029543):1.56611):0.149107,39:1.154686):1.10081,40:1.395587):0.238781,(((44:0.519171,46:2.347360):0.250754,45:1.109833):0.807426,(47:1.297308,48:1.231027):0.465984):1.54366):0.184534,((49:0.000002,50:0.010053):0.0435117,51:0.149421):1.1365):0.327368):1.26341):2.64882e-06,(((((24:0.057483,25:0.218328):0.288791,26:0.496289):0.0813267,27:0.268619):0.508689,((((30:0.573312,31:0.320918):0.203174,32:1.133841):0.314462,33:0.086298):0.340336,34:0.169933):0.500702):0.10514,(28:0.906022,29:0.601409):0.293948):0.582043):0.502319,((((16:0.000001,17:0.000003):0.177407,18:0.158470):0.274125,19:0.458632):0.646898,20:0.831014):0.27239):0.33698,15:1.160296):0.455252):0.40326):0.155582):0.159892):0.151438,(2:0.199169,3:0.756676):0.104773);
 739: 2 -18518.66321 -18642.29341 (0:0.283280,(1:0.128020,(2:0.252469,(((4:0.320091,5:0.692698):0.236092,((6:0.692552,7:0.958312):0.175398,(((8:0.006746,9:0.021759):0.3851,10:0.349127):0.379065,11:0.989698):0.555822):0.200933):0.101399,((12:0.000001,13:0.000001):0.77341,((((14:3.170229,(((16:0.000001,17:0.013381):0.399215,18:0.115113):0.344448,19:0.520272):0.262875):0.55977,20:0.634747):0.228945,(((21:0.845436,22:0.507555):1.07583,23:0.704656):0.702655,(((((24:0.042233,25:0.181799):0.399486,(26:0.878113,27:0.196352):0.0860874):0.421547,(28:1.092029,29:0.580087):0.446614):0.300958,((((30:0.605307,31:0.208626):0.343163,32:0.853798):0.178245,33:0.222876):0.218443,34:0.215684):0.422518):0.71217,(((((35:3.333338,45:0.095163):0.75478,(44:0.635173,46:3.216558):0.256971):1.0759,(47:1.670157,48:1.021714):0.534794):0.609701,((((36:0.058244,(37:0.227011,38:0.089671):0.179063):0.676854,((41:0.388666,43:0.000003):0.119004,42:0.000002):1.51719):0.182367,39:1.097385):1.03507,40:1.191334):0.265378):0.280836,(((49:0.000002,50:0.000002):0.0926207,51:0.110465):1.03911,52:1.825566):0.3237):0.72342):0.157915):0.521013):0.865379,15:1.283129):0.241557):0.634163):0.0838581):0.158728):0.141194,3:0.534290);
 740: 1 -17982.84357 -18646.57895 (0:0.310152,(1:0.135005,((4:0.570633,(5:0.571222,(((8:0.007892,9:0.025538):0.46703,10:0.208225):0.349605,11:1.148398):0.648356):0.172127):0.174346,((6:0.738532,7:0.768845):0.130238,((12:0.000001,13:0.000001):0.875088,(((((14:2.732922,((21:0.706274,22:0.763319):1.05129,23:0.774168):0.557213):0.225221,((((((35:4.058418,45:0.000002):0.903984,46:2.332457):0.196337,44:0.960989):0.988941,(47:0.831957,48:1.667240):0.681592):0.749848,(((36:0.119080,(37:0.283271,38:0.119642):0.101932):0.780505,(39:1.001198,((41:0.385046,43:0.000002):0.073177,42:0.037894):1.34305):0.0657419):0.412484,40:1.855181):0.872523):0.01918,(((49:0.000002,50:0.004740):2.79946e-06,51:0.210389):1.38781,52:1.431964):0.515386):0.38072):0.157066,((((24:0.062379,25:0.184711):0.360453,(28:1.561180,(29:0.925676,(((30:0.469851,31:0.336010):0.332886,32:0.876703):0.0890346,(33:0.249902,34:0.525732):0.1173):0.594356):0.175923):0.328928):0.105891,27:0.217887):0.136794,26:0.502671):0.958209):0.297552,((((16:0.000001,17:0.014107):0.277305,18:0.173991):0.284788,19:0.474443):0.89263,20:0.635756):0.750997):0.483792,15:0.666576):0.240594):1.13877):0.16948):0.227613):0.127086,(2:0.213010,3:0.627244):0.0999234);
 741: 1 -18952.1373 -18642.52835 (0:0.110910,(1:0.167475,(2:0.240558,(((4:0.507312,5:0.633341):0.264905,(((8:0.000002,9:0.033896):0.362719,10:0.333594):0.536002,11:0.527487):0.533842):0.16272,((6:0.617075,7:0.726882):0.259284,((12:0.000001,13:0.000001):0.968113,((((14:2.693336,((21:0.972708,22:0.658084):0.544277,23:0.836152):0.510126):0.591714,20:0.528978):0.252271,((((16:0.000001,17:0.000003):0.251892,18:0.190884):0.349222,19:0.562538):0.514409,((((((24:0.088201,25:0.207576):0.235566,26:0.673540):0.211528,27:0.107194):0.488356,(28:1.474445,29:0.628723):0.218365):0.320825,(((30:0.511466,31:0.190633):0.401659,32:1.370189):0.257904,(33:0.246895,34:0.430781):0.0900467):0.264503):0.443933,(((((35:4.877549,45:0.048245):0.52456,(44:0.826796,46:2.371805):0.425567):1.73068,(47:0.939953,48:1.481004):0.423191):0.689107,(((49:0.000002,50:0.009857):0.0527372,51:0.135837):0.813876,52:1.429988):0.324851):0.650819,((((36:0.077461,(37:0.210326,38:0.099774):0.143292):0.743305,((41:0.375505,43:0.005576):0.125145,42:0.003787):1.33155):0.146038,39:0.918406):0.492385,40:1.874934):0.611878):0.836285):0.542583):0.213873):0.481747,15:0.856513):0.332302):0.590652):0.333618):0.110985):0.206852):0.173002,3:0.779312);
 742: 1 -18658.65504 -18640.90557 (0:0.206688,(1:0.109845,((4:0.533639,(5:0.548190,(((8:0.000003,9:0.028368):0.409088,10:0.368743):0.197307,11:1.002571):0.683785):0.243866):0.312512,((6:1.019507,7:0.595432):0.250074,((12:0.000001,13:0.000001):1.03873,((((14:3.114191,(((16:0.000001,17:0.006334):0.171448,18:0.163274):0.252974,19:0.563874):0.0833044):0.432557,20:1.139493):0.434608,((((21:0.594603,22:0.944555):0.637058,23:1.020680):1.01756,(((((((35:4.324817,45:0.059022):0.944284,44:0.603109):0.332141,(47:1.522709,48:0.918058):1.19748):0.531692,46:1.727351):0.9074,(((36:0.163830,(37:0.194982,38:0.087817):0.0720956):0.548665,39:1.620000):0.439446,(41:0.189351,(42:0.099486,43:0.006120):0.209664):1.56377):0.493366):0.233732,(((49:0.000002,50:0.000002):0.0368463,51:0.137846):1.58685,52:1.244958):0.524101):0.305287,40:1.765850):0.798794):0.348508,((((24:0.072336,25:0.193147):0.417405,26:0.433520):0.0379617,27:0.180379):0.323439,(28:1.561698,(29:0.869598,((((30:0.550544,31:0.293319):0.347341,32:0.745412):0.31046,33:0.132671):0.214914,34:0.254558):0.576956):0.124255):0.0496292):0.443469):0.304227):0.593249,15:0.594935):0.527763):0.721768):0.189642):0.0824379):0.114484,(2:0.297710,3:0.619683):0.106954);
 743: 2 -18963.51214 -18646.4771 (0:0.343072,(1:0.157562,((4:0.234436,5:0.862343):0.442552,((6:0.818953,7:0.985104):0.293203,((((8:0.017946,9:0.008353):0.331776,10:0.348614):0.416003,11:0.697898):0.328348,((12:0.000001,13:0.000001):0.80731,((((14:3.055263,(((21:1.161398,22:0.517105):1.01935,23:0.740196):0.946649,(((((35:3.601819,45:0.213057):0.960271,44:0.822185):0.688469,46:2.497083):0.537523,(47:1.503006,48:1.103674):0.718662):0.640362,(((((36:0.113955,(37:0.229949,38:0.101950):0.089721):0.712699,40:1.757827):0.52886,((41:0.412889,43:0.000002):0.0856443,42:0.008361):1.42227):0.0250317,39:1.161625):0.749816,(((49:0.000002,50:0.000002):2.14441e-06,51:0.193603):1.74901,52:1.063756):0.392399):0.21429):0.710028):0.128832):0.929088,((((((24:0.053440,25:0.190730):0.3596,26:0.534665):0.0489279,27:0.232329):0.330612,28:1.230244):0.14864,(((30:0.540309,31:0.316921):0.376003,32:0.849619):0.219068,(33:0.318766,34:0.330694):0.131395):0.555342):0.100102,29:0.975767):0.566864):0.112727,((((16:0.000001,17:0.013200):0.415957,18:0.153740):0.222551,19:0.436052):0.477653,20:1.004059):0.236702):0.635169,15:1.350152):0.435542):0.586379):0.373767):0.253336):0.0993566):0.0505856,(2:0.238724,3:0.568785):0.175957);
 744: 1 -18690.0458 -18648.32605 (0:0.252139,(1:0.187697,((4:0.374448,(5:0.336742,(((8:0.000002,9:0.025538):0.422605,10:0.338157):0.521427,11:0.867272):0.598134):0.18192):0.298867,((6:0.670804,7:0.780910):0.0692649,(((12:0.000001,13:0.000001):0.841093,15:0.960738):0.0986137,((((((((14:2.008602,(21:0.769360,22:1.169920):0.476693):0.600041,23:0.617223):0.743635,(((((((35:3.320225,45:0.065941):0.519273,46:2.571491):0.461764,44:0.586180):0.637812,(47:1.500914,48:0.723946):0.421383):0.996658,(((36:0.072856,(37:0.217414,38:0.109426):0.174334):0.802803,((41:0.361716,43:0.000114):0.129399,42:0.008553):1.25473):0.254893,39:1.081836):0.807539):0.278122,40:1.149206):0.377453,(((49:0.000002,50:0.000002):0.054917,51:0.114014):0.889688,52:1.859454):0.466943):0.527966):0.783984,((24:0.092046,25:0.091463):0.351611,(26:0.447069,27:0.291226):0.0479596):0.0240114):0.0832184,28:1.252378):0.355599,29:0.987610):0.226297,((((30:0.487045,31:0.383359):0.312681,32:0.775385):0.270115,33:0.245962):0.217346,34:0.192388):0.276516):0.582356,((((16:0.000001,17:0.012349):0.269976,18:0.246972):0.284345,19:0.502489):0.669842,20:0.801776):0.26396):0.576651):0.557803):0.149354):0.227704):0.0432804,(2:0.336123,3:0.563405):0.0360902);
 745: 1 -18495.00393 -18644.18561 (0:0.199774,(1:0.247658,((4:0.330808,(5:0.465815,(((8:0.014161,9:0.020377):0.411259,10:0.439323):0.661474,11:0.824296):0.414497):0.172694):0.40117,((6:0.644680,7:0.742450):0.164419,((12:0.000001,13:0.000001):0.950949,(((((14:2.601914,((21:0.788307,22:0.920800):0.811744,23:0.884168):0.536196):0.544702,((((((35:4.632089,45:0.000002):0.660879,46:2.131470):0.143304,44:1.279590):0.610766,(47:1.790681,48:1.892094):0.616299):0.729349,(((36:0.079644,(37:0.187995,38:0.046735):0.128393):0.532539,(39:1.004274,((41:0.384112,43:0.017391):0.128384,42:0.000002):1.12811):0.194643):0.450757,40:1.339385):0.868404):0.0957825,(((49:0.000002,50:0.019931):0.0399503,51:0.146194):1.34873,52:1.497460):0.780297):0.81383):0.0794411,((((24:0.024849,25:0.201342):0.353234,26:0.535223):0.0331555,27:0.203553):0.393244,((28:1.350411,29:0.583546):0.339241,((30:0.552777,31:0.249402):0.371598,(32:1.101226,(33:0.294400,34:0.218285):0.147606):0.193901):0.544732):0.192786):0.53094):0.623793,((((16:0.000001,17:0.000003):0.319075,18:0.159098):0.177736,19:0.501418):0.694788,20:0.821066):0.456929):0.395813,15:1.099856):0.144783):0.539437):0.0686085):0.146405):0.160557,(2:0.351053,3:0.729919):0.129918);
 746: 1 -17253.83258 -18647.06435 (0:0.230288,(1:0.189334,(((4:0.290105,5:0.888958):0.43435,(6:0.515691,7:0.864688):0.290116):0.0665151,(((8:0.009053,9:0.021852):0.415163,10:0.289252):0.524326,(11:0.718467,((12:0.000001,13:0.000001):0.611576,((((((((14:1.536808,40:1.181538):0.383842,((((35:3.209998,45:0.000002):0.861085,(44:0.924334,46:2.278913):0.29234):0.67455,(47:1.142041,48:1.030473):0.806714):0.565165,(((36:0.131305,(37:0.234267,38:0.082065):0.0387781):0.678178,39:1.016906):0.501244,((41:0.399058,43:0.000002):0.0967202,42:0.000002):1.39328):0.168093):0.426873):0.668062,(((49:0.000002,50:0.000002):2.92777e-06,51:0.229470):0.801436,52:1.390773):0.583754):0.504595,23:1.404519):0.461437,(21:0.859371,22:0.577758):0.649177):1.03856,20:0.503106):0.188893,((((16:0.000001,17:0.000003):0.208302,18:0.167986):0.165289,19:0.327241):0.302992,(((((24:0.059745,25:0.205874):0.36343,(26:0.535860,27:0.140789):0.0749536):0.34732,28:1.555377):0.131186,(((30:0.397361,31:0.281432):0.276204,(33:0.284146,34:0.275668):0.273808):0.138239,32:0.755365):0.275746):0.058954,29:0.527726):0.878304):0.236395):0.522836,15:0.810372):0.416427):0.645066):0.105253):0.372399):0.0259498):0.0763427,(2:0.227082,3:0.539153):0.0419072);
 747: 2 -18555.26204 -18644.12101 (0:0.312759,(1:0.264561,(((4:0.656883,5:0.560550):0.145256,(6:0.774093,7:0.820522):0.136358):0.123106,((((8:0.011769,9:0.008786):0.364222,10:0.212262):0.672146,11:0.902238):0.28125,((12:0.000001,13:0.000001):0.826963,((((((14:2.388453,(21:1.240894,22:0.617600):0.737446):0.354851,23:0.893194):0.733629,(((35:1.992465,(((44:1.003845,46:2.281366):0.820545,45:0.287423):1.46979,(47:1.560118,48:1.498607):1.35229):0.648408):0.772054,((((36:0.071693,(37:0.267670,38:0.074555):0.107786):0.665456,(41:0.181865,(42:0.108349,43:0.002514):0.236802):1.74013):0.209825,39:0.991958):0.102311,40:1.667374):0.455141):0.347868,(((49:0.000002,50:0.004950):0.0357472,51:0.136322):1.21862,52:0.928695):1.27512):0.961179):0.679247,((((16:0.000001,17:0.012547):0.209156,18:0.174972):0.266397,19:0.337850):0.53333,20:0.856073):0.159802):0.0698758,((((24:0.019231,25:0.243148):0.351137,(26:0.571415,27:0.223450):0.0898771):0.271828,(28:1.337473,29:0.702425):0.29776):0.211653,((((30:0.567852,31:0.438840):0.45738,32:0.881843):0.228435,33:0.173325):0.172056,34:0.296370):0.262766):0.777985):0.397223,15:1.008931):0.404468):0.73294):0.415741):0.131781):0.136187,(2:0.307305,3:0.539521):0.059505);
 748: 2 -18824.14432 -18641.91049 (0:0.201154,(1:0.136571,(((4:0.363725,5:0.534726):0.170818,(((8:0.000002,9:0.056336):0.363587,10:0.356818):0.297393,11:0.970811):0.73744):0.157853,((6:0.807965,7:0.692095):0.249552,((12:0.000001,13:0.000001):0.659346,((((14:2.082864,(((21:0.558088,22:0.854653):0.704757,23:0.651461):0.610006,(((((((35:3.516236,45:0.043181):0.75213,44:0.878852):0.617048,46:1.944273):0.646796,48:1.191459):0.12402,47:1.235593):0.642249,((((36:0.069474,(37:0.207335,38:0.056783):0.162494):0.840302,((41:0.320181,43:0.000003):0.126845,42:0.000003):1.37818):0.211268,39:0.970184):0.757775,40:1.202336):0.234655):0.254255,(((49:0.000002,50:0.004828):0.0643006,51:0.127264):0.960398,52:1.618248):2.50851e-06):0.50427):0.0961638):0.328268,(((24:0.055706,25:0.223170):0.442195,(26:0.519308,27:0.231451):0.0636343):0.223657,((28:1.285567,29:0.630134):0.165067,(((30:0.420264,31:0.343889):0.308022,32:0.647732):0.189971,(33:0.366593,34:0.239686):0.0765733):0.403985):0.0930404):0.810695):0.210081,((((16:0.000001,17:0.012778):0.339629,18:0.106166):0.379113,19:0.357135):0.74004,20:0.610611):0.278947):0.517733,15:0.865701):0.749784):0.663825):0.153245):0.139049):0.117246,(2:0.267941,3:0.605002):0.0600815);
 749: 1 -18638.36747 -18641.21749 (0:0.186230,1:0.295625,((2:0.246919,3:0.456386):0.102185,((4:0.376324,(5:0.586176,(((8:0.000002,9:0.026726):0.292799,10:0.302752):0.565791,11:0.766514):0.45964):0.246524):0.273133,((6:0.576407,7:0.823794):0.196758,((12:0.000001,13:0.000001):0.926728,((((14:2.753724,(((16:0.000001,17:0.006131):0.3083,18:0.177825):0.231083,19:0.517749):0.180747):0.186263,20:0.861529):0.61597,((((21:1.128113,22:0.487848):1.60967,23:0.339645):1.13579,(((((((35:3.369084,45:0.000002):0.51499,46:2.790514):0.340057,44:1.228467):0.801944,48:1.243845):0.171331,47:1.248081):0.774736,(((36:0.092936,(37:0.193118,38:0.115462):0.0728369):0.685225,(39:0.997332,((41:0.410225,43:0.006924):0.0862353,42:0.006575):1.51099):0.282228):1.09378,40:0.875369):0.846146):0.330484,(((49:0.000002,51:0.150613):2.54268e-06,50:0.010195):0.992136,52:1.190856):0.355228):1.07809):0.579677,((((24:0.036326,25:0.160512):0.271471,26:0.452548):0.0783915,27:0.250648):0.187705,(28:1.687644,(29:0.858914,((((30:0.559604,31:0.241104):0.359185,32:0.798086):0.207779,33:0.282161):0.185126,34:0.258048):0.373968):0.0888296):0.169544):0.476666):0.318405):0.580984,15:0.872838):0.317761):0.453331):0.153795):0.0850923):0.0704909);
 750: 1 -18332.75056 -18658.40913 (0:0.240702,((1:0.179965,2:0.295993):0.0359491,3:0.581266):0.0159933,((4:0.457643,5:0.477606):0.334111,((6:0.730380,7:0.819904):0.199965,((((8:0.018036,9:0.007540):0.567847,10:0.234207):0.374041,11:0.866657):0.385846,((12:0.000001,13:0.000001):0.814353,((((14:2.696444,((21:1.090739,22:0.701301):0.855766,23:0.487855):0.711692):0.633761,(((((24:0.110687,25:0.160954):0.333985,(26:0.565166,27:0.256124):0.031451):0.287774,((((30:0.366725,31:0.353304):0.449653,33:0.197503):0.145644,34:0.314013):0.125181,32:0.632219):0.446833):0.246899,(28:1.444770,29:0.592286):0.294846):0.325704,(((35:2.759010,52:0.608656):0.486742,((((44:1.355176,45:0.246829):0.589142,46:2.699447):0.432525,(47:1.298318,48:1.353194):0.536007):1.03163,((49:0.000002,50:0.000002):0.0344048,51:0.130389):1.24332):0.505645):2.07485e-06,(((36:0.127212,(37:0.262436,38:0.061486):0.0305483):0.608651,(39:1.108531,((41:0.348565,43:0.000003):0.0515948,42:0.087184):1.23206):0.173891):0.712713,40:1.313196):0.714013):0.983296):2.14081e-06):0.212714,((((16:0.000001,17:0.013583):0.282269,18:0.185933):0.24863,19:0.358740):0.570221,20:0.869727):0.259674):0.404308,15:0.717560):0.455664):0.355325):0.251886):0.143814):0.134333);
 751: 2 -18028.59902 -18645.36766 (0:0.282189,(1:0.208169,3:0.626054):0.0898673,(2:0.424726,(((4:0.401839,5:0.733608):0.231083,(((8:0.000002,9:0.027642):0.293302,10:0.349092):0.432685,11:0.556414):0.63134):0.148991,((6:0.637484,7:0.747389):0.0453759,((12:0.000001,13:0.000001):0.590881,(((((((((14:5.740874,(21:1.057785,22:1.022411):0.173827):0.31103,23:1.119048):0.921184,(((((((35:5.802047,45:0.094770):0.548693,44:1.167038):0.775378,46:2.203304):0.124887,(47:1.350843,48:1.448575):0.847287):1.26943,((36:0.058287,(37:0.188442,38:0.083601):0.158627):0.623733,(39:0.981579,((41:0.388016,43:0.012569):0.0951657,42:0.000002):1.61647):0.349318):0.242648):0.254735,40:1.655282):0.741045,(((49:0.000002,50:0.000002):0.000846685,51:0.210515):1.04792,52:1.386732):0.467398):0.353825):0.877652,((((24:0.122883,25:0.159764):0.261286,26:0.504604):0.149273,27:0.168668):0.476716,28:1.303053):2.28998e-06):0.426178,29:0.883806):0.303373,34:0.239571):0.264809,(((30:0.274196,31:0.680937):0.524262,32:0.984521):0.190418,33:0.226021):0.0484693):0.884007,((((16:0.000001,17:0.000003):0.244191,18:0.276204):0.317399,19:0.394986):0.754875,20:0.601808):0.291359):0.623824,15:1.029533):0.703984):0.732125):0.339374):0.122552):0.10106);
 752: 1 -18877.70637 -18641.61591 (0:0.340014,1:0.225217,((2:0.210118,3:0.620061):0.0717944,(((4:0.458190,(5:0.444352,(((8:0.000002,9:0.013553):0.409635,10:0.352209):0.346664,11:0.947780):0.515063):0.291577):0.186367,(6:0.655172,7:1.019161):0.451036):0.0910263,((12:0.000001,13:0.000001):1.06412,((((14:2.471274,(((16:0.000001,17:0.006190):0.363458,18:0.163253):0.180415,19:0.558544):0.00511886):0.583455,20:0.836838):0.333907,((((21:0.487836,22:1.076340):1.15004,23:0.804252):0.760752,(((((((35:3.817906,45:0.034150):0.65346,(44:0.796199,46:3.431227):0.303201):1.23211,48:1.379301):0.210969,47:0.975921):0.941539,((((36:0.129323,(37:0.213898,38:0.044502):0.121189):0.871685,39:0.749420):0.196919,((41:0.302107,43:0.003401):0.129489,42:0.000002):1.07229):0.814875,40:1.304936):0.313777):0.391919,((49:0.000002,50:0.010142):0.0238966,51:0.162202):1.0556):0.136854,52:1.590409):0.738313):0.269903,((((24:0.060562,25:0.218532):0.283722,26:0.675207):0.0363557,27:0.318598):0.289397,(28:1.256267,(29:0.761240,((((30:0.483758,31:0.339074):0.363995,32:1.020914):0.121812,33:0.231241):0.215451,34:0.180476):0.561732):0.0600312):0.11359):0.50156):0.264909):0.410952,15:0.972923):0.269238):0.590794):0.156701):0.0752486);
 753: 1 -18390.41631 -18643.96642 (0:0.256102,((1:0.138274,(((4:0.329342,5:0.606750):0.218523,(((8:0.003508,9:0.010370):0.36944,10:0.302277):0.496397,11:0.902435):0.749822):0.159419,((6:0.829125,7:0.829221):0.154767,((12:0.000001,13:0.000001):1.1357,(((((14:2.459009,((21:1.052070,22:0.817870):1.46511,23:0.643531):0.354926):0.261592,((((((35:3.598300,45:0.083086):0.558951,46:3.003045):0.653195,44:0.936756):1.27249,(47:1.338693,48:1.034582):0.786126):0.583983,(((49:0.000002,51:0.167904):2.82505e-06,50:0.009508):0.832168,52:1.301183):0.586409):0.142313,((((36:0.097377,(37:0.243237,38:0.062721):0.1196):0.606299,39:1.051921):0.13539,((41:0.304579,43:0.000003):0.0831475,42:0.036016):1.42053):0.765804,40:1.433850):0.240286):0.92901):0.424807,((((24:0.091373,25:0.235622):0.347661,(26:0.673265,27:0.351377):0.060938):0.253126,(((30:0.560104,31:0.204253):0.409887,32:0.997484):0.116894,(33:0.175634,34:0.402056):0.174582):0.583875):0.045613,(28:1.086231,29:0.830096):0.39554):0.599214):0.433894,((((16:0.000001,17:0.013284):0.130771,18:0.242519):0.138602,19:0.446998):0.675293,20:0.839406):0.445191):0.261732,15:0.851416):0.30022):0.676146):0.182651):0.145171):0.0684359,2:0.350396):0.040379,3:0.525267);
 754: 1 -19585.53485 -18653.84489 (0:0.242652,((1:0.220398,(4:0.440652,(5:0.519766,((6:0.848480,7:0.662887):0.107234,((((8:0.000002,9:0.019820):0.474339,10:0.230452):0.521492,11:1.025587):0.323928,((12:0.000001,13:0.000001):0.928844,(((((14:3.253596,((21:0.694936,22:1.108096):1.00471,23:0.848038):0.432888):0.196466,((((35:4.577441,45:0.083737):0.377073,((44:0.921294,(47:1.921667,48:1.457190):1.32118):0.302827,46:2.305337):0.351223):1.44285,((36:0.070740,(37:0.230551,38:0.090772):0.202224):0.336304,(39:1.072086,((41:0.356629,43:0.000003):0.144083,42:0.000002):1.55853):0.48567):0.892751):0.437767,(40:1.754377,(((49:0.000002,50:0.000002):0.0661892,51:0.180021):0.808994,52:1.655569):1.03381):0.397634):0.465119):0.583133,((((24:0.081452,25:0.127081):0.341546,26:0.625889):0.184153,27:0.207828):0.117959,((28:1.407501,29:0.666572):0.203688,((((30:0.537978,31:0.292475):0.413278,32:1.079636):0.221741,33:0.322270):0.380817,34:0.202302):0.549388):0.48252):0.754897):0.212601,((((16:0.000001,17:0.018342):0.330228,18:0.108141):0.230839,19:0.509971):0.659011,20:0.923452):0.168111):0.786149,15:1.252830):0.328269):0.791888):0.569165):0.0995628):0.376124):0.304118):0.0830695,2:0.521980):0.188842,3:0.757875);
 755: 3 -18389.8321 -18640.08946 (0:0.147338,(1:0.229307,(2:0.342231,3:0.698191):0.147528):0.0827943,((4:0.187614,5:0.720015):0.586956,(((6:0.820528,7:0.707410):0.108013,((12:0.000001,13:0.000001):1.05414,((((14:2.521697,((21:0.670337,22:0.746339):0.820461,23:0.860909):0.382695):0.50372,(((((24:0.100697,25:0.164471):0.314603,(26:0.708936,27:0.175039):0.0566812):0.472053,(28:1.151715,29:0.786544):0.411829):0.130084,((((30:0.687553,31:0.259012):0.319466,32:0.928909):0.235253,33:0.181660):0.205251,34:0.255844):0.488296):0.592234,((((35:3.109267,((44:0.541379,(45:0.989707,46:2.137404):0.373887):0.809119,(47:1.215264,48:1.214497):0.76384):0.0188904):0.613776,52:1.343207):0.250947,((49:0.000002,50:0.014333):0.0144137,51:0.171840):1.62525):0.332358,(((36:0.059251,(37:0.194222,38:0.103876):0.179758):0.60407,(39:0.718808,((41:0.326944,43:0.031095):0.133721,42:0.000002):1.25837):0.502608):1.03505,40:1.013436):0.415879):0.746755):0.233547):0.452436,((((16:0.000002,17:0.000003):0.2828,18:0.147483):0.233545,19:0.538531):1.14705,20:0.626146):0.466902):0.560311,15:0.689923):0.287225):0.885715):0.142961,(((8:0.003542,9:0.009738):0.409621,10:0.313412):0.28481,11:1.164816):0.681726):0.250145):0.0429115);
 756: 1 -18850.62314 -18645.16638 (0:0.309950,(1:0.125276,(((4:0.471171,5:0.520142):0.246687,(6:0.768020,7:0.781301):0.318717):0.20615,((((8:0.000002,9:0.019486):0.601691,10:0.205420):0.435302,11:0.775743):0.449708,((12:0.000001,13:0.000001):0.924227,(((((14:2.693606,23:0.845353):0.265158,((21:0.740729,22:0.982995):0.79494,((((35:4.200162,((44:0.890324,46:2.576992):0.774184,45:0.328733):0.443736):0.731963,(47:1.109089,48:1.800024):1.2417):1.19141,((((36:0.053019,(37:0.274079,38:0.093217):0.17553):0.763042,39:1.223843):0.548076,((41:0.341177,43:0.004572):0.0901886,42:0.041020):1.04418):0.595054,40:1.388392):0.558434):0.0527688,(((49:0.000002,50:0.014992):0.0206147,51:0.078256):0.799667,52:1.208517):0.582179):0.696986):0.88921):0.589171,(((((24:0.077205,25:0.254370):0.314298,26:0.539136):0.0209774,27:0.163996):0.580919,(28:1.553118,29:0.508754):0.148241):0.228876,((((30:0.544350,31:0.344257):0.520776,33:0.099730):0.23906,32:1.160629):0.208863,34:0.054468):0.449049):0.3458):0.0887755,((((16:0.000001,17:0.000003):0.168361,18:0.269785):0.076383,19:0.440721):0.506062,20:0.949558):0.30011):0.317432,15:0.601649):0.633912):0.307543):0.191041):0.244039):0.0623488,(2:0.338448,3:0.504512):0.0407859);
 757: 1 -18302.7235 -18642.22326 (0:0.271333,(1:0.222724,(((4:0.381224,5:0.574525):0.113003,(6:0.955007,7:0.668677):0.273815):0.22379,((((8:0.000003,9:0.006951):0.274861,10:0.418582):0.393801,11:0.651495):0.723418,((12:0.000001,13:0.000001):0.659052,((((((14:2.500364,(21:0.716101,22:0.843231):0.205649):0.158466,23:0.627385):1.20747,((((16:0.000001,17:0.006514):0.280888,18:0.163721):0.188888,19:0.399617):0.683606,20:0.509673):0.242284):0.229885,(((35:5.609639,52:0.370894):0.980209,((49:0.000002,50:0.020105):0.0611592,51:0.104904):1.25736):0.554519,(((((36:0.197125,38:0.026649):0.106022,37:0.114373):0.566506,(39:0.917853,((41:0.333647,43:0.019062):0.0812178,42:0.021105):1.25532):0.186991):0.638571,40:1.723444):0.61754,(((44:0.902359,46:2.469542):0.457534,45:0.606258):1.27775,(47:1.601584,48:1.611031):0.697694):0.439251):0.351345):1.01594):0.239563,(((((24:0.090745,25:0.146518):0.280841,26:0.452980):0.109563,27:0.141764):0.447772,(28:1.433438,29:0.721874):0.252356):0.362229,((((30:0.430362,31:0.324252):0.261052,32:0.870498):0.234032,33:0.252694):0.30016,34:0.120020):0.254547):0.759693):0.160372,15:1.031750):0.57732):0.627068):0.0580174):0.149888):0.103096,(2:0.442861,3:0.551127):0.181739);
 758: 2 -18375.44472 -18640.4408 (0:0.303241,1:0.254558,((2:0.300623,3:0.693790):0.0882571,(((4:0.208305,5:0.581773):0.327246,(((8:0.006708,9:0.000003):0.261609,10:0.376391):0.447841,11:0.562031):0.902466):0.20499,((6:0.607728,7:0.622955):0.166698,((12:0.000001,13:0.000001):0.823013,((((((14:2.312875,(21:0.891847,22:0.696039):0.56093):0.400973,23:0.751042):0.634331,(((((((35:4.534670,45:0.114972):0.555887,46:2.265760):0.344602,44:1.098907):0.896709,(47:1.382412,48:1.123579):0.787923):1.00438,((((36:0.165395,38:0.142388):0.138699,37:0.034047):0.914878,(39:0.719408,((41:0.393242,43:0.005910):0.124373,42:0.002433):1.25967):0.274234):0.605317,40:1.226298):0.474232):0.0879724,52:1.663766):0.0798427,((49:0.000002,50:0.005042):0.0723442,51:0.180921):1.25196):0.619716):0.86373,(((((24:0.063635,25:0.122694):0.417205,(26:0.455491,27:0.272811):0.0362465):0.517805,28:1.301413):0.118832,29:0.823785):0.152129,((((30:0.449725,31:0.318087):0.289995,32:1.118919):0.166966,33:0.257526):0.0501915,34:0.245032):0.25863):0.459232):0.43163,((((16:0.000001,17:0.012971):0.256178,18:0.114983):0.466982,19:0.357909):0.466829,20:0.716468):2.24247e-06):0.628882,15:0.968827):0.285418):0.574205):0.255591):0.127251):0.0479907);
 759: 1 -18841.11297 -18645.86483 (0:0.279520,(1:0.125833,(2:0.289817,(3:0.346221,((12:0.000001,13:0.000001):0.983485,(((((((14:2.863142,(21:0.851536,22:0.696311):0.45363):0.363505,23:0.582766):0.722662,(((((35:5.938846,45:0.030709):0.795051,(44:1.220714,(47:1.774934,48:1.626040):0.41901):0.255588):0.309182,46:2.591867):0.82607,((36:0.079045,(37:0.217717,38:0.102643):0.120113):0.617964,(39:1.108400,((41:0.287822,43:0.012537):0.172756,42:0.017152):0.915065):0.530243):0.475259):0.297748,(40:1.475801,(((49:0.000002,50:0.025915):0.0423013,51:0.186318):1.71878,52:1.231143):0.305028):0.177226):0.9548):0.26455,((((24:0.087875,25:0.127007):0.315146,(26:0.717108,27:0.215567):0.0463207):0.410527,(28:1.346342,29:1.000833):0.308012):0.222286,(((30:0.636383,31:0.274122):0.379135,32:1.028694):0.264142,(33:0.285287,34:0.314280):0.0848711):0.322779):0.322921):0.47233,(((16:0.000002,17:0.006398):0.288165,18:0.171028):0.320228,19:0.297906):1.04651):0.118373,20:0.747188):0.567967,15:0.936766):0.731465):0.514862):0.295869):0.103512):0.111114,(((4:0.369624,5:0.585505):0.194789,(((8:0.000002,9:0.013380):0.301166,10:0.398470):0.348873,11:0.782414):0.861223):0.14079,(6:0.823234,7:0.565870):0.3566):0.329003);
 760: 2 -18200.18145 -18640.72778 (0:0.286259,(1:0.135041,(((4:0.418118,5:0.541734):0.279402,(6:0.825069,7:0.688422):0.14137):0.093276,((((8:0.009758,9:0.010546):0.298958,10:0.329139):0.526287,11:0.714703):0.60559,((12:0.000001,13:0.000001):0.937464,((((((14:2.646336,(21:0.729468,22:0.602794):0.727055):0.261925,23:0.557149):0.812096,((((((35:3.986051,46:2.028870):0.831739,45:0.475615):0.190427,44:0.939232):0.839426,(47:1.243576,48:1.527109):0.690359):0.758179,(((49:0.000002,50:0.010001):0.0742725,51:0.089477):1.51318,52:1.102537):0.494349):0.0908739,((((36:0.192003,(37:0.210519,38:0.093851):0.0934941):0.713027,(41:0.127141,(42:0.100440,43:0.014466):0.290313):1.38381):0.131696,39:0.820517):0.492619,40:1.307048):0.504308):1.08393):0.211624,((((24:0.013915,25:0.200081):0.443321,(26:0.725421,27:0.283871):0.048982):0.414546,(28:1.289827,29:0.667292):0.319655):0.213749,((((30:0.449615,31:0.312448):0.255655,32:0.787000):0.284054,33:0.161381):0.0752539,34:0.417731):0.430609):0.463713):0.420008,((((16:0.000001,17:0.018990):0.324856,18:0.163372):0.215331,19:0.305078):0.482457,20:0.574491):0.153529):0.555262,15:1.009237):0.573665):0.237543):0.282124):0.106991):0.15275,(2:0.281380,3:0.425741):0.0584163);
 761: 1 -17904.02523 -18642.68529 (0:0.223346,(1:0.166438,(((4:0.305484,5:0.710972):0.250391,((6:0.596676,7:0.876755):0.309851,(((8:0.008790,9:0.011283):0.445321,10:0.290358):0.316359,11:0.709256):0.563446):0.284745):0.0440651,((12:0.000001,13:0.000001):0.7764,(((((14:3.861237,(((16:0.000001,17:0.000003):0.253826,18:0.248373):0.455743,19:0.340074):0.462434):0.171191,20:0.811003):0.301719,((((24:0.071867,25:0.213892):0.307303,26:0.576780):0.13105,27:0.193384):0.318185,((28:1.674780,29:0.652113):0.300712,((((30:0.466024,31:0.312734):0.526428,32:0.867362):0.202211,33:0.191853):0.29957,34:0.158422):0.544608):0.263395):0.913105):0.314279,(((21:0.696163,22:0.804078):0.531531,23:0.983195):0.488451,((((((35:5.025933,45:0.070048):0.523071,(44:0.521448,46:3.040540):0.602351):0.634896,(47:1.709727,48:1.189446):0.622718):0.406664,(((36:0.106043,(37:0.286845,38:0.103458):0.177369):0.428516,((41:0.323723,43:0.000003):0.123746,42:0.000002):1.69708):0.142721,39:1.306721):0.558104):0.221838,40:1.552646):0.517218,(((49:0.000002,50:0.000002):0.0207101,51:0.151306):0.887014,52:2.309660):0.259743):1.25836):0.176422):0.513908,15:0.684624):0.576713):0.572584):0.189952):0.0582711,(2:0.274002,3:0.475607):0.075344);
 762: 1 -18541.67266 -18643.3137 (0:0.242650,((1:0.297397,((((4:0.399316,5:0.483146):0.254194,(((8:0.000002,9:0.000002):0.344097,10:0.269807):0.242274,11:0.974337):0.698235):0.10316,(6:0.573894,7:0.714941):0.227065):0.0870197,((12:0.000001,13:0.000001):0.877898,((((14:3.212377,(((16:0.000001,17:0.013000):0.336953,18:0.136835):0.386861,19:0.353541):0.0674184):0.484157,20:0.411514):0.724346,((((21:1.064794,22:0.654580):0.813544,23:0.778173):0.456897,(((((35:5.546345,45:0.000002):0.830518,(44:0.929211,46:2.452514):0.219637):1.50101,(47:1.111900,48:1.236882):0.565845):0.728202,((((36:0.120695,(37:0.167759,38:0.095098):0.150228):0.689402,((41:0.396165,43:0.000003):0.123736,42:0.034174):1.34345):0.170849,39:0.923333):0.698862,40:1.274541):0.368417):0.429945,(((49:0.000002,50:0.014694):0.0831118,51:0.069045):0.690086,52:1.527289):0.156316):0.669849):0.452805,((((((24:0.058693,25:0.190650):0.36885,26:0.657608):0.106356,27:0.231220):0.297825,28:1.414559):0.207737,29:0.752516):0.186335,((((30:0.248989,31:0.402721):0.367628,32:0.779824):0.236494,33:0.199892):0.183224,34:0.174265):0.300066):0.749169):0.258042):0.335855,15:1.320984):0.388045):0.610521):0.109042):0.0492092,2:0.328883):0.04438,3:0.500501);
 763: 1 -18751.78366 -18640.50927 (0:0.232665,(1:0.138263,(((4:0.310850,5:0.790805):0.319435,(6:0.676023,7:0.769011):0.264279):0.279935,((((8:0.006569,9:0.019698):0.36562,10:0.250747):0.384852,11:0.719636):0.601771,((12:0.000001,13:0.000001):0.676418,(((((14:2.649204,23:0.554742):0.145586,(21:0.958849,22:0.949884):0.560978):0.818093,((((((24:0.071031,25:0.137605):0.38644,26:0.654133):0.0456573,27:0.254617):0.521782,(28:1.416396,29:0.836449):0.229774):0.230133,((((30:0.439085,31:0.305383):0.384875,32:0.839766):0.34254,33:0.217936):0.109358,34:0.313175):0.52702):0.305767,((((((35:3.694805,46:1.928373):0.971267,45:0.009559):0.931089,44:1.028642):0.755082,(47:1.383643,48:1.407542):0.746332):0.840536,((((36:0.137743,(37:0.237003,38:0.109150):0.0817525):0.767953,39:0.873756):0.171937,((41:0.340207,43:0.000003):0.088278,42:0.043047):1.47044):0.408992,40:1.696875):0.305487):0.239442,(((49:0.000002,50:0.009897):2.20307e-06,51:0.149040):0.997726,52:1.094806):0.593104):0.698778):0.14936):0.268108,((((16:0.000001,17:0.000003):0.236662,18:0.132314):0.278019,19:0.296858):0.802633,20:0.453088):0.426953):0.332165,15:0.907574):0.700138):0.333373):0.180228):0.0300669):0.0713271,(2:0.251991,3:0.579271):0.0403078);
 764: 2 -18613.47158 -18640.67758 (0:0.324639,((1:0.134239,(((4:0.417376,5:0.552828):0.122734,(((8:0.000002,9:0.019546):0.224195,10:0.466479):0.324153,11:0.879407):0.859504):0.309887,((6:0.598763,7:0.616862):0.225944,((12:0.000001,13:0.000001):0.895233,(((((((14:2.572013,(21:0.587471,22:0.973140):0.469608):0.792727,23:0.548149):0.86167,(((((((35:5.753439,45:0.077989):0.90245,(44:0.964524,46:2.753485):0.360922):0.933773,(47:1.533214,48:1.452257):0.612664):0.634626,((41:0.365782,43:0.010209):0.133051,42:0.000002):1.18813):0.266173,((36:0.125858,(37:0.180394,38:0.094344):0.08087):0.461847,39:1.328707):0.360472):0.531197,40:1.175370):0.462935,(((49:0.000002,50:0.005181):0.0238181,51:0.201824):1.45139,52:0.958157):0.61324):1.19089):0.587323,((((((24:0.043256,25:0.189610):0.355264,26:0.535273):0.0885334,27:0.172479):0.393621,28:1.628481):0.0645392,29:0.838890):0.218597,(((30:0.647059,31:0.212121):0.49848,32:1.058445):0.0850558,(33:0.393652,34:0.234957):0.162469):0.27997):0.7159):0.207591,20:0.751338):0.0540927,(((16:0.000001,17:0.027113):0.21296,18:0.183394):0.269914,19:0.459138):0.418238):0.571451,15:1.038092):0.374004):0.454799):0.142464):0.124109):0.0563919,2:0.344511):0.0702113,3:0.520455);
 765: 5 -18456.71869 -18643.15812 (0:0.271357,(1:0.212148,((((4:0.465072,5:0.329917):0.361455,7:0.686383):0.141144,6:0.605943):0.32512,((((8:0.000002,9:0.025231):0.446483,10:0.242213):0.745622,11:0.643577):0.406573,((12:0.000001,13:0.000001):0.626081,(((((14:2.629666,((21:0.789973,22:0.728050):0.688115,23:0.786435):0.238368):0.68133,(((35:2.910246,(((44:1.007632,46:1.936933):0.870482,45:0.904638):0.563692,(47:1.751029,48:1.436384):0.350102):0.837335):0.924093,((((36:0.106356,(37:0.182626,38:0.071862):0.0650955):0.445978,((41:0.334716,43:0.005423):0.083472,42:0.000003):1.16612):0.079626,39:1.293754):0.571304,40:1.312968):0.383117):0.194845,(((49:0.000002,50:0.009762):0.0375668,51:0.079493):1.39703,52:1.195720):0.46331):0.464012):0.287463,(((((24:0.087483,25:0.130767):0.313366,(26:0.608752,27:0.242518):0.0239005):0.464251,28:1.689786):0.111004,29:0.699739):0.235166,((((30:0.416061,31:0.240515):0.250036,32:1.002057):0.148226,33:0.273964):0.183113,34:0.225798):0.429466):0.40391):0.419082,((((16:0.000001,17:0.012933):0.296167,18:0.074606):0.403588,19:0.265216):0.56131,20:0.486711):0.246197):0.286278,15:0.517658):0.610372):0.324423):0.395301):0.0730739):0.026486,(2:0.487337,3:0.543746):0.0737131);
 766: 1 -17934.96354 -18642.87424 (0:0.261722,(1:0.232292,((3:0.476274,((((8:0.000002,9:0.028228):0.399953,10:0.253385):0.563618,11:0.960794):0.527258,((12:0.000001,13:0.000001):0.809429,(((14:2.430638,((((21:1.160560,22:0.655917):0.837554,23:0.628579):0.750518,(((((((35:3.876657,45:0.000003):0.602856,46:2.772563):0.832292,44:0.956355):0.613896,48:1.260776):0.586489,47:1.126180):0.906896,(((36:0.119377,(37:0.223648,38:0.068407):0.0613317):0.69029,(39:1.085107,((41:0.363701,43:0.000003):0.0959343,42:0.000003):1.22936):0.0739755):0.572961,40:1.595223):0.509975):0.277634,(((49:0.000002,50:0.004992):0.00044588,51:0.226210):0.82493,52:1.480906):0.479804):0.297245):0.779249,(((((24:0.077692,25:0.207242):0.388629,(26:0.432183,27:0.280535):0.0456017):0.339125,28:1.469652):0.146482,29:0.855614):0.123837,(((30:0.507025,31:0.459395):0.164864,32:1.059979):0.179536,(33:0.290421,34:0.275445):0.135205):0.367296):0.381888):0.202497):0.0502767,((((16:0.000001,17:0.006738):0.237363,18:0.132328):0.307197,19:0.425648):0.618262,20:0.452952):0.330799):0.255696,15:0.732006):0.503774):0.259338):0.182426):0.15147,(((4:0.305064,5:0.619756):0.156717,6:0.753168):0.15616,7:0.836974):0.196705):0.0776362):0.030265,2:0.343435);
 767: 1 -19073.40711 -18648.80725 (0:0.193619,(1:0.160213,(2:0.294276,(((4:0.543508,5:0.476342):0.196083,(((8:0.017564,9:0.060381):0.582695,10:0.164574):0.380085,11:0.943122):0.693003):0.151889,((6:0.600319,((12:0.000001,13:0.000001):1.06008,(((((14:2.296116,(((((((35:4.042471,45:0.111669):0.442212,46:2.935400):0.553564,44:0.427083):0.19056,(47:1.829457,48:1.056545):0.878341):1.07328,((49:0.000002,50:0.010093):0.0962897,51:0.075041):0.888457):0.371809,((((36:0.211511,38:0.083701):0.104111,37:0.110534):0.688296,(39:0.836894,(41:0.140444,(42:0.124262,43:0.008598):0.169093):1.62723):0.35147):1.24362,40:0.801788):0.759446):0.209938,52:1.559617):0.621803):0.487369,((21:0.468506,22:1.335867):0.948571,23:0.984524):1.01027):0.0350234,((((24:0.119706,25:0.228538):0.275158,(26:0.879503,27:0.202123):0.0885228):0.170824,(28:1.000689,29:0.793873):0.518145):0.391248,((((30:0.355922,31:0.505119):0.483864,32:1.123254):0.244388,34:0.298784):0.10871,33:0.307654):0.805018):0.568438):0.150931,((((16:0.000001,17:0.006444):0.264246,18:0.176308):0.191801,19:0.533715):0.824609,20:0.861064):0.618481):0.410541,15:0.653560):0.462951):0.434991):2.03024e-06,7:0.830706):0.399041):0.0545382):0.242738):0.102025,3:0.740167);
 768: 2 -18976.88388 -18640.66325 (0:0.215821,(1:0.200528,(((4:0.318074,5:0.906970):0.304061,(6:0.704066,7:0.869280):0.401746):0.254178,((((8:0.004131,9:0.030593):0.536296,10:0.176954):0.5353,11:0.521405):0.56166,((12:0.000001,13:0.000001):0.747183,((((((14:2.242856,23:0.745629):0.237391,(21:0.748351,22:0.999460):0.621168):0.709297,(((((35:2.213637,45:0.222276):0.590237,(44:0.665450,46:2.523073):0.161595):0.755997,(47:1.259331,48:1.352089):0.362082):1.02688,(((36:0.141384,(37:0.237064,38:0.056897):0.114134):0.578009,(39:0.810439,((41:0.277199,43:0.000002):0.0807503,42:0.042608):1.03426):0.922401):0.633413,40:1.534734):0.357955):0.202848,(((49:0.000002,50:0.009927):0.00767183,51:0.162791):1.17061,52:1.290762):0.491899):0.62277):0.327301,((((((24:0.059411,25:0.173875):0.340725,26:0.524840):0.0805865,27:0.213330):0.346621,28:1.308958):0.231071,29:0.783178):0.099299,((((30:0.674263,31:0.286196):0.404997,32:0.906091):0.334257,33:0.241188):0.146806,34:0.281712):0.278579):0.668775):0.345434,((((16:0.000001,17:0.000003):0.152164,18:0.230775):0.226765,19:0.475313):0.499042,20:0.726690):0.357787):0.23163,15:0.677368):0.599096):0.970662):0.33166):0.178276):0.100199,(2:0.359582,3:0.749877):0.0961535);
 769: 1 -18969.76062 -18649.18285 (0:0.169726,(1:0.171632,((4:0.440198,(5:0.519267,(6:0.719288,7:0.875881):0.103038):0.206904):0.26882,((((8:0.000002,9:0.006394):0.377555,10:0.339486):0.527483,11:0.609803):0.52529,((12:0.000001,13:0.000001):0.505211,(((14:3.001177,(((21:1.224992,22:0.338065):0.767834,23:0.613315):1.11331,((((((24:0.065267,25:0.154334):0.342093,26:0.629975):0.0799584,27:0.200687):0.412737,(28:1.208930,29:0.744649):0.220597):0.240986,(((30:0.425615,31:0.320194):0.450613,32:0.824756):0.0990556,(33:0.336498,34:0.263508):0.116544):0.40915):0.751688,((((35:5.034461,((44:1.319896,46:2.301145):0.498276,45:0.449790):0.563218):0.408139,(47:1.329278,48:2.177605):0.918936):0.905318,(((36:0.176740,(37:0.186885,38:0.092931):0.0719439):0.670058,(39:0.829282,((41:0.313478,43:0.004717):0.106868,42:0.057856):1.21402):0.4202):0.85039,40:1.182414):0.711186):2.5759e-06,(((49:0.000002,50:0.015447):0.082148,51:0.088094):1.07877,52:1.596843):0.758524):0.465073):0.166385):0.491396):0.231263,((((16:0.000001,17:0.000003):0.373319,18:0.188208):0.393,19:0.168997):0.812817,20:0.607208):0.53479):0.277438,15:1.392444):0.478821):0.522719):0.33678):0.117506):0.0640278,(2:0.323929,3:0.478806):0.0698969);
 770: 1 -18621.27177 -18641.16569 (0:0.195128,(((1:0.123764,((4:0.325698,5:0.571285):0.211046,(6:0.605560,7:0.668448):0.333832):0.299933):0.0907248,((((8:0.000038,9:0.020691):0.265729,10:0.282402):0.255291,11:0.672104):0.54401,((12:0.000001,13:0.000001):0.902129,((((((14:2.598619,(21:0.994432,22:0.442276):0.622039):0.290847,23:0.864150):0.621688,((((((35:4.565756,45:0.000003):0.504044,46:2.310404):0.359785,44:0.915134):1.36939,(47:1.062629,48:1.212664):0.322843):1.01173,((((36:0.100355,(37:0.222102,38:0.052531):0.101583):0.859438,39:1.164188):0.130699,((41:0.376230,43:0.004102):0.129062,42:0.000002):1.25912):0.591423,40:1.417024):0.323477):2.19781e-06,(((49:0.000002,50:0.014676):0.153351,51:0.077424):0.824762,52:1.223395):0.499914):0.887768):0.0970782,(((((24:0.040570,25:0.176172):0.340913,26:0.676676):0.194758,27:0.166951):0.434585,(28:1.395752,29:0.360175):0.42488):0.422609,((((30:0.319300,31:0.281377):0.412589,32:0.947157):0.265002,33:0.182393):0.0887281,34:0.267947):0.28815):0.55463):0.62176,((((16:0.000001,17:0.012334):0.171776,18:0.233789):0.394325,19:0.395758):0.647608,20:0.576761):0.245841):0.220047,15:1.101716):0.507003):0.457526):0.241799):0.0640153,2:0.293408):0.0746587,3:0.507509);
 771: 2 -19131.00106 -18640.60131 (0:0.234535,(1:0.192097,((4:0.653586,(5:0.386778,(((8:0.000002,9:0.034475):0.330344,10:0.327345):0.404449,11:0.970462):0.486846):0.107139):0.360919,((6:0.598837,((12:0.000001,13:0.000001):1.05834,((((((14:2.903750,(21:1.231059,22:0.586989):1.2664):0.457219,23:0.534104):1.07944,((((((35:5.261259,45:0.052765):0.578695,46:2.224385):0.228531,44:0.971882):0.84434,(47:2.049687,48:0.687019):0.952973):0.713091,((((36:0.149776,(37:0.253847,38:0.079117):0.0541347):0.941331,(41:0.173112,(42:0.161031,43:0.000002):0.2842):1.24979):0.283571,39:0.758741):1.60845,40:2.143438):0.216308):0.153609,(((49:0.000002,50:0.004932):0.00786429,51:0.167850):0.883394,52:1.251999):0.844062):0.849249):0.472577,(((((24:0.095900,25:0.179803):0.338867,27:0.283339):2.03412e-06,26:0.446943):0.263409,(28:1.007410,29:1.036694):0.304419):0.236835,((((30:0.459861,31:0.590334):0.355149,32:1.036399):0.208162,33:0.219038):0.0509122,34:0.412753):0.411904):0.330549):0.62145,((((16:0.000001,17:0.000003):0.28762,18:0.177427):0.176917,19:0.549855):0.620019,20:0.813002):0.475236):0.282051,15:0.989084):0.112205):0.585675):0.242677,7:0.670993):0.090167):0.39297):0.108718,(2:0.342425,3:0.665154):0.148005);
 772: 1 -19019.5658 -18642.81988 (0:0.368919,(1:0.118464,(((4:0.657330,(5:0.382884,(((8:0.000002,9:0.013031):0.342337,10:0.362086):0.357927,11:1.057587):0.507877):0.188161):0.141904,(6:1.063313,7:0.771068):0.0154259):0.254496,((12:0.000001,13:0.000001):0.740824,(((((14:2.063792,(21:0.977364,22:0.680784):0.377376):0.610722,23:0.761084):0.860769,((((((24:0.021249,25:0.276838):0.326911,26:0.542920):0.141675,27:0.178364):0.437066,(28:1.280479,29:0.532502):0.195014):0.178631,((((30:0.340360,31:0.353298):0.219654,32:1.034473):0.288866,33:0.265852):0.079422,34:0.230566):0.449451):0.500392,(((((((35:4.178965,45:0.000002):1.21539,46:2.711423):0.296367,44:0.421837):1.58368,48:0.666979):0.213676,47:1.484796):1.31437,((((36:0.122364,(37:0.211041,38:0.059058):0.0501874):0.757648,((41:0.387118,43:0.021589):0.0804386,42:0.000002):1.66027):0.105547,39:0.865796):0.584626,40:1.796976):0.381234):0.488348,(((49:0.000002,51:0.149475):0.00162814,50:0.013350):1.31738,52:1.271391):0.288617):1.00515):0.122978):0.682855,((((16:0.000001,17:0.005991):0.39383,18:0.083820):0.545937,19:0.336201):0.393042,20:0.676455):0.354312):0.152574,15:0.863406):0.360177):0.674794):0.266724):0.0480301,(2:0.404959,3:0.555036):0.0999613);
 773: 4 -18553.88668 -18648.06006 (0:0.414035,(1:0.242843,(((4:0.288771,5:0.599515):0.287236,((6:0.769017,7:0.893609):0.236236,(((8:0.006913,9:0.020223):0.341705,10:0.450404):0.612577,11:0.790744):0.525793):0.133081):0.132173,((12:0.000001,13:0.000001):0.928259,(((((((14:2.362541,23:0.655836):0.292765,(((((((35:3.524692,45:0.078617):0.70911,44:1.246647):0.723366,46:2.335624):0.653139,(47:1.424425,48:0.983031):0.386663):0.747802,((((36:0.029069,(37:0.228001,38:0.104281):0.195233):0.91808,39:0.587512):0.377586,((41:0.334049,43:0.000003):0.113394,42:0.000002):1.49446):0.471769,40:1.620259):0.674595):0.517807,52:1.316420):0.693184,((49:0.000002,50:0.020599):0.0448666,51:0.144411):0.52703):1.03133):0.581576,(21:0.942190,22:0.993587):0.585726):0.878267,((((((((24:0.127975,25:0.197845):0.36131,26:0.550032):0.0612832,27:0.233353):0.318769,28:1.559501):0.118575,29:0.864188):0.248801,((30:0.693952,31:0.290774):0.320214,32:0.921946):0.0888264):0.148156,33:0.413719):0.0113961,34:0.305256):0.881329):0.293387,20:0.677130):0.184907,(((16:0.000001,17:0.006365):0.225562,18:0.150434):0.22655,19:0.339085):0.543992):0.761181,15:1.069593):0.485603):0.687558):0.04653):0.0670251,(2:0.158895,3:0.616062):0.127801);
 774: 1 -18839.87616 -18665.89625 (0:0.167748,(1:0.290207,(2:0.280942,(4:0.523982,((5:0.543914,(((8:0.004709,9:0.028954):0.46542,10:0.157906):0.380927,11:0.750147):0.467754):0.234381,(6:0.545742,7:1.297138):0.250302):0.216728):0.145926):0.0843247):0.10461,(3:0.291996,((12:0.000001,13:0.000001):0.755418,((((((14:3.539110,(21:1.299894,22:0.661501):0.735797):0.732403,23:0.089211):1.15807,(((((((35:3.386991,45:0.000002):1.06103,46:1.773618):0.731204,44:0.395087):1.18834,48:0.765210):0.557884,47:1.241057):0.690392,(((36:0.189524,(37:0.252352,38:0.041687):0.0761181):0.884111,(39:0.593210,(41:0.210348,(42:0.111643,43:0.000002):0.240627):1.35622):0.17208):0.622304,40:1.982227):0.23441):0.48636,(((49:0.000002,50:0.004836):2.07773e-06,51:0.251306):1.02053,52:1.032021):0.281241):0.764381):0.718754,((((((24:0.087419,25:0.148684):0.291196,26:0.586924):0.0489211,27:0.248412):0.0781617,28:1.422275):0.198094,(((30:0.572302,31:0.288965):0.463258,32:0.900144):0.195249,(33:0.289408,34:0.226571):0.183264):0.63164):0.299423,29:0.665011):0.193757):0.668088,((((16:0.000001,17:0.000003):0.290787,18:0.215001):0.20554,19:0.534986):0.635826,20:0.916155):0.612839):0.15217,15:0.732186):0.279749):0.772403):0.239705);
 775: 1 -18341.57499 -18647.39448 (0:0.292195,(1:0.222778,(((4:0.416463,5:0.667928):0.198009,(((8:0.012603,9:0.009167):0.37675,10:0.375268):0.30755,11:0.640614):0.673943):0.192095,((6:0.746073,7:0.818940):0.133208,(((12:0.000001,13:0.000001):0.993194,15:1.424071):0.114953,(((((14:2.630336,(21:1.056902,22:0.476681):0.646055):0.593147,23:0.695780):0.367933,((((((35:4.802182,45:0.047136):0.709842,(44:0.845854,46:2.492121):0.206185):1.05302,(47:1.714801,48:1.428159):1.00758):0.664848,(((36:0.190402,38:0.084951):0.110635,37:0.090471):0.623749,(39:1.232113,((41:0.365788,43:0.000003):0.0933965,42:0.030214):1.44312):0.197707):0.543068):0.420767,40:1.505165):0.446628,(((49:0.000002,50:0.005059):0.109417,51:0.095953):0.887077,52:1.434057):0.547313):1.00424):0.774189,(((((24:0.082977,25:0.159718):0.369416,26:0.510687):0.0900401,27:0.225163):0.532165,(28:1.400386,29:0.617621):0.328933):0.0457935,(((30:0.608527,31:0.287941):0.373889,32:0.744985):0.322551,(33:0.424164,34:0.335099):0.10905):0.386681):0.717198):0.183451,((((16:0.000001,17:0.027789):0.26813,18:0.149486):0.151918,19:0.502630):0.832377,20:0.886624):0.0486658):0.777922):0.668896):0.188499):0.104326):0.0988028,(2:0.345240,3:0.574499):0.0859141);
 776: 1 -18351.34208 -18640.79253 (0:0.270763,(1:0.351110,(2:0.413506,3:0.600746):0.166338):0.0718657,(((4:0.353875,5:0.569648):0.264195,(((8:0.020064,9:0.007285):0.363641,10:0.293156):0.470258,11:0.667763):0.576328):0.218816,((6:0.715153,7:0.915864):0.162478,((12:0.000001,13:0.000001):1.23601,((((((14:2.097156,(21:1.061970,22:0.779011):0.416763):0.315579,23:0.729699):0.876189,(((((((35:9.999998,45:0.204927):0.557803,46:3.482286):0.402234,44:1.119700):0.774152,(47:1.048565,48:0.979190):0.569178):1.03262,((36:0.110842,(37:0.185592,38:0.056148):0.133832):0.622125,(39:0.887303,((41:0.330026,43:0.002307):0.108127,42:0.014981):1.55719):0.197711):0.771891):0.323037,40:1.184701):0.311787,(((49:0.000002,50:0.005010):0.00546424,51:0.185905):1.10265,52:0.933894):0.741756):0.820472):0.486112,(((((24:0.082016,25:0.135466):0.328023,26:0.656126):0.0800928,27:0.246984):0.238019,(28:1.508541,29:0.878562):0.396415):0.237783,(((30:0.427515,31:0.523688):0.159085,32:1.059708):0.279854,(33:0.349251,34:0.478049):0.179111):0.40981):0.427618):0.292464,((((16:0.000001,17:0.000003):0.205561,18:0.183723):0.238116,19:0.220156):0.742736,20:0.496563):0.180755):0.649967,15:0.766698):0.35582):0.426112):0.341957):0.146321);
 777: 1 -18657.54182 -18644.51232 (0:0.226005,(1:0.226530,(((4:0.359697,5:0.438449):0.303446,(6:0.868377,7:0.901626):0.0764494):0.199779,((((8:0.000002,9:0.020705):0.357854,10:0.355514):0.592312,11:0.992930):0.245142,((12:0.000001,13:0.000002):0.496768,(((((14:2.597436,(21:0.650133,22:0.991168):0.708012):0.121817,23:0.872820):0.612889,(((((35:4.824062,45:0.000003):0.583072,(44:0.990648,46:2.576755):0.421757):1.28215,(47:1.750496,48:1.613914):0.463502):0.64039,(((49:0.000002,50:0.000002):0.00114443,51:0.130051):0.780424,52:1.105798):0.406358):0.269368,((((36:0.000003,(37:0.303893,38:0.084898):0.224372):0.634112,39:1.035470):0.3246,((41:0.447954,43:0.020219):0.0939858,42:0.000003):1.45254):0.46858,40:1.828047):0.205446):1.15473):0.435793,(((((16:0.000001,17:0.012772):0.315167,18:0.130540):0.296557,19:0.399180):0.694997,20:0.608719):0.109823,((((((24:0.121938,25:0.215972):0.372156,26:0.621507):0.0333,27:0.191065):0.299182,28:1.496456):0.143715,29:0.790978):0.224998,((((30:0.549976,31:0.312385):0.274209,32:1.022698):0.197706,33:0.288706):0.210884,34:0.234928):0.216732):0.932696):0.514886):0.367523,15:0.765951):0.22848):0.64115):0.194026):0.143567):0.0645439,(2:0.349648,3:0.586775):0.175726);
 778: 2 -19233.43316 -18644.12101 (0:0.118660,((1:0.134769,(((4:0.317258,5:0.676869):0.283886,(6:0.595047,7:0.733756):0.335268):0.156697,((((8:0.006470,9:0.019991):0.396258,10:0.319452):0.129653,11:0.845159):0.686546,((12:0.000001,13:0.000001):1.05594,((((((14:2.370689,(21:0.733924,22:0.916616):0.422463):0.39323,23:1.000187):0.512005,(((35:3.300414,(((44:0.506393,46:2.581342):0.502754,45:0.451113):1.26139,(47:1.655939,48:1.413026):0.40462):0.227635):1.12794,((((36:0.152214,(37:0.218363,38:0.045981):0.119172):0.544097,(41:0.197247,(42:0.093983,43:0.006874):0.178648):1.72076):0.111386,39:1.211256):0.561597,40:1.609161):0.423761):0.196194,(((49:0.000002,50:0.009494):0.0682525,51:0.111825):1.09425,52:1.483397):0.754324):0.552793):0.360629,(((((24:0.083726,25:0.137364):0.319633,26:0.691667):0.171523,27:0.199403):0.397603,(28:1.160461,29:0.736597):0.265758):0.21555,((((30:0.502197,31:0.267558):0.363838,32:1.018978):0.160955,33:0.142880):0.2235,34:0.364827):0.638386):0.485486):0.331626,((((16:0.000001,17:0.012249):0.352778,18:0.166213):0.209255,19:0.563430):0.683782,20:0.795606):0.520397):0.667901,15:0.932202):0.519645):0.807963):0.159406):0.107493):0.108501,2:0.380819):0.0856074,3:0.534855);
 779: 1 -18138.1093 -18644.95371 (0:0.302542,(1:0.071828,(((4:0.527780,5:0.464658):0.363109,(6:0.789700,7:0.753143):0.235941):0.117793,((((8:0.006907,9:0.000003):0.489851,10:0.365074):0.420164,11:0.849403):0.516634,((12:0.000001,13:0.000001):1.02625,((((((14:3.069853,23:0.547583):0.267142,(21:0.884762,22:0.614200):0.516269):0.720812,(((((35:3.642561,(((44:0.899560,46:2.298937):0.779162,45:0.307274):1.25744,(47:1.380651,48:1.144160):0.906465):2.07466e-06):0.376695,((41:0.284853,43:0.000002):0.168012,42:0.000002):1.36856):0.434502,(((36:0.242710,38:0.097302):0.129391,37:0.101936):0.647611,39:1.327796):0.347826):0.638448,40:1.378467):0.83637,(((49:0.000002,50:0.014619):2.20383e-06,51:0.232245):1.20462,52:1.791785):0.516593):0.475586):0.453802,(((((24:0.113100,25:0.239102):0.358802,(26:0.485293,27:0.278366):0.0185295):0.490129,((((30:0.542898,31:0.357226):0.248486,32:0.745467):0.318481,33:0.205947):0.131938,34:0.301772):0.53767):0.0939954,28:1.443596):0.154385,29:0.727395):0.552254):0.39882,((((16:0.000001,17:0.000003):0.245246,18:0.136893):0.292999,19:0.338747):0.677608,20:0.934846):2.64127e-06):0.783611,15:1.229991):0.612052):0.297406):0.376388):0.148399):0.139691,(2:0.309926,3:0.548218):0.067278);
 780: 2 -17953.11476 -18641.76271 (0:0.210568,((1:0.105597,(((4:0.435486,(5:0.568219,(((8:0.000003,9:0.036563):0.0982544,11:1.247619):0.169729,10:0.338391):0.727408):0.340222):0.164809,(6:0.607360,7:0.830614):0.420011):0.067723,((12:0.000001,13:0.000001):1.02284,(((((14:2.095046,((21:0.691816,22:0.669311):0.60537,23:1.388468):0.5306):0.352894,(((((35:4.040645,45:0.035453):0.767249,(44:1.020954,46:1.972423):0.30925):1.23397,(47:1.814028,48:1.267562):0.962176):0.764742,(((36:0.117098,(37:0.250725,38:0.057662):0.109225):0.692096,(39:0.857569,((41:0.357477,43:0.000376):0.0639519,42:0.000002):1.52629):0.156531):0.322196,40:1.514025):0.3196):0.530999,(((49:0.000002,50:0.005052):0.0702885,51:0.070678):0.888682,52:1.805879):0.395875):1.13855):0.208149,((((24:0.075060,25:0.245225):0.488958,26:0.613647):0.0899277,27:0.216857):0.474945,((28:1.226672,29:0.340251):0.243503,((((30:0.331338,31:0.438371):0.369266,32:0.923700):0.151918,33:0.304186):0.113374,34:0.144195):0.518193):0.123569):0.732356):0.437219,((((16:0.000001,17:0.000003):0.324086,18:0.126897):0.367983,19:0.359662):0.639697,20:0.661729):0.0242526):0.463598,15:1.074730):0.427559):0.693513):0.217281):0.0853791,2:0.351206):0.062426,3:0.510090);
 781: 1 -18171.31208 -18641.21749 (0:0.200530,(1:0.210079,3:0.484011):0.0741631,(2:0.316572,((4:0.363200,(5:0.353899,(((8:0.008379,9:0.018442):0.26308,10:0.503240):0.21074,11:0.912755):0.716869):0.287275):0.406893,((6:0.744041,7:0.889313):0.258921,((12:0.000001,13:0.000001):0.877819,((((14:3.216085,(((16:0.000001,17:0.000003):0.173855,18:0.234325):0.231031,19:0.339701):2.9094e-06):0.653454,20:0.624439):0.303597,((((21:0.583681,22:0.921890):1.10284,23:0.726908):0.803183,(((((35:3.897855,45:0.000002):0.594327,(44:0.801240,46:3.274570):0.765171):0.726023,(47:1.634439,48:1.499103):0.405493):2.03851,(((36:0.088566,(37:0.304536,38:0.073706):0.172066):0.592741,(39:0.828525,((41:0.240746,43:0.000003):0.129189,42:0.004499):1.30958):0.280329):0.933561,40:1.007460):0.374728):0.108233,(((49:0.000002,50:0.009811):0.0446141,51:0.104469):1.011,52:1.383774):0.392268):0.867819):0.304717,((((24:0.112935,25:0.131233):0.364583,26:0.609110):0.0415986,27:0.203300):0.432762,((28:1.581132,29:0.584288):0.205211,((((30:0.393027,31:0.377856):0.4596,32:0.782752):0.176674,33:0.190704):0.201174,34:0.206164):0.530441):0.0756455):0.427271):0.696379):0.270902,15:0.772407):0.577637):0.64401):0.0252824):0.147917):0.0873455);
 782: 1 -18892.07489 -18646.23831 (0:0.301787,(1:0.174716,(((4:0.346755,5:0.699386):0.400645,(6:0.725803,7:0.742538):0.191563):0.173817,((((8:0.005129,9:0.019868):0.537508,10:0.152871):0.667468,11:0.860471):0.526311,((12:0.000001,13:0.000001):0.618738,(((((((14:2.287885,(21:1.036973,22:0.899690):0.214878):0.362101,23:1.063629):0.54262,(((((35:3.567070,45:0.204476):0.801116,46:1.911164):0.670598,44:0.833152):0.513273,(47:1.414254,48:1.084722):0.943267):0.929484,(((49:0.000002,50:0.004940):0.04367,51:0.145573):0.689852,52:1.356114):0.291451):0.697304):0.512246,((((36:0.188141,(37:0.281705,38:0.089627):0.0727059):0.657668,39:1.488648):0.097252,((41:0.334503,43:0.000002):0.0536485,42:0.067147):1.84083):0.719305,40:1.365652):0.552798):0.326248,((((((24:0.061363,25:0.149340):0.320295,26:0.471731):0.109442,27:0.183353):0.362499,28:1.214379):0.313231,29:0.706701):0.321099,((((30:0.384182,31:0.335086):0.396765,32:0.772858):0.352281,33:0.195863):0.122332,34:0.227333):0.403937):0.41129):0.792066,((((16:0.000001,17:0.000003):0.200964,18:0.144913):0.114401,19:0.484764):0.81168,20:0.657121):0.173118):0.575376,15:1.058474):0.385378):0.630475):0.319301):0.0594133):0.105639,(2:0.283476,3:0.455973):0.0556948);
 783: 1 -18752.05898 -18643.3137 (0:0.264783,1:0.276848,((2:0.435506,3:0.683044):0.12165,((4:0.375338,5:0.692149):0.246067,(((6:0.721315,7:0.620330):0.171363,(((8:0.000002,9:0.039538):0.412374,10:0.439973):0.330482,11:0.714041):0.844874):0.151036,((12:0.000001,13:0.000001):0.767557,((((14:3.447344,((16:0.000001,17:0.006826):0.329207,18:0.200198):0.197562):0.0598452,19:0.500667):0.572131,(20:0.933196,((((21:1.075091,22:0.937349):1.10075,23:0.569198):1.00106,((((((35:5.827660,45:0.000002):0.580839,44:1.498910):0.267511,46:2.684172):0.591248,48:1.328479):0.139306,47:2.134922):0.81404,(((((36:0.047311,(37:0.200553,38:0.053792):0.156696):0.861235,((41:0.315280,43:0.007978):0.0964032,42:0.033955):1.1333):0.208029,39:0.962254):0.707467,40:1.146978):0.490689,(((49:0.000002,50:0.014737):0.000467675,51:0.178307):1.22242,52:1.550887):0.398902):0.115464):0.936901):0.847643,((((((24:0.044873,25:0.146572):0.235934,26:0.597532):0.0738243,27:0.160538):0.230132,28:1.586790):0.339919,29:0.824850):0.426558,((((30:0.614576,31:0.322646):0.397693,33:0.238881):0.119306,32:0.872291):0.11892,34:0.233763):0.208875):0.752341):0.35502):0.266139):0.535474,15:0.999732):0.362284):0.70293):0.0777689):0.211227):0.0437406);
 784: 1 -18537.29513 -18646.21465 (0:0.299589,(1:0.151064,(2:0.216368,3:0.512872):0.270676):0.113764,(((4:0.405628,5:0.542243):0.269831,((6:1.043349,7:0.740287):0.162532,(((8:0.000003,9:0.007451):0.391087,10:0.415858):0.512126,11:0.893497):0.350113):0.100144):0.14509,((12:0.000001,13:0.000001):0.88514,((((14:2.986877,((21:1.095969,22:0.411551):0.311807,((((((35:5.594280,45:0.000002):0.817126,44:1.148334):0.730551,46:2.163685):0.76218,(47:1.740014,48:1.046166):0.447003):0.187621,((((36:0.072476,(37:0.182272,38:0.101587):0.111919):0.533157,39:1.160625):0.487653,40:1.920331):0.674525,((41:0.447148,43:0.000003):0.114087,42:0.000002):1.32154):0.484427):1.0176,(((49:0.000002,50:0.014603):0.00430775,51:0.180133):1.44074,52:1.890135):0.716471):0.54862):0.176437):0.256265,23:0.937061):0.837418,(((((16:0.000001,17:0.006198):0.301975,18:0.250059):0.281547,19:0.392241):0.681371,20:0.930588):0.398608,((((24:0.122283,25:0.266177):0.364716,(26:0.699343,27:0.290214):0.0738167):0.206134,(28:1.227896,29:0.782275):0.348175):0.0704816,(((30:0.244701,31:0.573549):0.299867,32:0.883398):0.126173,(33:0.258700,34:0.485227):0.0722223):0.563758):0.732905):0.256339):0.805834,15:0.750729):0.877184):0.823663):0.215773);
 785: 2 -18518.54386 -18641.0699 (0:0.210672,(1:0.250639,3:0.553581):0.0998234,((2:0.310624,(((8:0.002352,9:0.018756):0.236833,10:0.501352):0.465313,11:0.688711):0.981243):0.0503266,((4:0.178559,5:0.797184):0.382413,((6:0.646276,7:1.111031):0.349523,((12:0.000001,13:0.000001):0.735285,(((((14:2.817579,((21:0.580968,22:0.822583):1.37565,23:0.364723):0.471681):0.456565,(((((((35:4.001250,45:0.000002):0.931413,44:1.644808):0.480381,46:2.009394):0.524494,(47:1.282971,48:1.467996):0.420435):1.23524,((49:0.000002,50:0.000002):2.66303e-06,51:0.175118):0.867982):0.466582,52:1.525615):0.254672,(((36:0.152958,(37:0.237624,38:0.099174):0.186822):0.357433,(39:0.980089,(41:0.106707,(42:0.123921,43:0.000002):0.28297):1.44298):0.522363):1.22138,40:1.012936):0.820417):0.842113):0.526736,(((((24:0.061853,25:0.229745):0.283586,26:0.671742):0.148202,27:0.217413):0.48118,(28:1.535534,29:0.435323):0.184683):0.163965,((((30:0.588932,31:0.443457):0.136497,32:1.050942):0.328588,33:0.266363):0.116081,34:0.233777):0.395516):0.559323):0.480096,((((16:0.000001,17:0.006547):0.339675,18:0.231936):0.354605,19:0.452963):0.607,20:0.679744):0.259983):0.614265,15:1.124882):0.243084):0.769476):0.197871):0.132177):0.0845178);
 786: 1 -18924.93815 -18642.44062 (0:0.313109,(1:0.219832,((4:0.347675,5:0.437690):0.230132,((6:0.692005,7:0.656845):2.0147e-06,((((8:0.004988,9:0.030200):0.323789,10:0.381497):0.308451,11:0.747280):0.590807,((12:0.000001,13:0.000001):0.711282,((((((14:2.974962,(21:1.251993,22:0.681678):0.471474):0.894383,23:0.164439):1.2627,((((24:0.031978,25:0.250629):0.401401,26:0.698279):0.0259092,27:0.176174):0.20999,((28:1.227108,29:0.623649):0.236427,((((30:0.515838,31:0.188668):0.398812,32:0.861024):0.183517,33:0.254909):0.231762,34:0.124262):0.749818):0.151194):0.387392):2.00749e-06,((((((35:4.196354,45:0.000002):0.742939,44:0.807409):0.561338,(47:1.298435,48:1.848229):0.721439):0.285067,46:2.340552):0.540628,((((36:0.029836,(37:0.251889,38:0.042235):0.24249):0.757798,39:1.298741):0.227658,((41:0.419328,43:0.004806):0.099627,42:0.000003):1.60725):0.557158,40:1.529483):0.255828):0.209771,(((49:0.000002,51:0.130860):0.000370111,50:0.004459):1.56492,52:1.077470):0.15958):1.84369):0.738498,((((16:0.000001,17:0.012944):0.249472,18:0.310592):0.429557,19:0.323645):0.700382,20:0.878403):0.148176):0.489195,15:0.918370):0.499352):0.397758):0.165333):0.25968):0.15134):0.0700366,(2:0.370049,3:0.616472):0.179519);
 787: 1 -19027.44943 -18644.54777 (0:0.342920,(1:0.288708,(((4:0.429046,5:0.587823):0.171365,(((8:0.003568,9:0.010243):0.219098,10:0.507742):0.492858,11:0.675504):0.632783):0.132094,((6:0.524990,((12:0.000001,13:0.000001):0.90397,((((((14:3.528678,23:0.309555):0.252707,(21:1.059437,22:0.957681):1.28998):1.0874,((((24:0.050611,25:0.177045):0.426731,27:0.324718):0.0918316,26:0.497791):0.37709,((28:1.323021,29:0.869505):0.229766,(((30:0.600306,31:0.473332):0.228656,32:1.306981):0.256965,(33:0.350288,34:0.334208):0.175875):0.428721):0.156843):0.213539):0.187122,(((((35:3.950567,45:0.039558):0.739269,46:2.255506):0.205942,(44:1.022959,(47:1.926982,48:1.013564):0.665486):0.431823):1.3322,(((36:0.125259,(37:0.279826,38:0.088080):0.104797):0.651627,(39:1.249193,(41:0.216248,(42:0.160230,43:0.000002):0.249967):1.2658):0.276639):0.857755,40:1.298231):0.247786):0.417598,(((49:0.000002,50:0.015566):2.8516e-06,51:0.162387):1.37305,52:1.048219):0.51052):1.10899):0.486857,((((16:0.000001,17:0.012245):0.371237,18:0.221439):0.259336,19:0.333758):0.474352,20:0.561904):0.418135):0.595951,15:1.295166):0.11339):0.614415):0.0720829,7:0.818634):0.449842):0.182605):0.0283269,(2:0.355125,3:0.745566):0.14353);
 788: 2 -18586.99495 -18641.21749 (0:0.214915,(1:0.284068,(2:0.299217,(4:0.460983,(((5:0.399765,(((8:0.002817,9:0.010809):0.38237,10:0.347819):0.301854,11:1.050194):0.596155):0.263681,(6:0.920934,7:0.985879):0.017656):0.112662,((12:0.000001,13:0.000001):1.06623,((((14:3.479012,(((16:0.000001,17:0.006465):0.27607,18:0.144755):0.445261,19:0.263191):2.27251e-06):0.517404,20:0.695111):0.322483,((((21:0.902117,22:0.708425):0.91536,23:0.842902):1.20418,((((35:4.327501,45:0.000002):0.320306,(44:1.080412,46:3.386316):0.706994):1.45674,(47:1.630391,48:1.451574):0.684284):0.551119,((((((36:0.173653,(37:0.203850,38:0.115737):0.109995):0.928352,39:0.876752):0.127397,((41:0.310834,43:0.000003):0.154594,42:0.000003):1.42725):1.00598,40:1.322708):0.399902,((49:0.000002,50:0.004902):0.0401612,51:0.210483):1.14709):0.233566,52:1.538273):0.0705007):0.357375):0.536579,((((24:0.033656,25:0.225063):0.242715,(26:0.848837,27:0.231973):0.0288419):0.590388,(28:1.192315,29:0.565782):0.298269):0.19892,((((30:0.291875,31:0.371416):0.384858,32:0.793491):0.183011,33:0.187616):0.304864,34:0.216888):0.558219):0.640409):1.10548):0.376108,15:0.960784):0.172084):0.652076):0.199867):0.154207):0.0807193):0.0640868,3:0.682586);
 789: 2 -18278.65163 -18641.60932 (0:0.248878,(1:0.204997,3:0.544705):0.0288722,(2:0.348771,((4:0.397522,5:0.508576):0.232481,(((6:0.709913,7:0.841165):0.0389849,((12:0.000001,13:0.000001):1.00755,((((((14:2.564763,(21:0.729234,22:0.776244):0.515971):0.606343,23:0.353446):0.82134,(((((35:3.417437,45:0.326333):0.30791,(44:0.793423,46:2.607803):0.219505):0.653976,(47:1.038948,48:1.892928):1.20634):1.1506,(((36:0.005959,(37:0.253083,38:0.078775):0.275927):0.458056,(39:1.089673,((41:0.295820,43:0.001817):0.0877501,42:0.000002):1.37719):0.444025):1.31955,40:0.864193):0.694584):2.80473e-06,(((49:0.000002,50:0.004887):2.41922e-06,51:0.131939):0.936511,52:1.522869):0.432266):1.11743):0.141482,(((24:0.090661,25:0.187526):0.220334,(26:0.679655,27:0.226215):0.0485197):0.254967,((28:1.095394,29:0.827879):0.0958391,((((30:0.440861,31:0.403897):0.414391,32:0.662855):0.189626,33:0.202605):0.269712,34:0.241189):0.500758):0.0997582):0.368562):0.485679,((((16:0.000001,17:0.013100):0.234055,18:0.247953):0.306767,19:0.347528):0.57905,20:0.816175):0.381684):0.29619,15:0.782698):0.31761):0.377972):0.271304,(((8:0.000002,9:0.021002):0.42913,10:0.330362):0.319923,11:1.065012):0.77382):0.111979):0.130891):0.151094);
 790: 1 -18418.80228 -18648.45126 (0:0.279156,(1:0.192125,((4:0.405966,(5:0.498188,(((8:0.013464,9:0.023149):0.335099,10:0.402514):0.352428,11:0.572293):0.865188):0.213593):0.189107,(6:0.702754,(7:0.615638,((12:0.000001,13:0.000001):0.645399,(((((((14:4.737614,(21:0.898599,22:0.761969):0.420016):1.06583,23:0.253227):0.991308,((((((35:5.069901,45:0.000002):0.543771,(44:0.764078,46:2.626144):0.36754):1.29433,48:1.518095):0.110075,47:1.773491):1.0061,(((36:0.180707,(37:0.259858,38:0.041127):0.0528346):0.548644,(39:0.742979,(41:0.112246,(42:0.071072,43:0.013804):0.252707):1.87585):0.590748):0.844576,40:1.398188):0.667627):0.171889,(((49:0.000002,50:0.000002):2.4898e-06,51:0.188660):1.14162,52:1.647899):0.308598):0.910089):0.7516,(28:1.122219,(29:0.604082,((((30:0.601326,31:0.339478):0.240278,32:0.686980):0.178951,33:0.188172):0.265367,34:0.239079):0.863445):0.157951):0.160977):0.149795,(((24:0.016083,25:0.226272):0.327363,26:0.559558):0.0468067,27:0.286123):0.139964):1.09729,((((16:0.000001,17:0.006520):0.233002,18:0.228541):0.501634,19:0.267467):0.736368,20:1.071717):0.281091):0.411894,15:0.889616):0.325867):0.66028):0.1426):0.397461):0.230153):0.0664605,(2:0.274731,3:0.537978):0.0989133);
 791: 4 -18625.70999 -18643.43486 (0:0.097686,((1:0.166847,(((4:0.369246,5:0.596407):0.274563,(6:0.666896,7:0.709199):0.209778):0.0711357,((((8:0.000003,9:0.032067):0.371247,10:0.323188):0.543685,11:0.686186):0.629295,((12:0.000001,13:0.000001):0.481825,((((((14:2.449673,(21:0.944620,22:0.626507):0.29642):0.692605,23:0.568135):1.1713,((35:3.093425,(((44:0.744149,(47:2.674174,48:0.981264):1.32593):0.48126,46:2.240160):0.517944,45:0.828081):0.339349):2.01728,(((((36:0.015187,(37:0.251587,38:0.094440):0.160952):0.600779,((41:0.290523,43:0.000002):0.0902496,42:0.030675):1.83791):0.200079,39:1.276892):0.753152,40:1.250648):0.659119,(((49:0.000002,50:0.005131):2.41537e-06,51:0.132674):0.992152,52:1.348806):1.22371):2.10637e-06):0.979913):0.431592,((((24:0.119246,25:0.125253):0.36312,26:0.498079):0.116639,27:0.223655):0.409605,((28:1.411134,29:0.753594):0.224797,((((30:0.286407,31:0.523043):0.421584,32:1.201130):0.12827,33:0.147187):0.205734,34:0.159842):0.531566):0.149293):0.597286):0.489544,((((16:0.000001,17:0.012363):0.13704,18:0.190994):0.216724,19:0.306744):0.634517,20:0.940660):0.280745):0.228971,15:0.960987):0.555256):0.478371):0.454234):0.191952):0.0663383,2:0.440070):0.120095,3:0.526865);
 792: 2 -18940.25542 -18644.09219 (0:0.209665,(1:0.191602,(2:0.335725,((4:0.307632,5:0.698737):0.317121,((6:1.091800,((((8:0.000003,9:0.020305):0.418431,10:0.257083):0.207127,11:0.943093):0.639419,((12:0.000001,13:0.000001):1.08741,((((((14:2.694310,(21:0.921231,22:0.678664):0.473421):0.365136,23:0.615395):0.903155,(((35:5.779461,52:0.549570):0.780425,((49:0.000002,50:0.009575):0.0823192,51:0.111052):1.18709):0.16955,(((((36:0.160606,(37:0.234288,38:0.049380):0.14306):0.808946,((41:0.327963,43:0.000003):0.0734795,42:0.024808):1.20127):0.500778,39:0.594996):1.06074,40:1.674503):0.139882,(((44:0.798292,45:1.151928):0.293247,46:2.912130):0.525781,(47:1.744980,48:1.164941):0.477051):1.38841):0.167402):0.986001):0.62625,(((((24:0.098530,25:0.205556):0.396274,(26:0.672554,27:0.276000):0.0255505):0.350745,((((30:0.513850,31:0.397298):0.35283,32:1.122669):0.264894,33:0.278597):0.109909,34:0.249110):0.564337):0.143694,28:1.221614):0.158983,29:0.734840):0.469584):0.563199,((((16:0.000001,17:0.000003):0.260024,18:0.239237):0.456685,19:0.278514):0.730985,20:1.224976):0.234114):0.396528,15:0.897117):0.552395):0.269408):0.303417):0.017922,7:1.091675):0.25506):0.173502):0.11385):0.107933,3:0.608011);
 793: 3 -18308.71927 -18642.24174 (0:0.270767,((1:0.143272,2:0.440861):0.0307691,3:0.856690):0.0661239,((4:0.364276,(5:0.418424,(((8:0.022616,9:0.007525):0.481806,10:0.395315):0.240393,11:1.252477):0.616472):0.341921):0.458323,((6:0.954439,7:0.837166):0.243156,((12:0.000001,13:0.000001):0.749437,((((((14:2.568119,(21:0.280896,22:1.364768):0.773212):0.307974,23:0.859038):0.431184,(((((((35:3.159286,45:0.164431):0.72336,46:2.929336):0.284287,44:0.809028):0.737289,48:1.317051):0.474653,47:1.471562):1.27366,((((36:0.054842,(37:0.267056,38:0.108138):0.135633):0.765296,((41:0.380674,43:0.000003):0.0728729,42:0.024544):1.35234):0.364213,39:1.056393):0.874666,40:1.390510):0.370988):0.228617,(((49:0.000002,50:0.000002):2.85581e-06,51:0.099770):1.22514,52:1.402644):0.15129):0.874529):0.249631,(((((24:0.096120,25:0.290778):0.248054,26:0.680971):0.098336,27:0.309968):0.285244,(28:1.388754,29:0.627153):0.419662):0.0115224,((((30:0.366216,31:0.462731):0.503826,33:0.221913):0.175849,34:0.306193):0.245848,32:0.818114):0.376254):0.80438):0.383315,((((16:0.000001,17:0.006212):0.246918,18:0.182140):0.36826,19:0.408622):0.623658,20:0.829801):0.37259):0.347215,15:0.810698):0.471543):0.772746):0.0283649):0.0889727);
 794: 1 -18579.08255 -18650.55745 (0:0.236796,((1:0.099184,(((4:0.397169,5:0.685420):0.257877,(6:0.776468,7:0.659967):0.196286):0.212618,((((8:0.006507,9:0.019073):0.387211,10:0.409715):0.441625,11:0.765003):0.426571,((12:0.000001,13:0.000001):0.444958,((((((14:2.640114,(21:1.140543,22:0.864972):0.0677664):0.576872,23:0.637071):0.447772,((((35:3.684342,45:0.409280):0.383262,((44:0.937432,46:2.521654):0.228411,(47:1.071053,48:1.017415):1.55701):0.0745158):1.59699,(((36:0.120034,(37:0.289329,38:0.084376):0.144729):0.629638,(39:0.790761,((41:0.307357,43:0.000003):0.0976047,42:0.054869):1.35513):0.134913):1.26641,40:1.243800):0.394776):0.0452017,(((49:0.000002,50:0.004793):0.0371467,51:0.132861):0.981261,52:1.314379):0.464617):0.624035):0.404644,((((24:0.093830,25:0.087789):0.386507,26:0.509668):0.0493028,27:0.232001):0.281995,((28:1.121734,29:0.630616):0.227702,(((30:0.642468,31:0.299282):0.334535,32:0.644610):0.101372,(33:0.425335,34:0.229869):0.168615):0.453436):0.13427):0.790687):0.494894,((((16:0.000001,17:0.000003):0.185626,18:0.184414):0.380527,19:0.199499):0.607037,20:0.557413):0.569663):0.302259,15:0.891460):0.884053):0.564977):0.443263):0.173863):0.121441,2:0.321810):0.0957376,3:0.513055);
 795: 4 -18298.03161 -18648.57112 (0:0.263052,((1:0.209961,((4:0.470118,(5:0.385536,(((8:0.007364,9:0.000002):0.305208,10:0.405894):0.420463,11:0.979701):0.532767):0.181164):0.225594,((6:0.768811,7:0.803303):0.182756,((12:0.000001,13:0.000001):0.95667,((((((((14:3.153104,(21:0.861184,22:1.016646):0.0982619):0.443135,23:1.003830):0.642891,(((((((35:3.869631,45:0.117927):0.881451,44:0.972776):0.3795,46:2.163293):0.184455,(47:1.535972,48:0.853058):0.343346):1.06484,((36:0.051931,(37:0.254490,38:0.093517):0.180599):0.694427,(39:0.842239,((41:0.413691,43:0.000002):0.124337,42:0.000002):1.51538):0.26633):0.699888):0.613486,40:1.454160):0.671046,(((49:0.000002,50:0.024956):0.0399074,51:0.194125):1.47588,52:2.008070):0.224019):0.527607):1.06948,(28:1.216815,29:0.675263):0.0881458):0.0812574,(((24:0.083698,25:0.142341):0.263623,26:0.585761):0.0650097,27:0.281253):0.151999):0.272296,((((30:0.395586,31:0.532833):0.327741,32:0.811213):0.164201,33:0.323416):0.167705,34:0.211058):0.395562):0.624134,((((16:0.000001,17:0.000003):0.230387,18:0.191637):0.328296,19:0.392593):0.514299,20:0.640271):0.362795):0.458281,15:0.991467):0.171654):0.689951):0.186038):0.289593):0.0395335,2:0.252853):0.134346,3:0.555345);
 796: 1 -18760.41966 -18642.52835 (0:0.352017,(1:0.294246,(2:0.237680,(((4:0.422244,(5:0.318040,(6:0.675616,7:0.795356):0.237691):0.185303):0.216991,((12:0.000001,13:0.000001):1.05671,(((((((14:2.116147,(21:0.731379,22:0.748545):0.692299):0.193982,23:0.783983):0.894387,(((((((35:5.146223,45:0.000002):0.65123,46:2.644060):0.168228,44:0.969413):0.755624,(47:1.766474,48:1.019452):1.31933):0.843708,40:1.083437):0.203121,(((36:0.023381,(37:0.281901,38:0.061574):0.200605):0.8087,((41:0.364638,43:0.000002):0.122434,42:0.000002):1.69734):0.190617,39:0.757444):1.15123):0.301347,(((49:0.000002,50:0.015464):0.137951,51:0.073615):0.938992,52:1.543795):0.206747):1.43968):0.315695,((((24:0.045628,25:0.186883):0.26675,(26:0.560560,27:0.244458):0.0833618):0.486235,(28:1.302286,29:0.740407):0.18779):0.086144,((((30:0.597408,31:0.374192):0.346222,32:1.330872):0.151962,33:0.344512):0.168165,34:0.178708):0.417755):0.470596):0.432891,(((16:0.000001,17:0.000003):0.23973,18:0.255956):0.263314,19:0.425474):0.274991):0.13667,20:0.592410):0.523974,15:0.984775):0.332692):0.611928):0.110725,(((8:0.000002,9:0.014086):0.30907,10:0.349344):0.530201,11:0.714716):0.742434):0.0678831):0.200262):0.0965221,3:0.617293);
 797: 1 -18693.04811 -18644.0684 (0:0.301657,(1:0.092972,(((4:0.387746,5:0.665960):0.277218,(6:0.816762,7:0.673298):0.346867):0.312563,((((8:0.003603,9:0.010240):0.481972,10:0.124851):0.783169,11:0.584015):0.494707,((12:0.000001,13:0.000001):0.602154,((((14:2.879018,((21:0.895418,22:0.924201):0.300192,23:1.267002):0.287483):1.21171,(((((((24:0.086535,25:0.170792):0.232193,26:0.603817):0.160622,27:0.249194):0.515359,(28:1.353810,29:0.554892):0.43069):0.45948,(((30:0.565649,31:0.342470):0.535248,33:0.337560):0.23598,34:0.193888):0.256337):0.0431196,32:0.857426):0.547389,((((((35:4.510987,45:0.200113):0.287741,46:3.182332):0.74595,44:0.815517):0.853169,(47:1.891416,48:0.931100):1.13537):1.25041,((((36:0.053417,(37:0.155716,38:0.117023):0.191021):0.632248,((41:0.397498,43:0.016509):0.0868088,42:0.000194):1.46611):0.376962,39:0.837793):0.61239,40:1.709781):0.349949):0.54057,(((49:0.000002,50:0.014856):0.0906969,51:0.059328):1.5597,52:1.505968):0.466229):1.12007):0.139093):0.448633,((((16:0.000001,17:0.012742):0.30198,18:0.135894):0.317674,19:0.327049):0.56463,20:0.510020):0.339208):0.677922,15:0.945761):0.488944):0.412629):0.35885):0.070393):0.168765,(2:0.307555,3:0.639897):0.132412);
```
