## Supplementary material for "Tertiary-interaction characters enable fast, model-based structural phylogenetics beyond the twilight zone": 53fer.fasta.ckp (part 2 of 2)

```
 798: 1 -18371.21578 -18646.12157 (0:0.335963,((1:0.243692,((((4:0.499762,5:0.346285):0.272258,6:0.643371):0.132719,7:0.864990):0.0987181,(((((8:0.000002,9:0.021238):0.538536,10:0.211493):0.675249,11:0.911078):0.311321,(12:0.000001,13:0.000001):0.801369):0.294329,(((((14:2.089744,((((35:3.369051,(47:1.407213,48:1.348179):1.19288):0.0403603,((44:1.292820,46:2.254534):0.27767,45:0.588886):0.329884):1.42755,((((36:0.032728,(37:0.248857,38:0.166931):0.206094):0.776852,39:1.378868):0.264332,((41:0.420088,43:0.009392):0.133137,42:0.000003):1.36748):0.966908,40:1.019889):0.404995):0.0439372,(((49:0.000002,50:0.004977):0.0869448,51:0.082599):1.32214,52:0.943727):0.616781):0.995885):0.317048,((21:0.572544,22:1.092630):1.49492,23:0.657272):0.569454):0.115391,((((24:0.044112,25:0.187954):0.395993,27:0.260063):0.121243,26:0.481591):0.33633,((28:1.053106,29:0.773344):0.533696,(((30:0.545908,31:0.251670):0.326566,32:1.143825):0.224496,(33:0.241642,34:0.459681):0.189778):0.400617):0.107594):0.329356):0.374326,((((16:0.000001,17:0.006749):0.279831,18:0.183018):0.310814,19:0.426876):0.615922,20:0.908430):0.419495):0.270941,15:0.906665):0.596695):0.201652):0.18447):0.0845827,3:0.484928):0.0532949,2:0.425882);
 799: 1 -18604.51769 -18648.33481 (0:0.261809,(1:0.187161,(2:0.318947,3:0.535518):0.134695):0.0984275,(((4:0.485704,5:0.445894):0.226126,((6:0.990915,((12:0.000001,13:0.000001):1.25969,(((((14:3.693365,((21:0.874227,22:0.836443):0.829776,(((((35:5.982126,45:0.000002):0.346043,(44:1.021755,46:2.648301):0.616794):1.31427,(47:1.926811,48:1.293173):0.2999):1.68407,((((36:0.072459,(37:0.170848,38:0.100988):0.104583):0.656287,(41:0.205004,(42:0.079780,43:0.000429):0.167691):1.7867):0.284611,39:1.149148):0.567615,40:1.466452):0.170187):0.348595,(((49:0.000002,50:0.010306):0.0791172,51:0.071844):1.03672,52:1.386781):0.166397):0.614901):0.221673):0.472103,23:1.178287):1.01347,(((24:0.054635,25:0.226956):0.416168,(26:0.549449,27:0.249513):0.0370107):0.220995,((28:1.498836,29:0.773994):0.172585,((((30:0.455255,31:0.377899):0.473252,32:0.869205):0.120289,33:0.138026):0.200676,34:0.341483):0.585638):0.113125):0.491251):0.245248,((((16:0.000001,17:0.006203):0.25004,18:0.258542):0.187897,19:0.440466):0.392558,20:1.010706):0.446492):0.605263,15:0.627680):0.59372):0.400652):0.0512428,7:0.955549):0.162268):0.073358,(((8:0.000002,9:0.012897):0.26128,10:0.482810):0.455789,11:0.850808):0.651304):0.240638);
 800: 4 -17998.9278 -18643.88444 (0:0.252817,((1:0.112622,(((4:0.382976,5:0.555971):0.242293,(6:0.669536,7:0.727767):0.278319):0.221641,((((8:0.012464,9:0.009343):0.31269,10:0.513565):0.341791,11:0.608110):0.590125,((12:0.000001,13:0.000001):0.838369,(((((((14:2.106462,(((35:3.247689,45:0.000003):0.426121,(44:1.313898,46:2.341218):0.332907):1.30432,(47:0.993161,48:1.337442):1.09822):0.164289):0.128303,((((36:0.028201,(37:0.196486,38:0.131136):0.156297):0.444215,39:1.007304):0.2216,((41:0.344138,43:0.000003):0.109266,42:0.000003):1.47363):0.554502,40:1.397021):0.500856):0.385847,(((49:0.000002,50:0.005100):2.49169e-06,51:0.174701):1.02076,52:1.387929):0.311468):0.388686,((21:0.735646,22:0.742895):0.680922,23:0.859080):0.531146):0.205041,(((((24:0.101157,25:0.263839):0.387563,26:0.607752):0.0623332,27:0.266434):0.207686,(28:1.267225,29:0.755716):0.233948):0.242343,(((30:0.499918,31:0.256911):0.204087,32:0.772970):0.193466,(33:0.199559,34:0.331996):0.124604):0.290741):0.725872):0.399404,((((16:0.000001,17:0.006494):0.351934,18:0.167222):0.472658,19:0.219303):0.436198,20:0.449351):0.130794):0.555848,15:1.058199):1.14981):0.423169):0.172701):0.177523):0.12522,2:0.328930):0.075241,3:0.634956);
 801: 1 -18773.04253 -18646.22772 (0:0.279937,1:0.226796,((2:0.229761,((4:0.326670,5:0.674012):0.296417,((6:0.854225,7:1.115507):0.258007,(((8:0.000417,9:0.019380):0.430813,10:0.336058):0.327453,11:0.782243):0.705909):0.114121):0.0756238):0.155408,(3:0.356109,((12:0.000001,13:0.000001):1.01496,((((((14:2.476346,(21:0.859419,22:0.548167):0.259767):0.766013,23:0.637479):0.541277,((((((35:4.034446,45:0.000003):0.633459,44:1.042717):0.50848,46:2.597959):1.32349,(47:1.532211,48:1.132111):0.197541):0.835437,(((49:0.000002,50:0.000003):0.0804303,51:0.161979):1.22389,52:1.397379):0.499342):0.0579176,(((36:0.091881,(37:0.209030,38:0.072750):0.093136):0.966751,(39:0.961424,((41:0.302167,43:0.000003):0.132112,42:0.000002):1.22125):0.163848):0.721691,40:1.746813):0.488709):0.359293):0.602401,(((((24:0.040532,25:0.125556):0.320558,26:0.639981):0.155247,27:0.182113):0.276629,(28:1.313666,29:0.988501):0.146282):0.124036,(((30:0.415302,31:0.260530):0.389859,32:0.749746):0.358072,(33:0.329820,34:0.271243):0.0418505):0.487925):0.391052):0.37798,((((16:0.000002,17:0.012853):0.301764,18:0.110027):0.41843,19:0.557786):0.396936,20:0.776253):0.402074):0.567709,15:1.062160):0.349853):0.418273):0.255628):0.0662216);
 802: 1 -18485.42045 -18649.15401 (0:0.213447,(1:0.193864,(2:0.200077,((4:0.390553,(5:0.579650,(((8:0.007888,9:0.021819):0.340799,10:0.309742):0.336374,11:1.016075):0.325859):0.258729):0.346209,((6:0.697196,7:0.804304):0.305504,((12:0.000001,13:0.000001):0.906931,((((((14:2.686000,((21:0.566044,22:1.136900):0.723365,23:1.198105):0.584348):0.365971,(((((((35:3.415688,45:0.128699):0.762079,46:2.358877):0.110289,44:1.345737):0.494889,(47:1.575869,48:1.760455):0.640899):0.178267,(((36:0.052519,(37:0.222404,38:0.115168):0.231135):0.601033,39:1.222931):0.570267,((41:0.295743,43:0.000002):0.126529,42:0.000002):1.32068):0.588678):0.598247,40:1.444253):0.293975,(((49:0.000002,50:0.005067):0.0510459,51:0.203469):0.97736,52:1.730871):0.256064):0.651998):0.167245,((((24:0.099149,25:0.237966):0.255646,(26:0.745541,27:0.234729):0.0722293):0.406124,(28:1.088726,29:0.588698):0.330272):0.144811,((((30:0.513620,31:0.255957):0.449746,32:0.892540):0.193057,33:0.319321):0.248503,34:0.166530):0.53448):0.967628):0.512544,20:0.509588):0.29371,(((16:0.000001,17:0.006560):0.24151,18:0.190450):0.110257,19:0.504295):0.942509):0.61753,15:1.229500):0.0135116):0.777565):0.104783):0.0546376):0.110262):0.161635,3:0.493978);
 803: 1 -18831.76081 -18651.65445 (0:0.256990,((1:0.201801,((4:0.377967,(5:0.562781,(((8:0.006485,9:0.000003):0.429281,10:0.138567):0.637552,11:0.894392):0.502393):0.334769):0.419012,((6:0.837129,7:0.846563):0.171716,(((12:0.000001,13:0.000001):0.892013,15:1.228383):0.136467,(((((14:3.292397,(21:1.172491,22:0.633762):0.494284):0.462769,23:0.543016):0.596731,((((((35:5.814537,45:0.000002):0.402852,46:3.010741):0.520342,44:0.760655):0.938011,(47:1.774939,48:0.927108):0.772248):0.29107,((((36:0.048067,(37:0.198434,38:0.088656):0.146217):0.691394,39:1.288031):0.189319,((41:0.387372,43:0.000002):0.197469,42:0.008900):1.62458):0.40305,40:1.102639):0.524302):0.432009,(((49:0.000002,50:0.010157):0.0864172,51:0.156173):0.629406,52:2.034610):0.316147):0.845928):0.538536,((((((24:0.099069,25:0.195111):0.261994,26:0.761758):0.0655129,27:0.284097):0.362965,28:1.300354):0.201035,29:0.922013):0.431701,((((30:0.360706,31:0.470732):0.389436,32:0.780861):0.37449,33:0.309301):0.15164,34:0.216135):0.337364):0.646925):0.275498,((((16:0.000001,17:0.006520):0.326351,18:0.155892):0.317094,19:0.371231):0.959295,20:0.410951):0.413297):0.845931):0.495186):0.412748):0.107732):0.133454,2:0.337143):0.0765242,3:0.634476);
 804: 1 -18634.87649 -18642.47527 (0:0.274864,((1:0.177194,(((4:0.478242,5:0.563319):0.174231,(6:0.630727,7:0.847806):0.35645):0.268314,(((((8:0.000003,9:0.042527):0.54442,10:0.174597):0.49556,11:0.721777):0.559341,(12:0.000001,13:0.000001):1.00333):0.296206,((((14:3.273011,((21:0.789498,22:0.918891):0.986222,23:0.739017):0.487541):0.336567,(((((24:0.075453,25:0.206133):0.301742,26:0.778893):0.106469,27:0.403178):0.248389,((28:1.258714,29:0.687186):0.49266,(((30:0.451528,31:0.453738):0.384261,32:0.871578):0.165123,(33:0.307857,34:0.337630):0.0740721):0.53956):0.17137):0.579035,((35:3.682517,((((36:0.134001,(37:0.152932,38:0.092644):0.0722126):0.459189,39:1.145649):0.170738,(((41:0.333759,43:0.000003):0.124227,42:0.000003):0.701115,(((44:1.876829,45:0.140446):0.977653,47:2.517892):0.434321,(46:2.260512,48:2.255620):0.208616):0.907076):0.360917):0.9,40:1.107947):0.432321):0.362149,(((49:0.000002,50:0.030309):0.0435527,51:0.193022):1.4099,52:1.067551):0.924672):0.827191):0.272214):0.694247,((((16:0.000001,17:0.006512):0.233652,18:0.178375):0.387736,19:0.313901):0.906671,20:0.344030):0.568306):0.344364,15:0.850094):0.655366):0.284986):0.129709):0.0882204,2:0.216156):0.142803,3:0.659058);
 805: 3 -18357.22279 -18640.61079 (0:0.178039,(1:0.316085,(2:0.310072,((4:0.277276,5:0.588851):0.166541,(((6:0.650541,7:0.584784):0.15293,((12:0.000001,13:0.000001):0.600559,(((((14:4.067977,(21:0.874339,22:0.510235):0.321095):0.472633,23:1.198313):1.08942,((((((24:0.040903,25:0.223257):0.219495,26:0.640320):0.197914,27:0.238808):0.129259,(28:1.146554,29:0.717096):0.310925):0.312051,((((30:0.576044,31:0.237818):0.424267,32:0.929855):0.182258,33:0.132781):0.154501,34:0.322712):0.370277):0.457281,(((((((35:3.156709,45:0.506887):0.596512,44:1.154400):0.389646,46:2.105492):0.345139,(47:1.188844,48:1.808984):0.391164):1.30805,((36:0.000002,(37:0.165185,38:0.114959):0.270396):0.630381,(39:1.223714,((41:0.269854,43:0.001584):0.085293,42:0.003994):1.47148):0.423141):0.0979128):0.794503,40:1.389042):0.694465,(((49:0.000002,51:0.181118):0.00240855,50:0.013093):1.26468,52:1.654590):0.267988):0.709031):0.325018):0.48986,((((16:0.000001,17:0.006845):0.265562,18:0.187774):0.414233,19:0.270186):0.754011,20:0.537356):0.0560115):0.898895,15:1.135843):0.458125):0.768424):0.142229,(((8:0.006471,9:0.000003):0.226695,10:0.387139):0.422415,11:0.502029):0.666732):0.182555):0.201726):0.0748779):0.0681763,3:0.447814);
 806: 1 -18654.98502 -18643.8598 (0:0.333568,(1:0.193494,(((4:0.327172,5:0.582974):0.294167,(6:0.777263,7:0.866041):0.248183):0.276511,((((8:0.001546,9:0.031398):0.450414,10:0.233662):0.360714,11:0.685174):0.526729,((12:0.000001,13:0.000001):0.594078,(((((14:3.361997,((21:0.957640,22:0.774473):0.563871,23:0.841734):0.567923):0.444546,(((((((35:4.173458,45:0.111808):0.573993,46:2.804762):0.147353,44:0.761301):0.952575,48:1.093557):0.371235,47:1.270482):1.26612,(((36:0.000003,(37:0.251063,38:0.072339):0.278298):0.759163,(39:1.323381,((41:0.380595,43:0.007822):0.152504,42:0.000002):1.70838):0.240222):0.426066,40:1.693944):0.395508):0.135681,(((49:0.000002,50:0.015109):0.0182376,51:0.120647):1.02535,52:2.124429):0.116552):0.669402):0.376046,((((24:0.068929,25:0.145714):0.34444,26:0.575864):0.0337736,27:0.226715):0.279535,((28:1.046385,29:0.582324):0.136329,((((30:0.564310,31:0.347301):0.364135,32:0.708420):0.172943,33:0.260514):0.325412,34:0.080090):0.687853):0.28645):0.60157):0.121877,((((16:0.000001,17:0.000003):0.356676,18:0.156961):0.312352,19:0.256602):0.984386,20:0.727300):0.702576):0.22106,15:1.032436):0.916451):0.529945):0.257499):0.11722):0.111505,(2:0.273530,3:0.605809):0.117202);
 807: 1 -18433.40394 -18646.72723 (0:0.324634,(1:0.116727,(((4:0.333212,5:0.778591):0.290126,((6:1.000022,7:0.792774):0.0723633,((12:0.000001,13:0.000001):0.980264,(((((14:2.186958,((((35:3.475365,52:0.000002):1.40368,((49:0.000002,50:0.005357):0.0263866,51:0.158862):0.954338):0.469495,(((44:1.602002,45:0.598968):0.450517,46:2.020075):1.0544,(47:0.921672,48:1.346331):0.546693):0.313947):2.72664e-06,((((36:0.073125,(37:0.134982,38:0.105838):0.13294):1.03573,((41:0.325873,43:0.000003):0.0863287,42:0.047214):0.902485):0.238799,39:0.772156):0.800219,40:1.465792):0.586449):0.98091):0.353898,((21:0.908502,22:0.751589):0.917051,23:0.882092):0.630188):0.482238,(((((24:0.055907,25:0.166472):0.341811,26:0.542976):0.201668,27:0.017620):0.569928,(28:1.561857,29:0.531821):0.2857):0.241518,((((30:0.374457,31:0.359888):0.205933,32:0.665018):0.278201,33:0.339194):0.0856284,34:0.301540):0.306856):1.09367):0.534513,((((16:0.000001,17:0.006662):0.226799,18:0.194325):0.242346,19:0.332887):0.523859,20:0.435127):0.393231):0.620481,15:1.109521):0.279154):1.03302):0.237004):0.394236,(((8:0.007162,9:0.028424):0.382408,10:0.422588):0.425739,11:0.846842):0.916113):0.163888):0.0897075,(2:0.295383,3:0.771023):0.0702409);
 808: 1 -18681.94995 -18648.90251 (0:0.385271,1:0.149778,((2:0.338580,3:0.708899):0.133485,(((4:0.440778,5:0.768024):0.103194,(((8:0.000002,9:0.028261):0.322301,10:0.427811):0.459249,11:0.903764):0.80822):0.316395,((6:0.825582,7:0.825556):0.351812,((12:0.000001,13:0.000001):0.861309,(((((((14:2.785172,(21:1.277633,22:0.617601):0.640941):0.917964,23:0.406378):0.883765,((((((35:5.908149,45:0.163249):0.807632,44:0.910375):0.50272,46:2.825906):0.881244,(47:2.359085,48:1.009227):0.470879):0.978691,((((36:0.107914,(37:0.247214,38:0.075945):0.140546):0.769492,((41:0.469350,43:0.009345):0.100382,42:0.000002):1.63543):0.35032,39:1.048121):0.789631,40:1.580522):0.165948):0.43535,(((49:0.000002,50:0.000002):0.0118579,51:0.139824):1.06513,52:1.511145):0.380263):1.34964):0.83688,((((24:0.082415,25:0.221281):0.292671,26:0.534087):0.0940924,27:0.296992):0.227323,(28:1.464378,29:0.932205):0.232456):0.178664):0.34102,(((30:0.537607,31:0.269431):0.289078,32:1.030698):0.217797,(33:0.237877,34:0.331108):0.167234):0.235979):1.00529,((((16:0.000001,17:0.000003):0.263418,18:0.210232):0.419468,19:0.305787):0.648297,20:0.603739):0.239252):0.864097,15:1.030883):0.593294):0.661505):0.111432):0.249949):0.0524819);
 809: 1 -18244.56462 -18648.39733 (0:0.308358,(1:0.186638,(2:0.445912,(((4:0.557686,5:0.830819):0.206666,(((8:0.000002,9:0.006886):0.271373,10:0.519389):0.228018,11:0.864825):0.544696):0.315067,(6:0.703675,(7:0.868694,((12:0.000001,13:0.000001):0.825841,(((((((14:2.566063,(((36:0.083249,(37:0.197573,38:0.131015):0.0969476):0.79558,((41:0.469264,43:0.007412):0.0612866,42:0.063376):1.43286):0.0645347,39:1.109648):0.403243):0.0770712,((35:4.411212,((44:0.631327,(47:1.622145,48:0.732214):1.8013):0.447882,46:2.084341):0.520524):0.446189,45:0.000003):2.44923):0.305265,(40:1.775783,(((49:0.000002,50:0.004815):2.83029e-06,51:0.123221):1.16702,52:0.881947):1.0793):0.394626):1.41157,((21:0.690497,22:1.124270):1.39685,23:0.954620):1.0344):0.321166,(((((24:0.065832,25:0.245830):0.409939,26:0.437857):0.0197655,27:0.247996):0.410781,(28:1.689825,29:0.654113):0.253263):0.31672,(((30:0.481838,31:0.410814):0.117233,32:1.244455):0.239084,(33:0.172322,34:0.425368):0.250676):0.391244):0.237784):0.312698,((((16:0.000001,17:0.006240):0.182022,18:0.293295):0.186289,19:0.454041):0.158992,20:1.163462):0.343888):0.494878,15:0.898800):0.504925):0.856012):0.0284598):0.245113):0.0795861):0.154927):0.0509964,3:0.538540);
 810: 1 -17736.26321 -18643.80963 (0:0.170710,(1:0.217214,((4:0.232844,(5:0.465657,(((8:0.000003,9:0.031316):0.199827,10:0.334726):0.457232,11:0.543715):0.52801):0.391663):0.327764,(6:0.640698,(7:0.689539,((12:0.000001,13:0.000001):0.897937,((((((14:3.630382,(21:1.136453,22:0.776378):0.67586):0.891526,23:0.638649):1.41207,(((((((35:5.261682,45:0.000003):1.15971,46:2.753710):0.332855,44:0.491555):0.85834,(47:1.712118,48:1.099242):0.501072):0.821074,52:1.843547):0.301114,(((36:0.166601,(37:0.337837,38:0.093748):0.125155):0.431622,(39:1.018017,(41:0.084530,(42:0.100879,43:0.002864):0.293576):1.83991):0.613836):0.972495,40:1.530137):0.439204):0.250842,((49:0.000002,51:0.207208):0.00279056,50:0.003259):1.36379):1.19985):0.245427,(((((24:0.125978,25:0.261583):0.380756,26:0.565400):0.0561957,27:0.240772):0.573955,(28:1.440658,29:0.678405):0.212247):0.261962,((((30:0.669933,31:0.384649):0.33802,32:0.896891):0.224259,33:0.305112):0.282627,34:0.246545):0.35964):0.44483):0.90835,((((16:0.000001,17:0.000003):0.193253,18:0.272974):0.291333,19:0.514546):0.74228,20:0.678707):0.187178):0.93966,15:1.010151):0.41266):0.536429):0.109389):0.351604):0.0430291):0.167662,(2:0.280838,3:0.474697):0.0816278);
 811: 1 -18225.46458 -18641.61591 (0:0.266048,((1:0.177351,(((4:0.341996,(5:0.339164,(((8:0.000002,9:0.036475):0.307159,10:0.473666):0.328547,11:0.910415):0.733524):0.306675):0.378387,(6:0.695384,7:0.790389):0.194722):0.00143614,((12:0.000001,13:0.000001):1.02695,((((14:2.648942,(((16:0.000001,17:0.000003):0.288638,18:0.164722):0.394619,19:0.537919):0.217703):0.459567,20:0.538220):0.406904,((((21:0.872524,22:0.648840):1.09694,23:0.845228):0.836786,(((((35:4.690781,45:0.000002):1.01392,(44:0.954938,46:3.179369):0.114286):1.17696,(47:1.573740,48:1.170710):0.180388):0.96622,((((36:0.052317,(37:0.270964,38:0.093048):0.220884):0.603047,39:1.433734):0.290473,((41:0.386288,43:0.000003):0.126572,42:0.007134):1.30656):0.85777,40:1.253398):0.261836):0.362068,(((49:0.000002,50:0.000002):0.0994678,51:0.097385):0.905011,52:2.069071):0.287485):0.827929):0.276484,((((24:0.066607,25:0.162039):0.330689,26:0.606089):0.221372,27:0.194702):0.500103,((28:1.376158,29:0.521390):0.290285,((((30:0.290377,31:0.490273):0.249745,32:0.965631):0.238016,33:0.199522):0.325814,34:0.205753):0.471341):0.197587):0.8271):0.747368):0.259399,15:1.103382):0.468954):0.580456):0.25349):0.0979844,3:0.550761):0.0519322,2:0.409747);
 812: 5 -18336.54167 -18641.83999 (0:0.223491,(1:0.229920,(3:0.759316,(((4:0.347254,5:0.616297):0.284228,(6:0.673263,7:0.879840):0.442901):0.115039,((((8:0.000807,9:0.020499):0.377721,10:0.568132):0.607401,11:0.785550):0.432801,((12:0.000001,13:0.000001):0.823907,((((((14:2.993361,(21:1.072661,22:0.619492):0.224171):0.164195,23:1.031529):0.889064,(((35:5.701028,52:0.687735):0.659521,((49:0.000002,50:0.009923):2.24711e-06,51:0.174612):1.41839):0.583989,((((36:0.166108,(37:0.189811,38:0.056915):0.104347):0.55444,(39:1.097286,(41:0.186850,(42:0.100099,43:0.018550):0.286173):0.926613):0.428092):0.419125,(((44:0.826498,46:2.232691):0.272551,45:0.905607):1.3687,(47:1.546984,48:1.394995):0.358188):0.626741):0.591041,40:0.907379):0.631006):1.01491):0.128711,((((((24:0.009840,25:0.284538):0.3751,26:0.544322):0.103912,27:0.258819):0.343707,28:1.484133):0.218749,29:0.733699):0.251837,((((30:0.330135,31:0.499766):0.178151,32:0.832571):0.152071,33:0.166256):0.187035,34:0.207938):0.471413):0.604403):0.263905,((((16:0.000001,17:0.000003):0.235876,18:0.182375):0.484901,19:0.269368):0.785402,20:0.376883):0.683874):0.367328,15:0.589474):0.762948):0.478218):0.65867):0.185105):0.122311):0.102311,2:0.490371);
 813: 1 -18649.04211 -18663.07715 (0:0.282529,(1:0.130739,(2:0.289688,(4:0.506103,((5:0.470803,(((8:0.014318,9:0.000002):0.238357,10:0.458881):0.240743,11:0.860114):0.521013):0.211586,((6:0.820779,7:0.941523):0.00150868,((12:0.000001,13:0.000001):1.10455,(((((14:2.451242,((21:1.221814,22:0.837334):1.07131,23:0.821346):0.267915):1.17043,(((((24:0.008887,25:0.302564):0.347919,26:0.542416):0.123647,27:0.230787):0.361277,((30:0.782666,31:0.229477):0.363494,(32:1.342644,(33:0.286399,34:0.443864):0.300514):0.201513):0.494421):0.164685,(28:1.449620,29:0.494293):0.640475):0.685161):0.28892,((((16:0.000001,17:0.000003):0.275879,18:0.191944):0.229945,19:0.363803):0.317097,20:1.221786):0.134629):0.320737,((35:4.121345,(((44:0.595089,46:3.619088):0.347356,(47:1.682084,48:0.868373):1.74025):0.855733,45:0.121710):0.71672):1.0681,((((36:0.042926,((37:0.053573,40:3.248496):0.225418,38:0.044927):0.157551):1.06484,39:1.135499):0.226188,(41:0.133816,(42:0.090191,43:0.006535):0.262711):1.28036):1.17863,(((49:0.000002,50:0.000002):2.27698e-06,51:0.216998):2.37606,52:0.686696):0.499503):0.186438):0.976311):0.403648,15:0.767004):0.145253):0.609498):0.101082):0.210565):0.0961731):0.140453):0.0940866,3:0.681839);
 814: 2 -18298.77767 -18642.22766 (0:0.344845,(1:0.225215,(2:0.239846,((((4:0.448285,5:0.518640):0.144292,(((8:0.001480,9:0.020117):0.299014,10:0.412397):0.535032,11:0.708693):0.483417):0.239353,(6:0.713052,7:0.802743):0.223239):0.0791556,((12:0.000001,13:0.000001):0.840522,(((((((14:2.702188,(21:0.721641,22:0.727547):0.915079):0.422577,23:0.707512):0.485313,(((((35:4.538288,((44:1.260388,46:3.001613):1.06888,45:0.000003):1.07058):0.802544,(47:1.356864,48:1.519911):0.398677):1.02128,(((36:0.076163,(37:0.247864,38:0.062687):0.150866):0.568219,39:1.214475):0.356464,((41:0.254942,43:0.000003):0.12183,42:0.000002):0.982326):0.584275):0.615615,40:1.234029):0.31836,(((49:0.000002,50:0.009963):0.00367828,51:0.230417):1.21714,52:1.332033):2.5756e-06):1.07623):0.61733,((((24:0.085900,25:0.222224):0.305686,(26:0.612293,27:0.306144):0.0260475):0.375678,(28:1.455485,29:0.654017):0.191044):2.38204e-06,((((30:0.341082,31:0.393687):0.52613,32:0.800362):0.293725,33:0.254066):0.159708,34:0.207215):0.698439):0.309485):0.637428,(((16:0.000001,17:0.006457):0.264494,18:0.191331):0.149188,19:0.532339):0.310536):0.298782,20:0.695941):0.740021,15:0.899532):0.510729):0.506673):0.166643):0.190869):0.0764745,3:0.435585);
 815: 1 -18811.00893 -18647.43045 (0:0.181562,((1:0.148012,((4:0.215214,5:0.621316):0.211235,(((8:0.000002,9:0.019160):0.299849,10:0.453168):0.333094,11:0.753538):0.719715):0.299605):0.0253281,((6:0.611152,7:0.735765):0.348467,((12:0.000001,13:0.000001):0.754612,((((((14:2.345373,(21:0.708225,22:1.175327):0.173207):0.414637,23:0.768806):0.990455,((((((35:3.799617,45:0.000002):0.442621,44:1.391440):0.6678,46:2.682652):0.523469,(47:1.579065,48:1.076035):0.423543):0.990238,(((49:0.000002,50:0.004965):2.07557e-06,51:0.164577):1.09902,52:1.577899):0.857657):0.0767909,(((36:0.108758,(37:0.290925,38:0.069826):0.125167):0.59309,(39:1.395891,(41:0.140567,(42:0.174108,43:0.000003):0.173828):1.24417):0.300216):0.580215,40:1.772055):0.661689):0.40092):0.474426,((((24:0.108979,25:0.136271):0.302561,26:0.476530):0.0919926,27:0.182191):0.289524,((28:1.148190,29:0.909751):0.334452,(((30:0.448224,31:0.388157):0.242676,32:1.039011):0.147224,(33:0.168142,34:0.474856):0.125369):0.344347):0.219293):0.409355):0.417996,((((16:0.000001,17:0.000003):0.28587,18:0.116645):0.313698,19:0.417014):0.604026,20:0.870720):0.597253):0.393747,15:0.819076):0.569988):0.629292):0.201807):0.0384311,(2:0.249870,3:0.653809):0.108904);
 816: 4 -18124.39049 -18641.0699 (0:0.315587,(1:0.241589,((4:0.442787,(5:0.425136,(((8:0.002902,9:0.020291):0.204352,10:0.445026):0.563689,11:0.686030):0.628675):0.166898):0.330605,((6:0.903447,7:1.056376):2.22168e-06,((12:0.000001,13:0.000001):0.992414,((((((14:3.735525,23:0.599837):0.278369,(21:0.795943,22:0.878788):0.782395):1.12246,((((((((35:4.543693,45:0.000002):0.827371,46:3.021523):0.262583,44:0.755837):0.826771,47:1.772648):0.475556,48:1.391472):1.35733,(((49:0.000002,50:0.010199):0.0172929,51:0.163355):1.41972,52:1.318942):0.408535):0.0517526,40:2.152728):0.183093,((36:0.095429,(37:0.243347,38:0.080364):0.176244):0.81988,(39:0.973670,(41:0.173974,(42:0.136388,43:0.000002):0.110099):1.6525):0.591):0.525671):1.39025):0.115564,(((((24:0.006803,25:0.294075):0.352368,26:0.631953):0.127806,27:0.156593):0.178432,(28:1.098080,29:0.754146):0.281487):0.446399,((((30:0.416358,31:0.354620):0.537234,32:0.760278):0.223243,33:0.230399):0.114675,34:0.355873):0.290599):0.646912):0.446932,((((16:0.000001,17:0.006824):0.201201,18:0.161055):0.24535,19:0.473303):0.650882,20:1.245582):0.243368):0.396085,15:0.977745):0.201807):0.498394):0.414892):0.211322):0.0569612,(2:0.290029,3:0.462199):0.197192);
 817: 1 -18483.36591 -18640.84392 (0:0.284732,((1:0.093260,(((4:0.361357,5:0.691613):0.407028,((((8:0.002779,9:0.011067):0.352561,10:0.294396):0.369804,11:0.579306):0.389471,((12:0.000001,13:0.000001):0.677975,((((14:3.120401,(((21:0.897231,22:0.595310):0.684881,((((35:3.449228,(((44:0.462307,46:2.725811):0.395381,45:0.907268):0.890807,(47:1.634666,48:0.979243):0.882486):0.496728):0.731181,((((36:0.095585,(37:0.181270,38:0.053270):0.154964):0.673916,39:1.185314):0.45723,((41:0.380193,43:0.000011):0.106279,42:0.000003):1.4468):0.733725,40:1.621578):0.176754):0.388983,52:1.538169):0.28845,((49:0.000002,50:0.004798):0.0911969,51:0.142036):1.13553):0.799662):0.303984,23:0.923916):0.187803):0.37742,(((24:0.080139,25:0.232628):0.351125,(26:0.708893,27:0.294235):0.0780855):0.378436,((28:1.064476,29:0.495111):0.187376,((((30:0.439416,31:0.369906):0.226908,32:0.988178):0.25204,33:0.233025):0.175818,34:0.204645):0.592988):0.140176):0.787597):0.160501,((((16:0.000001,17:0.000003):0.247043,18:0.217022):0.346057,19:0.297679):0.64138,20:0.992421):0.113093):0.846762,15:1.013339):0.683613):0.562209):0.325271):0.0857535,(6:0.762329,7:0.733702):0.277998):0.208062):0.113779,2:0.371201):0.053801,3:0.476831);
 818: 5 -18371.61977 -18649.23197 (0:0.341485,(1:0.174406,((((4:0.482542,5:0.581559):0.329287,6:0.833501):0.118137,7:0.754127):0.148921,((((8:0.000002,9:0.006476):0.327092,10:0.306079):0.550545,11:0.660500):0.318018,((12:0.000001,13:0.000001):0.774173,(((((14:2.425076,23:1.062697):0.175268,((21:0.888305,22:0.778889):0.866382,(((((((35:3.845941,45:0.000003):0.444392,46:2.868612):0.789475,44:0.520869):0.582939,(47:2.231573,48:0.625135):0.835349):2.07526,40:1.291405):0.162844,(((49:0.000002,50:0.005052):0.0664785,51:0.134037):1.20598,52:1.355388):0.755094):0.204339,(((36:0.118896,(37:0.230803,38:0.112649):0.1427):0.839991,39:1.042319):0.161565,((41:0.312225,43:0.021893):0.0869369,42:0.000002):1.47577):0.635157):0.45632):0.21896):0.736196,(((((24:0.039609,25:0.195890):0.431546,26:0.609136):0.0705144,27:0.170588):0.508567,(28:1.234131,29:0.492693):0.244846):0.137351,((((30:0.509423,31:0.287283):0.561978,32:0.931234):0.128634,33:0.272983):0.119342,34:0.171275):0.229979):0.627979):0.432974,((((16:0.000001,17:0.012941):0.255469,18:0.119420):0.258706,19:0.371147):0.395191,20:0.704808):0.0349221):0.452226,15:0.934876):0.641658):0.528739):0.370997):0.068578):0.110428,(2:0.298550,3:0.570128):0.064335);
 819: 1 -18270.02397 -18641.33257 (0:0.289211,(1:0.168095,(((4:0.398995,5:0.656241):0.223778,(6:0.767144,7:0.706376):0.171921):0.193577,((((8:0.000002,9:0.000002):0.24561,10:0.348668):0.614268,11:0.494959):0.547579,((12:0.000001,13:0.000001):0.687846,((((((14:2.985680,((21:0.653932,22:0.580029):1.00679,23:0.516215):0.566126):0.488146,((((35:4.272104,((44:0.817434,46:2.504438):0.683659,45:0.547408):0.933639):0.250891,(47:1.039381,48:1.568997):0.982201):0.542048,(((((36:0.227801,38:0.135429):0.168772,37:0.088743):0.632566,39:1.388555):0.466886,((41:0.295761,43:0.000003):0.134803,42:0.000003):1.54771):0.38648,40:1.505186):0.403993):0.236906,(((49:0.000002,50:0.005119):0.0623009,51:0.104709):1.5311,52:1.224266):0.113077):1.25995):0.215027,(((((24:0.052846,25:0.186198):0.50503,26:0.544741):0.114451,27:0.093543):0.418527,(28:1.415757,29:0.513191):0.17895):0.209816,((((30:0.468140,31:0.264740):0.295707,32:1.075599):0.145504,33:0.142656):0.228254,34:0.184757):0.535549):0.718206):0.2287,(((16:0.000001,17:0.013468):0.27489,18:0.300940):0.366736,19:0.326125):0.490527):0.0329211,20:0.809279):0.448332,15:1.263852):0.373061):0.387751):0.386489):0.118831):0.0973779,(2:0.211885,3:0.550972):0.141453);
 820: 6 -18347.02469 -18640.42659 (0:0.180940,((1:0.182133,(((4:0.304573,5:0.545929):0.342515,(((8:0.000002,9:0.019027):0.463904,10:0.289088):0.20652,11:0.953293):0.496781):0.192694,((6:0.797918,7:0.710168):0.231714,((12:0.000001,13:0.000001):0.600612,((((((14:2.997880,23:0.797543):0.0746997,(21:0.481163,22:1.118860):0.525801):0.385592,((((35:2.554039,40:0.908949):0.124413,(((36:0.096645,(37:0.190028,38:0.101557):0.152573):0.710206,((41:0.322288,43:0.014733):0.0805482,42:0.036853):1.17853):0.187939,39:0.710939):1.25091):0.51206,(((49:0.000002,50:0.009831):0.0238223,51:0.154236):1.26672,52:1.242243):0.322006):2.35476e-06,((44:1.268144,(45:0.832557,46:2.209972):0.316213):0.821614,(47:1.409871,48:1.229540):0.530214):1.7516):0.88081):0.487854,(((24:0.094919,25:0.171766):0.329293,(26:0.529700,27:0.249388):0.0477873):0.365704,((28:1.528933,29:0.630270):0.122545,((((30:0.516382,31:0.345247):0.341354,32:0.930529):0.153587,33:0.243897):0.272026,34:0.115927):0.500955):0.107211):0.259311):0.319657,((((16:0.000001,17:0.000003):0.308223,18:0.144916):0.488794,19:0.235036):0.594565,20:0.595639):0.311048):0.519405,15:0.594497):0.560255):0.61339):0.275404):0.235458):0.0438343,2:0.463282):0.0546878,3:0.565383);
 821: 2 -18871.68008 -18644.50909 (0:0.344988,1:0.264802,((2:0.297447,3:0.821457):0.163144,(((4:0.336820,5:0.552174):0.270332,((6:0.658874,((12:0.000001,13:0.000001):0.93672,(((((((14:2.835680,((((35:5.126551,45:0.000003):0.814759,44:1.567297):0.297673,46:2.045618):0.425571,(47:1.397854,48:0.893615):0.278672):0.987319):0.168147,((((36:0.069484,(37:0.234861,38:0.048806):0.132665):0.624039,((41:0.371234,43:0.000002):0.143492,42:0.012804):1.76396):0.233569,39:0.914202):0.61501,40:1.702675):0.109169):0.651565,(((49:0.000002,50:0.019784):0.0312902,51:0.176987):1.10665,52:1.591810):0.73591):0.498427,((21:1.202236,22:0.777001):1.02112,23:0.556795):0.470211):0.645232,((((24:0.056603,25:0.167153):0.334613,26:0.551747):0.0212251,27:0.270353):0.187572,(28:1.154391,(29:1.027848,(((30:0.428897,31:0.425867):0.397749,32:0.926597):0.160672,(33:0.365708,34:0.250299):0.158904):0.199921):0.0743961):0.2443):0.403695):0.520352,((((16:0.000001,17:0.006371):0.250318,18:0.171706):0.197144,19:0.387061):0.456621,20:0.796135):0.370181):0.420914,15:0.975143):0.143438):0.509082):0.309704,7:0.846828):0.268906):0.115613,(((8:0.000002,9:0.032191):0.311729,10:0.373615):0.525646,11:0.707431):0.557423):0.107309):0.0423687);
 822: 1 -17800.79158 -18650.67721 (0:0.292032,(1:0.266284,(((4:0.379796,5:0.441756):0.173117,(6:0.610654,7:0.832808):0.198479):0.14116,((((8:0.022788,9:0.000002):0.371451,10:0.445022):0.360146,11:0.698898):0.586362,((12:0.000001,13:0.000001):0.796401,(((((((14:2.410648,(21:0.649312,22:1.039654):0.602588):0.400388,23:0.866436):0.826909,(((35:5.247399,52:0.589941):0.512959,((49:0.000002,50:0.005082):0.0706515,51:0.139427):0.92599):0.195461,(((((36:0.057070,(37:0.202397,38:0.080734):0.112056):0.88966,39:0.950326):0.301688,((41:0.331831,43:0.021291):0.0675633,42:0.000002):1.50223):0.50468,40:1.448709):0.315697,((44:0.931389,(45:0.468336,46:3.204050):0.0884305):0.704882,(47:1.532190,48:1.019987):0.83735):1.28826):0.185319):0.935764):0.367223,((((24:0.104282,25:0.272976):0.35696,26:0.595594):0.0655101,27:0.302487):0.319491,(28:1.206538,29:0.618084):0.475617):0.151713):0.348633,((((30:0.363775,31:0.419154):0.203963,32:1.035242):0.357697,33:0.214275):0.134021,34:0.283765):0.238867):0.54078,((((16:0.000001,17:0.013037):0.166542,18:0.212693):0.214526,19:0.435131):0.423627,20:0.819477):0.248205):0.600334,15:0.933822):0.435771):0.350675):0.148251):0.105958):0.0344713,(2:0.110376,3:0.548689):0.0907925);
 823: 1 -18644.29991 -18648.05032 (0:0.146489,((1:0.218586,(4:0.235856,(5:0.530921,(((8:0.000002,9:0.013250):0.225631,10:0.400400):0.546038,11:0.688691):0.592488):0.311805):0.56254):0.0635466,(2:0.322402,3:0.541906):0.136588):0.153675,((6:0.756362,7:0.672884):0.133386,((12:0.000001,13:0.000001):1.14968,((((((14:2.323100,(21:0.701123,22:1.170260):0.492927):0.67148,23:0.664707):0.629371,(((((((35:4.467585,45:0.156797):0.559774,46:2.950565):0.895145,44:0.706592):0.916875,48:0.791340):0.440609,47:1.380763):0.863799,((((36:0.120441,(37:0.248386,38:0.077796):0.179387):0.604704,39:1.181957):0.0550412,((41:0.348713,43:0.000002):0.0755348,42:0.032885):1.37456):0.82927,40:1.043786):0.427234):0.475949,(((49:0.000002,50:0.010235):0.0213928,51:0.205054):1.04846,52:1.120928):0.493181):0.776359):0.296829,((((((24:0.045815,25:0.222747):0.391882,26:0.647536):0.0963771,27:0.281462):0.496091,29:0.621889):0.0894121,28:1.403123):0.163173,((((30:0.493120,31:0.371687):0.57961,33:0.209254):0.0769801,32:1.079124):0.160138,34:0.205374):0.533565):0.455427):0.580831,((((16:0.000001,17:0.006942):0.253191,18:0.255765):0.325839,19:0.428780):0.750639,20:0.632317):0.35378):0.295713,15:0.881523):0.0424421):0.501301):0.430148);
 824: 1 -18490.26454 -18644.87496 (0:0.250123,(1:0.096243,(((4:0.432346,5:0.640565):0.173441,(((8:0.000002,9:0.048762):0.389905,10:0.306670):0.710926,11:1.201706):0.720051):0.167346,(6:0.904195,7:0.731000):0.393766):0.168917):0.107428,(2:0.449823,(3:0.257784,((12:0.000001,13:0.000001):0.972803,((((((14:2.509796,(21:0.590452,22:0.956912):0.884167):0.817959,23:0.535729):0.455474,(((((((35:3.220517,45:0.000003):0.927612,46:2.146959):0.131287,44:0.727308):1.17479,48:1.041632):0.313649,47:1.692450):0.75432,(((36:0.106536,(37:0.251242,38:0.103000):0.154109):0.751237,(39:1.061633,((41:0.361991,43:0.000003):0.0799168,42:0.002341):1.38637):0.269603):0.82921,40:1.258651):0.334258):0.426339,(((49:0.000002,50:0.000003):0.0123713,51:0.162977):0.808081,52:1.469976):0.486585):1.0379):0.884127,((((24:0.093764,25:0.190110):0.373038,26:0.617975):0.102303,27:0.154075):0.302538,((28:1.348239,29:0.758360):0.107171,((((30:0.490913,31:0.394181):0.338147,32:1.057676):0.264959,33:0.225742):0.322286,34:0.211732):0.494316):0.133026):0.542017):0.274281,((((16:0.000002,17:0.006733):0.251319,18:0.171225):0.218674,19:0.525205):0.636636,20:1.001234):0.529223):0.216212,15:0.875654):0.39406):0.755517):0.30986):0.115603);
 825: 1 -18580.27997 -18646.49895 (0:0.259743,(1:0.236167,((4:0.353423,(5:0.363898,(((8:0.004552,9:0.008352):0.243792,10:0.441228):0.481222,11:0.483003):0.501442):0.220786):0.378749,((6:0.615612,7:0.630198):0.0672425,((12:0.000001,13:0.000001):0.756396,((((14:3.084498,(((21:0.847690,22:0.758771):1.34824,23:0.608528):0.653472,((((((((35:5.020428,45:0.000002):0.753565,46:3.014596):0.142975,44:1.101065):1.11943,48:1.342541):0.354641,47:0.916606):0.994344,52:1.493635):0.268574,((((36:0.073559,(37:0.244432,38:0.104475):0.141237):0.739321,39:1.067174):0.155322,((41:0.381536,43:0.000002):0.126449,42:0.000002):1.47341):0.949906,40:1.335632):0.744315):0.119979,((49:0.000002,50:0.014924):0.0519877,51:0.147522):0.880995):0.516359):0.192583):0.814304,((24:0.100873,25:0.173535):0.30641,(26:0.484386,(27:0.315784,((28:1.198934,29:0.578645):0.195544,(((30:0.601551,31:0.413444):0.488524,(33:0.403210,34:0.175172):0.165766):0.137047,32:0.753002):0.519972):0.276397):0.0582966):0.0117642):0.617444):0.578473,((((16:0.000001,17:0.006333):0.280534,18:0.273931):0.033708,19:0.662551):0.547258,20:0.898325):0.422923):0.330711,15:1.227123):0.422477):0.285787):0.187531):0.0770535):0.123278,(2:0.213923,3:0.549233):0.111698);
 826: 2 -18089.11491 -18639.35411 (0:0.265160,((1:0.140071,(((4:0.463851,5:0.539736):0.279338,(6:0.774832,7:0.553180):0.356442):0.288637,((((8:0.000002,9:0.021512):0.484985,10:0.222482):0.506164,11:0.889687):0.50058,((12:0.000001,13:0.000001):0.762428,((((((14:1.787157,(21:1.288944,22:0.792493):0.470646):0.455976,23:0.888262):1.11886,((((((35:3.650727,45:0.265483):0.650449,44:1.303276):0.523053,46:1.517250):0.435782,(47:1.247503,48:1.128996):0.971213):1.03533,(((36:0.056601,(37:0.202404,38:0.079331):0.187733):0.823896,(39:1.024496,((41:0.334040,43:0.000002):0.143449,42:0.000002):1.72362):0.249656):0.685215,40:1.674046):0.470828):0.099057,(((49:0.000002,51:0.121004):0.000992959,50:0.004556):0.970322,52:1.316175):0.712204):1.02513):0.247574,(((((24:0.070190,25:0.215395):0.397802,26:0.565696):2.00528e-06,27:0.333022):0.315942,(28:1.423754,29:0.777388):0.157685):0.0805751,((((30:0.526870,31:0.327653):0.398708,32:0.903780):0.260703,33:0.147648):0.132097,34:0.294373):0.559211):0.603206):0.453199,((((16:0.000001,17:0.000003):0.150186,18:0.287025):0.327863,19:0.296418):0.597456,20:0.879145):0.312787):0.21744,15:0.802308):0.505994):0.64763):0.200353):0.0299183):0.1626,2:0.357975):0.11602,3:0.655186);
 827: 2 -18840.90332 -18641.25992 (0:0.210725,(1:0.179247,(((4:0.397887,5:0.408988):0.270384,(((8:0.004705,9:0.019745):0.374154,10:0.196901):0.739795,11:0.878110):0.319932):0.240876,((6:0.754016,7:0.874150):0.113355,((12:0.000001,13:0.000001):0.782336,((((((14:2.309974,(21:1.075726,22:0.965409):0.225702):0.516736,23:0.615620):0.780813,(((((35:4.541912,45:0.046386):1.22504,(44:0.938965,46:2.205189):0.0676441):0.843799,(47:1.311592,48:1.329903):0.757969):0.443416,(((36:0.188267,(37:0.267175,38:0.062926):0.0853179):0.605406,(39:0.872641,(41:0.134979,(42:0.158747,43:0.000002):0.237133):1.45177):0.11288):0.692661,40:1.658766):0.838185):0.0332346,(((49:0.000002,50:0.004868):0.0446568,51:0.164818):1.02314,52:1.548360):0.865641):0.454052):0.461797,((((24:0.034836,25:0.131673):0.380454,27:0.262692):0.0292348,26:0.425031):0.47479,((28:1.380145,29:0.850342):0.108093,((((30:0.445704,31:0.348099):0.371491,32:0.899753):0.146959,33:0.322125):0.139157,34:0.253779):0.506983):0.121166):0.436919):0.47573,((((16:0.000001,17:0.006522):0.318674,18:0.107150):0.233259,19:0.353029):0.71732,20:0.662376):0.403502):0.517054,15:0.991586):0.320862):0.549161):0.126684):0.175753):0.203034,(2:0.385514,3:0.430084):0.106128);
 828: 1 -18656.62611 -18646.27033 (0:0.372892,(1:0.183440,(2:0.271452,(3:0.573969,((((8:0.006300,9:0.021966):0.511719,10:0.162542):0.477477,11:0.964855):0.633692,((12:0.000001,13:0.000001):0.73297,((((((14:2.512354,(21:0.982953,22:0.740101):0.350856):0.428666,23:0.688431):0.774328,(((((((35:3.937821,45:0.000003):0.574542,46:2.879448):0.656386,44:1.215622):0.512312,(47:1.214204,48:1.415200):0.975418):0.942439,((36:0.000002,(37:0.230499,38:0.090795):0.219432):0.500991,(39:0.863719,((41:0.314681,43:0.003872):0.127748,42:0.000002):1.52553):0.495113):0.893169):0.519792,40:1.352480):0.400236,(((49:0.000002,50:0.004983):2.42809e-06,51:0.183451):1.00586,52:1.459622):0.602455):0.282486):0.188263,((((24:0.071880,25:0.216171):0.297309,27:0.249716):0.151895,26:0.374069):0.39758,((28:1.501839,29:0.594653):0.388743,((((30:0.467411,31:0.304207):0.257418,32:1.036745):0.310474,33:0.225466):0.244643,34:0.205579):0.607936):0.111628):0.516789):0.65919,((((16:0.000001,17:0.000003):0.266756,18:0.150835):0.222693,19:0.308603):0.860787,20:0.668038):0.13033):0.500173,15:0.951335):0.678726):0.719736):0.0804407):0.0971692):0.156897):0.064681,(4:0.348187,(5:0.643885,(6:0.694264,7:0.776085):0.220217):0.335106):0.244353);
 829: 1 -19012.62843 -18643.55379 (0:0.230772,(1:0.123747,(((4:0.405831,5:0.583586):0.117787,(((8:0.000002,9:0.000002):0.209744,10:0.448952):0.398658,11:0.579067):0.868223):0.121766,((6:0.645911,7:0.632448):0.152975,((12:0.000001,13:0.000001):0.676806,(((((14:3.256769,(21:0.695797,22:0.652588):0.201734):0.527261,23:1.171680):0.546555,(((((24:0.000527,25:0.193971):0.28585,(26:0.450444,27:0.303169):0.0574665):0.35448,(28:1.415181,29:0.571057):0.418723):0.185705,(((30:0.435375,31:0.344479):0.537381,(33:0.267378,34:0.341697):0.116016):0.211684,32:0.898467):0.226502):0.697039,((((((35:4.154676,45:0.182705):0.839328,46:1.772544):0.255565,44:0.640417):0.352028,(47:2.464359,48:0.853373):1.85816):2.81564,((((36:0.106910,(37:0.249189,38:0.086664):0.116349):0.715491,(41:0.121673,(42:0.132990,43:0.017016):0.299286):1.38724):0.138444,39:0.885392):0.807121,40:1.492137):0.71399):0.0792131,(((49:0.000002,50:0.014772):0.0373466,51:0.126633):0.757924,52:1.419717):0.978105):0.524994):0.372047):0.388526,((((16:0.000001,17:0.011922):0.338799,18:0.146437):0.337081,19:0.313771):0.573166,20:0.473650):0.178509):0.717889,15:1.034906):0.437081):0.692065):0.242733):0.23955):0.0772757,(2:0.371940,3:0.453072):0.124257);
 830: 2 -18776.57213 -18646.14425 (0:0.300918,(1:0.300514,((4:0.449026,(5:0.379361,(((8:0.000002,9:0.021024):0.375999,10:0.258527):0.486302,11:0.854960):0.517996):0.207725):0.351801,((6:0.771138,7:1.091979):2.8635e-06,((12:0.000001,13:0.000001):0.898579,((((((14:3.237984,(21:0.918593,22:0.690853):0.49357):0.72128,23:0.512999):1.15535,(((((35:3.654202,45:0.000002):1.25417,(44:1.390678,46:2.575675):0.19729):0.308256,(47:1.125958,48:1.805238):0.746484):1.22516,(((36:0.097432,(37:0.280243,38:0.053585):0.106689):0.94086,(39:0.727411,((41:0.319062,43:0.000003):0.109334,42:0.009078):1.43823):0.124461):0.57298,40:1.411364):0.382653):0.532185,(((49:0.000002,50:0.039924):0.025591,51:0.199892):1.07118,52:1.784586):0.67793):0.175456):0.738849,((((24:0.069683,25:0.153511):0.2961,(26:0.559220,27:0.192202):0.0218992):0.303451,(28:1.319306,29:0.887230):0.228182):0.275414,((((30:0.641293,31:0.291331):0.183489,32:1.133731):0.483895,34:0.356307):0.0284998,33:0.195128):0.328556):0.537709):0.507389,((((16:0.000001,17:0.000003):0.185683,18:0.205185):0.333959,19:0.390121):0.857186,20:0.584507):0.525083):0.635434,15:0.829067):0.144408):0.520959):0.151863):0.229825):0.0838988,(2:0.269631,3:0.597534):0.166225);
 831: 2 -19082.33279 -18644.09143 (0:0.297755,(1:0.270890,(((4:0.433415,5:0.506865):0.24742,(6:0.560913,7:0.861975):0.302389):0.192829,((((8:0.019476,9:0.000002):0.308336,10:0.478749):0.413526,11:0.518293):0.582423,((12:0.000001,13:0.000001):1.11701,((((14:4.193219,(((((16:0.000001,17:0.006033):0.362481,18:0.179032):0.34677,19:0.290598):0.80593,20:0.541378):0.383122,((21:0.953734,22:0.836506):0.706975,23:0.845568):1.00792):0.169694):0.224303,(((((24:0.098645,25:0.148453):0.277936,26:0.728897):0.0701014,27:0.276105):0.271195,(28:1.221145,29:0.781248):0.421831):0.480797,(((30:0.534814,31:0.330126):0.305456,32:0.643017):0.196908,(33:0.259473,34:0.304872):0.128635):0.353184):0.373191):0.0916818,(((((((35:6.144289,((((44:0.786427,46:2.899551):0.435498,45:0.574376):0.672863,48:1.996016):2.54485e-06,47:2.432825):0.0253409):1.01652,((41:0.435182,43:0.000003):0.154942,42:0.000002):1.24522):0.237908,(36:0.000002,(37:0.213436,38:0.071921):0.237943):0.969994):0.476452,39:1.570837):0.0980472,40:1.376666):0.698255,((49:0.000002,50:0.019617):0.0805688,51:0.145270):1.44106):2.26339e-06,52:1.352674):1.02753):0.302599,15:0.900822):1.02998):0.386881):0.432264):0.225646):0.0804193,(2:0.342352,3:0.700030):0.0505642);
 832: 2 -18542.04726 -18654.08162 (0:0.342523,(1:0.186086,((((4:0.566980,5:0.393659):0.278728,(((8:0.000002,9:0.013486):0.233599,11:0.910595):0.200946,10:0.283673):0.512813):0.220903,(6:0.805927,7:0.752414):0.117114):0.14199,((12:0.000001,13:0.000001):0.764203,(((14:3.537326,(((16:0.000001,17:0.000003):0.283123,18:0.164522):0.404593,19:0.303648):0.412363):0.159108,(20:0.631528,((((21:0.762551,22:1.015465):0.679998,23:0.778902):0.97765,((((((((35:3.769961,45:0.091393):0.965193,(44:1.171164,46:3.109437):0.263253):0.434258,(47:1.518461,48:1.158772):0.663569):1.24354,((41:0.415304,43:0.000003):0.124658,42:0.000002):1.49028):0.274155,((36:0.026668,(37:0.223713,38:0.100147):0.149619):0.820632,39:1.219131):0.139149):0.794481,40:1.752358):0.735852,((49:0.000002,50:0.014955):0.0421619,51:0.164990):0.744728):0.158611,52:1.198129):0.566747):0.762422,((((((24:0.106928,25:0.142822):0.452372,26:0.666021):0.0545471,27:0.195177):0.215677,28:1.389935):0.209083,29:0.777748):0.273886,((((30:0.443566,31:0.391507):0.189995,32:0.636728):0.39556,33:0.253754):0.147942,34:0.180748):0.283962):0.396951):0.588043):0.0095003):0.700092,15:0.961338):0.431027):0.485864):0.186211):0.0298564,(2:0.400289,3:0.598550):0.0475692);
 833: 1 -17794.20833 -18644.12101 (0:0.350260,(((1:0.140170,((4:0.460505,5:0.737445):0.447645,(6:1.078369,7:0.550890):0.334022):0.148943):0.071092,((((8:0.000002,9:0.006863):0.35535,10:0.319806):0.564945,11:0.446622):0.88986,((12:0.000001,13:0.000001):1.07153,((((((14:2.081176,(21:0.971691,22:0.661435):0.670478):0.460707,23:0.856302):0.689688,(((35:2.151506,((44:0.726953,46:2.590089):0.234549,45:0.757321):0.669363):0.348361,(47:1.945927,48:1.476726):0.935717):0.547103,(((((36:0.000002,(37:0.266066,38:0.094799):0.227525):0.715327,(41:0.127482,(42:0.074808,43:0.000002):0.179211):1.63133):0.446328,39:0.823796):0.802167,40:1.569186):0.312279,(((49:0.000002,50:0.000002):0.0897513,51:0.119192):1.09733,52:1.274324):1.32708):0.106188):0.521034):0.017752,((((((24:0.063472,25:0.160090):0.281603,26:0.618653):0.225617,27:0.200445):0.545498,29:0.682782):0.171814,((((30:0.536791,31:0.168308):0.49136,32:1.008634):0.400341,33:0.212985):0.314953,34:0.095566):0.442473):2.54639e-06,28:1.357838):0.561454):0.475842,((((16:0.000001,17:0.000003):0.242433,18:0.162545):0.439424,19:0.270810):0.571771,20:0.730332):0.259798):0.170323,15:1.016856):0.260651):0.480398):0.212635):0.0918137,3:0.452793):0.0364036,2:0.498106);
 834: 3 -18150.05464 -18639.4923 (0:0.258467,(1:0.183348,((((4:0.496998,5:0.651705):0.121123,(((8:0.000002,9:0.019797):0.399315,10:0.275438):0.636891,11:0.684385):0.665061):0.267998,(6:1.019189,7:0.547763):0.0800569):0.0680419,((12:0.000001,13:0.000001):0.952934,((((14:3.755962,(((16:0.000001,17:0.000003):0.266852,18:0.272433):0.296765,19:0.464894):0.299274):0.358744,20:0.874170):0.296746,((((21:0.918591,22:0.881265):1.23034,23:0.576067):0.607699,(((((35:5.418013,45:0.063132):0.737986,(44:1.080082,46:3.864304):0.147535):0.597069,(47:1.461220,48:1.068654):0.456864):0.806075,((((36:0.014380,(37:0.232224,38:0.138767):0.176398):0.807713,((41:0.338016,43:0.014266):0.0987484,42:0.008106):1.46964):0.654366,39:0.585774):1.06716,40:1.147784):0.612499):0.22977,(((49:0.000002,50:0.005300):0.0682137,51:0.110992):0.852049,52:1.681402):0.219611):1.04571):0.311883,((((24:0.116362,25:0.152429):0.266367,(26:0.580396,27:0.226086):0.051286):0.439185,(28:1.272670,29:0.688093):0.302642):0.138375,((((30:0.583097,31:0.345039):0.260692,32:0.896986):0.251184,33:0.160252):0.277574,34:0.248796):0.546986):0.802149):0.832532):0.432314,15:1.112290):0.0929829):0.640377):0.120651):0.0753296,(2:0.364213,3:0.632779):0.104402);
 835: 1 -18308.11331 -18641.44188 (0:0.313475,((1:0.040467,((4:0.239021,5:0.644777):0.512359,((6:0.670021,7:0.539208):0.3594,((((8:0.000002,9:0.020120):0.397005,10:0.360648):0.496687,11:0.860906):0.529498,((12:0.000001,13:0.000001):0.509618,((((14:1.760929,((21:0.568976,22:0.967394):0.627217,23:0.766643):0.346561):0.430381,((((((35:3.594671,45:0.000002):0.633907,46:2.361966):0.588121,44:0.743096):0.689856,(47:1.963956,48:0.495651):0.875719):1.10542,(((49:0.000002,50:0.015067):0.0359314,51:0.170552):0.801275,52:1.331972):0.80923):0.246183,(((36:0.101163,(37:0.301865,38:0.088279):0.0829993):0.541044,(39:0.614804,((41:0.364480,43:0.010911):0.11818,42:0.002475):1.62503):0.245515):0.591649,40:1.064882):0.69188):0.545128):0.584118,(((((16:0.000001,17:0.006698):0.179567,18:0.186325):0.257596,19:0.539594):0.805288,20:0.893557):0.231298,((((((24:0.140379,25:0.092080):0.362744,26:0.524871):0.0985604,27:0.246712):0.189711,28:1.559418):0.390409,((((30:0.527508,31:0.276348):0.234521,32:0.867797):0.221777,33:0.266825):0.242529,34:0.155674):0.453392):0.104838,29:0.863545):0.735184):0.246845):0.140841,15:0.834120):0.5776):0.867722):0.319908):0.109721):0.149436):0.128282,2:0.293301):0.110751,3:0.543564);
 836: 3 -18448.67637 -18651.55963 (0:0.170112,((1:0.102940,(((4:0.244979,5:0.602182):0.353179,(6:0.684718,7:0.700368):0.297651):0.118711,((((8:0.000537,9:0.039480):0.337428,10:0.420930):0.556875,11:0.647495):0.263785,((12:0.000001,13:0.000001):0.736465,((((((14:2.218092,(21:0.905206,22:0.827770):0.371764):0.303504,23:0.721051):0.367489,(((((35:3.611235,45:0.000002):0.476371,(44:1.343071,46:2.078879):0.32241):1.10152,(47:1.405766,48:1.085900):0.607):0.998587,(((36:0.039636,((37:0.141883,40:2.346636):0.0996402,38:0.060166):0.160376):0.959416,39:0.898617):0.565318,((41:0.350800,43:0.014614):0.0902089,42:0.000002):0.823351):0.789513):0.179023,(((49:0.000002,51:0.181504):0.000393772,50:0.004725):1.07085,52:1.802625):0.384651):0.59034):0.717017,(((24:0.059755,25:0.163209):0.351513,(26:0.530885,27:0.204798):0.0369282):0.256983,((28:1.116257,29:0.558668):0.264059,((((30:0.545111,31:0.208727):0.317007,32:0.778764):0.253761,33:0.279850):0.128011,34:0.175881):0.51686):0.0993253):0.529257):0.301575,((((16:0.000001,17:0.012716):0.335604,18:0.070729):0.278569,19:0.404691):0.434616,20:0.815531):0.129915):0.412127,15:0.982342):0.629458):0.605987):0.329018):0.149801):0.0735972,2:0.297496):0.0793258,3:0.567847);
 837: 1 -18852.37831 -18640.43758 (0:0.340949,(1:0.205209,((4:0.432263,(5:0.443687,(((8:0.001967,9:0.010876):0.443503,10:0.277780):0.384639,11:0.989165):0.409909):0.280861):0.25666,((6:0.665151,7:0.870162):0.360613,((12:0.000001,13:0.000001):1.04305,((((((14:3.062460,(21:0.715078,22:0.554767):0.625345):0.337964,23:0.920220):0.638907,(((((35:5.231435,45:0.000002):0.571638,(44:0.605290,46:2.216648):0.710123):0.54031,(47:1.770975,48:1.213908):0.766113):0.742178,((((36:0.105955,(37:0.262927,38:0.071253):0.141706):0.427641,39:1.382878):0.243131,((41:0.324569,43:0.000072):0.127702,42:0.000003):1.23128):0.46865,40:1.610552):0.222699):0.61781,(((49:0.000002,50:0.004864):0.0255452,51:0.131355):1.49671,52:1.256897):0.412481):0.535822):0.582548,((((24:0.057130,25:0.196471):0.350524,26:0.566262):0.0711023,27:0.246050):0.322675,((28:1.556152,29:0.642476):0.189758,(((30:0.508800,31:0.213315):0.455862,32:0.809100):0.163735,(33:0.482027,34:0.254729):0.100347):0.413775):0.0804006):0.572622):0.362393,((((16:0.000001,17:0.013166):0.405486,18:0.151502):0.302851,19:0.386671):0.590355,20:0.604974):0.287668):0.444597,15:0.765644):0.491365):0.484203):0.121037):0.136715):0.120417,(2:0.342509,3:0.594257):0.0801076);
 838: 1 -18483.1233 -18643.22473 (0:0.308622,(1:0.261075,(((4:0.531755,5:0.604910):0.290962,((6:0.843486,7:0.945672):0.172196,(((8:0.006656,9:0.000003):0.507561,10:0.218720):0.264007,11:1.088932):0.46929):0.232968):0.11503,((12:0.000001,13:0.000001):1.01564,((((14:3.183830,20:0.952028):0.0601368,(((16:0.000001,17:0.006592):0.446036,18:0.248725):0.357261,19:0.471188):0.255096):0.400331,((((21:0.967151,22:0.806061):0.73682,23:0.911857):0.639349,(((((35:4.835043,45:0.000002):0.382686,(44:1.353047,46:3.181216):0.444174):1.09414,(47:1.293834,48:1.120167):0.640464):0.934064,((((36:0.155500,(37:0.200162,38:0.087588):0.139445):0.78191,39:1.319012):0.130656,((41:0.418746,43:0.021945):0.0931879,42:0.000002):1.58623):0.441888,40:1.601412):0.592995):0.174893,(((49:0.000002,50:0.004990):0.0356766,51:0.159494):1.1282,52:1.342558):0.255791):0.354196):0.607852,(((((24:0.062968,25:0.123660):0.346916,26:0.571683):0.132119,27:0.075678):0.499957,(28:1.551646,29:0.585665):0.414975):0.0600488,((((30:0.444210,31:0.314744):0.371001,32:0.822673):0.351892,33:0.166511):0.132001,34:0.236983):0.604947):0.28974):0.31779):0.617263,15:0.737030):0.462003):0.632024):0.0847409):0.0654664,(2:0.297238,3:0.609418):0.135559);
 839: 1 -18872.93348 -18651.97146 (0:0.313381,(1:0.120198,((4:0.324169,5:0.672929):0.377172,((6:0.754923,7:0.771386):0.132141,((((8:0.000003,9:0.005975):0.361477,10:0.200178):0.701591,11:0.949581):0.157475,((12:0.000001,13:0.000001):0.721593,(((14:2.456447,(((21:1.029480,22:0.926460):0.430607,((((35:3.428198,45:0.014305):0.463742,(44:0.993128,46:2.477550):0.443834):0.948006,(47:2.479011,48:0.429336):0.962209):0.925984,(((((36:0.096636,(37:0.201994,38:0.056097):0.057083):0.573142,40:2.114283):0.229118,39:0.938500):0.581873,((41:0.346335,43:0.000002):0.0828487,42:0.000002):0.999059):0.480194,(((49:0.000002,50:0.000002):0.0288756,51:0.198908):0.546544,52:1.428536):0.88544):0.285422):0.589776):0.164164,23:1.047593):0.420487):0.506228,(((((16:0.000001,17:0.006172):0.426753,18:0.095106):0.250245,19:0.425928):0.515478,20:0.527441):0.15783,(((((24:0.044666,25:0.165373):0.345786,26:0.377646):0.0857136,27:0.245396):0.306668,(28:1.585754,29:0.727959):0.288446):0.114334,(((30:0.531519,31:0.146346):0.37191,32:0.924148):0.0896888,(33:0.277324,34:0.318952):0.152124):0.21767):0.866278):0.557991):0.48557,15:0.820829):0.602887):0.549027):0.350987):0.250964):0.16623):0.123299,(2:0.295521,3:0.645889):0.14029);
 840: 2 -18081.94927 -18640.90712 (0:0.322614,(1:0.176806,(((4:0.320829,5:0.694777):0.1689,(6:0.906972,7:0.743578):0.371265):0.18199,(((((8:0.000003,9:0.006671):0.56465,10:0.177830):0.634177,11:0.513141):0.350236,(12:0.000001,13:0.000001):0.562426):0.212139,(((((((14:2.280197,(21:1.061136,22:0.608177):0.306276):0.260554,23:0.672718):0.963632,(((35:3.916473,52:0.260871):0.782393,((49:0.000002,50:0.015052):2.40449e-06,51:0.158607):1.51789):0.233182,(((((36:0.088971,(37:0.211243,38:0.076041):0.108708):0.605932,39:0.809378):0.210297,((41:0.256658,43:0.001972):0.107221,42:0.031639):1.34713):0.946944,40:1.026773):0.550191,(((44:1.154543,46:2.292821):0.262999,45:0.708852):1.14821,(47:1.654740,48:0.897726):0.947445):1.22144):0.582555):0.907025):0.440967,((((((24:0.049530,25:0.169850):0.278904,26:0.501266):0.0422797,27:0.239677):0.434212,28:1.369621):0.136213,29:0.733933):0.132394,((((30:0.335386,31:0.503749):0.322669,32:0.901250):0.153027,33:0.273160):0.182398,34:0.231528):0.272725):0.663195):0.590438,20:0.807593):0.0737899,(((16:0.000001,17:0.006491):0.331966,18:0.136982):0.296308,19:0.314256):0.580561):0.517381,15:0.778956):0.689069):0.39482):0.137803):2.74081e-06,(2:0.198887,3:0.623192):0.174831);
 841: 2 -18159.97521 -18640.81948 (0:0.189859,(1:0.326052,(((4:0.256374,5:0.498890):0.189753,(((8:0.000002,9:0.012952):0.208619,10:0.461904):0.356819,11:0.868224):0.500274):0.333563,((6:0.675409,7:0.862385):0.121012,((12:0.000001,13:0.000001):0.637451,((((14:3.176684,(((16:0.000001,17:0.000003):0.298606,18:0.325335):0.174598,19:0.454223):0.374461):0.439653,20:0.478454):0.513838,((((21:0.719924,22:0.975829):1.41229,23:0.226164):0.642061,((((((((35:4.546493,45:0.000002):0.679278,46:3.274097):0.453881,44:0.929044):0.743157,48:0.877340):0.307645,47:1.381502):1.01692,(((36:0.031674,(37:0.231406,38:0.083018):0.159697):0.634029,39:1.200673):0.608798,((41:0.363891,43:0.000003):0.114358,42:0.000002):0.835672):0.739279):0.102737,40:1.553955):0.185684,(((49:0.000002,50:0.000002):2.38307e-06,51:0.123968):0.609459,52:1.273505):0.212819):1.07952):1.04775,((((((24:0.172398,25:0.147811):0.328754,27:0.287053):0.0205615,26:0.547624):0.301343,28:1.614014):0.057934,29:0.999559):0.14603,(((30:0.448994,31:0.411058):0.135094,32:1.189417):0.15024,(33:0.283913,34:0.274683):0.183354):0.249702):0.479063):0.294503):0.237078,15:0.900329):0.372792):0.549558):0.165325):0.0321997):0.043426,(2:0.259506,3:0.545590):0.0686385);
 842: 1 -18692.85469 -18641.90201 (0:0.213769,(1:0.200414,(((4:0.261671,5:0.530944):0.262462,(((8:0.006465,9:0.000003):0.318562,10:0.271538):0.422741,11:0.676564):0.761417):0.278064,((6:0.910488,7:1.059458):0.12667,((12:0.000001,13:0.000001):1.09571,((((((14:2.930686,(21:0.743333,22:0.988246):0.345413):0.592758,23:0.672250):0.73759,(((((35:4.816496,45:0.400047):0.856267,((44:0.599329,48:2.075598):0.271876,46:2.817989):0.333503):0.487389,47:2.248438):1.16407,((((36:0.124420,(37:0.236320,38:0.090772):0.199601):0.745263,(41:0.137932,(42:0.122820,43:0.000002):0.204246):1.45202):0.208388,39:0.714310):0.529942,40:1.473146):0.464407):0.490561,(((49:0.000002,50:0.015350):0.0255513,51:0.138903):1.58797,52:1.364477):0.418111):0.340061):0.34633,((((24:0.083024,25:0.164693):0.289624,(26:0.649742,27:0.221902):0.0898252):0.492429,(28:0.993789,29:1.091878):0.230589):0.109685,(((30:0.471829,31:0.353172):0.415077,32:0.906364):0.20345,(33:0.248015,34:0.349127):0.094861):0.475678):0.714098):0.263936,((((16:0.000001,17:0.014025):0.31123,18:0.179179):0.217797,19:0.580920):0.822926,20:0.614056):0.572668):0.603521,15:0.803570):0.155453):0.509252):0.330032):0.0833788):0.024776,(2:0.261078,3:0.482445):0.114203);
 843: 1 -18356.54678 -18650.5667 (0:0.311489,(1:0.233213,((4:0.335660,5:0.813060):0.366754,((6:0.944450,(((8:0.000002,9:0.029104):0.448814,10:0.256538):0.399122,11:1.036933):0.471216):0.0997442,(7:0.927120,((12:0.000001,13:0.000001):0.881054,((((((14:4.005152,(21:1.252966,22:0.591014):0.740751):0.27015,23:0.607024):1.22526,((((35:5.007384,45:0.288307):0.846122,((44:0.230764,(47:2.138639,48:0.763897):1.29759):0.705167,46:2.877130):0.253166):1.12549,(40:1.292570,(((49:0.000002,50:0.004911):2.79917e-06,51:0.146264):1.06325,52:2.026310):0.414253):0.398137):0.141932,((((36:0.250437,38:0.100622):0.169199,37:0.069723):0.378917,((41:0.355543,43:0.000002):0.100805,42:0.000002):1.80296):0.23008,39:1.046981):0.895552):1.21942):0.242274,((((24:0.045000,25:0.260073):0.31075,(26:0.635090,27:0.377833):0.0318359):0.430762,(28:1.301825,29:0.942799):0.133378):0.385561,((((30:0.590056,31:0.389823):0.365493,32:0.975678):0.182114,33:0.192093):0.140956,34:0.384750):0.163178):0.332149):0.551441,((((16:0.000001,17:0.000003):0.307211,18:0.198321):0.228117,19:0.347367):0.86259,20:0.819553):0.0386397):0.761991,15:1.078054):0.469719):0.642058):0.142026):0.267515):0.234312):0.10825,(2:0.302140,3:0.699457):0.156072);
 844: 1 -18537.64337 -18647.79778 (0:0.235864,(1:0.174006,((4:0.268882,(5:0.322183,(((8:0.000002,9:0.006525):0.27062,10:0.305494):0.507314,11:0.873505):0.536528):0.367463):0.317908,((6:0.663715,7:0.754223):0.271003,((12:0.000001,13:0.000001):0.757342,((((((14:2.052110,((21:0.652805,22:0.933569):0.641846,23:0.680110):0.327851):0.234871,((((35:3.538209,((44:1.658178,46:3.386121):0.216866,45:0.000003):1.23847):0.846894,(47:1.736285,48:1.537330):0.86339):0.115903,(((49:0.000002,50:0.010185):0.0939334,51:0.099038):0.980061,52:1.863186):0.483461):0.126814,((((36:0.127696,(37:0.241250,38:0.119041):0.107659):0.740829,39:0.952579):0.335185,((41:0.376410,43:0.000003):0.145526,42:0.000003):1.45728):0.300315,40:1.802302):0.32169):0.668277):1.11853,((((((24:0.085184,25:0.175016):0.492696,26:0.614622):0.13943,27:0.171379):0.469554,28:1.509737):0.0603148,29:0.768888):0.390321,((((30:0.411352,31:0.388059):0.481624,33:0.156381):0.216712,32:0.943184):0.158027,34:0.172490):0.27738):0.572315):0.20967,(((16:0.000001,17:0.006213):0.26988,18:0.182503):0.166862,19:0.369852):0.378493):0.065144,20:0.753413):0.590175,15:0.959275):0.625896):0.485829):0.141825):0.122371):0.0880408,(2:0.314941,3:0.530108):0.083649);
 845: 1 -18500.44139 -18644.73574 (0:0.258064,(1:0.071941,(((4:0.367378,5:0.532760):0.220365,(6:0.549062,7:0.884958):0.212568):0.307339,((((8:0.000003,9:0.027094):0.437188,10:0.394044):0.37689,11:0.611550):0.288471,((12:0.000001,13:0.000001):0.274912,((((((14:3.600499,23:0.808576):0.13133,(21:0.454556,22:0.979548):0.614265):0.841456,((((((35:3.348784,45:0.000003):0.958313,44:1.080905):0.417106,46:2.158868):0.426545,(47:1.484359,48:1.172031):0.406919):0.90711,(((36:0.114098,(37:0.283942,38:0.087483):0.118114):0.630364,(39:1.114910,((41:0.409266,43:0.006514):0.0754,42:0.060259):1.40885):0.278885):0.598653,40:1.765364):0.901662):0.269349,(((49:0.000002,50:0.015747):0.0206516,51:0.137355):0.947499,52:1.492173):0.148937):0.949601):0.27517,(((((24:0.021737,25:0.236647):0.327011,26:0.634008):0.0999451,27:0.183094):0.203666,(28:1.474957,29:0.698662):0.329722):0.176275,((30:0.614283,31:0.263656):0.299098,(32:0.952660,(33:0.254531,34:0.381569):0.0817559):0.187596):0.47157):0.510713):0.523991,((((16:0.000001,17:0.006774):0.332889,18:0.207023):0.256815,19:0.251080):0.461805,20:0.656599):0.352104):0.2096,15:1.200173):0.720369):0.847229):0.309427):0.0808995):0.118008,(2:0.344239,3:0.501833):0.122);
 846: 1 -18709.94671 -18653.31738 (0:0.310463,(1:0.195057,(((4:0.367833,5:0.750706):0.257938,(((8:0.000002,9:0.019937):0.263332,10:0.428613):0.52356,11:0.722615):0.779625):0.144271,((6:0.740871,7:0.852692):0.131897,((12:0.000001,13:0.000001):0.813147,((((((14:3.036083,((21:0.795935,22:1.178084):1.49317,23:0.553390):0.39483):0.897912,(((((35:4.434416,45:0.211793):0.755289,(44:1.105030,46:2.016305):0.224607):0.624423,(47:2.066248,48:1.239454):0.253188):1.14326,((((36:0.108471,(37:0.246658,38:0.055635):0.111316):0.755187,39:1.000110):0.081124,((41:0.303007,43:0.000002):0.0683471,42:0.012353):1.5142):0.560986,40:1.088530):0.108988):0.478996,(((49:0.000002,50:0.005147):2.70756e-06,51:0.188368):1.32805,52:1.214818):0.474114):1.14593):0.141638,(((24:0.049938,25:0.152967):0.407236,(26:0.530099,27:0.211254):0.0115304):0.29675,28:1.221607):0.0488551):0.199858,(29:0.899077,((((30:0.623772,31:0.171180):0.355354,32:0.827308):0.26153,33:0.243747):0.164958,34:0.173453):0.431182):0.134244):0.741967,((((16:0.000001,17:0.000003):0.346285,18:0.085227):0.187937,19:0.503915):0.44932,20:0.979366):0.265109):0.479192,15:0.867749):0.522346):0.977863):0.240379):0.223108):0.0784475,(2:0.399620,3:0.643888):0.0551306);
 847: 1 -18622.09389 -18642.36577 (0:0.296408,((1:0.088231,((((4:0.393052,5:0.559410):0.169571,(((8:0.000003,9:0.006982):0.360783,10:0.326512):0.367475,11:0.944303):0.804719):0.253109,(6:0.782293,7:0.710365):0.232354):0.0766018,((12:0.000001,13:0.000001):0.782052,((((((14:2.034983,(21:0.804318,22:0.874593):0.395357):0.592108,23:1.016437):0.431035,(((((35:5.177324,45:0.000002):0.310631,(44:1.170042,46:2.654657):0.473409):1.06321,(47:1.408251,48:2.268168):0.356582):1.69806,((((36:0.117191,(37:0.276197,38:0.064130):0.135364):0.803087,(41:0.084324,(42:0.139098,43:0.000002):0.357973):1.24137):0.374957,39:0.831007):0.564709,40:1.489448):0.757192):0.241781,(((49:0.000002,50:0.005087):0.0402588,51:0.184660):0.959093,52:1.271717):0.306235):0.808783):0.533415,(((((24:0.099499,25:0.185382):0.315688,26:0.655561):0.115266,27:0.245788):0.453281,28:1.529520):0.144285,(29:0.918351,((((30:0.338337,31:0.511341):0.361419,32:1.267613):0.236986,33:0.204197):0.165397,34:0.279935):0.525787):0.0272957):0.883183):0.212278,((((16:0.000001,17:0.014027):0.282301,18:0.192729):0.274237,19:0.515743):0.605316,20:0.940057):0.308439):0.447389,15:1.021227):0.276349):0.718467):0.124463):0.131243,2:0.398493):0.111012,3:0.723483);
 848: 3 -18388.33441 -18642.05416 (0:0.346194,(1:0.246845,(((4:0.471525,5:0.627325):0.239885,(6:0.708854,7:1.265774):0.211155):0.0566639,(((((8:0.002340,9:0.011524):0.425635,10:0.238424):0.562025,11:0.641821):0.305434,(12:0.000001,13:0.000001):1.0585):0.275872,((((((14:2.201789,(21:0.860510,22:0.585574):1.13122):0.453853,23:0.229137):0.433603,((((35:4.447243,((44:1.150895,46:2.816380):0.615504,45:0.328826):1.35479):0.206459,(47:1.678504,48:1.333610):1.45841):0.719049,(((36:0.085369,(37:0.243762,38:0.110455):0.0926516):0.685842,(39:0.844877,((41:0.397467,43:0.000002):0.115545,42:0.007002):1.31907):0.150815):1.21057,40:0.854784):0.798368):0.013603,(((49:0.000002,50:0.000002):0.0798927,51:0.134079):1.136,52:1.375437):0.231148):0.911642):1.20116,((((24:0.064571,25:0.184229):0.395591,(26:0.475168,27:0.242046):0.0618928):0.631176,(28:1.698730,29:0.691446):0.149949):0.0640957,((((30:0.590964,31:0.270124):0.306898,32:1.002855):0.280114,33:0.280622):0.17398,34:0.131041):0.330398):0.230891):0.45171,((((16:0.000001,17:0.000003):0.274007,18:0.330886):0.352424,19:0.432635):0.431696,20:0.891489):0.0848122):0.46823,15:0.993935):0.528453):0.172532):0.102486):0.0572008,(2:0.429857,3:0.585619):0.14571);
 849: 1 -18881.45817 -18645.50263 (0:0.246596,(1:0.274922,(2:0.152675,(((4:0.523529,5:0.527237):0.154668,((6:0.574611,7:0.757743):0.186845,((12:0.000001,13:0.000001):0.911199,((((((14:3.847935,((21:1.357796,22:0.674649):0.899622,23:1.034640):0.285752):0.43855,((((((35:4.607336,45:0.081360):0.606325,(44:0.921432,46:2.654246):0.123347):0.529006,(47:1.624968,48:1.016847):0.928436):1.07138,(((36:0.025223,(37:0.341811,38:0.129755):0.225075):0.875898,39:1.411429):0.296164,((41:0.361884,43:0.000002):0.107452,42:0.000002):1.20863):0.54646):0.21644,40:1.545420):0.850869,(((49:0.000002,50:0.004973):2.68587e-06,51:0.216136):1.23711,52:1.471701):0.322864):0.754918):0.321769,(((((24:0.071694,25:0.122671):0.281251,26:0.592109):0.138434,27:0.344751):0.302898,(28:1.056247,29:0.824225):0.396428):0.429408,(((30:0.657947,31:0.363284):0.379385,32:0.864111):0.246567,(33:0.418253,34:0.271238):0.0652314):0.233738):0.727038):0.35764,(((16:0.000001,17:0.012223):0.230701,18:0.121079):0.228772,19:0.330305):0.499282):0.305354,20:0.391182):0.792036,15:0.971294):0.249211):0.67503):0.155721):0.144151,(((8:0.003552,9:0.009591):0.136985,10:0.442469):0.370738,11:0.783748):0.620747):0.144471):0.155953):0.0957885,3:0.540849);
 850: 2 -18134.02295 -18647.4352 (0:0.350242,(1:0.218115,(((4:0.307709,5:0.825024):0.315567,(((8:0.003083,9:0.009963):0.270684,10:0.475151):0.275869,11:0.738309):0.834494):0.206504,((6:0.877593,7:0.620205):0.44372,((12:0.000001,13:0.000001):0.520411,((((((14:3.087901,23:0.940543):0.321395,22:0.751016):0.199248,21:0.740971):1.15772,(((((((24:0.049115,25:0.211809):0.404078,26:0.429036):0.0609817,27:0.163524):0.299262,28:1.407552):0.260864,29:0.723602):0.26033,((((((35:5.272081,45:0.000002):0.672691,44:1.916785):0.628795,46:3.059605):0.837792,(47:1.356641,48:1.166752):0.8394):0.726084,(((49:0.000002,50:0.000002):0.0916859,51:0.054358):1.56214,52:1.065981):0.113791):0.32822,(((36:0.054634,(37:0.240604,38:0.068583):0.116856):0.993538,(39:0.833165,(41:0.146263,(42:0.117397,43:0.008779):0.244457):1.60414):0.225441):0.516806,40:1.359448):0.764814):0.997184):0.225738,((((30:0.365386,31:0.423179):0.319889,32:1.082747):0.221201,33:0.248292):0.181487,34:0.202495):0.221901):0.61096):0.454875,((((16:0.000001,17:0.000003):0.256304,18:0.145075):0.386846,19:0.265539):0.534548,20:0.614291):0.0416031):0.838823,15:1.229147):0.58614):0.944854):0.16569):0.11655):0.0286165,(2:0.345640,3:0.640084):0.173612);
 851: 1 -18445.15474 -18648.21522 (0:0.207773,(((1:0.141466,(((4:0.384296,5:0.654339):0.180412,6:0.868035):0.159216,7:1.090514):0.178842):0.0739752,((((8:0.000002,9:0.000002):0.299191,10:0.368392):0.405281,11:0.753262):0.578994,((12:0.000001,13:0.000001):0.820906,(((((14:2.407398,(((((35:6.563344,(41:0.275400,43:0.005336):0.00435675):0.0792329,42:0.032327):1.03934,((36:0.139237,(37:0.171686,38:0.126151):0.0541541):0.640558,39:0.823935):0.219944):0.431068,40:1.569946):0.507725,(((((44:1.105770,45:0.650242):0.389412,46:2.340536):0.472297,48:1.229095):0.217993,47:1.499772):1.14185,(((49:0.000002,50:0.025381):2.77108e-06,51:0.187024):1.41907,52:0.700245):0.441303):0.101695):0.631243):0.251364,((21:0.558093,22:0.963682):1.26794,23:0.847411):0.647485):0.627753,(((((24:0.063584,25:0.214505):0.468054,26:0.659617):0.173933,27:0.204611):0.185392,(28:1.391217,29:0.465817):0.599671):0.238851,((30:0.452045,31:0.457509):0.48848,((32:1.129763,34:0.126800):0.177644,33:0.237289):0.231246):0.375579):0.813599):0.258532,((((16:0.000001,17:0.012213):0.372377,18:0.176080):0.235222,19:0.307911):0.620174,20:0.474034):0.442079):0.428508,15:0.916247):0.632793):0.354172):0.16068):0.0933741,2:0.275662):0.142666,3:0.544834);
 852: 3 -18776.33664 -18642.19521 (0:0.272274,(1:0.165960,(((4:0.400538,5:0.599167):0.229504,(6:0.668372,7:0.623822):0.335261):0.210801,((((8:0.000002,9:0.006443):0.300408,10:0.262696):0.436242,11:0.698088):0.694862,((12:0.000001,13:0.000001):0.918681,((((((14:2.464436,(21:0.675721,22:0.701081):0.380484):0.462627,23:0.422433):0.978556,((((35:3.302629,((44:1.340248,46:3.082979):0.347915,45:0.230036):1.09189):0.58532,(47:1.171822,48:2.073057):0.779576):0.711583,(((36:0.038513,(37:0.206347,38:0.085660):0.125823):0.788658,(39:0.849556,((41:0.320416,43:0.000002):0.129305,42:0.017838):1.23229):0.12587):0.843708,40:1.186283):0.527889):0.0150402,(((49:0.000002,50:0.004922):0.015269,51:0.135954):1.2224,52:1.566652):0.413112):0.657632):0.186964,((((24:0.021209,25:0.201596):0.386943,26:0.546802):0.0631433,27:0.217144):0.373256,((28:1.200443,29:0.602942):0.142026,((((30:0.422282,31:0.240717):0.330756,32:0.952426):0.10744,33:0.206183):0.0809692,34:0.298607):0.576006):0.113376):0.504935):0.58915,((((16:0.000001,17:0.005735):0.268104,18:0.175623):0.296956,19:0.419011):0.404518,20:0.737505):0.177832):0.245046,15:1.059046):0.537712):0.198825):0.216):0.0639357):0.1133,(2:0.232570,3:0.567478):0.0595667);
 853: 3 -18407.19234 -18644.51075 (0:0.244750,(1:0.112248,((4:0.366574,5:0.533604):0.399774,(6:0.605369,7:0.735018):0.383401):0.182545):0.143417,(2:0.357966,(3:0.605546,((((8:0.000002,9:0.021012):0.365701,10:0.189895):0.41592,11:0.884264):0.822047,((12:0.000001,13:0.000001):0.666,(((((14:1.613989,((((35:4.014615,45:0.150562):0.550097,46:2.374384):0.347223,(44:0.418849,(47:1.757466,48:1.039878):1.64872):0.82487):1.59081,((((36:0.072693,(37:0.168241,38:0.078927):0.15158):0.556078,(39:0.763946,((41:0.328544,43:0.006296):0.0841262,42:0.033078):1.22283):0.349949):0.875805,40:1.330709):0.194332,(((49:0.000002,50:0.000002):0.0133107,51:0.140254):1.27268,52:1.179538):0.895313):0.0315115):0.319584):0.559008,((21:0.859888,22:0.776697):0.925049,23:0.692160):0.957102):0.700935,(((((24:0.049326,25:0.188907):0.341866,26:0.506241):0.209875,27:0.186761):0.50215,(((30:0.504641,31:0.305875):0.549085,(33:0.370799,34:0.246499):0.106685):0.166507,32:1.200642):0.185372):0.0999913,(28:1.090801,29:0.414089):0.321833):0.701438):0.189956,((((16:0.000001,17:0.000003):0.134412,18:0.206614):0.267484,19:0.367115):0.590842,20:0.770118):0.130895):0.116002,15:1.186936):0.765536):0.354824):0.231955):0.118941):0.187203);
 854: 1 -17775.68232 -18651.69741 (0:0.390154,(1:0.173083,(((4:0.341060,5:0.692672):0.227353,((((8:0.003944,9:0.010073):0.435449,10:0.361622):0.737978,11:0.934574):0.46243,(12:0.000001,13:0.000001):1.2171):0.258365):0.217948,((6:0.612055,(((((14:3.007210,(21:0.517693,22:0.907453):0.595816):0.131662,23:0.629747):0.717975,(((((24:0.077094,25:0.233437):0.284163,(26:0.789260,27:0.283917):0.0742989):0.462741,(28:1.317896,29:0.715029):0.291632):0.0797104,((((30:0.405718,31:0.397887):0.279772,32:0.997182):0.186324,33:0.166968):0.263996,34:0.241656):0.649402):0.444553,((((35:4.260086,45:0.114859):0.535645,(44:1.211990,46:2.208268):0.662271):0.738173,(47:1.443144,48:1.573053):0.806983):1.07603,(((((36:0.028198,(37:0.232374,38:0.105788):0.14884):0.624132,((41:0.323567,43:0.000002):0.111331,42:0.007985):1.28884):0.115871,39:0.873530):0.853656,40:0.884910):0.588057,(((49:0.000002,50:0.020689):0.0599628,51:0.130695):1.62636,52:1.112034):0.749):0.321893):1.02646):0.265403):0.496228,((((16:0.000001,17:0.000003):0.162827,18:0.229883):0.362338,19:0.329474):0.666818,20:0.799330):0.532262):0.541086,15:0.419664):0.830158):0.297391,7:0.928614):0.414342):0.226252):0.0850153,(2:0.359311,3:0.700644):0.0660216);
 855: 1 -18906.57265 -18642.19555 (0:0.364014,(1:0.175594,(((4:0.436426,5:0.511566):0.164437,(((8:0.004938,9:0.031467):0.360706,10:0.295594):0.6665,11:0.724582):0.636489):0.309457,((6:0.891905,7:0.721469):0.0948419,((12:0.000001,13:0.000001):0.739056,(((((14:2.962354,((21:0.706748,22:1.129234):0.84644,23:0.607750):0.581574):0.600028,(((((35:3.186560,45:0.198640):0.328794,46:3.376107):0.433316,44:0.654020):0.906628,(47:1.281751,48:1.220109):0.438837):0.988209,((((36:0.073848,(37:0.215288,38:0.120453):0.1579):0.717251,(39:0.789402,((41:0.349381,43:0.000002):0.113254,42:0.015120):1.41338):0.17703):0.677278,40:1.299653):0.763145,(((49:0.000002,50:0.030667):0.0526397,51:0.208207):1.30103,52:1.412091):0.271692):0.12877):0.523495):0.688522,((((((24:0.119065,25:0.119051):0.238819,26:0.746469):0.0686023,27:0.253823):0.26995,28:1.327325):0.12516,29:0.853930):0.337309,((((30:0.730482,31:0.228467):0.366098,32:0.682018):0.25366,33:0.255574):0.0523948,34:0.369942):0.280517):1.20332):0.157428,((((16:0.000002,17:0.000003):0.20441,18:0.279797):0.309777,19:0.458169):0.706245,20:0.909511):0.472465):0.196011,15:0.882929):0.259969):0.866675):0.166441):0.282029):0.126943,(2:0.278082,3:0.567300):0.142926);
 856: 1 -18477.98845 -18647.32445 (0:0.305196,(1:0.188989,(((4:0.313146,5:0.453164):0.313097,(6:0.715098,7:0.940603):0.287427):0.14337,((((8:0.000002,9:0.006639):0.234896,10:0.368462):0.546255,11:0.717788):0.258294,((12:0.000001,13:0.000001):0.586951,((((((14:4.079071,(21:1.005043,22:0.959151):0.478937):0.152938,23:0.689275):0.852745,(((((35:3.322415,45:0.240694):0.589659,(44:0.810448,46:2.467771):0.252423):0.664841,(47:2.255145,48:1.030974):1.19643):0.754654,((((36:0.139355,(37:0.236873,38:0.094259):0.106724):0.661354,(41:0.134695,(42:0.110746,43:0.000002):0.261594):1.73225):0.263532,39:0.606435):0.982973,40:1.196018):0.69256):0.175158,(((49:0.000002,50:0.005137):0.0351501,51:0.133588):1.1814,52:1.441057):0.170539):0.829136):0.713467,((((((24:0.070810,25:0.197539):0.264976,26:0.497263):0.0121951,27:0.273830):0.333488,29:0.935063):0.207149,28:1.427174):0.381278,((((30:0.480212,31:0.401939):0.269531,32:0.901542):0.18032,33:0.294560):0.0795033,34:0.364122):0.189624):0.622346):0.0405144,((((16:0.000001,17:0.000003):0.314331,18:0.158817):0.44002,19:0.138332):0.684919,20:0.552630):0.337594):0.485356,15:1.054762):0.806638):0.502834):0.363374):0.235021):0.0506643,(2:0.286678,3:0.560607):0.127635);
 857: 1 -18466.65426 -18645.18705 (0:0.152502,((1:0.106393,(((4:0.409596,5:0.674316):0.251247,((((8:0.000002,9:0.006989):0.283057,10:0.354108):0.441231,11:0.769176):0.358986,((12:0.000001,13:0.000001):0.498861,((((((14:2.271550,(21:0.710525,22:0.643871):0.167938):0.396631,23:0.715038):0.564507,(((((35:3.619984,45:0.066977):0.269303,(44:1.057419,46:2.080156):0.57713):2.50187,(47:1.310041,48:1.335900):0.163117):0.697412,((((36:0.117898,(37:0.171663,38:0.070145):0.128833):0.572177,39:0.753468):0.1985,(41:0.161670,(42:0.114553,43:0.004442):0.177196):1.1984):0.455173,40:1.333795):0.375586):0.157836,(((49:0.000002,50:0.010002):0.0146,51:0.156414):0.895164,52:1.046668):0.274696):0.743409):0.636435,((((((24:0.069857,25:0.278499):0.326498,26:0.692571):0.102089,27:0.272962):0.225197,28:1.398209):0.145721,29:0.693932):0.174468,((((30:0.410783,31:0.328319):0.38325,32:0.603815):0.115203,33:0.224444):0.165784,34:0.274275):0.325079):0.411407):0.323766,((((16:0.000001,17:0.005974):0.332414,18:0.140734):0.225011,19:0.401363):0.562196,20:0.655480):0.138689):0.41588,15:0.788559):0.902396):0.706428):0.251564):0.084051,(6:0.803559,7:0.980777):0.441119):0.2136):0.176453,2:0.283190):0.100114,3:0.564052);
 858: 1 -18278.68311 -18647.76057 (0:0.141579,(1:0.251863,(((4:0.319522,5:0.564542):0.200443,(((8:0.000002,9:0.027540):0.155532,10:0.381366):0.295958,11:0.594615):0.701187):0.165788,((6:0.638214,7:0.644942):0.0979784,((12:0.000001,13:0.000001):1.00487,(((((((((14:2.612812,((21:1.000306,22:0.846226):1.09219,23:0.570320):0.536216):0.326641,(((((((35:5.561086,45:0.000002):0.709933,46:2.378179):0.233715,44:1.132559):1.12661,(47:1.679208,48:1.099598):0.511109):0.57953,(((36:0.087632,(37:0.256457,38:0.077206):0.143771):0.52637,39:1.124462):0.346352,((41:0.470868,43:0.002124):0.109203,42:0.000002):1.37289):0.4846):0.212045,40:1.291558):0.635643,(((49:0.000002,50:0.005226):0.0317617,51:0.135754):1.05295,52:1.564013):0.542747):0.432125):1.15033,(((24:0.051138,25:0.188151):0.429866,26:0.435307):0.0380891,27:0.239123):0.201981):0.250491,29:0.679810):0.0961049,28:1.205701):0.165931,(((30:0.532769,31:0.396751):0.339127,32:1.042899):0.053078,(33:0.275450,34:0.331587):0.172849):0.199403):0.702917,(((16:0.000001,17:0.000003):0.213496,18:0.210226):0.19416,19:0.290171):0.556368):0.0896177,20:0.544425):0.38089,15:0.946617):0.507431):0.49607):0.131062):0.225183):0.00447697,(2:0.208219,3:0.535169):0.116534);
 859: 2 -18284.5416 -18646.83174 (0:0.296915,(1:0.133902,(((4:0.365392,5:0.570934):0.267132,(((8:0.007259,9:0.019826):0.258132,10:0.301202):0.257359,11:0.695173):0.662208):0.157024,((6:0.700349,7:0.747680):0.0701386,((12:0.000001,13:0.000001):1.05719,(((((14:2.823514,((21:0.916244,22:0.663293):1.37878,23:0.348774):0.637356):0.390346,(((((35:4.001824,45:0.128384):0.855668,(44:0.755774,46:2.134206):0.186725):0.282358,(47:0.792799,48:1.759594):1.71487):0.706247,((((36:0.073987,(37:0.183849,38:0.126315):0.126202):0.442914,(41:0.234230,(42:0.130797,43:0.000003):0.12441):1.88961):0.187483,39:1.529060):0.683702,40:1.338353):0.533632):0.0281662,(((49:0.000002,50:0.019887):0.032783,51:0.146281):1.42807,52:1.450331):0.749309):0.937111):0.186047,((((24:0.012762,25:0.203969):0.254051,26:0.470773):0.0653753,27:0.187387):0.27742,((28:0.956634,29:0.627069):0.210293,(((30:0.505699,31:0.254031):0.494889,32:0.626883):0.274581,(33:0.313861,34:0.222655):0.103323):0.541113):0.108077):0.442537):0.876655,((((16:0.000001,17:0.006340):0.192474,18:0.201828):0.107748,19:0.515146):0.320526,20:0.843799):2.9377e-06):0.883527,15:1.195074):0.228819):0.395297):0.13516):0.169962):0.0995712,(2:0.284067,3:0.402580):0.0699743);
 860: 1 -18532.94926 -18646.31048 (0:0.225238,((1:0.262961,((4:0.316804,5:0.801273):0.302132,(6:0.809113,7:0.973399):0.410144):0.191702):0.0407311,((((8:0.009289,9:0.011432):0.458872,10:0.289980):0.644931,11:0.842113):0.37082,((12:0.000001,13:0.000001):1.04637,((((14:2.800322,(((21:0.897002,22:0.976964):0.772581,((((35:4.372917,48:1.351782):0.115611,(((44:0.792312,46:2.480267):0.247503,45:0.704530):0.789953,47:1.872977):0.144219):0.61209,((((36:0.124069,(37:0.215273,38:0.076762):0.127227):0.605504,39:1.409887):0.447034,((41:0.400842,43:0.000003):0.0995785,42:0.000002):1.18014):0.628246,40:1.345490):0.478274):0.46186,(((49:0.000002,50:0.004971):0.0442902,51:0.149296):0.824477,52:1.800426):0.281256):0.998305):0.385165,23:0.602925):0.705524):0.434951,(((((24:0.076710,25:0.213428):0.282278,26:0.740610):0.0754905,27:0.251433):0.229828,(28:1.289850,29:0.865129):0.300877):0.3061,(((30:0.482799,31:0.432294):0.47322,32:0.789990):0.17645,(33:0.327342,34:0.298865):0.170023):0.25528):0.494466):0.280733,((((16:0.000001,17:0.000003):0.303394,18:0.116271):0.18001,19:0.530060):0.480083,20:0.680125):0.468705):0.455852,15:0.656762):0.712055):0.330596):0.456262):0.0332107,(2:0.316355,3:0.589053):0.0924855);
 861: 2 -19093.74495 -18653.84489 (0:0.212466,(((1:0.140131,(((5:0.400212,(((8:0.006294,9:0.000003):0.457687,10:0.200105):0.553456,11:0.788854):0.521637):0.251117,(6:0.662725,7:0.611349):0.0279424):0.125279,((12:0.000001,13:0.000001):0.845405,((((14:2.562593,(((16:0.000001,17:0.005934):0.264281,18:0.183835):0.218967,19:0.622067):0.323472):0.0868027,20:0.651265):0.1074,(((21:1.652843,22:0.057639):1.66312,23:0.875255):1.07982,(((((((24:0.029727,25:0.143229):0.306077,26:0.563420):0.122199,27:0.272524):0.290441,(28:1.279445,29:0.820450):0.327303):0.403921,((((30:0.593184,31:0.222792):0.583049,32:1.063745):0.185621,33:0.091336):0.268956,34:0.198176):0.196147):0.478503,((35:5.082783,45:0.000003):0.430723,(44:0.959864,46:2.598461):0.589592):1.90639):0.605969,(((((36:0.006171,(37:0.250372,38:0.151168):0.17217):1.07489,39:0.865677):0.188158,((41:0.339096,43:0.006058):0.105239,42:0.000003):1.22107):0.268269,(40:1.176717,(((49:0.000002,50:0.005067):0.0390359,51:0.160440):0.93496,52:1.274517):0.832686):1.04856):1.11023,(47:0.844270,48:1.980145):2.2154):0.763318):0.174209):0.468569):0.819462,15:0.840290):0.180799):0.454643):0.452652):0.105146,4:0.621720):0.0663915,2:0.340369):0.0661204,3:0.659253);
 862: 1 -18554.19942 -18655.97977 (0:0.105031,((1:0.086887,(((4:0.318127,5:0.519768):0.234404,(((8:0.000003,9:0.006492):0.120011,10:0.396105):0.288057,11:0.639853):0.663106):0.226461,((6:0.574040,7:0.767533):0.192716,((12:0.000001,13:0.000002):1.04057,((((14:1.706560,((21:0.824001,22:0.816696):0.549923,23:0.503193):0.37297):0.88825,((((((24:0.088721,25:0.148174):0.401443,26:0.619409):0.10308,27:0.227434):0.330248,(28:1.137089,29:0.778506):0.348443):0.285621,((((30:0.376901,31:0.355112):0.423435,32:1.102179):0.125768,33:0.091216):0.219018,34:0.232279):0.310241):0.632962,(((((35:4.019893,45:0.218118):0.919896,(44:0.892690,46:2.849935):0.282401):0.655253,(47:1.690708,48:1.177699):0.638039):1.49834,(((49:0.000002,50:0.009906):2.16007e-06,51:0.169722):1.40325,52:0.940391):0.334318):0.0193804,((((36:0.079339,(37:0.281616,38:0.104416):0.0485213):0.592844,(41:0.107938,(42:0.114679,43:0.001076):0.169819):1.27857):0.163768,39:0.864490):0.637268,40:1.142283):0.712653):0.982969):0.080715):0.384361,((((16:0.000001,17:0.000003):0.232306,18:0.221713):0.342253,19:0.376170):0.45397,20:0.824332):0.075288):0.286947,15:0.623583):0.764029):0.158863):0.208358):0.106022):0.137294,2:0.392661):0.0954476,3:0.592796);
 863: 1 -18358.75072 -18642.2788 (0:0.259093,(1:0.192710,3:0.494401):0.0465574,(2:0.354136,(((4:0.488696,5:0.422102):0.168308,(((8:0.000002,9:0.026013):0.267249,10:0.415916):0.492845,11:0.778277):0.615894):0.1293,((6:0.789059,7:0.530314):0.115658,((12:0.000001,13:0.000001):0.794284,((((14:3.510582,(((16:0.000001,17:0.006396):0.185664,18:0.149232):0.305235,19:0.314151):0.342007):0.160793,20:0.649109):0.297432,((((21:0.837844,22:0.800080):0.371784,(((((35:4.355414,45:0.000002):0.61199,(44:0.869622,46:2.498624):0.356813):1.75653,(47:1.550910,48:0.993623):1.00513):0.811032,((((36:0.003413,(37:0.189906,38:0.060794):0.202957):0.809606,39:1.131722):0.424711,((41:0.379384,43:0.032673):0.11011,42:0.000003):1.17132):0.932074,40:1.525902):0.31606):0.303338,(((49:0.000002,50:0.010678):0.0449614,51:0.122379):1.57697,52:1.110099):0.286497):0.941091):0.341467,23:0.858884):0.915253,((((((24:0.087930,25:0.155259):0.363868,26:0.416752):0.0603908,27:0.231472):0.662707,29:0.650350):0.265947,28:1.210674):0.224046,((((30:0.438044,31:0.390257):0.304776,32:0.971280):0.280618,33:0.308228):0.193231,34:0.187761):0.370802):0.376311):0.612316):0.307317,15:0.854391):0.408416):0.722762):0.252574):0.335501):0.0806599);
 864: 2 -18917.65737 -18652.86339 (0:0.275121,(1:0.144068,((((4:0.460877,5:0.571600):0.104481,(((8:0.000002,9:0.012267):0.292589,10:0.398137):0.489127,11:0.797632):0.70707):0.106781,(6:0.810710,7:0.764637):0.255427):0.180539,((12:0.000001,13:0.000001):0.710775,(((((((14:1.861759,40:1.129468):0.592259,(((49:0.000002,50:0.000002):0.0448433,51:0.147012):1.52875,52:1.338614):0.405992):0.378492,((((35:4.090777,45:0.118879):0.85727,(44:0.759981,46:2.581545):0.429026):1.10232,(47:1.034533,48:0.898820):0.428318):0.677625,(((36:0.111565,(37:0.176619,38:0.095514):0.0799794):0.610923,39:1.125679):0.375562,((41:0.315449,43:0.000002):0.0828938,42:0.001870):1.3155):0.375407):0.602932):0.843928,((21:1.193015,22:0.526996):1.08298,23:0.954978):0.622365):0.402366,(((((24:0.052737,25:0.181344):0.268016,28:1.433169):0.175445,(26:0.443011,27:0.236628):0.0623197):0.258364,(((30:0.460239,31:0.336521):0.15434,32:0.761055):0.237437,(33:0.211884,34:0.432707):0.0855721):0.430206):0.141405,29:0.885124):0.677823):0.366233,((((16:0.000001,17:0.012487):0.34765,18:0.131914):0.3814,19:0.302339):0.372164,20:0.804600):0.394366):0.773122,15:1.066438):0.389729):0.738424):0.138277):0.105583,(2:0.315411,3:0.573737):0.162592);
 865: 1 -18491.01745 -18647.06925 (0:0.186359,(1:0.123644,(((4:0.396411,5:0.553243):0.218491,((((8:0.000002,9:0.020440):0.296336,10:0.226866):0.403333,11:0.573546):0.381409,((12:0.000001,13:0.000001):0.715758,(((((((14:2.283729,(21:0.600537,22:0.750929):0.0380642):0.454144,23:0.993315):0.606516,(((((((35:4.293803,46:2.320270):0.571882,(44:1.402927,45:0.338441):0.60975):1.60354,(47:1.848342,48:1.311512):0.164095):0.427833,((41:0.396192,43:0.000002):0.145419,42:0.000003):1.13475):0.446616,((36:0.085981,(37:0.232792,38:0.054563):0.159166):0.552273,39:1.198747):0.202789):0.633621,40:1.315172):0.310414,(((49:0.000002,50:0.000002):0.0318219,51:0.160158):1.02103,52:1.378924):0.795317):0.613198):0.82821,20:0.336438):0.236323,(((16:0.000001,17:0.019587):0.268538,18:0.191910):0.491169,19:0.288208):0.54326):0.151115,(((((((24:0.079278,25:0.128990):0.424843,26:0.540072):0.214086,27:0.125306):0.370046,28:1.398319):0.186728,29:0.851438):0.441461,((32:0.923242,33:0.267976):0.189971,34:0.147553):0.102016):0.166553,(30:0.395336,31:0.346507):0.474718):0.946204):0.148332,15:1.125454):0.810226):0.470166):0.269645):0.123027,(6:0.784226,7:0.680099):0.233644):0.144093):0.14824,(2:0.220808,3:0.596795):0.109947);
 866: 1 -18496.46034 -18652.12236 (0:0.202686,(1:0.125674,((((4:0.389000,5:0.816712):0.229682,(((8:0.006773,9:0.000003):0.351638,10:0.450083):0.65226,11:0.600960):0.61978):0.100244,(6:1.144466,7:0.919528):0.294192):0.0738734,((12:0.000001,13:0.000001):0.940735,((((((((((14:2.623464,40:0.502980):0.892843,(((36:0.130405,(37:0.182935,38:0.088033):0.100546):0.442154,39:1.317994):0.445763,((41:0.355964,43:0.004380):0.125265,42:0.000003):1.40924):0.360702):2.10375e-06,((((35:6.809924,45:0.112310):0.303386,(44:0.972790,46:1.966992):0.50309):0.539531,47:1.773340):0.62358,48:1.148642):1.1994):0.749861,52:1.232466):0.609385,((49:0.000002,50:0.015196):0.0239925,51:0.156273):1.15485):0.749023,23:0.797299):0.486193,(21:0.769670,22:0.548138):0.569344):1.02718,((((16:0.000001,17:0.013085):0.443526,18:0.075468):0.391993,19:0.312701):0.598874,20:0.586096):0.269592):0.332775,((((((24:0.097621,25:0.215493):0.274037,28:1.449377):0.176199,27:0.300784):0.0498662,26:0.652371):0.17741,(((30:0.553714,31:0.272565):0.254301,32:0.841453):0.16501,(33:0.332557,34:0.338618):0.223897):0.349716):0.221867,29:0.785301):0.381876):0.192433,15:1.154201):1.60031):0.849948):0.0776312):0.113906,(2:0.392579,3:0.622637):0.122661);
 867: 1 -18657.97855 -18649.99571 (0:0.321036,(1:0.250722,(2:0.256256,3:0.484421):0.051671):0.0495786,((4:0.362987,(5:0.482225,(((8:0.000003,9:0.034583):0.20229,10:0.424908):0.523983,11:0.745955):0.546167):0.206484):0.265796,((6:0.544590,7:0.699284):0.144039,((12:0.000001,13:0.000001):0.929801,((((((((((14:3.037640,(21:0.754866,22:0.876091):1.44247):0.27212,23:0.219696):1.09406,(((((35:3.610120,45:0.000003):0.388879,((44:0.842151,(47:1.223315,48:1.995858):1.05384):0.560625,46:2.822805):0.194634):1.65741,((36:0.121982,(37:0.326337,38:0.062049):0.127151):0.781712,(39:1.096725,((41:0.259497,43:0.000002):0.112646,42:0.000002):1.20265):0.440503):0.904013):0.429143,40:1.072761):0.265206,(((49:0.000002,51:0.216506):0.0130346,50:0.008679):0.90279,52:1.602436):0.604204):0.892534):0.915675,((24:0.099534,25:0.175322):0.298546,(26:0.617915,27:0.191105):0.106422):0.178102):0.181072,28:1.337230):0.176348,29:0.572008):2.17291e-06,((((30:0.540449,31:0.260265):0.294943,32:1.073653):0.265817,33:0.227329):0.258777,34:0.143883):0.519997):1.01206,(((16:0.000001,17:0.000003):0.169643,18:0.253813):0.20376,19:0.462897):0.479169):0.353684,20:0.795501):0.33982,15:0.828714):0.130726):0.860006):0.0950945):0.131495);
 868: 2 -18840.73964 -18642.3858 (0:0.284265,((1:0.148124,(((4:0.376422,5:0.391418):0.33229,(6:0.561105,7:0.770892):0.256827):0.180609,((((8:0.000002,9:0.012433):0.382509,10:0.390515):0.191423,11:0.877677):0.443493,((12:0.000001,13:0.000001):0.66415,(((((14:2.199066,(((((35:3.900165,45:0.032457):0.796153,(44:1.061412,46:1.788993):0.167375):0.52721,(47:1.459659,48:1.289231):1.00768):0.378444,(((36:0.133684,(37:0.206319,38:0.104022):0.0729129):0.687319,39:1.013320):0.299561,((41:0.330703,43:0.000002):0.117001,42:0.031646):1.12381):0.331074):0.567964,(40:1.491133,(((49:0.000002,50:0.010069):0.045426,51:0.137045):1.46218,52:1.232637):0.407206):0.18332):0.54736):0.3969,((21:0.680466,22:1.272317):1.02714,23:0.830922):0.649621):0.461498,((((24:0.003786,25:0.214942):0.430379,(26:0.619612,27:0.265896):0.0165774):0.404783,(28:1.162930,29:0.774609):0.139307):0.24213,(((30:0.480662,31:0.260137):0.413447,32:0.758176):0.109196,(33:0.347785,34:0.184645):0.145183):0.396481):0.533066):0.168141,((((16:0.000001,17:0.012445):0.243624,18:0.101514):0.232657,19:0.260183):0.525764,20:0.815354):0.141172):0.732216,15:0.961029):0.366672):0.573214):0.264893):0.0533761):0.0794304,2:0.280527):0.0624274,3:0.531120);
 869: 1 -18628.56257 -18645.24493 (0:0.214423,((1:0.120066,(((4:0.302423,5:0.707616):0.340989,(6:0.702572,7:0.833597):0.366034):0.259755,((((8:0.003115,9:0.010172):0.658212,10:0.221531):0.845729,11:0.816332):0.323927,((12:0.000001,13:0.000001):0.419386,(((14:1.944664,((((21:0.691170,22:0.932484):0.764424,23:0.905266):0.456571,(((24:0.082276,25:0.163720):0.334842,(26:0.594834,27:0.325258):0.047189):0.14322,((28:1.254765,29:0.916630):0.197205,(((30:0.464396,31:0.367896):0.260843,32:0.642213):0.33483,(33:0.367862,34:0.183250):0.240918):0.51375):0.0633084):0.70407):0.109835,(((((35:4.039701,45:0.000003):0.647574,46:2.205386):0.31127,44:1.210726):0.359054,(47:0.980565,48:1.878170):0.613019):1.17948,(((((36:0.000002,(37:0.264572,38:0.108196):0.221691):0.61278,39:1.427087):0.230534,((41:0.325084,43:0.000002):0.151471,42:0.000003):1.01192):0.692679,40:1.550088):0.56366,(((49:0.000002,50:0.015063):0.0114243,51:0.188627):0.492448,52:1.888861):0.758789):2.54744e-06):0.666638):0.310363):0.238107,((((16:0.000001,17:0.006627):0.249946,18:0.110321):0.273327,19:0.324355):0.814602,20:0.355118):0.895725):0.14778,15:0.985901):0.796285):0.648975):0.381052):0.0407277):0.146198,2:0.367516):0.103834,3:0.602175);
 870: 1 -18860.288 -18646.98915 (0:0.307358,((1:0.164509,(((4:0.505769,(5:0.386405,(((8:0.000003,9:0.006303):0.252542,10:0.427519):0.408566,11:0.859224):0.593554):0.188065):0.44105,(6:0.673186,7:0.618071):0.187299):0.177552,((12:0.000001,13:0.000001):0.887723,(((((((14:2.733399,(21:0.773011,22:0.879688):0.165243):0.333442,23:1.005301):0.685428,(((((36:0.178197,38:0.053427):0.0957284,37:0.168888):0.368302,(((44:1.097394,46:2.472726):0.140238,45:0.754327):1.25621,(47:2.510248,48:0.836357):0.542769):1.09165):0.251367,(39:1.092405,((41:0.353901,43:0.000003):0.142205,42:0.000002):1.45436):0.137145):0.548693,40:1.578113):0.825212):0.326965,(35:4.884216,(((49:0.000002,50:0.014978):0.0633171,51:0.113255):1.17539,52:1.316126):0.380459):0.446053):0.0954088,(((((24:0.070008,25:0.159398):0.374718,26:0.461355):0.0846885,27:0.242341):0.44405,(28:1.769447,29:0.679348):0.0414165):0.188841,((((30:0.507643,31:0.242037):0.341723,32:0.709612):0.233988,33:0.235860):0.136895,34:0.241986):0.266898):0.606794):0.657227,((((16:0.000001,17:0.006174):0.289401,18:0.196655):0.454547,19:0.258591):0.565647,20:0.821919):2.01538e-06):0.672761,15:0.902244):0.357883):0.942418):0.139473):0.127063,2:0.330683):0.121816,3:0.536969);
 871: 1 -18759.52226 -18655.85577 (0:0.248830,(1:0.206048,(2:0.300945,(((4:0.507059,5:0.541822):0.172847,(6:0.663543,7:0.716945):0.292348):0.1613,(((8:0.000002,9:0.019413):0.457197,10:0.210255):0.444058,(11:0.687629,((12:0.000001,13:0.000001):0.72286,((((((14:3.152604,(21:0.888332,22:0.881663):0.417444):0.416468,23:1.208754):0.332165,(((((35:4.375176,45:0.443784):0.389353,(44:0.823711,46:2.952205):0.332081):1.13676,(47:2.103296,48:0.638688):0.90031):1.25193,((((36:0.158525,(37:0.236704,38:0.065725):0.0253464):0.559194,(41:0.152650,(42:0.078895,43:0.019658):0.263148):1.3747):0.357171,39:0.633229):0.906285,40:1.102013):0.0894001):0.705971,(((49:0.000002,50:0.005021):0.140538,51:0.148885):1.15457,52:1.647531):0.0754656):0.688996):0.980042,(((((24:0.070717,25:0.151052):0.343472,27:0.273123):0.10778,26:0.359640):0.497617,(28:1.657155,29:0.876888):0.217781):0.19946,((30:0.465840,31:0.383531):0.423329,(32:1.214870,(33:0.290759,34:0.331812):0.121616):0.177059):0.326):0.352674):0.311466,((((16:0.000001,17:0.012608):0.342457,18:0.133071):0.364322,19:0.295114):0.540418,20:0.520379):0.194734):0.625467,15:0.748315):0.631369):0.547313):0.298569):0.424897):0.123429):0.159141):0.0791524,3:0.620327);
 872: 1 -18340.49756 -18645.89626 (0:0.207729,(1:0.233664,(((4:0.415773,5:0.471070):0.278059,(((8:0.000002,9:0.026739):0.40912,10:0.160081):0.353662,11:0.957075):0.483563):0.161876,((6:0.590205,7:0.740014):0.145834,((12:0.000001,13:0.000001):0.786209,(((((((((14:2.271755,(21:0.926829,22:1.040295):0.694258):0.300835,23:0.536413):0.778066,(((((((35:9.999999,45:0.074046):0.487611,46:3.727895):1.16322,44:0.711689):1.31781,48:0.518149):0.445472,47:1.790932):1.50855,((((36:0.164617,(37:0.260913,38:0.108272):0.106376):0.647299,39:1.029345):0.744695,((41:0.366211,43:0.001752):0.108663,42:0.037324):1.09617):0.819363,40:1.000623):2.21962e-06):0.72844,(((49:0.000002,50:0.000002):0.0963116,51:0.067156):0.705238,52:1.631865):0.0743099):0.670169):0.8048,28:1.277868):0.0378148,(((24:0.112899,25:0.155722):0.311538,26:0.522169):2.80247e-06,27:0.308215):0.346605):0.300275,((((30:0.377936,31:0.396627):0.394095,32:1.175369):0.246547,33:0.170641):0.32056,34:0.152369):0.628324):0.165564,29:0.587883):0.764006,((((16:0.000001,17:0.006504):0.261826,18:0.182046):0.0461607,19:0.518837):0.502094,20:0.690083):0.102776):0.636873,15:0.936155):0.433611):0.310099):0.111104):0.127811):0.0776896,(2:0.302926,3:0.486905):0.0514328);
 873: 1 -18349.40774 -18644.95371 (0:0.226607,((1:0.114787,(((4:0.375476,5:0.543514):0.387772,(6:0.595004,7:0.709352):0.177482):0.207828,(((((8:0.000002,9:0.035102):0.386837,10:0.243959):0.402549,11:0.607343):0.252088,(12:0.000001,13:0.000001):0.955602):0.450516,((((((14:3.040344,23:0.399660):0.285835,(21:0.906443,22:0.948239):0.615836):0.594648,((((35:2.701596,(47:2.542222,48:0.764241):0.980214):0.202568,((44:0.997285,46:2.658862):0.331986,45:0.383108):0.875626):1.16692,(((((36:0.178215,38:0.077356):0.175285,37:0.000002):0.982842,((41:0.329192,43:0.001036):0.101016,42:0.000003):1.25047):0.207386,39:0.934366):0.991893,40:1.357431):0.145194):0.119466,(((49:0.000002,50:0.009990):0.0843758,51:0.085918):0.909678,52:1.387082):0.590099):0.571885):0.690813,((((((24:0.056763,25:0.233162):0.314268,26:0.603741):0.150868,27:0.229359):0.666829,29:0.509567):0.134935,28:1.374558):0.164069,(((30:0.485420,31:0.260473):0.262521,32:1.160737):0.195778,(33:0.338719,34:0.297348):0.0724849):0.277161):0.701976):0.543025,((((16:0.000001,17:0.000003):0.286663,18:0.105555):0.42666,19:0.287263):0.864769,20:0.647061):0.0188003):0.22381,15:0.901692):0.975296):0.207185):0.119745):0.110696,2:0.438940):0.0609039,3:0.793817);
 874: 2 -18766.05096 -18644.72112 (0:0.374151,(1:0.246914,(2:0.410265,(3:0.221642,((12:0.000001,13:0.000001):1.30339,((((((14:3.619739,(21:0.992176,22:0.777945):0.76664):0.516184,23:0.580253):0.544117,(((((((35:4.054038,45:0.000003):0.802642,46:2.503559):0.210555,44:1.005597):0.776194,(47:1.629604,48:0.853604):0.445272):1.06056,(((36:0.056321,(37:0.240003,38:0.095420):0.15725):0.567512,(39:0.924130,((41:0.365113,43:0.000003):0.106187,42:0.009220):1.81948):0.196194):0.644031,40:1.794001):0.635427):0.103716,52:1.688852):0.222043,((49:0.000002,51:0.194840):0.00493071,50:0.000003):1.65462):0.582547):1.48221,(((24:0.050726,25:0.189961):0.333962,(26:0.539966,27:0.235798):0.0258389):0.208392,((28:1.200637,29:0.848917):0.141404,((((30:0.532285,31:0.455366):0.414108,32:1.074951):0.223573,33:0.293077):0.181767,34:0.235910):0.419683):0.206542):0.158924):0.416439,((((16:0.000002,17:0.006563):0.320076,18:0.170374):0.238214,19:0.493853):0.659438,20:0.711401):0.650534):0.256986,15:1.051255):0.542747):0.536238):0.385446):0.131259):0.0422704,(((4:0.310653,5:0.556242):0.144766,(((8:0.010593,9:0.029093):0.29511,10:0.419506):0.468106,11:0.827348):0.70215):0.0922316,(6:0.963464,7:1.074640):0.154106):0.179018);
 875: 2 -17834.90346 -18647.66994 (0:0.254880,1:0.195969,((2:0.257806,(((4:0.364052,5:0.546376):0.262109,(((8:0.001275,9:0.019648):0.156984,10:0.397966):0.344164,11:0.845796):0.718497):0.144675,((6:0.899226,7:0.825016):0.157927,((12:0.000001,13:0.000001):1.05763,((((((14:3.048765,(21:0.764635,22:1.045326):0.336997):0.13872,23:0.658077):0.921095,((((((24:0.056561,25:0.249367):0.234987,(26:0.627863,27:0.223374):0.0861039):0.362613,(28:1.106543,29:0.656234):0.298938):0.281857,((30:0.368153,31:0.336447):0.395489,32:0.856138):0.195791):0.158383,(33:0.273814,34:0.307598):0.0353428):0.641935,((((((((35:4.808570,45:0.000002):0.186362,46:3.404266):0.786136,44:1.276876):0.737252,48:1.185096):0.439868,47:1.709301):1.17731,((49:0.000002,50:0.010094):0.0403429,51:0.138356):1.17213):0.181499,52:1.414848):0.339135,((((36:0.121745,(37:0.275289,38:0.059241):0.138977):0.538392,(41:0.063056,(42:0.080896,43:0.013183):0.229809):1.40071):0.268787,39:0.924693):0.284902,40:1.444269):0.562944):0.797647):0.0876612):0.479519,(((16:0.000001,17:0.013612):0.25031,18:0.124602):0.322295,19:0.203959):0.510948):0.114831,20:0.378574):0.389131,15:0.912116):0.68196):0.555667):0.165465):0.173858):0.087679,3:0.495139):0.0337007);
 876: 1 -18877.58598 -18640.03122 (0:0.229485,(1:0.321104,2:0.409657):0.0307566,((3:0.500209,((((8:0.000002,9:0.027252):0.364324,10:0.393626):0.571072,11:0.642895):0.907035,((12:0.000001,13:0.000001):0.783286,((((((14:2.926602,(21:1.214761,22:0.648000):0.509844):0.738373,23:0.213112):0.896195,(((((35:3.508172,45:0.000002):0.739816,(44:0.992466,46:2.299681):0.138189):1.29994,(47:1.031797,48:2.300136):0.28893):1.01651,(((36:0.084124,(37:0.210814,38:0.141783):0.0716285):0.717497,(39:1.002875,(41:0.074871,(42:0.138875,43:0.000003):0.247631):1.07181):0.344443):0.985264,40:1.143921):0.615465):2.22313e-06,(((49:0.000002,50:0.009873):2.85858e-06,51:0.205208):0.867066,52:1.382842):0.310082):0.723888):0.663594,((((24:0.146768,25:0.137310):0.257154,(26:0.586459,27:0.247249):0.128333):0.411313,(28:1.293299,29:0.711252):0.176404):0.153326,((((30:0.356566,31:0.481264):0.204805,32:0.968065):0.357565,33:0.153500):0.220453,34:0.323909):0.45915):0.345488):0.585512,((((16:0.000001,17:0.000003):0.171733,18:0.184629):0.0973644,19:0.456324):1.04382,20:0.440470):0.482338):0.21094,15:0.719830):0.601668):0.682291):0.148343):0.0850536,((4:0.150737,5:0.754223):0.358169,(6:0.404348,7:1.089508):0.488512):0.208133):0.0913379);
 877: 1 -18722.9795 -18642.64983 (0:0.392660,(1:0.237721,(((4:0.384309,5:0.696157):0.250874,(6:0.906544,7:0.706388):0.521909):0.143269,((((8:0.001880,9:0.010314):0.501114,10:0.271820):0.512613,11:0.703018):0.572192,((12:0.000001,13:0.000001):0.773147,((((((14:2.959408,(21:0.898996,22:0.770084):0.356039):0.259961,23:1.038836):0.58273,(((35:4.155944,((((36:0.047849,(37:0.243941,38:0.126076):0.128168):0.735549,39:0.917563):0.272184,((41:0.313256,43:0.000002):0.129683,42:0.015162):1.49126):0.264042,(((44:0.966298,46:3.555533):0.487697,45:0.441697):1.34802,(47:1.280835,48:1.357406):1.03242):0.419997):0.238974):0.223754,40:1.394982):0.3015,(((49:0.000002,50:0.010293):0.027983,51:0.133091):1.28182,52:1.303818):0.135985):1.02209):0.499216,(((((24:0.090396,25:0.204655):0.367704,27:0.260403):2.06412e-06,26:0.660053):0.374496,(28:1.306307,29:0.840324):0.300175):0.147175,((((30:0.412693,31:0.432266):0.371822,32:0.940462):0.14909,33:0.252421):0.220645,34:0.224753):0.50393):0.484956):0.369795,((((16:0.000001,17:0.000003):0.240072,18:0.189161):0.235815,19:0.323691):0.807416,20:0.537301):0.0615657):0.580843,15:0.798855):0.812431):0.196983):0.231992):0.0962782):0.0542702,(2:0.386419,3:0.680594):0.0615424);
 878: 2 -18443.90003 -18641.83999 (0:0.221673,(1:0.166726,((4:0.344074,5:0.579832):0.427251,((6:0.757450,7:0.699590):0.110628,((((8:0.003435,9:0.009266):0.308491,10:0.313071):0.386141,11:0.670052):0.443503,((12:0.000001,13:0.000001):0.590723,(((((14:2.600615,(21:0.957501,22:0.892177):0.523362):0.176355,23:0.815693):1.066,((((((24:0.047257,25:0.165029):0.306074,26:0.645344):0.111237,27:0.208989):0.286959,(28:1.558151,29:0.644766):0.234279):0.296337,(((30:0.432578,31:0.296711):0.352776,32:0.849026):0.188251,(33:0.244422,34:0.281313):0.0899312):0.386139):0.62452,(((35:4.308910,52:0.252488):0.313256,((49:0.000002,50:0.005102):0.00132854,51:0.149424):1.52064):0.496337,(((((36:0.017072,(37:0.225358,38:0.051738):0.195996):0.747628,39:1.005877):0.185546,(41:0.230867,(42:0.123835,43:0.002519):0.185728):0.922475):0.783726,40:2.202032):0.304497,(((44:0.746658,46:2.352856):0.362881,45:0.694663):0.640782,(47:1.444063,48:1.413658):0.421904):0.794711):0.421241):1.00518):0.246714):0.519471,((((16:0.000001,17:0.006347):0.230891,18:0.148139):0.330502,19:0.282710):0.467522,20:0.618409):0.527685):0.282871,15:0.793219):0.381575):0.433024):0.292402):0.158277):0.204336):0.0475338,(2:0.285109,3:0.576962):0.0484052);
 879: 1 -18201.05661 -18642.48882 (0:0.163465,((1:0.221670,(((6:0.575931,7:1.105373):0.0778294,(((8:0.003461,9:0.010804):0.466144,10:0.288963):0.272498,11:0.689948):0.645882):0.184188,((12:0.000001,13:0.000001):0.603093,((((((14:2.151116,(21:0.855455,22:0.748112):0.474024):0.391734,23:0.800638):1.32872,(((((35:4.059829,45:0.012181):0.630485,(44:1.052702,46:2.226964):0.394686):0.679313,(47:1.635071,48:1.751980):1.05057):1.34176,(((36:0.096128,(37:0.170789,38:0.095042):0.0928078):0.669198,(41:0.279386,(42:0.091419,43:0.008099):0.135922):1.12827):0.199304,39:0.918871):2.27157e-06):0.30069,(40:1.590833,(((49:0.000002,50:0.000002):2.05097e-06,51:0.155547):1.33956,52:0.660935):1.11934):0.260535):1.03911):0.307856,((((((24:0.088898,25:0.145088):0.341312,26:0.548663):0.170452,27:0.269221):0.261902,28:1.570694):0.425953,29:0.831792):0.126052,(((30:0.485340,31:0.393968):0.479526,32:0.948550):0.137587,(33:0.265226,34:0.337384):0.068024):0.185213):0.680214):0.186632,((((16:0.000001,17:0.006453):0.38174,18:0.157109):0.298998,19:0.388809):0.663846,20:0.699966):0.0614474):0.503847,15:1.057284):0.212449):0.604078):0.203001):0.109595,(2:0.279667,3:0.595394):0.0444339):0.0573463,(4:0.149009,5:0.770522):0.561082);
 880: 1 -17619.00763 -18641.96586 (0:0.160586,((1:0.171909,((4:0.366819,5:0.635606):0.397681,((6:0.599685,7:0.625744):0.0912549,((((8:0.000002,9:0.021106):0.498922,10:0.153730):0.433815,11:0.780128):0.69433,((12:0.000001,13:0.000001):0.569567,(((((((14:3.052717,(21:1.010882,22:0.809212):0.613624):0.436794,23:0.427450):1.06452,(((((35:3.904533,45:0.000002):0.617584,(44:0.741290,46:2.443873):0.273573):1.05834,(47:1.465878,48:1.373037):0.373255):1.04348,(((36:0.206046,(37:0.228194,38:0.088016):0.06178):0.48447,(39:0.823027,(41:0.094719,(42:0.143701,43:0.000002):0.33363):1.21155):0.408291):0.856954,40:1.246626):0.550678):0.0886383,(((49:0.000002,50:0.000002):0.0284746,51:0.145249):0.998402,52:2.209818):0.307015):0.579914):0.40093,(((24:0.079505,25:0.140088):0.361088,(26:0.584268,27:0.215700):0.0879597):0.331659,(28:1.331944,(29:0.895896,((((30:0.427882,31:0.434635):0.328593,32:0.948295):0.109261,33:0.190201):0.240298,34:0.257939):0.64574):0.157902):0.103125):0.635602):0.839166,20:0.507239):0.217053,(((16:0.000001,17:0.000003):0.344763,18:0.061462):0.530084,19:0.336669):0.551502):0.715238,15:0.546046):0.706427):0.520834):0.304627):0.179558):0.127292):0.0281565,2:0.422864):0.044348,3:0.650279);
 881: 1 -18974.62364 -18648.04351 (0:0.247858,(1:0.360539,((4:0.346921,(5:0.390760,(((8:0.006651,9:0.000003):0.376417,10:0.316443):0.508451,11:0.664126):0.446394):0.148776):0.343354,((6:0.460179,7:0.719229):0.066205,((12:0.000001,13:0.000001):0.971509,((((((((14:2.680442,(21:0.729467,22:1.001875):0.509297):0.804113,23:0.534068):0.455842,(((((((35:5.856111,45:0.000003):0.887604,46:2.562978):0.798651,44:0.394831):1.249,48:0.928620):0.273034,47:1.670973):1.04874,((((36:0.157056,(37:0.272374,38:0.080838):0.101767):0.850473,(41:0.122390,(42:0.119860,43:0.001041):0.201647):1.05103):0.0460553,39:0.960078):1.05004,40:1.080850):0.671242):0.199863,(((49:0.000002,51:0.191892):0.00159425,50:0.018680):1.07551,52:1.205396):0.429533):0.564629):0.617053,(28:1.260207,29:0.843232):0.242058):0.154547,(((24:0.040904,25:0.180359):0.294886,27:0.342152):0.030199,26:0.682332):0.277325):0.459127,((((30:0.545455,31:0.356701):0.48153,32:1.084601):0.268373,33:0.264649):0.0746129,34:0.266868):0.320762):0.777301,((((16:0.000001,17:0.006290):0.33291,18:0.143667):0.28872,19:0.313861):0.736144,20:0.596806):0.244898):0.502774,15:0.705295):0.283733):0.529851):0.154819):0.216355):0.087,(2:0.347035,3:0.588634):0.109534);
 882: 1 -18482.7649 -18645.18469 (0:0.271570,((1:0.085804,3:0.728815):0.110003,(((4:0.297444,5:0.868874):0.211292,(((8:0.000002,9:0.057919):0.310795,10:0.391584):0.388206,11:0.867882):0.65725):0.164115,((6:0.775865,7:0.743495):0.208208,((12:0.000001,13:0.000001):0.860921,(((((14:3.216637,(21:0.551648,22:1.207338):0.517377):0.19344,(23:0.915334,(((((35:3.724042,45:0.000003):0.589201,(44:1.025134,46:2.106577):0.290809):0.985478,(47:1.114045,48:1.137139):0.710747):0.45563,((((36:0.032514,(37:0.198646,38:0.072957):0.170083):0.627826,39:1.212513):0.223173,((41:0.333234,43:0.000003):0.104234,42:0.000002):1.76206):0.397481,40:1.598233):0.243005):0.703467,(((49:0.000002,50:0.000002):0.0174275,51:0.149094):0.729123,52:1.989842):0.531517):0.729386):0.420218):0.620379,(((24:0.101188,25:0.203575):0.348774,(26:0.732571,27:0.130728):0.109241):0.125148,(28:1.101156,(29:0.494074,((((30:0.306238,31:0.372609):0.328061,32:0.824603):0.192097,33:0.259267):0.189122,34:0.190393):0.734595):0.182502):0.279389):0.712629):0.281634,((((16:0.000001,17:0.000003):0.177424,18:0.254990):0.141426,19:0.568116):0.615376,20:0.991263):0.474339):0.401088,15:0.969056):0.361908):1.1919):0.269637):0.219724):0.0607681,2:0.423285);
 883: 2 -18756.26191 -18643.64879 (0:0.246990,(1:0.153658,(2:0.305949,((4:0.335760,5:0.795828):0.43969,(((6:0.578147,7:0.884161):0.222942,((12:0.000001,13:0.000001):0.702894,((((((14:2.287193,(21:0.552526,22:1.087783):0.376456):0.474696,23:0.467330):0.674124,((((((35:3.870491,45:0.000002):0.715043,46:3.062339):0.381394,44:0.625223):0.540975,(47:2.119598,48:1.186370):0.230541):1.40507,(((36:0.129553,(37:0.269566,38:0.107859):0.139746):0.654956,(39:0.898669,(41:0.143152,(42:0.126655,43:0.000002):0.216024):1.09552):0.200876):1.31692,40:0.973229):0.425434):0.206196,(((49:0.000002,50:0.009922):0.0842843,51:0.113217):0.851977,52:1.111146):0.199739):0.631119):0.24201,(((((24:0.103042,25:0.112672):0.34264,(26:0.680233,27:0.223998):0.0375139):0.160298,28:1.594391):0.364685,((((30:0.411380,31:0.364845):0.300202,32:0.661991):0.227088,33:0.289800):0.170598,34:0.096432):0.654237):0.0983655,29:0.710870):0.514825):0.611599,((((16:0.000001,17:0.006055):0.34632,18:0.172165):0.186551,19:0.528779):0.707834,20:0.652539):0.0944414):0.625748,15:0.833477):0.633305):0.456546):0.180331,(((8:0.000003,9:0.025859):0.411035,10:0.377780):0.534943,11:0.705162):0.57066):0.104292):0.0563307):0.126703):0.105247,3:0.497534);
 884: 2 -18761.18304 -18646.3543 (0:0.258450,(1:0.202325,(2:0.376854,((4:0.370202,(5:0.480390,(6:0.645797,7:0.749326):0.274845):0.209905):0.246474,((((8:0.000002,9:0.019916):0.525182,10:0.287492):0.173908,11:1.092002):0.844595,((12:0.000001,13:0.000001):1.01093,((((((14:1.572921,(21:0.714680,22:1.060325):0.487642):0.254941,23:1.250903):0.610279,(((((35:3.968318,45:0.000003):0.569671,(44:0.800498,46:2.728050):0.495294):0.57341,(47:1.528729,48:1.409709):1.19492):1.27541,((((36:0.000002,(37:0.298230,38:0.108977):0.187123):0.745391,39:0.990764):0.331043,((41:0.340432,43:0.000003):0.0794074,42:0.012592):1.65488):0.611833,40:1.423241):0.565563):0.369989,(((49:0.000002,50:0.004793):0.0233756,51:0.122538):0.989143,52:1.242537):0.474932):0.757482):0.556212,((((((24:0.029180,25:0.213501):0.329525,26:0.719421):0.0753914,27:0.274935):0.292705,28:1.334197):0.225228,29:0.706217):0.21713,((((30:0.390508,31:0.409511):0.359984,32:1.062202):0.188479,33:0.157432):0.257081,34:0.249966):0.329477):0.576015):0.272031,((((16:0.000001,17:0.006371):0.265933,18:0.113073):0.259013,19:0.472570):0.406642,20:0.761470):0.294474):0.502243,15:0.708364):0.560166):0.490778):0.200369):0.205016):0.10187):0.110883,3:0.586468);
 885: 1 -18699.88587 -18648.32605 (0:0.274726,((1:0.254322,3:0.553802):0.0816556,((4:0.360855,(5:0.414454,(((8:0.000002,9:0.006501):0.199181,10:0.276825):0.377916,11:0.877250):0.85844):0.418139):0.290619,((6:0.666807,7:0.778166):0.26571,((12:0.000001,13:0.000001):0.905516,(((((((((14:2.496002,(21:0.849133,22:0.642724):0.484761):0.634037,23:0.725152):0.82226,(((((((35:6.275393,45:0.128346):0.703696,46:2.473588):0.306162,44:0.957440):0.918283,(47:1.780531,48:0.943164):0.58044):0.707225,((41:0.384332,43:0.025407):0.0939131,42:0.000002):1.34713):0.482605,(((36:0.177331,(37:0.227095,38:0.067851):0.0406053):0.452821,39:1.368526):0.337883,40:2.040763):0.267048):0.306696,(((49:0.000002,50:0.004894):0.0310215,51:0.145985):1.81325,52:1.300947):0.975336):0.610664):0.625716,28:1.331858):0.0283124,((24:0.069668,25:0.194365):0.262006,(26:0.450151,27:0.239059):0.0615805):0.286672):0.256105,29:0.731972):0.225472,((((30:0.523218,31:0.351574):0.34832,32:1.057486):0.15638,33:0.200496):0.148779,34:0.280821):0.272205):0.62459,((((16:0.000001,17:0.006117):0.302689,18:0.136199):0.317655,19:0.436574):0.660175,20:0.840344):0.0969749):0.556941,15:0.750587):0.36305):0.459594):0.341235):0.146734):0.0490113,2:0.380113);
 886: 1 -18693.67045 -18641.72917 (0:0.151170,(1:0.300467,(2:0.368456,3:0.527902):0.0386026):0.121779,(((4:0.270704,5:0.698487):0.236316,(((8:0.012828,9:0.000002):0.272063,10:0.354701):0.254401,11:0.635019):0.646498):0.190881,((6:0.644624,7:0.747627):0.0175859,((12:0.000001,13:0.000001):0.983225,((((((14:2.640730,(21:0.962763,22:0.593109):0.418229):0.466346,23:0.755289):1.09124,((((((35:3.946122,45:0.177820):0.891727,46:2.040085):0.406009,44:0.934178):0.890564,(47:1.216040,48:1.201557):0.711293):0.965575,(((36:0.128365,(37:0.204135,38:0.153895):0.0626083):0.555504,(39:1.020849,(41:0.195788,(42:0.129968,43:0.000002):0.188439):1.32111):0.191651):0.692847,40:1.236581):0.456902):0.041277,(((49:0.000002,50:0.015536):0.0202068,51:0.184200):0.84404,52:0.957067):0.45773):0.433056):0.55875,((((((24:0.137299,25:0.150418):0.380549,(26:0.704199,27:0.319391):0.0504274):0.423081,29:0.765489):0.133589,28:1.473742):0.288306,((30:0.502369,31:0.336978):0.315583,32:1.025631):0.126797):0.258039,(33:0.291171,34:0.314723):0.0673437):0.299562):0.591046,((((16:0.000001,17:0.000003):0.293223,18:0.278123):0.179374,19:0.397882):0.592161,20:0.464004):0.421108):0.271165,15:0.758061):0.50859):0.553694):0.291473):0.0970143);
 887: 1 -18502.31332 -18643.74456 (0:0.233059,(1:0.109451,((4:0.336845,(5:0.407589,(((8:0.000002,9:0.021019):0.344754,10:0.388818):0.255779,11:1.013939):0.701345):0.349282):0.532678,((6:0.790998,7:0.635074):0.172082,((12:0.000001,13:0.000001):0.98542,((((((14:3.108473,(21:1.005143,22:0.746261):0.423265):1.00193,23:0.533535):0.85323,(((((((35:3.749403,45:0.338257):0.860904,44:0.943154):0.154021,46:2.097119):0.696158,(47:1.739966,48:1.031428):0.51213):0.678352,((36:0.053763,(37:0.208514,38:0.089163):0.145175):0.680741,(39:1.390719,((41:0.359436,43:0.001642):0.132949,42:0.000002):1.10658):0.229882):0.535626):0.169811,40:1.486993):0.343897,(((49:0.000002,50:0.009966):0.0220977,51:0.158339):1.22916,52:1.564605):0.542213):0.930415):0.349544,(((((24:0.083142,25:0.152115):0.317264,26:0.492035):0.0991227,27:0.205607):0.269675,(28:1.285867,29:0.977404):0.263366):0.137942,(((30:0.626716,31:0.249134):0.523547,32:0.933613):0.258435,(33:0.220235,34:0.386164):0.0971803):0.563071):0.701613):0.472961,((((16:0.000001,17:0.006858):0.271829,18:0.155757):0.507133,19:0.451033):0.772343,20:0.539616):0.299684):0.684783,15:0.984508):0.309619):0.591164):0.194031):0.189465):0.131891,(2:0.421186,3:0.692035):0.0519915);
 888: 1 -18421.98919 -18655.88451 (0:0.178085,((1:0.144557,3:0.748785):0.089893,2:0.447096):0.0324486,(((4:0.352379,5:0.625484):0.145321,(((8:0.019149,9:0.007869):0.279877,10:0.459311):0.297919,11:0.834610):0.644529):0.389381,((6:0.601767,7:0.773246):0.274139,((12:0.000001,13:0.000001):0.793888,((((((14:2.680765,((((35:4.147557,45:0.000002):0.630812,((44:1.403624,46:2.164948):0.398871,(47:2.238683,48:1.660132):0.981822):0.510671):1.73184,(((49:0.000002,50:0.000002):2.04608e-06,51:0.211431):1.88146,52:0.522984):0.845278):2.1978e-06,((((36:0.052210,(37:0.250655,38:0.096748):0.133584):0.717043,39:1.216575):0.189456,((41:0.299420,43:0.000002):0.0868567,42:0.015369):1.29165):0.264358,40:1.971262):0.76285):0.325923):0.534414,((21:0.855122,22:1.030506):0.558975,23:1.217295):0.595373):0.695164,(((((24:0.157037,25:0.126810):0.37372,26:0.405800):0.0803233,27:0.160682):0.58741,(28:1.423581,29:0.744350):0.158198):0.162682,(((30:0.700292,32:1.243661):0.0440735,31:0.250721):0.428895,(33:0.270410,34:0.228046):0.200113):0.18929):0.70056):0.169866,(((16:0.000001,17:0.000003):0.228798,18:0.143819):0.202324,19:0.353568):0.359523):0.247573,20:0.697978):0.521093,15:0.761988):0.50182):0.979312):0.00991825):0.158363);
 889: 1 -18684.59526 -18648.60007 (0:0.293258,(1:0.161294,(2:0.272752,((((4:0.330056,5:0.734909):0.189884,7:1.189460):0.126488,6:1.045608):0.130634,((((8:0.000002,9:0.025415):0.305729,10:0.430184):0.498424,11:0.917227):0.515274,((12:0.000001,13:0.000001):0.623058,((((((14:2.630411,(21:0.684329,22:0.868055):0.523288):0.259764,23:0.902319):0.671097,(((((((35:3.452208,45:0.142038):0.568717,(44:0.902465,46:2.852641):0.278862):1.63585,48:1.008853):0.273547,47:1.287325):0.80287,((((36:0.100485,(37:0.253123,38:0.110614):0.116154):0.433705,((41:0.325568,43:0.010976):0.0821648,42:0.000003):1.75042):0.359604,39:0.869843):0.600586,40:1.350159):0.298019):0.363594,((49:0.000002,50:0.004955):0.0985872,51:0.070195):0.937123):0.180821,52:1.420503):0.726087):0.248541,((((24:0.026908,25:0.202301):0.349615,26:0.631478):0.0818732,27:0.223111):0.481645,((28:1.209877,29:0.387385):0.466407,((((30:0.571942,31:0.153224):0.392108,32:0.652009):0.252324,33:0.215160):0.21288,34:0.160303):0.39784):0.112426):0.716437):0.269914,((((16:0.000001,17:0.006541):0.246748,18:0.117627):0.332178,19:0.332868):0.529223,20:0.835924):0.258453):0.33221,15:1.045444):0.362436):0.385304):0.106117):0.0396439):0.0899943):0.109862,3:0.548818);
 890: 1 -18244.23675 -18643.78241 (0:0.351371,(1:0.189764,((4:0.467271,(5:0.603674,(6:0.820373,7:0.874478):0.424185):0.163579):0.271387,((((8:0.000002,9:0.019827):0.469588,10:0.289113):0.499052,11:0.770746):0.477437,((12:0.000001,13:0.000002):0.720298,((((((14:2.524761,(21:1.620212,22:0.389263):0.521689):0.54405,23:1.055592):0.892895,((((35:3.837694,45:0.000002):1.00057,(44:0.981194,46:2.350655):0.400177):0.689149,(47:1.738456,48:1.419340):1.51567):1.04905,((((36:0.061414,(37:0.195823,38:0.053640):0.118297):0.923344,(39:0.926498,((41:0.340273,43:0.000002):0.0896635,42:0.000003):1.23529):0.160018):0.604566,40:1.840120):0.585646,(((49:0.000002,51:0.135227):0.00250641,50:0.006748):1.40393,52:1.351147):0.596428):0.0206052):1.46014):0.241595,(((((24:0.012924,25:0.196869):0.373084,(26:0.492659,27:0.225764):0.0725326):0.395521,28:1.494043):0.123734,29:0.598313):0.242901,(((30:0.527109,31:0.257050):0.318953,32:1.001180):0.164099,(33:0.257924,34:0.279900):0.18656):0.294896):0.559178):0.550005,((((16:0.000001,17:0.000003):0.275975,18:0.196450):0.218501,19:0.381828):0.783109,20:0.744817):0.0900371):0.443516,15:0.575049):0.0997267):0.667748):0.241388):0.201344):0.119806,(2:0.363207,3:0.589673):0.0668785);
 891: 3 -18840.54852 -18650.42787 (0:0.306679,(1:0.169795,(((4:0.272347,5:0.836763):0.266611,((6:0.787844,7:0.766286):0.314824,(((8:0.011628,9:0.030915):0.355976,10:0.395629):0.317538,11:0.704783):0.725253):0.129235):0.0918789,((12:0.000001,13:0.000001):0.854748,((((14:2.348268,(((21:0.906257,22:0.657776):1.35254,23:0.367892):0.641236,(((((35:4.168592,45:0.000003):0.367289,46:3.043350):0.23839,44:1.043878):1.10548,(47:1.209914,48:1.181252):0.198485):0.694354,(((((36:0.064215,(39:1.064623,(41:0.190544,(42:0.134513,43:0.000003):0.210188):1.0063):1.02964):0.165292,38:0.048910):0.134144,37:0.093247):1.24964,40:1.170640):0.800519,(((49:0.000002,51:0.167418):0.00956721,50:0.000003):0.613611,52:1.751462):0.542881):0.0368184):0.738121):0.22383):0.511915,(((((24:0.101042,25:0.131095):0.267704,26:0.693742):0.211975,27:0.174531):0.364904,(28:1.410283,29:0.456191):0.335784):0.261864,((((30:0.633224,31:0.234878):0.386525,32:0.898155):0.28111,33:0.292534):0.221993,34:0.163035):0.453117):0.525832):0.37523,15:1.089145):0.18763,((((16:0.000001,17:0.006405):0.200166,18:0.258416):0.242428,19:0.554105):0.64971,20:0.673676):0.550226):0.408056):0.832472):0.137454):0.124869,(2:0.392176,3:0.602718):0.0827699);
 892: 1 -18424.91919 -18648.21113 (0:0.326694,(1:0.243441,((((4:0.410948,5:0.476360):0.208234,(((8:0.007622,9:0.000002):0.253279,10:0.380905):0.493836,11:0.768849):0.356491):0.301908,(6:0.863426,7:0.774296):0.0248437):0.124471,((12:0.000001,13:0.000001):0.857239,((((((14:2.898330,(21:1.098992,22:0.682273):0.61039):0.606203,23:0.652286):0.740625,((((((35:3.743081,45:0.000002):1.01247,((44:0.622944,(47:1.557526,48:0.769776):0.919469):0.192066,46:2.844517):0.345098):1.76078,40:0.892785):0.182702,(((36:0.112601,(37:0.289971,38:0.090820):0.19552):0.767069,(41:0.183532,(42:0.100266,43:0.000002):0.210085):1.29878):0.166907,39:1.023456):1.14007):0.927082,52:1.342812):0.110216,((49:0.000002,51:0.173466):0.00144736,50:0.014193):0.942412):0.912073):0.782546,((((((24:0.167709,25:0.196405):0.287405,27:0.339981):2.84401e-06,26:0.664329):0.134067,28:1.389773):0.246652,((((30:0.435903,31:0.488663):0.207749,32:0.891423):0.219813,33:0.228031):0.0766761,34:0.323877):0.406903):0.0605702,29:0.782405):0.506947):0.593576,((((16:0.000001,17:0.000003):0.234175,18:0.252421):0.237195,19:0.357478):0.508875,20:0.473088):0.383739):0.408255,15:0.955311):0.520115):0.644217):0.119283):0.107025,(2:0.318914,3:0.557406):0.106239);
 893: 1 -19151.50691 -18648.27921 (0:0.251476,(1:0.129742,((4:0.426791,(5:0.316973,(((8:0.000003,9:0.031873):0.34087,10:0.601846):0.389338,11:0.568639):0.75997):0.146731):0.266357,(6:0.814415,(7:0.459001,((12:0.000001,13:0.000001):0.870854,((((((((((14:2.633450,(((35:4.812248,45:0.000003):0.446688,(44:0.847532,46:2.673909):0.200031):0.82809,(47:1.223754,48:1.565681):0.349908):0.673661):0.384526,(((36:0.017336,(37:0.194422,38:0.077875):0.217047):0.941419,39:1.323682):0.326922,((41:0.393385,43:0.023383):0.174692,42:0.000003):1.09575):0.671322):0.605457,52:1.893508):0.227224,((49:0.000002,50:0.021290):0.131249,51:0.025355):1.20287):0.538998,40:1.526571):0.697248,((21:0.685116,22:0.885437):0.961809,23:0.585266):0.45138):1.00898,((((24:0.082058,25:0.180549):0.427094,26:0.523485):0.0494257,27:0.309899):0.0880914,(28:1.240284,29:0.763527):0.57788):0.188517):0.391635,((((30:0.502363,31:0.391619):0.343966,32:1.214782):0.166676,33:0.210598):0.134372,34:0.297004):0.245135):0.426347,((((16:0.000001,17:0.019241):0.240847,18:0.183438):0.30718,19:0.447886):0.503379,20:0.702737):0.458303):0.303824,15:1.008085):0.335247):0.670875):0.132231):0.170445):0.291345):0.124528,(2:0.378505,3:0.705248):0.0921761);
 894: 1 -17845.61632 -18652.40761 (0:0.223023,(1:0.264548,(((4:0.199553,5:0.573148):0.295185,(((8:0.000002,9:0.006747):0.273145,10:0.400206):0.348398,11:0.724817):0.927411):0.143701,(6:0.698215,((7:0.628306,(12:0.000001,13:0.000001):1.21457):0.202293,((((14:3.290502,(((16:0.000001,17:0.007089):0.24295,18:0.280081):0.361514,19:0.240520):0.235943):0.354035,20:0.728510):0.523064,(((21:0.785978,22:0.839726):1.61918,23:0.057826):1.33619,(((((24:0.103254,25:0.116350):0.312644,(26:0.614449,27:0.312580):0.0983917):0.519826,(28:1.399464,29:0.864961):0.180479):0.0959059,((((30:0.523166,31:0.370650):0.280483,32:1.186175):0.291467,33:0.247562):0.168407,34:0.239862):0.452657):0.455721,((((35:3.921409,45:0.000002):0.677134,(44:0.856573,46:2.695048):0.805312):0.514568,(47:1.169161,48:1.646199):1.0682):0.961481,((((36:0.143942,(37:0.218266,38:0.103034):0.113611):0.893209,((41:0.349353,43:0.005318):0.092931,42:0.000002):1.408):0.0907407,39:1.352277):0.83914,(40:1.193443,(((49:0.000002,50:0.000002):0.0525643,51:0.122671):1.55667,52:1.229534):0.644196):0.231071):0.131002):1.2517):0.162178):0.396147):0.399292,15:0.750898):0.854709):0.0700748):0.23833):0.0722963):0.0641503,(2:0.264010,3:0.525817):0.0708074);
 895: 1 -18373.4576 -18641.27036 (0:0.329273,(1:0.260810,3:0.708455):0.0500362,(2:0.368805,((((4:0.506614,5:0.412793):0.261519,(6:0.675381,7:0.939833):0.298112):0.220607,((12:0.000001,13:0.000001):1.32832,(((14:2.757625,(((16:0.000001,17:0.006468):0.240162,18:0.257080):0.396741,19:0.227641):0.0282555):0.593209,20:0.626730):0.731142,(15:1.062130,((((21:1.099039,22:0.527237):1.75405,23:0.077040):0.660285,((((((((35:5.911643,45:0.000003):0.515665,46:2.664687):0.708883,44:0.632565):1.17265,48:1.173320):0.455431,47:1.240239):0.90482,(((36:0.093110,(37:0.165746,38:0.080929):0.116893):0.7501,(39:1.042227,((41:0.404805,43:0.007525):0.123981,42:0.013329):1.03544):0.124288):0.579606,52:1.399424):0.22373):0.280757,((49:0.000002,50:0.014860):0.0550657,51:0.159384):1.40307):0.0869109,40:1.124846):0.975162):0.863386,((((24:0.078189,25:0.195601):0.41743,26:0.604973):0.0786572,27:0.176283):0.370436,(28:1.729738,(29:0.866685,((((30:0.478805,31:0.299742):0.224868,32:0.904609):0.259439,33:0.248010):0.170489,34:0.228751):0.869699):0.160926):0.107966):0.443072):0.447511):0.0916733):0.539862):0.516168):0.0313668,(((8:0.004461,9:0.010417):0.341035,10:0.274429):0.374341,11:0.990383):0.928686):0.105292):0.107338);
 896: 1 -18337.46247 -18642.62761 (0:0.216440,(1:0.123576,(((4:0.341015,(5:0.332654,(((8:0.000003,9:0.020874):0.416862,10:0.519475):0.446484,11:1.138486):0.474297):0.481403):0.288221,(6:0.815478,7:0.834108):0.188189):0.124891,((12:0.000001,13:0.000001):1.12516,(((((14:2.448773,(21:0.599635,22:0.644590):0.421251):0.310865,(23:0.743250,(((((((35:4.060160,46:2.415686):0.55472,45:0.224909):0.742589,44:0.720750):1.09451,48:1.084502):0.557464,47:1.249003):1.17295,(((49:0.000002,50:0.019282):0.00654252,51:0.186458):0.970861,52:1.503946):0.536843):0.0299072,((((36:0.076920,(37:0.229065,38:0.055470):0.135858):0.725443,((41:0.286245,43:0.002477):0.161868,42:0.009759):1.24723):0.313324,39:0.862586):0.77091,40:1.182125):0.244342):0.707271):0.503503):0.571217,((((24:0.097259,25:0.264858):0.317854,(26:0.876743,27:0.208211):0.17119):0.539586,(28:1.442498,29:0.521844):0.230961):0.355702,((((30:0.320014,31:0.387439):0.429244,32:0.854011):0.208449,33:0.250011):0.184437,34:0.204410):0.243704):1.02249):0.306453,((((16:0.000001,17:0.012674):0.30231,18:0.161734):0.342274,19:0.580971):0.775526,20:0.331207):0.443345):0.156489,15:0.832738):0.369769):0.629534):0.142441):0.0540552,(2:0.411010,3:0.685456):0.0615372);
 897: 1 -18812.60711 -18646.60069 (0:0.323277,(1:0.220239,(((4:0.516063,5:0.458597):0.10437,(6:0.772617,7:0.862232):0.396612):0.207374,((((8:0.000002,9:0.019509):0.261075,10:0.290214):0.486387,11:0.820167):0.396746,((12:0.000001,13:0.000001):0.945466,((((((14:2.245335,((((((35:4.809591,45:0.197699):0.46013,(44:1.446692,46:1.990300):0.362885):1.39504,47:1.524202):0.0526029,48:1.293715):1.1835,((41:0.280066,43:0.006132):0.0858862,42:0.000002):0.750062):0.60351,(((36:0.181359,38:0.068558):0.141582,37:0.068829):0.552482,39:1.258468):0.257):0.207731):0.6286,(40:1.560868,(((49:0.000002,50:0.009607):0.0183886,51:0.193836):1.18538,52:0.949358):0.844585):0.238432):0.592177,(21:1.061052,22:0.787794):0.471222):0.492384,23:0.553784):0.920528,(15:0.782701,((((24:0.036840,25:0.263460):0.327664,26:0.621079):0.0648544,27:0.265111):0.285469,((28:1.345139,29:0.649734):0.157528,((((30:0.475570,31:0.365902):0.444304,32:1.219401):0.137524,33:0.278402):0.0852543,34:0.242757):0.381185):0.277329):0.753897):0.172289):0.169963,((((16:0.000001,17:0.000003):0.244665,18:0.179941):0.312851,19:0.485444):0.58335,20:0.941483):0.114159):0.358524):0.513773):0.20037):0.166758):0.0760358,(2:0.358901,3:0.589422):0.117167);
 898: 2 -18226.34865 -18647.29387 (0:0.197360,(((1:0.101751,((4:0.357445,5:0.684184):0.39195,(6:0.512090,7:0.943894):0.344269):0.184997):0.0319087,((((8:0.000002,9:0.013431):0.531424,10:0.195797):0.475795,11:0.762249):0.447131,((12:0.000001,13:0.000001):0.818922,((((((14:2.020676,(((35:4.019364,45:0.162627):0.482302,(44:0.940415,46:2.369405):0.191359):0.824076,(47:1.473251,48:0.873447):0.993385):0.509637):0.196908,((((36:0.108814,(37:0.213626,38:0.070354):0.131215):0.480456,39:1.158504):0.306786,((41:0.375848,43:0.014049):0.133976,42:0.003716):1.03242):0.373266,40:1.832804):0.186817):0.35663,(((49:0.000002,50:0.009555):2.77333e-06,51:0.172061):1.49748,52:1.195199):0.757195):0.774422,((21:0.795503,22:0.990968):0.825202,23:1.176723):0.330718):0.214676,(((((16:0.000001,17:0.006736):0.283058,18:0.173799):0.420029,19:0.318413):0.425106,20:0.945396):0.20131,((((24:0.046237,25:0.211859):0.449592,26:0.474327):0.0778259,27:0.178880):0.353741,((28:1.204771,29:0.618841):0.21427,(((30:0.634149,31:0.091425):0.387475,32:0.722945):0.147148,(33:0.314663,34:0.321296):0.138125):0.554165):2.36149e-06):0.846584):0.257479):0.353501,15:1.071717):0.39447):0.452556):0.340342):0.0797165,2:0.292445):0.118385,3:0.516039);
 899: 1 -18967.54435 -18639.92072 (0:0.368181,(1:0.169198,(((4:0.468236,5:0.429031):0.176778,(((8:0.000003,9:0.055968):0.533409,10:0.240769):0.236784,11:1.101378):0.895452):0.250681,((6:0.609570,7:0.599266):0.144455,((12:0.000001,13:0.000001):1.07197,(((((14:2.842361,(21:0.978717,22:0.623265):0.638659):0.456491,23:0.552270):0.826076,15:1.147143):0.196048,((((24:0.050481,25:0.257318):0.417514,(26:0.469329,27:0.155371):0.0267723):0.337588,(28:0.968917,(29:0.647076,((((30:0.355175,31:0.427764):0.293649,32:0.998598):0.134591,33:0.201133):0.263945,34:0.186456):0.492184):0.35731):0.238379):0.572372,(((((((35:4.123625,45:0.232643):0.140057,46:2.161595):0.722437,44:0.727324):0.782993,(47:1.805173,48:0.706731):0.559974):0.677617,(((36:0.077518,(37:0.243154,38:0.132800):0.141604):0.72997,39:1.325143):0.293509,((41:0.340090,43:0.000002):0.136272,42:0.007652):1.17299):0.526673):0.223103,(((49:0.000002,50:0.019816):0.0416103,51:0.142849):0.934359,52:1.686066):0.775849):0.207969,40:0.929648):1.09325):0.344381):0.288872,((((16:0.000001,17:0.000003):0.350564,18:0.141341):0.444045,19:0.249082):0.640214,20:0.639759):0.562253):0.477389):0.395163):0.216647):0.265031):0.0731312,(2:0.227494,3:0.555472):0.138395);
 900: 1 -18820.90769 -18653.33253 (0:0.222274,(1:0.228445,((4:0.433464,(5:0.525576,(((8:0.004058,9:0.008893):0.226965,10:0.343865):0.42937,11:0.937517):0.578902):0.151769):0.418539,((6:0.688138,7:0.809938):0.15037,((12:0.000001,13:0.000001):0.623289,((((((((14:2.729212,(21:0.725336,22:0.634333):0.0908337):1.10672,23:0.585723):1.13464,(((((((35:3.648716,45:0.031666):0.733677,46:3.305206):0.443046,44:0.773983):0.480446,(47:1.473873,48:0.985617):0.973835):1.33444,(((36:0.076199,(37:0.272255,38:0.093983):0.159443):0.780579,39:1.221193):0.55014,((41:0.337435,43:0.001954):0.140115,42:0.026810):1.41379):0.484898):0.292691,40:1.406055):0.436962,(((49:0.000002,51:0.181697):0.00162878,50:0.003960):1.30244,52:1.465391):0.390346):0.285838):0.864636,((((24:0.035084,25:0.125393):0.488469,26:0.548786):0.0874525,27:0.116513):0.385807,28:1.314562):0.100031):0.190638,29:0.861811):0.0918948,((((30:0.406186,31:0.368265):0.218396,32:1.400282):0.292552,33:0.130469):0.0695912,34:0.350314):0.460456):1.09235,15:0.697104):0.27743,((((16:0.000001,17:0.000003):0.230756,18:0.175783):0.239948,19:0.415635):0.852763,20:0.777826):0.37142):0.339079):0.949895):0.0620613):0.211685):0.128406,(2:0.331144,3:0.685751):0.0844304);
 901: 1 -18808.76038 -18647.11591 (0:0.356344,(1:0.102893,((4:0.309930,(5:0.586650,(((8:0.013477,9:0.000002):0.204028,10:0.509266):0.487086,11:0.688455):0.578619):0.188748):0.288555,((6:0.904218,7:0.928935):0.220542,((12:0.000001,13:0.000001):0.739844,(((((((14:2.710719,(21:0.642370,22:0.830226):0.540664):0.167133,23:1.185375):0.803474,((((((((35:4.119478,45:0.000002):0.264205,44:1.634446):1.42631,46:2.463926):0.48591,(47:1.612508,48:1.429247):0.386338):0.722507,((41:0.292742,43:0.017764):0.0740172,42:0.000002):1.30833):0.752359,((36:0.073319,(37:0.265200,38:0.040173):0.182302):0.632066,39:1.209288):0.155148):0.291947,40:1.700815):0.65929,(((49:0.000002,50:0.004919):0.0350156,51:0.137554):1.92327,52:0.739704):0.861397):1.03974):0.490101,20:0.666931):0.0842093,(((16:0.000001,17:0.012642):0.23231,18:0.202091):0.212751,19:0.442068):0.563429):0.231968,(((((24:0.087742,25:0.245813):0.30828,26:0.621716):0.0181452,27:0.234555):0.537292,(28:1.345180,29:0.635160):0.359238):0.151142,((((30:0.469257,31:0.485578):0.281673,32:1.061355):0.36823,33:0.242103):0.14231,34:0.342792):0.358151):0.952671):0.588781,15:0.895485):0.0868944):0.804409):0.189199):0.186973):0.120218,(2:0.330636,3:0.638563):0.139637);
 902: 1 -18279.40597 -18641.21749 (0:0.229756,((1:0.128886,((4:0.394789,(5:0.212611,(((8:0.021634,9:0.010766):0.433093,10:0.358515):0.40699,11:1.115727):0.581595):0.342873):0.339332,((6:0.837752,7:0.835145):0.0773944,((12:0.000001,13:0.000001):0.944743,((((14:2.739908,(((16:0.000001,17:0.000003):0.236074,18:0.169671):0.292484,19:0.339685):0.268762):0.249817,20:0.786799):0.574077,((((21:0.552533,22:1.217448):1.05617,23:0.522195):0.561782,((((((35:4.360802,45:0.000002):0.681699,46:2.694745):0.178601,44:1.177101):0.721362,(47:1.127581,48:1.259561):0.769846):0.435683,((((36:0.098980,(37:0.283107,38:0.087296):0.130917):0.78738,39:0.933054):0.195587,((41:0.295725,43:0.000003):0.113713,42:0.029175):1.117):0.265502,40:1.900672):0.770732):0.307465,(((49:0.000002,50:0.000002):2.88764e-06,51:0.151988):1.51197,52:1.209081):0.397093):0.940492):0.0898799,((((24:0.100437,25:0.165501):0.29098,26:0.603728):0.0242787,27:0.213012):0.355804,((28:1.021480,29:0.667204):0.283436,((((30:0.411719,31:0.338726):0.244277,32:0.910317):0.271596,33:0.236190):0.289124,34:0.196698):0.899174):0.0608195):0.617317):0.590933):0.179709,15:0.802053):0.19238):0.920259):0.160295):0.267179):0.0941079,2:0.380247):0.0603267,3:0.552861);
 903: 1 -18490.65505 -18647.82924 (0:0.147120,((1:0.145296,((4:0.430303,(5:0.537918,(((8:0.006642,9:0.000003):0.245402,10:0.396995):0.478809,11:0.835817):0.359381):0.207221):0.476557,((6:0.744364,7:0.901095):0.264332,((12:0.000001,13:0.000001):0.792181,((((((14:2.423742,(21:0.753068,22:0.937230):0.381748):0.434784,23:0.314647):0.575267,(((((((35:4.949644,45:0.000003):0.69939,46:3.590916):0.37009,44:1.042005):0.560976,(47:1.889568,48:0.667007):0.284338):0.799606,((((36:0.173365,38:0.104446):0.12498,37:0.222793):0.454206,((41:0.323573,43:0.000002):0.146422,42:0.018751):1.51355):0.0913316,39:1.230863):0.444994):0.301488,40:1.155758):0.486118,(((49:0.000002,50:0.009834):0.00808557,51:0.198683):0.558643,52:1.586733):0.453595):1.04888):0.220578,((((24:0.069680,25:0.186593):0.357926,27:0.291807):0.121185,((28:1.137561,29:0.870594):0.368347,((((30:0.448651,31:0.436479):0.299557,32:0.752120):0.177189,33:0.093520):0.108198,34:0.259363):0.612044):0.174049):0.0686072,26:0.561009):0.371346):0.708286,((((16:0.000001,17:0.000003):0.305785,18:0.158783):0.402205,19:0.231816):0.839576,20:0.442110):0.315895):0.410479,15:0.851317):0.334952):0.507327):0.221782):0.0438058):0.158837,2:0.290850):0.18917,3:0.525871);
 904: 3 -18400.75559 -18644.8355 (0:0.203881,(1:0.203556,(((4:0.343589,5:0.564684):0.255404,(((8:0.000002,9:0.006824):0.172924,10:0.371238):0.341111,11:1.065117):0.302542):0.251536,((6:0.649679,7:0.788507):0.190853,((12:0.000001,13:0.000001):0.903434,(((((14:2.024274,(21:0.858095,22:0.707073):0.32921):0.552064,23:1.050183):1.06437,(((((24:0.082410,25:0.224562):0.330245,(26:0.702639,27:0.221915):0.0518241):0.326209,(28:1.228469,29:0.840494):0.416756):0.144331,(((30:0.396092,31:0.356265):0.309518,32:0.846475):0.259497,(33:0.259019,34:0.311325):0.182802):0.275926):0.64115,((((((35:4.372001,45:0.158444):0.59001,(44:1.152209,46:2.260865):0.557851):0.262909,(47:1.370371,48:1.617878):1.45919):1.28525,(((36:0.096460,(37:0.301644,38:0.039362):0.148387):0.313707,(41:0.052444,(42:0.128898,43:0.000002):0.305072):1.5785):0.00182107,39:1.238503):0.313355):0.418129,40:1.515887):0.938557,(((49:0.000002,50:0.014450):2.01104e-06,51:0.177186):1.4894,52:1.023607):0.824888):0.827915):0.13656):0.260918,((((16:0.000001,17:0.006398):0.217517,18:0.121626):0.242249,19:0.449708):0.579017,20:0.511488):0.489949):0.802611,15:0.545504):0.457301):0.374035):0.221088):2.07367e-06):0.0563942,(2:0.259382,3:0.661059):0.0921186);
 905: 2 -19268.99672 -18643.13941 (0:0.404432,(1:0.094465,(((4:0.388386,5:0.602400):0.178199,(((8:0.000002,9:0.049963):0.38399,10:0.532603):0.421328,11:0.767517):0.671422):0.163744,((6:0.780054,7:0.633083):0.176448,((12:0.000001,13:0.000001):0.807264,(((((((14:2.382981,(21:0.552083,22:0.882055):0.650892):0.371412,((((((35:3.942178,45:0.020880):0.904558,44:0.743133):0.229633,46:2.170340):0.936473,(47:1.961432,48:0.915505):0.359753):0.613416,((36:0.007014,(37:0.306827,38:0.074790):0.192245):0.387201,(39:1.178710,((41:0.279229,43:0.002939):0.147791,42:0.019366):1.36549):0.583808):0.858762):0.465251,(40:1.156872,(((49:0.000002,50:0.005227):0.101575,51:0.106907):1.21045,52:1.869526):0.42905):0.259543):0.26492):0.500243,23:1.297416):0.659249,((((24:0.013521,25:0.170302):0.354102,26:0.589560):0.0453881,27:0.293754):0.262449,((28:1.597269,29:0.456118):0.459111,((((30:0.536541,31:0.321944):0.638706,33:0.315211):0.10946,34:0.206853):0.221587,32:0.899602):0.249491):0.161438):0.592531):0.599514,20:0.721777):0.0299615,(((16:0.000001,17:0.013382):0.340658,18:0.131594):0.282143,19:0.461582):0.441661):0.832118,15:0.987209):0.391082):0.621754):0.220915):0.320779):0.0670137,(2:0.472891,3:0.763925):0.128608);
 906: 2 -18467.90392 -18652.62482 (0:0.255897,(1:0.294386,((2:0.244802,((((8:0.000002,9:0.006932):0.400793,10:0.346496):0.295752,11:0.906414):0.423259,((12:0.000001,13:0.000001):0.743223,((((14:2.135955,(((((((35:2.101205,46:2.262735):0.83962,45:0.289980):0.377806,44:1.294936):0.727382,48:1.785299):0.621329,47:1.219669):0.709952,((((36:0.147225,(37:0.254747,38:0.095845):0.0980396):0.729198,((41:0.379251,43:0.000003):0.0439079,42:0.057398):1.32813):0.28149,39:0.930764):0.766423,40:1.224494):0.427543):0.0923647,(((49:0.000002,50:0.010011):0.0842604,51:0.095431):0.936009,52:1.538029):0.278577):0.739339):0.046831,((21:0.355967,22:1.008054):1.33546,23:0.719570):0.686426):0.527638,(((((16:0.000001,17:0.006441):0.325606,18:0.220036):0.178451,19:0.491621):0.394178,20:0.798254):0.535945,(((24:0.054795,25:0.193958):0.384112,(26:0.661933,27:0.152886):0.0607139):0.214872,((28:1.293528,29:0.633512):0.21414,((((30:0.648405,31:0.339639):0.375302,32:1.013836):0.192382,33:0.184021):0.0380735,34:0.152717):0.450512):0.14463):0.580967):0.384549):0.0252939,15:0.933469):0.6634):0.572071):0.336908):0.0732533,((4:0.388453,5:0.643614):0.423824,(6:0.520036,7:0.831906):0.400239):0.324833):0.141201):0.146827,3:0.628471);
 907: 1 -18045.66264 -18645.34886 (0:0.185310,(1:0.207032,((2:0.362652,(((6:0.622040,7:0.751124):0.0657852,(((8:0.002919,9:0.044863):0.545923,10:0.211327):0.370167,11:1.192530):0.371151):0.0630086,((12:0.000001,13:0.000001):0.758726,(((((((14:1.685006,((35:4.032712,45:0.000003):0.44747,((44:0.769501,46:1.770055):0.462187,(47:1.970594,48:0.859742):0.989991):0.645755):0.851083):0.757246,((((36:0.038587,(37:0.225571,38:0.102185):0.210458):0.529079,39:1.101978):0.111117,((41:0.312557,43:0.006620):0.0193173,42:0.049171):1.47895):1.23823,40:0.487176):0.62824):0.566664,(((49:0.000002,50:0.005220):0.111663,51:0.000003):1.20622,52:1.727427):0.426016):0.953744,((21:0.635186,22:1.050566):0.590584,23:1.097525):0.67781):0.563383,((((24:0.137094,25:0.090900):0.344016,(26:0.594583,27:0.201318):0.06665):0.580584,(28:1.619757,29:0.450798):0.200294):0.271578,((((30:0.440406,31:0.339552):0.293124,32:0.799221):0.117269,33:0.244959):0.442661,34:0.016442):0.368663):0.671135):0.154941,((((16:0.000001,17:0.000003):0.216871,18:0.226114):0.373185,19:0.241467):0.664538,20:0.495085):0.299753):0.371527,15:0.944883):0.638016):0.645869):0.145641):0.0466649,3:0.626823):0.0985604):0.179592,(4:0.242040,5:0.750948):0.514165);
 908: 2 -18379.98474 -18643.21441 (0:0.347213,((1:0.202244,((4:0.215889,5:0.649752):0.49775,(6:0.651218,7:0.771097):0.298325):0.103439):0.0351745,((((8:0.000002,9:0.006322):0.410707,10:0.337807):0.727619,11:0.918327):0.457614,((12:0.000001,13:0.000001):1.03196,((((((14:2.695851,23:0.531254):0.19982,(21:1.121976,22:0.887903):0.992678):0.975116,(((((((35:3.884490,45:0.027301):0.702013,46:2.998599):0.619194,44:0.662031):0.588115,48:1.334522):0.737599,47:1.510591):0.745094,(((49:0.000002,50:0.005020):0.0366781,51:0.155970):0.913078,52:1.325631):0.736179):0.520107,(((((36:0.192463,38:0.105774):0.0625147,37:0.189125):0.87206,((41:0.365862,43:0.000909):0.0716405,42:0.000003):1.33882):0.234576,39:1.091120):0.452092,40:1.429859):0.189457):1.07317):0.0686251,(((((24:0.064761,25:0.221153):0.303194,26:0.527023):0.0520793,27:0.297578):0.361668,(28:1.673527,29:0.755982):0.164167):0.13141,(((30:0.634862,31:0.248109):0.39933,(33:0.338717,34:0.302613):0.182301):0.110477,32:0.879265):0.282158):0.489535):0.215098,((((16:0.000001,17:0.000003):0.312819,18:0.158201):0.247704,19:0.326149):0.704051,20:0.709674):0.303295):0.358162,15:0.867918):0.480022):0.318038):0.328377):0.0609284,(2:0.344334,3:0.566697):0.102201);
 909: 1 -18343.48614 -18645.12677 (0:0.469788,1:0.258411,(((2:0.319170,3:0.708116):0.148516,((6:0.757036,7:1.097653):0.225463,((12:0.000001,13:0.000001):0.777758,(((((14:2.099802,((21:0.737145,22:0.859407):0.698425,(((((((35:3.836895,45:0.000002):0.688064,46:2.039305):0.491754,44:0.855057):0.582065,(47:0.938244,48:1.558377):0.808215):0.629978,52:1.304649):0.15429,((49:0.000002,50:0.009720):0.0186885,51:0.174953):0.980257):0.696593,(((36:0.156023,(37:0.278850,38:0.101605):0.0536592):0.457225,(39:0.942006,(41:0.043827,(42:0.106538,43:0.000003):0.20234):1.47205):0.26294):0.911886,40:1.208453):0.317224):0.240929):0.363256):0.363738,23:0.695343):0.267437,((((24:0.047170,25:0.259650):0.243536,(26:0.694400,27:0.220884):0.181494):0.278076,((((30:0.416527,31:0.522407):0.233879,32:0.676081):0.283077,33:0.282688):0.173304,34:0.231139):0.46989):0.237741,(28:1.459800,29:0.557376):0.134027):0.279694):0.364733,((((16:0.000001,17:0.000003):0.288602,18:0.208655):0.246434,19:0.344723):0.841564,20:0.537787):0.253222):0.847247,15:0.992080):0.31192):0.645326):0.297225):0.0444682,((4:0.311803,5:0.943080):0.378488,(((8:0.000002,9:0.013729):0.492416,10:0.205385):0.784729,11:1.134911):0.464574):0.0767374):0.102887);
 910: 2 -18660.84475 -18641.74273 (0:0.305382,(1:0.172710,((((4:0.459016,5:0.483363):0.1205,(((8:0.000002,9:0.050821):0.253883,10:0.330203):0.279462,11:0.969085):0.519685):0.300342,(6:0.891286,7:0.899181):0.0552252):0.0402534,((12:0.000001,13:0.000001):0.920058,(((((((14:2.885607,(21:1.090744,22:0.980060):0.584149):0.866945,23:0.395194):0.951688,((((((35:5.341480,45:0.000003):0.262343,44:1.865748):0.555259,46:2.941157):0.987274,(47:1.886333,48:0.813138):0.681119):0.340813,((((36:0.116618,(37:0.300177,38:0.068334):0.14063):0.592484,39:1.281912):0.391246,((41:0.379160,43:0.000003):0.146875,42:0.013288):1.25656):0.192823,40:1.950473):0.29081):2.07949e-06,(((49:0.000002,50:0.000002):2.32159e-06,51:0.221002):1.41651,52:1.459673):1.05119):0.835084):1.00899,((((24:0.097085,25:0.161947):0.349916,26:0.521311):0.0532592,27:0.154594):0.289915,((28:1.088675,29:0.918637):0.235741,((((30:0.672243,31:0.195247):0.479006,32:0.984036):0.233482,33:0.392346):0.21485,34:0.352842):0.438558):0.363729):0.301792):0.80548,(((16:0.000001,17:0.006367):0.307967,18:0.146827):0.080421,19:0.553707):0.450626):0.341941,20:1.016094):0.658407,15:1.030160):0.301256):0.571941):0.218244):0.0419663,(2:0.428652,3:0.511202):0.0672372);
 911: 1 -18356.99958 -18651.74209 (0:0.194345,(1:0.168223,(((4:0.518393,5:0.514334):0.205321,(((8:0.000003,9:0.006469):0.244564,10:0.378148):0.251496,11:0.867720):0.592186):0.239761,(6:0.696083,(7:0.838300,((12:0.000001,13:0.000001):0.773572,((((((((((14:3.581657,23:0.754925):0.028511,(21:0.544949,22:0.798784):0.92119):0.77971,((((((35:4.401773,45:0.248093):0.767194,44:1.490964):0.333333,46:1.728983):0.954578,(47:1.519676,48:1.015506):1.60241):0.715246,(((((36:0.218695,37:0.267262):0.0606527,38:0.090201):0.635471,39:1.143646):0.0453698,(41:0.149878,(42:0.182070,43:0.000002):0.261373):1.15287):0.851634,40:1.633888):0.646301):0.311989,(((49:0.000002,50:0.004943):2.86177e-06,51:0.166974):0.69564,52:1.398147):0.506527):0.257217):0.947684,(((24:0.080626,25:0.131214):0.47451,26:0.435010):0.0492421,27:0.223028):0.326346):0.035875,28:1.499512):0.257195,((((30:0.349246,31:0.474811):0.346598,32:0.973558):0.256663,33:0.258990):0.157752,34:0.241165):0.499845):0.403459,29:0.665151):0.666958,(((16:0.000001,17:0.000003):0.375178,18:0.241448):0.135868,19:0.402004):0.334972):2.30759e-06,20:0.869004):0.993633,15:1.049985):0.303662):0.419697):0.0663397):0.158486):0.125076):0.117967,(2:0.326596,3:0.405147):0.0927673);
 912: 1 -18303.26492 -18644.20682 (0:0.230867,(1:0.227614,(((4:0.390335,5:0.450617):0.243526,(((8:0.003111,9:0.011985):0.359143,10:0.298823):0.414794,11:0.707419):0.529468):0.302891,((6:0.679142,7:1.052809):0.252924,((12:0.000001,13:0.000001):1.03928,((((((14:2.475477,(21:0.562560,22:0.988646):0.949123):0.342939,23:0.614594):1.09263,(((((((35:4.667501,45:0.017585):0.441281,46:3.006153):0.530892,44:0.578674):1.19742,48:1.009748):0.507679,47:1.395644):1.25515,(40:1.166474,(((49:0.000002,50:0.010193):0.0732307,51:0.084652):0.882957,52:1.138313):0.614165):0.291656):0.055566,((36:0.123468,(37:0.243198,38:0.069709):0.0969199):0.560716,(39:0.722497,(41:0.136608,(42:0.120786,43:0.000002):0.20477):1.54282):0.280489):0.733145):1.01426):0.0326463,((((24:0.090589,25:0.244513):0.428808,(26:0.778035,27:0.216562):0.0408906):0.41594,(28:1.622397,29:0.681619):0.214172):0.133044,((((30:0.446053,31:0.261508):0.680059,33:0.041019):0.124047,32:1.019444):0.106574,34:0.398709):0.453369):0.495409):0.327438,((((16:0.000001,17:0.006369):0.326168,18:0.320920):0.269875,19:0.479178):0.749004,20:1.020870):0.326158):0.346164,15:0.662548):0.385586):0.373285):0.260752):2.29968e-06):0.0837894,(2:0.238434,3:0.530461):0.184695);
 913: 1 -18026.06817 -18642.21392 (0:0.258885,1:0.198353,((2:0.393813,3:0.575619):0.109919,(((4:0.511979,5:0.494982):0.393665,(6:0.672150,7:0.682514):0.114335):0.191681,((((8:0.005027,9:0.031400):0.536409,10:0.429665):0.331866,11:0.834143):0.467922,((12:0.000001,13:0.000001):0.726597,((((((14:3.419920,(21:0.830674,22:0.759226):0.182363):0.607263,23:0.463336):0.97351,(((35:3.405333,52:0.230068):1.65269,((49:0.000002,50:0.005046):0.0258623,51:0.122934):1.71499):0.029206,(((((36:0.094360,(37:0.184764,38:0.067835):0.121802):0.332533,39:1.325503):0.139214,((41:0.346096,43:0.000003):0.0844073,42:0.008701):1.45023):0.504274,40:1.292336):0.650628,(((44:0.633438,46:2.556881):0.723474,45:0.606270):1.05265,(47:1.553665,48:1.022820):0.644041):0.856739):0.436351):1.0135):0.693793,(((((24:0.075986,25:0.205546):0.267582,26:0.501709):0.182358,27:0.162613):0.37632,(28:1.577756,29:0.606003):0.151679):0.183922,((((30:0.469013,31:0.293166):0.361727,32:0.749333):0.17362,33:0.365772):0.217229,34:0.160566):0.661671):0.692594):0.310722,((((16:0.000001,17:0.013733):0.24527,18:0.207021):0.417134,19:0.341873):0.595157,20:0.917618):0.172889):0.562306,15:1.247987):0.663963):0.345279):0.299928):0.321012):0.0272326);
 914: 2 -19613.96853 -18647.51154 (0:0.315545,(1:0.126110,(((4:0.514223,5:0.502742):0.194082,(((8:0.008171,9:0.010403):0.465996,10:0.390600):0.611005,11:0.841993):0.355318):0.256062,((6:0.815464,7:0.674572):0.010937,((12:0.000001,13:0.000001):0.826104,(((((((14:2.536420,(21:0.810070,22:0.832705):0.465443):0.635099,23:0.960311):0.414286,(((((((35:4.972993,45:0.065161):0.169254,46:3.035223):0.188364,44:1.081647):0.780789,(47:1.573168,48:0.873846):0.776388):0.896285,((((36:0.210589,38:0.069166):0.141879,37:0.116264):0.765771,39:0.985639):0.40232,((41:0.351125,43:0.000002):0.15718,42:0.000003):1.55685):0.683981):0.159997,40:1.198085):0.753923,(((49:0.000002,50:0.010460):0.0100706,51:0.184414):1.17123,52:1.371895):0.551255):0.783588):0.353754,(((((24:0.112635,25:0.177752):0.359328,26:0.560309):0.05136,27:0.187282):0.377993,(28:1.159390,29:0.734857):0.229249):0.107228,((((30:0.666664,31:0.236276):0.584048,32:1.076375):0.158152,33:0.285119):0.1434,34:0.196771):0.370249):1.03304):0.223801,(((16:0.000001,17:0.005799):0.285954,18:0.228993):0.341268,19:0.417362):0.527334):0.0769271,20:0.888487):0.772464,15:1.105923):0.231977):0.708136):0.210997):0.282072):0.130828,(2:0.240865,3:0.635765):0.161899);
 915: 2 -18440.13402 -18646.91117 (0:0.286946,1:0.256011,((2:0.319840,3:0.417371):0.0876788,((4:0.340528,(5:0.410866,(6:0.809642,7:0.826812):0.270284):0.289609):0.220235,((((8:0.002660,9:0.010835):0.391701,10:0.257646):0.676046,11:0.588652):0.343972,((12:0.000001,13:0.000001):0.743312,(((((14:2.651894,(((21:0.840090,22:0.649399):0.942509,(((35:5.329955,52:0.263313):1.50055,((49:0.000002,50:0.015207):0.0296151,51:0.117089):1.12698):0.283999,((((36:0.111049,(37:0.273338,38:0.110448):0.0795002):0.60498,(39:1.148757,((41:0.336732,43:0.000002):0.125878,42:0.006695):1.74524):0.166433):0.657875,((((44:0.916648,46:3.012059):0.41402,45:0.588831):1.1678,47:2.018868):0.788375,48:0.868372):1.55612):0.409994,40:1.903256):0.319741):1.07561):0.448037,23:0.761787):0.220343):1.0336,(((24:0.038998,25:0.285667):0.317057,(26:0.564560,27:0.285185):0.0439156):0.245436,((28:1.366619,29:0.818067):0.141763,((((30:0.308493,31:0.495022):0.423052,32:1.125713):0.162753,33:0.169114):0.32049,34:0.298692):0.505896):0.0911085):0.252373):0.915661,(((16:0.000001,17:0.006689):0.276201,18:0.130905):0.0802589,19:0.476871):0.334212):0.27136,20:0.827397):0.438306,15:1.224059):1.09529):0.541581):0.616411):0.234652):0.0261511);
 916: 1 -18721.5612 -18646.27033 (0:0.278912,(1:0.161423,3:0.692560):0.0544727,(2:0.242189,((4:0.470221,(5:0.469870,(6:0.797673,7:0.835183):0.173523):0.204637):0.271599,((((8:0.000002,9:0.018510):0.396783,10:0.240729):0.528828,11:0.794773):0.392898,((12:0.000001,13:0.000001):0.815394,((((((14:2.814407,(21:0.803987,22:0.866347):0.440017):0.221999,23:0.890666):0.33476,(((((35:3.706014,45:0.103494):0.447481,(44:1.224763,46:2.250332):0.486136):1.04607,(47:1.434669,48:0.806097):0.488275):0.947023,((((36:0.000003,(37:0.265784,38:0.101650):0.228077):0.763295,((41:0.327701,43:0.021611):0.129006,42:0.000002):1.41198):0.181798,39:0.829905):0.623378,40:1.229457):0.211282):0.550345,(((49:0.000002,50:0.000002):0.0734536,51:0.089444):1.1278,52:1.329236):0.212042):1.08095):0.227868,(((24:0.050208,25:0.138477):0.305592,(26:0.544608,27:0.201314):0.0814385):0.457431,((28:1.472112,29:0.514044):0.23466,((((30:0.306128,31:0.425775):0.427273,32:1.080464):0.185654,33:0.272907):0.182199,34:0.101325):0.415258):0.140586):0.778324):0.309812,((((16:0.000001,17:0.000003):0.337412,18:0.229577):0.339754,19:0.325317):0.505683,20:0.517307):0.161664):0.39041,15:0.888339):0.401771):0.768822):0.195315):0.0984137):0.166195);
 917: 1 -18528.21848 -18649.89602 (0:0.247889,(1:0.133016,(((4:0.361234,5:0.701792):0.477064,(6:0.673034,7:0.650766):0.374126):0.150552,((((8:0.000003,9:0.006396):0.350948,10:0.210118):0.783317,11:0.621430):0.58177,((12:0.000001,13:0.000001):0.290627,(((14:2.004513,(((21:0.701893,22:0.861048):0.930458,23:0.568820):0.531914,((((((35:3.708036,45:0.143099):0.220866,46:2.658791):0.750216,44:1.175875):0.861593,(47:1.620613,48:1.462301):0.673192):0.523541,(((49:0.000002,51:0.226171):0.000422611,50:0.004714):1.30087,52:1.196650):0.522783):0.056797,((((36:0.107345,(37:0.163857,38:0.065689):0.100785):0.865917,39:0.819429):0.141648,40:1.894414):0.250328,((41:0.344762,43:0.000002):0.104149,42:0.000003):1.24416):0.51225):0.774815):0.23715):0.610592,(((((16:0.000001,17:0.013015):0.262326,18:0.101256):0.212271,19:0.513092):0.324213,20:1.009180):0.296876,((((((24:0.061397,25:0.103222):0.310434,26:0.534606):0.158306,27:0.170890):0.213917,28:1.375521):0.217413,29:0.727883):0.0143591,((((30:0.537071,31:0.235880):0.299999,32:0.960177):0.216964,33:0.369620):0.0794936,34:0.267368):0.562741):0.720288):0.385035):0.401095,15:0.873156):0.681275):0.712075):0.455833):0.193608):0.10135,(2:0.356842,3:0.737605):0.0643818);
 918: 3 -19101.78718 -18647.39657 (0:0.289366,(((1:0.144646,((4:0.257547,5:0.661395):0.434843,(6:0.698685,7:0.900268):0.348146):0.186977):0.0149152,((((8:0.003649,9:0.009149):0.455573,10:0.429042):0.375486,11:0.553129):0.46669,((12:0.000001,13:0.000001):1.02857,((((14:2.203370,((21:1.010317,22:0.692885):1.13464,23:1.081153):0.661785):0.319424,((((((35:3.726667,45:0.207960):0.375624,46:2.486820):0.258413,44:0.597702):0.48962,(47:1.886107,48:0.647408):1.05012):1.67901,(40:0.970412,(((49:0.000002,50:0.025159):0.0850122,51:0.082618):1.15978,52:2.144691):0.941073):0.233555):0.228788,((36:0.023496,(37:0.261893,38:0.121777):0.156627):0.523939,(39:1.311820,((41:0.371084,43:0.000003):0.147941,42:0.008312):1.28285):0.60586):0.428286):1.46386):0.393887,(((((16:0.000001,17:0.006206):0.236531,18:0.260870):0.204017,19:0.428594):0.454635,20:0.946351):0.117379,(((((24:0.085224,25:0.207259):0.41568,26:0.616662):0.112739,27:0.257022):0.316969,(28:1.372256,29:0.646473):0.0805831):0.568917,((((30:0.514234,31:0.227922):0.624347,33:0.324730):0.16645,32:0.914485):0.121866,34:0.180654):0.370536):0.508292):0.420912):0.501873,15:0.778732):0.325271):0.245309):0.327892):0.0563234,2:0.356539):0.02814,3:0.582423);
 919: 1 -18821.3275 -18646.12025 (0:0.318241,(1:0.288117,(((4:0.385994,5:0.714674):0.24039,(6:0.526858,7:0.789061):0.35542):0.291798,((((8:0.003944,9:0.009602):0.309508,10:0.396783):0.489154,11:0.451756):0.710889,((12:0.000001,13:0.000001):0.761147,((((((14:2.604597,((21:0.761573,22:0.672891):1.07376,23:0.441881):0.576893):0.451124,((((((35:5.694124,(41:0.379827,43:0.000002):0.0297952):0.0566533,42:0.055166):0.956868,((36:0.174718,(37:0.257987,38:0.030286):0.143942):1.21225,39:1.044652):0.145223):1.22834,40:1.257180):0.397927,((44:0.568857,(45:1.172342,46:2.862915):0.299477):1.19989,(47:1.797344,48:1.102888):0.509316):1.44578):0.219186,(((49:0.000002,50:0.000002):0.0723885,51:0.136494):1.22149,52:1.462509):0.242903):0.836176):0.597096,((((((24:0.074581,25:0.109604):0.358804,26:0.506153):0.124169,27:0.181387):0.377846,28:1.380730):0.359279,(((30:0.665126,31:0.241292):0.457491,32:0.838560):0.104417,(33:0.394138,34:0.229660):0.179448):0.507407):0.111089,29:0.575801):0.399603):0.646451,(((16:0.000001,17:0.006545):0.245284,18:0.220503):0.155294,19:0.434219):0.521626):0.131214,20:1.028853):0.446626,15:1.116148):0.362192):0.597204):0.398276):0.122564):0.0323257,(2:0.394215,3:0.760374):0.128789);
 920: 2 -18968.34994 -18642.38197 (0:0.309651,(1:0.224295,3:0.507041):0.0729122,(2:0.255858,(((4:0.359445,5:0.625773):0.252419,(6:1.011438,7:0.855250):0.11153):0.0922682,((((8:0.013515,9:0.000002):0.277685,10:0.343616):0.465003,11:0.731651):0.429574,((12:0.000001,13:0.000001):0.800829,((((14:2.954804,(((21:0.719956,22:0.721512):0.639797,23:0.889980):0.657083,(((((((35:4.340577,45:0.291293):0.159054,46:3.015617):0.291971,44:1.136047):1.92542,(47:1.206892,48:1.213051):0.286142):1.0237,52:0.885246):0.586413,((49:0.000002,50:0.019230):0.0215099,51:0.178596):1.33313):0.311292,((((36:0.000002,(37:0.254128,38:0.085418):0.223006):0.636304,39:0.926261):0.196372,((41:0.327142,43:0.000002):0.130515,42:0.000002):1.66629):0.189168,40:1.528913):0.784111):0.775779):0.292465):0.256262,(((((24:0.035836,25:0.199794):0.428727,26:0.649406):2.46281e-06,27:0.236231):0.312357,(28:1.095104,29:0.824150):0.234989):0.208971,((((30:0.462388,31:0.301321):0.269924,32:0.944505):0.264667,33:0.257880):0.174689,34:0.237358):0.479576):0.466156):0.151001,((((16:0.000001,17:0.006102):0.293548,18:0.094962):0.174548,19:0.391450):0.409059,20:0.864678):0.429935):0.363372,15:1.067610):0.603848):0.408233):0.3688):0.108171):0.0908586);
 921: 1 -18336.51025 -18640.4044 (0:0.271556,(1:0.287642,((4:0.278999,(5:0.661019,(((8:0.000003,9:0.000002):0.188444,10:0.428050):0.470296,11:1.075218):0.560975):0.129313):0.340792,((6:0.570551,((12:0.000001,13:0.000001):1.0313,(((((14:1.698516,((((((35:3.242346,45:0.280695):0.730303,46:2.243681):0.323819,44:0.940845):1.08735,(47:1.591525,48:1.308652):1.6367):0.748209,(((49:0.000002,50:0.004930):0.0408235,51:0.128131):1.24172,52:1.179186):0.326676):0.868932,((((36:0.128939,(37:0.301965,38:0.074946):0.141573):0.715765,(41:0.111337,(42:0.076342,43:0.000002):0.234474):1.82519):0.137011,39:0.754720):0.855047,40:1.156916):0.583938):0.883366):0.0157504,((21:0.756217,22:0.505533):1.13606,23:0.454086):0.753977):0.618347,20:1.007002):0.179888,((((16:0.000001,17:0.027668):0.255551,18:0.255728):0.133722,19:0.531286):0.549974,(((((24:0.034451,25:0.208317):0.480597,(26:0.573132,27:0.216751):0.0649809):0.463415,29:0.969619):0.112631,28:1.525734):0.0124117,((((30:0.466579,31:0.273133):0.40942,32:1.303477):0.311138,33:0.152817):0.157856,34:0.291999):0.572207):0.691151):0.1941):0.82255,15:1.115974):0.0277822):0.754974):0.0111131,7:0.932814):0.333179):0.133744):0.0533307,(2:0.307260,3:0.415479):0.113741);
 922: 2 -18777.8126 -18649.3381 (0:0.298541,(1:0.178642,(((4:0.444496,5:0.497587):0.215316,(((8:0.000002,9:0.013256):0.302158,10:0.445359):0.495136,11:0.961427):0.500148):0.236417,((6:0.609390,7:0.881272):0.163408,((12:0.000001,13:0.000001):1.16489,((((14:2.457194,(((21:0.680440,22:0.708009):1.41715,23:0.717262):0.44572,(((((35:4.399566,45:0.000002):0.56421,(44:0.803622,46:2.365768):0.59219):0.780918,(47:1.328960,48:1.626906):1.07448):0.564141,((((36:0.067788,(37:0.247685,38:0.098852):0.148647):0.5055,39:1.252995):0.172316,40:1.793994):0.147222,((41:0.335771,43:0.000002):0.117058,42:0.000002):1.2608):0.474133):0.2681,(((49:0.000002,50:0.034824):0.0194127,51:0.129231):1.02176,52:1.416619):1.03978):1.5761):0.0969122):0.414507,(((24:0.090119,25:0.247332):0.433828,(27:0.273434,((28:1.168734,29:0.612906):0.176485,(((30:0.672404,31:0.335546):0.384402,32:0.868166):0.08521,(33:0.334877,34:0.226385):0.198381):0.492391):0.179881):0.0590571):0.0237201,26:0.578469):0.386969):0.500865,((((16:0.000001,17:0.006478):0.266121,18:0.216739):0.222743,19:0.326318):0.55243,20:0.802973):0.1266):0.621592,15:0.808184):0.317267):0.454914):0.054135):0.222412):0.0987169,(2:0.428808,3:0.522708):0.0983728);
 923: 1 -19002.12776 -18644.78207 (0:0.353662,(1:0.171412,(((4:0.296230,5:0.504372):0.231727,(((8:0.000002,9:0.028112):0.340686,10:0.293509):0.452743,11:1.214648):0.843026):0.251659,((6:0.442996,(((12:0.000001,13:0.000001):0.904153,15:1.053424):0.218935,(((14:4.728311,((((21:1.570705,22:0.657081):0.958102,23:0.732003):0.697845,(((((35:4.465765,45:0.109868):0.98107,46:3.705567):0.0917298,44:0.423241):0.802938,(47:1.849357,48:0.970405):0.678954):1.14955,(((49:0.000002,50:0.009628):2.10795e-06,51:0.203717):0.690084,52:2.429741):0.146376):0.285718):1.16721,((((36:0.285556,38:0.121422):0.180119,37:0.058217):1.10342,(39:0.909357,((41:0.336662,43:0.000002):0.14341,42:0.000003):2.04405):2.00206e-06):1.49448,40:0.847636):0.658544):0.817042):0.418923,(((((24:0.066283,25:0.152158):0.274074,26:0.604205):0.0779661,27:0.213817):0.354044,28:1.354338):2.10153e-06,(29:1.067007,((((30:0.495045,31:0.343566):0.428653,32:0.944977):0.103913,33:0.212561):0.237721,34:0.134639):0.711414):0.319378):0.807341):0.487214,((((16:0.000001,17:0.019012):0.214403,18:0.152805):0.263125,19:0.540428):0.474337,20:0.905393):0.11409):0.646603):0.628975):0.00289276,7:0.781868):0.301951):0.31166):0.112105,(2:0.343203,3:0.559637):0.109863);
 924: 1 -18554.66443 -18646.59786 (0:0.181334,((1:0.198041,3:0.527506):0.0455859,2:0.269242):0.0861389,(((4:0.278810,5:0.773542):0.225134,(6:0.952147,7:0.648996):0.262235):0.0964286,((((8:0.000002,9:0.006359):0.364464,10:0.441176):0.559479,11:0.441717):0.450475,((12:0.000001,13:0.000001):0.409192,(((((14:2.787481,((21:0.519834,22:0.849613):0.637125,23:0.616187):0.429912):1.1437,(((35:2.670208,(((44:1.055975,(47:2.456494,48:1.106790):0.881097):0.745193,45:0.699193):1.2727,46:2.047583):0.286073):1.06458,(((49:0.000002,50:0.000002):0.033321,51:0.113842):0.960918,52:0.951167):0.561312):0.0671433,(((36:0.061164,(37:0.218157,38:0.112651):0.193654):0.867041,(39:0.655184,((41:0.351187,43:0.000002):0.0810368,42:0.051657):1.38051):0.28783):0.972235,40:1.074012):0.817808):0.408379):0.30832,((((((24:0.077609,25:0.136248):0.412721,26:0.539781):0.17652,27:0.184188):0.369843,28:1.658142):0.306399,((((30:0.528179,31:0.226831):0.295798,32:0.889312):0.258275,33:0.175039):0.240679,34:0.217804):0.395215):0.198359,29:0.729794):0.789864):0.65096,((((16:0.000001,17:0.006510):0.293043,18:0.167307):0.425241,19:0.264027):0.539581,20:0.760196):0.265072):0.518329,15:0.898617):0.566963):0.683505):0.758384):0.0959385);
 925: 2 -18086.05966 -18642.67672 (0:0.317506,(1:0.155091,(((4:0.526754,5:0.531799):0.162574,(((8:0.000003,9:0.014444):0.4492,10:0.348338):0.555946,11:0.962747):0.638518):0.239019,((6:0.853356,7:0.639747):0.250681,((12:0.000001,13:0.000001):1.25173,((((((14:3.110418,23:0.753885):0.186818,(21:0.889690,22:0.785946):0.189955):0.660433,((35:6.685405,(((49:0.000002,50:0.010171):2.08846e-06,51:0.168055):0.806469,52:1.300839):0.357607):0.429258,((((36:0.075915,(37:0.227126,38:0.068658):0.159578):0.551913,39:1.276626):0.277385,(((41:0.336501,43:0.000002):0.113913,42:0.000002):0.911419,(((44:0.683495,(45:0.764831,46:2.450188):0.436104):0.987983,48:0.901777):0.527837,47:1.669311):0.685565):0.563995):0.589508,40:0.932100):0.787858):0.458639):0.392049,((((((24:0.030063,25:0.257557):0.284889,26:0.642446):0.124281,27:0.171953):0.418865,29:0.934486):0.13763,28:1.359858):0.11758,((((30:0.265548,31:0.315535):0.396045,32:0.856949):0.233856,33:0.097754):0.167503,34:0.243844):0.284045):1.21293):0.373322,((((16:0.000001,17:0.006517):0.263608,18:0.162237):0.417801,19:0.251931):0.633964,20:0.466086):0.0881499):0.469906,15:0.817211):0.489403):0.47611):0.153256):0.246219):0.048267,(2:0.366419,3:0.829969):0.15637);
 926: 2 -19297.98333 -18649.98704 (0:0.275662,((1:0.178932,(((4:0.445279,5:0.556873):0.269853,(((8:0.000002,9:0.012238):0.282838,10:0.299379):0.275776,11:0.953393):0.814611):0.128581,((6:0.816864,7:0.677603):0.251109,((12:0.000001,13:0.000001):0.876936,(((((((((14:2.463624,(21:0.884992,22:0.753694):0.48505):0.422066,23:0.903216):0.968491,(((((((35:4.415374,45:0.066089):0.678792,(44:0.764111,46:3.164227):0.392527):1.2094,48:1.070380):0.396831,47:1.348372):1.47915,(((36:0.081302,(37:0.269816,38:0.058840):0.0847894):0.980709,39:0.644167):0.369246,((41:0.343765,43:0.000002):0.0940609,42:0.010407):1.07458):0.488468):0.222693,40:1.311522):0.495151,(((49:0.000002,50:0.009910):0.0156739,51:0.196783):0.941624,52:1.089105):0.253213):0.277777):0.920625,((24:0.079351,25:0.185657):0.243295,(26:0.619252,27:0.367056):0.0601241):0.248825):0.0563222,28:1.158232):0.250972,(((30:0.476262,31:0.295177):0.337836,32:0.939662):0.116885,(33:0.304077,34:0.276287):0.0681243):0.377985):0.0469737,29:0.685322):0.839778,((((16:0.000001,17:0.000003):0.256823,18:0.216753):0.112702,19:0.428667):0.410164,20:0.884940):0.0961126):0.440559,15:0.768417):0.49664):0.800563):0.139744):0.167396):0.0869924,2:0.332930):0.0709536,3:0.648801);
 927: 1 -18685.49196 -18647.50278 (0:0.278375,(1:0.185430,(((4:0.436130,5:0.452523):0.22522,(((8:0.002446,9:0.010352):0.36329,10:0.214361):0.552172,11:0.957986):0.293546):0.183925,((6:0.749241,7:0.751769):0.131671,((12:0.000001,13:0.000001):0.821274,(((((14:1.807700,(21:0.765697,22:0.888501):0.513606):0.719722,(23:0.792432,((((35:3.695622,(45:0.000002,46:3.655469):0.316984):0.137805,44:1.293373):1.36983,(47:1.133668,48:1.316105):0.387711):0.602743,(((((36:0.126650,(37:0.233222,38:0.058484):0.0566772):0.669333,40:2.185967):0.292533,39:0.742024):0.467561,((41:0.361700,43:0.006601):0.135928,42:0.000002):1.42611):0.433499,(((49:0.000002,50:0.004642):2.20573e-06,51:0.215919):0.966946,52:1.229926):0.844611):0.0627185):0.746167):0.581012):0.43557,(((24:0.069150,25:0.159171):0.310437,(26:0.668829,27:0.151696):0.0465287):0.310333,((28:1.018079,29:0.651666):0.44747,((((30:0.551473,31:0.225489):0.795608,33:0.198359):0.239007,34:0.138136):0.185169,32:1.050693):0.273346):0.053099):1.01721):0.140881,((((16:0.000001,17:0.000003):0.333076,18:0.111063):0.350209,19:0.539586):0.5073,20:0.916012):0.416419):0.209597,15:0.906798):0.507858):0.460074):0.0840854):0.114215):0.12972,(2:0.209438,3:0.597986):0.19068);
 928: 2 -18997.65036 -18641.42506 (0:0.239923,((1:0.165656,(((4:0.418862,5:0.621516):0.31934,(6:0.758444,7:0.691364):0.24457):0.183871,((((8:0.009491,9:0.029381):0.531391,10:0.303102):0.241165,11:0.756967):0.756808,((12:0.000001,13:0.000001):0.923708,(((((14:2.841096,(21:0.782682,22:0.709081):0.280885):0.595394,23:0.906383):0.945956,((((((24:0.006897,25:0.185125):0.223382,26:0.438894):0.0902398,27:0.316395):0.251678,(28:1.167058,29:0.929258):0.344702):0.32843,(((30:0.682723,31:0.277351):0.339999,32:0.839184):0.108889,(33:0.294675,34:0.369492):0.155124):0.301683):0.410584,((((((35:4.651857,45:0.000003):0.871518,44:1.161005):0.251109,46:2.467317):0.654769,(47:1.278941,48:1.177108):0.834831):1.05794,(((((36:0.223149,38:0.064965):0.120961,37:0.061955):0.746469,39:1.322264):0.187967,((41:0.314438,43:0.026729):0.126018,42:0.008313):1.25333):0.637621,40:1.356407):0.608815):0.194997,(((49:0.000002,50:0.015530):0.0988566,51:0.107268):1.28041,52:1.217586):0.441115):0.827816):0.101311):0.486308,((((16:0.000001,17:0.025450):0.306758,18:0.057755):0.208396,19:0.413994):0.712965,20:0.494818):0.13485):0.831229,15:1.043380):0.563646):0.404012):0.238944):0.214568):0.113346,2:0.306534):0.0498261,3:0.497992);
 929: 1 -18183.71374 -18645.34946 (0:0.137416,((1:0.123778,(((4:0.357343,5:0.830199):0.257537,(((8:0.000002,9:0.007284):0.305353,11:0.955905):0.297975,10:0.163902):1.13933):0.149071,((6:0.888643,7:0.597550):0.0922819,((12:0.000001,13:0.000001):1.25191,((((((((14:1.978151,(((((35:6.986027,45:0.181660):0.653214,44:0.906398):0.346302,46:1.573530):0.169375,(47:1.635421,48:1.528958):0.626257):0.949578,((36:0.204703,(37:0.164535,38:0.129430):0.0143207):0.512472,(39:1.721331,((41:0.434687,43:0.005739):0.0567788,42:0.089844):1.22259):0.450408):1.44514):0.629555):0.831718,(40:0.610607,52:2.268950):2.29959e-06):0.389089,((49:0.000002,50:0.009911):0.0401138,51:0.172632):2.62805):0.57454,((21:0.696754,22:0.805620):2.47891,23:0.589326):0.756331):0.427165,((((24:0.112101,25:0.174607):0.420894,27:0.259886):0.0625931,26:0.572879):0.257259,(28:1.205400,(29:0.717639,(((30:0.634948,31:0.246703):0.2001,32:1.285632):0.207615,(33:0.383018,34:0.193742):0.23393):0.565247):0.155109):0.289244):0.432889):1.57247,(((16:0.000001,17:0.014199):0.215992,18:0.178537):0.503344,19:0.423414):0.464675):0.39129,20:0.619151):0.773523,15:1.351903):0.294257):0.973571):0.0904225):0.186151):0.0395383,2:0.366723):0.110902,3:0.585922);
 930: 2 -19310.49912 -18653.17888 (0:0.189501,(1:0.289538,((2:0.147211,((4:0.442234,5:0.567217):0.190443,(((8:0.000003,9:0.039273):0.242332,10:0.456310):0.414648,11:0.682478):0.754201):0.252885):0.250848,((6:0.607831,7:0.953433):0.329207,((12:0.000001,13:0.000001):0.833359,((((14:1.695139,(((((((35:6.464210,45:0.000003):0.581046,(44:1.235277,46:2.460120):0.461339):1.34532,(47:1.458030,48:1.419733):0.363486):0.58169,((41:0.353387,43:0.000002):0.13242,42:0.000003):0.878293):0.665175,((36:0.000002,(37:0.249301,38:0.093103):0.199631):0.761731,39:1.210790):0.171669):0.480486,(((49:0.000002,50:0.000002):0.0278579,51:0.161919):1.44839,52:0.896636):0.885074):0.513691,40:0.950398):0.555252):0.97861,((21:0.739455,22:0.858663):0.75985,23:1.017927):0.971324):0.241818,20:0.512165):0.681794,((15:1.101141,((((((24:0.092446,25:0.202232):0.446485,26:0.642053):0.0675112,27:0.147260):0.249549,28:1.569837):0.155367,29:0.845747):0.0753727,((30:0.526458,31:0.304988):0.451646,((32:1.177514,34:0.129912):0.15208,33:0.249984):0.115424):0.442884):0.427231):0.269241,(((16:0.000001,17:0.012445):0.229801,18:0.286910):0.221646,19:0.618409):0.516482):0.0669201):0.519424):0.69616):0.231524):0.10041):0.0581957,3:0.647712);
 931: 1 -18549.30667 -18641.16569 (0:0.259999,((1:0.147614,((4:0.491811,5:0.490292):0.241357,(6:0.706015,7:0.840804):0.398631):0.236718):0.0619012,((((8:0.000071,9:0.021159):0.487481,10:0.255555):0.547331,11:0.892129):0.596987,((12:0.000001,13:0.000001):0.902445,((((((14:1.803311,(21:1.048784,22:0.752725):0.464328):0.202703,23:0.890513):0.722537,(((((((35:4.504749,45:0.000003):0.581152,46:2.783422):0.314561,44:0.852950):0.719683,(47:1.365153,48:1.065913):0.601884):0.177882,(((36:0.055470,(37:0.207468,38:0.115371):0.094852):0.553627,39:0.959970):0.526112,((41:0.367881,43:0.000003):0.137286,42:0.000002):0.939792):0.333962):0.332472,40:1.452056):0.340302,(((49:0.000002,50:0.009950):0.0292764,51:0.137866):1.10031,52:1.538468):0.122005):0.792802):0.358367,(((((24:0.064772,25:0.257137):0.518743,(26:0.712257,27:0.161255):0.0489955):0.23379,28:1.596015):0.167226,29:0.799351):0.135903,((((30:0.401190,31:0.358488):0.149134,32:0.889276):0.295031,33:0.215648):0.135101,34:0.324981):0.453433):0.511138):0.343693,((((16:0.000001,17:0.000003):0.350916,18:0.133405):0.287386,19:0.300633):0.713301,20:0.660853):2.14146e-06):0.470672,15:0.789995):0.462151):0.380331):0.190143):0.0714496,(2:0.305770,3:0.697713):0.0808296);
 932: 2 -18591.51671 -18640.83266 (0:0.270634,(1:0.245660,((4:0.486072,(5:0.523850,(((8:0.001678,9:0.019918):0.318843,10:0.367692):0.514097,11:0.734416):0.553451):0.298544):0.250644,((6:0.689980,7:0.898514):0.206499,((12:0.000001,13:0.000001):0.790628,((((((14:3.045984,(21:0.799951,22:0.859034):0.880063):0.423138,23:0.559314):1.00931,(((((((35:5.058524,45:0.096830):0.9411,(47:1.276622,48:1.489522):0.919331):0.0865943,44:0.886485):0.378502,46:1.858859):0.704536,((36:0.123082,(37:0.238694,38:0.103190):0.161751):0.415616,(39:1.472404,((41:0.410082,43:0.000002):0.115147,42:0.036090):1.70077):0.558293):0.712839):0.434909,40:1.536881):0.241984,(((49:0.000002,50:0.000002):2.62902e-06,51:0.196015):1.42726,52:1.344318):0.371344):0.956366):0.116018,(((((24:0.097196,25:0.219605):0.377618,26:0.604668):0.0354911,27:0.178619):0.272466,((((30:0.475680,31:0.379641):0.363154,32:0.837891):0.350675,33:0.294989):0.109414,34:0.224011):0.466751):0.131678,(28:1.417072,29:0.555521):0.254346):0.513761):0.343903,((((16:0.000001,17:0.006557):0.238593,18:0.244391):0.06668,19:0.634489):0.747733,20:0.941082):0.18137):0.649324,15:0.922369):0.236798):0.556559):0.346306):0.132558):0.0671443,(2:0.257822,3:0.680118):0.110222);
 933: 1 -18075.82467 -18653.22849 (0:0.311973,(1:0.164161,(2:0.343680,3:0.508355):0.113433):0.14764,((4:0.365726,(5:0.693192,(((8:0.000003,9:0.014410):0.307221,10:0.572681):0.564559,11:0.791954):0.65771):0.221704):0.203993,((6:0.628812,(((12:0.000001,13:0.000001):0.900392,((((((14:2.196931,(21:0.836295,22:0.721726):0.96122):0.647984,23:1.149837):0.78985,((((((35:4.972776,45:0.129358):0.50122,46:2.671972):0.246593,44:1.056896):0.701667,(47:1.453263,48:0.945922):0.77632):1.61475,(((36:0.054745,(37:0.279112,38:0.101161):0.126162):0.776645,(39:1.178001,(41:0.167490,(42:0.102730,43:0.009831):0.160885):1.43372):0.336839):0.721591,40:0.952962):1.05872):0.1122,(((49:0.000002,50:0.010713):2.52094e-06,51:0.161801):1.64234,52:1.541294):0.277298):0.905136):0.187661,(((((((24:0.000002,25:0.269377):0.379822,26:0.502293):0.107812,27:0.181973):0.308828,(28:1.684655,29:0.642303):0.301423):0.324925,32:0.678608):0.18558,(33:0.363032,34:0.374190):0.190279):0.0756954,(30:0.470824,31:0.252970):0.474099):0.526799):0.546803,(((16:0.000001,17:0.020997):0.249723,18:0.175770):0.278228,19:0.375998):0.451903):0.166179,20:0.472464):1.02507):0.14649,15:1.191555):0.745479):0.0693001,7:0.940995):0.329664):0.188418);
 934: 2 -18174.20853 -18640.94243 (0:0.222797,(1:0.197672,((4:0.213089,5:0.622650):0.384353,((6:0.576708,7:0.567525):0.194256,((((8:0.013874,9:0.000002):0.339446,10:0.391715):0.242563,11:0.754099):0.471927,((12:0.000001,13:0.000001):0.756448,((((((14:2.665223,(21:1.138160,22:0.616246):0.501711):0.261074,23:0.451374):1.07081,((((35:3.666121,52:0.257418):1.05033,((49:0.000002,50:0.009839):0.0478012,51:0.145526):1.35072):0.428316,(((44:1.177739,46:2.356770):0.197201,45:0.990246):0.821802,(47:1.396827,48:1.590718):0.439676):1.01978):0.0506194,(((36:0.098793,(37:0.192888,38:0.102543):0.120166):0.580222,(39:1.130233,((41:0.429298,43:0.000003):0.0614851,42:0.010357):1.64924):0.216777):0.801789,40:1.121039):0.908564):0.714417):0.198466,(((((24:0.045659,25:0.231132):0.273408,26:0.664539):0.119237,27:0.201182):0.423501,(28:1.471742,29:0.502529):0.125119):0.439027,((((30:0.544409,31:0.331365):0.306309,32:0.883709):0.223511,33:0.142646):0.205268,34:0.261858):0.509255):0.560524):0.418347,((((16:0.000001,17:0.013282):0.295294,18:0.169921):0.427219,19:0.271322):0.564105,20:0.689870):0.248173):0.452648,15:1.191267):0.472081):0.457834):0.163648):0.112422):0.164419):0.0782193,(2:0.298596,3:0.516938):0.142719);
 935: 2 -18049.01977 -18644.54594 (0:0.320399,((1:0.190526,(((4:0.499330,5:0.575136):0.313475,(6:0.609525,7:0.770696):0.392889):0.171556,((((8:0.006646,9:0.000003):0.571743,10:0.320966):0.41773,11:0.819814):0.667876,((12:0.000001,13:0.000001):0.622911,((((((14:2.989985,((21:0.910394,22:0.524709):0.841967,23:0.659252):0.0356716):0.987403,((((35:4.557501,((44:1.167819,46:2.589994):0.400017,45:0.453487):0.708749):0.258862,((((36:0.065518,(37:0.179998,38:0.079514):0.102001):0.632759,40:1.822325):0.14975,39:0.992368):0.306546,((41:0.337237,43:0.000003):0.123874,42:0.000003):1.35789):0.407943):0.276998,(47:0.437534,48:3.589593):1.86763):0.258514,(((49:0.000002,50:0.009683):0.0238765,51:0.129413):1.19434,52:1.368899):0.568016):1.1449):0.178862,20:0.662511):0.401514,((((24:0.063946,25:0.279982):0.304104,26:0.596374):0.121838,27:0.171546):0.344262,((28:1.684243,29:0.511676):0.318767,((((30:0.511249,31:0.254493):0.364047,32:0.905236):0.323401,33:0.303028):0.17387,34:0.154950):0.328817):0.105312):0.724971):2.27686e-06,(((16:0.000001,17:0.000003):0.235381,18:0.117201):0.256324,19:0.382011):0.555228):1.22012,15:0.579633):0.752985):0.486227):0.196392):0.0880005):0.0765085,2:0.338395):0.139057,3:0.597733);
 936: 1 -18019.57137 -18648.03666 (0:0.245218,(1:0.114711,(((4:0.459764,5:0.689595):0.234021,(6:0.646473,7:0.542140):0.340612):0.217664,((((8:0.003454,9:0.010597):0.518454,10:0.235128):0.336313,11:0.829363):0.403285,((12:0.000001,13:0.000001):0.597843,((((((14:1.713168,(((((((35:3.768623,46:1.725462):0.978946,45:0.596430):0.580628,44:1.001291):0.457457,(47:1.574332,48:1.457385):0.434066):1.95951,(((36:0.126045,(37:0.249397,38:0.131439):0.0705841):0.727669,39:1.239016):0.154481,(41:0.145439,(42:0.085329,43:0.028557):0.236364):1.42056):0.388239):0.644755,40:1.615063):0.204273,(((49:0.000002,50:0.010237):2.87286e-06,51:0.143496):1.3478,52:0.957831):0.527153):0.62361):0.292352,(21:0.495168,22:1.009825):0.6937):0.320907,23:1.162269):0.796231,(((((24:0.118783,25:0.217719):0.332289,(26:0.455121,27:0.181465):0.087746):0.549795,28:1.075669):0.248634,29:0.584347):0.157233,((30:0.424472,31:0.428904):0.238217,(32:1.007283,(33:0.365139,34:0.372266):0.186246):0.0393425):0.586746):0.479756):0.137451,((((16:0.000001,17:0.006643):0.263295,18:0.204622):0.0863484,19:0.476017):0.836151,20:0.949076):0.319635):0.581684,15:0.858394):0.693908):0.577039):0.554759):0.0782494):0.0936877,(2:0.482714,3:0.609832):0.00908307);
 937: 3 -19304.24807 -18642.09364 (0:0.267686,((1:0.191978,(((4:0.466324,5:0.653694):0.133592,(((8:0.000003,9:0.027143):0.269731,10:0.444707):0.359823,11:0.748826):0.815628):0.175369,((6:0.688190,7:0.814345):0.200915,((12:0.000001,13:0.000001):0.915976,((((((14:2.784699,(21:0.643760,22:1.041564):0.550782):0.156456,23:0.728984):0.311717,((((((35:4.255217,45:0.000003):0.468317,46:3.247094):0.199042,44:0.909430):1.03184,(47:0.715094,48:2.066619):0.681718):0.33821,((((36:0.069610,(37:0.249172,38:0.101766):0.178391):0.829357,39:1.258256):0.332004,((41:0.443686,43:0.002816):0.166857,42:0.019661):1.17103):0.5338,40:1.834627):0.294074):0.473833,(((49:0.000002,50:0.010021):2.08219e-06,51:0.246743):0.637194,52:1.571811):0.249239):0.741793):0.821744,((((24:0.065820,25:0.189162):0.347344,26:0.744680):0.091638,27:0.198716):0.155873,(28:1.207330,(29:0.843772,((((30:0.402786,31:0.464731):0.345906,32:0.779839):0.35069,33:0.245332):0.205565,34:0.237200):0.716648):0.275163):0.247371):0.67603):0.513684,((((16:0.000001,17:0.005753):0.272248,18:0.243759):0.192037,19:0.566855):0.612623,20:0.946129):0.30791):0.292815,15:1.272126):0.219516):0.493864):0.451885):0.16023):0.0747862,2:0.333421):0.104544,3:0.694574);
 938: 2 -18119.69686 -18640.9327 (0:0.148721,((1:0.147654,(3:0.574369,((((8:0.010132,9:0.011138):0.370727,10:0.441115):0.472538,11:0.619055):0.43956,((12:0.000001,13:0.000001):0.444744,((((((14:3.121923,(21:0.938884,22:0.642144):0.230683):0.794009,23:0.660780):0.441975,((((((35:3.703766,45:0.000002):0.47348,46:2.512944):0.449012,44:0.758697):0.889516,48:1.675337):0.976775,47:0.928570):1.07598,((((36:0.027875,(37:0.233589,38:0.068358):0.193083):1.01423,(39:0.835505,((41:0.420189,43:0.000003):0.0932095,42:0.000002):1.3729):0.168497):0.670174,40:2.061543):0.652123,(((49:0.000002,50:0.000002):0.00146764,51:0.140698):1.22674,52:1.065492):0.214087):0.331372):0.6205):0.566513,((((24:0.084761,25:0.172345):0.442126,26:0.576686):0.0696994,27:0.255237):0.404027,((28:1.257344,29:0.868222):0.112211,(((30:0.590864,31:0.215538):0.165472,32:0.952152):0.301381,(33:0.377846,34:0.280250):0.119481):0.374087):0.249227):0.679866):0.5703,((((16:0.000001,17:0.013617):0.236327,18:0.181364):0.337751,19:0.321363):0.853441,20:0.365766):0.27303):0.629166,15:0.910693):0.516299):0.730006):0.331999):0.116441):0.0471735,2:0.348080):0.0887064,((4:0.184073,5:0.664137):0.394437,(6:0.900249,7:0.788377):0.30969):0.19296);
 939: 1 -18548.1331 -18649.99571 (0:0.352771,1:0.177426,((2:0.239351,3:0.772880):0.116038,((4:0.346980,(5:0.210145,(((8:0.006279,9:0.031915):0.351826,10:0.413471):0.462913,11:0.822584):0.71161):0.357039):0.550127,((6:0.775703,7:0.880474):0.0974888,((12:0.000001,13:0.000001):1.00114,(((((((14:2.722060,(21:0.991974,22:1.244405):0.529169):0.895835,23:0.168193):0.935854,(((((35:5.662582,45:0.095498):1.05449,(44:1.274021,46:2.467232):0.208241):0.532953,(47:1.669439,48:1.660916):0.231568):0.64349,(((((36:0.253987,38:0.073628):0.0727646,37:0.165626):0.728654,((41:0.384634,43:0.000002):0.110844,42:0.004567):1.50106):0.307317,39:0.800290):0.602599,40:1.595395):0.584551):0.249791,(((49:0.000002,51:0.212013):0.000719633,50:0.014777):1.45429,52:1.812934):0.0874964):0.508997):1.12392,((((24:0.158084,25:0.178447):0.355138,27:0.234753):0.0159603,26:0.800587):0.393876,28:1.269629):2.86282e-06):0.235405,(29:0.578748,((((30:0.577928,31:0.364237):0.290831,32:0.828782):0.328744,33:0.396127):0.217878,34:0.167422):0.58647):0.122837):0.954726,((((16:0.000001,17:0.000003):0.231881,18:0.173385):0.160391,19:0.690609):0.567355,20:1.129283):0.0690326):0.413187,15:1.020353):0.0725643):0.52422):0.285334):0.129084):0.131469);
 940: 1 -17568.58681 -18647.79995 (0:0.253632,((1:0.090444,(((6:0.752418,(((8:0.000003,9:0.029609):0.362763,10:0.239564):0.262892,11:0.861938):0.316998):0.239082,7:0.789757):0.1343,((12:0.000001,13:0.000001):0.963133,((((14:2.377978,((((21:1.016636,22:0.731578):0.32924,23:0.954311):0.200572,(((49:0.000002,50:0.000002):2.26892e-06,51:0.113482):0.954163,52:1.474946):0.697025):0.66832,(((35:3.948006,45:0.000002):1.01624,((44:0.959091,(47:1.430478,48:0.892133):1.03217):0.333951,46:2.127721):0.307608):1.501,(((36:0.042145,(37:0.228966,38:0.107641):0.135465):0.485419,(39:1.277841,((41:0.375550,43:0.003376):0.0313627,42:0.052539):1.48612):0.201003):0.804381,40:1.672313):0.478129):0.236226):0.21695):0.801512,((((16:0.000001,17:0.006975):0.281619,18:0.118109):0.114201,19:0.636393):0.346776,20:0.973066):0.171588):0.134133,((((24:0.042411,25:0.259766):0.258219,26:0.573880):0.0588918,27:0.197595):0.277882,((28:1.322873,29:0.712095):0.112049,((((30:0.338583,31:0.490961):0.47442,33:0.377984):0.0738986,32:0.909461):0.0811384,34:0.197475):0.433518):0.259976):0.832349):0.444205,15:0.858536):0.697616):0.339559):0.133046):0.117116,(2:0.244925,3:0.674703):0.11561):0.0928901,(4:0.286808,5:0.865385):0.392585);
 941: 4 -18422.92167 -18644.46887 (0:0.330451,(1:0.250609,(((4:0.488106,(5:0.553319,(((8:0.000003,9:0.006951):0.300589,10:0.309157):0.491617,11:0.719888):0.48864):0.140946):0.40122,(6:1.110167,7:0.722129):0.270962):0.176384,((12:0.000001,13:0.000001):1.24513,((((((14:2.163020,(21:0.735273,22:1.021425):0.598471):0.230184,23:0.431848):0.913922,((((((35:5.024367,45:0.000002):0.871888,(44:1.147904,46:2.379145):0.320141):1.71192,47:1.287107):0.256796,48:1.539348):0.834769,((((36:0.203469,(37:0.238801,38:0.055219):0.137624):0.624727,(41:0.192282,(42:0.155794,43:0.000002):0.113613):1.35361):0.0879935,39:1.131282):0.812508,40:1.336720):0.31036):0.194158,(((49:0.000002,50:0.010081):0.0837098,51:0.118622):0.979288,52:1.361786):0.144714):1.03512):0.324772,(((((24:0.054684,25:0.284470):0.336299,(26:0.852557,27:0.220193):2.84401e-06):0.272467,28:1.580659):0.318753,((((30:0.435947,31:0.399027):0.315229,32:0.750828):0.264416,33:0.214662):0.12084,34:0.269038):0.368748):0.0371486,29:0.835839):0.531495):0.458941,((((16:0.000001,17:0.006566):0.305385,18:0.162241):0.232724,19:0.426980):0.640071,20:0.756369):0.19633):0.19868,15:1.040666):0.696764):0.365959):0.0398857):0.0403257,(2:0.399330,3:0.519515):0.0630903);
 942: 1 -18805.12558 -18641.60555 (0:0.334598,(1:0.217024,((4:0.486594,(5:0.525468,(((8:0.015455,9:0.019426):0.233015,10:0.435555):0.398743,11:0.811532):0.660551):0.167557):0.418436,((6:0.718842,7:0.720636):0.107861,((12:0.000001,13:0.000001):1.05698,((((14:3.234582,(((21:0.933545,22:0.968645):1.22023,23:0.243170):0.491278,(((((((35:4.269986,46:1.636233):1.04586,45:0.220352):0.942587,44:0.510026):1.07334,48:1.122813):0.799592,47:1.119812):0.658772,((((36:0.149323,(37:0.201214,38:0.071898):0.0680085):0.691443,((41:0.336597,43:0.000002):0.0793454,42:0.072023):1.22426):0.28547,39:1.130985):0.752768,40:1.083675):0.718281):2.56993e-06,(((49:0.000002,50:0.015107):0.100255,51:0.081656):0.651046,52:1.562630):0.37548):1.07387):0.247329):0.0541661,((((((24:0.118375,25:0.220498):0.35068,27:0.261957):0.0836123,26:0.631261):0.378489,28:1.427329):0.104076,29:0.767326):0.196321,((((30:0.450481,31:0.453541):0.434029,32:0.982048):0.248724,33:0.260997):0.156784,34:0.317419):0.549354):0.547198):0.241754,((((16:0.000001,17:0.006360):0.260409,18:0.188480):0.292501,19:0.344745):0.819192,20:0.510896):0.702719):0.221348,15:0.858769):0.450063):0.560742):0.359563):0.136676):0.0801154,(2:0.389035,3:0.744699):0.109472);
 943: 2 -18015.66255 -18647.72872 (0:0.279521,(1:0.206728,3:0.593628):0.0382494,(2:0.384386,(((4:0.478436,5:0.616917):0.123764,(6:0.715675,7:0.694477):0.278196):0.270524,((((8:0.002192,9:0.012226):0.505221,10:0.217756):0.411553,11:0.860850):0.473242,((12:0.000001,13:0.000001):0.794635,(((((((((14:2.864993,((((((35:4.540081,45:0.000003):0.780422,46:2.165870):0.211425,44:0.988334):0.585542,(47:1.866602,48:1.151422):0.620797):0.478432,((41:0.330131,43:0.000003):0.0883787,42:0.023787):1.10604):0.347911,((((36:0.133628,38:0.112050):0.0771776,37:0.128083):0.605395,39:1.273870):0.155214,40:2.196102):0.385727):0.309595):0.871529,52:1.381407):0.371729,((49:0.000002,50:0.010495):0.00845843,51:0.149471):1.65726):0.573013,((21:0.203716,22:1.622012):1.0896,23:0.982130):0.588681):0.897625,(28:1.557460,29:1.044294):0.234124):0.193405,(((24:0.039155,25:0.221565):0.332086,27:0.222513):0.092338,26:0.371414):0.231711):0.32394,((30:0.513181,31:0.402211):0.46654,(32:1.665675,(33:0.261080,34:0.342621):0.117111):0.163141):0.317111):0.536738,((((16:0.000001,17:0.006776):0.243539,18:0.224209):0.292167,19:0.339119):0.685374,20:0.772797):0.113912):0.623933,15:0.737419):0.273517):0.470666):0.374026):0.0764086):0.122844);
 944: 2 -18641.38994 -18650.55745 (0:0.230907,((1:0.248337,((((4:0.334991,5:0.539487):0.26974,6:0.740328):0.121391,7:0.799982):0.166079,((((8:0.000002,9:0.000002):0.331638,10:0.264520):0.681088,11:0.740833):0.480954,((12:0.000001,13:0.000001):0.739499,((((((14:3.418101,(21:1.209738,22:0.471055):0.464881):1.18982,23:0.384363):1.15478,(((((35:3.667305,45:0.231963):0.579555,(44:0.996841,(47:2.108580,48:1.393361):1.40948):0.320654):0.395191,46:1.970154):1.43221,(((49:0.000002,50:0.015575):0.00110965,51:0.182632):1.36627,52:1.243683):0.355597):2.3262e-06,(((36:0.135110,(37:0.239409,38:0.069975):0.104523):0.617931,(39:1.003874,((41:0.298831,43:0.002261):0.0770119,42:0.019558):1.27131):0.339635):0.701361,40:1.215271):0.463833):0.953514):0.311449,((((24:0.081573,25:0.164506):0.287406,(26:0.502263,27:0.228902):0.0109691):0.411122,(((30:0.553041,31:0.232670):0.525509,32:1.083669):0.0680226,(33:0.322506,34:0.332450):0.182252):0.474924):0.000295476,(28:1.346027,29:0.908410):0.170407):0.684328):0.56196,((((16:0.000001,17:0.033839):0.194847,18:0.258960):0.0386616,19:0.478143):0.631567,20:0.718308):0.189322):0.302005,15:1.161954):0.216295):0.429846):0.529303):0.110353):0.107709,2:0.388540):0.0778833,3:0.491522);
 945: 3 -18948.53821 -18640.67758 (0:0.330615,((1:0.269607,(((4:0.340733,5:0.432548):0.24426,(((8:0.000002,9:0.025707):0.219598,10:0.364967):0.259161,11:1.132389):0.58351):0.194394,((6:0.678272,7:0.822667):0.202039,((12:0.000001,13:0.000001):1.03028,((((((14:2.684749,(21:0.899889,22:0.731772):0.67197):0.293258,23:0.716549):0.766819,((((((35:3.617981,45:0.000002):0.566232,46:3.515795):0.259405,44:0.872005):0.61494,(47:1.434484,48:1.324773):0.874657):0.483771,(((36:0.058330,(37:0.290436,38:0.072768):0.159704):0.735815,39:1.254473):0.262166,((41:0.317350,43:0.000003):0.141753,42:0.000002):1.48477):0.412304):0.348164,(40:1.052210,(((49:0.000002,50:0.009624):0.076306,51:0.129722):1.28464,52:1.493677):0.153649):0.122237):1.06049):0.399067,(((((24:0.035920,25:0.182411):0.363767,26:0.635270):0.0349413,27:0.233063):0.476158,(28:1.354847,29:0.639795):0.162572):0.185046,(((30:0.504704,31:0.269244):0.315577,32:0.886864):0.22853,(33:0.354729,34:0.295833):0.043447):0.413237):0.710934):0.257914,((((16:0.000001,17:0.012616):0.185295,18:0.156088):0.251079,19:0.341850):0.575924,20:0.546169):0.207631):0.485744,15:0.732425):0.238293):0.645359):0.125497):0.161315):0.0803533,2:0.351086):0.0619654,3:0.624914);
 946: 3 -18157.9487 -18639.96092 (0:0.323549,(1:0.134460,(((4:0.485378,5:0.537900):0.366955,(6:0.910259,7:0.840094):0.264393):0.147696,((((8:0.007291,9:0.000003):0.352491,10:0.352583):0.567495,11:1.020020):0.464113,((12:0.000001,13:0.000001):0.81559,(((((14:2.787166,(21:0.766176,22:0.452887):0.670014):0.321704,(23:0.661545,((((((35:4.371570,45:0.145129):0.549551,44:1.208589):0.991768,46:2.129047):0.564351,(47:0.895896,48:1.422152):1.13129):0.605529,((((36:0.002181,(37:0.258901,38:0.100661):0.273669):0.773052,((41:0.283824,43:0.025815):0.0992696,42:0.000002):1.43065):0.15489,39:0.978444):0.685082,40:1.568071):0.557217):0.0195977,(((49:0.000002,50:0.004926):0.0364678,51:0.159180):0.704761,52:1.506027):0.545815):0.957945):0.60032):0.845107,((((24:0.032845,25:0.212980):0.492506,(26:0.707883,27:0.127291):0.0969406):0.318957,(28:1.217395,29:0.559339):0.517442):0.0636287,((((30:0.527475,31:0.201802):0.431523,32:1.017986):0.279515,33:0.163441):0.162512,34:0.342786):0.249695):1.37817):0.283864,((((16:0.000001,17:0.006870):0.226115,18:0.175545):0.317334,19:0.365208):0.865861,20:0.462098):0.245566):0.503071,15:0.863329):0.461546):0.565885):0.290186):0.169334):0.201753,(2:0.341464,3:0.597498):0.102289);
 947: 3 -18608.9469 -18648.83389 (0:0.332730,(1:0.319412,(2:0.315740,3:0.608902):0.10403):0.0602859,(((4:0.461416,5:0.542213):0.123133,(((8:0.000002,9:0.013994):0.250806,10:0.385952):0.518246,11:0.686423):0.762034):0.123931,((6:0.744491,7:0.615310):0.148208,((12:0.000001,13:0.000001):0.738442,(((((((((((14:3.375777,(21:0.967258,22:1.015573):0.539989):0.875559,23:0.000002):1.34153,((((((35:6.713599,45:0.000002):0.655479,44:1.550271):0.719273,46:1.655494):0.779097,(47:1.629177,48:1.475774):0.102824):0.424287,(((36:0.085641,(37:0.199615,38:0.076318):0.132265):1.00551,39:0.938980):0.287662,((41:0.402527,43:0.020152):0.0833922,42:0.014830):1.34921):0.669839):0.454215,(40:1.690455,(((49:0.000002,50:0.009725):0.0589774,51:0.131094):0.921963,52:1.333763):0.326973):0.188329):0.802523):0.759895,27:0.171904):0.0225436,26:0.541043):0.0331993,(24:0.059884,25:0.136402):0.374818):0.178523,28:1.573311):0.277155,29:0.768616):0.335741,((((30:0.472474,31:0.257379):0.253256,32:1.230199):0.32506,33:0.068832):0.257613,34:0.245763):0.26242):1.12118,((((16:0.000001,17:0.000003):0.239473,18:0.273135):0.411966,19:0.254028):0.571805,20:0.682750):0.350665):0.267242,15:0.890079):0.165657):0.920892):0.101783):0.239445);
 948: 1 -18364.97078 -18640.62754 (0:0.278204,(1:0.199657,(((4:0.331502,5:0.411705):0.196011,(((8:0.003239,9:0.011063):0.267317,10:0.410024):0.275009,11:0.936923):0.835189):0.233276,((6:0.617608,7:0.772554):0.346695,(((12:0.000001,13:0.000001):1.00037,(((14:3.470915,(((16:0.000001,17:0.020457):0.35369,18:0.302197):0.191333,19:0.421733):0.116211):0.361097,20:0.994290):0.26051,((((21:0.927368,22:0.781204):1.26423,23:0.433924):0.825725,(((((((35:5.639570,45:0.153660):0.796159,46:2.927402):0.181246,44:0.723623):0.623985,(47:2.041123,48:0.899454):0.447448):1.03444,(((36:0.033281,(37:0.285818,38:0.132757):0.189224):1.05782,39:1.534640):0.260908,((41:0.431515,43:0.009614):0.104473,42:0.000002):1.36444):0.631113):0.31601,40:1.392606):0.246954,(((49:0.000002,50:0.000002):2.28906e-06,51:0.199142):1.07485,52:1.287321):0.277614):1.21771):0.41313,((((24:0.090675,25:0.198285):0.320168,26:0.625867):0.202245,27:0.112731):0.510259,((28:1.274967,29:0.542981):0.473264,((((30:0.467612,31:0.313395):0.453081,32:0.864612):0.259795,33:0.292343):0.264306,34:0.122014):0.831271):0.112496):0.672514):0.513318):0.534288):0.216966,15:1.209721):0.347575):0.131246):0.0875656):0.132294,(2:0.312640,3:0.489689):0.0493642);
 949: 2 -18817.70851 -18650.67693 (0:0.160398,(1:0.212139,((4:0.450312,(5:0.595166,(((8:0.000097,9:0.019711):0.321083,10:0.205837):0.324086,11:1.062905):0.59284):0.306416):0.198745,((6:0.700300,((12:0.000001,13:0.000001):0.949296,(((((((((((14:2.377495,(21:0.908147,22:0.997955):0.0707096):0.759218,23:0.748003):1.06019,((49:0.000002,51:0.188017):2.65527e-06,50:0.015194):1.34916):0.43802,52:1.693547):0.0218582,((((35:4.476023,45:0.136510):0.528708,(44:0.683375,(47:2.039911,48:1.009853):1.23028):0.533969):0.502337,46:1.867422):1.06904,((((36:0.149959,(37:0.243939,38:0.129599):0.0584475):0.77723,39:1.133942):0.086361,((41:0.355357,43:0.007941):0.0792365,42:0.040702):1.60016):0.609105,40:1.560678):0.170553):0.35808):1.69934,28:1.712496):2.98168e-06,(((24:0.098712,25:0.148863):0.316776,27:0.222421):4.57035e-05,26:0.500351):0.2015):0.217388,29:1.081659):0.34236,((((30:0.565789,31:0.242165):0.393461,32:1.250617):0.277892,33:0.265429):0.0634058,34:0.420959):0.158131):0.751275,((((16:0.000001,17:0.000003):0.188288,18:0.191586):0.261591,19:0.366172):0.554326,20:0.783130):0.269537):0.64169,15:0.594453):0.358313):0.813523):0.00574243,7:0.798178):0.342525):0.079269):0.104738,(2:0.254559,3:0.549762):0.148982);
 950: 2 -18168.18555 -18646.25062 (0:0.284763,(1:0.138847,(((4:0.293111,5:0.744737):0.232462,(6:0.491644,7:0.765139):0.329168):0.195121,((((8:0.000002,9:0.033437):0.365012,10:0.414778):0.549969,11:0.399236):0.655627,((12:0.000001,13:0.000001):0.676731,((((((14:1.948925,((21:0.547576,22:0.744681):1.19459,23:0.386458):0.530588):0.623822,((((((35:4.072032,45:0.000002):0.437413,44:1.516471):0.924239,46:2.338699):0.647759,(47:0.919725,48:1.772254):1.97007):0.413127,((((36:0.067167,(37:0.248763,38:0.096587):0.175409):0.243125,40:1.966807):0.546729,39:1.221809):0.303812,((41:0.295435,43:0.000003):0.10892,42:0.000002):1.1606):0.546896):2.39657e-06,(((49:0.000002,50:0.015263):2.31949e-06,51:0.151226):1.06297,52:1.922255):1.03024):0.67655):0.382264,((24:0.152278,25:0.123382):0.398209,(26:0.371914,(27:0.076939,((28:1.606810,(((30:0.928798,31:0.074750):0.602928,32:1.013663):0.135091,(33:0.416210,34:0.183346):0.29061):0.395724):0.0617593,29:0.928282):0.442139):0.320605):0.036426):0.866012):0.703938,20:0.740080):0.256934,(((16:0.000001,17:0.013702):0.228334,18:0.185907):0.243364,19:0.582345):0.604934):0.290762,15:1.299441):0.560963):0.426198):0.414109):0.0242643):0.0528282,(2:0.266083,3:0.443728):0.0761341);
 951: 3 -18946.60146 -18640.2703 (0:0.240463,((1:0.127599,(((4:0.343477,5:0.635350):0.267752,(((8:0.000002,9:0.020399):0.390248,10:0.497170):0.263201,11:0.872881):0.847122):0.144218,((6:0.689210,7:0.643186):0.326721,((12:0.000001,13:0.000001):0.579433,((((((14:3.236830,(21:0.791198,22:0.726431):0.358913):0.131442,23:0.923922):1.65716,((((((35:3.508795,45:0.195121):0.821687,(44:0.637822,46:3.550662):0.0791503):1.32549,(47:1.267206,48:0.914037):0.547541):1.57092,((49:0.000002,50:0.020253):0.0952415,51:0.120484):0.729031):0.514553,52:1.844506):0.440267,(((36:0.002453,(37:0.301305,38:0.050440):0.2419):0.691199,(39:0.591558,((41:0.283823,43:0.000002):0.113648,42:0.000002):1.61011):0.348464):1.15742,40:0.995897):0.411359):1.02816):0.0656066,((((((24:0.094849,25:0.240995):0.387446,26:0.591918):0.10564,27:0.337014):0.290895,28:1.751196):0.193225,((((30:0.643050,31:0.372525):0.225632,32:0.837007):0.142615,33:0.274039):0.309662,34:0.143876):0.349243):0.118093,29:0.833790):0.819856):0.321657,((((16:0.000001,17:0.006411):0.31743,18:0.181037):0.43799,19:0.429163):0.77062,20:0.753156):2.27135e-06):0.691363,15:0.963866):0.3437):0.690314):0.1116):0.203072):0.0783723,2:0.330351):0.12287,3:0.634284);
 952: 1 -18258.49253 -18645.61197 (0:0.330019,(1:0.154844,((((4:0.536782,5:0.528632):0.150843,(((8:0.000002,9:0.000002):0.261061,10:0.307879):0.73897,11:0.824544):0.437126):0.168685,(6:0.831287,7:0.839114):0.169445):0.0966693,((12:0.000001,13:0.000001):0.888356,(((14:2.122908,((((16:0.000001,17:0.006367):0.342953,18:0.078156):0.343434,19:0.465543):0.366149,20:0.808537):0.206588):0.341145,((((21:0.982704,22:0.829423):1.26476,(((((((35:4.329925,45:0.000002):0.158496,46:2.890716):0.749442,44:1.262553):0.783568,(47:1.229411,48:1.074019):0.972106):0.41525,((41:0.380634,43:0.000003):0.122912,42:0.000003):1.11825):0.39063,((36:0.142466,(37:0.194534,38:0.140599):0.0783331):0.52626,39:1.186901):0.167789):0.507908,(40:1.587266,(((49:0.000002,51:0.240333):0.0040428,50:0.001356):1.22163,52:1.447478):0.259776):0.555303):0.720054):0.389736,23:0.442505):1.08004,(((24:0.076687,25:0.187522):0.384352,((26:0.566896,28:1.330021):2.4031e-06,27:0.231215):0.142253):0.114724,(29:0.914013,((((30:0.381518,31:0.393879):0.349469,32:0.705819):0.357115,33:0.240820):0.228339,34:0.195119):0.645221):0.120908):0.565926):0.51968):0.331483,15:0.535191):0.868429):0.748765):0.177239):0.0717973,(2:0.224908,3:0.455955):0.0875284);
 953: 1 -18430.80536 -18640.25256 (0:0.235720,(1:0.200190,(2:0.247027,((4:0.269050,5:0.515536):0.209717,(((8:0.001696,9:0.018101):0.188205,10:0.376773):0.361644,11:0.746706):0.742704):0.298404):0.101835):0.0880675,(3:0.385179,((6:0.713115,7:0.917212):0.420781,((12:0.000001,13:0.000001):0.823867,((((((14:2.648451,(21:0.722138,22:0.857240):0.350592):0.326026,23:0.821258):0.914106,((((((35:4.380536,45:0.000002):0.592373,46:3.238008):0.169631,44:1.330797):1.367,(47:1.092505,48:1.638869):1.03811):0.262496,((((36:0.063764,(37:0.199911,38:0.056446):0.102217):1.19891,39:0.655972):0.210208,((41:0.306158,43:0.000002):0.119777,42:0.000002):1.30692):0.354973,40:1.734170):0.246643):0.225448,(((49:0.000002,50:0.010147):0.0764092,51:0.183918):0.803757,52:1.253936):0.170118):0.867827):0.555587,(((((24:0.117216,25:0.178269):0.343172,26:0.677671):0.115498,27:0.141227):0.476527,(28:1.383743,29:0.658602):0.189289):0.227113,((((30:0.368059,31:0.277113):0.60285,32:1.106117):0.267852,33:0.148982):0.154008,34:0.258830):0.317476):0.584194):0.419147,((((16:0.000001,17:0.000003):0.152617,18:0.197702):0.182874,19:0.479687):0.706056,20:0.995521):2.9569e-06):0.19671,15:1.097861):0.402992):0.38884):0.257771):0.0773864);
 954: 9 -18351.8927 -18641.74219 (0:0.173527,(1:0.251852,(2:0.378365,3:0.619574):0.0926572):0.146883,(((4:0.325279,5:0.688407):0.227993,(((8:0.000003,9:0.033079):0.390945,10:0.341542):0.565849,11:0.584593):0.492996):0.254282,((6:0.753035,7:0.700200):0.170386,((12:0.000001,13:0.000001):0.751333,((((((14:3.655173,23:0.334463):0.130551,(21:0.858933,22:1.048311):0.910809):0.736857,((((((35:3.270816,45:0.354119):0.364073,46:2.554869):0.206197,44:1.102185):0.758365,(47:1.839065,48:0.868822):0.560545):0.711086,(((49:0.000002,51:0.160990):2.04451e-06,50:0.025757):1.15957,52:1.521590):0.819322):0.104248,(((36:0.033690,(37:0.186286,38:0.090882):0.190786):0.638932,(39:0.937298,((41:0.332177,43:0.000002):0.127954,42:0.000003):1.3918):0.336849):0.491247,40:1.223185):0.623768):0.722459):0.672169,((((24:0.090415,25:0.137432):0.283859,(26:0.580563,27:0.194567):0.0481538):0.466693,(28:1.166254,29:0.710890):0.172762):0.339351,((((30:0.577080,31:0.271206):0.399073,32:0.999768):0.40146,33:0.262856):0.160634,34:0.189023):0.328349):0.584941):0.445645,((((16:0.000001,17:0.006595):0.258593,18:0.197410):0.128782,19:0.352286):0.586048,20:0.787462):0.296724):0.38436,15:0.851090):0.248546):0.696793):0.28928):0.210587);
 955: 2 -18631.21484 -18650.67693 (0:0.179236,(1:0.294270,(((4:0.347199,(5:0.294967,(((8:0.014736,9:0.000002):0.346747,10:0.349309):0.155365,11:0.738719):0.638356):0.29287):0.397684,(6:0.574152,7:0.779232):0.207124):0.0347548,((12:0.000001,13:0.000001):0.961812,((((((((14:2.829821,(21:0.607513,22:0.726347):0.483708):0.770736,23:0.469622):0.990908,((((((35:3.693608,45:0.115271):1.11507,(44:0.728350,(47:1.944662,48:1.325010):0.723847):0.371568):0.395902,46:2.088588):0.855782,((36:0.088370,(37:0.204137,38:0.126267):0.0550212):0.845254,(39:1.198640,((41:0.397032,43:0.000002):0.144227,42:0.015858):1.42846):0.171273):0.767275):0.330236,40:0.959491):0.450679,(((49:0.000002,50:0.009882):0.0220657,51:0.210769):1.21588,52:1.349962):0.521317):0.231674):1.22452,((((24:0.093715,25:0.175635):0.466517,27:0.287535):0.105975,26:0.673126):0.188786,28:1.435918):2.35495e-06):0.261076,29:0.962128):0.0675162,((((30:0.495336,31:0.299960):0.330766,32:0.888672):0.335913,33:0.258417):0.102114,34:0.366495):0.282491):0.845151,((((16:0.000001,17:0.012677):0.242888,18:0.169382):0.291011,19:0.470190):0.824644,20:0.915779):0.0247931):0.308581,15:1.092494):0.504398):0.732605):0.0818385):0.0382205,(2:0.367641,3:0.615049):0.0765596);
 956: 1 -18610.81077 -18641.21749 (0:0.269103,(1:0.217112,((4:0.435575,(5:0.399029,(((8:0.006624,9:0.000003):0.262442,10:0.380269):0.373321,11:0.867072):0.705822):0.267271):0.29621,((6:0.693499,7:0.912470):0.102556,((12:0.000001,13:0.000001):0.725273,((((14:3.637043,(((16:0.000001,17:0.000003):0.251277,18:0.203302):0.256405,19:0.451949):0.132726):0.45093,20:0.667014):0.657349,((((21:0.943595,22:0.831038):1.02402,23:0.641285):0.520467,((((((35:3.274537,45:0.000002):0.630422,46:2.390615):0.436401,44:0.813059):1.11014,(47:1.073037,48:1.694799):1.03603):0.777806,((((36:0.077352,(37:0.161215,38:0.098918):0.0813289):1.15466,((41:0.396683,43:0.000003):0.109375,42:0.000002):1.71039):0.0596233,39:0.902884):0.687188,40:1.314305):0.436079):2.7305e-06,(((49:0.000002,50:0.020592):0.0484741,51:0.181032):0.895139,52:1.512378):0.578173):0.552143):0.582077,(((((24:0.072573,25:0.211812):0.298383,26:0.589649):0.13239,27:0.155558):0.18322,(28:1.340906,29:0.901211):0.382704):0.273939,((((30:0.344489,31:0.461868):0.343987,32:1.006093):0.218637,33:0.162917):0.0139314,34:0.474126):0.580344):0.746037):0.187805):0.533989,15:0.886321):0.264121):0.887228):0.240076):0.0877944):0.104143,(2:0.301172,3:0.729175):0.135459);
 957: 1 -17967.8643 -18642.60453 (0:0.199793,(1:0.151184,((((4:0.293497,5:0.608832):0.174393,(((8:0.003196,9:0.011906):0.356824,10:0.355137):0.402249,11:0.609884):0.625722):0.189274,(6:0.806460,7:0.658484):0.305008):0.108566,((12:0.000001,13:0.000001):0.610917,(((((14:2.964556,(21:0.979386,22:0.611634):2.10961e-06):0.732757,23:0.873351):0.985339,((((((24:0.109018,25:0.192593):0.355237,26:0.588748):0.0571121,27:0.310943):0.301961,(28:1.314527,29:0.928461):0.473353):0.0957279,(((30:0.409654,31:0.385949):0.251316,32:0.783831):0.158338,(33:0.143931,34:0.487818):0.0623922):0.44151):0.476553,((((((35:5.486340,45:0.000002):0.831177,46:2.908188):0.0814224,44:0.763294):0.524532,(47:1.248744,48:1.389939):0.255211):0.676738,((49:0.000002,50:0.000002):2.78651e-06,51:0.181951):1.54311):0.571441,((((36:0.074977,(37:0.210069,38:0.066960):0.152577):0.560493,(39:0.990464,(41:0.032229,(42:0.185722,43:0.000695):0.386057):1.14291):0.467669):0.779207,40:1.633724):0.528663,52:1.637721):2.22096e-06):1.17232):0.209997):0.545057,((((16:0.000001,17:0.006742):0.25961,18:0.221737):0.205841,19:0.315659):0.709453,20:0.694168):0.171347):0.422068,15:0.722387):0.842951):0.733742):0.017551):0.124302,(2:0.203397,3:0.555596):0.119863);
 958: 4 -18287.59576 -18647.4037 (0:0.196426,((1:0.404552,3:0.431574):0.10637,2:0.309862):0.113532,((4:0.297248,(5:0.332947,(((8:0.000002,9:0.026267):0.262986,10:0.458133):0.436415,11:1.213439):0.426703):0.382232):0.296227,((6:0.551455,7:0.922997):0.309656,(((12:0.000001,13:0.000001):1.1594,15:0.852370):0.0209307,(((((((((14:1.627179,(21:0.499371,22:1.062328):1.03876):0.647087,23:0.906145):0.537164,((((((35:5.502620,45:0.000002):0.608471,44:1.292923):0.481307,46:2.313394):0.953265,(47:1.614422,48:1.186593):0.34131):0.518355,((((36:0.140900,(37:0.305611,38:0.049266):0.0977335):0.960671,39:1.112429):0.250459,((41:0.435876,43:0.000002):0.0738212,42:0.000002):1.21711):0.245499,40:1.444453):0.389409):0.26868,(((49:0.000002,50:0.009849):0.0722137,51:0.163403):0.832604,52:1.657849):0.577294):0.775151):0.995056,(((24:0.062314,25:0.150450):0.410329,26:0.430189):0.0864918,27:0.174450):0.339511):0.138744,28:1.848810):0.233934,29:0.627014):0.296483,((((30:0.580399,31:0.354635):0.413752,32:1.107935):0.266627,33:0.188387):0.230756,34:0.143833):0.552653):0.722354,(((16:0.000001,17:0.000003):0.224671,18:0.243635):0.12207,19:0.677567):0.421648):0.253983,20:0.847539):0.315826):0.612607):0.0926435):0.245492);
 959: 1 -18248.31377 -18646.71541 (0:0.142625,(1:0.251629,(((4:0.375041,5:0.496197):0.159018,(((8:0.026293,9:0.008655):0.274417,10:0.295638):0.251499,11:0.598284):0.637987):0.0925198,((6:0.570356,7:0.625430):0.195511,((12:0.000001,13:0.000001):0.824365,((((14:2.455673,(((16:0.000001,17:0.006313):0.138729,18:0.183656):0.215081,19:0.365203):0.089819):0.382125,20:0.691507):0.569657,(((((21:0.692246,22:0.799346):0.946568,23:0.349045):0.997622,((((((((35:3.982585,45:0.000002):0.501697,46:2.756379):0.433468,44:0.723429):0.781906,48:1.093225):0.46391,47:0.956691):1.2321,52:1.199932):0.168676,((49:0.000002,50:0.014489):0.0252404,51:0.150191):0.755141):0.507531,(((36:0.000437,(37:0.237198,38:0.089387):0.0864937):0.666016,(39:0.776696,((41:0.229705,43:0.000003):0.137486,42:0.003701):1.60849):0.417607):0.941742,40:1.144129):0.658876):0.440854):0.722313,((((24:0.082926,25:0.126123):0.290681,26:0.579764):0.0900697,27:0.193401):0.321969,(28:1.397300,29:0.443983):0.243086):2.4195e-06):0.359772,((((30:0.297445,31:0.292989):0.294832,32:0.928777):0.245349,33:0.196123):0.285234,34:0.219234):0.32899):0.783995):0.0854386,15:0.771823):0.39862):0.80973):0.050749):0.138347):0.0662191,(2:0.230883,3:0.582783):0.0957124);
 960: 3 -18802.67137 -18641.31759 (0:0.232660,((1:0.131178,(((4:0.390728,5:0.806096):0.314117,((6:0.735992,7:0.807755):0.345765,(((8:0.000002,9:0.013911):0.366021,10:0.247527):0.307104,11:0.952681):0.45393):0.138721):0.217575,((12:0.000001,13:0.000001):0.57564,((((((14:2.590301,(21:1.076164,22:0.945609):0.0524525):0.244879,23:0.841021):0.306699,(((((35:4.234171,45:0.105338):0.52852,(44:1.013872,46:2.866839):0.229389):1.07106,(47:1.291516,48:1.148517):0.519657):0.868208,(((36:0.093367,(37:0.286376,38:0.109840):0.133205):0.368639,(39:0.938035,(41:0.156461,(42:0.148270,43:0.000002):0.23377):1.40102):0.53478):0.357861,40:2.108700):0.837686):0.501691,(((49:0.000002,50:0.004966):2.39684e-06,51:0.191224):0.669024,52:1.470388):0.984944):0.292383):0.700044,((((24:0.108772,25:0.221699):0.323792,(26:0.747863,27:0.287266):0.0868346):0.235059,28:1.380373):0.267104,(29:0.646718,((((30:0.437765,31:0.431207):0.389314,32:0.732595):0.210121,33:0.288126):0.264672,34:0.211995):0.654146):0.111695):0.727425):0.243042,((((16:0.000001,17:0.006206):0.346191,18:0.220742):0.302589,19:0.305144):0.553893,20:0.902646):0.323931):0.564415,15:0.917225):0.597548):0.921572):0.0815299):0.0851016,2:0.396671):0.130457,3:0.450510);
 961: 2 -18902.88311 -18643.78209 (0:0.282464,(1:0.191893,(((4:0.395820,5:0.487534):0.244715,(6:0.486115,7:0.788662):0.335701):0.185988,((((8:0.000002,9:0.006533):0.336163,10:0.406107):0.351725,11:0.667100):0.493651,((12:0.000001,13:0.000001):0.735158,(((((((14:2.508307,40:1.351276):0.237169,(((((35:5.123635,45:0.033257):0.403608,(44:1.115446,46:2.490673):0.449079):1.00526,(47:1.915401,48:0.811297):0.572498):0.870451,((41:0.380937,43:0.000003):0.160251,42:0.017833):0.974458):0.401798,(((36:0.167790,38:0.093374):0.0763488,37:0.186514):0.85649,39:0.915713):0.132839):0.590349):0.430334,(((49:0.000002,50:0.015168):0.0289312,51:0.125768):1.22747,52:1.600093):0.726336):0.536832,((21:0.824853,22:0.633686):0.999906,23:0.477523):0.843192):0.613225,((((24:0.101512,25:0.199626):0.442364,(26:0.517747,27:0.300344):0.0980221):0.365851,(28:1.320491,29:0.638265):0.234099):0.170166,(((30:0.609350,31:0.290331):0.246274,32:1.265188):0.190555,(33:0.317177,34:0.183468):0.101618):0.324914):0.608724):0.239468,((((16:0.000001,17:0.005879):0.305529,18:0.204490):0.404154,19:0.219930):0.642048,20:0.586724):0.157406):0.397342,15:0.991586):0.586492):0.359938):0.490555):0.0998706):0.0975669,(2:0.247742,3:0.618795):0.124614);
 962: 3 -19190.96091 -18643.86144 (0:0.214370,(1:0.161650,((2:0.234235,(4:0.395406,5:0.596963):0.387694):0.110274,((6:0.571567,7:0.910705):0.218861,((((8:0.017779,9:0.007989):0.366949,10:0.314496):0.330351,11:1.003437):0.390341,((12:0.000002,13:0.000002):0.555998,((((14:3.723192,((21:0.766008,22:0.985222):0.896402,23:0.879905):0.171153):0.862622,(((((24:0.105379,25:0.218884):0.286264,(26:0.705445,27:0.256948):0.120509):0.255608,(28:1.335414,29:0.404558):0.477022):0.308965,((((30:0.389689,31:0.352282):0.214566,32:1.028153):0.298297,33:0.311129):0.297544,34:0.190385):0.501617):0.174557,(((((((35:2.637392,46:1.984789):1.24507,45:0.017571):0.636604,44:1.152931):0.472154,(47:1.525954,48:1.063319):0.720529):1.89037,((49:0.000002,50:0.000002):0.00807151,51:0.163006):0.366326):0.63537,52:1.025714):0.316787,(((36:0.102230,(37:0.259768,38:0.098101):0.0836336):0.568816,(39:1.202231,(41:0.147168,(42:0.083654,43:0.022532):0.154713):1.34111):0.233726):1.10253,40:1.048348):0.819154):1.14124):0.118964):0.172616,((((16:0.000001,17:0.000003):0.261238,18:0.171221):0.341956,19:0.340803):0.691065,20:0.561780):0.31108):0.578012,15:0.808070):0.477633):0.771035):0.234036):0.264807):0.0671515):0.0974542,3:0.477156);
 963: 2 -18552.56663 -18650.44058 (0:0.263036,(1:0.294072,((((4:0.439468,5:0.440047):0.0992764,(((8:0.000002,9:0.006621):0.415722,10:0.418950):0.28344,11:1.088189):0.874401):0.133125,(6:0.651343,7:0.767966):0.181132):0.0812263,((12:0.000001,13:0.000001):1.15631,((((((14:3.166920,(21:0.819578,22:0.879928):0.544449):0.637047,23:1.007840):0.576074,(((((35:4.433150,45:0.151509):0.977891,(44:0.494347,46:2.522553):0.194598):0.522051,(47:1.876765,48:1.754906):0.657678):1.52152,(((36:0.107345,(37:0.331657,38:0.086419):0.148807):0.650779,(39:1.329246,(41:0.110347,(42:0.071334,43:0.024149):0.293966):1.2673):0.20395):1.09649,40:0.849177):0.355192):0.225056,(((49:0.000002,50:0.020221):0.017354,51:0.119542):1.62249,52:1.858741):0.794996):1.17702):0.564646,(((((24:0.036817,25:0.233397):0.364027,26:0.474471):0.0830971,27:0.203852):0.262273,(28:1.285865,29:0.729870):0.480296):0.252115,(((30:0.603123,31:0.351993):0.335194,32:1.060051):0.182853,(33:0.269949,34:0.297830):0.117118):0.424586):0.504939):0.244584,((((16:0.000001,17:0.021008):0.26302,18:0.121852):0.283697,19:0.299857):0.670075,20:0.923655):0.521447):0.621265,15:1.171338):0.104308):0.558513):0.0731766):0.0475562,(2:0.316556,3:0.573289):0.0972589);
 964: 2 -18468.81631 -18650.08875 (0:0.334110,(1:0.255764,3:0.676330):0.0850815,(2:0.334664,((4:0.523848,(5:0.377401,(6:0.912386,7:0.635879):0.367743):0.263335):0.272927,((((8:0.008217,9:0.019957):0.296661,10:0.493471):0.289068,11:0.650809):0.518919,((12:0.000001,13:0.000001):0.680377,((((((14:3.399051,(21:0.801444,22:0.727507):0.21944):0.525941,23:0.904444):0.758455,(((((24:0.089734,25:0.172254):0.295897,26:0.502688):0.0346192,27:0.196161):0.372478,(28:1.313963,29:0.770940):0.363531):0.26258,(((30:0.585111,31:0.337640):0.209104,32:0.963715):0.249576,(33:0.310008,34:0.342571):0.100303):0.352011):0.616491):0.244768,((((16:0.000001,17:0.006530):0.23194,18:0.137906):0.218272,19:0.310872):0.556677,20:0.554254):0.129381):0.653424,15:0.799538):0.44799,(35:2.619291,((((((36:0.039523,(37:0.215015,38:0.075901):0.210642):0.65837,39:1.175662):0.338429,((41:0.460239,43:0.002611):0.115858,42:0.027265):1.54418):0.697831,40:1.191008):0.549117,(((44:1.282438,46:1.859277):0.931373,45:0.344443):0.397642,(47:1.828090,48:1.428612):1.151):1.21607):0.437546,(((49:0.000002,50:0.005246):2.93828e-06,51:0.159564):1.48245,52:0.602964):0.67777):0.227004):0.602481):0.608643):0.801512):0.148443):0.286231):0.131013);
 965: 1 -18429.49769 -18647.56757 (0:0.204638,(((1:0.312185,((4:0.354817,5:0.671133):0.233369,((6:0.724655,7:0.968938):0.313037,((12:0.000001,13:0.000001):0.939009,((((((14:2.673675,(21:0.955309,22:0.859136):0.193571):0.607928,23:0.827962):1.06212,((((((35:4.402129,45:0.000002):0.868694,44:1.119942):0.567264,46:2.088415):0.511092,(47:1.481464,48:1.233235):0.416142):0.380585,((((36:0.050351,(37:0.241824,38:0.152295):0.128505):0.51074,39:0.919593):0.205912,40:2.241280):0.609488,((41:0.329580,43:0.000003):0.106551,42:0.000002):0.774796):0.538596):0.754011,(((49:0.000002,50:0.000002):2.05173e-06,51:0.185427):1.35921,52:1.048575):0.141071):0.620245):0.203105,((((24:0.075919,25:0.157419):0.369329,(26:0.512473,27:0.399974):0.0528723):0.39238,(28:1.617139,29:0.770483):0.267181):0.0327355,((((30:0.375591,31:0.414640):0.170581,32:0.922638):0.458529,33:0.338262):0.154772,34:0.224721):0.696602):0.436566):0.58927,((((16:0.000001,17:0.012987):0.33233,18:0.121058):0.317518,19:0.271786):0.570634,20:0.564673):0.167852):0.702046,15:0.663645):0.41844):0.450939):0.138762):0.173946):0.0601368,2:0.245575):0.0653147,(((8:0.013580,9:0.000002):0.325,10:0.306034):0.503426,11:0.769629):0.98597):0.0150117,3:0.543708);
 966: 1 -18483.30073 -18644.99406 (0:0.289141,(1:0.192901,((4:0.301343,5:0.541853):0.458714,((6:0.923997,7:0.806430):2.09544e-06,((((8:0.017675,9:0.030724):0.419559,10:0.420991):0.511869,11:0.553168):0.340971,((12:0.000001,13:0.000001):0.583026,((((14:2.772287,((21:1.206533,22:0.760336):1.33169,23:0.112440):0.538209):1.30404,((((((24:0.060748,25:0.255184):0.253033,26:0.577889):0.0882625,27:0.175769):0.347446,(28:1.226741,29:0.729057):0.156006):0.314354,((((30:0.421147,31:0.328878):0.261616,32:0.916077):0.285255,33:0.208502):0.0664336,34:0.357810):0.409806):0.249187,(((((35:3.784369,45:0.000002):0.568346,(44:0.940906,46:2.740149):0.508309):1.18117,(47:1.541027,48:1.827786):0.957093):0.824458,(((36:0.075594,(37:0.216156,38:0.072349):0.143041):0.664368,(39:1.159043,((41:0.384601,43:0.000002):0.0779913,42:0.027744):1.82203):0.333062):0.440167,40:1.406929):0.440714):0.271241,(((49:0.000002,50:0.015183):0.00630222,51:0.132433):1.39009,52:1.690151):0.397815):0.958695):0.252049):0.891144,((((16:0.000001,17:0.000003):0.363808,18:0.159157):0.366443,19:0.294319):0.475668,20:0.641247):2.08883e-06):0.854343,15:1.126874):0.649666):0.672196):0.333545):0.234917):0.232733):0.00664675,(2:0.412353,3:0.618474):0.17451);
 967: 1 -18504.01063 -18640.66325 (0:0.304107,(1:0.187543,(((4:0.377484,5:0.640482):0.303306,(6:0.721704,7:0.772757):0.272166):0.224562,((((8:0.003876,9:0.009656):0.285711,10:0.307322):0.437773,11:0.610304):0.542171,((12:0.000001,13:0.000001):0.91343,(((((14:2.361714,((21:0.576315,22:0.805883):0.595173,23:0.755790):0.442939):0.574203,((((((35:4.739756,45:0.288944):0.862502,46:2.649882):0.299007,44:0.697082):0.720016,48:1.342655):0.409036,47:1.437989):1.1667,((((36:0.090727,(37:0.180501,38:0.093517):0.164757):0.570989,(39:1.037779,((41:0.333941,43:0.000003):0.071498,42:0.054671):1.56801):0.365369):0.748987,40:1.419078):0.34435,(((49:0.000002,50:0.005080):0.0245376,51:0.183071):0.985379,52:1.325939):0.300631):0.0783377):0.36742):0.266691,((((((24:0.108104,25:0.130815):0.443026,26:0.648093):0.0804255,27:0.187011):0.354158,28:1.340190):0.414024,29:0.573989):0.214719,((((30:0.394505,31:0.283699):0.393682,32:0.748651):0.222695,33:0.191015):0.26947,34:0.218691):0.327983):0.459222):0.497583,((((16:0.000001,17:0.000003):0.191667,18:0.223645):0.317943,19:0.493806):0.684847,20:1.001439):0.0124831):0.14219,15:0.873175):0.672601):0.234841):0.220641):0.135207):0.0734047,(2:0.250202,3:0.482999):0.0595484);
 968: 1 -18423.62169 -18644.52402 (0:0.306226,(1:0.161976,3:0.517080):0.0439166,(2:0.286755,((4:0.358894,(5:0.478967,(6:0.853300,7:0.679844):0.324609):0.282671):0.256256,((((8:0.000002,9:0.046282):0.409646,10:0.359855):0.541281,11:0.708791):0.5786,((12:0.000001,13:0.000001):0.632499,((((((14:1.975988,(21:0.477986,22:1.101218):0.419477):0.561352,23:0.952153):0.348597,(((((((35:3.587776,45:0.000002):0.603965,46:2.962984):0.127219,44:1.010547):1.45235,(47:0.627575,48:1.619916):0.753525):0.884935,((49:0.000002,50:0.005183):0.0187599,51:0.113961):0.771576):0.275556,52:1.067810):0.00770298,((((36:0.132502,(37:0.169373,38:0.045791):0.0755895):0.885874,39:1.004004):0.351792,((41:0.289010,42:0.073230):0.0204537,43:0.000003):1.50255):0.320429,40:1.298850):0.804027):1.38682):0.753705,((((((24:0.056284,25:0.311010):0.369869,26:0.714585):0.0639823,27:0.176191):0.279776,28:1.314255):0.139742,29:0.866971):0.293764,((((30:0.377363,31:0.375705):0.348125,32:1.174614):0.166943,33:0.274309):0.236852,34:0.225452):0.266993):0.611953):0.166544,((((16:0.000001,17:0.012603):0.211628,18:0.185535):0.166812,19:0.505810):0.510399,20:0.938813):0.194895):0.305776,15:0.903192):0.525335):0.513835):0.288028):0.0817076):0.088258);
 969: 1 -18479.52283 -18650.40931 (0:0.240614,(1:0.161647,(((4:0.283344,5:0.753213):0.157773,(((8:0.000303,9:0.020218):0.304121,10:0.365754):0.720798,11:0.634390):0.840306):0.341892,((6:0.756569,7:0.727365):0.201943,((12:0.000001,13:0.000001):0.787689,((((14:1.776544,((((((35:4.770536,45:0.000002):0.503448,44:1.580587):0.429864,46:1.916107):0.547833,(47:1.253538,48:1.778613):0.953975):0.808299,(40:1.830370,(((49:0.000002,50:0.004932):2.85129e-06,51:0.160494):1.12675,52:1.264971):0.621297):0.226688):2.55545e-06,(((36:0.000003,(37:0.198495,38:0.069043):0.250818):0.701317,39:1.208151):0.201491,((41:0.342475,43:0.000002):0.148352,42:0.032694):1.35968):0.436418):0.63867):0.220845,((21:0.925164,22:0.884950):0.815788,23:0.553592):0.743281):0.477772,(((((16:0.000001,17:0.000003):0.324904,18:0.166740):0.101283,19:0.745514):0.601554,20:1.071334):0.269163,((((24:0.098355,25:0.192019):0.350567,(28:1.277491,(29:1.018729,(((30:0.505083,31:0.409553):0.468124,32:0.870628):0.309243,(33:0.330216,34:0.294888):0.083175):0.367702):0.244048):0.22673):0.118832,26:0.755104):0.0331459,27:0.174522):1.03199):0.817905):0.282762,15:0.713228):1.04855):0.83796):0.276526):0.148387):0.0835787,(2:0.474634,3:0.507668):0.0902473);
 970: 2 -18683.02569 -18643.3106 (0:0.145107,(1:0.251771,(((4:0.254134,5:0.463622):0.280091,(((8:0.000002,9:0.006790):0.297717,10:0.368856):0.458281,11:0.634546):0.777138):0.198682,((6:0.519370,7:0.667167):0.159898,((12:0.000001,13:0.000001):0.937302,(((((14:3.460548,((21:0.682599,22:0.611236):1.28883,23:0.432324):0.311896):0.695756,(((((35:4.287722,46:0.964007):1.41429,(44:0.547350,(47:2.133656,48:0.735470):1.35851):0.294779):0.416429,45:0.531240):1.81497,(((36:0.074759,(37:0.255775,38:0.069148):0.221487):0.43712,(39:1.008743,((41:0.349595,43:0.000002):0.136582,42:0.073965):1.39632):0.571981):1.38434,40:0.676656):0.396394):0.319362,(((49:0.000002,50:0.019875):0.0763186,51:0.067301):0.975467,52:1.754665):0.251468):1.24095):0.267372,((((((24:0.102649,25:0.149261):0.309518,26:0.557201):0.127659,27:0.261332):0.35395,28:1.250154):0.118559,29:0.735670):0.19776,(((30:0.527666,31:0.423559):0.461505,(32:1.246104,33:0.274047):0.108448):0.207557,34:0.041650):0.526225):0.378969):0.401459,((((16:0.000001,17:0.012566):0.278424,18:0.169482):0.248574,19:0.512620):0.736156,20:0.504856):0.322317):0.436933,15:0.976517):0.872515):0.358333):0.276535):0.181112):0.0762467,(2:0.437840,3:0.584302):0.131665);
 971: 3 -18624.27161 -18639.92789 (0:0.367504,1:0.297511,((2:0.296376,3:0.660245):0.143169,(((4:0.454388,5:0.387203):0.297613,(((8:0.000002,9:0.021041):0.362293,10:0.206239):0.507658,11:0.701221):0.584827):0.197798,((6:0.482557,7:0.817099):0.0482782,((12:0.000001,13:0.000001):1.42297,((((((14:1.869631,23:0.598242):0.158084,(21:1.084556,22:0.813267):0.550603):0.997222,((((35:3.040714,(47:1.628841,48:0.755682):0.3111):0.0862694,(44:0.814266,(45:0.475731,46:2.423432):0.329743):0.629519):1.06476,(((36:0.039485,(37:0.229770,38:0.087319):0.159248):0.783872,(39:1.120722,((41:0.395750,43:0.000002):0.0959757,42:0.046910):1.52755):0.15576):0.380797,40:1.424043):0.260674):0.528954,(((49:0.000002,50:0.019573):0.0587285,51:0.111082):0.841332,52:1.518020):0.316818):0.444072):0.433459,(((((24:0.062905,25:0.208117):0.334529,26:0.747275):0.052725,27:0.315234):0.379622,(28:1.271461,29:0.751291):0.105957):0.462691,((((30:0.445961,31:0.371922):0.263688,32:0.738789):0.249276,33:0.249215):0.115365,34:0.317592):0.157168):0.430134):0.731045,((((16:0.000002,17:0.006182):0.192908,18:0.228370):0.331129,19:0.291795):0.579161,20:0.631136):0.463543):0.391994,15:0.719482):0.4874):0.188871):0.309513):0.106345):0.076443);
 972: 3 -18578.03012 -18645.2909 (0:0.318937,(1:0.139362,(((4:0.340809,5:0.731526):0.397251,(((8:0.001647,9:0.011288):0.574367,10:0.205543):0.40001,11:1.243152):0.589774):0.24043,((6:0.941199,7:0.836888):0.21488,((12:0.000001,13:0.000001):1.10355,((((((14:2.272681,(21:0.885882,22:0.593922):0.612084):0.379057,23:1.010277):0.539249,((((((35:3.850260,45:0.197180):1.00203,44:0.777104):0.362079,46:2.424093):0.63401,(47:1.422332,48:1.415851):0.999827):0.665797,((((36:0.139416,(37:0.253250,38:0.105779):0.101433):0.768226,((41:0.379209,43:0.000003):0.0742831,42:0.015552):1.719):0.274378,39:1.077671):0.494743,40:1.385375):0.443846):0.0768325,(((49:0.000002,50:0.015839):0.0647237,51:0.108975):1.2065,52:1.462187):0.982746):0.678485):0.318939,((((24:0.082955,25:0.196932):0.357479,(26:0.536906,27:0.246457):0.108654):0.394786,(28:1.200792,29:0.832013):0.318101):0.375399,(((30:0.603511,31:0.270646):0.276648,32:0.847888):0.294341,(33:0.219284,34:0.326565):0.0483422):0.295603):0.724155):0.549362,((((16:0.000001,17:0.000003):0.306604,18:0.201998):0.330194,19:0.327773):0.769994,20:0.731656):0.162802):1.09051,15:0.863551):0.197442):0.623622):0.41069):0.0959919):0.143558,(2:0.347289,3:0.613579):0.155924);
 973: 1 -18908.82193 -18641.42506 (0:0.276089,(1:0.126043,(((4:0.407961,5:0.548351):0.163191,(6:0.749327,7:0.647221):0.212848):0.323431,((((8:0.000002,9:0.019283):0.360977,10:0.377826):0.390973,11:0.595005):0.576126,((12:0.000001,13:0.000001):0.736742,(((((14:2.941965,(21:1.001156,22:0.473889):0.537891):0.174641,23:0.668977):1.12389,((((((24:0.072331,25:0.121687):0.316991,26:0.678854):2.64982e-06,27:0.230766):0.37072,28:1.108835):0.153962,(29:0.850086,(((30:0.684871,31:0.170477):0.326861,32:0.902433):0.267616,(33:0.357412,34:0.227072):0.0541074):0.468231):0.102586):0.528462,(((((35:3.907053,45:0.015213):0.850378,(44:0.615143,46:2.443186):0.142257):0.565589,(47:1.351692,48:1.346168):1.06062):0.596845,((((36:0.250336,38:0.083109):0.174989,37:0.054487):0.639483,(39:1.077325,((41:0.377178,43:0.000162):0.173147,42:0.000003):1.50482):0.280865):0.698827,40:1.561135):0.167479):0.329666,(((49:0.000002,50:0.009938):0.0200523,51:0.150866):1.04852,52:1.378675):0.675698):0.331231):0.0848721):0.329544,((((16:0.000001,17:0.012392):0.350288,18:0.176598):0.237601,19:0.460350):0.631393,20:0.473663):0.21325):0.439951,15:0.973698):0.387067):0.565145):0.243855):0.108777):0.134761,(2:0.378435,3:0.833617):0.1166);
 974: 2 -18237.03738 -18651.90218 (0:0.283254,1:0.209591,((2:0.287741,3:0.535449):0.0556769,(((4:0.233791,5:0.610646):0.380064,(6:0.682702,7:0.615942):0.389743):0.119972,(((((8:0.001873,9:0.019932):0.222913,10:0.514096):0.48681,11:0.735746):0.663962,(12:0.000001,13:0.000001):0.751632):0.296048,((((((((14:1.451929,((35:4.974083,((44:1.279654,46:2.422428):0.606554,45:0.000002):0.548154):1.39111,(47:1.687965,48:1.132919):1.15705):0.975137):0.402428,(((36:0.127085,(37:0.262116,38:0.083037):0.134157):0.589858,39:1.077394):0.206785,((41:0.280769,43:0.013154):0.0451954,42:0.055967):1.39549):0.189716):0.472346,40:1.392761):0.256627,(((49:0.000002,50:0.005029):0.0188786,51:0.184260):1.66633,52:0.552952):0.721118):1.165,((21:0.884478,22:0.605640):0.543256,23:0.964590):0.580347):0.515408,20:0.586521):0.199294,(((16:0.000001,17:0.020275):0.249309,18:0.094754):0.303386,19:0.469579):0.596782):0.379119,(15:0.929662,(((((24:0.021491,25:0.269640):0.436259,26:0.667474):0.12987,27:0.227670):0.389929,(28:1.158662,29:0.706188):0.322601):0.271885,(((30:0.384183,31:0.381819):0.500685,32:0.909645):0.133475,(33:0.211575,34:0.364505):0.119113):0.334954):0.63421):0.144304):0.978999):0.380889):0.0552371):0.0626874);
 975: 1 -18105.59639 -18640.13954 (0:0.249827,(1:0.256501,((4:0.472481,5:0.606133):0.238003,((6:0.766446,7:1.074770):0.197534,((((8:0.000002,9:0.022369):0.533922,10:0.196321):0.321571,11:1.128783):0.383628,((12:0.000001,13:0.000002):0.773568,((((((14:3.764788,(21:0.920378,22:0.753510):0.321611):0.713737,23:0.609325):0.769628,(((((35:3.812125,45:0.193909):0.7094,(44:0.710120,46:2.110627):0.43313):0.728713,(47:1.439647,48:1.272822):0.792129):0.414008,(((36:0.078297,(37:0.325257,38:0.092896):0.146469):0.815803,(39:1.154893,((41:0.416105,43:0.000003):0.0953549,42:0.000003):1.31081):0.195616):0.747558,40:1.479733):0.397846):0.52256,(((49:0.000002,50:0.000002):2.27322e-06,51:0.220131):1.2922,52:1.348064):0.255266):0.929442):0.35349,((((24:0.076546,25:0.210481):0.362348,26:0.492782):0.162877,27:0.112637):0.400422,((28:1.438325,((((30:0.604657,31:0.220007):0.374782,32:1.030460):0.199479,33:0.195338):0.24078,34:0.182072):0.546778):0.125881,29:0.794782):0.208359):0.745472):0.415158,((((16:0.000001,17:0.014282):0.226809,18:0.306829):0.303086,19:0.383818):0.543759,20:1.057922):0.244323):0.30715,15:1.074882):0.220313):0.457926):0.243211):0.26432):0.245518):0.0649593,(2:0.257702,3:0.602228):0.0897949);
 976: 3 -18240.55139 -18648.53553 (0:0.346713,1:0.333203,((2:0.244345,((4:0.384772,5:0.619311):0.398316,((6:0.498369,7:0.959237):0.310575,((((8:0.000002,9:0.015278):0.656907,10:0.177611):0.574592,11:0.881987):0.348327,((12:0.000001,13:0.000001):1.04559,(((((14:2.422420,23:0.513688):0.230991,(21:0.760489,22:0.906934):0.613043):1.08272,(((((((24:0.064519,25:0.181021):0.34014,26:0.681707):0.175765,27:0.169735):0.406895,29:1.051738):0.257815,28:1.292171):0.712531,((((30:0.465364,31:0.453451):0.350102,32:1.414886):0.460805,33:0.153637):0.207323,34:0.274766):0.0391797):0.614801,((((((35:3.143937,45:0.000003):0.756296,46:3.062153):0.539679,44:0.500933):0.770958,(47:1.466560,48:1.159025):0.883529):0.513121,(((49:0.000002,50:0.024566):0.0684618,51:0.130651):1.09973,52:1.168454):0.657514):0.498663,(((36:0.062676,(37:0.227302,38:0.097915):0.168821):0.972082,(39:0.667346,((41:0.362837,43:0.009350):0.106416,42:0.066069):1.59017):0.360723):0.336556,40:1.502226):0.526072):1.04925):0.101909):0.386579,((((16:0.000001,17:0.000003):0.185849,18:0.196297):0.316311,19:0.406522):0.728717,20:0.614713):0.589434):0.313875,15:0.896407):0.0341046):0.733164):0.131828):0.193264):0.208982):0.136799,3:0.633589):0.0996919);
 977: 1 -17785.72303 -18649.06345 (0:0.166003,((1:0.179676,(((4:0.258808,5:0.593807):0.347443,(6:0.657652,7:0.727545):0.070287):0.105971,((((8:0.003216,9:0.010213):0.53096,10:0.347792):0.520502,11:0.723905):0.32633,((12:0.000001,13:0.000001):0.704497,((((((((14:3.010563,((((36:0.074612,(37:0.224533,38:0.059053):0.127877):0.65851,((41:0.288717,43:0.000002):0.148371,42:0.000003):1.72598):0.155429,39:1.107303):0.529448,40:1.491130):0.571548):0.242006,(((35:3.573707,(44:0.769802,46:2.550809):0.543286):0.368536,45:0.000002):1.04359,(47:0.973334,48:1.841494):1.2413):1.05364):0.131163,(((49:0.000002,50:0.000002):2.60986e-06,51:0.166176):0.960729,52:1.452754):0.799381):0.553666,23:0.976531):0.415272,(21:0.533977,22:0.801305):0.55526):0.73051,((((24:0.060694,25:0.191014):0.30762,(26:0.642164,27:0.273985):0.103541):0.26784,((((30:0.440523,31:0.343572):0.48322,33:0.163690):0.1177,34:0.211006):0.459303,32:0.679220):0.190932):0.27234,(28:1.335097,29:0.585677):0.220102):0.735954):0.150058,((((16:0.000001,17:0.006768):0.278644,18:0.190529):0.289018,19:0.303030):0.547287,20:0.648963):0.320519):0.435343,15:0.802351):0.460178):0.37015):0.580501):0.107651):0.134198,2:0.362184):0.108911,3:0.531405);
 978: 1 -17960.63515 -18648.62471 (0:0.182636,(1:0.185991,(((4:0.391427,5:0.549135):0.307891,(6:0.761931,7:0.707516):0.228735):0.15732,((((8:0.000002,9:0.006441):0.67898,10:0.072556):0.633748,11:0.909088):0.287939,((12:0.000001,13:0.000001):0.558938,(((((((((14:2.212011,(21:1.137759,22:1.155145):0.244502):0.106585,23:1.027422):1.07038,((((36:0.137145,(37:0.231956,38:0.086793):0.0941072):1.00964,(39:1.054206,((41:0.286332,43:0.013557):0.0383807,42:0.094618):1.07082):0.26935):0.436218,40:1.573675):0.561259,(((49:0.000002,50:0.004976):2.32704e-06,51:0.190951):0.919955,52:0.972826):0.797297):0.18569):0.483857,((35:3.496404,45:0.000003):0.602011,((44:0.767825,46:2.353850):0.132806,(47:1.378881,48:1.261779):1.12548):0.319008):1.13941):0.80374,((((24:0.070333,25:0.086239):0.358502,26:0.459541):0.0713269,27:0.173488):0.173653,(28:1.421950,29:1.022244):0.280099):0.196039):0.577111,(33:0.261306,34:0.355163):0.132564):2.23109e-06,((30:0.376282,31:0.306664):0.244726,32:0.933179):0.330107):0.883723,((((16:0.000001,17:0.000003):0.182232,18:0.189223):0.243468,19:0.307600):0.765701,20:0.713765):0.263178):0.486441,15:0.643163):0.393228):0.645534):0.414736):0.132387):0.0599387,(2:0.418818,3:0.584824):0.0559166);
 979: 1 -18768.89779 -18644.32295 (0:0.198103,((1:0.211968,(((4:0.250381,5:0.691228):0.348049,(6:0.358188,7:0.936641):0.539181):0.316384,((((8:0.000002,9:0.000002):0.522125,10:0.392435):0.19739,11:0.938028):0.573534,((12:0.000001,13:0.000001):0.49293,((((14:3.883593,(((21:0.758514,22:0.777099):1.40713,23:0.583299):0.671041,((((24:0.078332,25:0.180009):0.294289,26:0.514215):0.075504,27:0.269201):0.195047,((28:1.292788,29:0.609626):0.194834,((((30:0.672735,31:0.368393):0.191773,32:1.122495):0.361378,33:0.150873):0.222123,34:0.183184):0.512198):0.211036):0.4878):0.0942748):0.123678,(((((35:3.243630,46:1.016392):1.29129,45:0.553994):0.0911358,(44:0.664955,(47:2.041191,48:0.828512):0.883113):0.685584):2.68683,((((36:0.224680,38:0.079893):0.146721,37:0.153604):0.490663,(39:1.119258,((41:0.345320,43:0.000002):0.125947,42:0.008428):1.43458):0.338934):1.19061,40:1.134568):0.319718):0.106121,(((49:0.000002,50:0.009528):0.0125113,51:0.156615):1.04514,52:1.601310):0.154258):1.00889):0.4626,((((16:0.000001,17:0.000003):0.360041,18:0.138094):0.430156,19:0.438391):1.1537,20:0.434001):0.374129):0.665131,15:1.088560):0.853907):0.864443):0.290197):2.25175e-06):0.0653503,2:0.509192):0.142279,3:0.606837);
 980: 1 -18482.22798 -18641.77703 (0:0.331512,(1:0.192448,((((4:0.530909,5:0.441559):0.193196,(6:0.962076,7:0.748864):0.308858):0.250235,(((8:0.006493,9:0.000003):0.366858,10:0.252960):0.425498,11:0.832532):0.742718):0.0825581,((12:0.000001,13:0.000001):1.1671,((((14:2.567063,(((16:0.000001,17:0.000003):0.286051,18:0.157581):0.308249,19:0.441237):0.169525):0.20807,20:0.784201):0.316179,((((21:0.701485,22:0.981354):0.748326,(((((35:6.060947,45:0.012338):0.488122,(44:0.871540,46:2.744408):0.396169):1.32506,(47:1.246942,48:1.862943):0.437476):0.486833,((((36:0.113061,(37:0.158857,38:0.076864):0.10654):0.938048,((41:0.351721,43:0.006746):0.0971342,42:0.027071):1.28283):0.0472429,39:1.229148):0.47983,40:1.687173):0.29204):0.192805,(((49:0.000002,50:0.005177):0.0526513,51:0.145272):0.94468,52:1.230807):0.500472):0.429094):0.48463,23:0.788913):0.563727,((((((24:0.059969,25:0.159651):0.347513,26:0.553191):0.088429,27:0.232713):0.583729,28:1.090010):0.180457,29:0.826763):0.152865,((((30:0.485101,31:0.359300):0.44276,32:0.921479):0.218855,33:0.303370):0.282119,34:0.128424):0.386195):0.567664):0.394769):0.226023,15:0.938895):0.216122):0.766922):0.130649):0.0640073,(2:0.352404,3:0.542884):0.0629195);
 981: 1 -18701.38431 -18654.04681 (0:0.261066,(1:0.203996,(2:0.273237,((4:0.512756,5:0.519836):0.262705,((6:0.778612,7:0.966850):0.101273,((((8:0.000002,9:0.027933):0.459355,10:0.230390):0.20089,11:1.110921):0.456226,((12:0.000001,13:0.000001):0.890728,(((14:2.670868,(((21:1.033524,22:1.065032):0.505562,23:1.301759):0.442482,(((((((35:3.771200,45:0.000002):0.837033,44:1.380970):1.002,46:2.053987):0.736802,(47:1.421436,48:1.297335):0.909243):0.503301,((41:0.361610,43:0.000411):0.131182,42:0.000003):0.712792):0.71146,((36:0.003252,(37:0.234942,38:0.120044):0.109963):0.683721,(39:0.975218,40:2.282445):0.33251):0.420551):0.864461,(((49:0.000002,50:0.000002):2.01443e-06,51:0.203615):1.30448,52:0.990148):0.633987):0.828817):0.293944):0.55362,(((((16:0.000001,17:0.000003):0.304622,18:0.180424):0.388477,19:0.470593):0.392424,20:0.814324):0.175777,(((((24:0.116179,25:0.163271):0.338538,26:0.580875):0.205813,27:0.211441):0.340031,(28:1.265004,29:0.787926):0.307268):0.291702,(((30:0.424166,31:0.396243):0.364704,32:0.935023):0.0902993,(33:0.226338,34:0.428480):0.094939):0.368867):0.855464):2.2638e-06):0.804786,15:0.676770):0.619956):0.51637):0.213992):0.210866):0.317868):0.149237):0.0981645,3:0.693995);
 982: 1 -18703.73876 -18646.66165 (0:0.171038,(1:0.189142,((4:0.242940,5:0.728422):0.353248,((6:0.643931,7:0.826018):0.251399,((((8:0.000002,9:0.026807):0.310781,10:0.346345):0.355706,11:0.593522):0.564109,((12:0.000001,13:0.000001):0.636588,(((((14:2.231820,((21:0.776042,22:0.582927):0.560819,23:0.770124):0.656662):0.706442,(((((35:2.963655,45:0.558965):0.12676,46:2.709765):0.227937,44:0.952494):0.946789,(47:0.950188,48:1.437499):0.863531):1.09935,((((36:0.099119,(37:0.199920,38:0.065167):0.155761):0.61478,(39:0.585063,((41:0.276931,43:0.000003):0.0567194,42:0.063461):1.14181):0.267251):0.973394,40:0.925391):0.647321,(((49:0.000002,50:0.014839):0.111447,51:0.092736):0.72394,52:1.541307):0.354871):2.88426e-06):0.330348):0.306877,((((((24:0.082077,25:0.090191):0.341283,26:0.467113):0.12078,27:0.126744):0.340584,(28:1.275667,29:0.602961):0.289141):0.4336,((30:0.493214,31:0.297467):0.421697,32:0.684175):0.0972523):0.275673,(33:0.315953,34:0.293217):2.61705e-06):0.535572):0.40061,((((16:0.000001,17:0.005771):0.234019,18:0.165888):0.133886,19:0.378892):0.681319,20:0.636731):0.343456):0.31988,15:0.995381):0.746472):0.176481):0.140502):0.0494855):0.156946):0.0832207,(2:0.223744,3:0.417999):0.0937417);
 983: 1 -18546.59928 -18642.76769 (0:0.248748,1:0.131263,((2:0.294315,3:0.765756):0.13981,(((4:0.396943,5:0.521950):0.292052,(((8:0.000002,9:0.019263):0.366721,10:0.205219):0.676286,11:0.794955):0.636158):0.161916,((6:0.745996,7:0.937707):0.0765345,((12:0.000001,13:0.000001):0.852626,(((((((14:1.805978,40:0.906894):0.24203,(((36:0.102240,(37:0.168257,38:0.122443):0.066531):0.646223,39:0.803855):0.207172,((41:0.333894,43:0.000002):0.125202,42:0.008104):1.06562):1.09655):0.25976,((((35:3.819764,45:0.000002):0.978541,46:2.049067):0.155634,44:0.752904):0.888758,(47:1.397356,48:1.102777):0.62956):0.781357):0.11794,((((21:1.090535,22:0.600807):0.780482,23:0.694971):1.02373,((49:0.000002,50:0.014947):2.46446e-06,51:0.133226):0.72444):0.385327,52:1.406603):0.424799):0.685218,((((((24:0.110138,25:0.186627):0.311647,26:0.623250):0.0911413,27:0.200051):0.400091,29:0.925200):0.22924,28:1.408745):0.181785,((((30:0.498442,31:0.326507):0.201906,32:1.034173):0.391736,34:0.379316):0.0754635,33:0.279222):0.372638):0.901051):0.388595,((((16:0.000001,17:0.000003):0.259664,18:0.150548):0.365844,19:0.425954):0.552449,20:0.698598):0.437249):0.523461,15:0.537414):0.536463):0.47181):0.293573):0.0957788):0.120983);
 984: 2 -19065.77853 -18644.51635 (0:0.389942,((1:0.047362,((4:0.324812,5:0.772190):0.305948,(6:0.805263,7:0.682783):0.382544):0.359704):0.0960891,((((8:0.000003,9:0.014042):0.397492,10:0.411649):0.62518,11:0.939050):0.428256,((12:0.000001,13:0.000001):0.823994,(((((14:2.742430,((21:0.862070,22:0.770775):0.898253,23:0.766097):0.457618):0.509651,(((35:4.803556,52:0.148666):0.733398,((49:0.000002,50:0.014817):0.0727442,51:0.096129):1.60844):0.29032,(((((36:0.072877,(37:0.215335,38:0.132386):0.16068):0.69603,39:1.325128):0.095113,((41:0.450176,43:0.000003):0.0750417,42:0.038627):1.10285):0.808372,40:1.424399):0.168949,((44:0.771784,(45:0.537691,46:2.133002):0.36506):0.539745,(47:1.650658,48:1.034788):0.591924):1.47156):0.61122):1.11245):0.329472,((((((24:0.132965,25:0.201616):0.364563,26:0.579410):0.0507223,27:0.283537):0.266093,28:1.237242):0.225608,((((30:0.341203,31:0.485123):0.258317,32:0.924894):0.209463,33:0.288470):0.166336,34:0.204178):0.637205):0.084778,29:0.830048):0.232389):0.236613,((((16:0.000001,17:0.005899):0.215363,18:0.201734):0.194408,19:0.420303):0.367372,20:0.719348):0.689639):0.4701,15:0.840629):0.934265):0.429794):0.588389):0.0545529,(2:0.296089,3:0.673299):0.16096);
 985: 1 -18603.14984 -18642.35816 (0:0.217514,(1:0.119105,(((4:0.369922,(5:0.372469,(((8:0.001885,9:0.018516):0.231704,10:0.383310):0.32997,11:1.045351):0.529865):0.210611):0.2597,6:0.971459):0.0746077,(7:0.675499,((12:0.000001,13:0.000001):0.672263,(((((14:2.316161,((21:1.019836,22:0.842511):0.36232,23:0.854702):0.481911):0.515349,(((((((35:4.819394,45:0.078368):1.02404,46:2.733122):0.726768,44:0.721131):0.756058,48:1.186075):0.506889,47:1.232901):1.42756,(((49:0.000002,50:0.010116):0.035065,51:0.177856):1.78631,52:0.875049):0.67319):0.166591,(((36:0.237381,(37:0.222525,38:0.075623):0.0181964):0.830199,(39:0.903338,(41:0.067368,(42:0.108169,43:0.020841):0.23694):1.38099):2.7317e-06):0.59276,40:1.593210):0.657925):0.725802):0.404686,(((((24:0.026185,25:0.177812):0.328695,26:0.550907):0.0565244,27:0.289204):0.264737,(28:1.035131,29:0.874832):0.292399):0.270467,(((30:0.491979,31:0.404323):0.180811,32:0.708719):0.152659,(33:0.309288,34:0.315463):0.162971):0.296615):0.436739):0.445808,((((16:0.000001,17:0.000003):0.372406,18:0.110277):0.363477,19:0.330558):0.528089,20:0.864234):0.507846):0.429829,15:1.058875):0.319234):0.561662):0.179092):0.21515):0.0726484,(2:0.254425,3:0.450217):0.08058);
 986: 1 -18190.69375 -18642.81988 (0:0.195457,((1:0.129407,3:0.671333):0.0760734,(4:0.507062,(((5:0.375650,(((8:0.000002,9:0.013687):0.426966,10:0.276960):0.446788,11:0.965103):0.382601):0.346642,(6:0.675309,7:0.728667):0.143323):0.134738,((12:0.000001,13:0.000001):0.630333,((((((14:3.378608,(21:0.681434,22:1.016477):0.0200589):0.749301,23:1.058085):0.496414,((((((35:5.001679,45:0.000002):0.658088,(44:0.885924,46:3.011395):0.547854):1.38928,(47:2.335094,48:1.011567):0.11807):0.906502,(((36:0.104466,(37:0.237028,38:0.131332):0.138845):1.23992,39:0.847914):0.217151,((41:0.381966,43:0.002378):0.0948462,42:0.000647):1.44698):0.427944):0.542046,40:1.240078):0.716692,(((49:0.000002,50:0.000002):0.108596,51:0.080166):1.07348,52:1.247274):0.0705902):0.766216):0.656157,(((((24:0.057277,25:0.179878):0.346112,26:0.523946):0.0759092,27:0.280788):0.289045,(28:1.593139,29:1.141266):0.160401):0.379761,(((30:0.558486,31:0.324844):0.452127,32:0.865967):0.109243,(33:0.212480,34:0.301954):0.0849241):0.102007):0.734239):0.864321,((((16:0.000001,17:0.013277):0.231897,18:0.171189):0.345284,19:0.326336):0.52785,20:0.732567):0.0937262):0.534251,15:0.908617):0.286544):0.74692):0.0795759):0.098969):0.0781188,2:0.315306);
 987: 3 -18407.53032 -18642.29244 (0:0.233419,(1:0.117920,(2:0.223147,3:0.551750):0.171106):0.118844,(((4:0.269638,5:0.630954):0.0439167,(((8:0.006483,9:0.000002):0.0856874,10:0.595119):0.627411,11:0.479721):0.804806):0.219189,((6:0.856249,7:0.658484):0.0881162,((12:0.000001,13:0.000001):0.944042,((((((14:2.908732,((21:0.851692,22:0.690295):0.751281,23:0.946752):0.14226):0.676771,(((((35:3.617390,((44:0.917374,46:3.364298):0.867003,45:0.133145):1.29142):0.675518,(47:1.306486,48:1.669022):1.13483):1.01114,((((36:0.042108,(37:0.254693,38:0.098272):0.180642):1.25759,39:1.047625):0.230053,((41:0.287604,43:0.000002):0.0855215,42:0.000002):1.50406):0.289966,40:1.928683):0.510572):0.484761,((49:0.000002,50:0.016180):0.0830999,51:0.093625):1.38951):0.433514,52:1.871185):0.549425):0.57558,((((((24:0.085470,25:0.208839):0.322496,26:0.601006):0.10282,27:0.222846):0.326733,28:1.586722):0.148506,29:0.661748):0.203099,((((30:0.619964,31:0.336970):0.301312,32:0.807212):0.21837,33:0.215617):0.242702,34:0.203833):0.387176):1.08648):0.489893,(((16:0.000001,17:0.013418):0.32282,18:0.193513):0.324896,19:0.346594):0.460612):0.036842,20:0.980721):0.718899,15:1.162182):0.192795):1.04676):0.127311):0.179199);
 988: 1 -18569.02975 -18645.92483 (0:0.283180,(1:0.141626,(((4:0.386047,5:0.560519):0.203995,(6:0.845491,7:0.778926):0.174823):0.212969,((((8:0.000002,9:0.006387):0.400853,10:0.205661):0.584608,11:0.674934):0.282527,((12:0.000001,13:0.000001):0.991907,(((((((14:1.742688,(21:0.976253,22:0.413899):0.422807):0.59748,23:0.767181):0.36979,((((((35:3.807155,45:0.184129):0.590954,44:1.057766):0.29049,46:2.048130):0.701471,(47:1.210539,48:1.339285):0.573267):0.791309,((36:0.148005,(37:0.186825,38:0.074876):0.123169):0.525076,(39:0.981734,(41:0.127982,(42:0.103086,43:0.000002):0.243945):1.27801):0.319039):0.567255):0.704434,(40:1.160862,(((49:0.000002,50:0.004869):0.062442,51:0.114172):1.37166,52:1.077617):0.34427):0.508475):0.297956):0.51303,(((((24:0.024750,25:0.200433):0.463165,27:0.297003):0.0157466,26:0.493265):0.377823,28:1.202201):0.129699,(29:0.885190,(((30:0.507413,31:0.304133):0.35977,32:0.710919):0.256002,(33:0.295771,34:0.278469):0.131135):0.459946):0.09089):0.48154):0.469898,(((16:0.000001,17:0.019753):0.226331,18:0.114959):0.304053,19:0.380159):0.454588):0.233083,20:0.612848):0.413961,15:1.000311):0.711965):0.325553):0.241706):0.130098):0.112749,(2:0.250861,3:0.443507):0.0757304);
 989: 1 -18543.63046 -18645.5434 (0:0.342018,(1:0.177219,(((4:0.528272,5:0.486809):0.341699,(6:0.839444,7:0.607784):0.221326):0.1128,((((8:0.000003,9:0.006803):0.419558,10:0.438995):0.486997,11:0.726927):0.374432,((12:0.000001,13:0.000001):0.787705,((((((14:2.956585,(21:0.873080,22:1.100129):0.734974):0.0552869,23:0.894561):0.76067,(((35:3.361788,52:0.298170):0.815052,((49:0.000002,50:0.015076):0.0235274,51:0.147746):1.06852):0.376157,((((36:0.084683,(37:0.215832,38:0.031058):0.145496):0.726623,(39:0.910539,((41:0.297094,43:0.002750):0.0766291,42:0.038771):1.34564):0.11617):0.90332,40:1.639186):0.410727,(((44:1.383938,45:0.760960):0.166974,46:2.167092):0.157238,(47:1.469928,48:1.275768):0.996636):1.13652):0.372158):0.885002):0.16536,((((24:0.001222,25:0.247726):0.393965,26:0.662107):0.17735,27:0.211541):0.251656,((28:1.188383,29:0.542251):0.228258,((((30:0.584197,31:0.284691):0.299788,32:0.974498):0.247065,34:0.278685):0.0932099,33:0.266228):0.557175):0.0559824):0.479979):0.453175,((((16:0.000001,17:0.000003):0.273269,18:0.191335):0.345966,19:0.298591):0.289046,20:0.852808):0.3917):0.518402,15:0.779962):0.471866):0.399575):0.249749):0.247522):0.091237,(2:0.298053,3:0.626367):0.138047);
 990: 1 -18081.74422 -18646.32288 (0:0.220173,(1:0.140114,(((4:0.172525,5:0.701938):0.336586,(6:0.626179,7:0.665931):0.325015):0.303211,((((8:0.000003,9:0.020295):0.443552,10:0.307003):0.4622,11:0.642434):0.519616,((12:0.000001,13:0.000001):0.880805,((((14:1.966896,((21:0.839079,22:0.953061):0.647966,23:0.714138):0.482476):0.416905,((((((35:3.542181,45:0.000003):0.710547,(44:1.051166,46:2.523562):0.214867):1.19639,48:1.306396):0.257449,47:1.592628):0.633237,(((((36:0.185379,38:0.078768):0.149199,37:0.038145):0.96633,((41:0.393243,43:0.000002):0.083475,42:0.028245):1.21516):0.205475,39:1.012050):0.54372,40:1.298313):0.322149):0.187284,(((49:0.000002,50:0.010384):0.0323374,51:0.099919):1.32351,52:1.111762):0.680928):1.18806):0.371394,(((((16:0.000001,17:0.000003):0.217342,18:0.192135):0.385701,19:0.293444):0.772535,20:0.629748):0.418962,((((((24:0.135131,25:0.132214):0.360437,26:0.570792):0.108952,27:0.198876):0.489892,28:1.366973):0.17828,29:0.786957):0.337999,((((30:0.466086,31:0.327466):0.302967,32:1.136289):0.161356,33:0.201775):0.208846,34:0.261214):0.151512):0.867144):0.368198):2.10995e-06,15:0.671387):0.845869):0.392104):0.385208):0.0678907):0.0528578,(2:0.335765,3:0.693917):0.0618783);
 991: 2 -18823.25917 -18645.56616 (0:0.261713,(1:0.172102,(2:0.295710,3:0.486504):0.125637):0.140283,(((4:0.355883,5:0.673236):0.265673,(((8:0.000003,9:0.000002):0.323496,10:0.388012):0.343015,11:0.633814):0.79558):0.127372,((6:0.668324,7:0.762832):0.350647,((12:0.000001,13:0.000001):0.686102,(((((((14:2.472875,(21:1.048690,22:0.797330):0.772445):0.552533,23:0.566447):0.606512,(((((35:2.798051,((44:1.235013,46:2.826736):0.766555,45:0.146119):1.30219):0.322901,(47:2.014457,48:1.081558):1.90478):1.06847,((36:0.112971,(37:0.247942,38:0.082516):0.113852):0.606899,(39:0.955367,(41:0.145662,(42:0.121377,43:0.000002):0.182817):1.99239):0.253056):1.3082):0.0912959,40:1.440027):0.310098,(((49:0.000002,50:0.000002):2.86177e-06,51:0.168358):0.907257,52:1.363864):0.445961):1.07934):0.544227,(((((24:0.028921,25:0.305600):0.354,26:0.729646):0.021305,27:0.252891):0.318432,28:1.295611):0.251014,(29:0.747826,((((30:0.417916,31:0.313890):0.311941,32:1.103114):0.197223,33:0.130495):0.225216,34:0.308463):0.576918):0.036049):0.502057):0.48479,(((16:0.000001,17:0.018918):0.264904,18:0.254870):0.417248,19:0.373708):0.393707):0.0418289,20:0.837312):0.714385,15:1.028758):0.373672):0.741758):0.088792):0.082144);
 992: 1 -18466.57043 -18647.82924 (0:0.188243,(1:0.193484,((2:0.360540,((6:0.672023,7:0.843092):0.43109,((12:0.000001,13:0.000001):0.914332,((((((14:2.616365,(21:0.760038,22:0.663397):0.441286):0.897582,23:0.402384):0.925523,((((((35:3.997221,45:0.000002):0.752805,46:2.281919):0.304119,44:0.943548):0.886634,(47:1.367757,48:1.756123):0.852602):1.00569,((((36:0.017298,(37:0.169294,38:0.108993):0.197114):0.700808,((41:0.363192,43:0.005150):0.0887437,42:0.009550):1.61279):0.0602138,39:1.317324):0.703976,40:1.175263):0.392833):2.45956e-06,(((49:0.000002,50:0.000002):0.0294213,51:0.135598):1.25131,52:1.276645):0.535451):1.2093):0.521702,((((24:0.096443,25:0.160082):0.376903,(26:0.805098,27:0.221113):0.0783399):0.249655,(28:1.228855,29:0.738567):0.199345):0.193663,((((30:0.522438,31:0.201273):0.289508,32:0.850789):0.20279,33:0.282006):0.12741,34:0.226796):0.413323):0.441152):0.460216,15:0.946620):0.0381601,((((16:0.000001,17:0.006599):0.336387,18:0.205968):0.21845,19:0.526423):0.716942,20:0.734707):0.414923):0.480511):0.645731):0.238061):0.11369,(4:0.298657,(5:0.576465,(((8:0.004050,9:0.030174):0.343235,10:0.406068):0.331235,11:0.817921):0.681283):0.313978):0.377264):0.0632135):0.200482,3:0.657065);
 993: 1 -18361.44181 -18648.63825 (0:0.382492,(1:0.065387,(((4:0.511913,5:0.708791):0.247752,(((8:0.000002,9:0.026814):0.498629,10:0.373545):0.552888,11:1.086116):0.480239):0.100424,((6:0.758343,7:0.978806):0.379333,((12:0.000001,13:0.000001):0.856504,(((((((14:2.404814,(21:0.742262,22:0.875259):0.800444):0.360949,23:0.824136):0.626451,(((((((35:4.060991,45:0.079104):0.741896,44:0.908195):0.207191,46:1.945238):0.606758,(47:1.717623,48:1.008370):0.906603):0.510434,(((36:0.104842,(37:0.307988,38:0.080888):0.132878):0.308193,39:1.368870):0.464697,((41:0.327097,43:0.000002):0.122094,42:0.000003):1.37122):0.275245):0.171036,40:1.666001):0.254278,(((49:0.000002,50:0.004962):0.0138566,51:0.144199):1.50624,52:1.576121):0.374635):0.664361):0.173615,((((24:0.018363,25:0.255799):0.310669,(26:0.438177,27:0.196562):0.0214461):0.294658,(((30:0.498975,31:0.179353):0.406825,(33:0.251691,34:0.327357):0.209402):0.240509,32:0.703087):0.502029):0.20953,(28:1.438575,29:0.766309):0.188829):0.407566):0.388219,(((16:0.000001,17:0.013119):0.206468,18:0.175387):0.202585,19:0.301075):0.396398):0.0880745,20:0.921472):0.743174,15:0.602381):0.420819):0.437877):0.134717):0.212979):0.085387,(2:0.274959,3:0.502526):0.0538775);
 994: 1 -18474.75386 -18668.10461 (0:0.242268,(1:0.043046,(((4:0.329983,5:0.524021):0.393903,(6:0.849894,7:0.717271):0.098787):0.113502,((((8:0.004027,9:0.030900):0.306668,10:0.364221):0.498157,11:0.569237):0.442097,((12:0.000001,13:0.000001):0.605495,(((14:1.741019,(((((21:0.709295,22:0.982153):1,23:0.484078):0.740281,((49:0.000002,50:0.004982):2.74692e-06,51:0.163426):0.998576):0.797112,(((((35:3.242646,(45:0.482323,46:2.795954):0.314469):0.664288,44:0.508074):0.444467,(47:1.383474,48:1.223771):0.871968):1.70346,(((36:0.094845,(37:0.220727,38:0.112690):0.121148):0.540573,((41:0.392599,43:0.000002):0.064024,42:0.070170):1.18009):0.409277,39:0.712045):0.727468):0.348557,40:1.258042):0.494977):0.215842,52:0.787765):0.458417):0.972993,(((((16:0.000001,17:0.012649):0.268762,18:0.122924):0.12481,((((((24:0.064966,25:0.171843):0.484851,26:0.557615):0.0931873,27:0.146942):0.590194,28:1.025375):0.231781,(((30:0.543583,31:0.220802):0.262186,32:0.885910):0.138519,(33:0.388803,34:0.290912):0.251483):0.51581):0.126047,29:0.565107):1.27453):0.271523,19:0.269959):0.750301,20:0.785560):0.230214):0.253099,15:1.031327):0.670179):0.29758):0.324634):0.201664):0.117238,(2:0.237778,3:0.681732):0.100694);
 995: 1 -19353.52255 -18643.13941 (0:0.305258,(1:0.197756,((3:0.502191,((12:0.000001,13:0.000001):0.572412,(((((14:1.545320,((21:0.808909,22:0.840312):0.485546,23:1.436346):0.641836):0.464417,((((((((((35:4.592959,45:0.000002):0.799971,46:2.774445):0.458032,44:0.694610):0.991575,47:1.683347):0.201497,48:0.879549):1.2183,((41:0.419931,43:0.010251):0.0639494,42:0.062796):0.704289):0.43261,(36:0.114393,(37:0.251016,38:0.084432):0.09173):0.70568):0.0161677,39:0.862821):0.800185,40:1.041814):0.37588,(((49:0.000002,50:0.020325):0.136899,51:0.002403):1.28162,52:1.647162):0.405114):0.713718):0.8457,(((((24:0.117680,25:0.160526):0.47705,26:0.612819):0.046116,27:0.207284):0.238796,(28:1.479949,29:0.907168):0.11144):0.398447,((((30:0.447358,31:0.459911):0.406182,33:0.158291):0.111593,34:0.173240):0.179635,32:0.758643):0.0557411):0.992314):0.0152016,((((16:0.000001,17:0.005832):0.318032,18:0.239435):0.448384,19:0.265896):0.721309,20:0.359343):0.258968):0.45101,15:0.760279):0.494844):0.463443):0.181999,(((4:0.481648,5:0.392025):0.138296,(((8:0.000002,9:0.006160):0.390613,10:0.285063):0.52657,11:0.563703):0.401307):0.292196,(6:0.638090,7:0.728258):0.197653):0.271021):0.0811296):0.050321,2:0.355925);
 996: 3 -18504.56892 -18646.20885 (0:0.267599,(1:0.185934,(2:0.290344,(((4:0.471449,5:0.607607):0.157486,(((8:0.006879,9:0.039942):0.281991,10:0.404784):0.452363,11:0.707660):0.66732):0.199394,((6:0.670558,7:0.687054):0.0376567,((12:0.000001,13:0.000001):0.852202,(((14:3.198815,((((21:0.559888,22:0.890870):1.26316,23:0.568012):0.621249,((((((35:4.004233,45:0.262985):0.337061,(44:1.160358,46:2.461902):0.127079):0.572003,(47:1.212591,48:1.666868):0.811567):1.3136,((36:0.007692,(37:0.265114,38:0.047680):0.21266):0.630267,(39:1.330835,((41:0.263887,43:0.000002):0.120114,42:0.000002):1.40508):0.292823):0.402023):0.4757,40:1.206082):0.721604,(((49:0.000002,50:0.010218):2.14231e-06,51:0.231903):1.40582,52:1.395601):0.736591):0.689002):0.13354,(((24:0.049739,25:0.234808):0.311583,(27:0.137364,(28:1.262032,(29:0.581834,(((30:0.574060,31:0.281853):0.499509,32:0.869600):0.119107,(33:0.413892,34:0.282556):0.190374):0.450587):0.0991199):0.457459):0.199739):0.0895564,26:0.532737):0.61234):0.055267):0.427796,((((16:0.000001,17:0.006545):0.254762,18:0.129313):0.344618,19:0.333585):0.725339,20:0.558496):0.397012):0.532643,15:1.228231):0.626961):0.708696):0.164478):0.189827):0.13397):0.0482984,3:0.580333);
 997: 3 -18645.3952 -18644.55774 (0:0.206914,1:0.249358,(((2:0.276844,(((6:0.783609,7:0.994972):0.00701869,(((8:0.000002,9:0.034224):0.43614,10:0.312318):0.226199,11:1.100947):0.516474):0.158359,((12:0.000001,13:0.000001):0.456456,(((14:2.227983,((21:0.693512,22:1.180065):0.623232,23:1.059308):0.305048):0.582704,(((((16:0.000001,17:0.000003):0.414513,18:0.093328):0.34057,19:0.453234):0.531239,20:0.754304):0.383691,(((((((24:0.060877,25:0.193903):0.385483,26:0.565924):0.0503602,27:0.241437):0.330655,28:1.639568):0.333814,((((30:0.510540,31:0.298588):0.345284,32:0.795926):0.065579,33:0.298311):0.23958,34:0.269669):0.300535):0.0799896,29:0.830492):0.467925,(((((((35:3.022858,45:0.000003):0.926662,46:2.579728):0.48041,44:0.863124):0.870592,(47:1.899764,48:0.859030):0.592728):1.54509,(((36:0.130242,(37:0.224456,38:0.092764):0.0751069):0.427068,(41:0.098029,(42:0.133229,43:0.002726):0.347594):1.68168):0.176562,39:0.765178):0.550035):0.384857,40:0.917675):0.266073,(((49:0.000002,50:0.005061):0.0568991,51:0.144131):1.18746,52:1.559377):0.651156):1.42783):0.170489):0.762007):0.13683,15:1.051866):0.465002):0.743312):0.151605):0.0279202,3:0.628319):0.0713745,(4:0.164374,5:0.853925):0.597205):0.102947);
 998: 1 -18388.6905 -18646.22862 (0:0.377066,((1:0.270814,(((4:0.379964,5:0.618736):0.219843,6:0.961151):0.19888,7:0.857019):0.18382):0.0385822,((((8:0.000002,9:0.014252):0.45305,10:0.410945):0.414449,11:0.723698):0.473781,((12:0.000001,13:0.000001):0.749834,(((((14:2.480346,(21:0.575383,22:1.072225):0.872741):0.578552,(23:0.578529,((((((35:4.455309,45:0.286116):0.456603,46:2.402290):0.293602,44:0.945743):0.738964,(47:1.427875,48:1.505542):0.460738):1.12969,((((36:0.134876,(37:0.131710,38:0.096863):0.118075):0.876137,((41:0.384153,43:0.012769):0.0903254,42:0.000003):1.62696):0.355279,39:0.753755):1.17894,40:1.010963):0.480566):0.496128,(((49:0.000002,50:0.015663):0.0700079,51:0.126467):0.982425,52:1.461617):0.346974):1.41313):0.782522):1.05299,(((((24:0.033131,25:0.201913):0.30571,26:0.592891):0.0799614,27:0.248434):0.248656,(28:1.497706,29:0.865995):0.502305):0.284622,((((30:0.650722,31:0.389166):0.388955,32:1.173021):0.221626,33:0.327247):0.0396263,34:0.321392):0.407306):0.37864):0.186478,((((16:0.000001,17:0.006889):0.281613,18:0.242562):0.326468,19:0.409466):0.502858,20:0.907531):0.545289):0.488642,15:1.481390):0.425007):0.640379):0.271824):0.0568355,(2:0.471262,3:0.738232):0.15359);
 999: 1 -18410.8065 -18646.22772 (0:0.330579,1:0.129353,((2:0.361794,(3:0.624527,((((8:0.000002,9:0.012835):0.506873,10:0.299967):0.43398,11:0.927729):0.640837,((12:0.000001,13:0.000001):0.857122,((((((14:2.746570,(21:0.593505,22:1.037248):0.309227):0.519635,23:0.854225):0.954519,((((35:4.163090,45:0.000002):0.286188,(44:1.204800,46:2.232463):0.679816):1.58737,(47:1.328485,48:1.684308):1.53416):0.148306,((((36:0.091248,(37:0.218356,38:0.053912):0.169918):0.470575,(39:1.022387,((41:0.337471,43:0.000003):0.0795911,42:0.035767):1.41204):0.395125):0.759974,40:1.487606):0.168372,(((49:0.000002,51:0.178659):0.00494228,50:0.000003):1.34878,52:1.440552):0.402855):0.394253):0.393599):1.08673,((((24:0.023150,25:0.217390):0.330409,26:0.542015):0.0496656,27:0.335145):0.44203,((28:1.563351,29:0.828497):0.239744,((((30:0.436830,31:0.412756):0.562121,32:1.236060):0.107573,33:0.372047):0.223751,34:0.163271):0.665369):0.0671231):0.349491):0.480666,((((16:0.000002,17:0.007115):0.219686,18:0.324176):0.194632,19:0.473284):0.346561,20:0.739941):0.570956):0.479166,15:0.864761):0.384524):0.320774):0.13021):0.109191):0.143244,((4:0.288919,5:0.615794):0.174747,(6:0.721930,7:1.088155):0.635863):0.19433):0.0957025);
 boot_splits_size: 1
 logl_cutoff: -18668.10461
 refined_samples: 999
UFBootSplit0:
 000: 1 16 17 18 24 25 26 27 28 29 30 31 32 33 34
 001: 1 21 22 23 35 36 37 38 39 40 41 42 43 44 45 46 47 48 49 50 51
 002: 1 0 1 2 3 4 5 6 7 8 9 10 11 12 13 15 16 17 18 19 20 30 31 32
 003: 763 4 5
 004: 1 14 21 22 23 36 37 38 39 40 41 42 43 49 50 51 52
 005: 1 0 3 8 9 10 11
 006: 899 6 7
 007: 1 1 2 4 5 8 9 10 11
 008: 1 26 27 28
 009: 1000 8 9
 010: 1 26 28
 011: 959 8 9 10
 012: 1 14 21 22 23 26 27 35 36 37 38 39 40 41 42 43 44 45 46 47 48 49 50 51 52
 013: 994 8 9 10 11
 014: 29 6 7 8 9 10 11
 015: 1 0 2 4 5 6 7
 016: 1 35 45 47 48
 017: 1000 12 13
 018: 1 15 16 17 18 19 24 25 26 27 28 29 30 31 32 33 34
 019: 2 0 1 4 5
 020: 1 14 15 21 22 23
 021: 992 21 22
 022: 492 14 21 22
 023: 1 35 36 37 38 39 41 42 43 44 45 46 47 48 52
 024: 739 14 21 22 23
 025: 1 14 35 36 37 38 39 41 42 43 44 45 46 47 48 49 50 51 52
 026: 1 14 35 36 37 38 39 41 42 43 44 45 46 47 48 52
 027: 757 35 45
 028: 1 30 32
 029: 152 35 44 45
 030: 3 0 4 5
 031: 1 36 37 38 44 45 46 47 48
 032: 2 21 22 23 24 25 26 27 28 29 30 31 32 33 34
 033: 850 47 48
 034: 8 46 47 48
 035: 906 35 44 45 46 47 48
 036: 1 14 40 49 50 51 52
 037: 1 0 2 3 4
 038: 1 24 25 26 27 28 29 30 31 32 33 34 35 44 45 46
 039: 879 37 38
 040: 986 36 37 38
 041: 1 0 1 2 3 4 5 6 7 8 9 10 11 12 13 15 16 17 18 19 20 28 30 31 32 33 34
 042: 1 4 5 8 9 10 11 12 13
 043: 2 35 44 46 47 48
 044: 1 46 48
 045: 215 42 43
 046: 994 41 42 43
 047: 357 39 41 42 43
 048: 897 36 37 38 39 41 42 43
 049: 1 44 45 47
 050: 704 36 37 38 39 40 41 42 43
 051: 567 35 36 37 38 39 40 41 42 43 44 45 46 47 48
 052: 1 24 25 26 27 28 29 30 31 33 34
 053: 1 0 1 2 3 4 5 7
 054: 895 49 50
 055: 1 0 1 2 3 4 5 6 7 8 9 10 11 12 13 15 16 17 18 19 20 24 25 26 27
 056: 1000 49 50 51
 057: 2 0 1 2 3 4 5 6 7 8 9 10 11 12 13 14 15 16 17 18 19
 058: 826 49 50 51 52
 059: 912 35 36 37 38 39 40 41 42 43 44 45 46 47 48 49 50 51 52
 060: 775 14 21 22 23 35 36 37 38 39 40 41 42 43 44 45 46 47 48 49 50 51 52
 061: 1 14 16 17 18 19 20 24 25 26 27 28 29 30 31 32 33 34
 062: 1 0 1 2 3 4 5 6 7 8 9 10 11 12 13 15 16 17 18 19 20 30 31 32 33
 063: 1000 16 17
 064: 1 36 37 38 40 41 42 43
 065: 996 16 17 18
 066: 1 0 1 2 3 4 5 6 7 8 9 10 11 12 13 14 15 20 21 22 23
 067: 995 16 17 18 19
 068: 1 14 35 36 37 38 39 40 41 42 43 44 45 46
 069: 791 16 17 18 19 20
 070: 22 0 1 2 3 4 5 6 7 8 9 10 11 12 13 15 24 25 26 27 28 29 30 31 32 33 34
 071: 1 15 16 17 18 19 20 24 25 26 27 28 29 30 31 32 33 34
 072: 1 19 20
 073: 1000 24 25
 074: 1 35 36 37 38 39 44 45 46 47 48
 075: 1 36 37 38 41 42 43 44 45 46 47 48
 076: 295 26 27
 077: 958 24 25 26 27
 078: 3 41 42 43 44 45 46 47 48
 079: 1 16 17 18 19 20 35 36 37 38 39 40 41 42 43 44 45 46 47 48 49 50 51 52
 080: 629 28 29
 081: 1 14 15 16 17 18 19 20 21 22 23
 082: 1 14 15 16 17 18 19 21 22 23
 083: 998 30 31
 084: 1 1 3 4 5 8 9 10 11
 085: 2 7 12 13
 086: 269 33 34
 087: 60 30 31 33 34
 088: 3 0 1 2 3 4 5 6 7 8 9 10 11 12 13 14 15 21 22 23
 089: 964 30 31 32 33 34
 090: 219 28 29 30 31 32 33 34
 091: 901 24 25 26 27 28 29 30 31 32 33 34
 092: 944 0 1 2 3 4 5 6 7 8 9 10 11 12 13 15
 093: 2 14 21 22 23 35 44 45 46 47 48 49 50 51 52
 094: 987 0 1 2 3 4 5 6 7 8 9 10 11 12 13
 095: 958 0 1 2 3 4 5 6 7 8 9 10 11
 096: 82 0 1 2 3 4 5
 097: 837 0 1 2 3
 098: 683 0 2 3
 099: 2 24 25 27 28
 100: 262 0 3
 101: 1 0 1 2 3 4 5 6 7 8 9 10 11 12 13 14 15 16 17 18 19 20 21 22
 102: 2 0 1 2 3 4 5 6 7 8 9 10 11 12 13 14 15 16 17 18 19 20 30 31 32 33 34
 103: 199 5 8 9 10 11
 104: 559 4 5 8 9 10 11
 105: 159 4 5 6 7 8 9 10 11
 106: 357 35 45 46
 107: 800 35 44 45 46
 108: 105 49 51
 109: 855 30 31 32
 110: 654 30 31 32 33
 111: 819 0 1 2 3 4 5 6 7 8 9 10 11 12 13 15 16 17 18 19 20
 112: 615 2 3
 113: 398 21 22 23
 114: 11 14 16 17 18 19 20 21 22 23
 115: 621 24 25 26
 116: 561 24 25 26 27 28 29
 117: 387 44 46
 118: 781 41 43
 119: 203 35 36 37 38 39 41 42 43 44 45 46 47 48
 120: 114 0 1 2 3 4 5 6 7 8 9 10 11 12 13 14 15 16 17 18 19 20 21 22 23
 121: 14 1 4 5 8 9 10 11
 122: 358 36 37 38 39
 123: 5 24 25 28 29 30 31 32 33 34
 124: 16 24 25 27 28 29 30 31 32 33 34
 125: 464 0 1 2 3 4 5 8 9 10 11
 126: 14 0 1 4 5 8 9 10 11
 127: 2 14 21 22 23 35 36 37 38 39 40 41 42 43 44 45 46 47 48
 128: 126 0 1 3
 129: 5 44 48
 130: 107 35 44 45 46 48
 131: 13 23 35 36 37 38 39 40 41 42 43 44 45 46 47 48 49 50 51 52
 132: 120 21 22 23 35 36 37 38 39 40 41 42 43 44 45 46 47 48 49 50 51 52
 133: 341 0 1 2 3 4 5 6 7
 134: 97 36 38
 135: 16 14 35 36 37 38 39 41 42 43 44 45 46 47 48
 136: 52 14 35 36 37 38 39 40 41 42 43 44 45 46 47 48
 137: 97 14 35 36 37 38 39 40 41 42 43 44 45 46 47 48 49 50 51 52
 138: 75 29 30 31 32 33 34
 139: 35 0 1 2 3 4 5 6 7 8 9 10 11 12 13 15 16 17 18 19
 140: 248 36 37 38 41 42 43
 141: 223 24 25 26 27 28
 142: 12 35 47 48
 143: 147 44 45 46
 144: 146 35 44 45 46 47 48 49 50 51 52
 145: 79 36 37 38 39 40 41 42 43 49 50 51 52
 146: 67 30 31 33
 147: 77 0 1 2 3 4 5 6 7 8 9 10 11 12 13 15 20
 148: 287 4 5 6 7
 149: 71 14 23
 150: 27 32 33 34
 151: 47 24 25 26 27 30 31 32 33 34
 152: 12 14 21 22 23 24 25 26 27 28 29 30 31 32 33 34
 153: 49 35 52
 154: 44 35 49 50 51 52
 155: 101 44 45 46 47 48
 156: 21 36 37 38 39 41 42 43 44 45 46 47 48
 157: 49 36 37 38 39 40 41 42 43 44 45 46 47 48
 158: 60 1 2 3
 159: 1 14 21
 160: 3 24 25 26 27 29 30 31 32 33 34
 161: 80 0 1
 162: 49 35 46
 163: 19 35 44 46
 164: 4 37 39
 165: 4 37 38 39
 166: 71 14 16 17 18 19
 167: 71 14 16 17 18 19 20
 168: 80 0 1 2 3 4 5 6 7 8 9 10 11 12 13 14 15 16 17 18 19 20
 169: 11 0 1 2 4 5 8 9 10 11
 170: 30 35 36 37 38 39 40 41 42 43 44 45 46 47 48 52
 171: 8 36 37 38 39 40 41 42 43 52
 172: 27 0 1 2 3 4 5 6 7 8 9 10 11 12 13 16 17 18 19 20
 173: 33 45 46
 174: 20 44 45 46 48
 175: 14 14 16 17 18 19 20 21 22 23 24 25 26 27 28 29 30 31 32 33 34
 176: 45 40 49 50 51 52
 177: 4 36 37 38 39 40 41 42 43 47 48 49 50 51 52
 178: 29 0 1 2 3 8 9 10 11
 179: 17 24 25 26 27 28 29 32
 180: 6 24 25 26 27 28 29 30 31 32 33
 181: 26 0 1 2 3 4 5 6 8 9 10 11
 182: 11 0 2 3 4 5 8 9 10 11
 183: 53 24 25 27
 184: 72 0 1 2 3 4 5 6 7 8 9 10 11 12 13 15 16 17 18 19 20 30 31 32 33 34
 185: 1 31 32
 186: 2 36 39 41 42 43
 187: 2 36 38 39 41 42 43
 188: 9 4 5 7
 189: 38 1 4 5 6 7
 190: 11 0 1 2 4 5 6 7
 191: 7 0 1 4 5 6 7
 192: 30 35 44 45 47 48
 193: 4 24 25 26 27 28 29 32 33 34
 194: 51 16 17 18 19 20 24 25 26 27 28 29 30 31 32 33 34
 195: 42 44 47 48
 196: 26 14 21 22 23 24 25 26 27 35 36 37 38 39 40 41 42 43 44 45 46 47 48 49 50 51 52
 197: 55 0 1 2 3 4 5 6 7 8 9 10 11 12 13 15 16 17 18 19 20 29 30 31 32 33 34
 198: 29 5 6 7
 199: 37 8 9 10 11 12 13
 200: 14 36 37 38 39 40 41 42 43 49 50 51
 201: 1 22 23
 202: 41 35 41 42 43 44 45 46 47 48
 203: 21 35 36 37 38 39 41 42 43 44 45 46 47 48 49 50 51 52
 204: 16 14 20 21 22 23 35 36 37 38 39 40 41 42 43 44 45 46 47 48 49 50 51 52
 205: 10 16 17 18 19 24 25 26 27 28 29 30 31 32 33 34
 206: 15 44 45 47 48
 207: 20 35 40 44 45 46 47 48 49 50 51 52
 208: 40 8 9 11
 209: 65 24 25 26 27 28 30 31 32 33 34
 210: 16 14 21 22 35 36 37 38 39 40 41 42 43 44 45 46 47 48 49 50 51 52
 211: 15 1 4 5 6 7 8 9 10 11
 212: 2 35 41
 213: 6 35 41 43
 214: 7 35 41 42 43
 215: 4 35 39 41 42 43
 216: 7 35 36 37 38 39 41 42 43
 217: 9 35 36 37 38 39 40 41 42 43
 218: 44 44 45
 219: 4 4 5 7 8 9 10 11
 220: 16 35 44 45 46 47
 221: 1 29 35 36 37 38 39 40 41 42 43 44 45 46 47 48 49 50 51 52
 222: 2 28 29 35 36 37 38 39 40 41 42 43 44 45 46 47 48 49 50 51 52
 223: 6 24 25 26 27 28 29 35 36 37 38 39 40 41 42 43 44 45 46 47 48 49 50 51 52
 224: 20 14 35 44 45 46 47 48
 225: 19 28 30 31 32 33 34
 226: 6 0 1 2 3 4 5 6 7 8 9 10 11 12 13 15 16 17 18 19 20 21 22 23
 227: 10 0 1 3 4 5 8 9 10 11
 228: 26 35 36 37 38 39 40 41 42 43 44 45 46 47 48 49 50 51
 229: 16 0 1 2 4 5 6 7 8 9 10 11
 230: 2 0 2 4 5 6 7 8 9 10 11
 231: 4 2 4 5 6 7 8 9 10 11
 232: 15 14 21 22 23 28 29 35 36 37 38 39 40 41 42 43 44 45 46 47 48 49 50 51 52
 233: 30 0 1 2 3 4 5 7 8 9 10 11
 234: 1 35 36 37 38 39 41 42 43 44 45 46
 235: 6 35 36 37 38 39 40 41 42 43 44 45 46
 236: 4 35 36 37 38 39 40 41 42 43 44 45 46 49 50 51 52
 237: 20 32 33
 238: 30 36 37 38 40
 239: 48 36 37 38 39 40
 240: 1 35 36 37 38 39 40 41 42 43 52
 241: 2 44 45 46 47 48 49 50 51
 242: 17 0 1 2 3 6 7
 243: 36 35 44 45 46 47 48 49 50 51
 244: 1 40 41 42 43
 245: 16 14 21 22 23 28 35 36 37 38 39 40 41 42 43 44 45 46 47 48 49 50 51 52
 246: 1 0 1 2 3 4 5 6 7 8 9 10 11 12 13 15 16 17 18 19 20 30 31 33 34
 247: 2 44 46 48
 248: 1 36 37 38 39 40 41 42 43 47
 249: 3 0 2 3 4 5 6 7 8 9 10 11
 250: 2 35 40
 251: 15 35 44 45 46 47 48 52
 252: 15 14 15 21 22 23 35 36 37 38 39 40 41 42 43 44 45 46 47 48 49 50 51 52
 253: 3 44 45 46 47 48 49 50 51 52
 254: 3 36 37 38 39 41 42 43 47 48
 255: 22 0 2
 256: 6 14 36 37 38 39 41 42 43
 257: 23 14 36 37 38 39 40 41 42 43
 258: 50 1 3
 259: 23 24 25 26 27 28 29 30 31 32
 260: 2 0 1 3 4 5 6 7 8 9 10 11
 261: 8 0 4 5 6 7 8 9 10 11
 262: 27 44 46 47 48
 263: 1 26 28 29
 264: 1 26 27 28 29
 265: 37 24 25 26 27 29
 266: 7 0 1 2 3 4 5 6 7 8 9 10 11 12 13 15 16 17 18 19 20 29
 267: 6 2 4 5 8 9 10 11
 268: 10 1 2 3 4 5 8 9 10 11
 269: 1 28 35 36 37 38 39 40 41 42 43 44 45 46 47 48 49 50 51 52
 270: 17 27 28 29 30 31 32 33 34
 271: 23 21 22 35 36 37 38 39 40 41 42 43 44 45 46 47 48 49 50 51 52
 272: 2 14 21 22 23 24 25 26 27
 273: 2 14 21 22 23 24 25 26 27 28 29
 274: 2 14 15
 275: 5 40 52
 276: 3 14 16 17 18 19 21 22 23
 277: 6 5 7
 278: 6 21 22 23 49 50 51 52
 279: 17 30 31 32 34
 280: 17 4 5 6
 281: 2 35 40 49 50 51 52
 282: 1 0 1 2 3 7
 283: 1 0 1 3 4 5 7 8 9 10 11
 284: 1 3 7
 285: 1 20 21 22 23 35 36 37 38 39 40 41 42 43 44 45 46 47 48 49 50 51 52
 286: 6 2 4 5 6 7
 287: 18 14 40
 288: 5 0 1 2 3 4 5 6 7 8 9 10
 289: 9 0 1 4 5 6 7 8 9 10 11
 290: 3 24 25 26 27 35 36 37 38 39 40 41 42 43 44 45 46 47 48 49 50 51 52
 291: 11 36 37
 292: 2 0 4 5 8 9 10 11
 293: 2 47 48 49 50 51 52
 294: 4 36 37 38 39 40 41 42 43 44 45 46 47 48 49 50 51
 295: 6 35 40 44 45 46 47 48
 296: 2 14 21 22 23 27 35 36 37 38 39 40 41 42 43 44 45 46 47 48 49 50 51 52
 297: 1 23 49 50 51 52
 298: 12 14 23 35 36 37 38 39 40 41 42 43 44 45 46 47 48 49 50 51 52
 299: 8 5 6 7 8 9 10 11
 300: 2 35 36 37 38 39 41 42 43 44 45 46 47 48 49 50 51
 301: 3 41 42 43 47 48
 302: 7 0 1 3 4 5 6 7
 303: 14 0 1 2 3 4
 304: 4 14 22
 305: 6 37 40
 306: 6 37 38 40
 307: 2 14 21 22 23 49 50 51
 308: 5 14 21 22 23 49 50 51 52
 309: 3 14 36 37 38 39 40 41 42 43 49 50 51 52
 310: 3 14 21 22 23 24 25 35 36 37 38 39 40 41 42 43 44 45 46 47 48 49 50 51 52
 311: 3 14 21 22 23 24 25 26 35 36 37 38 39 40 41 42 43 44 45 46 47 48 49 50 51 52
 312: 1 5 7 8 9 10 11
 313: 7 24 25 28
 314: 5 36 37 38 39 40 41 42 43 44 45 46 47 48 49 50 51 52
 315: 5 14 21 22 23 29 35 36 37 38 39 40 41 42 43 44 45 46 47 48 49 50 51 52
 316: 3 44 45 48
 317: 2 14 21 22 23 26 35 36 37 38 39 40 41 42 43 44 45 46 47 48 49 50 51 52
 318: 1 1 6 7
 319: 2 18 19
 320: 3 14 15 16 17 18 19 20 21 22 23 24 25 26 27 28 29 30 31 32 33 34
 321: 1 46 52
 322: 1 35 46 52
 323: 1 44 45 47 48 49 50 51
 324: 1 36 37 38 39 40 41 42 43 44 45 47 48 49 50 51
 325: 4 14 20
 326: 5 6 8 9 10 11
 327: 3 4 5 6 8 9 10 11
 328: 10 32 34
 329: 1 24 25 26 27 32
 330: 3 44 45 46 47
 331: 9 14 35 36 37 38 39 40 41 42 43 44 45 46 47 48 52
 332: 2 14 20 21 22 23
 333: 5 0 4 5 6 7
 334: 2 0 2 3 4 5 6 7
 335: 2 40 49 50 51
 336: 1 24 25 35 36 37 38 39 40 41 42 43 44 45 46 47 48 49 50 51 52
 337: 1 24 25 26 35 36 37 38 39 40 41 42 43 44 45 46 47 48 49 50 51 52
 338: 4 0 2 3 4 5
 339: 2 0 1 2 3 4 5 6
 340: 9 12 13 15
 341: 1 10 11
 342: 2 36 37 38 39 40 41 42 43 47 48
 343: 1 24 25 26 27 28 29 30 31 32 34
 344: 4 0 1 2 3 4 5 7 8 9 10 11 12 13
 345: 3 0 1 2 3 4 5 8 9 10 11 12 13
 346: 1 0 1 2 3 12 13
 347: 4 0 1 2 3 4 5 6 7 8 9 10 11 15
 348: 2 1 2 4 5 6 7
 349: 1 0 1 2 3 4 5 6 7 8 9 10 11 12 13 14 15
 350: 1 24 25 26 28
 351: 2 14 16 17 18
 352: 1 24 25 26 27 28 29 34
 353: 2 1 2 4 5 6 7 8 9 10 11
 354: 1 36 37 38 39 41 42 43 44 45 46 47 48 49 50 51 52
 355: 1 0 1 2 3 4 5 6 7 8 9 10 11 12 13 16 17 18 19
 356: 1 14 41 42 43
 357: 1 14 35 41 42 43 44 45 46 47 48
 358: 2 2 8 9 10 11
 359: 2 3 4 5
 360: 3 2 3 4 5 8 9 10 11
 361: 2 14 22 23
 362: 7 26 27 28 29 30 31 32 33 34
 363: 2 37 38 39 41 42 43
 364: 3 0 2 3 8 9 10 11
 365: 1 15 35 36 37 38 39 40 41 42 43 44 45 46 47 48 49 50 51 52
 366: 2 14 21 22 23 36 37 38 39 40 41 42 43 44 45 46 47 48
 367: 1 35 47
 368: 1 21 22 23 36 37 38 39 40 41 42 43 49 50 51 52
 369: 1 21 23
 370: 1 45 47 48
 371: 4 35 36 37 38 41 42 43 44 45 46 47 48
 372: 2 14 36 37 38 39 40
 373: 3 21 22 23 49 50 51
 374: 2 14 21 22 23 35 36 37 38 39 40 41 42 43 44 45 46 47 48 49 50 51
 375: 4 0 1 2 3 4 5 6 7 8 9 10 11 12 13 14 16 17 18 19 20
 376: 6 1 2
 377: 9 0 1 2
 378: 1 0 1 2 3 4 5 6 7 8 9 10 11 12 13 15 16 17 18 19 20 24 25 26 27 28 29
 379: 1 0 1 2 3 4 5 6 7 8 9 10 11 12 13 15 16 17 18 19 20 24 25 26 27 28
 380: 1 0 1 2 3 4 5 6 7 8 9 10 11 12 13 15 16 17 19 20
 381: 1 0 1 2 3 4 5 6 7 8 9 10 11 12 13 15 19 20
 382: 2 24 25 26 28 29 30 31 32 33 34
 383: 1 35 44
 384: 1 16 17 19
 385: 2 11 12 13
 386: 3 35 48
 387: 3 36 37 38 39 41 42 43 52
 388: 1 0 1 2 4 5
 389: 1 14 35 44 45 46
 390: 1 14 35 36 37 38 39 40 41 42 43 44 45 47 48
 391: 1 21 22 23 47 48
 392: 2 35 44 45 46 49 50 51 52
 393: 2 4 6
 394: 2 2 4 5
 395: 4 0 1 3 4 5
 396: 1 0 3 4 5
 397: 3 35 36 37 38 39 40 41 42 43 49 50 51 52
 398: 1 0 1 2 3 4 6 7
 399: 1 0 1 3 4
 400: 1 20 24 25 26 27 28 29 30 31 32 33 34
 401: 1 37 39 41 42 43
 402: 1 24 25 26 27 28 35 36 37 38 39 40 41 42 43 44 45 46 47 48 49 50 51 52
 403: 1 30 31 32 33 34 35 36 37 38 39 40 41 42 43 44 45 46 47 48 49 50 51 52
 404: 2 39 40
 405: 1 39 40 41 42 43
 406: 1 21 22 23 35 44 45 46 47 48 49 50 51
 407: 2 21 22 23 35 44 45 46 47 48 49 50 51 52
 408: 1 36 37 38 39 41 42 43 49 50 51 52
 409: 1 0 1 6 7
 410: 2 0 6 7
 411: 1 35 36 37 38 39 40 41 42 43 44 45 46 49 50 51
 412: 1 47 48 52
 413: 2 20 21 22 23
 414: 3 16 17 18 19 20 21 22 23
 415: 5 15 24 25 26 27 28 29 30 31 32 33 34
 416: 2 41 42
 417: 1 21 22 23 28 29 35 36 37 38 39 40 41 42 43 44 45 46 47 48 49 50 51 52
 nsplits: 418
 ntax: 53
boot_consense_logl: -18638.32533
contree: (0:0.2865027566,(1:0.2027726295,(((4:0.3843188121,5:0.5973869999)76:0.2229016398,(((8:0.0000027697,9:0.0201974167)100:0.3365818615,10:0.3620052470)96:0.4140669672,11:0.8127725700)99:0.6653217043)56:0.183608304,((6:0.7274599286,7:0.7810673446)90:0.2145247124,((12:0.0000021884,13:0.0000021884)100:0.8755448246,((((((14:2.7062754141,(21:0.8383919314,22:0.7927507476)99:0.59338496)49:0.346036955,23:0.7432990004)74:0.7735449947,(((((35:4.3729922385,45:0.0000027838)76:0.7842756304,(44:0.9999557441,46:2.6396690364)39:0.177523666)80:0.9356046357,(47:1.4639405365,48:1.2947060965)85:0.5956431397)91:0.9541814027,(((36:0.0860755096,(37:0.2324985763,38:0.0877685278)88:0.1343041469)99:0.7520973794,(39:1.0469729862,((41:0.3501809114,43:0.0012901931)78:0.1097635285,42:0.0147763798)99:1.498241529)36:0.113920937)90:0.7034586259,40:1.4080457853)70:0.4073366842)57:0.2042270625,(((49:0.0000021884,50:0.0099749375)90:0.03736807642,51:0.1446748729)100:1.133057672,52:1.3818140526)83:0.4329497423)91:0.8187847411)78:0.3879783971,(((((24:0.0708301573,25:0.1872193227)100:0.3479364704,26:0.5897826646)62:0.06819047863,27:0.2271026019)96:0.4078090573,(28:1.3285311470,29:0.7123645517)63:0.2296192434)56:0.1914871418,((((30:0.4721824199,31:0.3449307113)100:0.3535460473,32:0.9397562784)86:0.2308545965,33:0.2515995295)65:0.1395010598,34:0.2492893094)96:0.4402247476)90:0.5334156201)82:0.4610155692,((((16:0.0000021884,17:0.0064425821)100:0.2646720417,18:0.1831253767)100:0.2931771299,19:0.3860384824)100:0.6065553108,20:0.7415214040)79:0.248614632)94:0.4715088476,15:0.9211595051)99:0.3959562828)96:0.5970272868)46:0.1436421417)84:0.1676154221)68:0.07430303111,(2:0.3311724323,3:0.5933759007)62:0.08920252156);
contree_rfdist: 2
finished: true
finishedCandidateSet: true
finishedModelFinal: true
finishedModelInit: true
iqtree:
 command:  -s 53fer.fasta -mset Blosum62,Dayhoff,DCMut,JTT,JTTDCMut,LG,Poisson,Poisson+FQ,Poisson,PMB,WAG,EX2,EX3,EHO,EX_EHO,3DI -mfreq FU,F -mrate E,G,R --ufboot 1000 -alrt 1000 -bnni --redo
 seed: 21738
 start_time: 1699489475
 version: 2.2.2.6
```
