## Supplementary material for "Tertiary-interaction characters enable fast, model-based structural phylogenetics beyond the twilight zone": 53fer.fasta.contree

```
(1ji5_A.pdb:0.2865027566,(1jig_A.pdb:0.2027726295,(((1qgh_A.pdb:0.3843188121,2ux1_A.pdb:0.5973869999)76:0.2229016398,(((1dps_A.pdb:0.0000027697,1jts_A.pdb:0.0201974167)100:0.3365818615,1o9r_A.pdb:0.3620052470)96:0.4140669672,1uvh_A.pdb:0.8127725700)99:0.6653217043)56:0.1836083040,((1ji4_A.pdb:0.7274599286,2fjc_A.pdb:0.7810673446)90:0.2145247124,((1tjo_A.pdb:0.0000021884,1tk6_A.pdb:0.0000021884)100:0.8755448246,((((((2fzf_A.pdb:2.7062754141,(1lko_A.pdb:0.8383919314,1yuz_A.pdb:0.7927507476)99:0.5933849600)49:0.3460369550,3qhb_A.pdb:0.7432990004)74:0.7735449947,(((((1otk_A.pdb:4.3729922385,2inp_C.pdb:0.0000027838)76:0.7842756304,(2inc_B.pdb:0.9999557441,1mty_B.pdb:2.6396690364)39:0.1775236660)80:0.9356046357,(1mty_D.pdb:1.4639405365,3dhg_A.pdb:1.2947060965)85:0.5956431397)91:0.9541814027,(((1oqu_A.pdb:0.0860755096,(1r2f_A.pdb:0.2324985763,1uzr_A.pdb:0.0877685278)88:0.1343041469)99:0.7520973794,(1mxr_A.pdb:1.0469729862,((1jk0_A.pdb:0.3501809114,1w68_A.pdb:0.0012901931)78:0.1097635285,2uw2_A.pdb:0.0147763798)99:1.4982415292)36:0.1139209370)90:0.7034586259,3ee4_A.pdb:1.4080457853)70:0.4073366842)57:0.2042270625,(((2uw1_A.pdb:0.0000021884,2uw1_B.pdb:0.0099749375)90:0.0373680764,1afr_A.pdb:0.1446748729)100:1.1330576716,1za0_A.pdb:1.3818140526)83:0.4329497423)91:0.8187847411)78:0.3879783971,(((((1lb3_A.pdb:0.0708301573,2za7_A.pdb:0.1872193227)100:0.3479364704,1bg7_A.pdb:0.5897826646)62:0.0681904786,1r03_A.pdb:0.2271026019)96:0.4078090573,(1z6o_A.pdb:1.3285311470,1z6o_M.pdb:0.7123645517)63:0.2296192434)56:0.1914871418,((((1eum_A.pdb:0.4721824199,1krq_A.pdb:0.3449307113)100:0.3535460473,3e6s_A.pdb:0.9397562784)86:0.2308545965,2jd7_A.pdb:0.2515995295)65:0.1395010598,1vlg_A.pdb:0.2492893094)96:0.4402247476)90:0.5334156201)82:0.4610155692,((((1bcf_A.pdb:0.0000021884,3e1q_A.pdb:0.0064425821)100:0.2646720417,2fkz_A.pdb:0.1831253767)100:0.2931771299,1jgc_A.pdb:0.3860384824)100:0.6065553108,1nfv_A.pdb:0.7415214040)79:0.2486146320)94:0.4715088476,2vzb_A.pdb:0.9211595051)99:0.3959562828)96:0.5970272868)46:0.1436421417)84:0.1676154221)68:0.0743030311,(1n1q_A.pdb:0.3311724323,2chp_A.pdb:0.5933759007)62:0.0892025216);
```
