## Supplementary material for "Tertiary-interaction characters enable fast, model-based structural phylogenetics beyond the twilight zone": 53fer.fasta.iqtree

```
IQ-TREE 2.2.2.6 COVID-edition built May 27 2023

Input file name: 53fer.fasta
Type of analysis: ModelFinder + tree reconstruction + ultrafast bootstrap (1000 replicates)
Random seed number: 21738

REFERENCES
----------

To cite IQ-TREE please use:

Bui Quang Minh, Heiko A. Schmidt, Olga Chernomor, Dominik Schrempf,
Michael D. Woodhams, Arndt von Haeseler, and Robert Lanfear (2020)
IQ-TREE 2: New models and efficient methods for phylogenetic inference
in the genomic era. Mol. Biol. Evol., in press.
https://doi.org/10.1093/molbev/msaa015

To cite ModelFinder please use: 

Subha Kalyaanamoorthy, Bui Quang Minh, Thomas KF Wong, Arndt von Haeseler,
and Lars S Jermiin (2017) ModelFinder: Fast model selection for
accurate phylogenetic estimates. Nature Methods, 14:587–589.
https://doi.org/10.1038/nmeth.4285

Since you used ultrafast bootstrap (UFBoot) please also cite: 

Diep Thi Hoang, Olga Chernomor, Arndt von Haeseler, Bui Quang Minh,
and Le Sy Vinh (2018) UFBoot2: Improving the ultrafast bootstrap
approximation. Mol. Biol. Evol., 35:518–522.
https://doi.org/10.1093/molbev/msx281

SEQUENCE ALIGNMENT
------------------

Input data: 53 sequences with 206 amino-acid sites
Number of constant sites: 0 (= 0% of all sites)
Number of invariant (constant or ambiguous constant) sites: 0 (= 0% of all sites)
Number of parsimony informative sites: 206
Number of distinct site patterns: 206

ModelFinder
-----------

Best-fit model according to BIC: Blosum62+F+G4

List of models sorted by BIC scores: 

Model                  LogL         AIC      w-AIC        AICc     w-AICc         BIC      w-BIC
Blosum62+F+G4    -18641.408   37528.816 -   0.0202   37900.816 - 3.21e-15   37938.144 +    0.854
Blosum62+F+R3    -18635.251   37522.501 +    0.474   37927.615 - 4.87e-21   37941.814 +    0.136
Blosum62+F+R4    -18633.186   37522.373 +    0.505   37951.256 - 3.58e-26   37948.341 -  0.00522
Blosum62+F+R2    -18644.123   37536.246 - 0.000491   37918.962 - 3.68e-19   37948.903 -  0.00394
PMB+F+G4         -18649.388   37544.776 -  6.9e-06   37916.776 -  1.1e-18   37954.105 - 0.000292
PMB+F+R3         -18645.374   37542.749 -  1.9e-05   37947.863 - 1.95e-25   37962.061 - 5.47e-06
PMB+F+R2         -18651.363   37550.726 - 3.52e-07   37933.442 - 2.64e-22   37963.383 - 2.83e-06
LG+F+G4          -18654.244   37554.489 - 5.37e-08   37926.489 - 8.55e-21   37963.818 - 2.27e-06
LG+G4            -18704.961   37617.923 - 9.02e-22   37834.161 +    0.957   37964.022 - 2.05e-06
EX3+FU+G         -18701.641   37615.283 - 3.38e-21   37844.414 -  0.00568   37968.038 - 2.76e-07
LG+R3            -18699.364   37612.728 - 1.21e-20   37848.565 - 0.000713   37968.811 - 1.87e-07
PMB+F+R4         -18643.655   37543.310 - 1.44e-05   37972.193 - 1.02e-30   37969.278 - 1.48e-07
LG+F+R3          -18649.351   37550.701 - 3.57e-07   37955.815 - 3.66e-27   37970.013 - 1.03e-07
Blosum62+G4      -18708.219   37624.437 - 3.47e-23   37840.675 -   0.0368   37970.536 -  7.9e-08
LG+R4            -18697.101   37612.203 - 1.57e-20   37861.994 - 8.64e-07   37974.941 - 8.73e-09
LG+F+R4          -18646.634   37549.267 -  7.3e-07   37978.150 - 5.17e-32   37975.235 - 7.54e-09
Blosum62+R3      -18703.977   37621.954 -  1.2e-22   37857.790 - 7.07e-06   37978.036 - 1.86e-09
Blosum62+R2      -18709.622   37629.244 - 3.14e-24   37851.844 - 0.000138   37978.671 - 1.35e-09
EX3+FU+R2        -18704.807   37623.613 - 5.24e-23   37859.450 - 3.08e-06   37979.696 -  8.1e-10
EHO+F+G          -18657.180   37564.359 - 3.86e-10   37958.109 - 1.16e-27   37980.344 - 5.86e-10
Blosum62+R4      -18701.880   37621.761 - 1.32e-22   37871.552 - 7.26e-09   37984.499 - 7.34e-11
EX3+FU+R3        -18703.637   37625.274 - 2.28e-23   37875.066 - 1.25e-09   37988.013 - 1.27e-11
LG+F+R2          -18663.864   37575.729 - 1.31e-12   37958.445 - 9.84e-28   37988.385 - 1.05e-11
LG+R2            -18715.636   37641.273 - 7.67e-27   37863.873 - 3.38e-07   37990.700 - 3.31e-12
EHO+F+R3         -18654.554   37565.109 - 2.65e-10   37993.992 - 1.88e-35   37991.077 - 2.74e-12
EHO+F+R2         -18660.800   37573.600 -  3.8e-12   37978.714 -  3.9e-32   37992.912 - 1.09e-12
EHO+F+R4         -18652.170   37564.339 -  3.9e-10   38018.473 - 9.08e-41   37996.963 - 1.44e-13
WAG+F+G4         -18679.384   37604.767 - 6.48e-19   37976.767 - 1.03e-31   38014.096 - 2.75e-17
WAG+F+R3         -18671.427   37594.854 - 9.22e-17   37999.967 - 9.47e-37   38014.166 - 2.65e-17
EHO+FU+G         -18726.090   37664.179 - 8.14e-32   37893.311 - 1.37e-13   38016.934 - 6.65e-18
WAG+F+R4         -18667.577   37591.154 - 5.86e-16   38020.038 - 4.15e-41   38017.123 - 6.05e-18
PMB+G4           -18731.976   37671.951 - 1.67e-33   37888.189 - 1.77e-12   38018.050 -  3.8e-18
EX3+F+G          -18677.928   37605.856 - 3.76e-19   37999.606 - 1.13e-36   38021.841 - 5.72e-19
PMB+R2           -18732.757   37675.514 - 2.81e-34   37898.114 - 1.24e-14   38024.941 - 1.21e-19
WAG+F+R2         -18683.952   37615.904 - 2.47e-21   37998.620 - 1.86e-36   38028.561 - 1.99e-20
PMB+R3           -18729.326   37672.652 - 1.18e-33   37908.488 - 6.93e-17   38028.734 - 1.82e-20
EHO+FU+R3        -18724.353   37666.706 -  2.3e-32   37916.497 - 1.26e-18   38029.444 - 1.28e-20
EX_EHO+F+G       -18674.432   37604.864 - 6.18e-19   38033.747 - 4.38e-44   38030.832 - 6.38e-21
EHO+FU+R2        -18731.850   37677.700 - 9.44e-35   37913.536 - 5.55e-18   38033.782 - 1.46e-21
EX3+F+R3         -18677.817   37611.635 - 2.09e-20   38040.518 - 1.48e-45   38037.603 - 2.16e-22
EHO+FU+R4        -18723.476   37668.952 - 7.49e-33   37933.463 - 2.62e-22   38038.346 - 1.49e-22
EX3+F+R4         -18673.800   37607.601 - 1.57e-19   38061.734 - 3.66e-50   38040.225 - 5.82e-23
EX_EHO+F+R3      -18673.261   37608.522 - 9.92e-20   38075.873 - 3.12e-53   38044.474 - 6.96e-24
EX_EHO+FU+G      -18731.911   37681.821 -  1.2e-35   37931.613 -  6.6e-22   38044.560 - 6.66e-24
EX_EHO+F+R4      -18671.094   37608.188 - 1.17e-19   38103.243 - 3.55e-59   38050.795 - 2.95e-25
EX_EHO+FU+R2     -18733.048   37686.095 - 1.42e-36   37943.148 - 2.06e-24   38052.162 - 1.49e-25
EX3+FU           -18748.218   37706.437 - 5.43e-41   37929.037 - 2.39e-21   38055.864 - 2.34e-26
EX3+F+R2         -18693.288   37638.575 - 2.95e-26   38043.689 - 3.04e-46   38057.888 -  8.5e-27
Blosum62+F       -18704.662   37653.325 - 1.85e-29   38014.915 - 5.37e-40   38059.326 - 4.14e-27
EX_EHO+FU+R3     -18731.337   37686.673 - 1.06e-36   37958.845 - 8.05e-28   38059.396 -    4e-27
PMB+F            -18706.083   37656.166 - 4.47e-30   38017.757 -  1.3e-40   38062.167 -    1e-27
EX_EHO+F+R2      -18687.685   37633.369 - 3.99e-25   38074.685 - 5.64e-53   38062.665 -  7.8e-28
EX2+FU+G         -18753.968   37717.937 - 1.73e-43   37940.537 - 7.61e-24   38067.364 - 7.45e-29
EX2+F+G          -18708.063   37664.127 - 8.36e-32   38046.843 - 6.27e-47   38076.784 - 6.71e-31
EX2+FU+R3        -18750.731   37717.462 - 2.19e-43   37960.184 - 4.12e-28   38076.873 - 6.41e-31
WAG+G4           -18765.994   37739.987 - 2.81e-48   37956.225 - 2.98e-27   38086.087 -  6.4e-33
EX2+FU+R4        -18750.579   37721.158 - 3.45e-44   37978.210 - 5.02e-32   38087.224 - 3.62e-33
Blosum62         -18769.695   37745.390 - 1.89e-49   37955.429 - 4.44e-27   38088.161 - 2.27e-33
WAG+R3           -18759.146   37732.292 - 1.32e-46   37968.128 - 7.76e-30   38088.374 - 2.04e-33
WAG+R4           -18754.679   37727.358 - 1.55e-45   37977.150 - 8.53e-32   38090.097 - 8.62e-34
EX2+FU+R2        -18762.897   37737.794 - 8.42e-48   37966.925 - 1.42e-29   38090.549 - 6.88e-34
EX2+F+R3         -18707.749   37669.497 -  5.7e-33   38086.318 - 1.68e-55   38092.138 - 3.11e-34
EX2+F+R4         -18704.836   37667.672 - 1.42e-32   38108.988 - 2.01e-60   38096.968 - 2.78e-35
WAG+R2           -18770.169   37750.339 - 1.59e-50   37972.939 - 7.01e-31   38099.766 - 6.85e-36
PMB              -18784.736   37775.472 - 5.54e-56   37985.512 -  1.3e-33   38118.244 - 6.66e-40
EX2+F+R2         -18735.488   37720.976 - 3.78e-44   38114.726 - 1.14e-61   38136.961 - 5.74e-44
WAG+F            -18759.136   37762.272 - 4.07e-53   38123.863 - 1.18e-63   38168.273 - 9.11e-51
EX_EHO+FU        -18798.241   37812.482 -  5.1e-64   38055.203 - 9.59e-49   38171.892 - 1.49e-51
EHO+F            -18756.368   37760.737 - 8.78e-53   38143.453 - 6.59e-68   38173.393 - 7.05e-52
JTT+F+G4         -18759.774   37765.548 - 7.92e-54   38137.548 - 1.26e-66   38174.877 - 3.36e-52
JTTDCMut+F+G4    -18760.464   37766.927 - 3.97e-54   38138.927 - 6.33e-67   38176.256 - 1.68e-52
LG+F             -18763.574   37771.149 - 4.82e-55   38132.739 -  1.4e-65   38177.149 - 1.08e-52
JTT+F+R3         -18754.288   37760.577 - 9.51e-53   38165.691 - 9.77e-73   38179.889 - 2.74e-53
JTTDCMut+F+R3    -18754.586   37761.172 - 7.06e-53   38166.286 - 7.26e-73   38180.484 - 2.03e-53
JTT+F+R4         -18751.522   37759.044 - 2.05e-52   38187.927 - 1.45e-77   38185.012 - 2.11e-54
JTTDCMut+F+R4    -18751.959   37759.917 - 1.32e-52   38188.801 - 9.37e-78   38185.886 - 1.37e-54
JTT+F+R2         -18766.704   37781.408 - 2.85e-57   38164.124 - 2.14e-72   38194.065 - 2.29e-56
JTTDCMut+F+R2    -18767.622   37783.243 - 1.14e-57   38165.959 - 8.54e-73   38195.900 - 9.13e-57
LG               -18824.833   37855.665 - 2.14e-73   38065.705 - 5.03e-51   38198.437 - 2.57e-57
EHO+FU           -18825.111   37860.222 - 2.19e-74   38082.822 - 9.65e-55   38209.649 - 9.44e-60
EX2+FU           -18840.969   37889.938 - 7.72e-81   38106.176 - 8.19e-60   38236.037 - 1.76e-65
EX_EHO+F         -18780.695   37815.389 - 1.19e-64   38232.210 - 3.51e-87   38238.030 - 6.49e-66
WAG              -18850.551   37907.102 - 1.45e-84   38117.141 - 3.41e-62   38249.873 - 1.74e-68
EX3+F            -18804.119   37856.239 - 1.61e-73   38238.955 -  1.2e-88   38268.895 - 1.29e-72
JTTDCMut+G4      -18888.120   37984.239 - 2.57e-101   38200.477 - 2.73e-80   38330.338 - 5.86e-86
JTTDCMut+R3      -18880.660   37975.319 - 2.23e-99   38211.156 - 1.31e-82   38331.402 - 3.44e-86
JTT+G4           -18888.668   37985.337 - 1.49e-101   38201.575 - 1.58e-80   38331.436 - 3.38e-86
JTT+R3           -18881.569   37977.139 - 8.96e-100   38212.975 - 5.27e-83   38333.221 - 1.39e-86
JTTDCMut+R4      -18879.337   37976.673 - 1.13e-99   38226.465 - 6.21e-86   38339.412 - 6.27e-88
JTT+R4           -18880.212   37978.424 - 4.71e-100   38228.216 - 2.59e-86   38341.163 - 2.61e-88
JTTDCMut+R2      -18896.299   38002.597 - 2.66e-105   38225.197 - 1.17e-85   38352.024 - 1.14e-90
JTT+R2           -18896.642   38003.285 - 1.88e-105   38225.885 -  8.3e-86   38352.712 - 8.12e-91
JTT+F            -18860.575   37965.151 - 3.59e-97   38326.741 - 1.04e-107   38371.151 - 8.04e-95
JTTDCMut+F       -18860.578   37965.157 - 3.58e-97   38326.747 - 1.04e-107   38371.158 - 8.01e-95
EX2+F            -18863.138   37972.277 - 1.02e-98   38344.277 - 1.62e-111   38381.605 - 4.32e-97
DCMut+F+G4       -18880.892   38007.784 - 1.99e-106   38379.784 - 3.16e-119   38417.113 - 8.41e-105
Dayhoff+F+G4     -18882.107   38010.215 - 5.89e-107   38382.215 - 9.38e-120   38419.543 - 2.5e-105
DCMut+F+R3       -18876.679   38005.357 - 6.68e-106   38410.471 - 6.86e-126   38424.670 - 1.92e-106
DCMut+F+R4       -18872.269   38000.538 - 7.44e-105   38429.421 - 5.27e-130   38426.506 - 7.68e-107
Dayhoff+F+R3     -18877.922   38007.845 - 1.93e-106   38412.959 - 1.98e-126   38427.157 - 5.54e-107
Dayhoff+F+R4     -18873.549   38003.097 - 2.07e-105   38431.981 - 1.46e-130   38429.066 - 2.13e-107
DCMut+F+R2       -18889.464   38026.928 - 1.38e-110   38409.644 - 1.04e-125   38439.585 - 1.11e-109
Dayhoff+F+R2     -18890.722   38029.444 - 3.93e-111   38412.160 - 2.95e-126   38442.100 - 3.15e-110
JTTDCMut         -18997.665   38201.330 - 1.86e-148   38411.369 - 4.38e-126   38544.101 - 2.24e-132
JTT              -18998.875   38203.750 - 5.55e-149   38413.789 - 1.31e-126   38546.521 - 6.67e-133
DCMut+F          -18993.448   38230.896 - 7.07e-155   38592.486 - 2.05e-165   38636.897 - 1.58e-152
Dayhoff+F        -18994.890   38233.780 - 1.67e-155   38595.371 - 4.85e-166   38639.781 - 3.74e-153
DCMut+G4         -19097.022   38402.045 - 4.84e-192   38618.283 - 5.14e-171   38748.144 - 1.1e-176
Dayhoff+G4       -19098.734   38405.469 - 8.74e-193   38621.706 - 9.28e-172   38751.568 - 1.99e-177
DCMut+R4         -19085.828   38389.655 - 2.37e-189   38639.447 - 1.3e-175   38752.394 - 1.32e-177
DCMut+R3         -19091.924   38397.849 - 3.95e-191   38633.685 - 2.32e-174   38753.931 - 6.1e-178
Dayhoff+R4       -19087.521   38393.042 - 4.37e-190   38642.834 - 2.4e-176   38755.780 - 2.42e-178
Dayhoff+R3       -19093.642   38401.285 - 7.08e-192   38637.121 - 4.17e-175   38757.367 - 1.1e-178
DCMut+R5         -19085.690   38393.380 - 3.69e-190   38657.890 - 1.29e-179   38762.774 - 7.34e-180
Dayhoff+R5       -19087.374   38396.748 - 6.85e-191   38661.259 - 2.39e-180   38766.142 - 1.36e-180
DCMut+R2         -19107.047   38424.094 - 7.89e-197   38646.694 - 3.48e-177   38773.521 - 3.4e-182
Dayhoff+R2       -19108.793   38427.586 - 1.38e-197   38650.186 - 6.07e-178   38777.013 - 5.94e-183
DCMut            -19221.934   38649.867 - 7.43e-246   38859.906 - 1.75e-223   38992.639 - 8.93e-230
Dayhoff          -19224.065   38654.130 - 8.82e-247   38864.169 - 2.08e-224   38996.902 - 1.06e-230
Poisson+F+G4     -19292.384   38830.768 - 3.88e-285   39202.768 - 6.19e-298   39240.096 - 1.65e-283
Poisson+F+G4     -19292.384   38830.768 - 3.88e-285   39202.768 - 6.19e-298   39240.096 - 1.65e-283
Poisson+F+R2     -19291.258   38830.516 - 4.4e-285   39213.232 - 3.3e-300   39243.173 - 3.53e-284
Poisson+F+R2     -19291.258   38830.516 - 4.4e-285   39213.232 - 3.3e-300   39243.173 - 3.53e-284
Poisson+F+R3     -19286.535   38825.070 - 6.71e-284   39230.184 - 6.89e-304   39244.382 - 1.93e-284
Poisson+F+R3     -19286.535   38825.070 - 6.71e-284   39230.184 - 6.89e-304   39244.382 - 1.93e-284
Poisson+F        -19334.670   38913.340 - 4.56e-303   39274.930 - 1.32e-313   39319.340 - 1.02e-300
Poisson+F        -19334.670   38913.340 - 4.56e-303   39274.930 - 1.32e-313   39319.340 - 1.02e-300
Poisson+G4       -19805.593   39819.185 -        0   40035.423 -        0   40165.284 -        0
Poisson+FQ+G4    -19805.593   39819.185 -        0   40035.423 -        0   40165.284 -        0
Poisson+G4       -19805.593   39819.185 -        0   40035.423 -        0   40165.284 -        0
Poisson+FQ+G4    -19805.593   39819.185 -        0   40035.423 -        0   40165.284 -        0
Poisson+R2       -19804.845   39819.690 -        0   40042.290 -        0   40169.117 -        0
Poisson+FQ+R2    -19804.845   39819.690 -        0   40042.290 -        0   40169.117 -        0
Poisson+R2       -19804.845   39819.690 -        0   40042.290 -        0   40169.117 -        0
Poisson+FQ+R2    -19804.845   39819.690 -        0   40042.290 -        0   40169.117 -        0
Poisson+FQ+R3    -19801.579   39817.158 -        0   40052.995 -        0   40173.241 -        0
Poisson+R3       -19801.579   39817.158 -        0   40052.995 -        0   40173.241 -        0
Poisson+FQ+R3    -19801.579   39817.158 -        0   40052.995 -        0   40173.241 -        0
Poisson+R3       -19801.579   39817.158 -        0   40052.995 -        0   40173.241 -        0
Poisson          -19843.801   39893.601 -        0   40103.640 -        0   40236.372 -        0
Poisson+FQ       -19843.801   39893.601 -        0   40103.640 -        0   40236.372 -        0
Poisson          -19843.801   39893.601 -        0   40103.640 -        0   40236.372 -        0
Poisson+FQ       -19843.801   39893.601 -        0   40103.640 -        0   40236.372 -        0
3DI+F+G4         -20433.698   41113.396 -        0   41485.396 -        0   41522.725 -        0
3DI+F+R4         -20423.314   41102.629 -        0   41531.512 -        0   41528.597 -        0
3DI+F+R5         -20420.433   41100.867 -        0   41555.000 -        0   41533.491 -        0
3DI+F+R3         -20436.084   41124.168 -        0   41529.282 -        0   41543.480 -        0
3DI+F+R2         -20462.023   41172.046 -        0   41554.762 -        0   41584.703 -        0
3DI+F            -20685.405   41614.810 -        0   41976.400 -        0   42020.810 -        0
3DI+G4           -21869.822   43947.643 -        0   44163.881 -        0   44293.743 -        0
3DI+R4           -21861.475   43940.950 -        0   44190.742 -        0   44303.688 -        0
3DI+R3           -21870.222   43954.444 -        0   44190.281 -        0   44310.527 -        0
3DI+R5           -21860.348   43942.696 -        0   44207.207 -        0   44312.091 -        0
3DI+R2           -21887.592   43985.184 -        0   44207.784 -        0   44334.611 -        0
3DI              -22109.709   44425.419 -        0   44635.458 -        0   44768.190 -        0

AIC, w-AIC   : Akaike information criterion scores and weights.
AICc, w-AICc : Corrected AIC scores and weights.
BIC, w-BIC   : Bayesian information criterion scores and weights.

Plus signs denote the 95% confidence sets.
Minus signs denote significant exclusion.

SUBSTITUTION PROCESS
--------------------

Model of substitution: Blosum62+F+G4

State frequencies: (empirical counts from alignment)

  pi(A) = 0.0992
  pi(R) = 0.0469
  pi(N) = 0.0400
  pi(D) = 0.0636
  pi(C) = 0.0077
  pi(Q) = 0.0397
  pi(E) = 0.0995
  pi(G) = 0.0526
  pi(H) = 0.0317
  pi(I) = 0.0577
  pi(L) = 0.1088
  pi(K) = 0.0541
  pi(M) = 0.0288
  pi(F) = 0.0434
  pi(P) = 0.0226
  pi(S) = 0.0504
  pi(T) = 0.0488
  pi(W) = 0.0141
  pi(Y) = 0.0393
  pi(V) = 0.0510

Model of rate heterogeneity: Gamma with 4 categories
Gamma shape alpha: 7.6654

 Category  Relative_rate  Proportion
  1         0.5853         0.2500
  2         0.8487         0.2500
  3         1.0774         0.2500
  4         1.4886         0.2500
Relative rates are computed as MEAN of the portion of the Gamma distribution falling in the category.

MAXIMUM LIKELIHOOD TREE
-----------------------

Log-likelihood of the tree: -18638.2486 (s.e. 355.8794)
Unconstrained log-likelihood (without tree): -1097.5425
Number of free parameters (#branches + #model parameters): 123
Akaike information criterion (AIC) score: 37522.4972
Corrected Akaike information criterion (AICc) score: 37894.4972
Bayesian information criterion (BIC) score: 37931.8260

Total tree length (sum of branch lengths): 54.8675
Sum of internal branch lengths: 20.6006 (37.5460% of tree length)

NOTE: Tree is UNROOTED although outgroup taxon '1ji5_A.pdb' is drawn at root
Numbers in parentheses are SH-aLRT support (%) / ultrafast bootstrap support (%)

+--1ji5_A.pdb
|
|  +--1jig_A.pdb
+--| (80.4/68)
|  |        +--1qgh_A.pdb
|  |     +--| (54.9/76)
|  |     |  +--2ux1_A.pdb
|  |  +--| (76.5/56)
|  |  |  |        +**1dps_A.pdb
|  |  |  |     +--| (98.7/100)
|  |  |  |     |  +--1jts_A.pdb
|  |  |  |  +--| (93/96)
|  |  |  |  |  +--1o9r_A.pdb
|  |  |  +--| (99.5/99)
|  |  |     +---1uvh_A.pdb
|  +--| (91.8/84)
|     |     +---1ji4_A.pdb
|     |  +--| (87.1/90)
|     |  |  +---2fjc_A.pdb
|     +--| (50.3/46)
|        |      +**1tjo_A.pdb
|        |  +---| (99.6/100)
|        |  |   +**1tk6_A.pdb
|        +--| (97.1/96)
|           |                  +-------------2fzf_A.pdb
|           |               +--| (49.8/49)
|           |               |  |  +---1lko_A.pdb
|           |               |  +--| (87.9/99)
|           |               |     +---1yuz_A.pdb
|           |           +---| (93.8/74)
|           |           |   +---3qhb_A.pdb
|           |        +--| (74.3/78)
|           |        |  |                    +-----------------------1otk_A.pdb
|           |        |  |                +---| (81.9/76)
|           |        |  |                |   +**2inp_C.pdb
|           |        |  |           +----| (90.9/80)
|           |        |  |           |    |  +----2inc_B.pdb
|           |        |  |           |    +--| (2.9/39)
|           |        |  |           |       +-------------1mty_B.pdb
|           |        |  |      +----| (94.4/91)
|           |        |  |      |    |  +-------1mty_D.pdb
|           |        |  |      |    +--| (80.2/85)
|           |        |  |      |       +------3dhg_A.pdb
|           |        |  |   +--| (66/57)
|           |        |  |   |  |            +--1oqu_A.pdb
|           |        |  |   |  |        +---| (98.9/99)
|           |        |  |   |  |        |   |  +--1r2f_A.pdb
|           |        |  |   |  |        |   +--| (78.2/88)
|           |        |  |   |  |        |      +--1uzr_A.pdb
|           |        |  |   |  |     +--| (8.7/36)
|           |        |  |   |  |     |  +-----1mxr_A.pdb
|           |        |  |   |  |  +--| (90/90)
|           |        |  |   |  |  |  |          +--1jk0_A.pdb
|           |        |  |   |  |  |  |       +--| (79.1/78)
|           |        |  |   |  |  |  |       |  +**1w68_A.pdb
|           |        |  |   |  |  |  +-------| (100/99)
|           |        |  |   |  |  |          +--2uw2_A.pdb
|           |        |  |   |  +--| (78.5/70)
|           |        |  |   |     +------3ee4_A.pdb
|           |        |  +---| (94.1/91)
|           |        |      |           +**2uw1_A.pdb
|           |        |      |        +--| (30.6/90)
|           |        |      |        |  +--2uw1_B.pdb
|           |        |      |  +-----| (99/100)
|           |        |      |  |     +--1afr_A.pdb
|           |        |      +--| (84.7/83)
|           |        |         +------1za0_A.pdb
|           |     +--| (88.6/82)
|           |     |  |              +--1lb3_A.pdb
|           |     |  |           +--| (99.9/100)
|           |     |  |           |  +--2za7_A.pdb
|           |     |  |        +--| (60.6/62)
|           |     |  |        |  +--1bg7_A.pdb
|           |     |  |     +--| (98/96)
|           |     |  |     |  +--1r03_A.pdb
|           |     |  |  +--| (44.9/56)
|           |     |  |  |  |  +------1z6o_A.pdb
|           |     |  |  |  +--| (68/63)
|           |     |  |  |     +--1z6o_M.pdb
|           |     |  +--| (92.2/90)
|           |     |     |           +--1eum_A.pdb
|           |     |     |        +--| (98.3/100)
|           |     |     |        |  +--1krq_A.pdb
|           |     |     |     +--| (83.4/86)
|           |     |     |     |  +----3e6s_A.pdb
|           |     |     |  +--| (58.6/65)
|           |     |     |  |  +--2jd7_A.pdb
|           |     |     +--| (97.6/96)
|           |     |        +--1vlg_A.pdb
|           |  +--| (90.7/94)
|           |  |  |           +**1bcf_A.pdb
|           |  |  |        +--| (99.4/100)
|           |  |  |        |  +--3e1q_A.pdb
|           |  |  |     +--| (95.1/100)
|           |  |  |     |  +--2fkz_A.pdb
|           |  |  |  +--| (99.5/100)
|           |  |  |  |  +--1jgc_A.pdb
|           |  |  +--| (78.8/79)
|           |  |     +---1nfv_A.pdb
|           +--| (92.3/99)
|              +----2vzb_A.pdb
|
|  +--1n1q_A.pdb
+--| (50.2/62)
   +--2chp_A.pdb

Tree in newick format:

(1ji5_A.pdb:0.2862357065,(1jig_A.pdb:0.2026281853,(((1qgh_A.pdb:0.3844961298,2ux1_A.pdb:0.5967205310)54.9/76:0.2227296182,(((1dps_A.pdb:0.0000021254,1jts_A.pdb:0.0201823527)98.7/100:0.3363637771,1o9r_A.pdb:0.3617059702)93/96:0.4137861133,1uvh_A.pdb:0.8122691054)99.5/99:0.6643368398)76.5/56:0.1833838287,((1ji4_A.pdb:0.7269512589,2fjc_A.pdb:0.7804949773)87.1/90:0.2147611103,((1tjo_A.pdb:0.0000010000,1tk6_A.pdb:0.0000010000)99.6/100:0.8752106089,((((((2fzf_A.pdb:2.7028023332,(1lko_A.pdb:0.8354454510,1yuz_A.pdb:0.7949961459)87.9/99:0.5977162657)49.8/49:0.3416544450,3qhb_A.pdb:0.7452456806)93.8/74:0.7607510698,(((((1otk_A.pdb:4.3792209665,2inp_C.pdb:0.0000026838)81.9/76:0.7786240462,(2inc_B.pdb:1.0015898546,1mty_B.pdb:2.6391724146)2.9/39:0.1825292352)90.9/80:0.9484638378,(1mty_D.pdb:1.4646274845,3dhg_A.pdb:1.2917167589)80.2/85:0.5857833034)94.4/91:0.9343550610,((((1oqu_A.pdb:0.0863169699,(1r2f_A.pdb:0.2320804356,1uzr_A.pdb:0.0883350285)78.2/88:0.1334331149)98.9/99:0.7879226462,1mxr_A.pdb:1.0837974959)8.7/36:0.1238843003,((1jk0_A.pdb:0.3499422441,1w68_A.pdb:0.0015752285)79.1/78:0.1188722855,2uw2_A.pdb:0.0056256608)100/99:1.4585428570)90/90:0.6376950003,3ee4_A.pdb:1.4396809237)78.5/70:0.3732017576)66/57:0.2355068072,(((2uw1_A.pdb:0.0000021884,2uw1_B.pdb:0.0099732276)30.6/90:0.0376225854,1afr_A.pdb:0.1443158846)99/100:1.1235384380,1za0_A.pdb:1.3903923618)84.7/83:0.4216459017)94.1/91:0.8307600247)74.3/78:0.4024570563,(((((1lb3_A.pdb:0.0708006871,2za7_A.pdb:0.1870790894)99.9/100:0.3475376440,1bg7_A.pdb:0.5897400286)60.6/62:0.0679652596,1r03_A.pdb:0.2272386938)98/96:0.4073377416,(1z6o_A.pdb:1.3287322315,1z6o_M.pdb:0.7108516932)68/63:0.2306617465)44.9/56:0.1868943026,((((1eum_A.pdb:0.4719172272,1krq_A.pdb:0.3450182777)98.3/100:0.3531997839,3e6s_A.pdb:0.9396504871)83.4/86:0.2308571037,2jd7_A.pdb:0.2511983458)58.6/65:0.1413696743,1vlg_A.pdb:0.2477404751)97.6/96:0.4443149402)92.2/90:0.5376809122)88.6/82:0.4560645630,((((1bcf_A.pdb:0.0000010000,3e1q_A.pdb:0.0064415035)99.4/100:0.2644368121,2fkz_A.pdb:0.1831567823)95.1/100:0.2914922162,1jgc_A.pdb:0.3873985428)99.5/100:0.6062451597,1nfv_A.pdb:0.7406274608)78.8/79:0.2490101446)90.7/94:0.4700033489,2vzb_A.pdb:0.9218133223)92.3/99:0.3947455975)97.1/96:0.5964959821)50.3/46:0.1429909266)91.8/84:0.1675678602)80.4/68:0.0742405620,(1n1q_A.pdb:0.3308762385,2chp_A.pdb:0.5929222247)50.2/62:0.0891531840);

CONSENSUS TREE
--------------

Consensus tree is constructed from 1000 bootstrap trees
Log-likelihood of consensus tree: -18638.325328
Robinson-Foulds distance between ML tree and consensus tree: 2

Branches with support >0.000000% are kept (extended consensus)
Branch lengths are optimized by maximum likelihood on original alignment
Numbers in parentheses are bootstrap supports (%)

+--1ji5_A.pdb
|
|  +--1jig_A.pdb
+--| (68)
|  |        +--1qgh_A.pdb
|  |     +--| (76)
|  |     |  +--2ux1_A.pdb
|  |  +--| (56)
|  |  |  |        +--1dps_A.pdb
|  |  |  |     +--| (100)
|  |  |  |     |  +--1jts_A.pdb
|  |  |  |  +--| (96)
|  |  |  |  |  +--1o9r_A.pdb
|  |  |  +--| (99)
|  |  |     +---1uvh_A.pdb
|  +--| (84)
|     |     +---1ji4_A.pdb
|     |  +--| (90)
|     |  |  +---2fjc_A.pdb
|     +--| (46)
|        |      +--1tjo_A.pdb
|        |  +---| (100)
|        |  |   +--1tk6_A.pdb
|        +--| (96)
|           |                  +--------------2fzf_A.pdb
|           |               +--| (49)
|           |               |  |  +---1lko_A.pdb
|           |               |  +--| (99)
|           |               |     +---1yuz_A.pdb
|           |           +---| (74)
|           |           |   +---3qhb_A.pdb
|           |        +--| (78)
|           |        |  |                    +-----------------------1otk_A.pdb
|           |        |  |                +---| (76)
|           |        |  |                |   +--2inp_C.pdb
|           |        |  |           +----| (80)
|           |        |  |           |    |  +----2inc_B.pdb
|           |        |  |           |    +--| (39)
|           |        |  |           |       +-------------1mty_B.pdb
|           |        |  |      +----| (91)
|           |        |  |      |    |  +-------1mty_D.pdb
|           |        |  |      |    +--| (85)
|           |        |  |      |       +------3dhg_A.pdb
|           |        |  |   +--| (57)
|           |        |  |   |  |         +--1oqu_A.pdb
|           |        |  |   |  |     +---| (99)
|           |        |  |   |  |     |   |  +--1r2f_A.pdb
|           |        |  |   |  |     |   +--| (88)
|           |        |  |   |  |     |      +--1uzr_A.pdb
|           |        |  |   |  |  +--| (90)
|           |        |  |   |  |  |  |  +----1mxr_A.pdb
|           |        |  |   |  |  |  +--| (36)
|           |        |  |   |  |  |     |          +--1jk0_A.pdb
|           |        |  |   |  |  |     |       +--| (78)
|           |        |  |   |  |  |     |       |  +--1w68_A.pdb
|           |        |  |   |  |  |     +-------| (99)
|           |        |  |   |  |  |             +--2uw2_A.pdb
|           |        |  |   |  +--| (70)
|           |        |  |   |     +------3ee4_A.pdb
|           |        |  +---| (91)
|           |        |      |           +--2uw1_A.pdb
|           |        |      |        +--| (90)
|           |        |      |        |  +--2uw1_B.pdb
|           |        |      |  +-----| (100)
|           |        |      |  |     +--1afr_A.pdb
|           |        |      +--| (83)
|           |        |         +------1za0_A.pdb
|           |     +--| (82)
|           |     |  |              +--1lb3_A.pdb
|           |     |  |           +--| (100)
|           |     |  |           |  +--2za7_A.pdb
|           |     |  |        +--| (62)
|           |     |  |        |  +--1bg7_A.pdb
|           |     |  |     +--| (96)
|           |     |  |     |  +--1r03_A.pdb
|           |     |  |  +--| (56)
|           |     |  |  |  |  +------1z6o_A.pdb
|           |     |  |  |  +--| (63)
|           |     |  |  |     +--1z6o_M.pdb
|           |     |  +--| (90)
|           |     |     |           +--1eum_A.pdb
|           |     |     |        +--| (100)
|           |     |     |        |  +--1krq_A.pdb
|           |     |     |     +--| (86)
|           |     |     |     |  +----3e6s_A.pdb
|           |     |     |  +--| (65)
|           |     |     |  |  +--2jd7_A.pdb
|           |     |     +--| (96)
|           |     |        +--1vlg_A.pdb
|           |  +--| (94)
|           |  |  |           +--1bcf_A.pdb
|           |  |  |        +--| (100)
|           |  |  |        |  +--3e1q_A.pdb
|           |  |  |     +--| (100)
|           |  |  |     |  +--2fkz_A.pdb
|           |  |  |  +--| (100)
|           |  |  |  |  +--1jgc_A.pdb
|           |  |  +--| (79)
|           |  |     +---1nfv_A.pdb
|           +--| (99)
|              +----2vzb_A.pdb
|
|  +--1n1q_A.pdb
+--| (62)
   +--2chp_A.pdb


Consensus tree in newick format: 

(1ji5_A.pdb:0.2865027566,(1jig_A.pdb:0.2027726295,(((1qgh_A.pdb:0.3843188121,2ux1_A.pdb:0.5973869999)76:0.2229016398,(((1dps_A.pdb:0.0000027697,1jts_A.pdb:0.0201974167)100:0.3365818615,1o9r_A.pdb:0.3620052470)96:0.4140669672,1uvh_A.pdb:0.8127725700)99:0.6653217043)56:0.1836083040,((1ji4_A.pdb:0.7274599286,2fjc_A.pdb:0.7810673446)90:0.2145247124,((1tjo_A.pdb:0.0000021884,1tk6_A.pdb:0.0000021884)100:0.8755448246,((((((2fzf_A.pdb:2.7062754141,(1lko_A.pdb:0.8383919314,1yuz_A.pdb:0.7927507476)99:0.5933849600)49:0.3460369550,3qhb_A.pdb:0.7432990004)74:0.7735449947,(((((1otk_A.pdb:4.3729922385,2inp_C.pdb:0.0000027838)76:0.7842756304,(2inc_B.pdb:0.9999557441,1mty_B.pdb:2.6396690364)39:0.1775236660)80:0.9356046357,(1mty_D.pdb:1.4639405365,3dhg_A.pdb:1.2947060965)85:0.5956431397)91:0.9541814027,(((1oqu_A.pdb:0.0860755096,(1r2f_A.pdb:0.2324985763,1uzr_A.pdb:0.0877685278)88:0.1343041469)99:0.7520973794,(1mxr_A.pdb:1.0469729862,((1jk0_A.pdb:0.3501809114,1w68_A.pdb:0.0012901931)78:0.1097635285,2uw2_A.pdb:0.0147763798)99:1.4982415292)36:0.1139209370)90:0.7034586259,3ee4_A.pdb:1.4080457853)70:0.4073366842)57:0.2042270625,(((2uw1_A.pdb:0.0000021884,2uw1_B.pdb:0.0099749375)90:0.0373680764,1afr_A.pdb:0.1446748729)100:1.1330576716,1za0_A.pdb:1.3818140526)83:0.4329497423)91:0.8187847411)78:0.3879783971,(((((1lb3_A.pdb:0.0708301573,2za7_A.pdb:0.1872193227)100:0.3479364704,1bg7_A.pdb:0.5897826646)62:0.0681904786,1r03_A.pdb:0.2271026019)96:0.4078090573,(1z6o_A.pdb:1.3285311470,1z6o_M.pdb:0.7123645517)63:0.2296192434)56:0.1914871418,((((1eum_A.pdb:0.4721824199,1krq_A.pdb:0.3449307113)100:0.3535460473,3e6s_A.pdb:0.9397562784)86:0.2308545965,2jd7_A.pdb:0.2515995295)65:0.1395010598,1vlg_A.pdb:0.2492893094)96:0.4402247476)90:0.5334156201)82:0.4610155692,((((1bcf_A.pdb:0.0000021884,3e1q_A.pdb:0.0064425821)100:0.2646720417,2fkz_A.pdb:0.1831253767)100:0.2931771299,1jgc_A.pdb:0.3860384824)100:0.6065553108,1nfv_A.pdb:0.7415214040)79:0.2486146320)94:0.4715088476,2vzb_A.pdb:0.9211595051)99:0.3959562828)96:0.5970272868)46:0.1436421417)84:0.1676154221)68:0.0743030311,(1n1q_A.pdb:0.3311724323,2chp_A.pdb:0.5933759007)62:0.0892025216);

ALISIM COMMAND
--------------
To simulate an alignment of the same length as the original alignment, using the tree and model parameters estimated from this analysis, you can use the following command:

--alisim simulated_MSA -t 53fer.fasta.treefile -m "Blosum62+F+G4{7.66536}" --length 206

To mimic the alignment used to produce this analysis, i.e. simulate an alignment of the same length as the original alignment, using the tree and model parameters estimated from this analysis *and* copying the same gap positions as the original alignment, you can use the following command:

iqtree -s 53fer.fasta --alisim mimicked_MSA

To simulate any number of alignments in either of the two commandlines above, use the --num-alignments options, for example mimic 100 alignments you would use the command line:

iqtree -s 53fer.fasta --alisim mimicked_MSA --num-alignments 100

For more information on using AliSim, please visit: www.iqtree.org/doc/AliSim

TIME STAMP
----------

Date and time: Thu Nov  9 13:32:53 2023
Total CPU time used: 264.392672 seconds (0h:4m:24s)
Total wall-clock time used: 266.8308101 seconds (0h:4m:26s)
```
