## Supplementary material for "Tertiary-interaction characters enable fast, model-based structural phylogenetics beyond the twilight zone": 53fer.fasta.mldist

```
53
1ji5_A.pdb 0.0000000 0.5105805 0.6384660 0.7886752 0.9127817 1.3385692 1.2619297 1.2560364 1.8314233 1.8647708 1.7381286 1.6295639 1.7823980 1.7823980 3.9932626 2.1928206 2.6876365 2.6699885 2.5315276 2.9139172 2.8382516 3.9524386 5.3572254 3.6368095 3.6942284 3.6872456 3.8276319 3.4841462 4.2759600 3.5609086 3.1804318 3.6975924 5.1699379 3.3749439 2.5629585 6.2804547 4.5172379 5.8402176 6.0429693 5.0341635 7.5116126 6.7429288 5.1261792 6.4336642 6.1674062 5.4285984 9.0000000 4.8150000 8.9999986 4.4737450 4.5353689 5.4627625 5.6430401 
1jig_A.pdb 0.5105805 0.0000000 0.5887585 0.8207584 0.9336314 1.3488910 1.3664513 1.2292634 1.8197452 1.8532140 1.6582827 1.6628197 1.6735529 1.6735529 4.2451459 2.3239749 2.4742455 2.4586419 2.4426920 2.6312074 3.0188891 3.6593388 4.4373538 3.1578637 3.7785275 3.8406999 3.9506545 3.6334656 4.3683382 3.9445115 3.5968190 4.5443931 5.4092484 4.1549523 3.2538235 6.6529477 5.2731260 5.9474072 7.8652583 4.5372089 8.9999990 7.0648779 5.3022756 7.0363616 6.8652044 6.6630598 8.9999985 5.6972486 8.9999984 5.2437573 5.2558784 5.8140182 5.7619811 
1n1q_A.pdb 0.6384660 0.5887585 0.0000000 0.8297455 0.9835407 1.2943352 1.3272505 1.4740054 1.6241224 1.6586806 1.5877296 1.7877197 1.8029327 1.8029327 3.6902009 2.3845360 2.4155097 2.4012012 2.7109492 2.6269893 2.9123831 4.6482993 5.3133450 3.7617261 3.3757892 3.4649822 3.6958017 3.5662619 3.7398323 3.3858732 3.6737538 4.4036736 5.0479793 3.4908106 3.0948913 4.7567472 5.2552896 5.7528025 6.7600140 4.1244967 7.0958662 6.6372235 5.4085573 6.0602871 7.6196194 5.8183437 8.9999990 6.7195295 8.9999980 4.8547661 4.9078553 5.3644462 5.1888114 
2chp_A.pdb 0.7886752 0.8207584 0.8297455 0.0000000 1.1565570 1.6166953 1.5386609 1.6085352 2.0067484 2.0414167 1.8513432 1.9635555 1.8408424 1.8408424 4.3600756 2.4339111 3.1749701 3.1509379 3.3330879 3.3898245 3.0818044 4.6779153 7.1286486 4.1493804 2.9763793 2.9860473 3.3616396 3.2139664 2.9590236 3.2187983 3.1615397 4.1797894 6.1790790 3.1086776 2.8114036 5.7224413 5.7515718 7.8064987 8.4297422 5.5915834 9.0000000 7.3724204 6.6691966 7.5191695 8.9999981 7.4314520 8.9999987 5.5646437 8.9999981 5.3534460 5.4588457 6.9575702 7.5509403 
1qgh_A.pdb 0.9127817 0.9336314 0.9835407 1.1565570 0.0000000 0.9354190 1.4324436 1.6119923 1.7649233 1.8280377 1.9366137 1.8842275 2.2273853 2.2273853 4.7299819 3.1402962 3.0905790 3.0691061 3.2661893 3.5016958 2.9314397 4.7329798 5.0324576 4.4663646 4.4934207 4.4148839 5.4915951 4.7605811 4.1922263 4.2039874 3.1179006 3.8345768 7.6213561 4.6313661 3.6888030 7.2505597 6.4286715 8.5344767 9.0000000 5.7095415 8.9999988 8.9501603 6.0757121 9.0000000 6.2703158 8.0350806 9.0000000 5.4905283 9.0000000 5.8136397 5.8904125 6.5936203 8.1899120 
2ux1_A.pdb 1.3385692 1.3488910 1.2943352 1.6166953 0.9354190 0.0000000 1.5743670 1.4569546 1.7476563 1.7862252 1.4940496 1.9335217 2.3947621 2.3947621 4.7457862 2.7210240 3.2118261 3.1862747 3.3136263 2.8161816 3.1894435 5.2718129 4.0812166 4.1760308 4.5708666 4.3504223 6.2671256 4.3751800 5.7542891 5.1433931 4.0623288 5.3313537 8.9999987 4.2722622 3.6399975 5.3423427 4.6141313 6.5951407 6.4998421 4.9604034 6.1070969 8.9999987 6.4858836 8.9999990 6.8605739 6.7854948 9.0000000 8.9999989 8.9999987 4.6495883 4.6951089 4.8893597 5.2437196 
1ji4_A.pdb 1.2619297 1.3664513 1.3272505 1.5386609 1.4324436 1.5743670 0.0000000 1.3383639 1.9635348 2.0739866 1.7435257 2.3926158 2.1490330 2.1490330 5.4185803 2.3810000 3.6041417 3.5689752 3.1099111 3.5532207 3.3121085 7.5429848 8.5729757 4.6122671 3.2455470 3.1900574 3.6758665 3.3266295 2.9645175 3.6355532 3.3256766 3.8714545 5.3564725 3.6443481 3.3243309 5.5727806 5.4220097 6.1559063 8.3746255 6.5078117 8.9999981 8.9999986 7.2176681 9.0000000 4.7510577 4.9377125 8.9999990 6.7920174 9.0000000 5.8775910 5.9890912 6.7402586 7.5455231 
2fjc_A.pdb 1.2560364 1.2292634 1.4740054 1.6085352 1.6119923 1.4569546 1.3383639 0.0000000 2.1626483 2.2499737 1.9255160 2.4823442 2.0708851 2.0708851 6.6447254 3.0541683 3.4525821 3.4232519 3.7962297 3.3220466 3.3160588 5.4004598 5.6995556 3.8164206 3.7848637 3.7222508 4.4684208 3.4662606 3.7764646 4.4146072 4.3503924 4.5291471 6.3847034 3.8164252 3.6886500 5.7171154 5.1236009 5.0630153 5.4264963 4.1942303 6.0254491 6.5996135 5.6529320 7.4142067 5.4469027 6.2061144 7.8376475 7.3024265 8.9999990 5.3035456 5.3775247 6.4767423 4.0523938 
1dps_A.pdb 1.8314233 1.8197452 1.6241224 2.0067484 1.7649233 1.7476563 1.9635348 2.1626483 0.0000000 0.0198575 0.6829828 1.3589947 2.4158970 2.4158970 4.9968027 3.5494671 3.0095847 2.9216991 3.8457442 4.6717605 3.9199954 6.4527958 3.9846593 4.0103250 4.2983060 4.0690034 4.5200047 4.4928537 4.2708462 3.6592836 3.4098504 4.1844343 8.9999983 4.1630942 3.3165347 5.7460810 4.0364543 4.5840780 4.2502229 5.5901200 7.1227405 8.9999981 8.3986726 8.9999986 4.9233570 6.1266045 8.5253164 7.0834417 8.9999984 5.4142780 5.4824632 5.5155701 5.5050288 
1jts_A.pdb 1.8647708 1.8532140 1.6586806 2.0414167 1.8280377 1.7862252 2.0739866 2.2499737 0.0198575 0.0000000 0.6934433 1.3866363 2.5028504 2.5028504 4.8834401 3.5383527 3.1213996 3.0266636 4.0333175 4.9089166 4.0056057 6.6936770 3.7784069 3.8215343 4.4307988 4.1920711 4.6816122 4.6400386 4.0561338 3.6197759 3.3144404 4.4357912 8.9999986 4.0484067 3.2186635 5.6297416 3.9326548 4.4257935 4.1511290 5.3770006 7.6726054 8.9999984 8.6914972 8.9999986 4.6439225 5.9480514 8.9999987 7.1944266 9.0000000 5.5865895 5.6621885 5.6519860 4.7348608 
1o9r_A.pdb 1.7381286 1.6582827 1.5877296 1.8513432 1.9366137 1.4940496 1.7435257 1.9255160 0.6829828 0.6934433 0.0000000 1.5408887 2.0811780 2.0811780 4.9397614 3.1142621 3.1756019 3.0793476 3.9269324 3.2821763 3.4907470 4.1247783 4.2441144 3.6554983 3.7481063 3.7632361 3.8836811 3.7695470 4.0972812 3.5520789 3.8169673 4.2110683 6.9027639 4.8496590 3.7049235 6.0304925 4.8557318 5.6066341 5.5147480 4.8872279 6.2445441 6.8588696 5.3110875 8.5197975 5.1770265 5.1789230 8.9999982 6.8764851 8.9999983 4.0544255 4.0572653 4.3547403 5.8846486 
1uvh_A.pdb 1.6295639 1.6628197 1.7877197 1.9635555 1.8842275 1.9335217 2.3926158 2.4823442 1.3589947 1.3866363 1.5408887 0.0000000 1.9863778 1.9863778 5.3033033 3.6832678 3.2825508 3.1782879 3.8625017 3.7225153 4.0809325 6.4954148 6.8820962 6.3904698 5.3255528 5.2370101 5.0859677 6.0402425 4.4650591 4.2870830 4.1164338 4.5735891 7.1913223 4.2779660 3.8003966 6.6201043 5.4026751 6.7859057 6.4572276 6.5152233 7.0081634 6.0555911 5.6385117 7.1249037 6.2710900 7.6300383 8.9999990 8.9999986 8.9999988 7.8925752 8.0166860 7.2123921 6.8075928 
1tjo_A.pdb 1.7823980 1.6735529 1.8029327 1.8408424 2.2273853 2.3947621 2.1490330 2.0708851 2.4158970 2.5028504 2.0811780 1.9863778 0.0000000 0.0000010 6.5880243 2.1676356 2.8793163 2.8644777 3.0447665 2.9366105 2.8270006 4.8582628 5.7973113 4.2796502 3.6492178 3.9810630 4.0178762 3.4731369 4.8271485 4.2926168 3.3354699 3.9668602 5.7343187 3.5855493 2.9886060 4.5634733 5.7649545 6.5319353 6.5150447 5.4400134 5.2130173 5.5492686 5.2512429 5.6775473 8.9847220 6.5093639 6.6109521 8.9999988 9.0000000 4.5715638 4.6053617 5.8949320 5.3454058 
1tk6_A.pdb 1.7823980 1.6735529 1.8029327 1.8408424 2.2273853 2.3947621 2.1490330 2.0708851 2.4158970 2.5028504 2.0811780 1.9863778 0.0000010 0.0000000 6.5880243 2.1676356 2.8793163 2.8644777 3.0447665 2.9366105 2.8270006 4.8582628 5.7973113 4.2796502 3.6492178 3.9810630 4.0178762 3.4731369 4.8271485 4.2926168 3.3354699 3.9668602 5.7343187 3.5855493 2.9886060 4.5634733 5.7649545 6.5319353 6.5150447 5.4400134 5.2130173 5.5492686 5.2512429 5.6775473 8.9847220 6.5093639 6.6109521 8.9999988 9.0000000 4.5715638 4.6053617 5.8949320 5.3454058 
2fzf_A.pdb 3.9932626 4.2451459 3.6902009 4.3600756 4.7299819 4.7457862 5.4185803 6.6447254 4.9968027 4.8834401 4.9397614 5.3033033 6.5880243 6.5880243 0.0000000 3.5039806 3.9194959 3.9105595 3.8471320 4.2861230 4.1412637 4.1861024 4.6918040 3.7564694 5.0934198 5.0820409 5.4805265 5.4056845 5.3884544 5.3763657 4.8787063 4.3883526 8.0715628 4.7027717 4.5387781 6.6953186 4.4864166 3.5208153 3.9751094 4.7281705 4.3415894 4.7658829 4.8951607 4.3800027 8.9999990 6.2608542 6.9754702 8.8103398 7.1455850 8.9999983 8.9999987 8.9999987 5.5101391 
2vzb_A.pdb 2.1928206 2.3239749 2.3845360 2.4339111 3.1402962 2.7210240 2.3810000 3.0541683 3.5494671 3.5383527 3.1142621 3.6832678 2.1676356 2.1676356 3.5039806 0.0000000 2.5562318 2.5498594 2.7725139 2.5194356 2.3933999 3.0911404 4.5761429 3.0966327 3.1163618 2.9400249 3.4141569 3.1710024 3.6247840 3.0549444 2.5731922 3.0599367 4.8266440 2.5106303 2.6688783 8.3559153 4.0574772 4.1499403 4.4232691 4.4065417 4.7133170 8.5041114 7.6533393 8.6266548 8.9999981 5.0917691 5.3997882 5.0989104 6.8266118 4.8727827 4.8918474 4.9064173 3.4768196 
1bcf_A.pdb 2.6876365 2.4742455 2.4155097 3.1749701 3.0905790 3.2118261 3.6041417 3.4525821 3.0095847 3.1213996 3.1756019 3.2825508 2.8793163 2.8793163 3.9194959 2.5562318 0.0000000 0.0064381 0.4397881 0.9139440 1.9232438 4.2181163 4.3182114 3.7440012 2.8668732 2.9499003 2.9978814 2.6118134 4.0330842 2.8179493 3.3024261 3.0087295 3.2057241 2.6764008 2.5055440 8.3021639 3.8212145 4.1703791 4.0661532 4.5895618 7.6420352 6.5530776 5.1552805 7.0815270 8.6369618 5.1042797 5.9141769 5.4257468 8.9999987 8.9999988 8.9999989 8.9999989 3.8408383 
3e1q_A.pdb 2.6699885 2.4586419 2.4012012 3.1509379 3.0691061 3.1862747 3.5689752 3.4232519 2.9216991 3.0266636 3.0793476 3.1782879 2.8644777 2.8644777 3.9105595 2.5498594 0.0064381 0.0000000 0.4497631 0.8967538 1.9157118 4.2198143 4.3197552 3.9262312 2.8689872 2.9519744 2.9881744 2.6165906 4.0227657 2.8113817 3.2701617 2.9815730 3.2077800 2.6727826 2.5185650 8.3213307 3.7939828 4.1378208 4.0335681 4.6081748 8.9999990 6.1264565 4.9119410 6.5337569 8.5457565 5.0870019 5.8942947 5.3984598 8.9999986 8.9999988 8.9999989 8.9999989 3.6805823 
2fkz_A.pdb 2.5315276 2.4426920 2.7109492 3.3330879 3.2661893 3.3136263 3.1099111 3.7962297 3.8457442 4.0333175 3.9269324 3.8625017 3.0447665 3.0447665 3.8471320 2.7725139 0.4397881 0.4497631 0.0000000 0.8249821 1.7178246 4.3172781 3.8609727 3.2268023 2.8535730 3.0034661 2.7383400 2.3887492 3.7176618 2.9091027 3.1182047 2.4617393 3.2541374 2.5319438 2.5021946 7.3040954 4.5853261 4.4082921 4.8711501 5.2938948 6.4612618 7.0861278 5.8027902 8.9999987 7.4057450 4.6011396 6.5617212 5.6611854 8.9999989 7.2338130 7.4507241 7.1463018 3.7840429 
1jgc_A.pdb 2.9139172 2.6312074 2.6269893 3.3898245 3.5016958 2.8161816 3.5532207 3.3220466 4.6717605 4.9089166 3.2821763 3.7225153 2.9366105 2.9366105 4.2861230 2.5194356 0.9139440 0.8967538 0.8249821 0.0000000 1.5455495 3.8618585 3.3074647 3.3824842 3.3009220 3.8934987 3.2610636 2.9528194 4.1405230 3.6195412 3.4447089 3.1093267 3.7856730 2.9242528 2.8301106 7.4062646 4.5633863 4.3175150 5.0062047 5.2135553 6.5751649 8.9999983 7.1477966 8.9999986 8.9999988 5.7299788 6.6419810 5.0064815 8.9999984 5.0804620 5.1556829 4.7785533 3.4422441 
1nfv_A.pdb 2.8382516 3.0188891 2.9123831 3.0818044 2.9314397 3.1894435 3.3121085 3.3160588 3.9199954 4.0056057 3.4907470 4.0809325 2.8270006 2.8270006 4.1412637 2.3933999 1.9232438 1.9157118 1.7178246 1.5455495 0.0000000 3.0255036 3.0687322 2.8539623 2.9831669 2.8983981 2.4951939 3.0587855 3.8365263 3.4448920 2.6614182 2.7770218 2.9881473 2.4353075 2.3593897 6.2360901 5.3966214 5.4890897 5.6883285 4.1753053 4.2425015 5.9012785 4.5763908 6.0840911 4.5509211 5.5311747 8.9999985 5.4884536 8.9999983 3.2563842 3.2764428 3.0727059 4.5133586 
1lko_A.pdb 3.9524386 3.6593388 4.6482993 4.6779153 4.7329798 5.2718129 7.5429848 5.4004598 6.4527958 6.6936770 4.1247783 6.4954148 4.8582628 4.8582628 4.1861024 3.0911404 4.2181163 4.2198143 4.3172781 3.8618585 3.0255036 0.0000000 1.6463127 2.3297818 3.2622492 3.5361534 3.7434237 4.1598654 4.9548317 4.3112465 4.9252834 4.2571450 4.8296970 4.1978334 4.0096427 8.9999987 4.4507315 4.0729457 4.4938541 6.6072655 4.2897046 8.2916586 5.1701314 6.5353946 6.2138071 4.8439419 9.0000000 7.0315113 5.6693005 3.6545490 3.6917020 3.6203406 5.8530377 
1yuz_A.pdb 5.3572254 4.4373538 5.3133450 7.1286486 5.0324576 4.0812166 8.5729757 5.6995556 3.9846593 3.7784069 4.2441144 6.8820962 5.7973113 5.7973113 4.6918040 4.5761429 4.3182114 4.3197552 3.8609727 3.3074647 3.0687322 1.6463127 0.0000000 2.3182868 6.6983442 7.6526853 7.2030181 5.5940265 5.6099612 3.8695503 4.1834335 4.6731843 4.1188734 4.1399232 3.8186323 8.9999988 4.8877649 4.3945224 4.7326401 8.5358267 7.4511440 8.9999989 5.8517238 8.9999982 7.1913119 8.2364177 8.5998658 6.1417916 6.5654690 4.1028410 4.2460179 4.0834559 6.3271962 
3qhb_A.pdb 3.6368095 3.1578637 3.7617261 4.1493804 4.4663646 4.1760308 4.6122671 3.8164206 4.0103250 3.8215343 3.6554983 6.3904698 4.2796502 4.2796502 3.7564694 3.0966327 3.7440012 3.9262312 3.2268023 3.3824842 2.8539623 2.3297818 2.3182868 0.0000000 2.9330535 3.1652487 3.1511972 2.6629618 3.1154310 3.3188784 3.7272419 3.3441778 3.9281641 2.9750552 2.8759403 5.8083807 3.5425516 3.8119424 3.5003183 4.0785393 4.2838790 4.7820378 4.7212523 5.8536556 5.1893654 4.8897752 8.1566919 4.9828516 4.4623180 3.1831452 3.2085234 3.6433540 4.3342388 
1lb3_A.pdb 3.6942284 3.7785275 3.3757892 2.9763793 4.4934207 4.5708666 3.2455470 3.7848637 4.2983060 4.4307988 3.7481063 5.3255528 3.6492178 3.6492178 5.0934198 3.1163618 2.8668732 2.8689872 2.8535730 3.3009220 2.9831669 3.2622492 6.6983442 2.9330535 0.0000000 0.2516398 0.9858478 0.6920066 2.0351676 1.8234785 2.1911446 2.1635158 1.9674215 1.7088208 1.6210670 6.8770810 4.9717331 5.9139312 4.9967867 7.1500330 5.0665230 7.5238567 5.5121137 7.1243716 8.5710692 4.7544934 7.1174225 5.2647989 7.7545395 4.9091755 4.9033336 5.7650502 4.7076516 
2za7_A.pdb 3.6872456 3.8406999 3.4649822 2.9860473 4.4148839 4.3504223 3.1900574 3.7222508 4.0690034 4.1920711 3.7632361 5.2370101 3.9810630 3.9810630 5.0820409 2.9400249 2.9499003 2.9519744 3.0034661 3.8934987 2.8983981 3.5361534 7.6526853 3.1652487 0.2516398 0.0000000 1.0554779 0.7945912 2.1292663 2.1211438 2.4775372 2.5767643 2.0565750 1.7609816 1.6449779 6.2578330 4.3180953 5.1655607 4.4076631 8.5951312 4.3562446 6.7443375 6.3548640 7.6414815 7.3582497 4.3119859 8.1412504 5.9281409 7.6999116 5.2584857 5.2359795 5.6788684 5.0943974 
1bg7_A.pdb 3.8276319 3.9506545 3.6958017 3.3616396 5.4915951 6.2671256 3.6758665 4.4684208 4.5200047 4.6816122 3.8836811 5.0859677 4.0178762 4.0178762 5.4805265 3.4141569 2.9978814 2.9881744 2.7383400 3.2610636 2.4951939 3.7434237 7.2030181 3.1511972 0.9858478 1.0554779 0.0000000 0.8675026 2.6130474 2.2120028 2.6559815 2.3112509 2.3042132 1.8870391 1.8831524 7.3380064 4.8494311 6.7483640 6.8186825 7.1225698 5.7144756 8.1484845 6.2564351 8.5879599 4.6970494 5.9476280 8.9999987 5.6479978 8.2158397 4.2928142 4.2510026 4.3899535 7.1195474 
1r03_A.pdb 3.4841462 3.6334656 3.5662619 3.2139664 4.7605811 4.3751800 3.3266295 3.4662606 4.4928537 4.6400386 3.7695470 6.0402425 3.4731369 3.4731369 5.4056845 3.1710024 2.6118134 2.6165906 2.3887492 2.9528194 3.0587855 4.1598654 5.5940265 2.6629618 0.6920066 0.7945912 0.8675026 0.0000000 2.0307289 1.4924875 1.9912289 1.7358123 1.8424385 1.3975444 1.4355441 8.6734953 4.0048077 4.5862888 4.1662224 5.5630199 4.9413497 6.1420855 4.5986459 5.6021202 6.6723798 4.1624671 4.8681150 4.7630021 5.4413728 4.3418395 4.3377166 4.5893949 4.4438215 
1z6o_A.pdb 4.2759600 4.3683382 3.7398323 2.9590236 4.1922263 5.7542891 2.9645175 3.7764646 4.2708462 4.0561338 4.0972812 4.4650591 4.8271485 4.8271485 5.3884544 3.6247840 4.0330842 4.0227657 3.7176618 4.1405230 3.8365263 4.9548317 5.6099612 3.1154310 2.0351676 2.1292663 2.6130474 2.0307289 0.0000000 2.0304915 2.9209890 2.8702481 3.4942827 2.3173396 2.2293676 4.9876581 6.1234482 6.5239596 6.0790102 8.9999990 5.1433830 9.0000000 9.0000000 9.0000000 7.1510511 8.0010408 9.0000000 5.8350687 5.8276708 8.9999989 8.9999983 8.9999981 4.5059704 
1z6o_M.pdb 3.5609086 3.9445115 3.3858732 3.2187983 4.2039874 5.1433931 3.6355532 4.4146072 3.6592836 3.6197759 3.5520789 4.2870830 4.2926168 4.2926168 5.3763657 3.0549444 2.8179493 2.8113817 2.9091027 3.6195412 3.4448920 4.3112465 3.8695503 3.3188784 1.8234785 2.1211438 2.2120028 1.4924875 2.0304915 0.0000000 2.0361584 1.9211904 2.4639800 1.8221896 1.5273355 6.5378077 7.5776914 6.4797131 6.3221966 8.6407352 5.3946095 7.4013533 6.9858331 8.9999985 8.9999983 6.2864250 8.9999983 4.7435508 5.9840544 4.0468061 4.0440392 4.1858591 3.7689795 
1eum_A.pdb 3.1804318 3.5968190 3.6737538 3.1615397 3.1179006 4.0623288 3.3256766 4.3503924 3.4098504 3.3144404 3.8169673 4.1164338 3.3354699 3.3354699 4.8787063 2.5731922 3.3024261 3.2701617 3.1182047 3.4447089 2.6614182 4.9252834 4.1834335 3.7272419 2.1911446 2.4775372 2.6559815 1.9912289 2.9209890 2.0361584 0.0000000 0.8285633 1.6780033 1.1064914 1.2759891 6.1633193 4.9813025 7.6362159 5.5244095 4.2088316 6.4249206 6.7862741 5.5420422 5.5985076 5.5502921 7.4623099 6.4085968 8.9999982 6.6448335 4.4900873 4.5715450 4.7023537 4.0404098 
1krq_A.pdb 3.6975924 4.5443931 4.4036736 4.1797894 3.8345768 5.3313537 3.8714545 4.5291471 4.1844343 4.4357912 4.2110683 4.5735891 3.9668602 3.9668602 4.3883526 3.0599367 3.0087295 2.9815730 2.4617393 3.1093267 2.7770218 4.2571450 4.6731843 3.3441778 2.1635158 2.5767643 2.3112509 1.7358123 2.8702481 1.9211904 0.8285633 0.0000000 1.5368439 1.0682471 1.2114986 7.7876852 5.4601812 5.4851354 4.5401648 4.5452499 6.9870517 8.0661492 6.7956782 6.5001614 7.0357551 7.3546447 6.3560671 5.7485996 6.5116870 4.9413580 5.0780829 5.3138945 4.0329588 
3e6s_A.pdb 5.1699379 5.4092484 5.0479793 6.1790790 7.6213561 8.9999987 5.3564725 6.3847034 8.9999983 8.9999986 6.9027639 7.1913223 5.7343187 5.7343187 8.0715628 4.8266440 3.2057241 3.2077800 3.2541374 3.7856730 2.9881473 4.8296970 4.1188734 3.9281641 1.9674215 2.0565750 2.3042132 1.8424385 3.4942827 2.4639800 1.6780033 1.5368439 0.0000000 1.4617999 1.4240872 8.9999987 5.8016131 6.0223875 5.1640857 6.1905540 8.7073812 8.9999988 8.9999989 9.0000000 8.0142905 6.9010930 9.0000000 8.9999989 4.5554788 4.5554367 4.5759963 4.2932310 4.0743758 
2jd7_A.pdb 3.3749439 4.1549523 3.4908106 3.1086776 4.6313661 4.2722622 3.6443481 3.8164252 4.1630942 4.0484067 4.8496590 4.2779660 3.5855493 3.5855493 4.7027717 2.5106303 2.6764008 2.6727826 2.5319438 2.9242528 2.4353075 4.1978334 4.1399232 2.9750552 1.7088208 1.7609816 1.8870391 1.3975444 2.3173396 1.8221896 1.1064914 1.0682471 1.4617999 0.0000000 0.6267038 5.7402405 4.1659124 4.3146918 4.0374805 4.1957103 5.6653318 8.9999986 7.5944260 8.9999983 4.8480577 5.0491691 8.9999989 5.1153134 5.3955768 4.1614269 4.1652942 3.9958280 3.9658716 
1vlg_A.pdb 2.5629585 3.2538235 3.0948913 2.8114036 3.6888030 3.6399975 3.3243309 3.6886500 3.3165347 3.2186635 3.7049235 3.8003966 2.9886060 2.9886060 4.5387781 2.6688783 2.5055440 2.5185650 2.5021946 2.8301106 2.3593897 4.0096427 3.8186323 2.8759403 1.6210670 1.6449779 1.8831524 1.4355441 2.2293676 1.5273355 1.2759891 1.2114986 1.4240872 0.6267038 0.0000000 5.4048985 5.5456079 4.9253922 5.1615075 4.4545955 4.6272514 8.9999984 6.4118173 8.9999988 5.7275764 6.1588033 8.7746036 6.2582045 6.6370255 3.9961237 4.0349533 3.8986478 3.6756286 
1otk_A.pdb 6.2804547 6.6529477 4.7567472 5.7224413 7.2505597 5.3423427 5.5727806 5.7171154 5.7460810 5.6297416 6.0304925 6.6201043 4.5634733 4.5634733 6.6953186 8.3559153 8.3021639 8.3213307 7.3040954 7.4062646 6.2360901 8.9999987 8.9999988 5.8083807 6.8770810 6.2578330 7.3380064 8.6734953 4.9876581 6.5378077 6.1633193 7.7876852 8.9999987 5.7402405 5.4048985 0.0000000 6.9394386 6.4315602 6.8914210 7.4541172 5.5529039 6.3366023 7.6224542 7.4456977 8.2690673 4.4640873 6.7353976 7.4710896 7.2083970 9.0000000 9.0000000 9.0000000 6.5538707 
1oqu_A.pdb 4.5172379 5.2731260 5.2552896 5.7515718 6.4286715 4.6141313 5.4220097 5.1236009 4.0364543 3.9326548 4.8557318 5.4026751 5.7649545 5.7649545 4.4864166 4.0574772 3.8212145 3.7939828 4.5853261 4.5633863 5.3966214 4.4507315 4.8877649 3.5425516 4.9717331 4.3180953 4.8494311 4.0048077 6.1234482 7.5776914 4.9813025 5.4601812 5.8016131 4.1659124 5.5456079 6.9394386 0.0000000 0.4201574 0.2952454 2.0000280 2.8085024 2.5351145 2.4272968 2.5245013 7.8920360 4.2402018 5.7818043 5.6628663 4.7421710 4.2221586 4.0967402 4.2402014 4.1579280 
1r2f_A.pdb 5.8402176 5.9474072 5.7528025 7.8064987 8.5344767 6.5951407 6.1559063 5.0630153 4.5840780 4.4257935 5.6066341 6.7859057 6.5319353 6.5319353 3.5208153 4.1499403 4.1703791 4.1378208 4.4082921 4.3175150 5.4890897 4.0729457 4.3945224 3.8119424 5.9139312 5.1655607 6.7483640 4.5862888 6.5239596 6.4797131 7.6362159 5.4851354 6.0223875 4.3146918 4.9253922 6.4315602 0.4201574 0.0000000 0.3054843 2.0251238 2.8393449 2.8018798 2.5234575 2.7083370 6.0696091 3.9716953 5.6735378 6.8406390 4.5053867 4.4983002 4.3700379 4.3489560 3.7918078 
1uzr_A.pdb 6.0429693 7.8652583 6.7600140 8.4297422 9.0000000 6.4998421 8.3746255 5.4264963 4.2502229 4.1511290 5.5147480 6.4572276 6.5150447 6.5150447 3.9751094 4.4232691 4.0661532 4.0335681 4.8711501 5.0062047 5.6883285 4.4938541 4.7326401 3.5003183 4.9967867 4.4076631 6.8186825 4.1662224 6.0790102 6.3221966 5.5244095 4.5401648 5.1640857 4.0374805 5.1615075 6.8914210 0.2952454 0.3054843 0.0000000 2.0502889 2.8811936 2.5651228 2.5770365 2.5135297 7.6573600 4.2566181 6.0758325 6.4535303 4.3463765 4.8442198 4.6853927 4.7770227 4.6489287 
1mxr_A.pdb 5.0341635 4.5372089 4.1244967 5.5915834 5.7095415 4.9604034 6.5078117 4.1942303 5.5901200 5.3770006 4.8872279 6.5152233 5.4400134 5.4400134 4.7281705 4.4065417 4.5895618 4.6081748 5.2938948 5.2135553 4.1753053 6.6072655 8.5358267 4.0785393 7.1500330 8.5951312 7.1225698 5.5630199 8.9999990 8.6407352 4.2088316 4.5452499 6.1905540 4.1957103 4.4545955 7.4541172 2.0000280 2.0251238 2.0502889 0.0000000 3.4848093 2.6108437 2.6692776 2.7782744 8.7872096 6.1383977 9.0000000 5.7114347 5.1274324 4.1494619 4.1468964 4.0218502 3.8913850 
3ee4_A.pdb 7.5116126 8.9999990 7.0958662 9.0000000 8.9999988 6.1070969 8.9999981 6.0254491 7.1227405 7.6726054 6.2445441 7.0081634 5.2130173 5.2130173 4.3415894 4.7133170 7.6420352 8.9999990 6.4612618 6.5751649 4.2425015 4.2897046 7.4511440 4.2838790 5.0665230 4.3562446 5.7144756 4.9413497 5.1433830 5.3946095 6.4249206 6.9870517 8.7073812 5.6653318 4.6272514 5.5529039 2.8085024 2.8393449 2.8811936 3.4848093 0.0000000 3.8639032 3.8114370 3.9337217 5.0779015 4.3789287 8.5142324 6.3876223 5.2978418 3.4459705 3.4438550 3.5364348 3.8138825 
1jk0_A.pdb 6.7429288 7.0648779 6.6372235 7.3724204 8.9501603 8.9999987 8.9999986 6.5996135 8.9999981 8.9999984 6.8588696 6.0555911 5.5492686 5.5492686 4.7658829 8.5041114 6.5530776 6.1264565 7.0861278 8.9999983 5.9012785 8.2916586 8.9999989 4.7820378 7.5238567 6.7443375 8.1484845 6.1420855 9.0000000 7.4013533 6.7862741 8.0661492 8.9999988 8.9999986 8.9999984 6.3366023 2.5351145 2.8018798 2.5651228 2.6108437 3.8639032 0.0000000 0.4733459 0.3519181 6.7423694 5.5636550 6.2565194 5.4930229 4.6478567 5.0387376 5.0360154 5.4289108 3.9175926 
2uw2_A.pdb 5.1261792 5.3022756 5.4085573 6.6691966 6.0757121 6.4858836 7.2176681 5.6529320 8.3986726 8.6914972 5.3110875 5.6385117 5.2512429 5.2512429 4.8951607 7.6533393 5.1552805 4.9119410 5.8027902 7.1477966 4.5763908 5.1701314 5.8517238 4.7212523 5.5121137 6.3548640 6.2564351 4.5986459 9.0000000 6.9858331 5.5420422 6.7956782 8.9999989 7.5944260 6.4118173 7.6224542 2.4272968 2.5234575 2.5770365 2.6692776 3.8114370 0.4733459 0.0000000 0.1270008 4.9513355 4.7069996 5.3726719 4.7131046 3.9788005 4.2955787 4.2923992 4.4982820 4.2247362 
1w68_A.pdb 6.4336642 7.0363616 6.0602871 7.5191695 9.0000000 8.9999990 9.0000000 7.4142067 8.9999986 8.9999986 8.5197975 7.1249037 5.6775473 5.6775473 4.3800027 8.6266548 7.0815270 6.5337569 8.9999987 8.9999986 6.0840911 6.5353946 8.9999982 5.8536556 7.1243716 7.6414815 8.5879599 5.6021202 9.0000000 8.9999985 5.5985076 6.5001614 9.0000000 8.9999983 8.9999988 7.4456977 2.5245013 2.7083370 2.5135297 2.7782744 3.9337217 0.3519181 0.1270008 0.0000000 5.1678498 6.0865202 5.6270646 5.3706918 4.6875436 5.1933432 5.1902030 5.4753594 4.1580277 
2inc_B.pdb 6.1674062 6.8652044 7.6196194 8.9999981 6.2703158 6.8605739 4.7510577 5.4469027 4.9233570 4.6439225 5.1770265 6.2710900 8.9847220 8.9847220 8.9999990 8.9999981 8.6369618 8.5457565 7.4057450 8.9999988 4.5509211 6.2138071 7.1913119 5.1893654 8.5710692 7.3582497 4.6970494 6.6723798 7.1510511 8.9999983 5.5502921 7.0357551 8.0142905 4.8480577 5.7275764 8.2690673 7.8920360 6.0696091 7.6573600 8.7872096 5.0779015 6.7423694 4.9513355 5.1678498 0.0000000 2.0102481 4.1122288 4.5584307 3.3104051 5.3841774 5.4762481 5.7724027 6.6494898 
2inp_C.pdb 5.4285984 6.6630598 5.8183437 7.4314520 8.0350806 6.7854948 4.9377125 6.2061144 6.1266045 5.9480514 5.1789230 7.6300383 6.5093639 6.5093639 6.2608542 5.0917691 5.1042797 5.0870019 4.6011396 5.7299788 5.5311747 4.8439419 8.2364177 4.8897752 4.7544934 4.3119859 5.9476280 4.1624671 8.0010408 6.2864250 7.4623099 7.3546447 6.9010930 5.0491691 6.1588033 4.4640873 4.2402018 3.9716953 4.2566181 6.1383977 4.3789287 5.5636550 4.7069996 6.0865202 2.0102481 0.0000000 3.6836002 4.0659129 4.4149605 4.8882850 4.9273015 4.8797262 5.9633575 
1mty_B.pdb 9.0000000 8.9999985 8.9999990 8.9999987 9.0000000 9.0000000 8.9999990 7.8376475 8.5253164 8.9999987 8.9999982 8.9999990 6.6109521 6.6109521 6.9754702 5.3997882 5.9141769 5.8942947 6.5617212 6.6419810 8.9999985 9.0000000 8.5998658 8.1566919 7.1174225 8.1412504 8.9999987 4.8681150 9.0000000 8.9999983 6.4085968 6.3560671 9.0000000 8.9999989 8.7746036 6.7353976 5.7818043 5.6735378 6.0758325 9.0000000 8.5142324 6.2565194 5.3726719 5.6270646 4.1122288 3.6836002 0.0000000 6.1873914 5.5561731 6.7333278 6.7866164 6.4597332 4.8887386 
1mty_D.pdb 4.8150000 5.6972486 6.7195295 5.5646437 5.4905283 8.9999989 6.7920174 7.3024265 7.0834417 7.1944266 6.8764851 8.9999986 8.9999988 8.9999988 8.8103398 5.0989104 5.4257468 5.3984598 5.6611854 5.0064815 5.4884536 7.0315113 6.1417916 4.9828516 5.2647989 5.9281409 5.6479978 4.7630021 5.8350687 4.7435508 8.9999982 5.7485996 8.9999989 5.1153134 6.2582045 7.4710896 5.6628663 6.8406390 6.4535303 5.7114347 6.3876223 5.4930229 4.7131046 5.3706918 4.5584307 4.0659129 6.1873914 0.0000000 2.8663297 4.0894673 4.1437230 4.6577839 5.3909901 
3dhg_A.pdb 8.9999986 8.9999984 8.9999980 8.9999981 9.0000000 8.9999987 9.0000000 8.9999990 8.9999984 9.0000000 8.9999983 8.9999988 9.0000000 9.0000000 7.1455850 6.8266118 8.9999987 8.9999986 8.9999989 8.9999984 8.9999983 5.6693005 6.5654690 4.4623180 7.7545395 7.6999116 8.2158397 5.4413728 5.8276708 5.9840544 6.6448335 6.5116870 4.5554788 5.3955768 6.6370255 7.2083970 4.7421710 4.5053867 4.3463765 5.1274324 5.2978418 4.6478567 3.9788005 4.6875436 3.3104051 4.4149605 5.5561731 2.8663297 0.0000000 5.0070928 4.8008485 5.2204801 6.3295325 
2uw1_A.pdb 4.4737450 5.2437573 4.8547661 5.3534460 5.8136397 4.6495883 5.8775910 5.3035456 5.4142780 5.5865895 4.0544255 7.8925752 4.5715638 4.5715638 8.9999983 4.8727827 8.9999988 8.9999988 7.2338130 5.0804620 3.2563842 3.6545490 4.1028410 3.1831452 4.9091755 5.2584857 4.2928142 4.3418395 8.9999989 4.0468061 4.4900873 4.9413580 4.5554367 4.1614269 3.9961237 9.0000000 4.2221586 4.4983002 4.8442198 4.1494619 3.4459705 5.0387376 4.2955787 5.1933432 5.3841774 4.8882850 6.7333278 4.0894673 5.0070928 0.0000000 0.0101851 0.1851540 2.5239893 
2uw1_B.pdb 4.5353689 5.2558784 4.9078553 5.4588457 5.8904125 4.6951089 5.9890912 5.3775247 5.4824632 5.6621885 4.0572653 8.0166860 4.6053617 4.6053617 8.9999987 4.8918474 8.9999989 8.9999989 7.4507241 5.1556829 3.2764428 3.6917020 4.2460179 3.2085234 4.9033336 5.2359795 4.2510026 4.3377166 8.9999983 4.0440392 4.5715450 5.0780829 4.5759963 4.1652942 4.0349533 9.0000000 4.0967402 4.3700379 4.6853927 4.1468964 3.4438550 5.0360154 4.2923992 5.1902030 5.4762481 4.9273015 6.7866164 4.1437230 4.8008485 0.0101851 0.0000000 0.1933018 2.5385383 
1afr_A.pdb 5.4627625 5.8140182 5.3644462 6.9575702 6.5936203 4.8893597 6.7402586 6.4767423 5.5155701 5.6519860 4.3547403 7.2123921 5.8949320 5.8949320 8.9999987 4.9064173 8.9999989 8.9999989 7.1463018 4.7785533 3.0727059 3.6203406 4.0834559 3.6433540 5.7650502 5.6788684 4.3899535 4.5893949 8.9999981 4.1858591 4.7023537 5.3138945 4.2932310 3.9958280 3.8986478 9.0000000 4.2402014 4.3489560 4.7770227 4.0218502 3.5364348 5.4289108 4.4982820 5.4753594 5.7724027 4.8797262 6.4597332 4.6577839 5.2204801 0.1851540 0.1933018 0.0000000 2.7046474 
1za0_A.pdb 5.6430401 5.7619811 5.1888114 7.5509403 8.1899120 5.2437196 7.5455231 4.0523938 5.5050288 4.7348608 5.8846486 6.8075928 5.3454058 5.3454058 5.5101391 3.4768196 3.8408383 3.6805823 3.7840429 3.4422441 4.5133586 5.8530377 6.3271962 4.3342388 4.7076516 5.0943974 7.1195474 4.4438215 4.5059704 3.7689795 4.0404098 4.0329588 4.0743758 3.9658716 3.6756286 6.5538707 4.1579280 3.7918078 4.6489287 3.8913850 3.8138825 3.9175926 4.2247362 4.1580277 6.6494898 5.9633575 4.8887386 5.3909901 6.3295325 2.5239893 2.5385383 2.7046474 0.0000000 
```
