## Supplementary material for "Tertiary-interaction characters enable fast, model-based structural phylogenetics beyond the twilight zone": 53fer.fasta.model

```
--- # IQ-TREE Checkpoint ver >= 1.6
3DI: -22109.70947 103 81.67899756
3DI+F: -20685.40478 122 94.92165079
3DI+F+G4: -20433.69824 123 130.2247925
3DI+F+R2: -20462.02321 124 121.5511461
3DI+F+R3: -20436.08388 126 134.7663215
3DI+F+R4: -20423.31436 128 148.0915882
3DI+F+R5: -20420.43335 130 153.1565566
3DI+G4: -21869.82169 104 113.7314225
3DI+R2: -21887.59215 105 106.887587
3DI+R3: -21870.22208 107 112.6362917
3DI+R4: -21861.47492 109 119.533577
3DI+R5: -21860.34813 111 120.3475839
Blosum62: -18769.69485 103 46.51553832
Blosum62+F: -18704.66249 122 49.92252556
Blosum62+F+G4: -18641.40784 123 55.08767637
Blosum62+F+R2: -18644.12319 124 54.40511176
Blosum62+F+R3: -18635.25057 126 55.8934897
Blosum62+F+R4: -18633.18631 128 56.7956421
Blosum62+G4: -18708.2186 104 50.81855741
Blosum62+R2: -18709.62184 105 50.58785357
Blosum62+R3: -18703.97687 107 51.36278627
Blosum62+R4: -18701.88039 109 52.07588711
DCMut: -19221.93364 103 58.49696828
DCMut+F: -18993.44804 122 69.22306539
DCMut+F+G4: -18880.89196 123 82.37561059
DCMut+F+R2: -18889.46406 124 80.84548974
DCMut+F+R3: -18876.67869 126 83.30769806
DCMut+F+R4: -18872.26908 128 85.69056235
DCMut+G4: -19097.02248 104 68.14674461
DCMut+R2: -19107.04698 105 66.99978831
DCMut+R3: -19091.92431 107 69.24651341
DCMut+R4: -19085.82772 109 71.30914921
DCMut+R5: -19085.68982 111 71.42463961
Dayhoff: -19224.06513 103 58.70000809
Dayhoff+F: -18994.89017 122 69.48475055
Dayhoff+F+G4: -18882.10728 123 82.72474249
Dayhoff+F+R2: -18890.72187 124 81.18035014
Dayhoff+F+R3: -18877.92229 126 83.67831317
Dayhoff+F+R4: -18873.54873 128 86.03797535
Dayhoff+G4: -19098.73441 104 68.40811985
Dayhoff+R2: -19108.79276 105 67.2596196
Dayhoff+R3: -19093.64227 107 69.53252828
Dayhoff+R4: -19087.52092 109 71.58451866
Dayhoff+R5: -19087.37403 111 71.70480554
EHO+F: -18756.36832 124 74.90706797
EHO+F+G: -18657.17974 125 85.90145226
EHO+F+R2: -18660.79984 126 84.23670002
EHO+F+R3: -18654.55437 128 86.64995541
EHO+F+R4: -18652.16965 130 88.16513496
EHO+FU: -18825.11123 105 68.63912988
EHO+FU+G: -18726.08973 106 80.41092863
EHO+FU+R2: -18731.84985 107 77.62913951
EHO+FU+R3: -18724.35286 109 81.30155924
EHO+FU+R4: -18723.47595 111 82.19243138
EX2+F: -18863.13835 123 91.87489144
EX2+F+G: -18708.06345 124 110.0487078
EX2+F+R2: -18735.48799 125 111.858079
EX2+F+R3: -18707.74866 127 115.7560439
EX2+F+R4: -18704.83616 129 114.9343777
EX2+FU: -18840.96896 104 77.24878877
EX2+FU+G: -18753.96838 105 102.5430542
EX2+FU+R2: -18762.89708 106 95.46826259
EX2+FU+R3: -18750.73096 108 100.7091272
EX2+FU+R4: -18750.57892 110 102.0281674
EX3+F: -18804.11933 124 73.33854066
EX3+F+G: -18677.92807 125 91.88463938
EX3+F+R2: -18693.28767 126 85.58265439
EX3+F+R3: -18677.81728 128 94.60131928
EX3+F+R4: -18673.80032 130 96.08913151
EX3+FU: -18748.2183 105 74.41863371
EX3+FU+G: -18701.64145 106 91.93440622
EX3+FU+R2: -18704.80658 107 86.34089898
EX3+FU+R3: -18703.63719 109 85.30910742
EX_EHO+F: -18780.69466 127 84.81006064
EX_EHO+F+G: -18674.43178 128 96.8407387
EX_EHO+F+R2: -18687.68471 129 92.23197877
EX_EHO+F+R3: -18673.26099 131 100.4908298
EX_EHO+F+R4: -18671.09381 133 99.09029306
EX_EHO+FU: -18798.24078 108 81.06178833
EX_EHO+FU+G: -18731.91054 109 98.65021149
EX_EHO+FU+R2: -18733.0477 110 95.81812915
EX_EHO+FU+R3: -18731.33669 112 98.35967753
JTT: -18998.87493 103 59.49770098
JTT+F: -18860.57525 122 61.87834641
JTT+F+G4: -18759.77408 123 71.17819574
JTT+F+R2: -18766.70416 124 70.16995759
JTT+F+R3: -18754.28847 126 71.61882994
JTT+F+R4: -18751.52195 128 73.33443665
JTT+G4: -18888.66844 104 67.83062612
JTT+R2: -18896.64234 105 67.24701145
JTT+R3: -18881.56937 107 69.22021499
JTT+R4: -18880.21214 109 70.37780998
JTTDCMut: -18997.66482 103 59.15457572
JTTDCMut+F: -18860.57846 122 62.00345737
JTTDCMut+F+G4: -18760.46353 123 71.15425337
JTTDCMut+F+R2: -18767.62153 124 70.20963407
JTTDCMut+F+R3: -18754.58586 126 71.73832978
JTTDCMut+F+R4: -18751.95871 128 73.39194354
JTTDCMut+G4: -18888.11955 104 67.28568612
JTTDCMut+R2: -18896.29851 105 66.68180976
JTTDCMut+R3: -18880.65954 107 68.70155788
JTTDCMut+R4: -18879.33666 109 69.88195943
LG: -18824.83268 103 63.38175409
LG+F: -18763.57426 122 64.40608512
LG+F+G4: -18654.24437 123 73.75796635
LG+F+R2: -18663.86428 124 72.70999092
LG+F+R3: -18649.35053 126 74.73830166
LG+F+R4: -18646.63351 128 76.45341224
LG+G4: -18704.96149 104 72.95979111
LG+R2: -18715.63639 105 71.73530561
LG+R3: -18699.36389 107 74.51850989
LG+R4: -18697.10139 109 75.88768436
PMB: -18784.73624 103 45.19237262
PMB+F: -18706.08322 122 49.02645983
PMB+F+G4: -18649.38799 123 53.82562356
PMB+F+R2: -18651.36303 124 53.18919074
PMB+F+R3: -18645.37448 126 54.36177305
PMB+F+R4: -18643.65507 128 55.08663643
PMB+G4: -18731.97566 104 48.85286639
PMB+R2: -18732.75704 105 48.70848692
PMB+R3: -18729.32578 107 49.15624951
PhyloTree:
 newick: (0:0.2895218149,(1:0.2000369315,(((4:0.3692660148,5:0.6160401378):0.298732661,(6:0.7297340900,7:0.7752695407):0.3071329187):0.1331866209,((((8:0.0000023797,9:0.0201867527):0.3745436866,10:0.3229811845):0.4779219989,11:0.7488514892):0.5526700565,((12:0.0000010000,13:0.0000010000):0.7979357458,((((14:2.8419938413,(((21:0.8348630053,22:0.8070978243):0.9177250313,23:0.7434212269):0.7311099549,(((35:4.2533902212,(((44:1.0265691022,46:2.6238882469):0.1807174211,45:0.7657599362):0.8952766236,(47:1.5263683195,48:1.2629341308):0.7138705768):2.204580571e-06):0.9764557993,((((36:0.0901984781,(37:0.2321643924,38:0.0883253051):0.1296026728):0.784591855,39:1.0886203447):0.1236551044,((41:0.3504508076,43:0.0015469015):0.1171371642,42:0.0073729173):1.461443644):0.6581317883,40:1.4287331663):0.3632511022):0.1490835683,(((49:0.0000021910,50:0.0099641875):0.04393418492,51:0.1380173766):1.114889994,52:1.3928805503):0.5109279425):0.8514342517):2.484378747e-06):0.4622850331,(((((24:0.0710400687,25:0.1868575335):0.3472921855,26:0.5881814517):0.06698119531,27:0.2292573146):0.3777519387,(28:1.3166176299,29:0.7382333802):0.2316566413):0.1674284428,(((30:0.5016727700,31:0.3186586496):0.3680212202,32:0.9424938868):0.1763037101,(33:0.3019109445,34:0.3260222234):0.08129118678):0.4075841107):0.5814234486):0.3929901523,((((16:0.0000010000,17:0.0064421734):0.265601778,18:0.1822477629):0.2878645885,19:0.3929827437):0.6021437296,20:0.7533640448):0.2823612432):0.4335909172,15:0.9387113126):0.5138312719):0.4904373608):0.268867464):0.1434859285):0.07633541934,(2:0.3318852016,3:0.5968922743):0.0868531699);
Poisson: -19843.80061 103 39.15736322
Poisson+F: -19334.66979 122 42.07974967
Poisson+F+G4: -19292.38384 123 45.57281416
Poisson+F+R2: -19291.25816 124 44.99084547
Poisson+F+R3: -19286.53482 126 46.19580815
Poisson+FQ: -19843.80061 103 39.15736322
Poisson+FQ+G4: -19805.59267 104 41.54570563
Poisson+FQ+R2: -19804.84517 105 41.1682924
Poisson+FQ+R3: -19801.57897 107 41.7196703
Poisson+G4: -19805.59267 104 41.54570563
Poisson+R2: -19804.84517 105 41.1682924
Poisson+R3: -19801.57897 107 41.7196703
RateGamma:
 gamma_shape: 7.397648954
StopRule:
 curIteration: 0
 start_real_time: 1699489475
 time_vec: 
WAG: -18850.55112 103 51.82492056
WAG+F: -18759.13619 122 57.42256946
WAG+F+G4: -18679.38365 123 64.12776343
WAG+F+R2: -18683.95219 124 63.01461273
WAG+F+R3: -18671.42676 126 64.8908699
WAG+F+R4: -18667.57721 128 66.56765599
WAG+G4: -18765.99372 104 57.84289585
WAG+R2: -18770.16929 105 57.11224177
WAG+R3: -18759.14577 107 58.77677852
WAG+R4: -18754.67921 109 59.8464626
best_model_AIC: Blosum62+F+R4
best_model_AICc: LG+G4
best_model_BIC: Blosum62+F+G4
best_model_list_BIC: Blosum62+F+G4 Blosum62+F+R3 Blosum62+F+R4 Blosum62+F+R2 PMB+F+G4 PMB+F+R3 PMB+F+R2 LG+F+G4 LG+G4 EX3+FU+G LG+R3 PMB+F+R4 LG+F+R3 Blosum62+G4 LG+R4 LG+F+R4 Blosum62+R3 Blosum62+R2 EX3+FU+R2 EHO+F+G Blosum62+R4 EX3+FU+R3 LG+F+R2 LG+R2 EHO+F+R3 EHO+F+R2 EHO+F+R4 WAG+F+G4 WAG+F+R3 EHO+FU+G WAG+F+R4 PMB+G4 EX3+F+G PMB+R2 WAG+F+R2 PMB+R3 EHO+FU+R3 EX_EHO+F+G EHO+FU+R2 EX3+F+R3 EHO+FU+R4 EX3+F+R4 EX_EHO+F+R3 EX_EHO+FU+G EX_EHO+F+R4 EX_EHO+FU+R2 EX3+FU EX3+F+R2 Blosum62+F EX_EHO+FU+R3 PMB+F EX_EHO+F+R2 EX2+FU+G EX2+F+G EX2+FU+R3 WAG+G4 EX2+FU+R4 Blosum62 WAG+R3 WAG+R4 EX2+FU+R2 EX2+F+R3 EX2+F+R4 WAG+R2 PMB EX2+F+R2 WAG+F EX_EHO+FU EHO+F JTT+F+G4 JTTDCMut+F+G4 LG+F JTT+F+R3 JTTDCMut+F+R3 JTT+F+R4 JTTDCMut+F+R4 JTT+F+R2 JTTDCMut+F+R2 LG EHO+FU EX2+FU EX_EHO+F WAG EX3+F JTTDCMut+G4 JTTDCMut+R3 JTT+G4 JTT+R3 JTTDCMut+R4 JTT+R4 JTTDCMut+R2 JTT+R2 JTT+F JTTDCMut+F EX2+F DCMut+F+G4 Dayhoff+F+G4 DCMut+F+R3 DCMut+F+R4 Dayhoff+F+R3 Dayhoff+F+R4 DCMut+F+R2 Dayhoff+F+R2 JTTDCMut JTT DCMut+F Dayhoff+F DCMut+G4 Dayhoff+G4 DCMut+R4 DCMut+R3 Dayhoff+R4 Dayhoff+R3 DCMut+R5 Dayhoff+R5 DCMut+R2 Dayhoff+R2 DCMut Dayhoff Poisson+F+G4 Poisson+F+G4 Poisson+F+R2 Poisson+F+R2 Poisson+F+R3 Poisson+F+R3 Poisson+F Poisson+F Poisson+G4 Poisson+FQ+G4 Poisson+G4 Poisson+FQ+G4 Poisson+R2 Poisson+FQ+R2 Poisson+R2 Poisson+FQ+R2 Poisson+FQ+R3 Poisson+R3 Poisson+FQ+R3 Poisson+R3 Poisson Poisson+FQ Poisson Poisson+FQ 3DI+F+G4 3DI+F+R4 3DI+F+R5 3DI+F+R3 3DI+F+R2 3DI+F 3DI+G4 3DI+R4 3DI+R3 3DI+R5 3DI+R2 3DI
best_score_AIC: 37522.37261
best_score_AICc: 37834.1606
best_score_BIC: 37938.14445
best_tree_AIC: (0:0.2975588028,(1:0.2023806659,(((4:0.3707311554,5:0.6359915944):0.3116108949,(6:0.7526682687,7:0.7952786969):0.3099552055):0.1427312054,((((8:0.0000022074,9:0.0207292857):0.3880733873,10:0.3306184045):0.4954910987,11:0.7667005415):0.5645829572,((12:0.0000009304,13:0.0000009304):0.8095668946,((((14:2.9764119599,(((21:0.8426350100,22:0.8329262554):0.9614340464,23:0.7640869672):0.7960513036,(((35:4.4837719407,(((44:1.0535915470,46:2.6507866990):0.1805040802,45:0.7804164868):0.9100223462,(47:1.5742194456,48:1.2842109990):0.7311196769):0.04300122679):1.020583061,((((36:0.0912290597,(37:0.2383867285,38:0.0887476321):0.1349326576):0.811924422,39:1.1234809652):0.09966139048,((41:0.3574437377,43:0.0008341936):0.1148414087,42:0.0126475102):1.507112697):0.7247612656,40:1.4341979244):0.4022814252):0.112326429,(((49:0.0000020386,50:0.0101556083):0.04381443529,51:0.1416415451):1.123716226,52:1.4560843531):0.5739389725):0.9019249524):2.642868343e-06):0.4287584654,(((((24:0.0738931516,25:0.1918636530):0.3578132915,26:0.6051329975):0.0673824922,27:0.2379262408):0.3835945708,(28:1.3497692280,29:0.7487053113):0.2429885933):0.1678094988,(((30:0.5102523665,31:0.3306232758):0.3812430402,32:0.9577556994):0.1773124022,(33:0.3136060230,34:0.3296295886):0.08463311422):0.4307875901):0.5905274352):0.4010490948,((((16:0.0000009304,17:0.0065682077):0.2753174652,18:0.1844467010):0.3034654774,19:0.3985436175):0.6220958733,20:0.7624621769):0.3181661034):0.4475663751,15:0.9352246646):0.5463725608):0.505098537):0.2760558595):0.142991727):0.08309399934,(2:0.3413713131,3:0.6082922706):0.08891471688);
best_tree_AICc: (0:0.3248546724,(1:0.2166013736,(((4:0.4235078396,5:0.7456460625):0.3285426895,(6:0.8667108386,7:1.0327422647):0.4067339415):0.1628672403,((((8:0.0000023797,9:0.0202900144):0.4261856553,10:0.3487036195):0.5364377013,11:0.9937083007):0.6781989666,((12:0.0000010000,13:0.0000010000):0.902075733,((((14:4.2395276097,(((21:1.0817012487,22:0.9900364409):1.180583471,23:0.9233636581):0.8005763576,(((35:5.4860611402,(((44:1.6503545974,46:3.3922372020):0.5255992275,45:0.6880537003):1.434915766,(47:1.8953669696,48:1.8858279753):1.368406512):0.3395268658):0.9122459205,((((36:0.1151838397,(37:0.2456385329,38:0.0926581358):0.1187921668):0.9967632766,39:1.5452364327):0.1815687991,((41:0.3814253536,43:0.0000025097):0.09986832424,42:0.0305232052):1.96957356):0.8617367414,40:1.8669335162):0.6156210843):0.408454327,(((49:0.0000021910,50:0.0097457755):0.02218940592,51:0.1652083994):1.718122481,52:1.8116359560):0.8486650436):1.140407671):0.2948884327):0.6558937639,(((((24:0.0778219553,25:0.2008501377):0.3907621942,26:0.7577493845):0.05762638789,27:0.2634216828):0.3821215227,(28:1.7529103576,29:0.9509547893):0.3191172877):0.3171114568,(((30:0.6324874417,31:0.3482488613):0.4041377437,32:1.3335400489):0.1992902969,(33:0.3692392933,34:0.3910682299):0.1444479635):0.4791299714):0.8193972538):0.4535922973,((((16:0.0000010000,17:0.0064693499):0.3006251422,18:0.1905386241):0.3407968435,19:0.4805526571):0.8463028562,20:0.9725198824):0.3541497657):0.554144302,15:1.2434791855):0.6789317317):0.7485990437):0.3553201051):0.184832061):0.06767735302,(2:0.3751566107,3:0.6991662898):0.1105668642);
best_tree_BIC: (0:0.2895218149,(1:0.2000369315,(((4:0.3692660148,5:0.6160401378):0.298732661,(6:0.7297340900,7:0.7752695407):0.3071329187):0.1331866209,((((8:0.0000023797,9:0.0201867527):0.3745436866,10:0.3229811845):0.4779219989,11:0.7488514892):0.5526700565,((12:0.0000010000,13:0.0000010000):0.7979357458,((((14:2.8419938413,(((21:0.8348630053,22:0.8070978243):0.9177250313,23:0.7434212269):0.7311099549,(((35:4.2533902212,(((44:1.0265691022,46:2.6238882469):0.1807174211,45:0.7657599362):0.8952766236,(47:1.5263683195,48:1.2629341308):0.7138705768):2.204580571e-06):0.9764557993,((((36:0.0901984781,(37:0.2321643924,38:0.0883253051):0.1296026728):0.784591855,39:1.0886203447):0.1236551044,((41:0.3504508076,43:0.0015469015):0.1171371642,42:0.0073729173):1.461443644):0.6581317883,40:1.4287331663):0.3632511022):0.1490835683,(((49:0.0000021910,50:0.0099641875):0.04393418492,51:0.1380173766):1.114889994,52:1.3928805503):0.5109279425):0.8514342517):2.484378747e-06):0.4622850331,(((((24:0.0710400687,25:0.1868575335):0.3472921855,26:0.5881814517):0.06698119531,27:0.2292573146):0.3777519387,(28:1.3166176299,29:0.7382333802):0.2316566413):0.1674284428,(((30:0.5016727700,31:0.3186586496):0.3680212202,32:0.9424938868):0.1763037101,(33:0.3019109445,34:0.3260222234):0.08129118678):0.4075841107):0.5814234486):0.3929901523,((((16:0.0000010000,17:0.0064421734):0.265601778,18:0.1822477629):0.2878645885,19:0.3929827437):0.6021437296,20:0.7533640448):0.2823612432):0.4335909172,15:0.9387113126):0.5138312719):0.4904373608):0.268867464):0.1434859285):0.07633541934,(2:0.3318852016,3:0.5968922743):0.0868531699);
boot_consense_logl: 0
contree_rfdist: -1
finishedFastMLTree: true
initTree: (0:0.2440590880,(1:0.1391329818,(2:0.1788099575,((((4:0.2595966168,5:0.2517776341):0.2069072806,7:0.3173142468):0.08458542014,6:0.4302152932):0.1203223949,((((8:0.0000010000,9:0.0147898287):0.2214870825,10:0.2141515341):0.244059088,11:0.3437717467):0.3713574982,((12:0.0000010000,13:0.0000010000):0.4302152932,(((((14:0.5058731402,23:0.3620324629):0.2595966168,(21:0.3528381219,22:0.4405385191):0.4200442152):0.4100219459,((((35:0.8428158149,((((36:0.1857055589,38:0.0962296005):0.1203223949,37:0.1081388731):0.4834232845,39:0.5651996740):0.3713574982,(41:0.1391329818,(42:0.1141957642,43:0.0098089830):0.171997586):0.670880558):0.300268998):0.4100219459,(((44:0.4834232845,45:0.6996450754):0.3528381219,46:1.2712066906):0.3348306842,48:0.8256924546):0.300268998):0.2141515341,47:1.0555555556):0.3713574982,((40:0.6851363237,((49:0.0048793015,50:0.0048793015):0.06205770278,51:0.1141957642):0.6996450754):0.2517776341,52:0.6851363237):0.2755438365):0.3437717467):0.2069072806,15:0.5290373906):0.1586165772,(((((16:0.0000010000,17:0.0048793015):0.1586165772,18:0.1327897496):0.1652669466,19:0.2517776341):0.2069072806,20:0.4200442152):0.2919171677,(((((24:0.0675971538,25:0.1141957642):0.2141515341,(26:0.3173142468,27:0.1719975860):0.1203223949):0.1857055589,(((30:0.3087339201,31:0.2289156627):0.2141515341,32:0.4405385191):0.1652669466,(33:0.1788099575,34:0.2517776341):0.1391329818):0.2755438365):0.2069072806,28:0.6996450754):0.1788099575,29:0.5408981556):0.3528381219):0.3087339201):0.300268998):0.171997586):0.2141515341):0.1652669466):0.1021505376):0.08458542014,3:0.2836761778);
partition_type: 0
```
