## Supplementary material for "Tertiary-interaction characters enable fast, model-based structural phylogenetics beyond the twilight zone": 53fer.fasta.treefile

```
(1ji5_A.pdb:0.2862357065,(1jig_A.pdb:0.2026281853,(((1qgh_A.pdb:0.3844961298,2ux1_A.pdb:0.5967205310)54.9/76:0.2227296182,(((1dps_A.pdb:0.0000021254,1jts_A.pdb:0.0201823527)98.7/100:0.3363637771,1o9r_A.pdb:0.3617059702)93/96:0.4137861133,1uvh_A.pdb:0.8122691054)99.5/99:0.6643368398)76.5/56:0.1833838287,((1ji4_A.pdb:0.7269512589,2fjc_A.pdb:0.7804949773)87.1/90:0.2147611103,((1tjo_A.pdb:0.0000010000,1tk6_A.pdb:0.0000010000)99.6/100:0.8752106089,((((((2fzf_A.pdb:2.7028023332,(1lko_A.pdb:0.8354454510,1yuz_A.pdb:0.7949961459)87.9/99:0.5977162657)49.8/49:0.3416544450,3qhb_A.pdb:0.7452456806)93.8/74:0.7607510698,(((((1otk_A.pdb:4.3792209665,2inp_C.pdb:0.0000026838)81.9/76:0.7786240462,(2inc_B.pdb:1.0015898546,1mty_B.pdb:2.6391724146)2.9/39:0.1825292352)90.9/80:0.9484638378,(1mty_D.pdb:1.4646274845,3dhg_A.pdb:1.2917167589)80.2/85:0.5857833034)94.4/91:0.9343550610,((((1oqu_A.pdb:0.0863169699,(1r2f_A.pdb:0.2320804356,1uzr_A.pdb:0.0883350285)78.2/88:0.1334331149)98.9/99:0.7879226462,1mxr_A.pdb:1.0837974959)8.7/36:0.1238843003,((1jk0_A.pdb:0.3499422441,1w68_A.pdb:0.0015752285)79.1/78:0.1188722855,2uw2_A.pdb:0.0056256608)100/99:1.4585428570)90/90:0.6376950003,3ee4_A.pdb:1.4396809237)78.5/70:0.3732017576)66/57:0.2355068072,(((2uw1_A.pdb:0.0000021884,2uw1_B.pdb:0.0099732276)30.6/90:0.0376225854,1afr_A.pdb:0.1443158846)99/100:1.1235384380,1za0_A.pdb:1.3903923618)84.7/83:0.4216459017)94.1/91:0.8307600247)74.3/78:0.4024570563,(((((1lb3_A.pdb:0.0708006871,2za7_A.pdb:0.1870790894)99.9/100:0.3475376440,1bg7_A.pdb:0.5897400286)60.6/62:0.0679652596,1r03_A.pdb:0.2272386938)98/96:0.4073377416,(1z6o_A.pdb:1.3287322315,1z6o_M.pdb:0.7108516932)68/63:0.2306617465)44.9/56:0.1868943026,((((1eum_A.pdb:0.4719172272,1krq_A.pdb:0.3450182777)98.3/100:0.3531997839,3e6s_A.pdb:0.9396504871)83.4/86:0.2308571037,2jd7_A.pdb:0.2511983458)58.6/65:0.1413696743,1vlg_A.pdb:0.2477404751)97.6/96:0.4443149402)92.2/90:0.5376809122)88.6/82:0.4560645630,((((1bcf_A.pdb:0.0000010000,3e1q_A.pdb:0.0064415035)99.4/100:0.2644368121,2fkz_A.pdb:0.1831567823)95.1/100:0.2914922162,1jgc_A.pdb:0.3873985428)99.5/100:0.6062451597,1nfv_A.pdb:0.7406274608)78.8/79:0.2490101446)90.7/94:0.4700033489,2vzb_A.pdb:0.9218133223)92.3/99:0.3947455975)97.1/96:0.5964959821)50.3/46:0.1429909266)91.8/84:0.1675678602)80.4/68:0.0742405620,(1n1q_A.pdb:0.3308762385,2chp_A.pdb:0.5929222247)50.2/62:0.0891531840);
```
