## Supplementary material for "Tertiary-interaction characters enable fast, model-based structural phylogenetics beyond the twilight zone": 53fer.fasta.ufboot (part 1 of 3)

```
(1ji5_A.pdb:0.2112510000	((1jig_A.pdb:0.2496210000	((1qgh_A.pdb:0.3327300000	2ux1_A.pdb:0.6652250000):0.1957320000	(((1ji4_A.pdb:0.5886760000	2fjc_A.pdb:0.8554100000):0.2829090000	(((1dps_A.pdb:0.0000020000	1jts_A.pdb:0.0197820000):0.3679470000	1o9r_A.pdb:0.3069940000):0.1800110000	1uvh_A.pdb:0.9686810000):0.6838700000):0.0675239000	((1tjo_A.pdb:0.0000010000	1tk6_A.pdb:0.0000010000):0.6776820000	((((((2fzf_A.pdb:2.9741700000	(1lko_A.pdb:0.9642390000	1yuz_A.pdb:0.6802740000):0.1453950000):0.5302920000	3qhb_A.pdb:1.1437000000):0.4693080000	(((((1otk_A.pdb:4.8978620000	2inp_C.pdb:0.0000020000):0.8538400000	2inc_B.pdb:1.3894650000):0.9092750000	(1mty_B.pdb:2.2043220000	(1mty_D.pdb:1.9469040000	3dhg_A.pdb:0.9120780000):0.8873540000):0.4173830000):1.0811200000	(((1oqu_A.pdb:0.0994350000	(1r2f_A.pdb:0.3358070000	1uzr_A.pdb:0.0729790000):0.1458860000):0.7695870000	(1mxr_A.pdb:0.8587890000	(1jk0_A.pdb:0.1544810000	(2uw2_A.pdb:0.0962780000	1w68_A.pdb:0.0000030000):0.2500640000):1.5514900000):0.0221840000):0.4132800000	3ee4_A.pdb:1.5984790000):0.6789540000):0.5735360000	(((2uw1_A.pdb:0.0000020000	2uw1_B.pdb:0.0149110000):0.0000020756	1afr_A.pdb:0.1443570000):0.9730070000	1za0_A.pdb:1.7421320000):0.5999620000):0.9437320000):0.3582860000	((((1bcf_A.pdb:0.0000010000	3e1q_A.pdb:0.0124240000):0.2977640000	2fkz_A.pdb:0.1039770000):0.3866240000	1jgc_A.pdb:0.1894880000):0.8603810000	1nfv_A.pdb:0.4627780000):0.3816680000):0.4182160000	(((1lb3_A.pdb:0.0502740000	2za7_A.pdb:0.2372120000):0.3515160000	(1bg7_A.pdb:0.6156680000	1r03_A.pdb:0.2522380000):0.0357490000):0.2095280000	((1z6o_A.pdb:1.7977610000	1z6o_M.pdb:0.7506590000):0.3415000000	(((1eum_A.pdb:0.5781310000	1krq_A.pdb:0.3445740000):0.2731280000	(2jd7_A.pdb:0.2712700000	1vlg_A.pdb:0.3286960000):0.1294000000):0.1130650000	3e6s_A.pdb:0.8909640000):0.2226720000):0.2180640000):0.6600330000):0.6665400000	2vzb_A.pdb:0.5099320000):0.6326840000):0.8495060000):0.1074030000):0.1345990000):0.1140670000	1n1q_A.pdb:0.3325760000):0.0990264000	2chp_A.pdb:0.5774910000);
(1ji5_A.pdb:0.2828680000	(1jig_A.pdb:0.1619760000	(((1qgh_A.pdb:0.4385310000	(2ux1_A.pdb:0.2700450000	(((1dps_A.pdb:0.0077200000	1jts_A.pdb:0.0277410000):0.1555550000	1o9r_A.pdb:0.5133080000):0.6315550000	1uvh_A.pdb:0.7080660000):0.5181780000):0.2886910000):0.3707930000	(1ji4_A.pdb:0.6193940000	2fjc_A.pdb:0.8437680000):0.1193620000):0.1290090000	((1tjo_A.pdb:0.0000010000	1tk6_A.pdb:0.0000010000):0.8034560000	((((((2fzf_A.pdb:3.1305910000	(1lko_A.pdb:1.2820080000	1yuz_A.pdb:0.3731490000):0.9765960000):0.6821850000	3qhb_A.pdb:0.5668450000):0.7100130000	((((((1otk_A.pdb:4.3314190000	2inp_C.pdb:0.0000020000):0.8953720000	1mty_B.pdb:2.8356400000):0.1722150000	2inc_B.pdb:0.9918640000):1.1043200000	(1mty_D.pdb:1.7957200000	3dhg_A.pdb:0.7889130000):0.5881960000):1.0288000000	(((1oqu_A.pdb:0.0800220000	(1r2f_A.pdb:0.3365830000	1uzr_A.pdb:0.0919420000):0.1535200000):0.9422980000	(1mxr_A.pdb:0.9905040000	(1jk0_A.pdb:0.0000440000	(2uw2_A.pdb:0.1225850000	1w68_A.pdb:0.0000020000):0.3644650000):1.8528200000):0.0000020760):0.8783980000	3ee4_A.pdb:1.3108910000):0.5714870000):0.6641830000	(((2uw1_A.pdb:0.0000020000	1afr_A.pdb:0.1970100000):0.0002768950	2uw1_B.pdb:0.0150220000):0.8474020000	1za0_A.pdb:1.5398730000):0.3042660000):0.8080510000):1.0762200000	(((1lb3_A.pdb:0.1057990000	2za7_A.pdb:0.1634470000):0.3617940000	(1bg7_A.pdb:0.4953410000	1r03_A.pdb:0.2133280000):0.0473643000):0.3607000000	((1z6o_A.pdb:1.1019420000	1z6o_M.pdb:0.7422980000):0.1755630000	((((1eum_A.pdb:0.6517800000	1krq_A.pdb:0.3481030000):0.4392270000	3e6s_A.pdb:0.9356560000):0.1939260000	2jd7_A.pdb:0.2456420000):0.1542080000	1vlg_A.pdb:0.2517740000):0.6043210000):0.0949782000):0.4955870000):0.7453730000	((((1bcf_A.pdb:0.0000010000	3e1q_A.pdb:0.0064650000):0.2048730000	2fkz_A.pdb:0.1540680000):0.2649080000	1jgc_A.pdb:0.4611510000):0.6162230000	1nfv_A.pdb:0.6560290000):0.3083440000):0.4808980000	2vzb_A.pdb:0.9106860000):0.2836470000):0.5439770000):0.1735200000):0.1102120000	(1n1q_A.pdb:0.2137420000	2chp_A.pdb:0.4291320000):0.1354470000);
(1ji5_A.pdb:0.3319570000	(1jig_A.pdb:0.1310010000	((((1qgh_A.pdb:0.4429040000	2ux1_A.pdb:0.5836240000):0.0961923000	(((1dps_A.pdb:0.0013670000	1jts_A.pdb:0.0196120000):0.1963960000	1o9r_A.pdb:0.5580310000):0.2151380000	1uvh_A.pdb:0.8152650000):0.6078060000):0.2175470000	(1ji4_A.pdb:0.7055550000	2fjc_A.pdb:0.8063830000):0.5087160000):0.0909929000	((1tjo_A.pdb:0.0000010000	1tk6_A.pdb:0.0000010000):1.0057100000	((((2fzf_A.pdb:2.4681370000	((1lko_A.pdb:0.6320540000	1yuz_A.pdb:1.1396000000):0.3710200000	3qhb_A.pdb:1.3048600000):0.3539570000):0.3928220000	((((1bcf_A.pdb:0.0000010000	3e1q_A.pdb:0.0000030000):0.2484050000	2fkz_A.pdb:0.2948530000):0.4340890000	1jgc_A.pdb:0.3455870000):0.6286270000	1nfv_A.pdb:0.7866570000):0.1466520000):0.2678280000	((((((1lb3_A.pdb:0.1104260000	2za7_A.pdb:0.2785670000):0.3629410000	1bg7_A.pdb:0.7394030000):0.1611820000	1r03_A.pdb:0.1810140000):0.3333860000	(1z6o_A.pdb:1.4846320000	1z6o_M.pdb:0.3943070000):0.4769840000):0.4289040000	((((1eum_A.pdb:0.4604730000	1krq_A.pdb:0.3828070000):0.2769040000	3e6s_A.pdb:0.9978850000):0.4104480000	2jd7_A.pdb:0.1697260000):0.0980016000	1vlg_A.pdb:0.2856270000):0.3075640000):0.5751560000	((((((1otk_A.pdb:4.1879620000	2inp_C.pdb:0.0000030000):0.5784180000	(2inc_B.pdb:1.0784110000	1mty_B.pdb:2.5815990000):0.1728780000):1.0266300000	(1mty_D.pdb:1.3967730000	3dhg_A.pdb:1.3869240000):0.1909620000):1.0041900000	((1oqu_A.pdb:0.1093020000	(1r2f_A.pdb:0.2055270000	1uzr_A.pdb:0.0904160000):0.1495830000):0.7964710000	(1mxr_A.pdb:1.0996630000	((1jk0_A.pdb:0.3297060000	1w68_A.pdb:0.0222110000):0.1141850000	2uw2_A.pdb:0.0428490000):1.1195200000):0.2355910000):0.2615390000):0.2997300000	3ee4_A.pdb:2.3479500000):0.3193340000	(((2uw1_A.pdb:0.0000020000	2uw1_B.pdb:0.0156510000):0.0324547000	1afr_A.pdb:0.1847720000):1.4245600000	1za0_A.pdb:0.7725390000):0.5642220000):1.1275900000):0.3103210000):0.0581892000	2vzb_A.pdb:1.1482110000):0.5084480000):0.7114690000):0.1278230000):0.0491158000	(1n1q_A.pdb:0.2852620000	2chp_A.pdb:0.6014190000):0.0369032000);
(1ji5_A.pdb:0.2551350000	(1jig_A.pdb:0.0869100000	((1qgh_A.pdb:0.3035070000	2ux1_A.pdb:0.4520270000):0.2140040000	(((1dps_A.pdb:0.0024370000	1jts_A.pdb:0.0315340000):0.3278370000	1o9r_A.pdb:0.1943630000):0.6935540000	1uvh_A.pdb:0.6494290000):0.5302060000):0.2390280000):0.1346190000	((1n1q_A.pdb:0.4014550000	2chp_A.pdb:0.5438390000):0.0956944000	((1ji4_A.pdb:0.5144700000	2fjc_A.pdb:0.8212600000):0.3025100000	((1tjo_A.pdb:0.0000010000	1tk6_A.pdb:0.0000010000):0.9456550000	(((((2fzf_A.pdb:1.7276890000	((1lko_A.pdb:0.8515610000	1yuz_A.pdb:0.6792020000):0.8401590000	3qhb_A.pdb:0.9578650000):0.4112810000):0.1854090000	((((((1otk_A.pdb:4.5792980000	2inp_C.pdb:0.0000020000):0.5384440000	2inc_B.pdb:1.2605990000):0.5476890000	1mty_B.pdb:1.6640770000):0.7439980000	(1mty_D.pdb:1.6428330000	3dhg_A.pdb:1.0911380000):0.2825600000):1.3569100000	((((1oqu_A.pdb:0.1388460000	(1r2f_A.pdb:0.2435610000	1uzr_A.pdb:0.0645960000):0.0660567000):0.6688480000	1mxr_A.pdb:1.3375720000):0.2710870000	((1jk0_A.pdb:0.3191590000	1w68_A.pdb:0.0014070000):0.0799210000	2uw2_A.pdb:0.0000020000):1.1729800000):0.2018190000	3ee4_A.pdb:1.7401780000):0.5132160000):0.0489512000	(((2uw1_A.pdb:0.0000020000	2uw1_B.pdb:0.0144810000):0.0019965500	1afr_A.pdb:0.1316140000):0.9001420000	1za0_A.pdb:1.6882320000):1.1436700000):0.4259560000):1.0515200000	((((1lb3_A.pdb:0.0852220000	2za7_A.pdb:0.1862930000):0.3572590000	((1z6o_A.pdb:1.3642320000	1z6o_M.pdb:0.6278040000):0.2455440000	(((1eum_A.pdb:0.5374870000	1krq_A.pdb:0.4649410000):0.4442480000	(2jd7_A.pdb:0.2687950000	1vlg_A.pdb:0.3458020000):0.1776350000):0.2103540000	3e6s_A.pdb:1.0214700000):0.1959390000):0.3822550000):0.0889759000	1r03_A.pdb:0.2872870000):0.0351008000	1bg7_A.pdb:0.4966000000):0.4415830000):0.3531530000	((((1bcf_A.pdb:0.0000010000	3e1q_A.pdb:0.0000030000):0.2972340000	2fkz_A.pdb:0.1587100000):0.3328840000	1jgc_A.pdb:0.3133010000):0.6110250000	1nfv_A.pdb:0.8076870000):0.2689210000):0.4767390000	2vzb_A.pdb:0.4454310000):0.3997530000):0.4275530000):0.2274510000):0.1063310000);
(1ji5_A.pdb:0.2461510000	(1jig_A.pdb:0.2296150000	(1n1q_A.pdb:0.3512220000	((1qgh_A.pdb:0.3798510000	(2ux1_A.pdb:0.3591330000	(((1dps_A.pdb:0.0034130000	1jts_A.pdb:0.0098140000):0.2089340000	1o9r_A.pdb:0.4491720000):0.4391760000	1uvh_A.pdb:0.8104190000):0.6630910000):0.2890320000):0.2827110000	((1ji4_A.pdb:0.7396780000	2fjc_A.pdb:0.8735300000):0.2645050000	((1tjo_A.pdb:0.0000010000	1tk6_A.pdb:0.0000010000):0.7970360000	(((((((2fzf_A.pdb:2.6390900000	(1lko_A.pdb:1.0481040000	1yuz_A.pdb:0.7746120000):0.2415390000):0.3119120000	3qhb_A.pdb:1.0350500000):1.1083500000	((((1otk_A.pdb:3.5254230000	2inp_C.pdb:0.0000030000):0.5641220000	(2inc_B.pdb:0.5536090000	1mty_B.pdb:3.6606010000):1.0414600000):1.3725700000	(1mty_D.pdb:0.9785270000	3dhg_A.pdb:2.0271950000):0.2837480000):1.2191600000	(((1oqu_A.pdb:0.0000020000	(1r2f_A.pdb:0.2536940000	1uzr_A.pdb:0.0602150000):0.2044950000):0.7825940000	(1mxr_A.pdb:0.9344100000	((1jk0_A.pdb:0.3295820000	1w68_A.pdb:0.0000310000):0.0964349000	2uw2_A.pdb:0.0000030000):1.3562200000):0.1490430000):0.2757540000	3ee4_A.pdb:1.6973610000):0.5352300000):0.5087610000):0.2273970000	(((2uw1_A.pdb:0.0000020000	2uw1_B.pdb:0.0100280000):0.0350354000	1afr_A.pdb:0.1880510000):1.3506500000	1za0_A.pdb:0.8010280000):0.4069960000):0.5733120000	(((((1lb3_A.pdb:0.0829710000	2za7_A.pdb:0.1370200000):0.2724930000	1bg7_A.pdb:0.7879200000):0.1107580000	1r03_A.pdb:0.2362100000):0.3278920000	(1z6o_A.pdb:1.4642770000	1z6o_M.pdb:0.6925720000):0.1099210000):0.3123000000	(((1eum_A.pdb:0.5388250000	1krq_A.pdb:0.2603980000):0.3866890000	3e6s_A.pdb:0.8455360000):0.1826050000	(2jd7_A.pdb:0.3763850000	1vlg_A.pdb:0.3063840000):0.0300786000):0.2908760000):0.5679020000):0.5274390000	((((1bcf_A.pdb:0.0000010000	3e1q_A.pdb:0.0120980000):0.2559340000	2fkz_A.pdb:0.2039540000):0.4204540000	1jgc_A.pdb:0.2295450000):0.5383760000	1nfv_A.pdb:0.7123500000):0.0000028953):0.4357130000	2vzb_A.pdb:0.9076680000):0.2614750000):0.6745660000):0.0609956000):0.0996594000):0.1176470000):0.1098300000	2chp_A.pdb:0.5687560000);
(1ji5_A.pdb:0.2514990000	(1jig_A.pdb:0.1492800000	((1qgh_A.pdb:0.3660530000	2ux1_A.pdb:0.5658310000):0.2918880000	((1ji4_A.pdb:0.6738540000	2fjc_A.pdb:0.5856650000):0.1714460000	((((1dps_A.pdb:0.0054420000	1jts_A.pdb:0.0335610000):0.3086990000	1o9r_A.pdb:0.4097240000):0.5565250000	1uvh_A.pdb:0.7146030000):0.4910160000	((1tjo_A.pdb:0.0000010000	1tk6_A.pdb:0.0000010000):0.6546380000	((((2fzf_A.pdb:3.2645910000	((1lko_A.pdb:1.0366370000	1yuz_A.pdb:0.8572260000):0.6648500000	(3qhb_A.pdb:0.9574410000	((((((1otk_A.pdb:5.7280260000	2inp_C.pdb:0.0000020000):0.6042880000	1mty_B.pdb:3.2821990000):0.1395580000	(2inc_B.pdb:0.8359090000	3dhg_A.pdb:1.4522490000):0.3695530000):0.3512990000	1mty_D.pdb:1.7590040000):1.2282100000	((((1oqu_A.pdb:0.0658420000	(1r2f_A.pdb:0.1511010000	1uzr_A.pdb:0.1212780000):0.1441130000):0.6296680000	1mxr_A.pdb:1.0154240000):0.3768750000	((1jk0_A.pdb:0.4665670000	1w68_A.pdb:0.0000020000):0.1126080000	2uw2_A.pdb:0.0000020000):1.2554300000):0.6273350000	3ee4_A.pdb:1.9990600000):0.4756110000):0.4003510000	(((2uw1_A.pdb:0.0000020000	2uw1_B.pdb:0.0000020000):0.0748891000	1afr_A.pdb:0.1268650000):0.9377820000	1za0_A.pdb:1.7447590000):0.5662530000):1.1271700000):0.5267710000):0.0451171000):0.7430290000	((((1lb3_A.pdb:0.1242930000	2za7_A.pdb:0.2069570000):0.2366080000	(1bg7_A.pdb:0.7752610000	1r03_A.pdb:0.3898610000):0.0589717000):0.1223530000	(1z6o_A.pdb:1.2279050000	1z6o_M.pdb:0.6913560000):0.5164010000):0.2494120000	(((1eum_A.pdb:0.4486220000	1krq_A.pdb:0.5663520000):0.2163430000	3e6s_A.pdb:1.1411280000):0.1533820000	(2jd7_A.pdb:0.2411250000	1vlg_A.pdb:0.4003040000):0.0785991000):0.4442360000):0.5293420000):0.0979856000	((((1bcf_A.pdb:0.0000010000	3e1q_A.pdb:0.0000030000):0.2362930000	2fkz_A.pdb:0.1547130000):0.2865730000	1jgc_A.pdb:0.5097480000):0.5866480000	1nfv_A.pdb:0.7267190000):0.3622100000):0.3616690000	2vzb_A.pdb:0.9574380000):0.8457500000):0.3283900000):0.3046790000):0.0825144000):0.1971800000):0.1261520000	(1n1q_A.pdb:0.3119870000	2chp_A.pdb:0.6497950000):0.1039390000);
(1ji5_A.pdb:0.3493010000	((1jig_A.pdb:0.1840360000	(((1qgh_A.pdb:0.4168680000	2ux1_A.pdb:0.5568880000):0.3026000000	(((1dps_A.pdb:0.0000020000	1jts_A.pdb:0.0203670000):0.4354420000	1o9r_A.pdb:0.2853990000):0.4659210000	1uvh_A.pdb:1.0992250000):0.3878750000):0.3410970000	((1ji4_A.pdb:0.9337130000	2fjc_A.pdb:0.7236510000):0.1115350000	((1tjo_A.pdb:0.0000010000	1tk6_A.pdb:0.0000010000):0.6571190000	((((((((2fzf_A.pdb:2.1720890000	(((((1otk_A.pdb:3.9831730000	2inp_C.pdb:0.0000020000):0.6200910000	1mty_B.pdb:2.5100990000):0.3417420000	2inc_B.pdb:0.9999300000):1.1609500000	(1mty_D.pdb:1.1031460000	3dhg_A.pdb:1.6050570000):0.5811480000):0.6832200000	((((1oqu_A.pdb:0.1886510000	1uzr_A.pdb:0.1037450000):0.0979562000	1r2f_A.pdb:0.1595000000):0.8226140000	1mxr_A.pdb:0.6818410000):0.4718590000	((1jk0_A.pdb:0.3384040000	1w68_A.pdb:0.0000020000):0.1337310000	2uw2_A.pdb:0.0000020000):1.0676000000):0.3004740000):0.2859670000):0.2384730000	3ee4_A.pdb:1.2594830000):0.4026330000	(((2uw1_A.pdb:0.0000020000	2uw1_B.pdb:0.0097880000):0.0195176000	1afr_A.pdb:0.1973160000):1.2911700000	1za0_A.pdb:1.0908000000):0.2403200000):0.5189190000	((1lko_A.pdb:0.5916830000	1yuz_A.pdb:1.0419440000):1.0304100000	3qhb_A.pdb:0.6373720000):1.0737000000):0.1576430000	(((1lb3_A.pdb:0.1039210000	2za7_A.pdb:0.2207690000):0.3356590000	(1bg7_A.pdb:0.6987630000	1r03_A.pdb:0.2387800000):0.0593498000):0.4814240000	(1z6o_A.pdb:1.3140820000	(1z6o_M.pdb:0.5216560000	((((1eum_A.pdb:0.5646830000	1krq_A.pdb:0.2688380000):0.3009610000	3e6s_A.pdb:0.9307770000):0.2249320000	2jd7_A.pdb:0.3195950000):0.2708780000	1vlg_A.pdb:0.0813730000):0.6669690000):0.1861760000):0.0780474000):0.5209690000):0.6945780000	1nfv_A.pdb:0.9443470000):0.1936710000	(((1bcf_A.pdb:0.0000010000	3e1q_A.pdb:0.0000030000):0.2292790000	2fkz_A.pdb:0.1722210000):0.1871470000	1jgc_A.pdb:0.5129740000):0.6628270000):0.6173440000	2vzb_A.pdb:0.7712640000):0.3201310000):0.8763720000):0.1847310000):0.1211840000):0.1422860000	1n1q_A.pdb:0.3626650000):0.1210620000	2chp_A.pdb:0.5328510000);
(1ji5_A.pdb:0.2065790000	(1jig_A.pdb:0.2883260000	(((1qgh_A.pdb:0.4556590000	2ux1_A.pdb:0.5794360000):0.3265300000	(((1dps_A.pdb:0.0000020000	1jts_A.pdb:0.0067120000):0.3255190000	1o9r_A.pdb:0.4110860000):0.2907290000	1uvh_A.pdb:0.9361310000):0.7153570000):0.2090610000	((1ji4_A.pdb:0.5541200000	2fjc_A.pdb:0.9765190000):0.1937530000	((1tjo_A.pdb:0.0000010000	1tk6_A.pdb:0.0000010000):0.8688140000	((((((2fzf_A.pdb:2.3164150000	(1lko_A.pdb:0.8112520000	1yuz_A.pdb:1.0440000000):0.3924950000):0.5521170000	3qhb_A.pdb:0.6702650000):0.4879600000	((((((1otk_A.pdb:4.9750500000	2inp_C.pdb:0.0631550000):0.5148880000	1mty_B.pdb:2.1508060000):0.2827420000	2inc_B.pdb:1.1756770000):1.0023800000	(1mty_D.pdb:1.9447410000	3dhg_A.pdb:1.1564520000):0.3931830000):0.5727540000	((((1oqu_A.pdb:0.1379510000	(1r2f_A.pdb:0.2069570000	1uzr_A.pdb:0.0958140000):0.0520742000):0.8099450000	(1jk0_A.pdb:0.1620190000	(2uw2_A.pdb:0.1115850000	1w68_A.pdb:0.0000020000):0.1892670000):1.1350700000):0.3451880000	1mxr_A.pdb:0.9592280000):0.1891530000	3ee4_A.pdb:1.4360600000):0.4110290000):0.1347640000	(((2uw1_A.pdb:0.0000020000	2uw1_B.pdb:0.0100480000):0.0329607000	1afr_A.pdb:0.1392420000):1.1039900000	1za0_A.pdb:1.1953310000):0.4608800000):1.2529900000):0.4929150000	((((((1lb3_A.pdb:0.0690780000	2za7_A.pdb:0.1287710000):0.3362620000	1bg7_A.pdb:0.5935230000):0.0870744000	1r03_A.pdb:0.2675760000):0.3228300000	1z6o_A.pdb:1.4626590000):0.1367390000	1z6o_M.pdb:0.7272200000):0.2182020000	(((1eum_A.pdb:0.4527850000	1krq_A.pdb:0.2587770000):0.3750310000	3e6s_A.pdb:0.6395000000):0.2330700000	(2jd7_A.pdb:0.2223500000	1vlg_A.pdb:0.3745650000):0.0436034000):0.2633790000):0.5859130000):0.2041440000	((((1bcf_A.pdb:0.0000010000	3e1q_A.pdb:0.0059330000):0.2467800000	2fkz_A.pdb:0.1592620000):0.3891690000	1jgc_A.pdb:0.3683430000):0.6134890000	1nfv_A.pdb:0.6404380000):0.4814200000):0.4652490000	2vzb_A.pdb:0.6627040000):0.4835770000):0.5149770000):0.3176230000):0.0826332000):0.0997527000	(1n1q_A.pdb:0.3300400000	2chp_A.pdb:0.5824160000):0.0663230000);
(1ji5_A.pdb:0.2756250000	(1jig_A.pdb:0.2168360000	(((1qgh_A.pdb:0.4820160000	2ux1_A.pdb:0.5594660000):0.2965340000	(((1dps_A.pdb:0.0140550000	1jts_A.pdb:0.0000020000):0.4286020000	1o9r_A.pdb:0.1833370000):0.3911850000	1uvh_A.pdb:0.7820750000):0.6542590000):0.2442370000	((1ji4_A.pdb:0.5188660000	2fjc_A.pdb:0.7504680000):0.3219110000	((1tjo_A.pdb:0.0000010000	1tk6_A.pdb:0.0000010000):0.8412210000	(((((2fzf_A.pdb:2.8807120000	((1lko_A.pdb:1.0170050000	1yuz_A.pdb:0.3642690000):1.0657800000	3qhb_A.pdb:0.4519680000):0.3694910000):0.5367650000	((((1otk_A.pdb:3.8221930000	(1mty_D.pdb:1.3919520000	3dhg_A.pdb:1.0795110000):0.9189190000):0.0037155900	((2inc_B.pdb:1.2872630000	1mty_B.pdb:2.3061640000):0.2464160000	2inp_C.pdb:0.5795180000):1.3315000000):0.4993760000	(((2uw1_A.pdb:0.0000020000	2uw1_B.pdb:0.0047290000):0.0756402000	1afr_A.pdb:0.1447060000):0.8865920000	1za0_A.pdb:1.5735700000):0.4184740000):0.0000029394	(((1oqu_A.pdb:0.0960560000	(1r2f_A.pdb:0.1820710000	1uzr_A.pdb:0.1071350000):0.0862957000):0.6994900000	(1mxr_A.pdb:0.9079640000	((1jk0_A.pdb:0.4001110000	1w68_A.pdb:0.0000020000):0.0906648000	2uw2_A.pdb:0.0109440000):1.1766400000):0.2228360000):0.6696480000	3ee4_A.pdb:1.2253450000):0.5390980000):0.8499350000):0.5221590000	((((1lb3_A.pdb:0.1104140000	2za7_A.pdb:0.1637970000):0.3712500000	(1bg7_A.pdb:0.5509700000	1r03_A.pdb:0.3006920000):0.0755575000):0.3524420000	(1z6o_A.pdb:1.4246760000	1z6o_M.pdb:0.7658190000):0.1555630000):0.1844120000	((((1eum_A.pdb:0.3478640000	1krq_A.pdb:0.3373380000):0.2903090000	3e6s_A.pdb:0.8802870000):0.2075200000	2jd7_A.pdb:0.2435480000):0.0527522000	1vlg_A.pdb:0.2408590000):0.3355760000):0.3017600000):0.4405890000	((((1bcf_A.pdb:0.0000020000	3e1q_A.pdb:0.0000030000):0.2308180000	2fkz_A.pdb:0.1834470000):0.3583580000	1jgc_A.pdb:0.2992220000):0.6758640000	1nfv_A.pdb:0.6551370000):0.1055370000):0.6258140000	2vzb_A.pdb:0.8135260000):0.2875180000):0.4651540000):0.1755280000):0.0581649000):0.0708480000	(1n1q_A.pdb:0.2479750000	2chp_A.pdb:0.5118320000):0.0764678000);
(1ji5_A.pdb:0.3427330000	(1jig_A.pdb:0.1357270000	(((1qgh_A.pdb:0.4205850000	2ux1_A.pdb:0.5904140000):0.2417340000	(((1dps_A.pdb:0.0158430000	1jts_A.pdb:0.0108440000):0.3337560000	1o9r_A.pdb:0.2666650000):0.3149650000	1uvh_A.pdb:0.6856440000):0.7489880000):0.2613330000	((1ji4_A.pdb:0.8027790000	2fjc_A.pdb:0.9194220000):0.1558610000	((1tjo_A.pdb:0.0000010000	1tk6_A.pdb:0.0000010000):0.8610460000	((((((2fzf_A.pdb:2.9709820000	((1lko_A.pdb:1.0072770000	1yuz_A.pdb:0.7035700000):1.3204500000	3qhb_A.pdb:0.2678960000):0.6473510000):0.2243340000	(((((1otk_A.pdb:4.4059480000	2inp_C.pdb:0.3283240000):0.2194340000	1mty_B.pdb:3.9668290000):0.3399040000	2inc_B.pdb:1.0069420000):0.8734030000	(1mty_D.pdb:1.6180400000	3dhg_A.pdb:1.4223920000):0.9035490000):1.2075400000	((((1oqu_A.pdb:0.1365450000	(1r2f_A.pdb:0.2390630000	1uzr_A.pdb:0.0479320000):0.0990108000):0.7943520000	(1mxr_A.pdb:0.8279470000	((1jk0_A.pdb:0.3355730000	1w68_A.pdb:0.0012930000):0.1101050000	2uw2_A.pdb:0.0035140000):1.5615700000):0.2584860000):0.6760560000	3ee4_A.pdb:1.3766310000):0.5540540000	(((2uw1_A.pdb:0.0000020000	2uw1_B.pdb:0.0050500000):0.0906306000	1afr_A.pdb:0.1133380000):1.0219400000	1za0_A.pdb:1.7533690000):0.6310030000):0.0000020803):1.0166500000):0.5386170000	(((((1lb3_A.pdb:0.1101950000	2za7_A.pdb:0.1441010000):0.3564240000	1bg7_A.pdb:0.6593620000):0.1088630000	1r03_A.pdb:0.1922600000):0.6313870000	(1z6o_A.pdb:1.3829540000	1z6o_M.pdb:0.4744680000):0.2804590000):0.0599767000	((((1eum_A.pdb:0.3190830000	1krq_A.pdb:0.3904460000):0.7387520000	2jd7_A.pdb:0.2131290000):0.1288520000	3e6s_A.pdb:1.2171350000):0.1118260000	1vlg_A.pdb:0.1696410000):0.4640620000):0.5962050000):0.7185090000	(((1bcf_A.pdb:0.0000020000	3e1q_A.pdb:0.0194390000):0.2963690000	2fkz_A.pdb:0.2173140000):0.2890440000	1jgc_A.pdb:0.3598590000):0.4222020000):0.0993750000	1nfv_A.pdb:0.9538480000):0.6517210000	2vzb_A.pdb:1.0594880000):0.1575190000):0.6407860000):0.0839903000):0.1520720000):0.0896282000	(1n1q_A.pdb:0.3994720000	2chp_A.pdb:0.4818350000):0.0623643000);
(1ji5_A.pdb:0.2147950000	(1jig_A.pdb:0.2368750000	(1n1q_A.pdb:0.3103430000	(((1qgh_A.pdb:0.3844140000	2ux1_A.pdb:0.5723430000):0.3015740000	(1ji4_A.pdb:0.7675330000	2fjc_A.pdb:0.7672220000):0.3764870000):0.2538890000	((((1dps_A.pdb:0.0000030000	1jts_A.pdb:0.0069850000):0.2780560000	1o9r_A.pdb:0.3756010000):0.4525170000	1uvh_A.pdb:0.5902100000):0.7326420000	((1tjo_A.pdb:0.0000010000	1tk6_A.pdb:0.0000010000):1.0120900000	(((((((2fzf_A.pdb:3.2334420000	3qhb_A.pdb:0.3993650000):0.3302620000	(1lko_A.pdb:1.1634070000	1yuz_A.pdb:0.8206150000):0.4432570000):1.0222300000	(((((1lb3_A.pdb:0.0487750000	2za7_A.pdb:0.2988960000):0.3789640000	1bg7_A.pdb:0.6001310000):0.0451253000	1r03_A.pdb:0.2456710000):0.5374190000	((1eum_A.pdb:0.5990560000	1krq_A.pdb:0.2899970000):0.3739990000	(3e6s_A.pdb:1.0579230000	(2jd7_A.pdb:0.3450420000	1vlg_A.pdb:0.2192670000):0.1676660000):0.1066560000):0.3800660000):0.0014232100	(1z6o_A.pdb:1.0926430000	1z6o_M.pdb:0.6970670000):0.2647490000):0.5584740000):0.0786418000	(((1otk_A.pdb:3.9870780000	1za0_A.pdb:0.6984460000):0.9942170000	((2uw1_A.pdb:0.0000020000	2uw1_B.pdb:0.0000020000):0.0500904000	1afr_A.pdb:0.0632600000):1.0954900000):0.0000025171	((((1oqu_A.pdb:0.0704400000	(1r2f_A.pdb:0.2532290000	1uzr_A.pdb:0.0669860000):0.2257700000):0.4305060000	(1mxr_A.pdb:1.0343060000	((1jk0_A.pdb:0.3953920000	1w68_A.pdb:0.0150620000):0.1001570000	2uw2_A.pdb:0.0000030000):1.2200400000):0.6233380000):0.6192210000	(((2inc_B.pdb:0.8318610000	1mty_B.pdb:2.5466670000):0.3542440000	2inp_C.pdb:0.7470250000):1.2524400000	(1mty_D.pdb:1.7034300000	3dhg_A.pdb:1.8346190000):0.4261640000):0.5839860000):0.6933150000	3ee4_A.pdb:1.8841230000):0.3876370000):1.1485300000):0.6755530000	1nfv_A.pdb:0.5231170000):0.1376320000	(((1bcf_A.pdb:0.0000010000	3e1q_A.pdb:0.0000030000):0.2229830000	2fkz_A.pdb:0.1716810000):0.3310500000	1jgc_A.pdb:0.3027210000):0.7524930000):0.4583190000	2vzb_A.pdb:0.9494300000):0.3575680000):0.3503330000):0.1810990000):0.2378220000):0.1383810000):0.1692150000	2chp_A.pdb:0.7166980000);
(1ji5_A.pdb:0.2567160000	(1jig_A.pdb:0.2801180000	(1n1q_A.pdb:0.3523320000	2chp_A.pdb:0.5285820000):0.1024460000):0.1096460000	((1qgh_A.pdb:0.4224270000	(2ux1_A.pdb:0.4071440000	(((1dps_A.pdb:0.0000030000	1jts_A.pdb:0.0000020000):0.4101060000	1o9r_A.pdb:0.2708620000):0.3404830000	1uvh_A.pdb:0.8459090000):0.5958730000):0.1963710000):0.4200580000	((1ji4_A.pdb:0.7910380000	2fjc_A.pdb:0.7931110000):0.1407250000	((1tjo_A.pdb:0.0000010000	1tk6_A.pdb:0.0000010000):1.1850000000	(((((((2fzf_A.pdb:2.8877410000	1lko_A.pdb:0.7921900000):0.2070290000	1yuz_A.pdb:0.7221560000):1.2773500000	3qhb_A.pdb:0.3001870000):0.8682250000	((((((1otk_A.pdb:3.9019100000	2inp_C.pdb:0.0000020000):0.8728690000	(2inc_B.pdb:1.0660510000	1mty_B.pdb:2.4214560000):0.5143410000):0.9846940000	3dhg_A.pdb:1.3896140000):0.1438440000	1mty_D.pdb:1.1255400000):0.6503390000	((((1oqu_A.pdb:0.0200910000	(1r2f_A.pdb:0.2171170000	1uzr_A.pdb:0.0962720000):0.1221160000):0.6010260000	(1jk0_A.pdb:0.1787350000	(2uw2_A.pdb:0.0648990000	1w68_A.pdb:0.0000020000):0.2011940000):1.7511800000):0.1493410000	1mxr_A.pdb:1.1739580000):0.6141120000	3ee4_A.pdb:1.2984930000):0.7388970000):0.1851980000	(((2uw1_A.pdb:0.0000020000	2uw1_B.pdb:0.0049370000):0.0000023477	1afr_A.pdb:0.2296810000):1.2926300000	1za0_A.pdb:1.3120600000):0.5187720000):0.7214970000):0.5332500000	(((((1lb3_A.pdb:0.0698240000	2za7_A.pdb:0.1526380000):0.3516450000	1bg7_A.pdb:0.5437110000):0.0000028440	1r03_A.pdb:0.2518210000):0.3574100000	(1z6o_M.pdb:0.6830510000	((((1eum_A.pdb:0.4834680000	1krq_A.pdb:0.2887460000):0.4178450000	3e6s_A.pdb:0.8226530000):0.3209040000	2jd7_A.pdb:0.2314840000):0.2820200000	1vlg_A.pdb:0.1132950000):0.5414880000):0.1559310000):0.0000020475	1z6o_A.pdb:1.6842180000):0.4939190000):0.3800550000	((((1bcf_A.pdb:0.0000010000	3e1q_A.pdb:0.0069350000):0.2716260000	2fkz_A.pdb:0.2532310000):0.3605730000	1jgc_A.pdb:0.4886360000):0.5049960000	1nfv_A.pdb:1.0455740000):0.6363360000):0.1358740000	2vzb_A.pdb:0.7464290000):0.2310780000):0.4261160000):0.1735350000):0.0819448000);
(1ji5_A.pdb:0.2944570000	(1jig_A.pdb:0.1508820000	((((1qgh_A.pdb:0.3474450000	2ux1_A.pdb:0.6338910000):0.1020690000	(((1dps_A.pdb:0.0065210000	1jts_A.pdb:0.0208590000):0.2738160000	1o9r_A.pdb:0.3982770000):0.2833990000	1uvh_A.pdb:0.5139950000):0.6410730000):0.1271530000	(1ji4_A.pdb:0.6946780000	2fjc_A.pdb:0.5564660000):0.3520570000):0.1206500000	((1tjo_A.pdb:0.0000010000	1tk6_A.pdb:0.0000010000):0.7901190000	(((((2fzf_A.pdb:2.4094110000	(1lko_A.pdb:0.7232890000	1yuz_A.pdb:1.0331210000):0.0877229000):0.7010440000	3qhb_A.pdb:0.5669500000):0.5631560000	((((1lb3_A.pdb:0.0735860000	2za7_A.pdb:0.1144880000):0.3647800000	(1bg7_A.pdb:0.6699460000	1r03_A.pdb:0.1639650000):0.0368618000):0.4838320000	((1z6o_A.pdb:1.6381470000	1z6o_M.pdb:0.4647850000):0.3997800000	((((1eum_A.pdb:0.3606240000	1krq_A.pdb:0.2978770000):0.4751360000	3e6s_A.pdb:0.8932310000):0.2129070000	2jd7_A.pdb:0.2002720000):0.1992380000	1vlg_A.pdb:0.1989770000):0.5455530000):0.1535040000):0.4077650000	((((1otk_A.pdb:3.5152300000	2inp_C.pdb:0.0662190000):0.5833040000	(2inc_B.pdb:1.0522010000	1mty_B.pdb:2.7580560000):0.5125710000):0.8427780000	(1mty_D.pdb:1.3957840000	3dhg_A.pdb:1.3140100000):1.0698100000):1.1449500000	(((((1oqu_A.pdb:0.1953900000	(1r2f_A.pdb:0.2304560000	1uzr_A.pdb:0.0543360000):0.0859089000):0.8484910000	(1jk0_A.pdb:0.1514530000	(2uw2_A.pdb:0.0723900000	1w68_A.pdb:0.0031360000):0.1988040000):1.3592000000):0.1900660000	1mxr_A.pdb:0.8861320000):0.7096090000	3ee4_A.pdb:1.3422880000):0.8195560000	(((2uw1_A.pdb:0.0000020000	2uw1_B.pdb:0.0097660000):0.0075059000	1afr_A.pdb:0.1624310000):1.0123700000	1za0_A.pdb:1.4863800000):0.4774440000):0.1047450000):0.8160720000):0.2484860000):0.9047210000	((((1bcf_A.pdb:0.0000010000	3e1q_A.pdb:0.0142300000):0.3055530000	2fkz_A.pdb:0.1825720000):0.3504810000	1jgc_A.pdb:0.3228460000):0.5508480000	1nfv_A.pdb:0.8751780000):0.0398190000):0.5522520000	2vzb_A.pdb:0.8313170000):0.5818530000):0.7277910000):0.0654116000):0.0350968000	(1n1q_A.pdb:0.2976140000	2chp_A.pdb:0.5179970000):0.1326340000);
(1ji5_A.pdb:0.2044200000	1jig_A.pdb:0.3066680000	((1n1q_A.pdb:0.2470370000	((((1qgh_A.pdb:0.2790860000	2ux1_A.pdb:0.4883600000):0.3432320000	(((1dps_A.pdb:0.0125360000	1jts_A.pdb:0.0099750000):0.3378080000	1o9r_A.pdb:0.1571520000):0.3781970000	1uvh_A.pdb:1.0016210000):0.5356720000):0.1804660000	(1ji4_A.pdb:0.5515890000	2fjc_A.pdb:0.8031370000):0.2969710000):0.0816795000	((1tjo_A.pdb:0.0000010000	1tk6_A.pdb:0.0000010000):1.2018500000	((((((2fzf_A.pdb:1.9228860000	(1lko_A.pdb:0.7608500000	1yuz_A.pdb:0.7269430000):0.6904110000):0.6081060000	3qhb_A.pdb:0.5487500000):0.7962120000	((((((1otk_A.pdb:4.4334090000	2inp_C.pdb:0.0000020000):0.1763280000	1mty_B.pdb:3.3387450000):0.8394470000	2inc_B.pdb:0.6973620000):0.9075050000	(1mty_D.pdb:1.4280040000	3dhg_A.pdb:1.0823300000):0.5354080000):0.8282540000	((((1oqu_A.pdb:0.0881120000	(1r2f_A.pdb:0.1563860000	1uzr_A.pdb:0.0673910000):0.1226280000):0.7044430000	((1jk0_A.pdb:0.3535760000	1w68_A.pdb:0.0068500000):0.1137210000	2uw2_A.pdb:0.0000030000):1.4587500000):0.0951228000	1mxr_A.pdb:0.9494050000):0.6409610000	3ee4_A.pdb:1.3297570000):0.1395750000):0.3778950000	(((2uw1_A.pdb:0.0000020000	2uw1_B.pdb:0.0049410000):0.0279213000	1afr_A.pdb:0.1561040000):0.7223520000	1za0_A.pdb:1.4067950000):0.4583440000):0.6585150000):0.8429960000	(((((1lb3_A.pdb:0.1534690000	2za7_A.pdb:0.2052990000):0.3665020000	1bg7_A.pdb:0.5638420000):0.0702278000	1r03_A.pdb:0.2398020000):0.3381620000	(1z6o_A.pdb:1.0944080000	1z6o_M.pdb:0.7378820000):0.2433680000):0.0708214000	((((1eum_A.pdb:0.2857060000	1krq_A.pdb:0.3561930000):0.3026150000	3e6s_A.pdb:1.0418880000):0.4531950000	2jd7_A.pdb:0.1064160000):0.2306600000	1vlg_A.pdb:0.2330050000):0.3233180000):0.3968490000):0.2372180000	((((1bcf_A.pdb:0.0000010000	3e1q_A.pdb:0.0124690000):0.2679920000	2fkz_A.pdb:0.2307220000):0.1114230000	1jgc_A.pdb:0.4447210000):0.4642250000	1nfv_A.pdb:0.8180750000):0.1706160000):0.5884060000	2vzb_A.pdb:0.8450570000):0.4359950000):0.2569500000):0.0257041000):0.0554695000	2chp_A.pdb:0.5753230000):0.0732402000);
(1ji5_A.pdb:0.2793630000	1jig_A.pdb:0.2499740000	((1n1q_A.pdb:0.3077550000	2chp_A.pdb:0.5287240000):0.1361500000	((((1qgh_A.pdb:0.3911090000	2ux1_A.pdb:0.6279280000):0.2955300000	(((1dps_A.pdb:0.0000030000	1jts_A.pdb:0.0267090000):0.3651430000	1o9r_A.pdb:0.3282270000):0.6820840000	1uvh_A.pdb:0.6634160000):0.8794470000):0.1015630000	(1ji4_A.pdb:0.5953460000	2fjc_A.pdb:1.0792550000):0.4093970000):0.0848414000	((1tjo_A.pdb:0.0000010000	1tk6_A.pdb:0.0000010000):1.1695200000	((((((2fzf_A.pdb:2.0661480000	((1lko_A.pdb:0.8843570000	1yuz_A.pdb:0.5976280000):1.2953300000	3qhb_A.pdb:0.8424290000):0.1854920000):0.4913520000	(((((((1otk_A.pdb:2.7637210000	1mty_B.pdb:1.0499740000):1.5098600000	2inc_B.pdb:0.5898730000):0.4400440000	2inp_C.pdb:0.9060790000):0.7796250000	(1mty_D.pdb:1.6063940000	3dhg_A.pdb:0.8536970000):0.7163630000):1.4110200000	((1oqu_A.pdb:0.0313610000	((1r2f_A.pdb:0.2271380000	1mxr_A.pdb:1.8317560000):0.0552394000	1uzr_A.pdb:0.1596700000):0.1680100000):0.7654310000	((1jk0_A.pdb:0.3047930000	1w68_A.pdb:0.0000020000):0.1038040000	2uw2_A.pdb:0.0410840000):1.3845000000):0.8592300000):0.1113640000	3ee4_A.pdb:1.2408890000):0.4223920000	(((2uw1_A.pdb:0.0000020000	2uw1_B.pdb:0.0048610000):0.0498710000	1afr_A.pdb:0.1221750000):1.2506700000	1za0_A.pdb:1.4234440000):0.4256930000):0.5341370000):0.3604550000	((((1lb3_A.pdb:0.0862280000	2za7_A.pdb:0.1773710000):0.3197460000	1bg7_A.pdb:0.6208720000):0.0976967000	1r03_A.pdb:0.3436460000):0.3470850000	((1z6o_A.pdb:1.3761220000	1z6o_M.pdb:0.6182130000):0.3243130000	((((1eum_A.pdb:0.5056430000	1krq_A.pdb:0.2453470000):0.6081240000	3e6s_A.pdb:0.8081650000):0.1900740000	2jd7_A.pdb:0.2799310000):0.1465600000	1vlg_A.pdb:0.2220200000):0.4534680000):0.0709024000):0.4390230000):0.7501120000	1nfv_A.pdb:0.7252200000):0.0531274000	(((1bcf_A.pdb:0.0000010000	3e1q_A.pdb:0.0125690000):0.3484160000	2fkz_A.pdb:0.1967990000):0.1620770000	1jgc_A.pdb:0.4816430000):0.5641210000):0.8972220000	2vzb_A.pdb:0.9031440000):0.4599090000):0.2908070000):0.0338007000):0.1117700000);
(1ji5_A.pdb:0.2218920000	1jig_A.pdb:0.2315900000	((1n1q_A.pdb:0.2456220000	(2chp_A.pdb:0.5724130000	((1ji4_A.pdb:0.6202030000	2fjc_A.pdb:1.2069010000):0.1479390000	((1tjo_A.pdb:0.0000010000	1tk6_A.pdb:0.0000010000):1.1462900000	((((2fzf_A.pdb:2.8383170000	(((1bcf_A.pdb:0.0000010000	3e1q_A.pdb:0.0000030000):0.2012030000	2fkz_A.pdb:0.2249810000):0.3869380000	1jgc_A.pdb:0.3163410000):0.1684590000):0.4005120000	1nfv_A.pdb:0.7897260000):0.2224870000	((((1lko_A.pdb:1.3071000000	1yuz_A.pdb:0.7081670000):1.2736100000	3qhb_A.pdb:0.8103640000):1.3159000000	((((((((1otk_A.pdb:4.7093380000	2inp_C.pdb:0.0000020000):0.5302500000	1mty_B.pdb:2.3963150000):0.6254430000	2inc_B.pdb:0.5087870000):1.1838000000	3dhg_A.pdb:0.8106150000):0.6758230000	1mty_D.pdb:1.5792610000):1.0493300000	((1oqu_A.pdb:0.0995840000	(1r2f_A.pdb:0.2368960000	1uzr_A.pdb:0.1199300000):0.0509250000):0.7820950000	(1mxr_A.pdb:0.7534830000	(1jk0_A.pdb:0.0910770000	(2uw2_A.pdb:0.1066150000	1w68_A.pdb:0.0131260000):0.2985940000):1.4417800000):0.2919060000):0.5483600000):0.2087750000	3ee4_A.pdb:1.2701930000):0.4411180000	(((2uw1_A.pdb:0.0000020000	2uw1_B.pdb:0.0050830000):0.0285102000	1afr_A.pdb:0.1604460000):1.2013300000	1za0_A.pdb:1.2894460000):0.4300600000):1.2263600000):0.3307010000	(((((1lb3_A.pdb:0.0278700000	2za7_A.pdb:0.2539450000):0.3099760000	1bg7_A.pdb:0.5423680000):0.0731861000	1r03_A.pdb:0.3457190000):0.5217080000	(1z6o_A.pdb:1.1021930000	1z6o_M.pdb:0.7840460000):0.2076700000):0.2122370000	((((1eum_A.pdb:0.4308870000	1krq_A.pdb:0.4243970000):0.3844610000	3e6s_A.pdb:0.9693670000):0.2180690000	2jd7_A.pdb:0.2548450000):0.1792240000	1vlg_A.pdb:0.2264560000):0.5175210000):0.3583880000):0.3725960000):0.7578380000	2vzb_A.pdb:0.6445790000):0.2189040000):0.4488110000):0.2814960000):0.1386700000):0.0764419000	((1qgh_A.pdb:0.2776370000	2ux1_A.pdb:0.6928450000):0.2566430000	(((1dps_A.pdb:0.0000030000	1jts_A.pdb:0.0275440000):0.2776050000	1o9r_A.pdb:0.4028010000):0.5185100000	1uvh_A.pdb:0.8435880000):0.7711780000):0.2651790000):0.0976193000);
(1ji5_A.pdb:0.3044180000	1jig_A.pdb:0.2612680000	((1n1q_A.pdb:0.3121830000	((1qgh_A.pdb:0.4498290000	(2ux1_A.pdb:0.3046610000	(((1dps_A.pdb:0.0000020000	1jts_A.pdb:0.0304090000):0.3122280000	1o9r_A.pdb:0.3246470000):0.4461190000	1uvh_A.pdb:1.1273390000):0.3895260000):0.1648260000):0.3762550000	((1ji4_A.pdb:0.8414090000	2fjc_A.pdb:1.1405910000):0.1531190000	((1tjo_A.pdb:0.0000010000	1tk6_A.pdb:0.0000010000):1.2302000000	((((((2fzf_A.pdb:2.5353120000	(1lko_A.pdb:0.8512210000	1yuz_A.pdb:0.9466260000):0.0912883000):0.6641760000	3qhb_A.pdb:1.0997110000):1.2589700000	((((((((1otk_A.pdb:5.1924140000	2inp_C.pdb:0.0107770000):1.1957900000	1mty_B.pdb:3.3444190000):0.2210120000	2inc_B.pdb:0.8082180000):0.5934970000	(1mty_D.pdb:1.7618520000	3dhg_A.pdb:1.0353020000):0.6492040000):0.8999860000	((((1oqu_A.pdb:0.2427230000	1uzr_A.pdb:0.1266890000):0.1382180000	1r2f_A.pdb:0.0804090000):0.6463390000	((1jk0_A.pdb:0.3803300000	1w68_A.pdb:0.0137950000):0.1346370000	2uw2_A.pdb:0.0189550000):1.6006800000):0.3777220000	1mxr_A.pdb:1.1888390000):0.7085610000):0.1793410000	3ee4_A.pdb:1.3311080000):0.8392440000	1za0_A.pdb:1.3645470000):0.0117957000	((2uw1_A.pdb:0.0000020000	2uw1_B.pdb:0.0102340000):0.0440008000	1afr_A.pdb:0.2127110000):1.3922500000):1.0083800000):0.8949600000	((((1lb3_A.pdb:0.1523360000	2za7_A.pdb:0.2127780000):0.3330480000	(1bg7_A.pdb:0.6769210000	1r03_A.pdb:0.2404270000):0.0657652000):0.3518190000	(1z6o_A.pdb:1.1957290000	1z6o_M.pdb:1.1696940000):0.2543280000):0.1813410000	((((1eum_A.pdb:0.3523470000	1krq_A.pdb:0.3967130000):0.3476040000	3e6s_A.pdb:0.7800110000):0.2439380000	2jd7_A.pdb:0.3678460000):0.0497795000	1vlg_A.pdb:0.3232550000):0.3144500000):0.5330500000):0.3572980000	((((1bcf_A.pdb:0.0000010000	3e1q_A.pdb:0.0000030000):0.4220930000	2fkz_A.pdb:0.1393800000):0.2320770000	1jgc_A.pdb:0.7860310000):0.5193580000	1nfv_A.pdb:1.0274710000):0.1986710000):0.3117040000	2vzb_A.pdb:0.9340270000):0.3028960000):0.2647350000):0.1699410000):0.1670330000):0.1185370000	2chp_A.pdb:0.5911190000):0.0678168000);
(1ji5_A.pdb:0.1416500000	((1jig_A.pdb:0.1441540000	(((1qgh_A.pdb:0.3224850000	2ux1_A.pdb:0.8559710000):0.2120250000	(((1dps_A.pdb:0.0033700000	1jts_A.pdb:0.0314700000):0.3351200000	1o9r_A.pdb:0.3322680000):0.1756610000	1uvh_A.pdb:0.8155570000):0.7111280000):0.1934040000	((1ji4_A.pdb:0.7778610000	2fjc_A.pdb:0.4907260000):0.4128440000	((1tjo_A.pdb:0.0000010000	1tk6_A.pdb:0.0000010000):0.8599690000	(((((2fzf_A.pdb:3.1673980000	(((1bcf_A.pdb:0.0000010000	3e1q_A.pdb:0.0060120000):0.3412390000	2fkz_A.pdb:0.1821040000):0.3518140000	1jgc_A.pdb:0.2441420000):0.1977290000):0.2660820000	1nfv_A.pdb:0.4769570000):0.5170650000	(((1lko_A.pdb:0.7515450000	1yuz_A.pdb:0.9457880000):0.8846830000	3qhb_A.pdb:0.4652140000):0.7439870000	((((((1otk_A.pdb:4.3977570000	2inp_C.pdb:0.0000020000):0.3371180000	1mty_B.pdb:2.9292100000):0.5903690000	2inc_B.pdb:0.9432340000):1.3060600000	3dhg_A.pdb:0.9520680000):0.4879480000	1mty_D.pdb:1.0985080000):1.0935300000	(((((1oqu_A.pdb:0.0418680000	(1r2f_A.pdb:0.1796590000	1uzr_A.pdb:0.1224110000):0.1191410000):0.5057850000	(1mxr_A.pdb:0.9311830000	((1jk0_A.pdb:0.2700280000	1w68_A.pdb:0.0140190000):0.0802921000	2uw2_A.pdb:0.0262200000):1.3593700000):0.2932220000):0.8506910000	3ee4_A.pdb:0.9381710000):0.6833830000	1za0_A.pdb:1.3132940000):0.4641560000	((2uw1_A.pdb:0.0000020000	2uw1_B.pdb:0.0049580000):0.0053282600	1afr_A.pdb:0.1614870000):1.1062300000):0.2026880000):0.8958690000):0.4858950000):0.1553880000	((((1lb3_A.pdb:0.0207340000	2za7_A.pdb:0.2090560000):0.3629720000	1bg7_A.pdb:0.5975580000):0.0923600000	1r03_A.pdb:0.2106940000):0.2431660000	((1z6o_A.pdb:1.2225610000	1z6o_M.pdb:0.6852760000):0.1317400000	((((1eum_A.pdb:0.3775950000	1krq_A.pdb:0.3617040000):0.4398020000	3e6s_A.pdb:0.9549660000):0.0679232000	2jd7_A.pdb:0.1129680000):0.2967230000	1vlg_A.pdb:0.1678440000):0.6303940000):0.2027640000):0.7871850000):0.1206040000	2vzb_A.pdb:1.2317000000):0.8945530000):0.5216960000):0.1567190000):0.0912088000):0.1482270000	1n1q_A.pdb:0.3368780000):0.1035180000	2chp_A.pdb:0.5836230000);
(1ji5_A.pdb:0.3016380000	((1jig_A.pdb:0.2236120000	(((1qgh_A.pdb:0.4456730000	2ux1_A.pdb:0.5103170000):0.2366270000	(1ji4_A.pdb:0.9265210000	2fjc_A.pdb:0.6526310000):0.5087890000):0.1592860000	((((1dps_A.pdb:0.0000020000	1jts_A.pdb:0.0151810000):0.3994780000	1o9r_A.pdb:0.2420320000):0.4704670000	1uvh_A.pdb:0.9060020000):0.3411490000	((1tjo_A.pdb:0.0000010000	1tk6_A.pdb:0.0000010000):0.6356230000	(((((2fzf_A.pdb:3.0089840000	((1lko_A.pdb:0.9238270000	1yuz_A.pdb:0.9679150000):0.7843160000	3qhb_A.pdb:0.7031870000):0.6417080000):0.2947730000	((((((1otk_A.pdb:4.9369450000	2inp_C.pdb:0.0000020000):0.8131220000	1mty_B.pdb:2.4446830000):0.2433250000	2inc_B.pdb:1.3013160000):0.5071400000	(1mty_D.pdb:1.5267860000	3dhg_A.pdb:1.2512760000):0.4610340000):1.0208800000	((((1oqu_A.pdb:0.0463560000	(1r2f_A.pdb:0.2751250000	1uzr_A.pdb:0.0374760000):0.2110260000):1.0107600000	1mxr_A.pdb:1.1050970000):0.1259350000	((1jk0_A.pdb:0.3558870000	1w68_A.pdb:0.0000030000):0.1138840000	2uw2_A.pdb:0.0000020000):1.3123600000):0.3061050000	3ee4_A.pdb:2.1094270000):0.1800090000):0.3856670000	(((2uw1_A.pdb:0.0000020000	1afr_A.pdb:0.1885430000):0.0000027649	2uw1_B.pdb:0.0100450000):1.4212800000	1za0_A.pdb:1.0105450000):0.5303400000):0.9959300000):0.3442210000	((((1lb3_A.pdb:0.0791350000	2za7_A.pdb:0.1878710000):0.2775260000	1bg7_A.pdb:0.7094760000):0.0729334000	1r03_A.pdb:0.2668550000):0.2413970000	((1z6o_A.pdb:1.0283510000	1z6o_M.pdb:0.6834820000):0.3873470000	((((1eum_A.pdb:0.5373480000	1krq_A.pdb:0.2806310000):0.4353730000	3e6s_A.pdb:1.0450840000):0.2975650000	2jd7_A.pdb:0.2781060000):0.1925130000	1vlg_A.pdb:0.2113220000):0.7744410000):0.2008170000):0.7166360000):0.4223790000	2vzb_A.pdb:0.9718130000):0.2646750000	((((1bcf_A.pdb:0.0000010000	3e1q_A.pdb:0.0000030000):0.2140800000	2fkz_A.pdb:0.1719720000):0.2621070000	1jgc_A.pdb:0.4633830000):0.7511480000	1nfv_A.pdb:0.8110500000):0.4664340000):0.3699060000):0.6156650000):0.2790740000):0.2040260000):0.1201600000	1n1q_A.pdb:0.2190870000):0.1495930000	2chp_A.pdb:0.5144380000);
(1ji5_A.pdb:0.2219040000	((1jig_A.pdb:0.2046470000	((1qgh_A.pdb:0.3876240000	2ux1_A.pdb:0.6821470000):0.3860840000	((1ji4_A.pdb:0.7923290000	2fjc_A.pdb:0.7703990000):0.2616540000	((((1dps_A.pdb:0.0000030000	1jts_A.pdb:0.0134210000):0.3936200000	1o9r_A.pdb:0.2398000000):0.6037690000	1uvh_A.pdb:0.6267650000):0.2671710000	((1tjo_A.pdb:0.0000010000	1tk6_A.pdb:0.0000010000):0.9050730000	(((((((2fzf_A.pdb:2.9305600000	(1lko_A.pdb:0.8125720000	1yuz_A.pdb:0.6971620000):0.4574480000):0.6317390000	3qhb_A.pdb:0.3678660000):1.0794900000	(((1otk_A.pdb:6.1784420000	1za0_A.pdb:1.0878130000):0.2402140000	((2uw1_A.pdb:0.0000020000	2uw1_B.pdb:0.0241220000):0.0000026437	1afr_A.pdb:0.2493670000):1.3692100000):0.0560093000	(((((1oqu_A.pdb:0.1735910000	1uzr_A.pdb:0.0162160000):0.1467240000	1r2f_A.pdb:0.1091620000):0.7512450000	(1mxr_A.pdb:0.9787460000	((1jk0_A.pdb:0.2994960000	1w68_A.pdb:0.0023690000):0.1560270000	2uw2_A.pdb:0.0000030000):1.1851400000):0.4419870000):0.4036060000	3ee4_A.pdb:1.2712500000):0.4606910000	(((2inc_B.pdb:0.8485240000	(2inp_C.pdb:0.8428170000	1mty_B.pdb:2.3202440000):0.5993480000):1.1828500000	3dhg_A.pdb:1.2663410000):0.9321950000	1mty_D.pdb:1.0454570000):1.8911200000):0.4783720000):1.0910600000):0.1960290000	(((((1lb3_A.pdb:0.1168660000	2za7_A.pdb:0.2484770000):0.3590380000	1bg7_A.pdb:0.6048470000):0.0829172000	1r03_A.pdb:0.2038300000):0.2970040000	1z6o_A.pdb:1.3826060000):0.1246420000	(1z6o_M.pdb:0.5757800000	(((1eum_A.pdb:0.7288140000	1krq_A.pdb:0.0994520000):0.3566080000	3e6s_A.pdb:1.1220070000):0.1385740000	(2jd7_A.pdb:0.4626260000	1vlg_A.pdb:0.2144280000):0.0986963000):0.4720020000):0.0730517000):0.2742570000):0.4831600000	(((1bcf_A.pdb:0.0000010000	3e1q_A.pdb:0.0000030000):0.1667650000	2fkz_A.pdb:0.2950000000):0.1701190000	1jgc_A.pdb:0.7319550000):0.5854050000):0.1631990000	1nfv_A.pdb:1.2180970000):0.3073890000	2vzb_A.pdb:0.7849330000):0.4995680000):0.3286480000):0.3694910000):0.1086300000):0.1439720000):0.0622895000	1n1q_A.pdb:0.4075250000):0.1096550000	2chp_A.pdb:0.5714650000);
(1ji5_A.pdb:0.3103130000	1jig_A.pdb:0.2047920000	((1n1q_A.pdb:0.3378830000	2chp_A.pdb:0.7886180000):0.1277480000	(((1qgh_A.pdb:0.2005920000	2ux1_A.pdb:0.6581910000):0.4212660000	((1ji4_A.pdb:0.6678390000	2fjc_A.pdb:0.8521970000):0.3509450000	((1tjo_A.pdb:0.0000010000	1tk6_A.pdb:0.0000010000):0.9266650000	((((((2fzf_A.pdb:2.1918750000	(1lko_A.pdb:0.9373760000	1yuz_A.pdb:0.8237070000):0.2829120000):0.4554340000	3qhb_A.pdb:0.8367160000):1.2237000000	((((1bcf_A.pdb:0.0000010000	3e1q_A.pdb:0.0062890000):0.3677520000	2fkz_A.pdb:0.1359270000):0.4420890000	1jgc_A.pdb:0.3408160000):0.4054150000	1nfv_A.pdb:0.8481680000):0.1974700000):0.1416450000	((((((1lb3_A.pdb:0.0341280000	2za7_A.pdb:0.1918180000):0.3448640000	1bg7_A.pdb:0.8178890000):0.1029960000	1r03_A.pdb:0.2174520000):0.2889270000	1z6o_A.pdb:1.6389760000):0.2808760000	1z6o_M.pdb:1.1457260000):0.3452330000	((((1eum_A.pdb:0.3531110000	1krq_A.pdb:0.3570420000):0.3855290000	3e6s_A.pdb:1.1002120000):0.1599730000	2jd7_A.pdb:0.2286080000):0.1084130000	1vlg_A.pdb:0.3599810000):0.4649270000):0.7594180000):0.3089530000	((1otk_A.pdb:2.9945000000	((2inc_B.pdb:1.1688460000	1mty_B.pdb:2.4798600000):1.1968300000	2inp_C.pdb:0.0000030000):0.9282840000):0.7347790000	(((((1oqu_A.pdb:0.0685390000	(1r2f_A.pdb:0.2081270000	1uzr_A.pdb:0.1269360000):0.0884991000):0.6279700000	((1jk0_A.pdb:0.3780360000	1w68_A.pdb:0.0000030000):0.1094810000	2uw2_A.pdb:0.0000030000):1.5319000000):0.4127110000	1mxr_A.pdb:0.6200760000):0.6821630000	(3ee4_A.pdb:0.9717420000	(((2uw1_A.pdb:0.0000020000	2uw1_B.pdb:0.0049000000):0.0777601000	1afr_A.pdb:0.0731160000):1.3574700000	1za0_A.pdb:1.2715030000):0.7425380000):0.4601660000):0.4028610000	(1mty_D.pdb:1.7354980000	3dhg_A.pdb:1.1047980000):2.0939700000):0.2339650000):0.6746890000):0.4154120000	2vzb_A.pdb:0.7559730000):0.3894710000):0.4917920000):0.2360500000):0.1335090000	(((1dps_A.pdb:0.0000020000	1jts_A.pdb:0.0068800000):0.3994150000	1o9r_A.pdb:0.3907240000):0.3769500000	1uvh_A.pdb:0.9616060000):0.7830970000):0.0802155000):0.0658377000);
(1ji5_A.pdb:0.2530090000	((1jig_A.pdb:0.1942700000	(1ji4_A.pdb:0.8797210000	(2fjc_A.pdb:1.3300640000	((1tjo_A.pdb:0.0000010000	1tk6_A.pdb:0.0000010000):0.6028510000	((((((2fzf_A.pdb:2.5370530000	3qhb_A.pdb:0.7162840000):0.7376510000	(1lko_A.pdb:1.0241020000	1yuz_A.pdb:0.5152880000):0.5477940000):0.4590970000	((((((((1otk_A.pdb:3.7565910000	2inp_C.pdb:0.0000020000):0.6369380000	1mty_B.pdb:3.0498070000):0.7597710000	2inc_B.pdb:0.9535660000):1.4724700000	(1mty_D.pdb:1.5943340000	3dhg_A.pdb:0.7186610000):0.0731551000):1.2133900000	(((1oqu_A.pdb:0.0904640000	(1r2f_A.pdb:0.2414230000	1uzr_A.pdb:0.1003130000):0.1246650000):0.6186850000	1mxr_A.pdb:1.1212900000):0.3599130000	((1jk0_A.pdb:0.4099030000	1w68_A.pdb:0.0000020000):0.1144390000	2uw2_A.pdb:0.0000020000):1.2609200000):0.2282880000):0.3861890000	3ee4_A.pdb:1.6965490000):0.4737370000	1za0_A.pdb:1.0993370000):0.5993870000	((2uw1_A.pdb:0.0000020000	2uw1_B.pdb:0.0000020000):0.1507240000	1afr_A.pdb:0.0762820000):0.5916310000):1.6699600000):0.2709590000	((((((1lb3_A.pdb:0.0000020000	2za7_A.pdb:0.2915000000):0.3864200000	(1bg7_A.pdb:0.5672640000	1r03_A.pdb:0.2796710000):0.0286771000):0.2988210000	(1z6o_A.pdb:1.3049130000	1z6o_M.pdb:0.6418550000):0.1984110000):0.2427370000	3e6s_A.pdb:0.7767420000):0.0783833000	((1eum_A.pdb:0.5065660000	1krq_A.pdb:0.2722620000):0.5438700000	2jd7_A.pdb:0.1712650000):0.0861795000):0.0000020617	1vlg_A.pdb:0.3351660000):0.7749750000):0.4880090000	((((1bcf_A.pdb:0.0000010000	3e1q_A.pdb:0.0065030000):0.3865710000	2fkz_A.pdb:0.0903220000):0.2418130000	1jgc_A.pdb:0.3804900000):0.5959950000	1nfv_A.pdb:0.7771610000):0.3620390000):0.8475930000	2vzb_A.pdb:0.9865080000):0.5868580000):0.5077210000):0.0000024249):0.2991010000):0.0482916000	((1qgh_A.pdb:0.3250820000	2ux1_A.pdb:0.9122070000):0.2021290000	(((1dps_A.pdb:0.0000020000	1jts_A.pdb:0.0140220000):0.2998240000	1o9r_A.pdb:0.4410150000):0.4343370000	1uvh_A.pdb:1.1032190000):0.6656810000):0.2187850000):0.1213000000	(1n1q_A.pdb:0.2492710000	2chp_A.pdb:0.5129610000):0.0355216000);
(1ji5_A.pdb:0.2374390000	(1jig_A.pdb:0.2001450000	((((1qgh_A.pdb:0.4070100000	2ux1_A.pdb:0.4154460000):0.2733860000	(((1dps_A.pdb:0.0000020000	1jts_A.pdb:0.0201870000):0.4619550000	1o9r_A.pdb:0.1663340000):0.7227440000	1uvh_A.pdb:0.6714740000):0.5717840000):0.1799670000	(1ji4_A.pdb:0.9324290000	2fjc_A.pdb:0.8589350000):0.1107930000):0.0395929000	((1tjo_A.pdb:0.0000010000	1tk6_A.pdb:0.0000010000):0.7795750000	(((((((2fzf_A.pdb:2.9192130000	(1lko_A.pdb:0.8821480000	1yuz_A.pdb:0.5677190000):0.4393030000):0.5651290000	3qhb_A.pdb:0.7378080000):0.5027960000	(((((1otk_A.pdb:6.0661550000	2inp_C.pdb:0.0240090000):0.7747300000	(2inc_B.pdb:0.7837670000	1mty_B.pdb:2.6107630000):0.2285190000):0.9450780000	(1mty_D.pdb:1.7774600000	3dhg_A.pdb:0.9186170000):0.8023510000):1.3758800000	((((1oqu_A.pdb:0.0442250000	(1r2f_A.pdb:0.1844030000	1uzr_A.pdb:0.1192280000):0.1021860000):0.6308660000	1mxr_A.pdb:0.8531020000):0.4638940000	((1jk0_A.pdb:0.3208410000	1w68_A.pdb:0.0000030000):0.0976956000	2uw2_A.pdb:0.0000020000):1.4911700000):0.8268110000	3ee4_A.pdb:0.9858090000):0.3481290000):0.4007410000	(((2uw1_A.pdb:0.0000020000	2uw1_B.pdb:0.0048010000):0.0040174800	1afr_A.pdb:0.1168570000):1.0093200000	1za0_A.pdb:1.5262620000):0.0261477000):0.3490010000):0.7329020000	(((((1lb3_A.pdb:0.0597650000	2za7_A.pdb:0.2241160000):0.3353970000	1r03_A.pdb:0.3236220000):0.0501574000	1bg7_A.pdb:0.5963720000):0.3589910000	(1z6o_A.pdb:1.1667640000	1z6o_M.pdb:0.5931350000):0.2918470000):0.0880375000	(((1eum_A.pdb:0.4615310000	1krq_A.pdb:0.2528730000):0.3448190000	3e6s_A.pdb:0.8383770000):0.1359410000	(2jd7_A.pdb:0.3853440000	1vlg_A.pdb:0.3011290000):0.0723039000):0.3793610000):0.5487060000):0.6699550000	(((1bcf_A.pdb:0.0000010000	3e1q_A.pdb:0.0132110000):0.3139670000	2fkz_A.pdb:0.1142900000):0.3736220000	1jgc_A.pdb:0.4665000000):0.5017080000):0.1488490000	1nfv_A.pdb:0.7059350000):0.7657420000	2vzb_A.pdb:0.7143690000):0.6457190000):0.4134300000):0.2042670000):0.0976726000	(1n1q_A.pdb:0.2656420000	2chp_A.pdb:0.5191210000):0.1672430000);
(1ji5_A.pdb:0.3018520000	(1jig_A.pdb:0.1736620000	((1qgh_A.pdb:0.2269770000	(2ux1_A.pdb:0.5330120000	(((1dps_A.pdb:0.0015130000	1jts_A.pdb:0.0189480000):0.2642640000	1o9r_A.pdb:0.4008040000):0.6322060000	1uvh_A.pdb:0.6793340000):0.5477380000):0.2182100000):0.2741760000	((1ji4_A.pdb:0.7405230000	2fjc_A.pdb:0.7231910000):0.1118010000	((1tjo_A.pdb:0.0000010000	1tk6_A.pdb:0.0000010000):1.2572400000	(((((((2fzf_A.pdb:2.5255650000	(1lko_A.pdb:1.2195450000	1yuz_A.pdb:0.3121580000):0.9158310000):0.4179880000	3qhb_A.pdb:0.6788080000):0.9791920000	((((((1otk_A.pdb:3.4990410000	2inp_C.pdb:0.3368710000):0.4606930000	1mty_B.pdb:2.7150470000):0.4341590000	2inc_B.pdb:0.6037880000):0.9177490000	(1mty_D.pdb:1.2178960000	3dhg_A.pdb:0.9722150000):0.5564130000):0.6670430000	(((2uw1_A.pdb:0.0000020000	2uw1_B.pdb:0.0051950000):0.1049990000	1afr_A.pdb:0.0405960000):0.9239630000	1za0_A.pdb:1.6163640000):0.2217460000):0.2160300000	((((1oqu_A.pdb:0.0938620000	(1r2f_A.pdb:0.2862790000	1uzr_A.pdb:0.0606780000):0.1779660000):0.7973430000	((1jk0_A.pdb:0.3033340000	1w68_A.pdb:0.0000030000):0.0588513000	2uw2_A.pdb:0.0351900000):1.7124500000):0.2652610000	1mxr_A.pdb:1.3782980000):1.0160200000	3ee4_A.pdb:1.0354280000):0.5504880000):1.1067800000):0.5698120000	((((1lb3_A.pdb:0.0575480000	2za7_A.pdb:0.2003200000):0.3758250000	1bg7_A.pdb:0.5062770000):0.0437033000	1r03_A.pdb:0.2593950000):0.3292340000	(1z6o_A.pdb:1.3034570000	1z6o_M.pdb:0.7491160000):0.2345760000):0.2431820000):0.3583150000	(((1eum_A.pdb:0.4635000000	(1krq_A.pdb:0.1809860000	3e6s_A.pdb:1.3831660000):0.3167610000):0.4049470000	2jd7_A.pdb:0.2432600000):0.0398869000	1vlg_A.pdb:0.3122620000):0.1989000000):0.7854310000	((((1bcf_A.pdb:0.0000010000	3e1q_A.pdb:0.0000030000):0.2924660000	2fkz_A.pdb:0.1810980000):0.2744180000	1jgc_A.pdb:0.3978840000):1.0803500000	1nfv_A.pdb:0.4009910000):0.2424920000):0.5568950000	2vzb_A.pdb:1.0670700000):0.1148850000):0.7022840000):0.2289980000):0.1999900000):0.0778349000	(1n1q_A.pdb:0.2906800000	2chp_A.pdb:0.5635460000):0.1021730000);
(1ji5_A.pdb:0.2816610000	(1jig_A.pdb:0.2027000000	(((1qgh_A.pdb:0.4031440000	2ux1_A.pdb:0.6538590000):0.2270520000	(((1dps_A.pdb:0.0009490000	1jts_A.pdb:0.0396780000):0.3551150000	1o9r_A.pdb:0.4123630000):0.4905970000	1uvh_A.pdb:0.5328130000):0.4170380000):0.1353730000	((1ji4_A.pdb:0.7475710000	2fjc_A.pdb:0.7518530000):0.1157480000	((1tjo_A.pdb:0.0000010000	1tk6_A.pdb:0.0000010000):0.5598570000	(((((2fzf_A.pdb:3.1406280000	3qhb_A.pdb:1.0946170000):0.1800390000	(1lko_A.pdb:1.0109180000	1yuz_A.pdb:0.6879980000):0.9234220000):0.9510370000	(((((1lb3_A.pdb:0.0284450000	2za7_A.pdb:0.2842060000):0.3187930000	(1bg7_A.pdb:0.5435900000	1r03_A.pdb:0.3441930000):0.0671695000):0.4068920000	(1z6o_A.pdb:1.6204740000	1z6o_M.pdb:0.5680970000):0.2449020000):0.2392090000	((((1eum_A.pdb:0.5607490000	1krq_A.pdb:0.4795250000):0.3642690000	3e6s_A.pdb:0.6854580000):0.1540410000	2jd7_A.pdb:0.2627240000):0.2900050000	1vlg_A.pdb:0.2379030000):0.3512470000):0.3765960000	(((((1otk_A.pdb:4.0337660000	2inp_C.pdb:0.1869130000):1.0018400000	(2inc_B.pdb:0.6069480000	1mty_B.pdb:3.0918330000):0.1181130000):1.0717700000	(1mty_D.pdb:1.3279250000	3dhg_A.pdb:1.2342160000):0.7856060000):1.8809800000	((((1oqu_A.pdb:0.1058980000	(1mxr_A.pdb:0.7252850000	(1jk0_A.pdb:0.0834980000	(2uw2_A.pdb:0.1034740000	1w68_A.pdb:0.0019360000):0.1648630000):1.6961200000):1.1549200000):0.1290020000	1uzr_A.pdb:0.0914800000):0.1835500000	1r2f_A.pdb:0.0965780000):1.8091700000	3ee4_A.pdb:0.7437840000):1.0742500000):0.0714149000	(((2uw1_A.pdb:0.0000020000	1afr_A.pdb:0.1505390000):0.0050700500	2uw1_B.pdb:0.0000030000):0.8059540000	1za0_A.pdb:1.5004950000):0.1899490000):1.8482700000):0.4467710000):0.3601560000	((((1bcf_A.pdb:0.0000010000	3e1q_A.pdb:0.0124990000):0.2663660000	2fkz_A.pdb:0.2515460000):0.3318800000	1jgc_A.pdb:0.3646360000):0.8149650000	1nfv_A.pdb:0.5077310000):0.0867766000):1.0258300000	2vzb_A.pdb:1.1409630000):0.6903480000):0.6431390000):0.1482130000):0.2686930000):0.0755361000	(1n1q_A.pdb:0.3274470000	2chp_A.pdb:0.3991890000):0.1590160000);
(1ji5_A.pdb:0.2634920000	(1jig_A.pdb:0.2267430000	(((1qgh_A.pdb:0.3804410000	2ux1_A.pdb:0.5911160000):0.2474470000	2fjc_A.pdb:0.9952660000):0.1036650000	1ji4_A.pdb:1.2512370000):0.2525240000):0.1098300000	(1n1q_A.pdb:0.4597700000	(2chp_A.pdb:0.4002470000	((((1dps_A.pdb:0.0000030000	1jts_A.pdb:0.0206710000):0.2521820000	1o9r_A.pdb:0.3567960000):0.4504420000	1uvh_A.pdb:0.9820890000):0.8014650000	((1tjo_A.pdb:0.0000010000	1tk6_A.pdb:0.0000010000):0.7271030000	((((((2fzf_A.pdb:3.4912310000	(1lko_A.pdb:1.1770260000	1yuz_A.pdb:0.8144730000):0.4884890000):0.8968840000	3qhb_A.pdb:0.5142750000):0.9220570000	(((1otk_A.pdb:6.2338650000	1za0_A.pdb:0.2452030000):0.5363650000	((((1oqu_A.pdb:0.1453390000	(1r2f_A.pdb:0.2217440000	1uzr_A.pdb:0.0911500000):0.0801260000):0.6656680000	(1mxr_A.pdb:0.8177810000	((1jk0_A.pdb:0.3309770000	1w68_A.pdb:0.0175970000):0.0196421000	2uw2_A.pdb:0.0443620000):1.2533500000):0.1545630000):0.5286480000	((((2inc_B.pdb:0.6047860000	1mty_B.pdb:2.8381670000):0.3030220000	2inp_C.pdb:1.2410630000):0.6086560000	3dhg_A.pdb:1.3562950000):0.6413480000	1mty_D.pdb:1.5400560000):1.2669700000):0.3204770000	3ee4_A.pdb:1.6644310000):0.4266010000):0.0000028261	((2uw1_A.pdb:0.0000020000	2uw1_B.pdb:0.0000020000):0.0000028090	1afr_A.pdb:0.1280850000):1.5545100000):1.7117100000):0.3528490000	((((1lb3_A.pdb:0.0695920000	2za7_A.pdb:0.1811910000):0.2679480000	(1bg7_A.pdb:0.6489340000	1r03_A.pdb:0.2050170000):0.0818323000):0.4665550000	(1z6o_A.pdb:1.0800690000	1z6o_M.pdb:0.7539570000):0.2315520000):0.1348180000	((((1eum_A.pdb:0.5167240000	1krq_A.pdb:0.4182190000):0.3508370000	2jd7_A.pdb:0.2602130000):0.1401720000	3e6s_A.pdb:0.9679190000):0.1417750000	1vlg_A.pdb:0.2061210000):0.5636850000):0.4501240000):0.4718990000	2vzb_A.pdb:1.0677720000):0.0591732000	((((1bcf_A.pdb:0.0000010000	3e1q_A.pdb:0.0063420000):0.2142220000	2fkz_A.pdb:0.2611280000):0.3702800000	1jgc_A.pdb:0.1688210000):0.6707780000	1nfv_A.pdb:0.3375120000):0.7192640000):0.5537280000):0.6049730000):0.2285770000):0.1386330000):0.0443825000);
(1ji5_A.pdb:0.1740810000	(1jig_A.pdb:0.1722150000	((1qgh_A.pdb:0.2589750000	2ux1_A.pdb:0.6405350000):0.4623040000	((1ji4_A.pdb:0.7067300000	2fjc_A.pdb:0.8454250000):0.1304690000	((((1dps_A.pdb:0.0000030000	1jts_A.pdb:0.0266140000):0.4257830000	1o9r_A.pdb:0.3193910000):0.5421820000	1uvh_A.pdb:0.8215500000):0.4505700000	((1tjo_A.pdb:0.0000010000	1tk6_A.pdb:0.0000010000):0.5800460000	((((2fzf_A.pdb:2.0582730000	((1lko_A.pdb:0.9800530000	1yuz_A.pdb:1.0115190000):0.8715590000	3qhb_A.pdb:0.9750080000):0.8998510000):0.5265400000	((((((1otk_A.pdb:4.2088520000	2inp_C.pdb:0.0530850000):0.7947230000	2inc_B.pdb:1.0347650000):0.3515080000	(1mty_D.pdb:1.5883110000	3dhg_A.pdb:0.9512210000):0.9932370000):0.5061100000	1mty_B.pdb:1.6873660000):0.8516520000	(((2uw1_A.pdb:0.0000020000	2uw1_B.pdb:0.0000020000):0.0000021444	1afr_A.pdb:0.1757930000):2.0385600000	1za0_A.pdb:0.8452260000):0.6819470000):0.1872720000	(((1oqu_A.pdb:0.0369060000	(1r2f_A.pdb:0.3029660000	1uzr_A.pdb:0.1019210000):0.1319150000):0.7154100000	(1mxr_A.pdb:0.9554560000	((1jk0_A.pdb:0.4429360000	1w68_A.pdb:0.0029500000):0.1004150000	2uw2_A.pdb:0.0433190000):1.4088400000):0.3495740000):0.6770090000	3ee4_A.pdb:1.8464180000):0.5441430000):0.9153380000):0.4389870000	(((((1bcf_A.pdb:0.0000010000	3e1q_A.pdb:0.0061230000):0.3448070000	2fkz_A.pdb:0.1325090000):0.1525820000	1jgc_A.pdb:0.5359250000):0.6673290000	1nfv_A.pdb:0.7720360000):0.1229660000	(((((((1lb3_A.pdb:0.0933360000	2za7_A.pdb:0.1054700000):0.3696820000	1r03_A.pdb:0.2659860000):0.0000023920	1bg7_A.pdb:0.5167050000):0.1526010000	(1z6o_A.pdb:1.1687690000	1z6o_M.pdb:1.1796530000):0.3871960000):0.3483680000	3e6s_A.pdb:0.9306700000):0.2437800000	(2jd7_A.pdb:0.4056500000	1vlg_A.pdb:0.3203720000):0.1272030000):0.0484951000	(1eum_A.pdb:0.5957370000	1krq_A.pdb:0.3227090000):0.4946330000):0.8886140000):0.4272750000):0.3386750000	2vzb_A.pdb:0.9284450000):0.4561620000):0.4003370000):0.4005330000):0.1270490000):0.1823080000):0.1156800000	(1n1q_A.pdb:0.3727760000	2chp_A.pdb:0.6525410000):0.1782060000);
(1ji5_A.pdb:0.1872250000	((1jig_A.pdb:0.2083400000	((1qgh_A.pdb:0.3160540000	(2ux1_A.pdb:0.4494500000	(((1dps_A.pdb:0.0062710000	1jts_A.pdb:0.0255690000):0.4101570000	1o9r_A.pdb:0.3106050000):0.3556610000	1uvh_A.pdb:0.8852670000):0.3108910000):0.4369530000):0.1851550000	((1ji4_A.pdb:0.9244910000	2fjc_A.pdb:0.9898440000):0.1670210000	((1tjo_A.pdb:0.0000010000	1tk6_A.pdb:0.0000010000):0.4864630000	(((((2fzf_A.pdb:2.4945530000	(1lko_A.pdb:0.7346320000	1yuz_A.pdb:1.0516360000):0.3011430000):0.2651160000	3qhb_A.pdb:1.5434830000):0.5077200000	((((1lb3_A.pdb:0.0829000000	2za7_A.pdb:0.2232910000):0.2327000000	(1bg7_A.pdb:0.7440200000	1r03_A.pdb:0.2793610000):0.0713904000):0.2496090000	((1z6o_A.pdb:1.5210300000	1z6o_M.pdb:0.4012950000):0.4326610000	((((1eum_A.pdb:0.3875350000	1krq_A.pdb:0.4866620000):0.3181680000	3e6s_A.pdb:0.8164710000):0.1375100000	2jd7_A.pdb:0.3385270000):0.1793790000	1vlg_A.pdb:0.3908350000):0.5337750000):0.2086210000):0.5916570000	((((((1otk_A.pdb:2.9997630000	2inp_C.pdb:0.0000020000):0.8841050000	(2inc_B.pdb:0.6925180000	(1mty_D.pdb:1.6678110000	3dhg_A.pdb:0.9168240000):1.2220200000):0.3383500000):0.4955480000	1mty_B.pdb:2.0080710000):0.9170960000	((1oqu_A.pdb:0.1086450000	(1r2f_A.pdb:0.2463020000	1uzr_A.pdb:0.0637580000):0.1388250000):0.4852210000	(1mxr_A.pdb:0.7984590000	((1jk0_A.pdb:0.3448730000	1w68_A.pdb:0.0198640000):0.0838088000	2uw2_A.pdb:0.0000030000):1.7821000000):0.2879780000):0.7708750000):0.1353510000	3ee4_A.pdb:1.4503420000):0.3915370000	(((2uw1_A.pdb:0.0000020000	2uw1_B.pdb:0.0048180000):0.0000020141	1afr_A.pdb:0.2428850000):1.2856100000	1za0_A.pdb:1.3217070000):0.7167330000):1.2138700000):0.4902950000):0.2925800000	((((1bcf_A.pdb:0.0000010000	3e1q_A.pdb:0.0000030000):0.2280060000	2fkz_A.pdb:0.1716990000):0.3583090000	1jgc_A.pdb:0.2948970000):0.8730380000	1nfv_A.pdb:0.5539280000):0.5174190000):0.4401520000	2vzb_A.pdb:0.5879330000):0.8229100000):0.9771180000):0.2062590000):0.0986571000):0.1283520000	1n1q_A.pdb:0.3064210000):0.2166890000	2chp_A.pdb:0.6653340000);
(1ji5_A.pdb:0.1770500000	(1jig_A.pdb:0.2021320000	((1qgh_A.pdb:0.3536640000	2ux1_A.pdb:0.7487530000):0.4017880000	((1ji4_A.pdb:0.6820580000	2fjc_A.pdb:1.0654240000):0.1013660000	((((1dps_A.pdb:0.0000030000	1jts_A.pdb:0.0379120000):0.4482640000	1o9r_A.pdb:0.4576850000):0.3629700000	1uvh_A.pdb:0.7984590000):0.7280600000	((1tjo_A.pdb:0.0000010000	1tk6_A.pdb:0.0000010000):0.9957600000	((((((((((2fzf_A.pdb:2.7562890000	3qhb_A.pdb:0.1929320000):0.2693520000	(1lko_A.pdb:1.1799420000	1yuz_A.pdb:0.7994280000):1.1532700000):0.7612780000	(((((1otk_A.pdb:4.7085420000	2inp_C.pdb:0.0168360000):0.5460130000	(2inc_B.pdb:0.7303130000	1mty_B.pdb:2.4992880000):0.2628430000):1.1201500000	(1mty_D.pdb:1.6799440000	3dhg_A.pdb:1.0547590000):0.4647290000):1.1185200000	((((1oqu_A.pdb:0.0512300000	(1r2f_A.pdb:0.2556960000	1uzr_A.pdb:0.0519030000):0.1355320000):0.9136640000	1mxr_A.pdb:1.4214070000):0.4048010000	((1jk0_A.pdb:0.3621890000	1w68_A.pdb:0.0000030000):0.1626090000	2uw2_A.pdb:0.0000030000):1.0130600000):0.3350500000	3ee4_A.pdb:1.4677160000):0.4705040000):0.1695350000	(((2uw1_A.pdb:0.0000020000	2uw1_B.pdb:0.0100380000):0.0377103000	1afr_A.pdb:0.1545030000):0.8564510000	1za0_A.pdb:1.4358340000):0.3264970000):0.7884200000):0.9216120000	(((1lb3_A.pdb:0.0810350000	2za7_A.pdb:0.2189460000):0.5176110000	1bg7_A.pdb:0.6402550000):0.1152490000	1r03_A.pdb:0.2073820000):0.2757690000):0.0966584000	1z6o_A.pdb:1.3355670000):0.3052030000	1z6o_M.pdb:0.7712280000):0.1260350000	((((1eum_A.pdb:0.5220580000	1krq_A.pdb:0.1816480000):0.3823710000	3e6s_A.pdb:0.9990190000):0.2879550000	2jd7_A.pdb:0.1978530000):0.2147170000	1vlg_A.pdb:0.1699200000):0.6628540000):0.5347870000	(((1bcf_A.pdb:0.0000010000	3e1q_A.pdb:0.0062910000):0.2744300000	2fkz_A.pdb:0.1446410000):0.0806519000	1jgc_A.pdb:0.5593120000):0.3463850000):0.1044940000	1nfv_A.pdb:0.9006730000):0.6544520000	2vzb_A.pdb:1.0389300000):0.3076750000):0.4156930000):0.1418940000):0.1621310000):0.0837744000):0.1305070000	(1n1q_A.pdb:0.3779500000	2chp_A.pdb:0.6670410000):0.0408794000);
(1ji5_A.pdb:0.2405340000	(1jig_A.pdb:0.1942830000	(((1qgh_A.pdb:0.3015330000	2ux1_A.pdb:0.5827990000):0.3037100000	(((1dps_A.pdb:0.0000020000	1jts_A.pdb:0.0000020000):0.3673460000	1o9r_A.pdb:0.3364180000):0.5868490000	1uvh_A.pdb:0.8560950000):0.4741300000):0.2567160000	((1ji4_A.pdb:0.6824010000	2fjc_A.pdb:0.9990790000):0.1097710000	((1tjo_A.pdb:0.0000010000	1tk6_A.pdb:0.0000010000):0.7955520000	(((((2fzf_A.pdb:3.0499170000	((1lko_A.pdb:1.1358550000	1yuz_A.pdb:0.9489280000):1.0004700000	3qhb_A.pdb:1.2249210000):0.3474130000):0.5445020000	((((1otk_A.pdb:3.4043340000	((2inc_B.pdb:0.9332750000	1mty_B.pdb:3.0623990000):0.2643070000	2inp_C.pdb:0.5548610000):0.6589120000):0.8469640000	(1mty_D.pdb:1.4116350000	3dhg_A.pdb:0.9638560000):1.1923700000):0.5743700000	(((1oqu_A.pdb:0.1406880000	(1r2f_A.pdb:0.2024280000	1uzr_A.pdb:0.1284790000):0.1021830000):0.7801380000	1mxr_A.pdb:0.8006500000):0.3831350000	((1jk0_A.pdb:0.3665450000	1w68_A.pdb:0.0078930000):0.1330040000	2uw2_A.pdb:0.0000020000):1.3222400000):0.5123810000):0.2588180000	(3ee4_A.pdb:1.3331370000	(((2uw1_A.pdb:0.0000020000	2uw1_B.pdb:0.0100170000):0.0381187000	1afr_A.pdb:0.1360930000):1.6088000000	1za0_A.pdb:1.7104690000):0.5021370000):0.4715770000):1.2810900000):0.6721840000	(((((1lb3_A.pdb:0.0803000000	2za7_A.pdb:0.1901810000):0.3652210000	1bg7_A.pdb:0.6149520000):0.0957393000	1r03_A.pdb:0.2278140000):0.5233010000	(1z6o_A.pdb:1.6664340000	1z6o_M.pdb:0.7366800000):0.2485320000):0.3154870000	((((1eum_A.pdb:0.3587060000	1krq_A.pdb:0.4517130000):0.2913230000	3e6s_A.pdb:1.0076970000):0.2049610000	2jd7_A.pdb:0.2814180000):0.1120250000	1vlg_A.pdb:0.3315450000):0.2983230000):0.4766700000):0.4177590000	((((1bcf_A.pdb:0.0000010000	3e1q_A.pdb:0.0000030000):0.1831930000	2fkz_A.pdb:0.1782160000):0.2865880000	1jgc_A.pdb:0.4192930000):0.6306580000	1nfv_A.pdb:0.8787760000):0.1693920000):0.6311420000	2vzb_A.pdb:0.7070860000):0.3094050000):0.8550820000):0.1414680000):0.2449040000):0.0648758000	(1n1q_A.pdb:0.2771640000	2chp_A.pdb:0.6779490000):0.0958204000);
(1ji5_A.pdb:0.2767770000	1jig_A.pdb:0.2227260000	((1n1q_A.pdb:0.3844030000	2chp_A.pdb:0.5102660000):0.1170010000	(((1qgh_A.pdb:0.4768530000	2ux1_A.pdb:0.5820930000):0.2006180000	(((1dps_A.pdb:0.0000030000	1jts_A.pdb:0.0274300000):0.3019190000	1o9r_A.pdb:0.3858470000):0.3034150000	1uvh_A.pdb:1.0264010000):0.5813060000):0.0931780000	((1ji4_A.pdb:0.9239460000	2fjc_A.pdb:0.8664720000):0.0930156000	((1tjo_A.pdb:0.0000010000	1tk6_A.pdb:0.0000010000):1.0054300000	((((((2fzf_A.pdb:2.5409290000	(1lko_A.pdb:1.0004210000	1yuz_A.pdb:0.8065780000):0.5707590000):0.3062030000	3qhb_A.pdb:0.7253320000):0.6797030000	(((((1otk_A.pdb:4.6641030000	2inp_C.pdb:0.0329800000):0.7371290000	(2inc_B.pdb:0.9329010000	1mty_B.pdb:2.2447320000):0.5224270000):1.0667900000	(1mty_D.pdb:1.2881590000	3dhg_A.pdb:1.0190030000):0.4786880000):0.9626740000	((((1oqu_A.pdb:0.1648250000	(1r2f_A.pdb:0.2648130000	1uzr_A.pdb:0.0533100000):0.0994905000):0.9239840000	1mxr_A.pdb:0.7008230000):0.3351150000	((1jk0_A.pdb:0.3928000000	1w68_A.pdb:0.0088050000):0.0500132000	2uw2_A.pdb:0.0765350000):1.1395200000):0.6428430000	3ee4_A.pdb:1.6292080000):0.5498350000):0.4605430000	(((2uw1_A.pdb:0.0000020000	2uw1_B.pdb:0.0099870000):0.0801714000	1afr_A.pdb:0.1308210000):1.3182600000	1za0_A.pdb:1.5482730000):0.0674818000):0.6265390000):0.5128700000	((((1lb3_A.pdb:0.0002050000	2za7_A.pdb:0.2443560000):0.3306510000	(1bg7_A.pdb:0.4392810000	1r03_A.pdb:0.1736230000):0.0369278000):0.4581100000	(1z6o_A.pdb:1.5125330000	1z6o_M.pdb:0.7257730000):0.1943430000):0.4301080000	((((1eum_A.pdb:0.3910730000	1krq_A.pdb:0.4390070000):0.2096150000	3e6s_A.pdb:1.1622040000):0.3493350000	2jd7_A.pdb:0.2318080000):0.2102000000	1vlg_A.pdb:0.2596560000):0.3573720000):0.3003480000):0.4482810000	((((1bcf_A.pdb:0.0000010000	3e1q_A.pdb:0.0072500000):0.3273640000	2fkz_A.pdb:0.1195810000):0.3371180000	1jgc_A.pdb:0.4124640000):0.4248360000	1nfv_A.pdb:0.7759600000):0.3407840000):0.4693950000	2vzb_A.pdb:0.9226600000):0.1855230000):0.4429070000):0.1452920000):0.2004230000):0.0640334000);
(1ji5_A.pdb:0.3226450000	1jig_A.pdb:0.1634200000	((1n1q_A.pdb:0.3416070000	((1qgh_A.pdb:0.3537170000	(2ux1_A.pdb:0.3643990000	(1ji4_A.pdb:0.9238230000	2fjc_A.pdb:0.7886190000):0.2245330000):0.2982660000):0.2919750000	(((((1dps_A.pdb:0.0000020000	1jts_A.pdb:0.0268440000):0.4006910000	1o9r_A.pdb:0.2838140000):0.5235590000	1uvh_A.pdb:0.7581520000):0.5566160000	(1tjo_A.pdb:0.0000010000	1tk6_A.pdb:0.0000010000):0.7651350000):0.1833980000	((((((2fzf_A.pdb:1.9745770000	((1lko_A.pdb:1.0918100000	1yuz_A.pdb:0.6384510000):0.7896510000	3qhb_A.pdb:0.6739690000):0.8436370000):0.4596400000	(((1otk_A.pdb:3.7816180000	(1mty_D.pdb:1.7763140000	3dhg_A.pdb:1.9735080000):0.6054770000):0.5577530000	((2inc_B.pdb:1.1010850000	1mty_B.pdb:4.5437040000):1.1405500000	2inp_C.pdb:0.0000020000):2.0996600000):1.6919200000	((((((1oqu_A.pdb:0.0213650000	(1r2f_A.pdb:0.2500760000	1uzr_A.pdb:0.0770310000):0.1893980000):1.1364900000	1mxr_A.pdb:0.8622090000):0.0793640000	((1jk0_A.pdb:0.3142900000	1w68_A.pdb:0.0050150000):0.1120930000	2uw2_A.pdb:0.0071310000):1.2467100000):0.5130800000	3ee4_A.pdb:1.7587890000):0.7988630000	((2uw1_A.pdb:0.0000020000	2uw1_B.pdb:0.0155140000):0.0308485000	1afr_A.pdb:0.0922760000):1.2954300000):0.1109270000	1za0_A.pdb:0.9984360000):0.1947130000):0.9625310000):0.5412350000	(((((1lb3_A.pdb:0.0405820000	2za7_A.pdb:0.2051410000):0.3015950000	1bg7_A.pdb:0.6600110000):0.1532940000	1r03_A.pdb:0.0858420000):0.3570430000	(1z6o_A.pdb:1.2626100000	1z6o_M.pdb:0.7783400000):0.2101650000):0.6615730000	(((1eum_A.pdb:0.7594750000	1krq_A.pdb:0.2202420000):0.4878020000	3e6s_A.pdb:1.0385500000):0.1380370000	(2jd7_A.pdb:0.2956730000	1vlg_A.pdb:0.3770120000):0.1555010000):0.2118930000):0.4472110000):0.5748980000	(((1bcf_A.pdb:0.0000010000	3e1q_A.pdb:0.0067380000):0.2311970000	2fkz_A.pdb:0.1941670000):0.3075540000	1jgc_A.pdb:0.2774870000):0.5443750000):0.2014000000	1nfv_A.pdb:0.6173360000):0.2661080000	2vzb_A.pdb:1.1103920000):0.5126770000):0.3435370000):0.1399570000):0.1440060000	2chp_A.pdb:0.6173460000):0.0626604000);
(1ji5_A.pdb:0.3580210000	(1jig_A.pdb:0.1979150000	(((1qgh_A.pdb:0.3211320000	2ux1_A.pdb:0.8558950000):0.2958720000	(1ji4_A.pdb:0.6446130000	2fjc_A.pdb:0.9754610000):0.4271800000):0.2846630000	((((1dps_A.pdb:0.0040400000	1jts_A.pdb:0.0098070000):0.3787580000	1o9r_A.pdb:0.3824750000):0.8914630000	1uvh_A.pdb:0.7605840000):0.3965480000	((1tjo_A.pdb:0.0000010000	1tk6_A.pdb:0.0000010000):0.6160710000	(((((2fzf_A.pdb:3.1118980000	(1lko_A.pdb:0.7071640000	(1yuz_A.pdb:0.6047560000	3qhb_A.pdb:1.7175940000):0.1200000000):0.6752120000):0.5305530000	((((((((1otk_A.pdb:6.3615910000	2inp_C.pdb:0.1614890000):1.1637400000	2inc_B.pdb:0.8920410000):0.6821440000	1mty_B.pdb:1.7536460000):0.7894600000	(1mty_D.pdb:1.8474080000	3dhg_A.pdb:0.7019050000):0.9609490000):0.8581640000	((1jk0_A.pdb:0.3811470000	1w68_A.pdb:0.0075330000):0.0830984000	2uw2_A.pdb:0.0000020000):0.9529870000):0.2935490000	((1oqu_A.pdb:0.1144260000	(1r2f_A.pdb:0.2167270000	1uzr_A.pdb:0.1110800000):0.1483080000):0.6313780000	1mxr_A.pdb:0.8645940000):0.4734360000):0.8725770000	(((2uw1_A.pdb:0.0000020000	2uw1_B.pdb:0.0098490000):0.0169015000	1afr_A.pdb:0.1016680000):0.7216150000	1za0_A.pdb:1.7781940000):0.7319210000):0.3709930000	3ee4_A.pdb:1.4078450000):0.4123380000):0.5569960000	1nfv_A.pdb:0.3048140000):0.6260670000	((((1bcf_A.pdb:0.0000010000	3e1q_A.pdb:0.0000030000):0.2727520000	2fkz_A.pdb:0.1973370000):0.2497060000	1jgc_A.pdb:0.3413400000):0.6566070000	((((1lb3_A.pdb:0.0659890000	2za7_A.pdb:0.3329420000):0.4515500000	(1bg7_A.pdb:0.5712860000	1r03_A.pdb:0.2437360000):0.0612762000):0.5897870000	(1z6o_A.pdb:1.4888470000	1z6o_M.pdb:0.4180680000):0.2242900000):0.4369570000	((((1eum_A.pdb:0.4996310000	1krq_A.pdb:0.4290290000):0.3282790000	2jd7_A.pdb:0.2276570000):0.2015810000	3e6s_A.pdb:0.9813800000):0.2933670000	1vlg_A.pdb:0.1283010000):0.2310780000):0.6561840000):0.1213660000):0.5409750000	2vzb_A.pdb:0.8832560000):0.6833350000):0.5589190000):0.3620480000):0.0739998000):0.0320041000	(1n1q_A.pdb:0.2418620000	2chp_A.pdb:0.6661060000):0.1421160000);
(1ji5_A.pdb:0.3054350000	(1jig_A.pdb:0.2197950000	(((1qgh_A.pdb:0.2403950000	2ux1_A.pdb:0.6092060000):0.3102710000	(1ji4_A.pdb:0.7639710000	2fjc_A.pdb:0.9982130000):0.2062020000):0.1938050000	((((1dps_A.pdb:0.0000020000	1jts_A.pdb:0.0181690000):0.4661530000	1o9r_A.pdb:0.1356360000):0.7304350000	1uvh_A.pdb:0.9050750000):0.2784880000	((1tjo_A.pdb:0.0000010000	1tk6_A.pdb:0.0000010000):0.7964210000	(((((2fzf_A.pdb:2.3017120000	((1lko_A.pdb:1.1872610000	1yuz_A.pdb:0.4349860000):1.1434100000	3qhb_A.pdb:1.0202410000):0.9482730000):0.2387490000	((((1otk_A.pdb:3.8202250000	((2inc_B.pdb:0.4403030000	(1mty_D.pdb:1.5742490000	3dhg_A.pdb:1.0002870000):1.3138000000):0.3385120000	2inp_C.pdb:0.8311020000):0.7432320000):0.2330420000	1mty_B.pdb:1.7355320000):1.2000400000	(3ee4_A.pdb:1.7936050000	(((2uw1_A.pdb:0.0000020000	2uw1_B.pdb:0.0000020000):0.0793961000	1afr_A.pdb:0.0624690000):0.9402620000	1za0_A.pdb:1.3466540000):0.4925250000):0.3395650000):0.1067830000	(((1oqu_A.pdb:0.0419140000	(1r2f_A.pdb:0.2771040000	1uzr_A.pdb:0.0908690000):0.2406250000):0.8120570000	1mxr_A.pdb:1.2560010000):0.4716770000	((1jk0_A.pdb:0.3955800000	1w68_A.pdb:0.0152140000):0.0977769000	2uw2_A.pdb:0.0000030000):1.2422200000):0.4910250000):1.3988300000):0.3897450000	((((1lb3_A.pdb:0.0361480000	2za7_A.pdb:0.2652080000):0.2699790000	(1bg7_A.pdb:0.3914000000	1r03_A.pdb:0.2988740000):0.0555143000):0.3985420000	(1z6o_A.pdb:1.0981120000	1z6o_M.pdb:0.6942310000):0.2895780000):0.1164250000	((((1eum_A.pdb:0.3844430000	1krq_A.pdb:0.3550620000):0.4780760000	2jd7_A.pdb:0.2200360000):0.1135670000	1vlg_A.pdb:0.2061240000):0.2135080000	3e6s_A.pdb:1.0958800000):0.2265080000):0.6425960000):0.0133765000	((((1bcf_A.pdb:0.0000010000	3e1q_A.pdb:0.0000030000):0.2275000000	2fkz_A.pdb:0.2324880000):0.0360194000	1jgc_A.pdb:0.5936700000):0.7824990000	1nfv_A.pdb:1.1555700000):0.1533200000):0.4915030000	2vzb_A.pdb:1.0464280000):0.3573550000):0.3301500000):0.4505370000):0.0738594000):0.0671157000	(1n1q_A.pdb:0.2899470000	2chp_A.pdb:0.3694950000):0.0767534000);
(1ji5_A.pdb:0.4023140000	((1jig_A.pdb:0.2236330000	((((1qgh_A.pdb:0.5833910000	2ux1_A.pdb:0.2297740000):0.2785400000	(((1dps_A.pdb:0.0069400000	1jts_A.pdb:0.0000020000):0.1570690000	1uvh_A.pdb:1.2917200000):0.3660300000	1o9r_A.pdb:0.1017960000):0.7635520000):0.1826160000	(1ji4_A.pdb:0.6383860000	2fjc_A.pdb:0.7333750000):0.1696060000):0.2709830000	((1tjo_A.pdb:0.0000010000	1tk6_A.pdb:0.0000010000):1.0148700000	((((((2fzf_A.pdb:2.0871410000	(1lko_A.pdb:0.8004100000	1yuz_A.pdb:0.7116000000):0.3933850000):0.2590050000	3qhb_A.pdb:0.7694770000):0.9102920000	((((((1otk_A.pdb:4.7901100000	2inp_C.pdb:0.2015050000):0.4671160000	(2inc_B.pdb:1.0228830000	1mty_B.pdb:2.9489190000):0.5147030000):0.9507590000	(1mty_D.pdb:0.9292830000	3dhg_A.pdb:1.6496820000):0.8691820000):1.0435600000	(((1oqu_A.pdb:0.0770290000	(1r2f_A.pdb:0.2255320000	1uzr_A.pdb:0.0650900000):0.1407580000):0.6957900000	((1jk0_A.pdb:0.3467110000	1w68_A.pdb:0.0000030000):0.0988142000	2uw2_A.pdb:0.0574060000):1.5509100000):0.4299560000	1mxr_A.pdb:0.8449620000):0.2163120000):0.4736000000	3ee4_A.pdb:1.2550730000):0.6672230000	(((2uw1_A.pdb:0.0000020000	2uw1_B.pdb:0.0096850000):0.0374610000	1afr_A.pdb:0.1594550000):1.1174600000	1za0_A.pdb:1.3280520000):0.2909680000):0.5043850000):0.2418430000	((((((1lb3_A.pdb:0.0915040000	2za7_A.pdb:0.2110990000):0.3453270000	1bg7_A.pdb:0.6879440000):0.0410848000	1r03_A.pdb:0.2268080000):0.2886900000	1z6o_A.pdb:1.1413850000):0.1591560000	((((1eum_A.pdb:0.3510710000	1krq_A.pdb:0.3587960000):0.5409880000	3e6s_A.pdb:0.7499680000):0.1620910000	2jd7_A.pdb:0.2340460000):0.2373360000	1vlg_A.pdb:0.1154330000):0.4461520000):0.0737939000	1z6o_M.pdb:0.6648710000):0.6434380000):0.4645080000	((((1bcf_A.pdb:0.0000010000	3e1q_A.pdb:0.0061380000):0.1792640000	2fkz_A.pdb:0.1870730000):0.3559150000	1jgc_A.pdb:0.4248350000):0.4424240000	1nfv_A.pdb:0.6795200000):0.2236280000):0.2625420000	2vzb_A.pdb:0.7901950000):0.6724490000):0.4428010000):0.0845826000):0.1546240000	1n1q_A.pdb:0.2765220000):0.0628031000	2chp_A.pdb:0.5188890000);
(1ji5_A.pdb:0.1909770000	((1jig_A.pdb:0.0777710000	(((1qgh_A.pdb:0.1802910000	2ux1_A.pdb:0.7358740000):0.2744840000	(((1dps_A.pdb:0.0000020000	1jts_A.pdb:0.0305520000):0.3492040000	1o9r_A.pdb:0.3841710000):0.3697200000	1uvh_A.pdb:0.6015390000):0.6571010000):0.1079710000	((1ji4_A.pdb:0.7627350000	2fjc_A.pdb:0.7629370000):0.3575460000	((1tjo_A.pdb:0.0000010000	1tk6_A.pdb:0.0000010000):0.7694350000	((((((2fzf_A.pdb:2.3444060000	(1lko_A.pdb:0.7862630000	1yuz_A.pdb:1.0834910000):0.8698030000):0.2801630000	(((((1otk_A.pdb:4.2929470000	2inp_C.pdb:0.0000020000):0.5214000000	1mty_B.pdb:3.3843880000):0.4203350000	2inc_B.pdb:0.8672230000):1.4516400000	(1mty_D.pdb:1.4073790000	3dhg_A.pdb:0.9211870000):0.6001030000):1.0197800000	((((1oqu_A.pdb:0.0931350000	(1r2f_A.pdb:0.2282500000	1uzr_A.pdb:0.1267770000):0.1000480000):0.7598580000	(1mxr_A.pdb:0.8622800000	(1jk0_A.pdb:0.0281980000	(2uw2_A.pdb:0.1480700000	1w68_A.pdb:0.0000020000):0.2579530000):1.2161800000):0.0879267000):1.3748900000	3ee4_A.pdb:0.8598300000):0.6037530000	(((2uw1_A.pdb:0.0000020000	2uw1_B.pdb:0.0049250000):0.0212570000	1afr_A.pdb:0.1804740000):1.0362100000	1za0_A.pdb:1.7778700000):0.1392670000):0.0307982000):0.9099380000):0.5131010000	3qhb_A.pdb:0.6461870000):1.2599200000	((((((1lb3_A.pdb:0.0908150000	2za7_A.pdb:0.1403070000):0.4738920000	1bg7_A.pdb:0.7310870000):0.1080510000	1r03_A.pdb:0.2737260000):0.2529970000	1z6o_A.pdb:1.4557540000):0.4466380000	((((1eum_A.pdb:0.3238890000	1krq_A.pdb:0.4033470000):0.2785130000	3e6s_A.pdb:0.8746820000):0.3653520000	2jd7_A.pdb:0.1912560000):0.2543260000	1vlg_A.pdb:0.1906310000):0.6066670000):0.1634910000	1z6o_M.pdb:0.7145280000):0.4263950000):0.3331120000	((((1bcf_A.pdb:0.0000010000	3e1q_A.pdb:0.0064020000):0.2983900000	2fkz_A.pdb:0.1977870000):0.2443850000	1jgc_A.pdb:0.6072790000):0.3110970000	1nfv_A.pdb:0.9126490000):0.1953950000):0.7400960000	2vzb_A.pdb:1.2947950000):0.3157780000):0.7603900000):0.0516266000):0.1640080000):0.0643571000	1n1q_A.pdb:0.3979340000):0.0685158000	2chp_A.pdb:0.5931920000);
(1ji5_A.pdb:0.4336810000	((1jig_A.pdb:0.2180280000	(((1qgh_A.pdb:0.3309440000	2ux1_A.pdb:0.5356950000):0.1101440000	(((1dps_A.pdb:0.0033920000	1jts_A.pdb:0.0096870000):0.3399200000	1o9r_A.pdb:0.3610880000):0.3452250000	1uvh_A.pdb:0.7619240000):0.6964840000):0.1912210000	(1ji4_A.pdb:0.8207940000	2fjc_A.pdb:0.7692870000):0.2344280000):0.2757150000):0.0099018800	((1tjo_A.pdb:0.0000010000	1tk6_A.pdb:0.0000010000):0.8587850000	(((((2fzf_A.pdb:2.1719370000	((1lko_A.pdb:0.9854330000	1yuz_A.pdb:0.5831120000):0.6447480000	3qhb_A.pdb:0.9830410000):0.2777510000):0.6783570000	((((((1otk_A.pdb:6.1906040000	2inp_C.pdb:0.1785030000):0.3755870000	1mty_B.pdb:3.5905690000):0.3701180000	2inc_B.pdb:0.8031270000):1.4140900000	(1mty_D.pdb:1.0632240000	3dhg_A.pdb:1.5469610000):0.4056660000):0.8471220000	(((2uw1_A.pdb:0.0000020000	2uw1_B.pdb:0.0148820000):0.0422622000	1afr_A.pdb:0.2302880000):1.0547700000	1za0_A.pdb:1.6352670000):0.6279480000):0.2075060000	((((1oqu_A.pdb:0.1420750000	(1r2f_A.pdb:0.2336420000	1uzr_A.pdb:0.0178160000):0.1265630000):0.5715250000	(1jk0_A.pdb:0.1297690000	(2uw2_A.pdb:0.1124890000	1w68_A.pdb:0.0041460000):0.2373170000):1.7445000000):0.1601480000	1mxr_A.pdb:1.0435900000):0.5722980000	3ee4_A.pdb:1.5146370000):0.2743670000):0.7792100000):0.2355260000	((((((1lb3_A.pdb:0.1029540000	2za7_A.pdb:0.1706150000):0.4007130000	1bg7_A.pdb:0.6481730000):0.0787215000	1r03_A.pdb:0.1957260000):0.3295760000	1z6o_A.pdb:1.4993270000):0.1980740000	1z6o_M.pdb:0.9122530000):0.2573420000	(((1eum_A.pdb:0.4978430000	1krq_A.pdb:0.2494760000):0.3281640000	3e6s_A.pdb:0.7522830000):0.2370950000	(2jd7_A.pdb:0.3353170000	1vlg_A.pdb:0.3067710000):0.0772460000):0.3381260000):0.5373430000):0.2799520000	((((1bcf_A.pdb:0.0000010000	3e1q_A.pdb:0.0064330000):0.3083180000	2fkz_A.pdb:0.2154000000):0.4843130000	1jgc_A.pdb:0.2114880000):1.0022300000	1nfv_A.pdb:0.8237980000):0.2092940000):0.5588930000	2vzb_A.pdb:1.0058140000):0.1433630000):0.7597990000):0.0428947000	(1n1q_A.pdb:0.2897110000	2chp_A.pdb:0.5307560000):0.1262320000);
(1ji5_A.pdb:0.2121620000	((1jig_A.pdb:0.1860570000	((1qgh_A.pdb:0.3908590000	(2ux1_A.pdb:0.4321210000	(((1dps_A.pdb:0.0000030000	1jts_A.pdb:0.0128850000):0.2866140000	1uvh_A.pdb:0.8817440000):0.3118420000	1o9r_A.pdb:0.2032710000):0.8008580000):0.4076900000):0.2227150000	((1ji4_A.pdb:0.6562320000	2fjc_A.pdb:0.5232800000):0.2541830000	((1tjo_A.pdb:0.0000010000	1tk6_A.pdb:0.0000010000):0.8317290000	(((((((((2fzf_A.pdb:2.1438760000	(1lko_A.pdb:0.6294630000	1yuz_A.pdb:0.8216700000):0.3731320000):0.6412610000	3qhb_A.pdb:0.6022690000):0.9621310000	((((((((1otk_A.pdb:4.7952300000	2inp_C.pdb:0.2686110000):0.7485690000	2inc_B.pdb:0.6415900000):0.2387040000	1mty_B.pdb:2.4521890000):0.9979830000	3dhg_A.pdb:0.8226290000):0.4331170000	1mty_D.pdb:1.4029990000):0.7893520000	(((1oqu_A.pdb:0.0854730000	(1r2f_A.pdb:0.2735980000	1uzr_A.pdb:0.1166820000):0.1164160000):0.7573900000	1mxr_A.pdb:1.3950030000):0.4852370000	((1jk0_A.pdb:0.4015220000	1w68_A.pdb:0.0000020000):0.1219940000	2uw2_A.pdb:0.0000340000):1.7823600000):0.4211950000):0.1803300000	3ee4_A.pdb:1.6161190000):0.6555350000	(((2uw1_A.pdb:0.0000020000	2uw1_B.pdb:0.0000020000):0.0586168000	1afr_A.pdb:0.1061760000):0.9808510000	1za0_A.pdb:1.5316070000):0.1920140000):0.5900210000):0.6099090000	(((1lb3_A.pdb:0.0841150000	2za7_A.pdb:0.1368230000):0.4035510000	1bg7_A.pdb:0.4307620000):0.1196310000	1r03_A.pdb:0.2138640000):0.2168030000):0.0548670000	1z6o_A.pdb:1.2540180000):0.3087890000	1z6o_M.pdb:0.5742120000):0.1468870000	((((1eum_A.pdb:0.5072210000	1krq_A.pdb:0.3145420000):0.3243390000	3e6s_A.pdb:1.0143260000):0.2130740000	2jd7_A.pdb:0.1817660000):0.2127670000	1vlg_A.pdb:0.1600280000):0.5485080000):0.8055250000	((((1bcf_A.pdb:0.0000010000	3e1q_A.pdb:0.0136670000):0.2465450000	2fkz_A.pdb:0.2352740000):0.1874540000	1jgc_A.pdb:0.5151080000):0.6012090000	1nfv_A.pdb:0.9705830000):0.1041270000):0.4606830000	2vzb_A.pdb:0.9364050000):0.0312617000):0.6583250000):0.3254500000):0.1439470000):0.1091350000	1n1q_A.pdb:0.3174200000):0.0932702000	2chp_A.pdb:0.6019720000);
(1ji5_A.pdb:0.3313530000	(1jig_A.pdb:0.1354680000	(1n1q_A.pdb:0.2435910000	2chp_A.pdb:0.6287750000):0.1955900000):0.0315720000	((1qgh_A.pdb:0.3957850000	(2ux1_A.pdb:0.4408120000	(1ji4_A.pdb:0.8075510000	2fjc_A.pdb:0.6822490000):0.5338500000):0.2288040000):0.3519330000	((((1dps_A.pdb:0.0000020000	1jts_A.pdb:0.0000020000):0.3946180000	1o9r_A.pdb:0.3113310000):0.6744320000	1uvh_A.pdb:0.6728220000):0.7650820000	((1tjo_A.pdb:0.0000010000	1tk6_A.pdb:0.0000010000):0.4894980000	(((((2fzf_A.pdb:3.9305440000	(1lko_A.pdb:0.7949080000	1yuz_A.pdb:0.6346940000):0.3168230000):0.4290220000	3qhb_A.pdb:0.9625930000):1.2541000000	(((((((1lb3_A.pdb:0.0406260000	2za7_A.pdb:0.1985700000):0.3504440000	1bg7_A.pdb:0.5846360000):0.0972731000	1r03_A.pdb:0.1624200000):0.2546030000	1z6o_A.pdb:1.8066850000):0.1237490000	1z6o_M.pdb:1.2096120000):0.1845260000	((((1eum_A.pdb:0.4941560000	1krq_A.pdb:0.2606320000):0.5310960000	3e6s_A.pdb:1.0836630000):0.1534570000	2jd7_A.pdb:0.1958140000):0.2074460000	1vlg_A.pdb:0.2691220000):0.4251550000):0.9060810000	((((((((1otk_A.pdb:4.6499300000	1jk0_A.pdb:0.3421830000):0.0167087000	1w68_A.pdb:0.0000030000):0.1138710000	2uw2_A.pdb:0.0199660000):1.4091300000	1mxr_A.pdb:1.0197100000):0.3180010000	(1oqu_A.pdb:0.0734670000	(1r2f_A.pdb:0.2612690000	1uzr_A.pdb:0.0491650000):0.1547780000):0.8496370000):0.9175360000	3ee4_A.pdb:1.3495130000):0.4435490000	(((2inc_B.pdb:1.1547210000	1mty_B.pdb:2.9686110000):0.7400830000	2inp_C.pdb:0.8462490000):0.5688800000	(1mty_D.pdb:1.7249650000	3dhg_A.pdb:1.9675000000):1.1028600000):1.7684500000):0.1720330000	(((2uw1_A.pdb:0.0000020000	2uw1_B.pdb:0.0050080000):0.0000025859	1afr_A.pdb:0.2081030000):1.2443600000	1za0_A.pdb:1.3534220000):0.3046690000):0.8989560000):0.2398970000):0.5857710000	((((1bcf_A.pdb:0.0000010000	3e1q_A.pdb:0.0133630000):0.2847960000	2fkz_A.pdb:0.2135490000):0.5200650000	1jgc_A.pdb:0.1923860000):0.7786850000	1nfv_A.pdb:0.8539470000):0.1611250000):0.5517090000	2vzb_A.pdb:0.8297610000):0.7708530000):0.7633550000):0.3371100000):0.1204260000);
(1ji5_A.pdb:0.3425050000	1jig_A.pdb:0.1718580000	((1n1q_A.pdb:0.2881180000	2chp_A.pdb:0.7282360000):0.1015240000	((((1qgh_A.pdb:0.4618220000	2ux1_A.pdb:0.5680750000):0.1443630000	(((1dps_A.pdb:0.0000030000	1jts_A.pdb:0.0238400000):0.2527370000	1o9r_A.pdb:0.3355280000):0.3345020000	1uvh_A.pdb:0.8020700000):0.6915050000):0.1210790000	(1ji4_A.pdb:0.6721020000	2fjc_A.pdb:0.9423730000):0.2450310000):0.1586150000	((1tjo_A.pdb:0.0000010000	1tk6_A.pdb:0.0000010000):0.8620590000	((((((2fzf_A.pdb:2.3476850000	(1lko_A.pdb:1.0993150000	1yuz_A.pdb:0.7249590000):0.3246890000):0.3634850000	3qhb_A.pdb:0.6278670000):1.1098600000	(((((1otk_A.pdb:3.5560910000	2inp_C.pdb:0.0029610000):0.7336670000	(2inc_B.pdb:1.3030320000	1mty_B.pdb:1.9953270000):0.6512040000):1.8048100000	(1mty_D.pdb:1.1722660000	3dhg_A.pdb:1.2645170000):0.2537020000):0.9293920000	((((1oqu_A.pdb:0.1575890000	(1r2f_A.pdb:0.2533250000	1uzr_A.pdb:0.0829020000):0.1279330000):0.5518930000	(1jk0_A.pdb:0.1765820000	(2uw2_A.pdb:0.0915290000	1w68_A.pdb:0.0104640000):0.1927700000):1.4201800000):0.2642420000	1mxr_A.pdb:0.8104030000):1.1113900000	3ee4_A.pdb:1.3449850000):0.4851600000):0.3399620000	(((2uw1_A.pdb:0.0000020000	2uw1_B.pdb:0.0097660000):0.0155899000	1afr_A.pdb:0.1448000000):0.9002430000	1za0_A.pdb:1.3924480000):0.2932640000):0.1831190000):0.4981330000	((((((1lb3_A.pdb:0.0534600000	2za7_A.pdb:0.1105970000):0.4169830000	1bg7_A.pdb:0.4903580000):0.0658854000	1r03_A.pdb:0.2259810000):0.3355220000	1z6o_A.pdb:1.5174630000):0.1564160000	1z6o_M.pdb:0.7606310000):0.0067520400	((((1eum_A.pdb:0.4732600000	1krq_A.pdb:0.3679480000):0.3227210000	3e6s_A.pdb:1.1246340000):0.1585240000	2jd7_A.pdb:0.1897250000):0.1712860000	1vlg_A.pdb:0.2128150000):0.4949590000):0.3639480000):0.7379040000	((((1bcf_A.pdb:0.0000010000	3e1q_A.pdb:0.0000030000):0.2149100000	2fkz_A.pdb:0.1909550000):0.3421740000	1jgc_A.pdb:0.2809650000):0.4260150000	1nfv_A.pdb:0.6011840000):0.4288610000):0.1264470000	2vzb_A.pdb:0.8754670000):0.5466950000):0.6692490000):0.0460126000):0.0885047000);
(1ji5_A.pdb:0.2878530000	(1jig_A.pdb:0.2307770000	(((1qgh_A.pdb:0.2477020000	(2ux1_A.pdb:0.3071440000	(((1dps_A.pdb:0.0044300000	1jts_A.pdb:0.0099820000):0.3066060000	1o9r_A.pdb:0.2727570000):0.2024380000	1uvh_A.pdb:0.8747470000):0.8686800000):0.3287300000):0.2644280000	(1ji4_A.pdb:0.6418500000	2fjc_A.pdb:0.7678260000):0.1979810000):0.1096010000	((1tjo_A.pdb:0.0000010000	1tk6_A.pdb:0.0000010000):0.8406640000	((((((2fzf_A.pdb:2.5857020000	(1lko_A.pdb:0.9748110000	1yuz_A.pdb:0.6720380000):0.4807630000):0.6200890000	3qhb_A.pdb:0.3554560000):1.2145900000	(((((1otk_A.pdb:4.7862690000	2inp_C.pdb:0.0000020000):0.5299730000	(2inc_B.pdb:0.8393890000	1mty_B.pdb:2.5083770000):0.3869700000):1.6234400000	(1mty_D.pdb:0.9870490000	3dhg_A.pdb:1.7227710000):0.3639980000):1.2326000000	(((1oqu_A.pdb:0.1220370000	(1r2f_A.pdb:0.2852480000	1uzr_A.pdb:0.0857100000):0.1169430000):0.6121630000	(1mxr_A.pdb:0.9396900000	(1jk0_A.pdb:0.1029100000	(2uw2_A.pdb:0.1344440000	1w68_A.pdb:0.0000020000):0.2718260000):1.8164600000):0.4054930000):1.1314800000	3ee4_A.pdb:1.6672300000):0.3707400000):0.2363440000	(((2uw1_A.pdb:0.0000020000	2uw1_B.pdb:0.0000020000):0.0233986000	1afr_A.pdb:0.1969770000):0.7948380000	1za0_A.pdb:1.7584040000):0.3439180000):0.6966310000):0.5881980000	(((((1lb3_A.pdb:0.0319670000	2za7_A.pdb:0.2428850000):0.2575960000	(1bg7_A.pdb:0.6447970000	1r03_A.pdb:0.2958960000):0.0529593000):0.2546600000	1z6o_A.pdb:1.3463900000):0.2036620000	((((1eum_A.pdb:0.3329040000	1krq_A.pdb:0.3774830000):0.4211270000	3e6s_A.pdb:1.1992190000):0.1979140000	2jd7_A.pdb:0.1788030000):0.1878900000	1vlg_A.pdb:0.2677640000):0.6487970000):0.0741962000	1z6o_M.pdb:0.7500180000):0.2953440000):0.5427810000	((((1bcf_A.pdb:0.0000010000	3e1q_A.pdb:0.0000030000):0.1998550000	2fkz_A.pdb:0.1590860000):0.2525400000	1jgc_A.pdb:0.3880220000):0.5820840000	1nfv_A.pdb:0.8533440000):0.3015210000):0.5006890000	2vzb_A.pdb:0.8780080000):0.2082540000):0.7021760000):0.0900901000):0.0348121000	(1n1q_A.pdb:0.2573630000	2chp_A.pdb:0.4867430000):0.0425715000);
(1ji5_A.pdb:0.1229020000	(1jig_A.pdb:0.2400220000	(((1qgh_A.pdb:0.3274320000	2ux1_A.pdb:0.7069660000):0.2945450000	(1ji4_A.pdb:0.7539940000	2fjc_A.pdb:1.0572780000):0.2508240000):0.1332110000	((((1dps_A.pdb:0.0077020000	1jts_A.pdb:0.0232160000):0.4192210000	1o9r_A.pdb:0.2348180000):0.2762150000	1uvh_A.pdb:0.5854840000):0.5687230000	((1tjo_A.pdb:0.0000010000	1tk6_A.pdb:0.0000010000):0.8756690000	(((((2fzf_A.pdb:2.5011100000	((1lko_A.pdb:0.8279540000	1yuz_A.pdb:0.5757110000):0.7990940000	3qhb_A.pdb:0.4798020000):0.3787530000):0.2052500000	(((((1otk_A.pdb:3.4277370000	1mty_B.pdb:1.7900290000):0.2976710000	(2inc_B.pdb:1.1457780000	2inp_C.pdb:0.7107420000):0.8131190000):0.4092970000	(1mty_D.pdb:1.5096350000	3dhg_A.pdb:1.4763450000):0.3351850000):1.1195300000	(((1oqu_A.pdb:0.1017020000	(1r2f_A.pdb:0.2264640000	1uzr_A.pdb:0.0574690000):0.0836430000):0.5783900000	(1mxr_A.pdb:0.7364310000	((1jk0_A.pdb:0.2762220000	1w68_A.pdb:0.0006640000):0.1132740000	2uw2_A.pdb:0.0191380000):1.2970200000):0.2899180000):0.9023680000	3ee4_A.pdb:1.2584060000):0.3089170000):0.0000023209	(((2uw1_A.pdb:0.0000020000	2uw1_B.pdb:0.0046530000):0.0269798000	1afr_A.pdb:0.1383090000):0.9130880000	1za0_A.pdb:1.3453780000):0.3768520000):0.8974070000):0.5843530000	((((1lb3_A.pdb:0.0434590000	2za7_A.pdb:0.1820100000):0.3247870000	1bg7_A.pdb:0.6857620000):0.1016160000	1r03_A.pdb:0.2911400000):0.2291860000	((1z6o_A.pdb:1.2607590000	1z6o_M.pdb:0.4489180000):0.1651630000	((((1eum_A.pdb:0.2864170000	1krq_A.pdb:0.4022700000):0.4198090000	3e6s_A.pdb:0.7783250000):0.0820518000	2jd7_A.pdb:0.2538750000):0.2240500000	1vlg_A.pdb:0.2109850000):0.4740640000):0.2244400000):0.6568310000):0.4034960000	((((1bcf_A.pdb:0.0000010000	3e1q_A.pdb:0.0000030000):0.2596170000	2fkz_A.pdb:0.1810390000):0.3371000000	1jgc_A.pdb:0.3050480000):0.8074910000	1nfv_A.pdb:0.6865260000):0.6109930000):0.2080150000	2vzb_A.pdb:0.8732890000):1.0402200000):0.4003720000):0.3351520000):0.1069610000):0.1216660000	(1n1q_A.pdb:0.3210490000	2chp_A.pdb:0.6934830000):0.1146690000);
(1ji5_A.pdb:0.2508710000	((1jig_A.pdb:0.1317580000	((((1qgh_A.pdb:0.4064450000	2ux1_A.pdb:0.6027000000):0.2134610000	(((1dps_A.pdb:0.0063920000	1jts_A.pdb:0.0000030000):0.3006790000	1o9r_A.pdb:0.3560180000):0.5287610000	1uvh_A.pdb:0.8172290000):0.4700100000):0.1791190000	2fjc_A.pdb:0.7864300000):0.1564680000	1ji4_A.pdb:0.9233840000):0.1063890000):0.0374683000	((1tjo_A.pdb:0.0000010000	1tk6_A.pdb:0.0000010000):0.8848690000	(((((2fzf_A.pdb:3.1648110000	3qhb_A.pdb:1.2913810000):0.2854050000	(1lko_A.pdb:0.7311350000	1yuz_A.pdb:0.8159400000):0.2934350000):0.6459490000	((((1lb3_A.pdb:0.0457270000	2za7_A.pdb:0.2281360000):0.4493670000	(1bg7_A.pdb:0.4893150000	1r03_A.pdb:0.2363890000):0.1826390000):0.4393030000	(1z6o_A.pdb:1.2223830000	(1z6o_M.pdb:0.4974070000	(((((((1otk_A.pdb:5.8071890000	2inp_C.pdb:0.0000030000):0.6203320000	(2inc_B.pdb:0.7231230000	1mty_B.pdb:3.1035880000):0.4043590000):1.2624000000	1mty_D.pdb:1.5405430000):0.1753790000	3dhg_A.pdb:1.2533320000):1.5082700000	(((1oqu_A.pdb:0.0659310000	(1r2f_A.pdb:0.3328400000	1uzr_A.pdb:0.0892310000):0.1488280000):0.5573790000	1mxr_A.pdb:1.2984010000):0.2572800000	(1jk0_A.pdb:0.0430890000	(2uw2_A.pdb:0.1380420000	1w68_A.pdb:0.0185330000):0.3954700000):1.4440800000):0.5655070000):0.5278220000	3ee4_A.pdb:1.1621650000):0.5091700000	(((2uw1_A.pdb:0.0000020000	2uw1_B.pdb:0.0000020000):0.0182600000	1afr_A.pdb:0.1651080000):1.6653300000	1za0_A.pdb:0.8425610000):0.2899390000):1.8333200000):0.3123450000):0.2044500000):0.2022610000	((((1eum_A.pdb:0.4588110000	1krq_A.pdb:0.3585770000):0.3888650000	3e6s_A.pdb:0.8524330000):0.0893078000	2jd7_A.pdb:0.2861840000):0.2413920000	1vlg_A.pdb:0.1388620000):0.2113340000):0.6113560000):0.3212110000	((((1bcf_A.pdb:0.0000010000	3e1q_A.pdb:0.0127060000):0.1706000000	2fkz_A.pdb:0.2402140000):0.2631770000	1jgc_A.pdb:0.4727770000):0.6263130000	1nfv_A.pdb:0.6979550000):0.2934870000):0.2541290000	2vzb_A.pdb:0.6193620000):0.4469610000):0.8040500000):0.0524743000	(1n1q_A.pdb:0.2453750000	2chp_A.pdb:0.4586450000):0.0475832000);
(1ji5_A.pdb:0.3203860000	(1jig_A.pdb:0.1211440000	((1n1q_A.pdb:0.3017900000	((1ji4_A.pdb:0.6964450000	2fjc_A.pdb:1.1225650000):0.2557550000	((1tjo_A.pdb:0.0000010000	1tk6_A.pdb:0.0000010000):1.0610000000	((((((((2fzf_A.pdb:2.6734210000	(((1otk_A.pdb:3.2868220000	2inp_C.pdb:0.4796370000):0.1711750000	(2inc_B.pdb:0.9820000000	1mty_B.pdb:2.2535480000):0.1375760000):0.7284140000	(1mty_D.pdb:1.8510950000	3dhg_A.pdb:1.0949710000):0.6733540000):0.2809420000):0.1958090000	(((1oqu_A.pdb:0.1234880000	(1r2f_A.pdb:0.2724880000	1uzr_A.pdb:0.0337420000):0.1386390000):0.2606200000	((1jk0_A.pdb:0.3575340000	1w68_A.pdb:0.0011090000):0.0921088000	2uw2_A.pdb:0.0232200000):1.5296300000):0.3306070000	1mxr_A.pdb:1.4715830000):0.3691960000):0.4755500000	3ee4_A.pdb:0.7980290000):0.3347110000	(((2uw1_A.pdb:0.0000020000	2uw1_B.pdb:0.0050780000):0.0592097000	1afr_A.pdb:0.1311340000):1.3936500000	1za0_A.pdb:1.4460710000):0.4009110000):1.6417000000	((((1lb3_A.pdb:0.0255760000	2za7_A.pdb:0.2216940000):0.4110550000	1bg7_A.pdb:0.5110670000):0.0576578000	1r03_A.pdb:0.2050360000):0.4764000000	((1z6o_A.pdb:1.3787440000	((((1eum_A.pdb:0.4577410000	1krq_A.pdb:0.2811960000):0.3267290000	3e6s_A.pdb:0.8320680000):0.2671180000	2jd7_A.pdb:0.2487040000):0.1151060000	1vlg_A.pdb:0.2641870000):0.3983260000):0.1323460000	1z6o_M.pdb:0.7358410000):0.0929223000):0.4381590000):0.1557850000	((1lko_A.pdb:1.0521590000	1yuz_A.pdb:0.5710510000):0.9743850000	3qhb_A.pdb:0.8057640000):0.9030820000):0.3891990000	((((1bcf_A.pdb:0.0000010000	3e1q_A.pdb:0.0000030000):0.2582790000	2fkz_A.pdb:0.2340850000):0.4964460000	1jgc_A.pdb:0.2180330000):0.7438430000	1nfv_A.pdb:0.6775320000):0.0666663000):0.6818120000	2vzb_A.pdb:0.9061970000):0.1992400000):0.8247450000):0.1965950000):0.1003170000	((1qgh_A.pdb:0.4304250000	2ux1_A.pdb:0.7875370000):0.2078900000	(((1dps_A.pdb:0.0000020000	1jts_A.pdb:0.0066020000):0.2529390000	1o9r_A.pdb:0.5078030000):0.3423840000	1uvh_A.pdb:0.7713430000):0.7564310000):0.3376600000):0.0632918000):0.0709141000	2chp_A.pdb:0.5319960000);
(1ji5_A.pdb:0.1976610000	(1jig_A.pdb:0.2165600000	((1n1q_A.pdb:0.2687870000	((1ji4_A.pdb:0.6687660000	2fjc_A.pdb:0.9914440000):0.1632600000	((1tjo_A.pdb:0.0000010000	1tk6_A.pdb:0.0000010000):0.7033490000	(((((((2fzf_A.pdb:3.2262390000	3qhb_A.pdb:0.5139700000):0.3505760000	(1lko_A.pdb:0.5123970000	1yuz_A.pdb:1.0747720000):1.6249100000):0.5445760000	((((((1otk_A.pdb:3.7389020000	(1mty_D.pdb:1.6045800000	3dhg_A.pdb:1.0597870000):0.4778640000):0.1846220000	((2inc_B.pdb:1.0909410000	1mty_B.pdb:2.5788210000):0.3835940000	2inp_C.pdb:0.5094600000):1.4426600000):0.6641900000	(((1oqu_A.pdb:0.0725610000	(1r2f_A.pdb:0.1948740000	1uzr_A.pdb:0.0644090000):0.1551000000):0.7929400000	1mxr_A.pdb:1.2312070000):0.2394800000	((1jk0_A.pdb:0.2468140000	1w68_A.pdb:0.0000030000):0.1246570000	2uw2_A.pdb:0.0009900000):1.2805400000):0.6069980000):0.6801760000	3ee4_A.pdb:1.4275940000):0.3326000000	((2uw1_A.pdb:0.0000020000	2uw1_B.pdb:0.0000020000):0.0264242000	1afr_A.pdb:0.1711790000):1.2957400000):0.0000029257	1za0_A.pdb:1.7474140000):1.2109800000):0.3414120000	((((1lb3_A.pdb:0.0823230000	2za7_A.pdb:0.2531540000):0.3186960000	(1bg7_A.pdb:0.6444890000	1r03_A.pdb:0.2492880000):0.0576934000):0.2239590000	(1z6o_A.pdb:1.1512930000	1z6o_M.pdb:0.8018280000):0.3513810000):0.0900402000	((((1eum_A.pdb:0.4848950000	1krq_A.pdb:0.3055880000):0.3035740000	3e6s_A.pdb:0.8866720000):0.2197380000	2jd7_A.pdb:0.2093870000):0.2394630000	1vlg_A.pdb:0.2162110000):0.5701250000):0.6512490000):1.0336900000	(((1bcf_A.pdb:0.0000010000	3e1q_A.pdb:0.0000030000):0.2791640000	2fkz_A.pdb:0.0830070000):0.2478320000	1jgc_A.pdb:0.3821030000):0.7572380000):0.2832240000	1nfv_A.pdb:0.5371970000):1.0881700000	2vzb_A.pdb:1.0618970000):0.4096510000):0.6020360000):0.2385450000):0.1758540000	((1qgh_A.pdb:0.2424950000	2ux1_A.pdb:0.6489700000):0.2640980000	(((1dps_A.pdb:0.0000020000	1jts_A.pdb:0.0070040000):0.3556540000	1o9r_A.pdb:0.3242470000):0.6596620000	1uvh_A.pdb:0.7707240000):0.5236480000):0.1438800000):0.0701128000):0.1580260000	2chp_A.pdb:0.6081780000);
(1ji5_A.pdb:0.2771800000	(1jig_A.pdb:0.1398060000	(2chp_A.pdb:0.5289040000	((1tjo_A.pdb:0.0000010000	1tk6_A.pdb:0.0000010000):0.9866140000	(((((2fzf_A.pdb:2.7997920000	(1lko_A.pdb:0.9639390000	1yuz_A.pdb:0.6056680000):0.6091790000):0.3971450000	3qhb_A.pdb:0.3854130000):0.7914180000	((((((1lb3_A.pdb:0.0848280000	2za7_A.pdb:0.1617270000):0.3716160000	1bg7_A.pdb:0.6698440000):0.1209060000	1r03_A.pdb:0.2309210000):0.3125260000	(1z6o_M.pdb:0.8354930000	(((1eum_A.pdb:0.5578970000	1krq_A.pdb:0.3167600000):0.3590610000	3e6s_A.pdb:0.7316260000):0.2623850000	(2jd7_A.pdb:0.2556500000	1vlg_A.pdb:0.2810110000):0.0645419000):0.5415650000):0.1736710000):0.0000028316	1z6o_A.pdb:1.2407540000):0.4556060000	((((1otk_A.pdb:4.2963630000	((2inc_B.pdb:1.3022390000	1mty_B.pdb:3.2936920000):0.9863660000	2inp_C.pdb:0.0000020000):1.5909600000):0.8580100000	(1mty_D.pdb:1.3109840000	3dhg_A.pdb:1.9744820000):0.5324270000):1.0353500000	((((1oqu_A.pdb:0.0333300000	(1r2f_A.pdb:0.2674400000	1uzr_A.pdb:0.0955520000):0.2347820000):0.5624570000	((1jk0_A.pdb:0.3329580000	1w68_A.pdb:0.0000030000):0.1046500000	2uw2_A.pdb:0.0000020000):1.1640800000):0.0954536000	1mxr_A.pdb:1.6234380000):0.5712350000	3ee4_A.pdb:1.3100680000):0.2653000000):0.5099560000	(((2uw1_A.pdb:0.0000020000	1afr_A.pdb:0.1648190000):0.0000027738	2uw1_B.pdb:0.0144820000):1.1705600000	1za0_A.pdb:1.0462990000):0.4982170000):0.8949250000):0.2134740000):0.7312490000	((((1bcf_A.pdb:0.0000020000	3e1q_A.pdb:0.0059970000):0.3009810000	2fkz_A.pdb:0.1546010000):0.3724500000	1jgc_A.pdb:0.3414070000):0.5472420000	1nfv_A.pdb:0.5808540000):0.4346910000):0.4056880000	2vzb_A.pdb:0.6521980000):0.5087500000):0.4286460000):0.1162110000):0.0796596000	(1n1q_A.pdb:0.1869600000	((1qgh_A.pdb:0.3749410000	2ux1_A.pdb:0.5767540000):0.2673130000	((1ji4_A.pdb:0.5890070000	2fjc_A.pdb:0.6901120000):0.0546805000	(((1dps_A.pdb:0.0000020000	1jts_A.pdb:0.0000020000):0.1365990000	1o9r_A.pdb:0.4758430000):0.2777850000	1uvh_A.pdb:0.8005540000):0.6886440000):0.2664470000):0.1875840000):0.1233200000);
(1ji5_A.pdb:0.2410880000	(1jig_A.pdb:0.2243940000	(1n1q_A.pdb:0.3031040000	2chp_A.pdb:0.4693050000):0.0590576000):0.0698416000	(((1qgh_A.pdb:0.2764440000	2ux1_A.pdb:0.5023230000):0.1802330000	(((1dps_A.pdb:0.0087350000	1jts_A.pdb:0.0101460000):0.3317430000	1o9r_A.pdb:0.2702120000):0.5636850000	1uvh_A.pdb:0.7749980000):0.5869500000):0.0974503000	((1ji4_A.pdb:0.8696310000	((1tjo_A.pdb:0.0000010000	1tk6_A.pdb:0.0000010000):1.0288200000	((((((((2fzf_A.pdb:2.7665300000	(1lko_A.pdb:1.3464140000	1yuz_A.pdb:0.5891880000):0.6485090000):0.5787000000	3qhb_A.pdb:0.4384900000):1.2039900000	(((((((1otk_A.pdb:5.7699460000	2inp_C.pdb:0.0144530000):1.0112500000	1mty_B.pdb:2.6837400000):0.2941370000	2inc_B.pdb:0.6527570000):0.3758460000	(1mty_D.pdb:1.5209850000	3dhg_A.pdb:0.7134230000):0.7978830000):0.8711940000	(((1oqu_A.pdb:0.1135830000	(1r2f_A.pdb:0.2865000000	1uzr_A.pdb:0.0976010000):0.1208770000):1.0524800000	(1jk0_A.pdb:0.1029730000	(2uw2_A.pdb:0.1710050000	1w68_A.pdb:0.0000030000):0.2245280000):1.4518800000):0.1999560000	1mxr_A.pdb:1.3132200000):0.5802010000):0.4343750000	(((2uw1_A.pdb:0.0000020000	2uw1_B.pdb:0.0000020000):0.0114823000	1afr_A.pdb:0.1390530000):1.2300800000	1za0_A.pdb:1.3566540000):0.4438700000):0.2507710000	3ee4_A.pdb:1.3008460000):1.4532900000):0.0759772000	(1z6o_A.pdb:1.0339700000	1z6o_M.pdb:0.9522490000):0.1284030000):0.2486840000	(((1lb3_A.pdb:0.1066210000	2za7_A.pdb:0.2452800000):0.3563740000	1bg7_A.pdb:0.5450960000):0.0000026405	1r03_A.pdb:0.2402230000):0.3728720000):0.4620550000	((((1eum_A.pdb:0.2467320000	1krq_A.pdb:0.4162080000):0.2549440000	3e6s_A.pdb:0.8389980000):0.4182900000	2jd7_A.pdb:0.1861260000):0.2642630000	1vlg_A.pdb:0.2164830000):0.2203060000):0.6885330000	((((1bcf_A.pdb:0.0000010000	3e1q_A.pdb:0.0065770000):0.2114800000	2fkz_A.pdb:0.1666570000):0.1711070000	1jgc_A.pdb:0.4067090000):0.7615740000	1nfv_A.pdb:0.8768130000):0.0903915000):0.7479670000	2vzb_A.pdb:0.9038240000):0.2514500000):0.6605470000):0.0470376000	2fjc_A.pdb:0.7687660000):0.2417940000):0.0899719000);
(1ji5_A.pdb:0.2602390000	1jig_A.pdb:0.1784680000	((1n1q_A.pdb:0.2189950000	2chp_A.pdb:0.8612070000):0.2004130000	(((1qgh_A.pdb:0.3814340000	2ux1_A.pdb:0.5570510000):0.2384180000	(((1dps_A.pdb:0.0000020000	1jts_A.pdb:0.0263150000):0.2103050000	1o9r_A.pdb:0.3797220000):0.1943270000	1uvh_A.pdb:1.2984940000):0.8471790000):0.2179400000	((1ji4_A.pdb:0.6518070000	2fjc_A.pdb:0.9530350000):0.1709810000	((1tjo_A.pdb:0.0000010000	1tk6_A.pdb:0.0000010000):0.9835510000	(((((2fzf_A.pdb:2.6160990000	((1lko_A.pdb:1.2012870000	1yuz_A.pdb:0.8524470000):0.4619430000	3qhb_A.pdb:0.7677620000):0.5201760000):0.6536830000	(((((1otk_A.pdb:5.6551460000	((2inc_B.pdb:1.0220180000	1mty_B.pdb:2.6454300000):0.6274840000	2inp_C.pdb:0.0000030000):1.0078000000):1.8777700000	(((1oqu_A.pdb:0.0623780000	(1r2f_A.pdb:0.2386150000	1uzr_A.pdb:0.1330890000):0.1063400000):0.7011020000	1mxr_A.pdb:0.9014890000):0.1990410000	((1jk0_A.pdb:0.3304080000	1w68_A.pdb:0.0000030000):0.1181440000	2uw2_A.pdb:0.0049420000):1.7595200000):0.4922860000):0.2303640000	3ee4_A.pdb:1.4709140000):0.3319040000	(((2uw1_A.pdb:0.0000020000	2uw1_B.pdb:0.0000020000):0.0087498500	1afr_A.pdb:0.1470390000):1.3372400000	1za0_A.pdb:1.0539450000):0.6496310000):0.2953330000	(1mty_D.pdb:0.8966760000	3dhg_A.pdb:1.4339200000):1.6334100000):0.3884220000):0.9372390000	(((((1lb3_A.pdb:0.0000020000	2za7_A.pdb:0.2058900000):0.3746720000	1bg7_A.pdb:0.5070450000):0.0852274000	1r03_A.pdb:0.2462200000):0.5033550000	(1z6o_A.pdb:1.7297630000	1z6o_M.pdb:0.8885050000):0.2885160000):0.1751190000	(((1eum_A.pdb:0.3445360000	1krq_A.pdb:0.4469770000):0.5216710000	(3e6s_A.pdb:1.1840370000	2jd7_A.pdb:0.1297360000):0.1426560000):0.1914890000	1vlg_A.pdb:0.3906230000):0.3049170000):0.7008670000):0.1682120000	((((1bcf_A.pdb:0.0000010000	3e1q_A.pdb:0.0062750000):0.1960290000	2fkz_A.pdb:0.1599170000):0.3308910000	1jgc_A.pdb:0.4822090000):0.4832030000	1nfv_A.pdb:0.6492270000):0.1816800000):0.8974000000	2vzb_A.pdb:0.6647460000):0.2328560000):0.3315090000):0.1326300000):0.0555060000):0.1446100000);
(1ji5_A.pdb:0.2381970000	(1jig_A.pdb:0.2190470000	(1n1q_A.pdb:0.3837480000	2chp_A.pdb:0.6229700000):0.1617280000):0.0911198000	(((1qgh_A.pdb:0.5162070000	2ux1_A.pdb:0.3893290000):0.2188540000	(((1dps_A.pdb:0.0096350000	1jts_A.pdb:0.0109000000):0.3477480000	1o9r_A.pdb:0.4301760000):0.2465020000	1uvh_A.pdb:1.0775370000):0.5725720000):0.2462790000	((1ji4_A.pdb:0.9695060000	((1tjo_A.pdb:0.0000010000	1tk6_A.pdb:0.0000010000):1.0971300000	(((((2fzf_A.pdb:2.5010110000	(1lko_A.pdb:0.3534300000	1yuz_A.pdb:1.5311720000):0.2778750000):0.8451520000	3qhb_A.pdb:1.0573610000):0.3265030000	((((1lb3_A.pdb:0.0666300000	2za7_A.pdb:0.3182000000):0.3442260000	(1bg7_A.pdb:0.8060790000	1r03_A.pdb:0.2453170000):0.0482178000):0.2969870000	((1z6o_A.pdb:1.1669960000	1z6o_M.pdb:0.6732110000):0.3891810000	((1eum_A.pdb:0.6057190000	1krq_A.pdb:0.2668590000):0.2187860000	(3e6s_A.pdb:0.9372330000	(2jd7_A.pdb:0.1814240000	1vlg_A.pdb:0.3895800000):0.2259590000):0.2009120000):0.8333750000):0.0654465000):0.8118140000	((((((1otk_A.pdb:4.2448030000	2inp_C.pdb:0.0857320000):0.6206630000	1mty_B.pdb:2.8511430000):0.5105630000	2inc_B.pdb:0.8926470000):0.1259990000	(1mty_D.pdb:2.3189090000	3dhg_A.pdb:0.8365090000):0.8955740000):1.7272800000	(((2uw1_A.pdb:0.0000020000	2uw1_B.pdb:0.0246770000):0.0761401000	1afr_A.pdb:0.0609860000):1.0926000000	1za0_A.pdb:1.3739170000):0.0932996000):0.0599538000	((((1oqu_A.pdb:0.1095350000	(1r2f_A.pdb:0.2904060000	1uzr_A.pdb:0.0323370000):0.1938610000):0.8670400000	1mxr_A.pdb:1.0722910000):0.1962430000	((1jk0_A.pdb:0.2950700000	1w68_A.pdb:0.0000030000):0.0635785000	2uw2_A.pdb:0.0208790000):1.4786300000):0.5526650000	3ee4_A.pdb:1.3244680000):0.4449850000):1.7134100000):0.2439820000):0.5346950000	((((1bcf_A.pdb:0.0000010000	3e1q_A.pdb:0.0000030000):0.2641480000	2fkz_A.pdb:0.2526660000):0.3318470000	1jgc_A.pdb:0.2198920000):0.6743690000	1nfv_A.pdb:0.6965040000):0.5251670000):0.4274890000	2vzb_A.pdb:0.8400870000):0.2777140000):0.5023600000):0.0000021396	2fjc_A.pdb:0.8538680000):0.1659590000):0.2174360000);
(1ji5_A.pdb:0.2910380000	((1jig_A.pdb:0.1117640000	(((1qgh_A.pdb:0.3423860000	2ux1_A.pdb:0.8455790000):0.4779170000	(1ji4_A.pdb:0.9028140000	2fjc_A.pdb:0.8954850000):0.3631230000):0.1886820000	((((1dps_A.pdb:0.0150830000	1jts_A.pdb:0.0215690000):0.4387850000	1o9r_A.pdb:0.3594400000):0.7348580000	1uvh_A.pdb:0.7570210000):0.5647980000	((1tjo_A.pdb:0.0000010000	1tk6_A.pdb:0.0000010000):0.4974870000	((((((2fzf_A.pdb:2.7783030000	((1lko_A.pdb:0.8215160000	1yuz_A.pdb:0.6873980000):0.9527240000	3qhb_A.pdb:0.7249460000):0.5920990000):0.2490110000	(((((1otk_A.pdb:4.4481840000	2inp_C.pdb:0.0000020000):0.6360250000	(2inc_B.pdb:1.0644630000	1mty_B.pdb:2.9017450000):0.3505540000):1.5188400000	(1mty_D.pdb:1.0793690000	3dhg_A.pdb:1.6722830000):0.6013740000):1.0340100000	((((1oqu_A.pdb:0.0359940000	(1r2f_A.pdb:0.2558220000	1uzr_A.pdb:0.0768020000):0.1439360000):0.5868260000	3ee4_A.pdb:1.9473150000):0.2575620000	1mxr_A.pdb:1.0368660000):0.3733090000	((1jk0_A.pdb:0.2993650000	1w68_A.pdb:0.0000030000):0.0951487000	2uw2_A.pdb:0.0000020000):1.1895100000):0.3322310000):0.1884120000	(((2uw1_A.pdb:0.0000020000	2uw1_B.pdb:0.0149930000):0.0552782000	1afr_A.pdb:0.1299430000):1.1200600000	1za0_A.pdb:1.5304510000):0.8369390000):0.9745580000):0.7013990000	(((1lb3_A.pdb:0.0766290000	2za7_A.pdb:0.2352540000):0.3649310000	(1bg7_A.pdb:0.6948750000	1r03_A.pdb:0.2251790000):0.1708690000):0.2996200000	((1z6o_A.pdb:1.1474240000	1z6o_M.pdb:0.4850240000):0.3411050000	((((1eum_A.pdb:0.5488000000	1krq_A.pdb:0.2767570000):0.4624980000	3e6s_A.pdb:0.9451970000):0.1337690000	2jd7_A.pdb:0.2369770000):0.1316680000	1vlg_A.pdb:0.2165960000):0.6196480000):0.0784081000):0.8339140000):0.3633450000	1nfv_A.pdb:0.6588000000):0.0514798000	(((1bcf_A.pdb:0.0000010000	3e1q_A.pdb:0.0063990000):0.2761020000	2fkz_A.pdb:0.2362040000):0.1957100000	1jgc_A.pdb:0.4818360000):0.8573470000):0.4776020000	2vzb_A.pdb:1.0833610000):0.3574190000):0.6657520000):0.3607010000):0.1232180000):0.1338510000	1n1q_A.pdb:0.4240820000):0.0900570000	2chp_A.pdb:0.6102580000);
(1ji5_A.pdb:0.2105360000	(1jig_A.pdb:0.2581600000	(1n1q_A.pdb:0.3281900000	(((1qgh_A.pdb:0.4471020000	2ux1_A.pdb:0.5143390000):0.0752177000	((((1dps_A.pdb:0.0000030000	1jts_A.pdb:0.0210810000):0.3808010000	1o9r_A.pdb:0.3545140000):0.4696130000	1uvh_A.pdb:0.8997750000):0.6516630000	((1tjo_A.pdb:0.0000010000	1tk6_A.pdb:0.0000010000):1.1483400000	(((((((2fzf_A.pdb:3.6850360000	(1lko_A.pdb:1.1198590000	1yuz_A.pdb:0.2334900000):1.2792700000):0.1996120000	3qhb_A.pdb:0.1950080000):1.1799200000	(((1otk_A.pdb:5.4898870000	1za0_A.pdb:0.4018610000):1.5245100000	(((1oqu_A.pdb:0.0861750000	(1r2f_A.pdb:0.2346240000	1uzr_A.pdb:0.0848020000):0.1590950000):0.7529340000	(1mxr_A.pdb:0.8965760000	((1jk0_A.pdb:0.3822560000	1w68_A.pdb:0.0000030000):0.1361020000	2uw2_A.pdb:0.0000030000):1.1735700000):0.2272610000):1.0280300000	3ee4_A.pdb:1.0039430000):0.7424560000):0.0000022488	(((((2inc_B.pdb:0.8474510000	2inp_C.pdb:0.7872370000):0.9662460000	1mty_B.pdb:1.9891930000):0.4107160000	3dhg_A.pdb:1.5936950000):0.3087140000	1mty_D.pdb:1.0080720000):0.7560320000	((2uw1_A.pdb:0.0000020000	2uw1_B.pdb:0.0142220000):0.0634175000	1afr_A.pdb:0.1370470000):0.7771420000):0.2957170000):0.8847510000):0.4490210000	(((((1lb3_A.pdb:0.0600760000	2za7_A.pdb:0.2304820000):0.3449600000	1bg7_A.pdb:0.6685070000):0.0300787000	1r03_A.pdb:0.1617570000):0.3670110000	(1z6o_A.pdb:1.5335830000	1z6o_M.pdb:0.5291570000):0.2681370000):0.0505105000	(((1eum_A.pdb:0.4891680000	1krq_A.pdb:0.3651430000):0.4380190000	(3e6s_A.pdb:1.3850210000	2jd7_A.pdb:0.1669650000):0.1706730000):0.2208050000	1vlg_A.pdb:0.0716130000):0.5896120000):0.5419870000):0.3483010000	(((1bcf_A.pdb:0.0000010000	3e1q_A.pdb:0.0000030000):0.2643160000	2fkz_A.pdb:0.1411470000):0.3863410000	1jgc_A.pdb:0.4010120000):0.5415620000):0.1241400000	1nfv_A.pdb:0.9914640000):0.0982821000	2vzb_A.pdb:1.1987590000):0.4437400000):0.4808110000):0.2209050000):0.0411628000	(1ji4_A.pdb:0.7196770000	2fjc_A.pdb:0.9709610000):0.3823660000):0.2877520000):0.1850050000):0.1569370000	2chp_A.pdb:0.7348450000);
(1ji5_A.pdb:0.2759430000	1jig_A.pdb:0.2417990000	((1n1q_A.pdb:0.3430610000	2chp_A.pdb:0.4305130000):0.1622990000	(((1qgh_A.pdb:0.4202420000	2ux1_A.pdb:0.4599140000):0.1857990000	(1ji4_A.pdb:0.7189970000	2fjc_A.pdb:0.7134960000):0.2726440000):0.1454650000	((((1dps_A.pdb:0.0000020000	1jts_A.pdb:0.0132990000):0.4894650000	1o9r_A.pdb:0.2087650000):0.6075850000	1uvh_A.pdb:0.8689970000):0.3411320000	((1tjo_A.pdb:0.0000010000	1tk6_A.pdb:0.0000010000):0.6497010000	((((((((((2fzf_A.pdb:2.7301840000	(1lko_A.pdb:0.8150650000	1yuz_A.pdb:0.7783510000):0.1852360000):0.6738080000	3qhb_A.pdb:0.9850210000):1.1699700000	(((((((1otk_A.pdb:5.9031130000	2inp_C.pdb:0.0000020000):0.7058930000	2inc_B.pdb:0.8779630000):0.4148300000	(1mty_D.pdb:1.4778150000	3dhg_A.pdb:1.3513430000):1.2079300000):0.6739630000	1mty_B.pdb:1.9960050000):1.1420500000	((2uw1_A.pdb:0.0000020000	1afr_A.pdb:0.1766610000):0.0115115000	2uw1_B.pdb:0.0037310000):1.6251800000):0.3735390000	((1oqu_A.pdb:0.0441040000	((1r2f_A.pdb:0.2092940000	1mxr_A.pdb:1.8598070000):0.0315931000	1uzr_A.pdb:0.0845240000):0.1576140000):0.8662810000	(3ee4_A.pdb:2.5252200000	((1jk0_A.pdb:0.4024890000	1w68_A.pdb:0.0002260000):0.1247880000	2uw2_A.pdb:0.0000030000):1.1997800000):0.5818140000):0.6668260000):0.1707660000	1za0_A.pdb:1.6908760000):0.6451890000):0.9414130000	1z6o_A.pdb:1.7965670000):0.0000023085	((1lb3_A.pdb:0.1164220000	2za7_A.pdb:0.1244060000):0.2479740000	(1bg7_A.pdb:0.5720420000	1r03_A.pdb:0.1987210000):0.0164040000):0.0335963000):0.1858440000	1z6o_M.pdb:1.2651810000):0.3157890000	3e6s_A.pdb:1.1088160000):0.2210920000	(((1eum_A.pdb:0.2974500000	1krq_A.pdb:0.5570800000):0.6203430000	2jd7_A.pdb:0.2264200000):0.2697870000	1vlg_A.pdb:0.3953180000):0.1895180000):0.6792290000	((((1bcf_A.pdb:0.0000010000	3e1q_A.pdb:0.0130330000):0.2391200000	2fkz_A.pdb:0.1964840000):0.1728090000	1jgc_A.pdb:0.4825050000):0.5949000000	1nfv_A.pdb:0.6824190000):0.3849210000):0.3944670000	2vzb_A.pdb:0.7529870000):0.5970720000):0.2496570000):0.4500080000):0.2130030000):0.0474475000);
(1ji5_A.pdb:0.2162170000	((1jig_A.pdb:0.1994480000	(((1qgh_A.pdb:0.2801570000	2ux1_A.pdb:0.7513090000):0.1721760000	(((1dps_A.pdb:0.0000020000	1jts_A.pdb:0.0133540000):0.3646260000	1o9r_A.pdb:0.3565470000):0.5164720000	1uvh_A.pdb:0.7263150000):0.6035160000):0.2678540000	((1ji4_A.pdb:0.6582340000	2fjc_A.pdb:0.8587290000):0.2523360000	((1tjo_A.pdb:0.0000010000	1tk6_A.pdb:0.0000010000):0.7398120000	(((((((2fzf_A.pdb:2.8736130000	(1lko_A.pdb:0.6854510000	1yuz_A.pdb:0.9394620000):0.4154010000):0.6466400000	3qhb_A.pdb:0.4311170000):0.8902000000	(((1otk_A.pdb:4.6795540000	(((2inc_B.pdb:1.0480490000	3dhg_A.pdb:2.3183540000):0.4247180000	1mty_B.pdb:3.4901940000):0.6026080000	2inp_C.pdb:0.5901360000):0.5796380000):0.1703720000	(((((1oqu_A.pdb:0.1047120000	(1r2f_A.pdb:0.2476640000	1uzr_A.pdb:0.0935060000):0.0547052000):0.8667400000	((1jk0_A.pdb:0.3094720000	1w68_A.pdb:0.0000020000):0.1232520000	2uw2_A.pdb:0.0000020000):1.3933900000):0.1650310000	1mxr_A.pdb:1.1564660000):0.5123040000	3ee4_A.pdb:1.0794420000):0.6509840000	1mty_D.pdb:3.0344180000):0.0748926000):0.4044110000	(((2uw1_A.pdb:0.0000020000	2uw1_B.pdb:0.0000020000):0.0000022877	1afr_A.pdb:0.1819060000):1.1746800000	1za0_A.pdb:1.3420290000):0.9097390000):1.0830400000):0.5607850000	((((1lb3_A.pdb:0.1446860000	2za7_A.pdb:0.1709560000):0.2065130000	(1z6o_A.pdb:1.4528820000	(1z6o_M.pdb:1.0325270000	((((1eum_A.pdb:0.3826540000	1krq_A.pdb:0.3494910000):0.4359200000	3e6s_A.pdb:0.8656690000):0.3123420000	2jd7_A.pdb:0.3689330000):0.2483850000	1vlg_A.pdb:0.0424680000):0.4054370000):0.3198650000):0.3240620000):0.1512040000	1r03_A.pdb:0.2180650000):0.0499599000	1bg7_A.pdb:0.4869190000):0.7124360000):0.7267370000	(((1bcf_A.pdb:0.0000020000	3e1q_A.pdb:0.0000030000):0.3281870000	2fkz_A.pdb:0.2238440000):0.2209590000	1jgc_A.pdb:0.3393570000):0.6464160000):0.0000024390	1nfv_A.pdb:0.8664960000):0.6575810000	2vzb_A.pdb:1.1026450000):0.1350970000):0.6434300000):0.2082260000):0.1394270000):0.0530892000	1n1q_A.pdb:0.3581510000):0.0635819000	2chp_A.pdb:0.4694830000);
(1ji5_A.pdb:0.2648280000	((1jig_A.pdb:0.1055540000	((1tjo_A.pdb:0.0000010000	1tk6_A.pdb:0.0000010000):0.7321280000	(((((2fzf_A.pdb:2.1982360000	(1lko_A.pdb:0.5627160000	1yuz_A.pdb:0.9691950000):0.3414550000):0.6644100000	3qhb_A.pdb:0.5373140000):0.5688940000	(((((1lb3_A.pdb:0.0486650000	2za7_A.pdb:0.2066910000):0.2610870000	1bg7_A.pdb:0.5100540000):0.0844124000	1r03_A.pdb:0.1555230000):0.3045230000	(1z6o_A.pdb:1.3466110000	(1z6o_M.pdb:0.8494780000	(((1eum_A.pdb:0.5622330000	1krq_A.pdb:0.1940190000):0.5747790000	3e6s_A.pdb:0.8223960000):0.1958050000	(2jd7_A.pdb:0.2854110000	1vlg_A.pdb:0.2899240000):0.1366070000):0.3089250000):0.1969170000):0.1920530000):0.8846880000	(((((1otk_A.pdb:2.9560440000	2inp_C.pdb:0.1811450000):0.6327720000	1mty_B.pdb:2.6362790000):0.3963100000	(2inc_B.pdb:1.0401310000	(1mty_D.pdb:1.2920580000	3dhg_A.pdb:1.3918680000):0.9165280000):0.4348910000):0.8657480000	((((1oqu_A.pdb:0.0811500000	(1r2f_A.pdb:0.2498380000	1uzr_A.pdb:0.0536730000):0.1613030000):0.8429240000	((1jk0_A.pdb:0.3062670000	1w68_A.pdb:0.0000020000):0.0661206000	2uw2_A.pdb:0.0562400000):1.3447900000):0.2130960000	1mxr_A.pdb:0.9146050000):0.9439370000	3ee4_A.pdb:1.2343700000):0.3068940000):0.1137160000	(((2uw1_A.pdb:0.0000020000	2uw1_B.pdb:0.0147470000):0.0078695000	1afr_A.pdb:0.1992210000):1.0655500000	1za0_A.pdb:1.3425430000):0.5356440000):0.6420160000):0.0299244000):0.5322970000	((((1bcf_A.pdb:0.0000010000	3e1q_A.pdb:0.0132980000):0.2834190000	2fkz_A.pdb:0.1969480000):0.2067970000	1jgc_A.pdb:0.5583710000):0.7176540000	1nfv_A.pdb:0.5772200000):0.4248830000):0.4813590000	2vzb_A.pdb:1.1758790000):0.2469860000):0.5817650000):0.0475869000	((1qgh_A.pdb:0.3363380000	2ux1_A.pdb:0.5540800000):0.3439400000	((1ji4_A.pdb:0.6902780000	2fjc_A.pdb:0.7336040000):0.1803520000	(((1dps_A.pdb:0.0000020000	1jts_A.pdb:0.0293140000):0.3250140000	1o9r_A.pdb:0.4062830000):0.3855830000	1uvh_A.pdb:0.9153810000):0.5212710000):0.0758021000):0.1563440000):0.0946126000	(1n1q_A.pdb:0.2197750000	2chp_A.pdb:0.3879420000):0.1456410000);
(1ji5_A.pdb:0.3367300000	(1jig_A.pdb:0.1818710000	((((1qgh_A.pdb:0.4845650000	2ux1_A.pdb:0.6144330000):0.1778280000	(((1dps_A.pdb:0.0000020000	1jts_A.pdb:0.0000020000):0.2874170000	1o9r_A.pdb:0.3777610000):0.4342430000	1uvh_A.pdb:1.1527350000):0.2575420000):0.2505170000	(1ji4_A.pdb:0.8509320000	2fjc_A.pdb:0.8391070000):0.4088600000):0.1544230000	((1tjo_A.pdb:0.0000010000	1tk6_A.pdb:0.0000010000):0.6865250000	((((2fzf_A.pdb:3.3373540000	(((1bcf_A.pdb:0.0000010000	3e1q_A.pdb:0.0063690000):0.2792330000	2fkz_A.pdb:0.1545060000):0.2845480000	1jgc_A.pdb:0.2114310000):0.1244860000):0.5718210000	1nfv_A.pdb:0.6343630000):0.1575750000	((((1lko_A.pdb:0.4518270000	1yuz_A.pdb:0.9600930000):0.5726650000	3qhb_A.pdb:0.6379340000):0.6489290000	((((((1otk_A.pdb:5.9933470000	2inp_C.pdb:0.0000020000):0.7986010000	(2inc_B.pdb:0.8766690000	1mty_B.pdb:2.6076650000):0.3058850000):1.1444700000	(1mty_D.pdb:1.6107660000	3dhg_A.pdb:0.8839440000):0.4125170000):0.3077470000	((((1oqu_A.pdb:0.2242350000	1uzr_A.pdb:0.0899030000):0.1366930000	1r2f_A.pdb:0.0493620000):0.5237890000	1mxr_A.pdb:1.1624600000):0.4227370000	((1jk0_A.pdb:0.2840910000	1w68_A.pdb:0.0000030000):0.1530970000	2uw2_A.pdb:0.0000020000):1.3511200000):0.2028060000):0.4151870000	3ee4_A.pdb:1.5947890000):0.3810120000	(((2uw1_A.pdb:0.0000020000	2uw1_B.pdb:0.0050890000):0.0000024765	1afr_A.pdb:0.2049060000):0.7856470000	1za0_A.pdb:1.5875150000):0.0864802000):0.7176110000):0.4349200000	(((((1lb3_A.pdb:0.0707700000	2za7_A.pdb:0.2157390000):0.4168300000	1bg7_A.pdb:0.5860920000):0.0631015000	1r03_A.pdb:0.2160320000):0.4744950000	(1z6o_A.pdb:1.2563490000	((((1eum_A.pdb:0.4325700000	1krq_A.pdb:0.2625140000):0.2234020000	3e6s_A.pdb:0.6592140000):0.3241160000	2jd7_A.pdb:0.2609440000):0.2521500000	1vlg_A.pdb:0.2369870000):0.3594260000):0.0984521000):0.1316570000	1z6o_M.pdb:0.5748830000):0.7127820000):0.4663350000):0.3705740000	2vzb_A.pdb:0.9488190000):0.5587080000):0.8725730000):0.1269410000):0.1369370000	(1n1q_A.pdb:0.2552080000	2chp_A.pdb:0.5954020000):0.0790905000);
(1ji5_A.pdb:0.2941330000	(1jig_A.pdb:0.2621760000	(1n1q_A.pdb:0.2560100000	((1qgh_A.pdb:0.4783320000	(2ux1_A.pdb:0.4584690000	(((1dps_A.pdb:0.0113050000	1jts_A.pdb:0.0216260000):0.4167990000	1o9r_A.pdb:0.3197780000):0.3143100000	1uvh_A.pdb:1.1019500000):0.4466390000):0.2735110000):0.2370680000	((1ji4_A.pdb:0.6846630000	2fjc_A.pdb:0.7913560000):0.1763140000	((1tjo_A.pdb:0.0000010000	1tk6_A.pdb:0.0000010000):0.8914620000	(((((((2fzf_A.pdb:2.5402640000	(1lko_A.pdb:0.8663170000	1yuz_A.pdb:0.7940680000):0.6233640000):0.2588700000	3qhb_A.pdb:0.9138160000):0.6010480000	((((1otk_A.pdb:2.9594670000	3ee4_A.pdb:1.0189960000):0.4234880000	(((1oqu_A.pdb:0.0508050000	(1r2f_A.pdb:0.1890500000	1uzr_A.pdb:0.0906250000):0.1404560000):0.5662830000	1mxr_A.pdb:1.1210180000):0.3350460000	((1jk0_A.pdb:0.3060720000	1w68_A.pdb:0.0000020000):0.0786242000	2uw2_A.pdb:0.0000030000):1.5908200000):0.6334840000):0.3026540000	(((2inc_B.pdb:1.4422440000	2inp_C.pdb:0.4616940000):0.4341180000	1mty_B.pdb:3.1073890000):0.6179360000	(1mty_D.pdb:2.2521880000	3dhg_A.pdb:1.4376050000):1.0253400000):0.8724330000):0.1737650000	(((2uw1_A.pdb:0.0000020000	2uw1_B.pdb:0.0101960000):0.0171591000	1afr_A.pdb:0.1385190000):1.0243400000	1za0_A.pdb:1.1963190000):0.4888340000):0.9805330000):0.4274020000	(((1lb3_A.pdb:0.1005420000	2za7_A.pdb:0.2482820000):0.3045550000	(1bg7_A.pdb:0.4994180000	1r03_A.pdb:0.2875640000):0.0456575000):0.2771890000	(1z6o_A.pdb:1.2391420000	(1z6o_M.pdb:0.7680020000	((((1eum_A.pdb:0.3326010000	1krq_A.pdb:0.4758170000):0.3616720000	3e6s_A.pdb:1.0584520000):0.2276930000	2jd7_A.pdb:0.1059950000):0.3248040000	1vlg_A.pdb:0.1516400000):0.4549590000):0.1900860000):0.1367430000):0.3912450000):0.6150200000	(((1bcf_A.pdb:0.0000010000	3e1q_A.pdb:0.0059780000):0.2464580000	2fkz_A.pdb:0.1803080000):0.1897130000	1jgc_A.pdb:0.4576900000):0.5290900000):0.1982200000	1nfv_A.pdb:0.5869420000):0.5633070000	2vzb_A.pdb:0.8036410000):0.5104490000):0.5458600000):0.2178120000):0.1078800000):0.1519090000):0.0592992000	2chp_A.pdb:0.5237160000);
(1ji5_A.pdb:0.2083820000	1jig_A.pdb:0.3068810000	((1n1q_A.pdb:0.2535920000	2chp_A.pdb:0.5696510000):0.1287650000	(((1qgh_A.pdb:0.3611470000	2ux1_A.pdb:0.4951190000):0.1993310000	(((1dps_A.pdb:0.0000020000	1jts_A.pdb:0.0262610000):0.3029510000	1o9r_A.pdb:0.3635620000):0.6601140000	1uvh_A.pdb:0.7358230000):0.6923200000):0.2119560000	((1ji4_A.pdb:0.6632750000	2fjc_A.pdb:0.9517960000):0.2031160000	((1tjo_A.pdb:0.0000010000	1tk6_A.pdb:0.0000010000):1.0877100000	(((((((2fzf_A.pdb:1.7667590000	(((1otk_A.pdb:4.6357870000	2inp_C.pdb:0.0000020000):0.9759590000	(2inc_B.pdb:1.1569080000	1mty_B.pdb:1.9607050000):0.2787340000):0.7838210000	(1mty_D.pdb:1.5864940000	3dhg_A.pdb:1.0624800000):0.3182290000):0.7519130000):0.8655640000	(((1oqu_A.pdb:0.0979460000	(1r2f_A.pdb:0.2174900000	1uzr_A.pdb:0.0810760000):0.1149700000):0.6815700000	(1mxr_A.pdb:1.0076050000	((1jk0_A.pdb:0.2599310000	1w68_A.pdb:0.0033730000):0.1310050000	2uw2_A.pdb:0.0000030000):1.4662600000):0.1997450000):0.4563340000	3ee4_A.pdb:1.3979360000):0.1305550000):0.1510510000	(((2uw1_A.pdb:0.0000020000	2uw1_B.pdb:0.0103990000):0.0470610000	1afr_A.pdb:0.1505690000):1.5043400000	1za0_A.pdb:1.1587660000):0.5563460000):0.8496760000	((1lko_A.pdb:0.6906570000	1yuz_A.pdb:0.8574070000):1.1508300000	3qhb_A.pdb:0.4804360000):1.2890700000):0.3480900000	(((((1lb3_A.pdb:0.0639920000	2za7_A.pdb:0.1429820000):0.3618770000	1bg7_A.pdb:0.4520450000):0.0716027000	1r03_A.pdb:0.2336030000):0.3255280000	(1z6o_A.pdb:1.2688080000	1z6o_M.pdb:0.7068050000):0.4248070000):0.1246830000	((((1eum_A.pdb:0.4500450000	1krq_A.pdb:0.2691810000):0.5789380000	3e6s_A.pdb:1.1073010000):0.2627630000	2jd7_A.pdb:0.2949330000):0.1430840000	1vlg_A.pdb:0.2892340000):0.2419380000):0.3398030000):0.3220410000	((((1bcf_A.pdb:0.0000010000	3e1q_A.pdb:0.0207820000):0.2518150000	2fkz_A.pdb:0.1643530000):0.1252590000	1jgc_A.pdb:0.5269420000):0.4162520000	1nfv_A.pdb:1.1454060000):0.3219810000):0.6043330000	2vzb_A.pdb:1.1760160000):0.4507600000):0.5255490000):0.1531310000):0.1593660000):0.0787337000);
(1ji5_A.pdb:0.2894890000	((1jig_A.pdb:0.2111610000	(((1qgh_A.pdb:0.2912840000	2ux1_A.pdb:0.6140050000):0.3132060000	(((1dps_A.pdb:0.0069450000	1jts_A.pdb:0.0000020000):0.2206580000	1o9r_A.pdb:0.3198780000):0.3541210000	1uvh_A.pdb:0.6930980000):0.6284020000):0.1307770000	((1ji4_A.pdb:0.5873840000	2fjc_A.pdb:0.7254520000):0.2231610000	((1tjo_A.pdb:0.0000010000	1tk6_A.pdb:0.0000010000):0.8845170000	((((((2fzf_A.pdb:1.8094700000	(1lko_A.pdb:0.5977520000	1yuz_A.pdb:0.8718850000):0.3454710000):0.5237990000	3qhb_A.pdb:0.6369990000):0.7450420000	((((((1otk_A.pdb:3.5808580000	2inp_C.pdb:0.2316250000):0.8049860000	(2inc_B.pdb:0.4201760000	1mty_B.pdb:2.7027970000):0.5931380000):1.1732700000	(1mty_D.pdb:0.7399410000	3dhg_A.pdb:1.7233370000):0.1762700000):1.6884700000	1za0_A.pdb:1.7102120000):0.2433920000	((2uw1_A.pdb:0.0000020000	2uw1_B.pdb:0.0338210000):0.0194654000	1afr_A.pdb:0.1620340000):1.0124800000):0.1576660000	(((1oqu_A.pdb:0.1259150000	(1r2f_A.pdb:0.3161470000	1uzr_A.pdb:0.0786500000):0.1477850000):0.8696340000	(1mxr_A.pdb:1.0018370000	(1jk0_A.pdb:0.0495720000	(2uw2_A.pdb:0.1302460000	1w68_A.pdb:0.0000020000):0.2362410000):1.2195800000):0.2853990000):0.7844920000	3ee4_A.pdb:1.1324790000):0.8004610000):0.5196180000):0.4625380000	((((((1lb3_A.pdb:0.0691550000	2za7_A.pdb:0.1494430000):0.2617210000	1bg7_A.pdb:0.7206360000):0.1292700000	1r03_A.pdb:0.2627270000):0.1961100000	1z6o_A.pdb:1.4309870000):0.3114640000	1z6o_M.pdb:0.6965900000):0.2124130000	((((1eum_A.pdb:0.4777160000	1krq_A.pdb:0.3470610000):0.2996220000	3e6s_A.pdb:0.7310500000):0.2305620000	2jd7_A.pdb:0.2388130000):0.2599590000	1vlg_A.pdb:0.2057270000):0.4656270000):0.3386120000):1.0288000000	((((1bcf_A.pdb:0.0000010000	3e1q_A.pdb:0.0131690000):0.1281710000	2fkz_A.pdb:0.2254020000):0.1327860000	1jgc_A.pdb:0.4167860000):0.4314850000	1nfv_A.pdb:0.5165050000):0.0675129000):0.4704170000	2vzb_A.pdb:1.2639130000):0.5140590000):0.4684350000):0.1520090000):0.1471280000):0.1280390000	1n1q_A.pdb:0.2766790000):0.0978372000	2chp_A.pdb:0.5106740000);
(1ji5_A.pdb:0.3006020000	(1jig_A.pdb:0.1347090000	(((1qgh_A.pdb:0.3689460000	2ux1_A.pdb:0.5266700000):0.1858610000	(1ji4_A.pdb:0.6692020000	2fjc_A.pdb:0.8082990000):0.3902420000):0.3011870000	(((((1dps_A.pdb:0.0039190000	1jts_A.pdb:0.0092780000):0.3691130000	1o9r_A.pdb:0.3359780000):0.5843570000	1uvh_A.pdb:0.6161910000):0.4348060000	(1tjo_A.pdb:0.0000010000	1tk6_A.pdb:0.0000010000):0.9512560000):0.1560350000	(((2fzf_A.pdb:2.1237400000	(((1lko_A.pdb:1.1555810000	1yuz_A.pdb:0.6694960000):0.4485170000	3qhb_A.pdb:0.8481000000):0.8170020000	((((1otk_A.pdb:6.4184800000	(2inc_B.pdb:1.1432590000	1mty_B.pdb:2.8123640000):0.2235980000):0.2046870000	2inp_C.pdb:0.1198080000):1.6416000000	(1mty_D.pdb:1.3039860000	3dhg_A.pdb:1.3359570000):0.5401110000):0.6047530000	(((((1oqu_A.pdb:0.1084040000	(1r2f_A.pdb:0.2179850000	1uzr_A.pdb:0.1075390000):0.0499762000):0.7105780000	1mxr_A.pdb:0.8343410000):0.2484540000	((1jk0_A.pdb:0.3657450000	1w68_A.pdb:0.0000020000):0.1275300000	2uw2_A.pdb:0.0078710000):1.0331400000):0.5819580000	3ee4_A.pdb:1.4950370000):0.6523680000	(((2uw1_A.pdb:0.0000020000	2uw1_B.pdb:0.0047480000):0.0262884000	1afr_A.pdb:0.1960360000):1.1369500000	1za0_A.pdb:1.1943660000):0.4556420000):0.0501134000):0.4907740000):0.2130130000):0.3142290000	2vzb_A.pdb:0.5896620000):0.2872090000	(((((1bcf_A.pdb:0.0000010000	3e1q_A.pdb:0.0000030000):0.2161870000	2fkz_A.pdb:0.1675800000):0.3538300000	1jgc_A.pdb:0.3923370000):0.3819900000	1nfv_A.pdb:0.7188520000):0.0900067000	((((((1lb3_A.pdb:0.0949710000	2za7_A.pdb:0.1535560000):0.3938990000	1bg7_A.pdb:0.4929640000):0.0363630000	1r03_A.pdb:0.2262030000):0.1981120000	1z6o_A.pdb:1.5111980000):0.1896840000	1z6o_M.pdb:0.8898650000):0.0671196000	((((1eum_A.pdb:0.4453750000	1krq_A.pdb:0.3104600000):0.2978340000	3e6s_A.pdb:0.8418210000):0.1174830000	2jd7_A.pdb:0.2940530000):0.1131740000	1vlg_A.pdb:0.2368420000):0.3250150000):0.7306940000):0.2391850000):0.8611350000):0.2621810000):0.0949280000):0.1012500000	(1n1q_A.pdb:0.2789400000	2chp_A.pdb:0.6795480000):0.0801330000);
(1ji5_A.pdb:0.2653430000	(1jig_A.pdb:0.1752490000	((1qgh_A.pdb:0.4165140000	(2ux1_A.pdb:0.2058960000	(((1dps_A.pdb:0.0199310000	1jts_A.pdb:0.0063410000):0.4064460000	1o9r_A.pdb:0.2960960000):0.5352460000	1uvh_A.pdb:0.9493550000):0.6253980000):0.4093420000):0.2204230000	((1ji4_A.pdb:0.6948190000	2fjc_A.pdb:0.6710500000):0.1163790000	((1tjo_A.pdb:0.0000010000	1tk6_A.pdb:0.0000010000):1.0066300000	(((((2fzf_A.pdb:2.2498660000	((1lko_A.pdb:0.9167290000	1yuz_A.pdb:0.7794620000):0.8336480000	3qhb_A.pdb:0.6446150000):0.7125350000):0.3434070000	((((((1otk_A.pdb:4.0815180000	1mty_B.pdb:2.4770110000):1.0967800000	2inp_C.pdb:0.2407130000):0.9317310000	2inc_B.pdb:0.8849280000):0.7659790000	(1mty_D.pdb:1.8434690000	3dhg_A.pdb:1.1418720000):0.3706270000):1.5332700000	(((2uw1_A.pdb:0.0000020000	2uw1_B.pdb:0.0049060000):0.0522264000	1afr_A.pdb:0.1253640000):1.1912900000	1za0_A.pdb:1.3849970000):0.2988350000):0.0519546000	(((1oqu_A.pdb:0.1021630000	(1r2f_A.pdb:0.1887000000	1uzr_A.pdb:0.0867280000):0.1284510000):0.6873980000	(1mxr_A.pdb:0.8325940000	((1jk0_A.pdb:0.2876630000	1w68_A.pdb:0.0057070000):0.0904157000	2uw2_A.pdb:0.0000020000):1.4291300000):0.2662930000):0.9685620000	3ee4_A.pdb:1.4048230000):0.3802480000):0.5452930000):0.2828910000	((((1lb3_A.pdb:0.0844600000	2za7_A.pdb:0.1514500000):0.2681850000	(1bg7_A.pdb:0.6439950000	1r03_A.pdb:0.2395220000):0.0584149000):0.3077620000	(1z6o_A.pdb:0.9368500000	1z6o_M.pdb:0.7201090000):0.2072240000):0.2349600000	((1eum_A.pdb:0.3974120000	1krq_A.pdb:0.4325300000):0.4657440000	((3e6s_A.pdb:1.0686260000	2jd7_A.pdb:0.1922150000):0.0561955000	1vlg_A.pdb:0.3242820000):0.0809865000):0.4370070000):0.4621130000):0.6599110000	((((1bcf_A.pdb:0.0000010000	3e1q_A.pdb:0.0000030000):0.2268560000	2fkz_A.pdb:0.1631370000):0.3159090000	1jgc_A.pdb:0.2764360000):0.5631350000	1nfv_A.pdb:0.7454000000):0.2004460000):0.2756490000	2vzb_A.pdb:0.6205260000):0.2342360000):0.7576360000):0.1175360000):0.3005860000):0.0839181000	(1n1q_A.pdb:0.2877970000	2chp_A.pdb:0.6817220000):0.1378330000);
(1ji5_A.pdb:0.1942530000	((1jig_A.pdb:0.2263680000	((1qgh_A.pdb:0.3939320000	2ux1_A.pdb:0.6601130000):0.2733080000	((1ji4_A.pdb:0.7173840000	2fjc_A.pdb:0.7959290000):0.1834790000	((((1dps_A.pdb:0.0000030000	1jts_A.pdb:0.0066260000):0.3267650000	1o9r_A.pdb:0.3207990000):0.3497600000	1uvh_A.pdb:0.7704960000):0.3677520000	((1tjo_A.pdb:0.0000010000	1tk6_A.pdb:0.0000010000):0.6060360000	(((((2fzf_A.pdb:2.8057490000	(((((1otk_A.pdb:5.9726600000	((1jk0_A.pdb:0.3823640000	1w68_A.pdb:0.0000030000):0.0823377000	2uw2_A.pdb:0.0000030000):0.6651400000):0.9328990000	1mxr_A.pdb:1.1089440000):0.1769250000	(1oqu_A.pdb:0.0867570000	(1r2f_A.pdb:0.2275810000	1uzr_A.pdb:0.0566450000):0.0779800000):0.5236280000):0.6762160000	3ee4_A.pdb:1.4444190000):0.1815410000	((((2inc_B.pdb:0.9952060000	2inp_C.pdb:0.9655310000):0.3700840000	(1mty_D.pdb:2.0718080000	3dhg_A.pdb:1.3338360000):1.0444900000):0.2851510000	1mty_B.pdb:2.7033960000):1.2321400000	(((2uw1_A.pdb:0.0000020000	2uw1_B.pdb:0.0047560000):0.0222583000	1afr_A.pdb:0.1558690000):1.4262200000	1za0_A.pdb:0.9757140000):0.6051820000):0.0000021158):1.2700800000):0.5112990000	((1lko_A.pdb:1.0860630000	1yuz_A.pdb:0.8893910000):1.0663600000	3qhb_A.pdb:0.8296010000):0.5949080000):0.2107350000	((((1lb3_A.pdb:0.0496070000	2za7_A.pdb:0.2264880000):0.3561210000	(1bg7_A.pdb:0.5383610000	1r03_A.pdb:0.2528860000):0.0228991000):0.2859010000	(1z6o_A.pdb:1.3058980000	1z6o_M.pdb:0.7704080000):0.4516620000):0.0619683000	((1eum_A.pdb:0.5236220000	1krq_A.pdb:0.3038620000):0.4536710000	(3e6s_A.pdb:0.9014970000	(2jd7_A.pdb:0.3070260000	1vlg_A.pdb:0.3136930000):0.1471330000):0.1610210000):0.2767530000):0.6403570000):0.2556020000	((((1bcf_A.pdb:0.0000010000	3e1q_A.pdb:0.0128740000):0.2608510000	2fkz_A.pdb:0.1567420000):0.3088890000	1jgc_A.pdb:0.3422540000):0.7082330000	1nfv_A.pdb:0.6674080000):0.4125650000):0.4832520000	2vzb_A.pdb:0.9195050000):0.7860230000):0.6779840000):0.2330030000):0.1620730000):0.1306050000):0.1358220000	1n1q_A.pdb:0.3644680000):0.1182780000	2chp_A.pdb:0.6915070000);
(1ji5_A.pdb:0.3471530000	((1jig_A.pdb:0.0719170000	(((1qgh_A.pdb:0.5191000000	2ux1_A.pdb:0.3678080000):0.1411710000	(((1dps_A.pdb:0.0000020000	1jts_A.pdb:0.0060400000):0.3845950000	1o9r_A.pdb:0.2557350000):0.3825120000	1uvh_A.pdb:0.8980210000):0.7585660000):0.2981260000	(1ji4_A.pdb:0.7762020000	2fjc_A.pdb:0.6228940000):0.1755240000):0.3147580000):0.0758939000	(2chp_A.pdb:0.5085750000	((1tjo_A.pdb:0.0000010000	1tk6_A.pdb:0.0000010000):1.0658300000	((((((2fzf_A.pdb:2.0873920000	(1lko_A.pdb:0.7413310000	1yuz_A.pdb:0.6802530000):0.1484260000):0.7314060000	3qhb_A.pdb:0.6202440000):0.5155790000	((((1otk_A.pdb:2.8409930000	((2inc_B.pdb:1.1182150000	1mty_B.pdb:2.4108060000):1.0101000000	2inp_C.pdb:0.0297340000):1.7499200000):0.5461680000	((((1oqu_A.pdb:0.0505390000	(1r2f_A.pdb:0.2110770000	1uzr_A.pdb:0.0772650000):0.2032560000):0.6940790000	((1jk0_A.pdb:0.3885290000	1w68_A.pdb:0.0000030000):0.1642870000	2uw2_A.pdb:0.0000030000):1.3343100000):0.3608940000	1mxr_A.pdb:1.0101640000):0.4090330000	(1mty_D.pdb:1.1840900000	3dhg_A.pdb:1.5488930000):0.6325590000):0.1406940000):0.2578670000	3ee4_A.pdb:1.3759420000):0.4125630000	(((2uw1_A.pdb:0.0000020000	2uw1_B.pdb:0.0000030000):0.0346426000	1afr_A.pdb:0.1508380000):1.0908800000	1za0_A.pdb:1.5451440000):0.6949720000):0.2919330000):0.2860230000	(((((1lb3_A.pdb:0.0210340000	2za7_A.pdb:0.1657350000):0.4401410000	1bg7_A.pdb:0.6044050000):0.0173941000	1r03_A.pdb:0.2281160000):0.4363260000	1z6o_A.pdb:1.3275630000):0.0588739000	(1z6o_M.pdb:0.6060060000	((((1eum_A.pdb:0.4525560000	1krq_A.pdb:0.2006350000):0.3155210000	3e6s_A.pdb:0.8093680000):0.2542000000	2jd7_A.pdb:0.2171330000):0.0916933000	1vlg_A.pdb:0.1854660000):0.5346970000):0.2297640000):0.5090090000):0.5167600000	((((1bcf_A.pdb:0.0000020000	3e1q_A.pdb:0.0000030000):0.2420750000	2fkz_A.pdb:0.1881930000):0.3976860000	1jgc_A.pdb:0.3022670000):0.3755180000	1nfv_A.pdb:0.9215180000):0.2395190000):0.3588680000	2vzb_A.pdb:0.6273740000):0.2542300000):0.6153850000):0.1314990000):0.0956179000	1n1q_A.pdb:0.2932380000);
(1ji5_A.pdb:0.2045260000	((1jig_A.pdb:0.1730080000	(((1qgh_A.pdb:0.3383000000	2ux1_A.pdb:0.5338110000):0.2921810000	(1ji4_A.pdb:0.6338190000	2fjc_A.pdb:0.6043640000):0.3332780000):0.2195260000	((((1dps_A.pdb:0.0069680000	1jts_A.pdb:0.0000030000):0.3458130000	1o9r_A.pdb:0.3336900000):0.3534900000	1uvh_A.pdb:0.5308300000):0.4733340000	((1tjo_A.pdb:0.0000010000	1tk6_A.pdb:0.0000010000):0.6076640000	(((((2fzf_A.pdb:2.8455190000	((1lko_A.pdb:1.1577990000	1yuz_A.pdb:0.4761440000):0.7224300000	3qhb_A.pdb:0.8973840000):0.3189150000):0.2809510000	(((1otk_A.pdb:3.4165780000	(((2inc_B.pdb:0.9848470000	1mty_B.pdb:2.1610920000):1.0580600000	2inp_C.pdb:0.3660320000):1.1885300000	(1mty_D.pdb:1.0256970000	3dhg_A.pdb:1.4157960000):0.7983410000):0.6817320000):0.4732500000	((((1oqu_A.pdb:0.0721990000	(1r2f_A.pdb:0.1442320000	1uzr_A.pdb:0.0887010000):0.1217090000):0.4876880000	1mxr_A.pdb:1.1584910000):0.1802300000	((1jk0_A.pdb:0.3994720000	1w68_A.pdb:0.0000030000):0.0946996000	2uw2_A.pdb:0.0000020000):1.4113800000):0.6489340000	3ee4_A.pdb:1.3763640000):0.4070460000):0.2079090000	(((2uw1_A.pdb:0.0000020000	2uw1_B.pdb:0.0050680000):0.0206645000	1afr_A.pdb:0.1148320000):1.0791900000	1za0_A.pdb:1.1663090000):0.4255830000):0.9206320000):0.4410980000	((((1lb3_A.pdb:0.0973320000	2za7_A.pdb:0.1892760000):0.4607130000	1bg7_A.pdb:0.5721220000):0.1319510000	1r03_A.pdb:0.2471860000):0.1109970000	(1z6o_A.pdb:1.4680850000	(1z6o_M.pdb:0.7058950000	((1eum_A.pdb:0.4788730000	1krq_A.pdb:0.2169020000):0.3013120000	(3e6s_A.pdb:0.8098030000	(2jd7_A.pdb:0.1419550000	1vlg_A.pdb:0.3358060000):0.2321990000):0.0897694000):0.4084650000):0.1328860000):0.1592540000):0.4157870000):0.4418090000	((((1bcf_A.pdb:0.0000010000	3e1q_A.pdb:0.0000030000):0.3878260000	2fkz_A.pdb:0.1662830000):0.2920040000	1jgc_A.pdb:0.2957850000):0.4347520000	1nfv_A.pdb:0.6833680000):0.0845192000):0.6819020000	2vzb_A.pdb:0.9487450000):0.8288680000):0.4157130000):0.3192530000):0.1330610000):0.0875153000	1n1q_A.pdb:0.3123060000):0.0759629000	2chp_A.pdb:0.4735490000);
(1ji5_A.pdb:0.2260830000	((1jig_A.pdb:0.2370870000	((1qgh_A.pdb:0.4486150000	(2ux1_A.pdb:0.3411910000	(((1dps_A.pdb:0.0000020000	1jts_A.pdb:0.0285950000):0.5000940000	1o9r_A.pdb:0.1367720000):0.3983010000	1uvh_A.pdb:0.9404700000):0.5785690000):0.3315800000):0.2833880000	((1ji4_A.pdb:0.9679630000	2fjc_A.pdb:0.8346170000):0.0140214000	((1tjo_A.pdb:0.0000010000	1tk6_A.pdb:0.0000010000):0.6506270000	((((2fzf_A.pdb:3.5773680000	(((1bcf_A.pdb:0.0000010000	3e1q_A.pdb:0.0000030000):0.2590920000	2fkz_A.pdb:0.1270070000):0.2824450000	1jgc_A.pdb:0.5089930000):0.0432726000):0.5441970000	1nfv_A.pdb:0.7932960000):0.4168860000	((((1lko_A.pdb:0.8938840000	1yuz_A.pdb:0.6800850000):0.4925420000	3qhb_A.pdb:0.8048310000):0.7508520000	((((((1otk_A.pdb:3.8308730000	2inp_C.pdb:0.0000020000):0.6693900000	1mty_B.pdb:3.2246640000):0.2423730000	2inc_B.pdb:0.8380730000):0.9467800000	(1mty_D.pdb:1.1709730000	3dhg_A.pdb:1.2178820000):0.4530810000):0.8996630000	((((1oqu_A.pdb:0.0000020000	(1r2f_A.pdb:0.2783180000	1uzr_A.pdb:0.0541400000):0.2255100000):0.6701240000	1mxr_A.pdb:0.8761630000):0.1915750000	((1jk0_A.pdb:0.3363300000	1w68_A.pdb:0.0000030000):0.1672010000	2uw2_A.pdb:0.0000020000):1.8225200000):0.7833350000	3ee4_A.pdb:1.3797510000):0.2594730000):0.2949910000	(((2uw1_A.pdb:0.0000020000	2uw1_B.pdb:0.0197050000):0.0824922000	1afr_A.pdb:0.1499000000):0.5734940000	1za0_A.pdb:1.5646890000):0.2087300000):0.5532750000):0.6471500000	((((((1lb3_A.pdb:0.0437940000	2za7_A.pdb:0.1541770000):0.1788770000	1bg7_A.pdb:0.8643950000):0.1410160000	1r03_A.pdb:0.1773200000):0.1884440000	1z6o_A.pdb:1.1019320000):0.2189630000	1z6o_M.pdb:0.7218650000):0.1866100000	((((1eum_A.pdb:0.3597730000	1krq_A.pdb:0.3123080000):0.4663250000	3e6s_A.pdb:0.7392720000):0.1423630000	2jd7_A.pdb:0.1863680000):0.2361920000	1vlg_A.pdb:0.2199110000):0.3445150000):0.6576860000):0.4728370000):0.3022040000	2vzb_A.pdb:0.8982120000):0.3993470000):0.3401760000):0.2986440000):0.1390470000):0.1370520000	1n1q_A.pdb:0.2989300000):0.1399170000	2chp_A.pdb:0.5985560000);
(1ji5_A.pdb:0.3293150000	1jig_A.pdb:0.1967370000	((1n1q_A.pdb:0.4045800000	2chp_A.pdb:0.5508480000):0.0961671000	((((1qgh_A.pdb:0.4551930000	2ux1_A.pdb:0.4464950000):0.2233400000	(((1dps_A.pdb:0.0015900000	1jts_A.pdb:0.0167250000):0.1782770000	1o9r_A.pdb:0.4254040000):0.5394340000	1uvh_A.pdb:0.6816510000):0.5816730000):0.1860770000	(1ji4_A.pdb:0.8290640000	2fjc_A.pdb:0.6932910000):0.1483320000):0.1435690000	((1tjo_A.pdb:0.0000010000	1tk6_A.pdb:0.0000010000):0.6974470000	((((2fzf_A.pdb:2.9421380000	(((1bcf_A.pdb:0.0000010000	3e1q_A.pdb:0.0125400000):0.1879620000	2fkz_A.pdb:0.2122260000):0.3298120000	1jgc_A.pdb:0.3982850000):0.0602643000):0.3875640000	1nfv_A.pdb:0.6905220000):0.2075650000	((((1lko_A.pdb:1.1228060000	1yuz_A.pdb:0.6475650000):1.0005700000	3qhb_A.pdb:0.7878080000):0.8981370000	((((1otk_A.pdb:4.1003260000	2inp_C.pdb:0.0000020000):0.7827450000	(2inc_B.pdb:0.9552650000	1mty_B.pdb:3.8151540000):0.1875730000):1.2133800000	(1mty_D.pdb:0.9345050000	3dhg_A.pdb:1.4587340000):0.8159230000):0.5294010000	((((((1oqu_A.pdb:0.1311930000	(1r2f_A.pdb:0.2387490000	1uzr_A.pdb:0.1171800000):0.0910671000):1.0014300000	1mxr_A.pdb:0.9897540000):0.1844810000	((1jk0_A.pdb:0.3481090000	1w68_A.pdb:0.0224950000):0.0854101000	2uw2_A.pdb:0.0002240000):1.5728300000):0.5406420000	3ee4_A.pdb:1.4283100000):0.3926000000	((2uw1_A.pdb:0.0000020000	2uw1_B.pdb:0.0050380000):0.0755591000	1afr_A.pdb:0.1064560000):1.4678800000):0.1385190000	1za0_A.pdb:1.8330550000):0.1130650000):0.7993590000):0.4913900000	(((((1lb3_A.pdb:0.0473930000	2za7_A.pdb:0.1755350000):0.3425500000	1bg7_A.pdb:0.5351760000):0.0849907000	1r03_A.pdb:0.1550090000):0.4023310000	(1z6o_A.pdb:1.3041480000	1z6o_M.pdb:0.6731140000):0.1946840000):0.3882420000	(((1eum_A.pdb:0.4000830000	1krq_A.pdb:0.3170290000):0.3097940000	3e6s_A.pdb:0.9985750000):0.2801350000	(2jd7_A.pdb:0.2344300000	1vlg_A.pdb:0.2764330000):0.0438997000):0.2388800000):0.5792340000):0.2089410000):0.7126220000	2vzb_A.pdb:1.0698210000):0.2831100000):0.7279040000):0.1364700000):0.0658925000);
(1ji5_A.pdb:0.2272040000	((1jig_A.pdb:0.1020600000	(((1qgh_A.pdb:0.2945920000	2ux1_A.pdb:0.6529160000):0.2694690000	(((1dps_A.pdb:0.0129970000	1jts_A.pdb:0.0232180000):0.3866460000	1o9r_A.pdb:0.2637490000):0.4196100000	1uvh_A.pdb:0.7608860000):0.6344320000):0.2982840000	((1ji4_A.pdb:0.7700170000	2fjc_A.pdb:0.6165680000):0.1799180000	((1tjo_A.pdb:0.0000010000	1tk6_A.pdb:0.0000010000):1.0353500000	((((((2fzf_A.pdb:2.9696930000	(1lko_A.pdb:0.8302040000	1yuz_A.pdb:0.8604690000):0.8178430000):0.2376860000	3qhb_A.pdb:1.0080960000):0.8080460000	(((1otk_A.pdb:3.2079910000	(((2inc_B.pdb:1.2866350000	2inp_C.pdb:0.5796340000):0.2611720000	(1mty_D.pdb:1.6912280000	3dhg_A.pdb:1.4237210000):0.8867470000):0.6888930000	1mty_B.pdb:1.4322850000):0.2656780000):0.5680300000	(((1oqu_A.pdb:0.0063910000	(1r2f_A.pdb:0.2566060000	1uzr_A.pdb:0.0781680000):0.1568610000):0.4109350000	(1mxr_A.pdb:1.0752280000	((1jk0_A.pdb:0.3708870000	1w68_A.pdb:0.0175930000):0.0962401000	2uw2_A.pdb:0.0141300000):1.2500100000):0.5889460000):0.5300190000	3ee4_A.pdb:1.6808530000):0.8694760000):0.1368020000	(((2uw1_A.pdb:0.0000020000	2uw1_B.pdb:0.0099170000):0.0584887000	1afr_A.pdb:0.1187410000):1.4394900000	1za0_A.pdb:1.3007890000):0.5910980000):0.3746010000):0.2680740000	((((1lb3_A.pdb:0.0812070000	2za7_A.pdb:0.2188440000):0.2165770000	1bg7_A.pdb:0.6363720000):0.1218830000	1r03_A.pdb:0.2835680000):0.3536830000	((1z6o_A.pdb:1.2746710000	1z6o_M.pdb:0.7870500000):0.3721790000	((((1eum_A.pdb:0.4747770000	1krq_A.pdb:0.3047100000):0.3297360000	3e6s_A.pdb:0.8973420000):0.1970110000	2jd7_A.pdb:0.2460310000):0.0812951000	1vlg_A.pdb:0.3473310000):0.5985310000):0.1492120000):0.4781160000):0.5815840000	((((1bcf_A.pdb:0.0000010000	3e1q_A.pdb:0.0000030000):0.3226720000	2fkz_A.pdb:0.1657270000):0.4102350000	1jgc_A.pdb:0.3413140000):0.6741710000	1nfv_A.pdb:0.7045650000):0.1758070000):0.8458590000	2vzb_A.pdb:1.0691940000):0.0618750000):0.8922340000):0.1547670000):0.1622880000):0.1323740000	1n1q_A.pdb:0.4067990000):0.0949708000	2chp_A.pdb:0.7066890000);
(1ji5_A.pdb:0.2821510000	1jig_A.pdb:0.3656820000	(((1n1q_A.pdb:0.2767700000	(1ji4_A.pdb:0.9174540000	(2fjc_A.pdb:1.4132860000	((1tjo_A.pdb:0.0000010000	1tk6_A.pdb:0.0000010000):1.0621300000	((((((((2fzf_A.pdb:2.1684530000	((1oqu_A.pdb:0.1004620000	(1r2f_A.pdb:0.2274820000	1uzr_A.pdb:0.0830810000):0.2144700000):0.8154110000	(1mxr_A.pdb:1.0271200000	(1jk0_A.pdb:0.2132750000	(2uw2_A.pdb:0.1043570000	1w68_A.pdb:0.0000020000):0.1740280000):1.3451000000):0.1489890000):0.6443420000):0.4258350000	3ee4_A.pdb:1.5319540000):0.0661363000	((((1otk_A.pdb:3.7515590000	2inp_C.pdb:0.0356110000):1.1822400000	2inc_B.pdb:0.7972540000):0.3514050000	(1mty_D.pdb:1.4529620000	3dhg_A.pdb:1.3657180000):0.8770710000):0.4981580000	1mty_B.pdb:1.7698330000):0.6042710000):0.3715190000	(((2uw1_A.pdb:0.0000020000	2uw1_B.pdb:0.0102910000):0.0423075000	1afr_A.pdb:0.1421520000):1.6235700000	1za0_A.pdb:1.1873720000):0.3347250000):1.3412100000	((1lko_A.pdb:0.7011500000	1yuz_A.pdb:1.1927110000):1.4946800000	3qhb_A.pdb:0.4377710000):1.0477300000):0.3325130000	((((1lb3_A.pdb:0.0000020000	2za7_A.pdb:0.2613240000):0.5324260000	(1bg7_A.pdb:0.8670950000	1r03_A.pdb:0.1586840000):0.0812537000):0.1761930000	(1z6o_A.pdb:1.2517200000	1z6o_M.pdb:0.9216910000):0.4984130000):0.2143600000	((1eum_A.pdb:0.3362720000	1krq_A.pdb:0.5613600000):0.5782440000	((3e6s_A.pdb:1.0101910000	2jd7_A.pdb:0.2716860000):0.1307490000	1vlg_A.pdb:0.2557280000):0.2257120000):0.1831340000):0.3860180000):0.8084110000	((((1bcf_A.pdb:0.0000010000	3e1q_A.pdb:0.0000030000):0.2993240000	2fkz_A.pdb:0.2051190000):0.2308860000	1jgc_A.pdb:0.6095950000):0.6415220000	1nfv_A.pdb:0.5715880000):0.5860110000):0.3506150000	2vzb_A.pdb:1.2101090000):0.1825070000):0.4335640000):0.0542628000):0.1963540000):0.1405830000	2chp_A.pdb:0.6016970000):0.0664035000	((1qgh_A.pdb:0.2627370000	2ux1_A.pdb:0.8036430000):0.3034660000	(((1dps_A.pdb:0.0000020000	1jts_A.pdb:0.0138020000):0.2493350000	1o9r_A.pdb:0.3647290000):0.4848070000	1uvh_A.pdb:0.8661630000):0.4863830000):0.2072690000):0.1561180000);
(1ji5_A.pdb:0.2961760000	((1jig_A.pdb:0.1293290000	2chp_A.pdb:0.6178290000):0.0871282000	(1n1q_A.pdb:0.3437840000	((1tjo_A.pdb:0.0000010000	1tk6_A.pdb:0.0000010000):0.9256450000	(((((2fzf_A.pdb:2.4854680000	3qhb_A.pdb:1.1109280000):0.1684860000	(1lko_A.pdb:0.7088270000	1yuz_A.pdb:0.8946830000):0.8388050000):0.6926290000	((((((1lb3_A.pdb:0.0524620000	2za7_A.pdb:0.2222690000):0.2261970000	(1bg7_A.pdb:0.5929310000	1r03_A.pdb:0.3248080000):0.1386910000):0.4875070000	(1z6o_A.pdb:1.4407300000	1z6o_M.pdb:0.7510780000):0.4098550000):0.2371790000	((1eum_A.pdb:0.6128600000	1krq_A.pdb:0.3256170000):0.2923720000	3e6s_A.pdb:0.7438480000):0.1156160000):0.1984820000	(2jd7_A.pdb:0.3288650000	1vlg_A.pdb:0.2604980000):0.0879057000):0.4244880000	(((((1otk_A.pdb:3.3819560000	2inp_C.pdb:0.0000020000):0.3543620000	(2inc_B.pdb:1.1290820000	1mty_B.pdb:2.7219600000):0.5694920000):1.5774100000	(1mty_D.pdb:1.3948150000	3dhg_A.pdb:1.4556380000):0.3699850000):0.7491090000	((((1oqu_A.pdb:0.1134470000	(1r2f_A.pdb:0.3056250000	1uzr_A.pdb:0.0904610000):0.0830349000):0.7290060000	((1jk0_A.pdb:0.4039700000	1w68_A.pdb:0.0076220000):0.0485461000	2uw2_A.pdb:0.0453060000):1.6871500000):0.2810100000	1mxr_A.pdb:0.7703200000):0.6130510000	3ee4_A.pdb:1.7232490000):0.5160060000):0.1873130000	(((2uw1_A.pdb:0.0000020000	2uw1_B.pdb:0.0050150000):0.0163668000	1afr_A.pdb:0.1599310000):1.0628500000	1za0_A.pdb:0.9044030000):0.2498570000):0.9392540000):0.3458310000):0.5087960000	((((1bcf_A.pdb:0.0000010000	3e1q_A.pdb:0.0000030000):0.3275100000	2fkz_A.pdb:0.1709310000):0.3584310000	1jgc_A.pdb:0.2920010000):0.4433960000	1nfv_A.pdb:0.8002650000):0.5027310000):0.4758890000	2vzb_A.pdb:0.6597140000):0.3691130000):1.0116600000):0.0000020303):0.0972446000	((1qgh_A.pdb:0.3780710000	(2ux1_A.pdb:0.4829560000	(((1dps_A.pdb:0.0096690000	1jts_A.pdb:0.0101480000):0.2553470000	1o9r_A.pdb:0.4914550000):0.2771850000	1uvh_A.pdb:0.9712450000):0.5394630000):0.2567280000):0.2794960000	(1ji4_A.pdb:0.6589340000	2fjc_A.pdb:1.1679770000):0.4191610000):0.1352710000);
(1ji5_A.pdb:0.2322720000	((1jig_A.pdb:0.1702360000	(1qgh_A.pdb:0.3274140000	(2ux1_A.pdb:0.5500420000	(((1dps_A.pdb:0.0132840000	1jts_A.pdb:0.0079060000):0.2284090000	1o9r_A.pdb:0.3561110000):0.3152630000	1uvh_A.pdb:0.8183950000):0.3488660000):0.2483460000):0.3995250000):0.0286068000	(1n1q_A.pdb:0.2583830000	(1ji4_A.pdb:0.7186490000	(2fjc_A.pdb:0.8503930000	((1tjo_A.pdb:0.0000010000	1tk6_A.pdb:0.0000010000):0.6788170000	((((((((2fzf_A.pdb:2.4657740000	((((1oqu_A.pdb:0.1246050000	(1r2f_A.pdb:0.1971520000	1uzr_A.pdb:0.0673090000):0.1438800000):0.4335390000	1mxr_A.pdb:1.1342720000):0.3579830000	((1jk0_A.pdb:0.4367540000	1w68_A.pdb:0.0022730000):0.0954747000	2uw2_A.pdb:0.0000030000):1.9470900000):0.6271950000	3ee4_A.pdb:1.1342220000):0.4923540000):0.1369280000	((1otk_A.pdb:2.7011170000	2inp_C.pdb:0.0000020000):0.3117680000	((2inc_B.pdb:0.3143050000	1mty_B.pdb:3.0587890000):0.3917120000	(1mty_D.pdb:1.3110060000	3dhg_A.pdb:0.9000750000):1.0356800000):0.9001790000):1.3956700000):0.5522440000	(((2uw1_A.pdb:0.0000020000	2uw1_B.pdb:0.0000020000):0.0000024902	1afr_A.pdb:0.1784120000):1.3307600000	1za0_A.pdb:1.3721150000):0.1850460000):0.3584610000	((1lko_A.pdb:0.4597250000	1yuz_A.pdb:1.3032590000):1.0792100000	3qhb_A.pdb:0.6900990000):0.5901730000):1.1685400000	((1lb3_A.pdb:0.1343020000	2za7_A.pdb:0.1473870000):0.2019850000	((1bg7_A.pdb:0.4839980000	(1z6o_A.pdb:1.0714080000	1z6o_M.pdb:0.7383220000):0.3792590000):0.1837720000	1r03_A.pdb:0.3232880000):0.1775510000):0.1415820000):0.5041280000	((((1eum_A.pdb:0.5580740000	1krq_A.pdb:0.4534190000):0.1949140000	3e6s_A.pdb:0.7485310000):0.3041570000	2jd7_A.pdb:0.3774780000):0.2226960000	1vlg_A.pdb:0.3047800000):0.0721365000):0.8049100000	((((1bcf_A.pdb:0.0000010000	3e1q_A.pdb:0.0130440000):0.3456780000	2fkz_A.pdb:0.1766120000):0.2515750000	1jgc_A.pdb:0.4226620000):0.6587640000	1nfv_A.pdb:0.5387840000):0.1651360000):0.6876430000	2vzb_A.pdb:0.9238480000):0.4884690000):0.6340910000):0.0796528000):0.2325640000):0.1899250000):0.1805720000	2chp_A.pdb:0.6117690000);
(1ji5_A.pdb:0.1452860000	(1jig_A.pdb:0.2150220000	(1n1q_A.pdb:0.3157130000	2chp_A.pdb:0.5894830000):0.0950364000):0.1619770000	(((1qgh_A.pdb:0.4276530000	2ux1_A.pdb:0.4732210000):0.2464540000	(1ji4_A.pdb:0.5967380000	2fjc_A.pdb:0.6526600000):0.2366450000):0.0729237000	((((1dps_A.pdb:0.0145400000	1jts_A.pdb:0.0000020000):0.4454950000	1o9r_A.pdb:0.3879080000):0.4048890000	1uvh_A.pdb:0.6079280000):0.7130950000	((1tjo_A.pdb:0.0000010000	1tk6_A.pdb:0.0000010000):0.9856970000	((((2fzf_A.pdb:2.4137250000	(((1lko_A.pdb:0.8910750000	1yuz_A.pdb:1.0001410000):0.6647820000	3qhb_A.pdb:0.7867220000):0.4317470000	(((((1otk_A.pdb:5.7860200000	(1mty_D.pdb:1.7116580000	3dhg_A.pdb:1.2286620000):0.8694740000):0.0000022046	((2inc_B.pdb:0.5977640000	1mty_B.pdb:3.0840370000):0.3495970000	2inp_C.pdb:0.6052550000):1.8393400000):0.4073000000	((((1oqu_A.pdb:0.0751500000	(1r2f_A.pdb:0.2713970000	1uzr_A.pdb:0.0491720000):0.1336230000):0.8542720000	1mxr_A.pdb:0.9016060000):0.2858870000	((1jk0_A.pdb:0.3160990000	1w68_A.pdb:0.0000030000):0.1100240000	2uw2_A.pdb:0.0000020000):1.2716400000):0.7067800000	3ee4_A.pdb:1.1659570000):0.4686620000):0.2895980000	1za0_A.pdb:1.6696000000):0.0716332000	((2uw1_A.pdb:0.0000020000	2uw1_B.pdb:0.0101980000):0.0930708000	1afr_A.pdb:0.1084500000):0.8640570000):0.9610500000):0.7197360000):0.6751710000	((((((1lb3_A.pdb:0.1220300000	2za7_A.pdb:0.1608530000):0.4007080000	1bg7_A.pdb:0.6081710000):0.0670382000	1r03_A.pdb:0.2034130000):0.2982470000	1z6o_M.pdb:0.9015160000):0.1790790000	1z6o_A.pdb:1.5004250000):0.3626520000	(((1eum_A.pdb:0.5488180000	1krq_A.pdb:0.2582350000):0.3133410000	3e6s_A.pdb:0.8089220000):0.1078150000	(2jd7_A.pdb:0.2433520000	1vlg_A.pdb:0.2803260000):0.1540760000):0.3030500000):0.7447120000):0.1341450000	((((1bcf_A.pdb:0.0000010000	3e1q_A.pdb:0.0000030000):0.1882840000	2fkz_A.pdb:0.2782570000):0.4361580000	1jgc_A.pdb:0.1213050000):0.7438900000	1nfv_A.pdb:0.7407780000):0.0851485000):0.6054910000	2vzb_A.pdb:0.8021640000):0.2626770000):0.5912330000):0.1030390000):0.1259290000);
(1ji5_A.pdb:0.3292910000	(1jig_A.pdb:0.2469290000	(((1qgh_A.pdb:0.3892960000	(2ux1_A.pdb:0.3392200000	(((1dps_A.pdb:0.0043950000	1jts_A.pdb:0.0098260000):0.0967419000	1o9r_A.pdb:0.5137030000):0.5386760000	1uvh_A.pdb:0.4677360000):0.7153170000):0.2411210000):0.2997720000	(1ji4_A.pdb:0.6830220000	2fjc_A.pdb:0.6602880000):0.3526610000):0.0000020990	((1tjo_A.pdb:0.0000010000	1tk6_A.pdb:0.0000010000):0.4919660000	((((((((2fzf_A.pdb:2.7438180000	(1lko_A.pdb:0.8552830000	1yuz_A.pdb:0.8433130000):0.6723920000):0.7198150000	3qhb_A.pdb:0.2526530000):0.7131260000	((((((1otk_A.pdb:3.7741020000	2inp_C.pdb:0.1478200000):0.4143700000	1mty_B.pdb:2.8769060000):0.7355210000	2inc_B.pdb:1.1575850000):0.6501120000	(1mty_D.pdb:1.6844890000	3dhg_A.pdb:1.4296060000):1.2751100000):0.8862520000	(((2uw1_A.pdb:0.0000020000	2uw1_B.pdb:0.0150780000):0.0000020777	1afr_A.pdb:0.2096700000):1.1901500000	1za0_A.pdb:1.6421190000):0.3414770000):0.6335490000	((((1oqu_A.pdb:0.1342520000	(1r2f_A.pdb:0.2963080000	1uzr_A.pdb:0.0572640000):0.1327090000):0.8890110000	1mxr_A.pdb:1.0488670000):0.0000025172	(1jk0_A.pdb:0.2338630000	(2uw2_A.pdb:0.0986720000	1w68_A.pdb:0.0000020000):0.2459220000):1.7699500000):1.3523700000	3ee4_A.pdb:1.0634270000):0.9658670000):0.6516210000):0.7080560000	((((1lb3_A.pdb:0.0993940000	2za7_A.pdb:0.1658980000):0.3596190000	1bg7_A.pdb:0.5093320000):0.0663710000	1r03_A.pdb:0.2101570000):0.1877150000	1z6o_A.pdb:1.5196330000):0.2056660000):0.0794725000	((((1eum_A.pdb:0.7103310000	1krq_A.pdb:0.3334440000):0.3056890000	3e6s_A.pdb:1.0623810000):0.1784130000	2jd7_A.pdb:0.3615610000):0.0831217000	1vlg_A.pdb:0.2679000000):0.6423800000):0.1092270000	1z6o_M.pdb:0.6760990000):1.2233300000	((((1bcf_A.pdb:0.0000010000	3e1q_A.pdb:0.0143260000):0.2600210000	2fkz_A.pdb:0.2483310000):0.2958700000	1jgc_A.pdb:0.3086720000):0.6382320000	1nfv_A.pdb:0.7103870000):0.1634600000):0.4368300000	2vzb_A.pdb:1.2025910000):0.4638080000):1.0534400000):0.1712140000):0.0064190200	(1n1q_A.pdb:0.3121000000	2chp_A.pdb:0.6476150000):0.1991390000);
(1ji5_A.pdb:0.2412240000	(1jig_A.pdb:0.1447070000	(1n1q_A.pdb:0.2957830000	2chp_A.pdb:0.4581560000):0.1078510000):0.0952810000	(((1qgh_A.pdb:0.5913540000	2ux1_A.pdb:0.4115970000):0.2503460000	(((1dps_A.pdb:0.0000020000	1jts_A.pdb:0.0067220000):0.2995190000	1o9r_A.pdb:0.3105570000):0.2006930000	1uvh_A.pdb:0.8694470000):0.7199050000):0.1501970000	((1ji4_A.pdb:0.7909050000	2fjc_A.pdb:0.6551620000):0.0923060000	((1tjo_A.pdb:0.0000010000	1tk6_A.pdb:0.0000010000):1.1093300000	((((((2fzf_A.pdb:2.4093590000	((1lko_A.pdb:0.8604240000	1yuz_A.pdb:0.9177270000):0.4849020000	3qhb_A.pdb:0.9314590000):0.2236040000):0.5937290000	((((((((1otk_A.pdb:4.9996450000	2inp_C.pdb:0.1582080000):0.6342160000	1mty_B.pdb:3.4878300000):0.4628340000	2inc_B.pdb:0.3668900000):1.4239800000	3dhg_A.pdb:1.0335490000):0.2877550000	1mty_D.pdb:1.8925750000):1.7599200000	(((1oqu_A.pdb:0.1044040000	(1r2f_A.pdb:0.2350790000	1uzr_A.pdb:0.1069510000):0.1461540000):0.8154850000	((1jk0_A.pdb:0.4503280000	1w68_A.pdb:0.0000020000):0.1165300000	2uw2_A.pdb:0.0312370000):1.8396700000):0.3109100000	1mxr_A.pdb:1.0632520000):0.2052540000):0.6860660000	3ee4_A.pdb:1.8081160000):0.3909590000	(((2uw1_A.pdb:0.0000020000	2uw1_B.pdb:0.0101230000):0.0665383000	1afr_A.pdb:0.0813150000):0.9102830000	1za0_A.pdb:1.6830640000):0.6746130000):0.4047370000):0.7702010000	((((((1lb3_A.pdb:0.1597050000	2za7_A.pdb:0.1584150000):0.4075260000	1bg7_A.pdb:0.5259550000):0.1817490000	1r03_A.pdb:0.2005340000):0.6746790000	1z6o_A.pdb:1.2435060000):0.3201080000	1z6o_M.pdb:0.7599500000):0.3163020000	((((1eum_A.pdb:0.3515630000	1krq_A.pdb:0.4947600000):0.3257100000	3e6s_A.pdb:0.8752060000):0.2828770000	2jd7_A.pdb:0.2213730000):0.2937290000	1vlg_A.pdb:0.1926230000):0.3970100000):0.6862230000):0.3392390000	(((1bcf_A.pdb:0.0000010000	3e1q_A.pdb:0.0062980000):0.2386370000	2fkz_A.pdb:0.2707840000):0.3881070000	1jgc_A.pdb:0.5199320000):0.4359490000):0.1802940000	1nfv_A.pdb:0.7260740000):0.3826350000	2vzb_A.pdb:0.9510020000):0.2642140000):0.2981490000):0.0904786000):0.4003100000);
(1ji5_A.pdb:0.2966460000	((1jig_A.pdb:0.1383180000	((((1qgh_A.pdb:0.5499560000	2ux1_A.pdb:0.4921890000):0.1925220000	(((1dps_A.pdb:0.0045080000	1jts_A.pdb:0.0300890000):0.2578220000	1o9r_A.pdb:0.4117890000):0.2372340000	1uvh_A.pdb:0.8463230000):0.5105140000):0.2978740000	(1ji4_A.pdb:0.7021290000	2fjc_A.pdb:0.6095640000):0.1596270000):0.1570860000	((1tjo_A.pdb:0.0000010000	1tk6_A.pdb:0.0000010000):0.9775830000	(((((((2fzf_A.pdb:1.7591730000	3qhb_A.pdb:1.0436290000):0.2977190000	(1lko_A.pdb:0.8057180000	1yuz_A.pdb:0.7975680000):0.3566230000):1.1236300000	(((((1otk_A.pdb:4.0172320000	2inp_C.pdb:0.0000030000):0.3926370000	(2inc_B.pdb:0.7522130000	(1mty_D.pdb:1.6741630000	3dhg_A.pdb:0.9856650000):1.5487400000):0.9242450000):0.6162720000	1mty_B.pdb:2.7543130000):1.1033600000	((((1oqu_A.pdb:0.0620970000	(1r2f_A.pdb:0.2525210000	1uzr_A.pdb:0.0537630000):0.1158990000):0.6487220000	(1jk0_A.pdb:0.2340900000	(2uw2_A.pdb:0.1283520000	1w68_A.pdb:0.0000020000):0.1510550000):1.2719700000):0.2615170000	1mxr_A.pdb:0.9849910000):0.4775890000	3ee4_A.pdb:1.3261610000):0.2560710000):0.2465570000	(((2uw1_A.pdb:0.0000020000	2uw1_B.pdb:0.0197300000):0.0582179000	1afr_A.pdb:0.1540820000):1.2951300000	1za0_A.pdb:1.1771040000):0.6590270000):0.5663940000):0.2641900000	((((((((1lb3_A.pdb:0.0707540000	2za7_A.pdb:0.1421620000):0.3153700000	1bg7_A.pdb:0.4960540000):0.1026240000	1r03_A.pdb:0.1898340000):0.4410740000	1z6o_A.pdb:1.5226390000):0.1204710000	1z6o_M.pdb:0.6337730000):0.2846590000	3e6s_A.pdb:0.8821140000):0.1128090000	(1eum_A.pdb:0.6625520000	1krq_A.pdb:0.2756350000):0.4868770000):0.2615700000	(2jd7_A.pdb:0.2627110000	1vlg_A.pdb:0.3589940000):0.0000022116):1.0583000000):0.2345060000	1nfv_A.pdb:0.4371320000):0.1428470000	(((1bcf_A.pdb:0.0000010000	3e1q_A.pdb:0.0062130000):0.3280630000	2fkz_A.pdb:0.1222880000):0.3752050000	1jgc_A.pdb:0.4107940000):0.4702230000):0.6101760000	2vzb_A.pdb:0.9271160000):0.4665660000):0.4220020000):0.0307596000):0.1659350000	1n1q_A.pdb:0.3344450000):0.0919690000	2chp_A.pdb:0.6370640000);
(1ji5_A.pdb:0.1851880000	((1jig_A.pdb:0.1144170000	(((1qgh_A.pdb:0.4159990000	2ux1_A.pdb:0.6350130000):0.2778250000	(((1dps_A.pdb:0.0000030000	1jts_A.pdb:0.0128280000):0.3377600000	1o9r_A.pdb:0.3818030000):0.2233970000	1uvh_A.pdb:0.8270150000):0.6882500000):0.2066940000	((1ji4_A.pdb:0.7747460000	2fjc_A.pdb:0.5627010000):0.3434590000	((1tjo_A.pdb:0.0000010000	1tk6_A.pdb:0.0000010000):0.9602650000	(((((((2fzf_A.pdb:1.8483180000	(1lko_A.pdb:0.5349430000	1yuz_A.pdb:1.0515250000):0.3940630000):0.7670520000	3qhb_A.pdb:0.6061110000):0.8748990000	(((((((1otk_A.pdb:4.4152390000	2inp_C.pdb:0.0000020000):0.7325900000	1mty_B.pdb:3.4617940000):0.4329450000	2inc_B.pdb:0.9140980000):0.5808640000	(1mty_D.pdb:1.5574310000	3dhg_A.pdb:0.9105520000):0.8002910000):1.3228100000	((((1oqu_A.pdb:0.2042890000	1uzr_A.pdb:0.0677770000):0.1037190000	1r2f_A.pdb:0.1043290000):0.7597620000	((1jk0_A.pdb:0.3119100000	1w68_A.pdb:0.0000020000):0.1253910000	2uw2_A.pdb:0.0444080000):1.3465800000):0.1211850000	1mxr_A.pdb:0.9856290000):0.6641550000):0.1880380000	3ee4_A.pdb:1.0585180000):0.3253820000	(((2uw1_A.pdb:0.0000020000	2uw1_B.pdb:0.0102710000):0.0717341000	1afr_A.pdb:0.1139940000):1.2695400000	1za0_A.pdb:1.4522270000):0.2635770000):0.9774750000):0.2456190000	((((((1lb3_A.pdb:0.0721640000	2za7_A.pdb:0.1305060000):0.3211100000	1bg7_A.pdb:0.6042520000):0.0975060000	1r03_A.pdb:0.2257290000):0.4235560000	1z6o_A.pdb:1.5104570000):0.2511780000	1z6o_M.pdb:0.7000430000):0.2200030000	((((1eum_A.pdb:0.3893580000	1krq_A.pdb:0.3048250000):0.4768400000	3e6s_A.pdb:0.9579310000):0.1825280000	2jd7_A.pdb:0.2764650000):0.2010940000	1vlg_A.pdb:0.1716410000):0.5241930000):0.5061010000):0.5044840000	(((1bcf_A.pdb:0.0000010000	3e1q_A.pdb:0.0128230000):0.2865650000	2fkz_A.pdb:0.2251930000):0.3443470000	1jgc_A.pdb:0.4050030000):0.3972470000):0.1159130000	1nfv_A.pdb:0.8004840000):0.4782710000	2vzb_A.pdb:0.9272730000):0.3293220000):0.4621730000):0.1003780000):0.1456400000):0.0627917000	1n1q_A.pdb:0.3416910000):0.1092080000	2chp_A.pdb:0.6362010000);
(1ji5_A.pdb:0.2516500000	(1jig_A.pdb:0.1424830000	(((1qgh_A.pdb:0.2829610000	2ux1_A.pdb:0.4807940000):0.1364730000	(1ji4_A.pdb:0.6313770000	2fjc_A.pdb:0.8499820000):0.2297500000):0.2129740000	((((1dps_A.pdb:0.0124010000	1jts_A.pdb:0.0000020000):0.3329060000	1o9r_A.pdb:0.3015710000):0.4435510000	1uvh_A.pdb:0.7759460000):0.4447650000	((1tjo_A.pdb:0.0000010000	1tk6_A.pdb:0.0000010000):1.1052700000	((((((2fzf_A.pdb:2.9225770000	(1lko_A.pdb:0.8987610000	1yuz_A.pdb:0.6829200000):0.4944490000):0.2563800000	3qhb_A.pdb:0.4398650000):0.8134630000	(((((1otk_A.pdb:2.8822450000	1mty_B.pdb:2.1602340000):1.0582200000	2inp_C.pdb:0.5218860000):0.2727180000	2inc_B.pdb:0.8908950000):1.1412800000	(1mty_D.pdb:1.2952960000	3dhg_A.pdb:1.1718240000):0.4979380000):0.6633720000	(((((((1oqu_A.pdb:0.2486260000	1uzr_A.pdb:0.1118240000):0.2206100000	1r2f_A.pdb:0.0585450000):0.7264840000	((1jk0_A.pdb:0.3755470000	1w68_A.pdb:0.0000020000):0.1927760000	2uw2_A.pdb:0.0000020000):1.3027800000):0.0376889000	1mxr_A.pdb:1.0695330000):0.6485450000	3ee4_A.pdb:1.3151400000):0.5750620000	((2uw1_A.pdb:0.0000020000	2uw1_B.pdb:0.0202070000):0.0031332000	1afr_A.pdb:0.1920300000):1.0285500000):0.1594550000	1za0_A.pdb:1.5563150000):0.1202390000):0.9819720000):0.3850490000	(((1lb3_A.pdb:0.1131700000	2za7_A.pdb:0.1592960000):0.4262650000	(1bg7_A.pdb:0.6456450000	1r03_A.pdb:0.2906030000):0.0962604000):0.3455400000	((1z6o_A.pdb:1.1620330000	1z6o_M.pdb:0.6615540000):0.3508540000	((((1eum_A.pdb:0.4803260000	1krq_A.pdb:0.3567170000):0.2379380000	3e6s_A.pdb:1.0970950000):0.2841570000	2jd7_A.pdb:0.1965090000):0.2204390000	1vlg_A.pdb:0.2672560000):0.5342070000):0.1821400000):0.5462650000):0.2162880000	((((1bcf_A.pdb:0.0000010000	3e1q_A.pdb:0.0059550000):0.3663750000	2fkz_A.pdb:0.2328820000):0.2298420000	1jgc_A.pdb:0.3050960000):0.6848120000	1nfv_A.pdb:0.4256080000):0.4748940000):0.1860130000	2vzb_A.pdb:1.0778110000):0.6618270000):0.3039880000):0.3418510000):0.0917950000):0.1697460000	(1n1q_A.pdb:0.2298840000	2chp_A.pdb:0.5571110000):0.0914966000);
(1ji5_A.pdb:0.1272240000	((1jig_A.pdb:0.1642850000	2chp_A.pdb:0.6160440000):0.0820686000	(1n1q_A.pdb:0.3220380000	((1qgh_A.pdb:0.4018640000	2ux1_A.pdb:0.7251080000):0.2758600000	(((1dps_A.pdb:0.0000020000	1jts_A.pdb:0.0360830000):0.3277250000	1o9r_A.pdb:0.4836750000):0.7255110000	1uvh_A.pdb:0.8822580000):0.4150420000):0.2523050000):0.1970140000):0.1393770000	((1ji4_A.pdb:0.9986210000	((1tjo_A.pdb:0.0000010000	1tk6_A.pdb:0.0000010000):0.8293120000	((((2fzf_A.pdb:2.7708690000	((1lko_A.pdb:0.7263690000	1yuz_A.pdb:1.2155520000):0.5678870000	3qhb_A.pdb:1.2188020000):0.6763530000):0.1880750000	(((((1lb3_A.pdb:0.0204750000	2za7_A.pdb:0.2554820000):0.3023450000	1bg7_A.pdb:0.5179590000):0.0523420000	1r03_A.pdb:0.2104230000):0.3275610000	((1z6o_A.pdb:1.1906570000	((((((1otk_A.pdb:3.9089700000	2inp_C.pdb:0.0345020000):0.4905460000	1mty_B.pdb:3.0021850000):0.4225800000	2inc_B.pdb:1.0041270000):0.5509460000	(1mty_D.pdb:1.7151730000	3dhg_A.pdb:1.0755550000):0.3875360000):0.9273390000	(((2uw1_A.pdb:0.0000020000	2uw1_B.pdb:0.0098980000):0.0064731500	1afr_A.pdb:0.1926480000):0.9953200000	1za0_A.pdb:1.1837730000):0.9652520000):0.0104496000	(((1oqu_A.pdb:0.0311850000	(1r2f_A.pdb:0.2555980000	1uzr_A.pdb:0.0583570000):0.2192720000):0.8579010000	(1mxr_A.pdb:1.0682360000	(1jk0_A.pdb:0.1003700000	(2uw2_A.pdb:0.1185520000	1w68_A.pdb:0.0142780000):0.2743380000):1.5282400000):0.3678950000):0.6698120000	3ee4_A.pdb:1.3772230000):0.8149860000):1.8148200000):0.0437763000	1z6o_M.pdb:0.8126110000):0.2759560000):0.5139380000	((((1eum_A.pdb:0.5355930000	1krq_A.pdb:0.3913680000):0.4313640000	3e6s_A.pdb:1.0753860000):0.2840510000	2jd7_A.pdb:0.2571080000):0.1084830000	1vlg_A.pdb:0.3355890000):0.4233610000):0.5694880000):0.2211060000	((((1bcf_A.pdb:0.0000010000	3e1q_A.pdb:0.0000030000):0.0994363000	2fkz_A.pdb:0.1842070000):0.3359820000	1jgc_A.pdb:0.5465630000):0.3702330000	1nfv_A.pdb:1.1328700000):0.7179900000):0.6536130000	2vzb_A.pdb:0.9775900000):0.3531370000):0.4323710000):0.1172620000	2fjc_A.pdb:0.7159440000):0.5142580000);
(1ji5_A.pdb:0.3211130000	(1jig_A.pdb:0.2062070000	(((1qgh_A.pdb:0.2928710000	2ux1_A.pdb:0.7341720000):0.2998770000	((1ji4_A.pdb:0.7282320000	2fjc_A.pdb:1.1735700000):0.1814240000	(((1dps_A.pdb:0.0000020000	1jts_A.pdb:0.0065820000):0.1932150000	1uvh_A.pdb:1.0756770000):0.1433670000	1o9r_A.pdb:0.3440040000):0.7547690000):0.3198300000):0.2394100000	((1tjo_A.pdb:0.0000010000	1tk6_A.pdb:0.0000010000):1.1926500000	(((((2fzf_A.pdb:2.0362760000	(1lko_A.pdb:0.9144170000	1yuz_A.pdb:0.8550400000):0.6623710000):0.1602950000	3qhb_A.pdb:0.6914500000):0.5102360000	((((((1lb3_A.pdb:0.0475310000	2za7_A.pdb:0.1915650000):0.4284240000	1bg7_A.pdb:0.7307190000):0.0540639000	1r03_A.pdb:0.2010510000):0.3738800000	(1z6o_A.pdb:1.2971660000	1z6o_M.pdb:0.6500530000):0.2784530000):0.1599610000	(((1eum_A.pdb:0.5378110000	1krq_A.pdb:0.2699320000):0.2770470000	(2jd7_A.pdb:0.2367050000	1vlg_A.pdb:0.3196300000):0.2146560000):0.1834000000	3e6s_A.pdb:0.6835770000):0.3740130000):0.6729070000	(((((((1otk_A.pdb:4.8800550000	2inp_C.pdb:0.0000020000):0.6063390000	1mty_B.pdb:3.0559080000):0.3192290000	2inc_B.pdb:1.2339470000):0.8901080000	(1mty_D.pdb:1.3502630000	3dhg_A.pdb:1.2035370000):0.2553780000):0.7543530000	((1oqu_A.pdb:0.1956060000	(1r2f_A.pdb:0.2598810000	1uzr_A.pdb:0.0229430000):0.1251670000):0.8329220000	(1mxr_A.pdb:1.1130120000	(1jk0_A.pdb:0.1962090000	(2uw2_A.pdb:0.1986460000	1w68_A.pdb:0.0039810000):0.2559560000):1.2766500000):0.2185680000):0.5580900000):0.2300660000	3ee4_A.pdb:1.4659690000):0.1629010000	(((2uw1_A.pdb:0.0000020000	1afr_A.pdb:0.1757370000):0.0048590800	2uw1_B.pdb:0.0000020000):1.0545600000	1za0_A.pdb:1.3026280000):0.1079560000):1.3151400000):0.1270980000):0.5983440000	((((1bcf_A.pdb:0.0000010000	3e1q_A.pdb:0.0000030000):0.3093520000	2fkz_A.pdb:0.1528840000):0.3414980000	1jgc_A.pdb:0.3143610000):0.7418920000	1nfv_A.pdb:0.3105190000):0.4160470000):0.4180560000	2vzb_A.pdb:0.8400680000):0.6941630000):0.5965790000):0.0597099000):0.0484258000	(1n1q_A.pdb:0.3800030000	2chp_A.pdb:0.6143740000):0.0557296000);
(1ji5_A.pdb:0.2433210000	((1jig_A.pdb:0.1856820000	((((1qgh_A.pdb:0.4272370000	2ux1_A.pdb:0.4463600000):0.1578440000	(((1dps_A.pdb:0.0000020000	1jts_A.pdb:0.0494370000):0.3902760000	1o9r_A.pdb:0.2583210000):0.4993690000	1uvh_A.pdb:0.9616280000):0.6799620000):0.1094390000	(1ji4_A.pdb:0.5708150000	2fjc_A.pdb:0.7541320000):0.2174590000):0.0684610000	((1tjo_A.pdb:0.0000010000	1tk6_A.pdb:0.0000010000):0.9013940000	((((((2fzf_A.pdb:2.5773390000	(1lko_A.pdb:0.6462150000	1yuz_A.pdb:0.9813110000):0.3135430000):0.7139520000	3qhb_A.pdb:0.7210930000):0.4796800000	(((((1otk_A.pdb:3.6177860000	2inp_C.pdb:0.0000030000):0.7288730000	(2inc_B.pdb:1.0167310000	1mty_B.pdb:2.0585990000):0.2672250000):0.8073650000	(1mty_D.pdb:1.4764390000	3dhg_A.pdb:0.9096220000):0.7527740000):0.6807500000	((((1oqu_A.pdb:0.1031380000	(1r2f_A.pdb:0.2688880000	1uzr_A.pdb:0.0743300000):0.1177950000):0.5200330000	1mxr_A.pdb:0.9974700000):0.3081790000	((1jk0_A.pdb:0.2890540000	1w68_A.pdb:0.0056340000):0.1118310000	2uw2_A.pdb:0.0000020000):1.3553300000):0.8412490000	3ee4_A.pdb:1.4866620000):0.1542920000):0.2668340000	(((2uw1_A.pdb:0.0000020000	2uw1_B.pdb:0.0096530000):0.0281246000	1afr_A.pdb:0.1424490000):1.1005800000	1za0_A.pdb:1.5856080000):0.7651210000):0.3604130000):0.7161830000	(((1lb3_A.pdb:0.0231540000	2za7_A.pdb:0.1588270000):0.3070190000	(1r03_A.pdb:0.2899940000	((1z6o_A.pdb:1.3819850000	1z6o_M.pdb:0.6609690000):0.4637930000	(((1eum_A.pdb:0.5473900000	1krq_A.pdb:0.3079800000):0.4821450000	(3e6s_A.pdb:1.2538390000	2jd7_A.pdb:0.2139230000):0.0967682000):0.1097750000	1vlg_A.pdb:0.2359760000):0.4047820000):0.4871170000):0.0621128000):0.1115910000	1bg7_A.pdb:0.5315300000):0.6242420000):0.3979790000	((((1bcf_A.pdb:0.0000010000	3e1q_A.pdb:0.0000030000):0.2919980000	2fkz_A.pdb:0.1750750000):0.2929870000	1jgc_A.pdb:0.3632040000):0.7389390000	1nfv_A.pdb:0.7276740000):0.4636970000):0.2081810000	2vzb_A.pdb:0.8617120000):0.6079110000):0.5034990000):0.2265460000):0.1072690000	1n1q_A.pdb:0.3427530000):0.1085610000	2chp_A.pdb:0.5373770000);
(1ji5_A.pdb:0.2865770000	(1jig_A.pdb:0.2068390000	(((1qgh_A.pdb:0.4129750000	2ux1_A.pdb:0.7781580000):0.1388180000	(((1dps_A.pdb:0.0192210000	1jts_A.pdb:0.0080010000):0.3899650000	1o9r_A.pdb:0.4312990000):0.6122700000	1uvh_A.pdb:0.7673160000):0.5211990000):0.1516290000	((1ji4_A.pdb:0.8243580000	2fjc_A.pdb:0.6919570000):0.1690650000	((1tjo_A.pdb:0.0000010000	1tk6_A.pdb:0.0000010000):1.0164300000	((((((2fzf_A.pdb:1.5979530000	(1lko_A.pdb:1.0378710000	1yuz_A.pdb:0.6371650000):0.6467540000):1.0137700000	3qhb_A.pdb:0.5493220000):0.9094750000	((((((1otk_A.pdb:4.4379910000	2inp_C.pdb:0.1809860000):0.1735020000	1mty_B.pdb:2.7291760000):0.3857910000	2inc_B.pdb:1.0098810000):0.7167050000	(1mty_D.pdb:1.0931660000	3dhg_A.pdb:1.0570930000):0.8057190000):0.8884900000	((((1oqu_A.pdb:0.0789120000	(1r2f_A.pdb:0.2713350000	1uzr_A.pdb:0.0932800000):0.1386480000):0.9078490000	1mxr_A.pdb:0.7794330000):0.1546300000	((1jk0_A.pdb:0.3755800000	1w68_A.pdb:0.0000020000):0.0856626000	2uw2_A.pdb:0.0134180000):1.4943100000):0.6533340000	3ee4_A.pdb:1.1559510000):0.4919750000):0.1304940000	(((2uw1_A.pdb:0.0000020000	1afr_A.pdb:0.2097550000):0.0000022412	2uw1_B.pdb:0.0100520000):1.1178200000	1za0_A.pdb:1.3837240000):0.5053350000):1.0476400000):0.2135710000	((((1lb3_A.pdb:0.0299900000	2za7_A.pdb:0.2205530000):0.3196700000	(1bg7_A.pdb:0.6222950000	1r03_A.pdb:0.2974240000):0.0635421000):0.2330460000	(1z6o_A.pdb:1.2431810000	1z6o_M.pdb:0.6477800000):0.4042270000):0.1507000000	((((1eum_A.pdb:0.6887470000	1krq_A.pdb:0.3760370000):0.3341740000	3e6s_A.pdb:0.8899390000):0.3382160000	2jd7_A.pdb:0.3095040000):0.1036280000	1vlg_A.pdb:0.3207710000):0.5827500000):0.4508650000):0.3570750000	((((1bcf_A.pdb:0.0000010000	3e1q_A.pdb:0.0000030000):0.4147310000	2fkz_A.pdb:0.0996030000):0.1267480000	1jgc_A.pdb:0.4916600000):0.4784360000	1nfv_A.pdb:0.9003440000):0.4576670000):0.7517560000	2vzb_A.pdb:1.0757080000):0.0928072000):0.8578510000):0.1857980000):0.1300790000):0.0768462000	(1n1q_A.pdb:0.2031780000	2chp_A.pdb:0.6207780000):0.1632060000);
(1ji5_A.pdb:0.2474250000	(1jig_A.pdb:0.1210660000	(((1qgh_A.pdb:0.3812710000	2ux1_A.pdb:0.4557870000):0.2514050000	(((1dps_A.pdb:0.0062700000	1jts_A.pdb:0.0214420000):0.4867060000	1o9r_A.pdb:0.2749190000):0.5226560000	1uvh_A.pdb:0.6947270000):0.4605310000):0.1167030000	((1ji4_A.pdb:0.6987240000	2fjc_A.pdb:0.7845990000):0.2216610000	((1tjo_A.pdb:0.0000010000	1tk6_A.pdb:0.0000010000):0.7820090000	((((((2fzf_A.pdb:2.1587900000	(1lko_A.pdb:0.7966430000	1yuz_A.pdb:0.7716120000):0.2911910000):0.2811330000	3qhb_A.pdb:1.2102230000):0.4965000000	((((((1otk_A.pdb:3.9866650000	2inp_C.pdb:0.0551250000):0.6605190000	2inc_B.pdb:0.9301980000):0.4587170000	1mty_B.pdb:3.2156120000):0.6412750000	(1mty_D.pdb:1.2955750000	3dhg_A.pdb:1.4696950000):1.2645500000):0.4129490000	((((1oqu_A.pdb:0.0868580000	(1r2f_A.pdb:0.2645450000	1uzr_A.pdb:0.0852360000):0.1920390000):0.8240720000	1mxr_A.pdb:0.9394910000):0.6486410000	((1jk0_A.pdb:0.4010810000	1w68_A.pdb:0.0000030000):0.1489830000	2uw2_A.pdb:0.0000020000):1.7019800000):0.0524380000	3ee4_A.pdb:2.2863480000):0.4739010000):0.4349480000	(((2uw1_A.pdb:0.0000020000	2uw1_B.pdb:0.0099130000):0.0256137000	1afr_A.pdb:0.1703930000):0.8394650000	1za0_A.pdb:1.5823460000):0.5738550000):0.3906890000):0.6815420000	(((((1lb3_A.pdb:0.0855900000	2za7_A.pdb:0.2576620000):0.4369310000	1bg7_A.pdb:0.7778680000):0.0367327000	1r03_A.pdb:0.2184820000):0.5113420000	(1z6o_A.pdb:1.0976790000	1z6o_M.pdb:0.7657660000):0.2183860000):0.1522760000	(((1eum_A.pdb:0.5177610000	1krq_A.pdb:0.2958380000):0.3795570000	3e6s_A.pdb:1.1589300000):0.2369780000	(2jd7_A.pdb:0.3438610000	1vlg_A.pdb:0.4172620000):0.1735500000):0.2887020000):0.7103520000):0.1422820000	((((1bcf_A.pdb:0.0000010000	3e1q_A.pdb:0.0123820000):0.3575060000	2fkz_A.pdb:0.1367490000):0.3152470000	1jgc_A.pdb:0.3669760000):0.6359690000	1nfv_A.pdb:0.6834830000):0.1909010000):0.5928620000	2vzb_A.pdb:0.9110410000):0.3391340000):0.7075750000):0.1619810000):0.1247680000):0.1172110000	(1n1q_A.pdb:0.2817200000	2chp_A.pdb:0.5987420000):0.1959540000);
(1ji5_A.pdb:0.2973280000	(1jig_A.pdb:0.2525520000	((1qgh_A.pdb:0.5216980000	(2ux1_A.pdb:0.4133360000	(((1dps_A.pdb:0.0039280000	1jts_A.pdb:0.0092920000):0.4449750000	1o9r_A.pdb:0.2870540000):0.3617860000	1uvh_A.pdb:0.9669110000):0.3744770000):0.2468730000):0.3219930000	((1ji4_A.pdb:0.6489660000	2fjc_A.pdb:0.9518610000):0.1020200000	((1tjo_A.pdb:0.0000010000	1tk6_A.pdb:0.0000010000):0.9773840000	(((((2fzf_A.pdb:2.7611260000	3qhb_A.pdb:0.9634620000):0.2248460000	((1lko_A.pdb:1.0013510000	1yuz_A.pdb:1.0343740000):0.6038370000	(((((1otk_A.pdb:5.3723390000	(2inc_B.pdb:0.9139420000	1mty_B.pdb:3.2849460000):0.2435040000):0.5386840000	2inp_C.pdb:0.0472570000):1.8391200000	(1mty_D.pdb:1.7423660000	3dhg_A.pdb:1.7365560000):0.9936220000):0.5734690000	((((1oqu_A.pdb:0.1069890000	(1r2f_A.pdb:0.2657050000	1uzr_A.pdb:0.0564840000):0.0864084000):1.0832000000	1mxr_A.pdb:0.9310750000):0.2991830000	((1jk0_A.pdb:0.3496020000	1w68_A.pdb:0.0000020000):0.0899948000	2uw2_A.pdb:0.0088450000):1.3270200000):0.7878700000	3ee4_A.pdb:1.1072470000):0.7810650000):0.3203210000	(((2uw1_A.pdb:0.0000020000	2uw1_B.pdb:0.0050710000):0.0150586000	1afr_A.pdb:0.1161100000):0.6160840000	1za0_A.pdb:1.6314290000):0.3687360000):1.1348400000):0.4877320000):0.9107740000	((((1lb3_A.pdb:0.0887860000	2za7_A.pdb:0.1756570000):0.2881410000	(1bg7_A.pdb:0.4903470000	1r03_A.pdb:0.2869110000):0.0686729000):0.4198720000	(1z6o_A.pdb:1.6589400000	1z6o_M.pdb:0.9150300000):0.0621693000):0.3018060000	((((1eum_A.pdb:0.4965990000	1krq_A.pdb:0.4321200000):0.4371630000	2jd7_A.pdb:0.2050860000):0.2750470000	1vlg_A.pdb:0.1807310000):0.2353090000	3e6s_A.pdb:0.9947270000):0.2414050000):0.6232830000):0.2103420000	((((1bcf_A.pdb:0.0000010000	3e1q_A.pdb:0.0067720000):0.2722320000	2fkz_A.pdb:0.1834740000):0.2930390000	1jgc_A.pdb:0.2694700000):0.5014490000	1nfv_A.pdb:0.7538090000):0.3458410000):0.3366470000	2vzb_A.pdb:0.6649670000):0.3718120000):0.3576490000):0.2860260000):0.0978903000):0.1361640000	(1n1q_A.pdb:0.3702290000	2chp_A.pdb:0.6479670000):0.1038730000);
(1ji5_A.pdb:0.2997870000	(1jig_A.pdb:0.1482280000	(((1qgh_A.pdb:0.4228150000	2ux1_A.pdb:0.5680710000):0.2948620000	(1ji4_A.pdb:0.9075710000	2fjc_A.pdb:0.6899680000):0.2479650000):0.1754360000	(((((1dps_A.pdb:0.0000030000	1jts_A.pdb:0.0147110000):0.3905120000	1o9r_A.pdb:0.3057820000):0.6705590000	1uvh_A.pdb:0.4953560000):0.5282940000	(1tjo_A.pdb:0.0000010000	1tk6_A.pdb:0.0000010000):0.8851000000):0.4616610000	(((((2fzf_A.pdb:2.6472060000	((1lko_A.pdb:1.1081690000	1yuz_A.pdb:0.8659870000):0.6363040000	3qhb_A.pdb:0.7589260000):0.3277660000):0.6357420000	(((((((1otk_A.pdb:6.0584960000	1mty_B.pdb:2.5624310000):0.2842970000	2inp_C.pdb:0.4119650000):0.6815490000	2inc_B.pdb:0.8288940000):1.1091700000	3dhg_A.pdb:0.7835660000):0.5037840000	1mty_D.pdb:1.9345500000):1.2241100000	((((1oqu_A.pdb:0.1372900000	(1r2f_A.pdb:0.1451260000	1uzr_A.pdb:0.1323520000):0.1306700000):0.8720930000	((1jk0_A.pdb:0.3900870000	1w68_A.pdb:0.0189380000):0.0795435000	2uw2_A.pdb:0.0627470000):0.9484590000):0.1304880000	1mxr_A.pdb:0.9480110000):0.8220500000	3ee4_A.pdb:1.1756780000):0.1950980000):0.4174380000	(((2uw1_A.pdb:0.0000020000	2uw1_B.pdb:0.0216770000):0.0556107000	1afr_A.pdb:0.1246350000):1.2869400000	1za0_A.pdb:1.3176430000):0.2968450000):0.6452090000):0.5092650000	((((((1lb3_A.pdb:0.1128470000	2za7_A.pdb:0.2395430000):0.2742950000	1bg7_A.pdb:0.6388500000):0.1195170000	1r03_A.pdb:0.2893240000):0.4164320000	1z6o_A.pdb:1.4051210000):0.3901490000	1z6o_M.pdb:0.6862000000):0.3259090000	((((1eum_A.pdb:0.3927700000	1krq_A.pdb:0.3943370000):0.4727910000	3e6s_A.pdb:0.9927650000):0.0940235000	2jd7_A.pdb:0.2753840000):0.2294850000	1vlg_A.pdb:0.2308740000):0.1909690000):0.6052300000):0.5070490000	((((1bcf_A.pdb:0.0000010000	3e1q_A.pdb:0.0131140000):0.2665940000	2fkz_A.pdb:0.1545780000):0.4340240000	1jgc_A.pdb:0.3221490000):0.5621670000	1nfv_A.pdb:0.6105800000):0.0085147300):0.5309130000	2vzb_A.pdb:0.9631170000):0.5970530000):0.3509080000):0.2574820000):0.0504291000	(1n1q_A.pdb:0.2849230000	2chp_A.pdb:0.5479740000):0.0506545000);
(1ji5_A.pdb:0.2786540000	(1jig_A.pdb:0.1659340000	(1n1q_A.pdb:0.1829140000	(((1qgh_A.pdb:0.4317730000	2ux1_A.pdb:0.5182190000):0.2501400000	(((1dps_A.pdb:0.0000020000	1jts_A.pdb:0.0260080000):0.3923170000	1o9r_A.pdb:0.3774420000):0.5534740000	1uvh_A.pdb:0.8504030000):0.4435630000):0.2915850000	((1ji4_A.pdb:0.5695830000	2fjc_A.pdb:0.8909110000):0.0760894000	((1tjo_A.pdb:0.0000010000	1tk6_A.pdb:0.0000010000):0.8771780000	(((((2fzf_A.pdb:2.8019800000	(1lko_A.pdb:0.8880620000	1yuz_A.pdb:0.6113660000):0.8957290000):0.1973300000	3qhb_A.pdb:0.5399570000):0.6164560000	(((((1lb3_A.pdb:0.0463590000	2za7_A.pdb:0.1911120000):0.3469570000	(1bg7_A.pdb:0.4454960000	1r03_A.pdb:0.2012850000):0.0563074000):0.6566270000	(1z6o_A.pdb:1.3994290000	1z6o_M.pdb:0.6589450000):0.1513320000):0.2601680000	((((1eum_A.pdb:0.4334130000	1krq_A.pdb:0.3361380000):0.4306140000	3e6s_A.pdb:1.2371090000):0.2215110000	2jd7_A.pdb:0.1890360000):0.1338240000	1vlg_A.pdb:0.2341750000):0.3380910000):0.4642720000	((((((1otk_A.pdb:2.9727270000	2inp_C.pdb:0.2582760000):0.5456240000	1mty_B.pdb:2.1053290000):0.5182400000	2inc_B.pdb:0.9657350000):0.1575540000	(1mty_D.pdb:1.6041190000	3dhg_A.pdb:1.1856820000):0.7931970000):1.0298700000	(((2uw1_A.pdb:0.0000020000	2uw1_B.pdb:0.0155150000):0.0548245000	1afr_A.pdb:0.1369660000):1.0494600000	1za0_A.pdb:1.3448710000):0.5592000000):0.0508907000	(((1oqu_A.pdb:0.1057380000	(1r2f_A.pdb:0.2424310000	1uzr_A.pdb:0.0918400000):0.0741175000):0.8577370000	(1mxr_A.pdb:0.8216720000	((1jk0_A.pdb:0.3393530000	1w68_A.pdb:0.0000020000):0.1226150000	2uw2_A.pdb:0.0000030000):1.4132800000):0.1135150000):0.7995540000	3ee4_A.pdb:0.7963370000):0.4682370000):0.9643690000):0.0581641000):0.6655550000	((((1bcf_A.pdb:0.0000010000	3e1q_A.pdb:0.0128840000):0.2431180000	2fkz_A.pdb:0.1086650000):0.3664350000	1jgc_A.pdb:0.3562550000):0.7370000000	1nfv_A.pdb:0.8198050000):0.1918000000):0.4534550000	2vzb_A.pdb:0.8173180000):0.0000024430):0.7360460000):0.2578900000):0.1756960000):0.2036970000):0.0522893000	2chp_A.pdb:0.4770830000);
(1ji5_A.pdb:0.1524590000	((1jig_A.pdb:0.1981090000	(1n1q_A.pdb:0.2984710000	2chp_A.pdb:0.4448950000):0.0695156000):0.0461904000	((1qgh_A.pdb:0.2671450000	2ux1_A.pdb:0.5299010000):0.2770760000	(((1dps_A.pdb:0.0000020000	1jts_A.pdb:0.0000020000):0.3765190000	1o9r_A.pdb:0.3240090000):0.4120160000	1uvh_A.pdb:0.8208470000):0.8367460000):0.1428460000):0.1611630000	((1ji4_A.pdb:0.7596350000	((1tjo_A.pdb:0.0000010000	1tk6_A.pdb:0.0000010000):1.0704600000	(((((((2fzf_A.pdb:2.3556840000	((1lko_A.pdb:1.2740680000	1yuz_A.pdb:0.7760280000):1.2095000000	3qhb_A.pdb:0.5902700000):0.0397513000):1.1739800000	(((1lb3_A.pdb:0.0521110000	2za7_A.pdb:0.2588340000):0.3972150000	1bg7_A.pdb:0.6119890000):0.0559076000	1r03_A.pdb:0.3293040000):0.2104480000):0.1294330000	(1z6o_A.pdb:1.1844630000	1z6o_M.pdb:0.8047430000):0.1482390000):0.3096410000	((((((1otk_A.pdb:2.5764670000	2inp_C.pdb:0.6483400000):0.2541660000	2inc_B.pdb:1.1141110000):0.2099470000	1mty_B.pdb:2.2170420000):0.2797800000	(1mty_D.pdb:1.4156710000	3dhg_A.pdb:1.3909990000):0.5691540000):1.0187500000	(((1oqu_A.pdb:0.1353750000	(1r2f_A.pdb:0.2946800000	1uzr_A.pdb:0.1076860000):0.0665173000):0.9233050000	(1mxr_A.pdb:1.2552030000	((1jk0_A.pdb:0.3398170000	1w68_A.pdb:0.0000020000):0.0873114000	2uw2_A.pdb:0.0623620000):1.5132000000):0.2326880000):0.7132870000	3ee4_A.pdb:1.5917800000):0.5931990000):0.2414350000	(((2uw1_A.pdb:0.0000020000	2uw1_B.pdb:0.0151350000):0.0397898000	1afr_A.pdb:0.1753360000):1.2459500000	1za0_A.pdb:1.1471870000):0.5265440000):1.0261000000):0.1115370000	((((1eum_A.pdb:0.4867950000	1krq_A.pdb:0.3110620000):0.2495910000	3e6s_A.pdb:0.7324400000):0.3772830000	2jd7_A.pdb:0.1927630000):0.0664239000	1vlg_A.pdb:0.3199090000):0.3162870000):0.7756230000	((((1bcf_A.pdb:0.0000010000	3e1q_A.pdb:0.0064000000):0.2481790000	2fkz_A.pdb:0.0906620000):0.3820190000	1jgc_A.pdb:0.2946380000):0.6504960000	1nfv_A.pdb:0.8431630000):0.3184520000):0.8541290000	2vzb_A.pdb:0.8085160000):0.2141650000):0.5932990000):0.0681990000	2fjc_A.pdb:0.8754510000):0.2327940000);
(1ji5_A.pdb:0.2457720000	(1jig_A.pdb:0.1831360000	(((1qgh_A.pdb:0.3446870000	2ux1_A.pdb:0.4443930000):0.2980260000	(1ji4_A.pdb:0.8907060000	2fjc_A.pdb:0.7262560000):0.3005190000):0.0850765000	((((1dps_A.pdb:0.0000020000	1jts_A.pdb:0.0253840000):0.5353780000	1o9r_A.pdb:0.3071180000):0.8102970000	1uvh_A.pdb:0.7236700000):0.2429830000	((1tjo_A.pdb:0.0000010000	1tk6_A.pdb:0.0000010000):0.6089270000	(((2fzf_A.pdb:2.2799420000	(((1lko_A.pdb:0.6407030000	1yuz_A.pdb:1.0211040000):0.9569290000	3qhb_A.pdb:1.0749880000):0.5008190000	(((((((1otk_A.pdb:4.9931140000	2inp_C.pdb:0.0000030000):0.7243340000	1mty_B.pdb:2.6824070000):0.2022560000	2inc_B.pdb:1.0379700000):0.9766080000	(1mty_D.pdb:1.6197720000	3dhg_A.pdb:1.0269160000):0.4520080000):0.6208720000	((2uw1_A.pdb:0.0000020000	2uw1_B.pdb:0.0097760000):0.0955419000	1afr_A.pdb:0.0525960000):0.9341700000):0.5223760000	1za0_A.pdb:1.3565540000):0.1030230000	((((1oqu_A.pdb:0.0587330000	(1r2f_A.pdb:0.2569250000	1uzr_A.pdb:0.0666980000):0.2200710000):0.4322670000	(1jk0_A.pdb:0.1721210000	(2uw2_A.pdb:0.1203350000	1w68_A.pdb:0.0014880000):0.1882130000):1.4413600000):0.4811480000	1mxr_A.pdb:0.7779340000):0.7287960000	3ee4_A.pdb:1.3269480000):0.2648350000):0.6577670000):0.2801280000):0.4147710000	2vzb_A.pdb:0.4865700000):0.3620350000	(((((1bcf_A.pdb:0.0000010000	3e1q_A.pdb:0.0134190000):0.3388570000	2fkz_A.pdb:0.1196960000):0.2657160000	1jgc_A.pdb:0.4091420000):0.5340160000	1nfv_A.pdb:0.7061770000):0.1380560000	((((((1lb3_A.pdb:0.0070020000	2za7_A.pdb:0.2471560000):0.3685810000	1bg7_A.pdb:0.5844250000):0.0234542000	1r03_A.pdb:0.2140390000):0.2047340000	1z6o_M.pdb:0.9819300000):0.1252970000	1z6o_A.pdb:1.4935750000):0.2349760000	(((1eum_A.pdb:0.5647530000	1krq_A.pdb:0.3142070000):0.4601640000	(2jd7_A.pdb:0.2726560000	1vlg_A.pdb:0.2131260000):0.1501460000):0.1583700000	3e6s_A.pdb:0.8404020000):0.1945330000):0.7822520000):0.4781260000):0.4222040000):0.3712180000):0.4105060000):0.2751410000):0.0852715000	(1n1q_A.pdb:0.2775280000	2chp_A.pdb:0.6752190000):0.1658560000);
(1ji5_A.pdb:0.3741750000	((1jig_A.pdb:0.1678640000	(1qgh_A.pdb:0.3603770000	(2ux1_A.pdb:0.4373670000	(1ji4_A.pdb:0.7692950000	2fjc_A.pdb:0.9184500000):0.2531000000):0.1810880000):0.4918620000):0.0412296000	((((1dps_A.pdb:0.0000030000	1jts_A.pdb:0.0196600000):0.4707780000	1o9r_A.pdb:0.5056270000):0.6355940000	1uvh_A.pdb:0.7862700000):0.4656040000	((1tjo_A.pdb:0.0000010000	1tk6_A.pdb:0.0000010000):0.4465760000	(((2fzf_A.pdb:2.0626450000	2vzb_A.pdb:0.8410970000):0.1100330000	(((1lko_A.pdb:0.8623840000	1yuz_A.pdb:0.8789990000):0.8275760000	3qhb_A.pdb:0.9081600000):0.5871330000	((((((1otk_A.pdb:3.5452700000	2inp_C.pdb:0.1012480000):0.2100220000	2inc_B.pdb:1.9770910000):1.0571800000	1mty_B.pdb:1.8211980000):0.4204680000	(1mty_D.pdb:1.4853680000	3dhg_A.pdb:1.2274650000):0.6720410000):0.4697140000	(((((1oqu_A.pdb:0.2136870000	1uzr_A.pdb:0.0908060000):0.1876390000	1r2f_A.pdb:0.0795560000):0.6290820000	1mxr_A.pdb:1.1445850000):0.6243400000	3ee4_A.pdb:1.4714750000):0.4250840000	((1jk0_A.pdb:0.4257910000	1w68_A.pdb:0.0012830000):0.1088070000	2uw2_A.pdb:0.0000020000):1.3602700000):0.5850590000):0.5131550000	(((2uw1_A.pdb:0.0000020000	2uw1_B.pdb:0.0051100000):0.0270205000	1afr_A.pdb:0.1454510000):1.2597600000	1za0_A.pdb:1.5614340000):0.1581730000):0.5249920000):0.3232890000):0.5178750000	(((((1bcf_A.pdb:0.0000010000	3e1q_A.pdb:0.0065330000):0.2253710000	2fkz_A.pdb:0.1797220000):0.3549910000	1jgc_A.pdb:0.3883930000):0.4605150000	1nfv_A.pdb:0.8449330000):0.2923520000	((((1lb3_A.pdb:0.0436960000	2za7_A.pdb:0.2552810000):0.3925980000	1bg7_A.pdb:0.5689230000):0.0911445000	1r03_A.pdb:0.1277300000):0.3875290000	(1z6o_A.pdb:1.6512420000	(1z6o_M.pdb:0.5611640000	((((1eum_A.pdb:0.6707860000	1krq_A.pdb:0.2675130000):0.2399360000	3e6s_A.pdb:1.1002460000):0.1893980000	2jd7_A.pdb:0.3208160000):0.1437320000	1vlg_A.pdb:0.2546350000):0.4562720000):0.1176380000):0.1701080000):1.0305400000):0.4549030000):0.7388930000):0.6859620000):0.4528800000):0.0554114000	(1n1q_A.pdb:0.2341800000	2chp_A.pdb:0.6381510000):0.2431280000);
(1ji5_A.pdb:0.2364150000	((1jig_A.pdb:0.1730810000	(((1qgh_A.pdb:0.3924510000	2ux1_A.pdb:0.6201000000):0.3209120000	(((1dps_A.pdb:0.0000030000	1jts_A.pdb:0.0068110000):0.3118260000	1o9r_A.pdb:0.3704100000):0.3917370000	1uvh_A.pdb:0.6452370000):0.6323310000):0.2532640000	((1ji4_A.pdb:0.7264580000	2fjc_A.pdb:0.6408270000):0.1302290000	((1tjo_A.pdb:0.0000010000	1tk6_A.pdb:0.0000010000):0.7138520000	((((((2fzf_A.pdb:3.3354480000	(1lko_A.pdb:1.0588610000	1yuz_A.pdb:0.6334820000):0.4618750000):0.3794920000	3qhb_A.pdb:1.3746580000):1.2448900000	((((((1otk_A.pdb:4.2589460000	2inp_C.pdb:0.0000020000):1.6494100000	2inc_B.pdb:0.5881800000):0.3242580000	1mty_B.pdb:2.8510620000):0.6998620000	3dhg_A.pdb:1.0086350000):0.9182090000	1mty_D.pdb:0.9122660000):1.5517200000	(((((1oqu_A.pdb:0.1055880000	(1r2f_A.pdb:0.2524100000	1uzr_A.pdb:0.0789270000):0.1245580000):0.8297000000	(1mxr_A.pdb:0.8795580000	(1jk0_A.pdb:0.0000020000	(2uw2_A.pdb:0.1117790000	1w68_A.pdb:0.0048570000):0.3263870000):1.0488500000):0.2820460000):0.8257720000	3ee4_A.pdb:1.0436190000):1.1528400000	((2uw1_A.pdb:0.0000020000	1afr_A.pdb:0.1972220000):0.0000025999	2uw1_B.pdb:0.0146430000):1.6120500000):0.0597799000	1za0_A.pdb:1.4642070000):0.3020810000):0.8205970000):0.0000025677	(((((1lb3_A.pdb:0.1152230000	2za7_A.pdb:0.1728340000):0.4123670000	(1bg7_A.pdb:0.6550020000	1r03_A.pdb:0.2731690000):0.0261628000):0.2922450000	1z6o_A.pdb:1.1381000000):0.1790460000	1z6o_M.pdb:0.6952220000):0.1929060000	((((1eum_A.pdb:0.5810990000	1krq_A.pdb:0.3232750000):0.2175840000	3e6s_A.pdb:1.0077690000):0.3370280000	2jd7_A.pdb:0.3184490000):0.1110500000	1vlg_A.pdb:0.2267590000):0.3584230000):0.6301820000):0.3658370000	((((1bcf_A.pdb:0.0000010000	3e1q_A.pdb:0.0000030000):0.2638260000	2fkz_A.pdb:0.1619220000):0.2544750000	1jgc_A.pdb:0.4319610000):0.7117260000	1nfv_A.pdb:0.7115130000):0.0229852000):0.5420930000	2vzb_A.pdb:0.9136710000):0.3157150000):0.7044020000):0.1961320000):0.0997231000):0.1536500000	1n1q_A.pdb:0.4350620000):0.1173300000	2chp_A.pdb:0.5709780000);
(1ji5_A.pdb:0.2763000000	((1jig_A.pdb:0.2171500000	(((1qgh_A.pdb:0.3248700000	2ux1_A.pdb:0.5860820000):0.2193470000	(((1dps_A.pdb:0.0000020000	1jts_A.pdb:0.0070910000):0.3398530000	1o9r_A.pdb:0.4540510000):0.2257900000	1uvh_A.pdb:1.2677750000):0.9233740000):0.1594420000	((1ji4_A.pdb:0.6052770000	((1tjo_A.pdb:0.0000010000	1tk6_A.pdb:0.0000010000):1.0872900000	((((((((2fzf_A.pdb:2.9788200000	(((1oqu_A.pdb:0.1213250000	(1r2f_A.pdb:0.2112790000	1uzr_A.pdb:0.0554520000):0.1150320000):0.6766440000	((1jk0_A.pdb:0.3338380000	1w68_A.pdb:0.0000020000):0.0791692000	2uw2_A.pdb:0.0321090000):1.6846400000):0.0594472000	1mxr_A.pdb:0.8782320000):0.5987120000):0.0535741000	(((1otk_A.pdb:3.5942720000	2inp_C.pdb:0.0373680000):0.6237130000	(2inc_B.pdb:0.5268300000	1mty_B.pdb:2.6469150000):0.2756120000):0.7038910000	(1mty_D.pdb:1.6330130000	3dhg_A.pdb:1.6850380000):0.4106830000):1.6171600000):0.0168386000	3ee4_A.pdb:1.4898950000):0.2322680000	(((2uw1_A.pdb:0.0000020000	2uw1_B.pdb:0.0198360000):0.0367700000	1afr_A.pdb:0.1067830000):1.1797400000	1za0_A.pdb:0.9859470000):0.8541630000):1.0395800000	((1lko_A.pdb:0.4772530000	1yuz_A.pdb:1.0253420000):1.3257600000	3qhb_A.pdb:0.8372890000):0.8656920000):0.5630330000	(((((1lb3_A.pdb:0.0747440000	2za7_A.pdb:0.2783550000):0.1974360000	(1bg7_A.pdb:0.8273560000	1r03_A.pdb:0.2707300000):0.1055490000):0.1756890000	1z6o_M.pdb:0.9330030000):0.1756420000	1z6o_A.pdb:1.0791830000):0.2673570000	((((1eum_A.pdb:0.4902930000	1krq_A.pdb:0.4105560000):0.3802130000	2jd7_A.pdb:0.2454390000):0.1555390000	1vlg_A.pdb:0.4200040000):0.1811680000	3e6s_A.pdb:0.8004140000):0.1354490000):0.5736530000):0.0854650000	((((1bcf_A.pdb:0.0000010000	3e1q_A.pdb:0.0122760000):0.2385430000	2fkz_A.pdb:0.2345660000):0.2928380000	1jgc_A.pdb:0.3503850000):0.6331950000	1nfv_A.pdb:0.9123830000):0.6344740000):0.3871770000	2vzb_A.pdb:0.6042760000):0.3590540000):1.0007800000):0.2438440000	2fjc_A.pdb:0.8976440000):0.2952700000):0.2901170000):0.0805824000	1n1q_A.pdb:0.4537700000):0.1074020000	2chp_A.pdb:0.4952370000);
(1ji5_A.pdb:0.3366680000	((1jig_A.pdb:0.1783890000	((1qgh_A.pdb:0.2564290000	2ux1_A.pdb:0.7241170000):0.2118870000	(1ji4_A.pdb:0.5690930000	2fjc_A.pdb:0.8303200000):0.3592480000):0.3069600000):0.0305202000	((((1dps_A.pdb:0.0112940000	1jts_A.pdb:0.0074410000):0.3425020000	1o9r_A.pdb:0.3274590000):0.6134830000	1uvh_A.pdb:0.7833830000):0.5162070000	((1tjo_A.pdb:0.0000010000	1tk6_A.pdb:0.0000010000):0.6916900000	((((((2fzf_A.pdb:2.7193850000	(1lko_A.pdb:1.0359650000	1yuz_A.pdb:0.7205750000):0.4975310000):0.4225160000	3qhb_A.pdb:0.6088810000):0.7822850000	((((((1otk_A.pdb:5.5130080000	2inp_C.pdb:0.0000030000):0.7798530000	1mty_B.pdb:3.1484080000):0.6225910000	2inc_B.pdb:0.5387790000):1.2640200000	(1mty_D.pdb:1.5922020000	3dhg_A.pdb:0.8858140000):0.5225890000):1.5169500000	(((1oqu_A.pdb:0.0655630000	(1r2f_A.pdb:0.2578810000	1uzr_A.pdb:0.0904330000):0.1750740000):0.9232190000	1mxr_A.pdb:0.8929500000):0.4682620000	((1jk0_A.pdb:0.3399090000	1w68_A.pdb:0.0000030000):0.1516710000	2uw2_A.pdb:0.0000020000):1.3828900000):0.2982150000):0.1652440000	(3ee4_A.pdb:1.6169620000	(((2uw1_A.pdb:0.0000020000	2uw1_B.pdb:0.0100380000):0.0557272000	1afr_A.pdb:0.1490060000):0.9484980000	1za0_A.pdb:1.2875860000):0.5635800000):0.1238480000):1.4732300000):0.3542820000	((((1lb3_A.pdb:0.0600040000	2za7_A.pdb:0.1811150000):0.3308100000	(1bg7_A.pdb:0.6249700000	1r03_A.pdb:0.3249850000):0.0858052000):0.3894120000	(1z6o_A.pdb:1.0329440000	1z6o_M.pdb:0.6299690000):0.2434110000):0.2707730000	(((1eum_A.pdb:0.3417010000	1krq_A.pdb:0.5142280000):0.4025630000	(3e6s_A.pdb:1.3316980000	2jd7_A.pdb:0.1081420000):0.0809663000):0.3077190000	1vlg_A.pdb:0.0153350000):0.3854020000):0.3966470000):0.5072340000	((((1bcf_A.pdb:0.0000010000	3e1q_A.pdb:0.0000030000):0.2279360000	2fkz_A.pdb:0.2306320000):0.1797230000	1jgc_A.pdb:0.5875620000):0.8179470000	1nfv_A.pdb:0.5950410000):0.3144520000):0.3266790000	2vzb_A.pdb:0.9351860000):0.6733230000):0.6411190000):0.4409600000):0.1107640000	(1n1q_A.pdb:0.2884760000	2chp_A.pdb:0.6740610000):0.1131410000);
(1ji5_A.pdb:0.2080140000	((1jig_A.pdb:0.2495520000	(((1qgh_A.pdb:0.4933600000	2ux1_A.pdb:0.5580860000):0.1949390000	(((1dps_A.pdb:0.0000020000	1jts_A.pdb:0.0142930000):0.3073180000	1o9r_A.pdb:0.3576230000):0.1818370000	1uvh_A.pdb:0.8840080000):0.8062600000):0.2628790000	((1ji4_A.pdb:0.8127080000	2fjc_A.pdb:0.8368130000):0.2033690000	((1tjo_A.pdb:0.0000010000	1tk6_A.pdb:0.0000010000):1.4141900000	((((((2fzf_A.pdb:3.2208590000	(((1oqu_A.pdb:0.2068530000	(1r2f_A.pdb:0.2409210000	1uzr_A.pdb:0.1036480000):0.1147990000):0.8037810000	((1jk0_A.pdb:0.4434980000	1w68_A.pdb:0.0000020000):0.1051340000	2uw2_A.pdb:0.0614320000):1.8275900000):0.0929294000	1mxr_A.pdb:1.3643770000):0.1103130000):0.7608230000	((((((1otk_A.pdb:3.8821400000	2inp_C.pdb:0.0000020000):0.8315490000	1mty_B.pdb:3.4660580000):0.2316340000	2inc_B.pdb:0.6690000000):0.4818940000	(1mty_D.pdb:2.3377260000	3dhg_A.pdb:0.6538670000):0.6088690000):1.1567200000	((2uw1_A.pdb:0.0000020000	2uw1_B.pdb:0.0096460000):0.1412010000	1afr_A.pdb:0.0761410000):1.7000000000):0.1480610000	(3ee4_A.pdb:1.3411980000	1za0_A.pdb:2.1277620000):0.0000025228):0.2754950000):1.1856700000	(((((1lb3_A.pdb:0.0820750000	2za7_A.pdb:0.1989300000):0.2942910000	1bg7_A.pdb:0.7895180000):0.0787640000	1r03_A.pdb:0.3074390000):0.5055180000	(1z6o_A.pdb:1.1182270000	1z6o_M.pdb:0.6078820000):0.4610360000):0.4180480000	(((1eum_A.pdb:0.6172080000	1krq_A.pdb:0.5109090000):0.2211880000	3e6s_A.pdb:1.1429920000):0.2868270000	(2jd7_A.pdb:0.3305580000	1vlg_A.pdb:0.4765140000):0.0403588000):0.5179940000):0.4552720000):0.0381449000	((1lko_A.pdb:1.0160680000	1yuz_A.pdb:0.9642800000):1.1845600000	3qhb_A.pdb:0.9798940000):0.5987780000):0.3984630000	((((1bcf_A.pdb:0.0000010000	3e1q_A.pdb:0.0126840000):0.2541940000	2fkz_A.pdb:0.1821170000):0.2982480000	1jgc_A.pdb:0.4476970000):0.9269240000	1nfv_A.pdb:0.6403420000):0.5105650000):0.3757530000	2vzb_A.pdb:1.1795190000):0.5238950000):0.9444190000):0.1340590000):0.2342330000):0.0900268000	1n1q_A.pdb:0.5023300000):0.1338240000	2chp_A.pdb:0.6953020000);
(1ji5_A.pdb:0.3145270000	(1jig_A.pdb:0.2012880000	(((1qgh_A.pdb:0.1615410000	2ux1_A.pdb:0.5474610000):0.2717890000	(((1dps_A.pdb:0.0171980000	1jts_A.pdb:0.0117950000):0.3293910000	1o9r_A.pdb:0.3457340000):0.4887020000	1uvh_A.pdb:0.6341620000):0.5300490000):0.1271150000	((1ji4_A.pdb:0.7194680000	2fjc_A.pdb:0.7838420000):0.2442530000	((1tjo_A.pdb:0.0000010000	1tk6_A.pdb:0.0000010000):0.5251270000	(((((((2fzf_A.pdb:2.5999020000	(1lko_A.pdb:1.2369250000	1yuz_A.pdb:0.6148180000):0.3231550000):0.4158720000	3qhb_A.pdb:0.9969730000):1.2900100000	(((1bcf_A.pdb:0.0000010000	3e1q_A.pdb:0.0000030000):0.4072630000	2fkz_A.pdb:0.1229820000):0.3961260000	1jgc_A.pdb:0.3235850000):0.6095190000):0.0958261000	1nfv_A.pdb:0.7544150000):0.4324000000	((((1lb3_A.pdb:0.0729620000	2za7_A.pdb:0.1860210000):0.2621200000	(1bg7_A.pdb:0.8327310000	1r03_A.pdb:0.2319180000):0.1193320000):0.4192660000	(1z6o_A.pdb:1.1966970000	1z6o_M.pdb:0.6316170000):0.5724910000):0.1988770000	((((1eum_A.pdb:0.3689930000	1krq_A.pdb:0.5508280000):0.4038370000	3e6s_A.pdb:1.2256120000):0.2097750000	2jd7_A.pdb:0.2976500000):0.1490310000	1vlg_A.pdb:0.1944530000):0.3089620000):0.8171150000):0.1510690000	((((1otk_A.pdb:4.0429980000	2inp_C.pdb:0.0000020000):0.9282330000	((2inc_B.pdb:0.6738350000	(1mty_D.pdb:2.0159730000	3dhg_A.pdb:1.0550240000):1.2779100000):0.2090180000	1mty_B.pdb:2.5432340000):0.1712260000):1.2913800000	((((1oqu_A.pdb:0.1165820000	(1r2f_A.pdb:0.2841090000	1uzr_A.pdb:0.0980750000):0.1684550000):0.7563260000	1mxr_A.pdb:0.7734450000):0.2482440000	((1jk0_A.pdb:0.3831170000	1w68_A.pdb:0.0000030000):0.1169950000	2uw2_A.pdb:0.0000020000):1.7558600000):0.6122410000	3ee4_A.pdb:1.5516820000):0.1402670000):0.2150200000	(((2uw1_A.pdb:0.0000020000	2uw1_B.pdb:0.0150520000):0.0462527000	1afr_A.pdb:0.1771570000):1.4131300000	1za0_A.pdb:1.8486560000):0.5989280000):1.7347700000):0.3696170000	2vzb_A.pdb:1.0485550000):0.3865040000):0.5320160000):0.3390930000):0.1146520000):0.0710713000	(1n1q_A.pdb:0.2262050000	2chp_A.pdb:0.7047340000):0.1608580000);
(1ji5_A.pdb:0.3161200000	1jig_A.pdb:0.1409220000	((1n1q_A.pdb:0.1970930000	(2chp_A.pdb:0.5567850000	((1ji4_A.pdb:0.7505030000	2fjc_A.pdb:1.0435070000):0.1376140000	((1tjo_A.pdb:0.0000010000	1tk6_A.pdb:0.0000010000):0.9663760000	((((((2fzf_A.pdb:2.4431500000	(1lko_A.pdb:0.7302500000	1yuz_A.pdb:0.9849960000):0.1606540000):0.5061520000	3qhb_A.pdb:0.9462430000):0.8566900000	(((((1otk_A.pdb:3.7814790000	2inp_C.pdb:0.1865790000):0.4044180000	1mty_B.pdb:3.3841340000):0.7746330000	2inc_B.pdb:0.7921240000):0.9472780000	(1mty_D.pdb:2.2257770000	3dhg_A.pdb:0.8100020000):0.2524150000):1.1845200000	(((((1oqu_A.pdb:0.1768790000	1uzr_A.pdb:0.1064330000):0.0829681000	1r2f_A.pdb:0.2646480000):0.6887220000	(1mxr_A.pdb:0.9280960000	(1jk0_A.pdb:0.2328850000	(2uw2_A.pdb:0.1225100000	1w68_A.pdb:0.0000020000):0.2378040000):1.8166100000):0.1980070000):0.3770780000	3ee4_A.pdb:2.2090700000):0.4794890000	(((2uw1_A.pdb:0.0000020000	2uw1_B.pdb:0.0049620000):0.0839508000	1afr_A.pdb:0.1247030000):1.0812600000	1za0_A.pdb:1.0473510000):0.5601120000):0.0326692000):0.7891260000):0.2095160000	(((((1lb3_A.pdb:0.0465830000	2za7_A.pdb:0.2467460000):0.2736300000	1bg7_A.pdb:0.6443780000):0.0674792000	1r03_A.pdb:0.2577410000):0.3977410000	(1z6o_A.pdb:1.1295150000	1z6o_M.pdb:0.9483140000):0.1944240000):0.4153060000	(((1eum_A.pdb:0.5048070000	1krq_A.pdb:0.3379210000):0.4429300000	3e6s_A.pdb:0.6780230000):0.2083710000	(2jd7_A.pdb:0.2398420000	1vlg_A.pdb:0.4978980000):0.0400177000):0.1642680000):0.4589000000):0.4800830000	((((1bcf_A.pdb:0.0000010000	3e1q_A.pdb:0.0127590000):0.3571600000	2fkz_A.pdb:0.0582810000):0.2255270000	1jgc_A.pdb:0.4831860000):0.6306370000	1nfv_A.pdb:0.8004330000):0.5169470000):0.6429650000	2vzb_A.pdb:0.8164420000):0.3391160000):0.5584430000):0.2784550000):0.1138160000):0.1777260000	((1qgh_A.pdb:0.3666010000	2ux1_A.pdb:0.8425650000):0.1767700000	(((1dps_A.pdb:0.0058050000	1jts_A.pdb:0.0300200000):0.2265520000	1o9r_A.pdb:0.3734550000):0.4253090000	1uvh_A.pdb:1.0640900000):0.6627490000):0.3006990000):0.0626563000);
(1ji5_A.pdb:0.2578880000	(1jig_A.pdb:0.1549460000	((1qgh_A.pdb:0.5524300000	((2ux1_A.pdb:0.5648930000	2fjc_A.pdb:0.7793940000):0.1201920000	1ji4_A.pdb:0.7086210000):0.1548680000):0.1871320000	((((1dps_A.pdb:0.0067350000	1jts_A.pdb:0.0000030000):0.4791520000	1o9r_A.pdb:0.1882560000):0.6246240000	1uvh_A.pdb:0.6344740000):0.7324550000	((1tjo_A.pdb:0.0000010000	1tk6_A.pdb:0.0000010000):0.6857150000	((((2fzf_A.pdb:3.1540010000	((((1lko_A.pdb:0.8019790000	1yuz_A.pdb:0.5252130000):0.6958960000	3qhb_A.pdb:0.6557740000):0.4703440000	(((2uw1_A.pdb:0.0000020000	2uw1_B.pdb:0.0249540000):0.0024941100	1afr_A.pdb:0.1906630000):0.6475340000	1za0_A.pdb:1.6064060000):0.5222990000):0.6318400000	((1otk_A.pdb:3.0164830000	(((2inc_B.pdb:1.3065560000	1mty_B.pdb:1.9232180000):0.3903090000	2inp_C.pdb:0.3363780000):0.7977600000	(1mty_D.pdb:1.1539930000	3dhg_A.pdb:1.5000340000):0.8533760000):0.6069160000):0.9786850000	((((1oqu_A.pdb:0.0000030000	(1r2f_A.pdb:0.2567720000	1uzr_A.pdb:0.1157750000):0.1762010000):0.6985680000	1mxr_A.pdb:0.8072920000):0.1779090000	((1jk0_A.pdb:0.3622330000	1w68_A.pdb:0.0000030000):0.1662200000	2uw2_A.pdb:0.0000030000):0.8721330000):0.8480280000	3ee4_A.pdb:1.4932880000):0.3663470000):0.1851150000):0.2374620000):0.3203720000	(((((1lb3_A.pdb:0.0826210000	2za7_A.pdb:0.1611110000):0.2844490000	1bg7_A.pdb:0.5822230000):0.0905929000	1r03_A.pdb:0.2344810000):0.4627070000	(1z6o_A.pdb:1.3976020000	1z6o_M.pdb:0.6604540000):0.2262370000):0.0840170000	((((1eum_A.pdb:0.5507550000	1krq_A.pdb:0.2919360000):0.2294330000	3e6s_A.pdb:1.0110570000):0.3009930000	1vlg_A.pdb:0.2265260000):0.0661419000	2jd7_A.pdb:0.2515170000):0.4362640000):0.6358300000):0.4418970000	((((1bcf_A.pdb:0.0000010000	3e1q_A.pdb:0.0000030000):0.3743050000	2fkz_A.pdb:0.1313490000):0.2411800000	1jgc_A.pdb:0.3299400000):0.3647590000	1nfv_A.pdb:0.7080280000):0.2261250000):0.4795970000	2vzb_A.pdb:0.8703810000):0.3136890000):0.2470680000):0.3692980000):0.1259260000):0.0406284000	(1n1q_A.pdb:0.2070610000	2chp_A.pdb:0.6797940000):0.1149230000);
(1ji5_A.pdb:0.2708390000	(1jig_A.pdb:0.1915660000	(((1qgh_A.pdb:0.3707110000	2ux1_A.pdb:0.5073070000):0.2728560000	(((1dps_A.pdb:0.0032220000	1jts_A.pdb:0.0108570000):0.2807590000	1o9r_A.pdb:0.4310010000):0.4399880000	1uvh_A.pdb:0.7717810000):0.7691990000):0.2532760000	((1ji4_A.pdb:0.6225490000	2fjc_A.pdb:0.5301030000):0.3140750000	((1tjo_A.pdb:0.0000010000	1tk6_A.pdb:0.0000010000):0.7619320000	((((2fzf_A.pdb:3.2120620000	(((1bcf_A.pdb:0.0000010000	3e1q_A.pdb:0.0063420000):0.2005560000	2fkz_A.pdb:0.2117070000):0.4246140000	1jgc_A.pdb:0.3476930000):0.2226570000):0.5835370000	1nfv_A.pdb:0.6721110000):0.6916960000	((((1lko_A.pdb:0.9507200000	1yuz_A.pdb:0.8793330000):1.0428000000	3qhb_A.pdb:0.3911560000):0.3512910000	(((((((1otk_A.pdb:6.7979700000	2inp_C.pdb:0.0270790000):0.7014420000	1mty_B.pdb:2.6295440000):0.6022430000	2inc_B.pdb:0.5650210000):1.0148900000	3dhg_A.pdb:1.0273770000):0.3005140000	1mty_D.pdb:1.7709240000):0.5833510000	(((((1oqu_A.pdb:0.2695300000	1uzr_A.pdb:0.0720170000):0.0756866000	1r2f_A.pdb:0.1785760000):0.7026190000	1mxr_A.pdb:0.9334210000):0.2376910000	((1jk0_A.pdb:0.3447260000	1w68_A.pdb:0.0000030000):0.1095620000	2uw2_A.pdb:0.0236280000):1.2945000000):0.6928760000	3ee4_A.pdb:1.3631410000):0.1838150000):0.2894900000	(((2uw1_A.pdb:0.0000020000	2uw1_B.pdb:0.0143560000):0.0051823800	1afr_A.pdb:0.2056210000):1.2886100000	1za0_A.pdb:1.5177100000):0.4978430000):0.7448400000):0.3658470000	(((1lb3_A.pdb:0.0893340000	2za7_A.pdb:0.1742620000):0.3193040000	(1bg7_A.pdb:0.8837510000	1r03_A.pdb:0.2469670000):0.0270245000):0.4086810000	(1z6o_A.pdb:1.5289350000	(1z6o_M.pdb:0.8509450000	((((1eum_A.pdb:0.5564940000	1krq_A.pdb:0.2615290000):0.2550640000	3e6s_A.pdb:1.0130790000):0.2807560000	2jd7_A.pdb:0.1573240000):0.1329060000	1vlg_A.pdb:0.2784560000):0.5857330000):0.1797140000):0.2254130000):0.6949290000):0.8568230000):0.2495340000	2vzb_A.pdb:0.6353830000):0.4986010000):0.8408560000):0.1400400000):0.2074460000):0.1037520000	(1n1q_A.pdb:0.2833890000	2chp_A.pdb:0.6414230000):0.1370760000);
(1ji5_A.pdb:0.2461800000	(1jig_A.pdb:0.2640290000	(((1qgh_A.pdb:0.4643180000	2ux1_A.pdb:0.3403300000):0.2223340000	(((1dps_A.pdb:0.0000020000	1jts_A.pdb:0.0064350000):0.2808510000	1o9r_A.pdb:0.4125120000):0.5990130000	1uvh_A.pdb:0.6484910000):0.7556610000):0.3117680000	((1ji4_A.pdb:0.6039370000	2fjc_A.pdb:0.7579370000):0.1000020000	((1tjo_A.pdb:0.0000010000	1tk6_A.pdb:0.0000010000):0.9160660000	((((((((2fzf_A.pdb:3.1798450000	(((1oqu_A.pdb:0.1228920000	(1r2f_A.pdb:0.1860990000	1uzr_A.pdb:0.0745950000):0.0763799000):0.8272570000	((1jk0_A.pdb:0.3711750000	1w68_A.pdb:0.0000020000):0.1276910000	2uw2_A.pdb:0.0000020000):1.4086200000):0.1612480000	1mxr_A.pdb:0.7557090000):0.6417990000):0.1518700000	3ee4_A.pdb:1.0211520000):0.2416410000	((((1otk_A.pdb:8.4101020000	2inp_C.pdb:0.1978690000):0.7251440000	(2inc_B.pdb:0.6129550000	1mty_B.pdb:2.8157930000):0.3606570000):0.7790920000	3dhg_A.pdb:1.0917640000):0.3272410000	1mty_D.pdb:1.6725860000):1.0000100000):0.5309890000	(((2uw1_A.pdb:0.0000020000	2uw1_B.pdb:0.0101130000):0.0558142000	1afr_A.pdb:0.1135160000):1.1639800000	1za0_A.pdb:1.6174040000):0.0241229000):0.9695070000	((1lko_A.pdb:0.8421500000	1yuz_A.pdb:0.6856110000):1.5065800000	3qhb_A.pdb:0.3718500000):0.8010620000):0.4454370000	(((1lb3_A.pdb:0.1023190000	2za7_A.pdb:0.2033130000):0.3698640000	(1bg7_A.pdb:0.5977880000	1r03_A.pdb:0.3644950000):0.0376132000):0.1705680000	(1z6o_A.pdb:1.1716130000	(1z6o_M.pdb:0.8294080000	((((1eum_A.pdb:0.4310970000	1krq_A.pdb:0.3684960000):0.2875160000	3e6s_A.pdb:0.9031140000):0.2341460000	2jd7_A.pdb:0.0980040000):0.2464080000	1vlg_A.pdb:0.1906320000):0.5560070000):0.1297540000):0.0757918000):0.3802900000):0.4029170000	((((1bcf_A.pdb:0.0000010000	3e1q_A.pdb:0.0061870000):0.2649690000	2fkz_A.pdb:0.1356220000):0.3590750000	1jgc_A.pdb:0.4412120000):0.5187960000	1nfv_A.pdb:0.6972160000):0.4506470000):0.4824880000	2vzb_A.pdb:0.9183000000):0.5845720000):0.6023690000):0.1376620000):0.2288260000):0.0961865000	(1n1q_A.pdb:0.3091030000	2chp_A.pdb:0.6122280000):0.1397400000);
(1ji5_A.pdb:0.2401440000	(1jig_A.pdb:0.2166110000	(1n1q_A.pdb:0.3245650000	2chp_A.pdb:0.5329050000):0.0872207000):0.0746133000	((1qgh_A.pdb:0.4580690000	(2ux1_A.pdb:0.4430330000	(((1dps_A.pdb:0.0113360000	1jts_A.pdb:0.0217360000):0.4010830000	1o9r_A.pdb:0.2304860000):0.4457370000	1uvh_A.pdb:0.6979980000):0.3783050000):0.2325630000):0.3633950000	((1ji4_A.pdb:0.7672210000	2fjc_A.pdb:0.7008360000):0.2540180000	((1tjo_A.pdb:0.0000010000	1tk6_A.pdb:0.0000010000):0.9695060000	((((((2fzf_A.pdb:2.3796990000	3qhb_A.pdb:0.7300530000):0.1748770000	(1lko_A.pdb:0.8742650000	1yuz_A.pdb:0.9457540000):0.6797850000):0.5978230000	((((((1otk_A.pdb:3.5166850000	2inp_C.pdb:0.0000020000):0.7358850000	1mty_B.pdb:1.9344270000):0.3016850000	2inc_B.pdb:1.2690640000):0.5354140000	(1mty_D.pdb:1.9523110000	3dhg_A.pdb:1.0033030000):0.3230840000):0.6343570000	((((1oqu_A.pdb:0.1408600000	(1r2f_A.pdb:0.2290420000	1uzr_A.pdb:0.0861640000):0.0821374000):0.7222750000	3ee4_A.pdb:1.6715480000):0.3855040000	1mxr_A.pdb:0.8148170000):0.7121350000	((1jk0_A.pdb:0.4028680000	1w68_A.pdb:0.0397100000):0.1384980000	2uw2_A.pdb:0.0097160000):0.8842280000):0.8667350000):0.3301340000	(((2uw1_A.pdb:0.0000020000	1afr_A.pdb:0.1782010000):0.0000020873	2uw1_B.pdb:0.0102560000):1.1935800000	1za0_A.pdb:0.7686350000):0.7605520000):0.9393800000):0.1622510000	(((((1lb3_A.pdb:0.1322990000	2za7_A.pdb:0.1660510000):0.3257890000	1bg7_A.pdb:0.5232010000):0.0373334000	1r03_A.pdb:0.2302710000):0.5215340000	(1z6o_A.pdb:1.1198780000	1z6o_M.pdb:0.7576840000):0.1982430000):0.3472350000	((((1eum_A.pdb:0.5481090000	1krq_A.pdb:0.3357530000):0.2383980000	3e6s_A.pdb:1.0728080000):0.3733300000	2jd7_A.pdb:0.2563320000):0.0287896000	1vlg_A.pdb:0.2268260000):0.3381360000):0.6973780000):0.2591930000	2vzb_A.pdb:0.6821400000):0.2087240000	((((1bcf_A.pdb:0.0000010000	3e1q_A.pdb:0.0000030000):0.2154860000	2fkz_A.pdb:0.2414960000):0.3026580000	1jgc_A.pdb:0.4121410000):0.6162260000	1nfv_A.pdb:0.8384740000):0.4402840000):0.2295820000):0.7291010000):0.1764290000):0.1953210000);
(1ji5_A.pdb:0.1614410000	(1jig_A.pdb:0.1519790000	((((1qgh_A.pdb:0.3257150000	2ux1_A.pdb:0.5337500000):0.3482720000	1ji4_A.pdb:0.8781670000):0.1969200000	(((((1dps_A.pdb:0.0064500000	1jts_A.pdb:0.0000030000):0.4770260000	1o9r_A.pdb:0.2108280000):0.5122620000	1uvh_A.pdb:0.5495360000):0.3930140000	(1tjo_A.pdb:0.0000010000	1tk6_A.pdb:0.0000010000):0.6283680000):0.2715050000	((((((2fzf_A.pdb:3.0585760000	(1lko_A.pdb:0.8080610000	1yuz_A.pdb:0.6012460000):0.8192580000):0.1635680000	3qhb_A.pdb:0.6999960000):0.6939710000	((((1otk_A.pdb:5.6006200000	1za0_A.pdb:0.2383940000):1.0264600000	((2uw1_A.pdb:0.0000020000	2uw1_B.pdb:0.0096890000):0.0160507000	1afr_A.pdb:0.1160200000):0.8104270000):0.4092110000	3ee4_A.pdb:1.2058050000):0.4903930000	((((1oqu_A.pdb:0.2556130000	1uzr_A.pdb:0.0701060000):0.1466880000	1r2f_A.pdb:0.0630840000):0.5835610000	(1mxr_A.pdb:1.1307380000	((1jk0_A.pdb:0.2846150000	1w68_A.pdb:0.0138320000):0.1433330000	2uw2_A.pdb:0.0000030000):1.0729800000):0.2032420000):0.7590990000	(((2inc_B.pdb:0.7529500000	(2inp_C.pdb:0.6451750000	1mty_B.pdb:3.0754460000):0.3343440000):0.6075340000	3dhg_A.pdb:1.2557310000):0.5795190000	1mty_D.pdb:1.1803140000):0.8774710000):0.1689620000):0.5316430000):0.1284400000	(((((1lb3_A.pdb:0.0769850000	2za7_A.pdb:0.1978700000):0.3257830000	1bg7_A.pdb:0.6794430000):0.1075140000	1r03_A.pdb:0.2677820000):0.1956330000	(1z6o_A.pdb:0.9305670000	1z6o_M.pdb:0.7082900000):0.4130390000):0.2315400000	((((1eum_A.pdb:0.4708720000	1krq_A.pdb:0.3949440000):0.3440900000	3e6s_A.pdb:1.1127740000):0.1900160000	1vlg_A.pdb:0.2409570000):0.0432732000	2jd7_A.pdb:0.2079990000):0.3728250000):0.6527290000):0.2715470000	((((1bcf_A.pdb:0.0000010000	3e1q_A.pdb:0.0000030000):0.2578280000	2fkz_A.pdb:0.1561870000):0.5097220000	1jgc_A.pdb:0.2293330000):0.8682990000	1nfv_A.pdb:0.3634580000):0.4618940000):0.3722770000	2vzb_A.pdb:0.8112220000):0.7487610000):0.3865050000):0.0316698000	2fjc_A.pdb:0.6904520000):0.1902080000):0.2039820000	(1n1q_A.pdb:0.4196180000	2chp_A.pdb:0.6430310000):0.0586348000);
(1ji5_A.pdb:0.3391370000	(1jig_A.pdb:0.1588350000	(((1qgh_A.pdb:0.3285080000	2ux1_A.pdb:0.7043590000):0.3145260000	(1ji4_A.pdb:0.9261980000	2fjc_A.pdb:0.7146240000):0.3082730000):0.2075530000	((((1dps_A.pdb:0.0000020000	1jts_A.pdb:0.0067370000):0.2637670000	1o9r_A.pdb:0.3507190000):0.4053350000	1uvh_A.pdb:0.6794800000):0.6209150000	((1tjo_A.pdb:0.0000010000	1tk6_A.pdb:0.0000010000):0.9021150000	(((((2fzf_A.pdb:2.6032800000	((1lko_A.pdb:0.9984100000	1yuz_A.pdb:0.6020150000):0.9551870000	3qhb_A.pdb:0.5698700000):0.8859750000):0.6853110000	((((((1otk_A.pdb:3.9016700000	2inp_C.pdb:0.0000030000):0.8688500000	2inc_B.pdb:1.3397130000):0.4279850000	1mty_B.pdb:1.9733180000):0.7294930000	(1mty_D.pdb:1.1000110000	3dhg_A.pdb:1.8570830000):0.9711460000):0.3275190000	(((2uw1_A.pdb:0.0000020000	2uw1_B.pdb:0.0152660000):0.0237782000	1afr_A.pdb:0.1519870000):1.3645000000	1za0_A.pdb:1.0193480000):0.5707380000):0.1194170000	(((1oqu_A.pdb:0.0204250000	(1r2f_A.pdb:0.2072280000	1uzr_A.pdb:0.0945940000):0.1853960000):0.6348590000	(1mxr_A.pdb:1.2057520000	((1jk0_A.pdb:0.3715590000	1w68_A.pdb:0.0268390000):0.0758085000	2uw2_A.pdb:0.0000020000):1.3734600000):0.2091220000):0.3948860000	3ee4_A.pdb:1.5906290000):0.2986550000):0.9000710000):0.0915269000	(((((1lb3_A.pdb:0.0635750000	2za7_A.pdb:0.2016390000):0.3165120000	1bg7_A.pdb:0.5751200000):0.0931400000	1r03_A.pdb:0.1391530000):0.2618260000	(1z6o_A.pdb:1.2853910000	1z6o_M.pdb:0.7848730000):0.4418920000):0.1046290000	(((1eum_A.pdb:0.6369490000	1krq_A.pdb:0.0978410000):0.3549800000	3e6s_A.pdb:0.8625650000):0.1778400000	(2jd7_A.pdb:0.3275620000	1vlg_A.pdb:0.3844960000):0.1232890000):0.6582290000):0.4857240000):0.4334310000	((((1bcf_A.pdb:0.0000010000	3e1q_A.pdb:0.0000030000):0.3667030000	2fkz_A.pdb:0.2289640000):0.1629120000	1jgc_A.pdb:0.5750010000):0.5106900000	1nfv_A.pdb:0.8734090000):0.2090840000):0.5629740000	2vzb_A.pdb:1.2374530000):0.4024140000):0.5762260000):0.2444300000):0.0998419000):0.1035490000	(1n1q_A.pdb:0.2701160000	2chp_A.pdb:0.5784520000):0.1484550000);
(1ji5_A.pdb:0.2497320000	(1jig_A.pdb:0.1460980000	(1n1q_A.pdb:0.2291430000	((1qgh_A.pdb:0.5766130000	(2ux1_A.pdb:0.5733250000	(((1dps_A.pdb:0.0062450000	1jts_A.pdb:0.0000030000):0.2620440000	1o9r_A.pdb:0.4548840000):0.3607810000	1uvh_A.pdb:0.6736780000):0.5300530000):0.1643300000):0.2133020000	((1ji4_A.pdb:0.6279260000	2fjc_A.pdb:0.8590270000):0.3564470000	((1tjo_A.pdb:0.0000010000	1tk6_A.pdb:0.0000010000):0.8290030000	(((((2fzf_A.pdb:3.0556870000	3qhb_A.pdb:0.8051350000):0.0840804000	(1lko_A.pdb:0.8076290000	1yuz_A.pdb:0.8247300000):1.2506600000):0.9058340000	((((((1lb3_A.pdb:0.0712470000	2za7_A.pdb:0.1865580000):0.2985480000	1bg7_A.pdb:0.5945100000):0.0964715000	1r03_A.pdb:0.3108820000):0.4148510000	(1z6o_A.pdb:1.5428570000	1z6o_M.pdb:0.4923110000):0.1627530000):0.1776580000	((((1eum_A.pdb:0.6675920000	1krq_A.pdb:0.2097790000):0.3159780000	3e6s_A.pdb:0.8530310000):0.2212500000	2jd7_A.pdb:0.3638360000):0.1347270000	1vlg_A.pdb:0.1413820000):0.3715550000):0.2135080000	(((((1otk_A.pdb:3.6255360000	(2inc_B.pdb:1.2757830000	1mty_B.pdb:2.3500470000):0.1366130000):0.7663700000	2inp_C.pdb:0.1606120000):1.4636000000	(1mty_D.pdb:1.7004310000	3dhg_A.pdb:1.6353510000):0.6705500000):1.4102000000	((((1oqu_A.pdb:0.0819540000	(1r2f_A.pdb:0.2224360000	1uzr_A.pdb:0.1244280000):0.0626061000):0.5369280000	((1jk0_A.pdb:0.3496100000	1w68_A.pdb:0.0000030000):0.0587723000	2uw2_A.pdb:0.0405190000):1.4749400000):0.0775923000	1mxr_A.pdb:0.9165350000):0.7724970000	3ee4_A.pdb:1.3056610000):0.5771680000):0.2959390000	(((2uw1_A.pdb:0.0000020000	2uw1_B.pdb:0.0000020000):0.0567624000	1afr_A.pdb:0.1132530000):1.2560100000	1za0_A.pdb:1.3491030000):0.2373020000):1.2766600000):0.0000021408):0.5975580000	((((1bcf_A.pdb:0.0000010000	3e1q_A.pdb:0.0000030000):0.3241970000	2fkz_A.pdb:0.1936080000):0.2217720000	1jgc_A.pdb:0.4433540000):0.3860250000	1nfv_A.pdb:0.9719110000):0.0352059000):0.6867080000	2vzb_A.pdb:0.8430650000):0.0716506000):0.7081790000):0.2167300000):0.0955576000):0.1871500000):0.1153880000	2chp_A.pdb:0.4639390000);
(1ji5_A.pdb:0.3066940000	(1jig_A.pdb:0.1672600000	(((1qgh_A.pdb:0.3427510000	2ux1_A.pdb:0.4391440000):0.2960770000	(1ji4_A.pdb:0.5755690000	2fjc_A.pdb:0.7518850000):0.2741940000):0.1057150000	((((1dps_A.pdb:0.0018090000	1jts_A.pdb:0.0486120000):0.6054230000	1o9r_A.pdb:0.1575630000):0.2705640000	1uvh_A.pdb:1.0681250000):0.5379650000	((1tjo_A.pdb:0.0000010000	1tk6_A.pdb:0.0000010000):0.7528860000	(((((2fzf_A.pdb:3.0928320000	((1lko_A.pdb:0.3654710000	1yuz_A.pdb:1.2731360000):1.0303400000	3qhb_A.pdb:0.6082050000):0.6117420000):0.2666440000	(((((1otk_A.pdb:3.1845760000	2inp_C.pdb:0.0000020000):1.0634000000	2inc_B.pdb:0.7834050000):0.4380370000	(1mty_B.pdb:2.0852080000	(1mty_D.pdb:1.8236810000	3dhg_A.pdb:0.8309260000):0.6751760000):0.1690470000):0.7993810000	((((1oqu_A.pdb:0.0790320000	(1r2f_A.pdb:0.2897570000	1uzr_A.pdb:0.1357310000):0.1600520000):0.8159970000	1mxr_A.pdb:1.3152390000):0.3028260000	((1jk0_A.pdb:0.3423350000	1w68_A.pdb:0.0000030000):0.1218610000	2uw2_A.pdb:0.0232890000):1.6366000000):0.2110260000	3ee4_A.pdb:1.4906390000):0.3525700000):0.1109230000	(((2uw1_A.pdb:0.0000020000	1afr_A.pdb:0.1547670000):0.0009681450	2uw1_B.pdb:0.0194320000):1.3372800000	1za0_A.pdb:1.2867410000):0.5087210000):0.7943330000):0.5160930000	((((1lb3_A.pdb:0.0842230000	2za7_A.pdb:0.1812170000):0.3526770000	1bg7_A.pdb:0.6279750000):0.1293530000	1r03_A.pdb:0.1900110000):0.2486460000	((1z6o_A.pdb:1.2560770000	1z6o_M.pdb:0.5817800000):0.3310760000	((((1eum_A.pdb:0.4126620000	1krq_A.pdb:0.3475150000):0.4582880000	3e6s_A.pdb:0.8327950000):0.2110210000	2jd7_A.pdb:0.2265950000):0.2669300000	1vlg_A.pdb:0.1711510000):0.7097790000):0.3195390000):0.4308470000):0.8937410000	2vzb_A.pdb:0.7283480000):0.6879070000	((((1bcf_A.pdb:0.0000010000	3e1q_A.pdb:0.0068770000):0.1476510000	2fkz_A.pdb:0.3372310000):0.3978300000	1jgc_A.pdb:0.3547840000):0.5614090000	1nfv_A.pdb:0.8328140000):0.5249580000):0.5381670000):0.4873630000):0.1828040000):0.1153710000):0.1011270000	(1n1q_A.pdb:0.2757400000	2chp_A.pdb:0.5944090000):0.0864493000);
(1ji5_A.pdb:0.3714070000	(1jig_A.pdb:0.1464780000	(((1qgh_A.pdb:0.3166210000	2ux1_A.pdb:0.8135660000):0.1649270000	(1ji4_A.pdb:0.6974570000	2fjc_A.pdb:0.7519670000):0.4847600000):0.3430930000	((((1dps_A.pdb:0.0106400000	1jts_A.pdb:0.0082090000):0.4871790000	1o9r_A.pdb:0.1781490000):0.8925830000	1uvh_A.pdb:0.9104820000):0.4815760000	((1tjo_A.pdb:0.0000010000	1tk6_A.pdb:0.0000010000):0.8592830000	((((((2fzf_A.pdb:2.7524070000	(1lko_A.pdb:1.1043440000	1yuz_A.pdb:0.7470600000):0.1175360000):0.4885290000	3qhb_A.pdb:0.7552420000):0.4634600000	(((((1otk_A.pdb:5.0583370000	(2inp_C.pdb:0.2808490000	1mty_B.pdb:2.8081300000):0.1611230000):0.5389750000	2inc_B.pdb:0.7646150000):1.1222700000	(1mty_D.pdb:1.7573860000	3dhg_A.pdb:0.9372800000):0.5889470000):0.8885840000	((((1oqu_A.pdb:0.1003610000	(1r2f_A.pdb:0.2053380000	1uzr_A.pdb:0.0712420000):0.1274150000):0.7747540000	((1jk0_A.pdb:0.4075900000	1w68_A.pdb:0.0151310000):0.1164490000	2uw2_A.pdb:0.0062970000):1.2016100000):0.2236770000	1mxr_A.pdb:0.8163500000):0.8366070000	3ee4_A.pdb:1.4494240000):0.3318810000):0.1379450000	(((2uw1_A.pdb:0.0000020000	2uw1_B.pdb:0.0156270000):0.0670403000	1afr_A.pdb:0.1513920000):0.8039380000	1za0_A.pdb:1.2770320000):0.8670970000):0.6668410000):0.4864390000	((((1lb3_A.pdb:0.1168460000	2za7_A.pdb:0.2217580000):0.2481150000	(1bg7_A.pdb:0.6224220000	1r03_A.pdb:0.2280380000):0.0695474000):0.4911050000	(1z6o_A.pdb:1.3958990000	1z6o_M.pdb:0.8856570000):0.2269340000):0.2955620000	(((1eum_A.pdb:0.5402990000	1krq_A.pdb:0.2495910000):0.2504800000	3e6s_A.pdb:0.9413430000):0.1659690000	(2jd7_A.pdb:0.3307100000	1vlg_A.pdb:0.3696790000):0.1199100000):0.2953810000):0.5045520000):0.4423620000	((((1bcf_A.pdb:0.0000010000	3e1q_A.pdb:0.0066480000):0.2881920000	2fkz_A.pdb:0.2266990000):0.2160470000	1jgc_A.pdb:0.5119450000):0.6476240000	1nfv_A.pdb:0.5764960000):0.2355990000):0.5379900000	2vzb_A.pdb:0.7826510000):0.6987950000):0.4836570000):0.4515410000):0.0628121000):0.0569963000	(1n1q_A.pdb:0.4425120000	2chp_A.pdb:0.7261530000):0.0947463000);
(1ji5_A.pdb:0.2922330000	1jig_A.pdb:0.2133810000	(((1n1q_A.pdb:0.2981470000	(1ji4_A.pdb:0.9225440000	((1tjo_A.pdb:0.0000010000	1tk6_A.pdb:0.0000010000):1.1170700000	(((((((2fzf_A.pdb:2.4509510000	(((1otk_A.pdb:5.2417430000	2inp_C.pdb:0.0000020000):0.3815420000	(2inc_B.pdb:0.8886690000	1mty_B.pdb:2.5266510000):0.5015020000):0.8322010000	(1mty_D.pdb:1.6595260000	3dhg_A.pdb:1.3698580000):0.5390060000):0.8663220000):0.1606700000	((((1oqu_A.pdb:0.1549920000	(1r2f_A.pdb:0.2050540000	1uzr_A.pdb:0.1174590000):0.0428195000):0.9368960000	1mxr_A.pdb:1.1548720000):0.2020390000	3ee4_A.pdb:1.6585630000):0.1294280000	((1jk0_A.pdb:0.2847360000	1w68_A.pdb:0.0022190000):0.1737890000	2uw2_A.pdb:0.0000020000):1.7112000000):0.2446770000):0.5835310000	(((2uw1_A.pdb:0.0000020000	2uw1_B.pdb:0.0197150000):0.1072990000	1afr_A.pdb:0.0934220000):1.4535200000	1za0_A.pdb:1.1366750000):0.9157080000):0.6135430000	((1lko_A.pdb:0.7831410000	1yuz_A.pdb:1.0030390000):0.9041190000	3qhb_A.pdb:0.4195860000):0.7504100000):0.4228170000	(((((1lb3_A.pdb:0.0000690000	2za7_A.pdb:0.2469510000):0.3107390000	1bg7_A.pdb:0.6928100000):0.0093313000	1r03_A.pdb:0.2287620000):0.2365530000	(1z6o_A.pdb:1.0603650000	1z6o_M.pdb:0.9579380000):0.3813700000):0.3382270000	((((1eum_A.pdb:0.4852060000	1krq_A.pdb:0.3015200000):0.3791330000	3e6s_A.pdb:0.8187520000):0.3168650000	2jd7_A.pdb:0.1908390000):0.0867644000	1vlg_A.pdb:0.2289680000):0.4040960000):0.2550040000):0.3713340000	((((1bcf_A.pdb:0.0000010000	3e1q_A.pdb:0.0061280000):0.2699170000	2fkz_A.pdb:0.1210290000):0.2577600000	1jgc_A.pdb:0.4482250000):0.7714970000	1nfv_A.pdb:1.2748730000):0.0931231000):0.3785530000	2vzb_A.pdb:1.1273510000):0.5034340000):0.3871480000):0.0082869600):0.0926350000	(2chp_A.pdb:0.4319620000	2fjc_A.pdb:0.8363190000):0.0904922000):0.1027080000	((1qgh_A.pdb:0.3599800000	2ux1_A.pdb:0.5200560000):0.2628340000	(((1dps_A.pdb:0.0000030000	1jts_A.pdb:0.0316540000):0.5485490000	1o9r_A.pdb:0.1360670000):0.5544570000	1uvh_A.pdb:0.9296690000):0.5630150000):0.2289860000):0.0535133000);
(1ji5_A.pdb:0.3616350000	((1jig_A.pdb:0.2084390000	((1qgh_A.pdb:0.1795600000	2ux1_A.pdb:0.7008990000):0.4127490000	(1ji4_A.pdb:0.6474310000	2fjc_A.pdb:0.9613970000):0.5370680000):0.3238080000):0.0386972000	((((1dps_A.pdb:0.0000030000	1jts_A.pdb:0.0000020000):0.2385150000	1o9r_A.pdb:0.3758240000):0.6365710000	1uvh_A.pdb:0.8155200000):0.2757840000	((1tjo_A.pdb:0.0000010000	1tk6_A.pdb:0.0000010000):0.7487270000	((((2fzf_A.pdb:1.8230550000	(((1lko_A.pdb:0.7583100000	1yuz_A.pdb:0.8865340000):0.5394620000	((((1otk_A.pdb:3.6021600000	((2inc_B.pdb:1.2482870000	1mty_B.pdb:3.2797390000):0.4327900000	2inp_C.pdb:0.3658230000):0.7724200000):1.2133000000	(1mty_D.pdb:1.4405950000	3dhg_A.pdb:1.4968330000):0.9997620000):0.3101230000	((((1oqu_A.pdb:0.0203790000	(1r2f_A.pdb:0.2324050000	1uzr_A.pdb:0.0548900000):0.1896010000):0.8490320000	(1jk0_A.pdb:0.0190160000	(2uw2_A.pdb:0.0723160000	1w68_A.pdb:0.0000020000):0.2372840000):1.3910700000):0.3299520000	1mxr_A.pdb:1.1787590000):0.3808340000	3ee4_A.pdb:1.4074230000):0.3871680000):0.0177808000	(((2uw1_A.pdb:0.0000020000	2uw1_B.pdb:0.0000020000):0.0489663000	1afr_A.pdb:0.1542890000):1.2606600000	1za0_A.pdb:1.4561350000):0.1531560000):1.0474300000):0.4655990000	3qhb_A.pdb:0.5490090000):0.9444000000):0.8526270000	((((1bcf_A.pdb:0.0000010000	3e1q_A.pdb:0.0065130000):0.2605930000	2fkz_A.pdb:0.1493290000):0.3919870000	1jgc_A.pdb:0.3963480000):0.6381030000	1nfv_A.pdb:0.7597510000):0.0814288000):0.2136220000	((((((1lb3_A.pdb:0.1022470000	2za7_A.pdb:0.2300580000):0.3293030000	1bg7_A.pdb:0.5980310000):0.1603180000	1r03_A.pdb:0.0848880000):0.4130020000	1z6o_A.pdb:1.3470200000):0.1860820000	1z6o_M.pdb:0.6756500000):0.1548060000	((((1eum_A.pdb:0.4016990000	1krq_A.pdb:0.2740440000):0.3059310000	3e6s_A.pdb:0.9741920000):0.4625010000	2jd7_A.pdb:0.2545300000):0.1791830000	1vlg_A.pdb:0.1681580000):0.3598200000):0.8135990000):0.4572780000	2vzb_A.pdb:1.1433970000):0.6563830000):0.6350310000):0.7241110000):0.0456649000	(1n1q_A.pdb:0.4850110000	2chp_A.pdb:0.5981860000):0.1400370000);
(1ji5_A.pdb:0.1595270000	(1jig_A.pdb:0.1928100000	(1n1q_A.pdb:0.3004060000	((1qgh_A.pdb:0.3961300000	2ux1_A.pdb:0.6478390000):0.2690990000	(((1ji4_A.pdb:0.5330040000	2fjc_A.pdb:0.8268870000):0.1704750000	((1tjo_A.pdb:0.0000010000	1tk6_A.pdb:0.0000010000):0.6837410000	((((2fzf_A.pdb:2.6638400000	(((1bcf_A.pdb:0.0000010000	3e1q_A.pdb:0.0190870000):0.2642180000	2fkz_A.pdb:0.2052070000):0.4405260000	1jgc_A.pdb:0.2635850000):0.5289510000):0.0522808000	(1nfv_A.pdb:0.4570550000	(((1lko_A.pdb:0.9449450000	1yuz_A.pdb:0.7370690000):0.4879720000	3qhb_A.pdb:1.3894000000):0.7097080000	((((((1otk_A.pdb:4.1980070000	2inp_C.pdb:0.0000030000):0.5233700000	1mty_B.pdb:2.7903770000):0.2826100000	2inc_B.pdb:1.2541770000):0.7751890000	(1mty_D.pdb:1.6015120000	3dhg_A.pdb:1.0168870000):1.0731800000):1.1250600000	(((2uw1_A.pdb:0.0000020000	2uw1_B.pdb:0.0051390000):0.0000020744	1afr_A.pdb:0.1513480000):1.1534100000	1za0_A.pdb:0.9892550000):0.4605570000):0.4854370000	((((1oqu_A.pdb:0.0012360000	(1r2f_A.pdb:0.1833390000	1uzr_A.pdb:0.0971450000):0.2031020000):0.6232000000	3ee4_A.pdb:1.9686630000):0.3199340000	1mxr_A.pdb:0.7104260000):0.3239490000	((1jk0_A.pdb:0.3216440000	1w68_A.pdb:0.0246060000):0.0764821000	2uw2_A.pdb:0.0370540000):1.1854000000):1.1941100000):0.5769190000):0.2386480000):0.1394170000):0.0995907000	(((((1lb3_A.pdb:0.0850960000	2za7_A.pdb:0.2110190000):0.3073680000	1bg7_A.pdb:0.6297370000):0.1254000000	1r03_A.pdb:0.2106210000):0.2328560000	(1z6o_A.pdb:1.1485010000	1z6o_M.pdb:0.6305980000):0.2129100000):0.3773190000	((((1eum_A.pdb:0.4545730000	1krq_A.pdb:0.3557390000):0.3970700000	3e6s_A.pdb:0.9847850000):0.1402180000	1vlg_A.pdb:0.3514410000):0.0619209000	2jd7_A.pdb:0.2199080000):0.1805880000):0.8503890000):0.6225990000	2vzb_A.pdb:0.8758160000):0.5210380000):0.5727120000):0.2768960000	(((1dps_A.pdb:0.0061150000	1jts_A.pdb:0.0311710000):0.2956040000	1o9r_A.pdb:0.3186680000):0.4803410000	1uvh_A.pdb:0.4411240000):0.6095650000):0.1550720000):0.0904410000):0.1200520000):0.1540970000	2chp_A.pdb:0.6060970000);
(1ji5_A.pdb:0.2053500000	(1jig_A.pdb:0.2065140000	((1n1q_A.pdb:0.4039100000	(1qgh_A.pdb:0.4043940000	(2ux1_A.pdb:0.5592430000	(1ji4_A.pdb:0.6497420000	2fjc_A.pdb:0.6399400000):0.1698500000):0.1795870000):0.2026230000):0.1039780000	((((1dps_A.pdb:0.0014620000	1jts_A.pdb:0.0184020000):0.2770760000	1o9r_A.pdb:0.3672010000):0.4872960000	1uvh_A.pdb:0.5442370000):0.5445020000	((1tjo_A.pdb:0.0000010000	1tk6_A.pdb:0.0000010000):0.4950780000	((((((2fzf_A.pdb:2.9513860000	(1lko_A.pdb:0.8188310000	1yuz_A.pdb:0.9835110000):0.0253542000):0.8555860000	3qhb_A.pdb:0.7117550000):0.9731280000	((((((1otk_A.pdb:4.2380840000	2inp_C.pdb:0.0000020000):0.6680620000	(2inc_B.pdb:0.7793920000	1mty_B.pdb:3.2284490000):0.4072190000):0.7487250000	(1mty_D.pdb:1.0951570000	3dhg_A.pdb:2.1759700000):0.4370360000):1.1586700000	((1oqu_A.pdb:0.1674830000	(1r2f_A.pdb:0.2462520000	1uzr_A.pdb:0.0694780000):0.0843374000):0.8361980000	(1mxr_A.pdb:0.9178800000	((1jk0_A.pdb:0.3083240000	1w68_A.pdb:0.0256350000):0.0593713000	2uw2_A.pdb:0.0263500000):1.4886600000):0.3290650000):0.5401800000):0.7972090000	3ee4_A.pdb:1.5084690000):0.2658400000	(((2uw1_A.pdb:0.0000020000	2uw1_B.pdb:0.0151540000):0.0645839000	1afr_A.pdb:0.2186440000):1.0731000000	1za0_A.pdb:1.6875540000):0.3614520000):0.5965150000):0.2410920000	((((1lb3_A.pdb:0.0824770000	2za7_A.pdb:0.1310620000):0.3355080000	(1bg7_A.pdb:0.6660830000	1r03_A.pdb:0.1850280000):0.0785845000):0.3800870000	(1z6o_A.pdb:1.6084760000	1z6o_M.pdb:0.5834930000):0.2472820000):0.1023530000	((((1eum_A.pdb:0.4151850000	1krq_A.pdb:0.3690090000):0.2369310000	3e6s_A.pdb:0.8683650000):0.2544530000	2jd7_A.pdb:0.3255240000):0.2190520000	1vlg_A.pdb:0.2241900000):0.5306240000):0.5645140000):1.0540800000	((((1bcf_A.pdb:0.0000010000	3e1q_A.pdb:0.0062180000):0.2623200000	2fkz_A.pdb:0.2489440000):0.3345300000	1jgc_A.pdb:0.2833150000):0.6466280000	1nfv_A.pdb:0.2775940000):0.3811410000):0.4904170000	2vzb_A.pdb:1.2302450000):0.2362940000):0.8529980000):0.4351700000):0.0998756000):0.0714694000	2chp_A.pdb:0.6155770000);
(1ji5_A.pdb:0.2170480000	(1jig_A.pdb:0.1635450000	(((1qgh_A.pdb:0.3447600000	2ux1_A.pdb:0.5794380000):0.1227080000	(((1dps_A.pdb:0.0000020000	1jts_A.pdb:0.0254390000):0.3160420000	1o9r_A.pdb:0.2763900000):0.6669530000	1uvh_A.pdb:0.5120720000):0.5464340000):0.2037300000	(1ji4_A.pdb:0.6589320000	(2fjc_A.pdb:0.6313260000	((1tjo_A.pdb:0.0000010000	1tk6_A.pdb:0.0000010000):0.6459950000	((((((((2fzf_A.pdb:2.1121580000	3ee4_A.pdb:1.0449720000):0.6321410000	((((1otk_A.pdb:3.2733370000	2inp_C.pdb:0.0062340000):0.7581130000	(2inc_B.pdb:1.0884870000	1mty_B.pdb:1.8176360000):0.2117880000):0.4571200000	(1mty_D.pdb:1.9451960000	3dhg_A.pdb:1.3421760000):0.6447980000):0.9825850000	(((1oqu_A.pdb:0.1219610000	(1r2f_A.pdb:0.1795800000	1uzr_A.pdb:0.1244180000):0.0786974000):0.7145900000	1mxr_A.pdb:1.2938930000):0.2644610000	((1jk0_A.pdb:0.4284450000	1w68_A.pdb:0.0000020000):0.0809808000	2uw2_A.pdb:0.0092130000):1.6030300000):0.2016840000):0.2342780000):0.6028250000	(((2uw1_A.pdb:0.0000020000	2uw1_B.pdb:0.0000020000):0.0582251000	1afr_A.pdb:0.1149240000):1.0393200000	1za0_A.pdb:1.1908110000):0.8394740000):0.1315110000	(1lko_A.pdb:1.1076710000	1yuz_A.pdb:0.8005500000):0.9173030000):0.3738870000	3qhb_A.pdb:0.7520990000):1.4212400000	(((((1lb3_A.pdb:0.0746860000	2za7_A.pdb:0.1347680000):0.3584210000	(1bg7_A.pdb:0.4810040000	1r03_A.pdb:0.3083990000):0.0188667000):0.1211760000	1z6o_A.pdb:1.6827780000):0.1957660000	1z6o_M.pdb:1.3145970000):0.1531920000	((1eum_A.pdb:0.4470900000	1krq_A.pdb:0.4754060000):0.5457060000	((3e6s_A.pdb:1.2801410000	2jd7_A.pdb:0.2134090000):0.1353000000	1vlg_A.pdb:0.4420660000):0.0923733000):0.3822590000):0.4041010000):0.0846511000	((((1bcf_A.pdb:0.0000010000	3e1q_A.pdb:0.0128570000):0.2987360000	2fkz_A.pdb:0.1200890000):0.2163960000	1jgc_A.pdb:0.4904790000):0.5478320000	1nfv_A.pdb:0.9416690000):0.2070170000):0.8387730000	2vzb_A.pdb:0.8708580000):0.6110280000):0.9091000000):0.0118846000):0.3059170000):0.2135710000):0.0857201000	(1n1q_A.pdb:0.4231620000	2chp_A.pdb:0.5076210000):0.1695050000);
(1ji5_A.pdb:0.2552580000	(1jig_A.pdb:0.3417220000	(1n1q_A.pdb:0.3639110000	2chp_A.pdb:0.4887960000):0.1589430000):0.0396263000	(((1qgh_A.pdb:0.4990020000	(2ux1_A.pdb:0.3286250000	(((1dps_A.pdb:0.0000020000	1jts_A.pdb:0.0000020000):0.3338150000	1o9r_A.pdb:0.4470330000):0.6735820000	1uvh_A.pdb:0.9385930000):0.3456750000):0.1774830000):0.3443650000	(1ji4_A.pdb:0.5885710000	2fjc_A.pdb:0.8148920000):0.2740030000):0.1212680000	((1tjo_A.pdb:0.0000010000	1tk6_A.pdb:0.0000010000):0.7589570000	((((((((2fzf_A.pdb:2.4653600000	(1lko_A.pdb:1.0444990000	1yuz_A.pdb:0.6763450000):0.3674320000):0.7169270000	3qhb_A.pdb:0.6597880000):0.7005940000	((((((1otk_A.pdb:3.9056320000	2inp_C.pdb:0.0000020000):0.9935280000	2inc_B.pdb:0.9976140000):0.8809730000	(1mty_B.pdb:2.4160970000	(1mty_D.pdb:1.7068370000	3dhg_A.pdb:0.8714580000):0.4436030000):0.2622540000):1.0196200000	((((1oqu_A.pdb:0.0763800000	(1r2f_A.pdb:0.2459540000	1uzr_A.pdb:0.0933490000):0.1063430000):0.7749960000	((1jk0_A.pdb:0.3671090000	1w68_A.pdb:0.0000020000):0.1182460000	2uw2_A.pdb:0.0000030000):1.6822000000):0.2490450000	1mxr_A.pdb:0.7983890000):0.8209210000	3ee4_A.pdb:1.1450760000):0.4044560000):0.4004840000	((2uw1_A.pdb:0.0000020000	2uw1_B.pdb:0.0050220000):0.0515967000	1afr_A.pdb:0.1227580000):1.2707100000):0.1568770000	1za0_A.pdb:1.4318330000):1.0234900000):0.9456700000	((((1lb3_A.pdb:0.0724860000	2za7_A.pdb:0.1543070000):0.3702560000	1bg7_A.pdb:0.6794240000):0.0264359000	1r03_A.pdb:0.2093160000):0.2456690000	1z6o_A.pdb:1.3445810000):0.0489234000):0.0931361000	1z6o_M.pdb:0.8400700000):0.0456491000	((((1eum_A.pdb:0.3421370000	1krq_A.pdb:0.4112490000):0.3878830000	3e6s_A.pdb:1.1153990000):0.1280540000	2jd7_A.pdb:0.1716560000):0.2159760000	1vlg_A.pdb:0.2024410000):0.4544680000):0.6418980000	((((1bcf_A.pdb:0.0000010000	3e1q_A.pdb:0.0000030000):0.2483770000	2fkz_A.pdb:0.1745120000):0.3890810000	1jgc_A.pdb:0.3856570000):0.3691500000	1nfv_A.pdb:0.8720200000):0.4756080000):0.2626090000	2vzb_A.pdb:0.6961750000):0.4196210000):0.6015650000):0.3092440000);
(1ji5_A.pdb:0.2819960000	(1jig_A.pdb:0.1887200000	(((1qgh_A.pdb:0.4155540000	2ux1_A.pdb:0.5687350000):0.2005190000	(((1dps_A.pdb:0.0134460000	1jts_A.pdb:0.0000020000):0.3625720000	1o9r_A.pdb:0.3393170000):0.3303460000	(1uvh_A.pdb:0.4987950000	((1tjo_A.pdb:0.0000010000	1tk6_A.pdb:0.0000010000):0.3199640000	((((2fzf_A.pdb:2.7305190000	(((1lko_A.pdb:0.7892470000	1yuz_A.pdb:0.9093640000):0.5239150000	((((((1otk_A.pdb:4.6549110000	2inp_C.pdb:0.0000020000):0.8056580000	(2inc_B.pdb:0.7182260000	1mty_B.pdb:3.1331310000):0.4321680000):1.4447300000	(1mty_D.pdb:2.0737040000	3dhg_A.pdb:0.4325660000):0.6485690000):1.5390200000	((1oqu_A.pdb:0.1940220000	(1r2f_A.pdb:0.2515350000	1uzr_A.pdb:0.1077150000):0.0967844000):0.5249790000	(1mxr_A.pdb:0.7259150000	((1jk0_A.pdb:0.3700480000	1w68_A.pdb:0.0160110000):0.1311910000	2uw2_A.pdb:0.0000020000):1.9556100000):0.3236790000):0.1467210000):0.2958890000	3ee4_A.pdb:1.8453020000):1.1964800000	(((2uw1_A.pdb:0.0000020000	2uw1_B.pdb:0.0100010000):0.0343366000	1afr_A.pdb:0.1564300000):1.0509800000	1za0_A.pdb:1.2577570000):0.2293680000):0.8396190000):0.3304640000	3qhb_A.pdb:1.2081130000):0.1520060000):0.4291150000	((((1lb3_A.pdb:0.1483900000	2za7_A.pdb:0.2181110000):0.3477130000	(1bg7_A.pdb:0.6293980000	1r03_A.pdb:0.3345950000):0.0449330000):0.4061070000	(1z6o_A.pdb:1.0339110000	1z6o_M.pdb:0.6846100000):0.2886350000):0.1303370000	(((1eum_A.pdb:0.4802040000	1krq_A.pdb:0.5199220000):0.1569740000	3e6s_A.pdb:1.3005320000):0.1797200000	(2jd7_A.pdb:0.1770220000	1vlg_A.pdb:0.4773430000):0.1895030000):0.2397240000):0.6666620000):0.3743150000	((((1bcf_A.pdb:0.0000010000	3e1q_A.pdb:0.0000030000):0.3117200000	2fkz_A.pdb:0.2703380000):0.3986780000	1jgc_A.pdb:0.2187400000):0.5754700000	1nfv_A.pdb:0.5695420000):0.1687370000):0.2589180000	2vzb_A.pdb:1.1052160000):1.1360500000):0.8528970000):0.3344340000):0.5445800000):0.2466650000	(1ji4_A.pdb:0.8081670000	2fjc_A.pdb:0.7581460000):0.2789390000):0.2352880000):0.0906340000	(1n1q_A.pdb:0.3666490000	2chp_A.pdb:0.6171680000):0.1052920000);
(1ji5_A.pdb:0.2792030000	(1jig_A.pdb:0.1404450000	(((1qgh_A.pdb:0.3548490000	2ux1_A.pdb:0.4950810000):0.1971210000	(1ji4_A.pdb:0.7776610000	2fjc_A.pdb:0.6708170000):0.2884240000):0.1734110000	((((1dps_A.pdb:0.0000020000	1jts_A.pdb:0.0062920000):0.4505910000	1o9r_A.pdb:0.2321510000):0.3691410000	1uvh_A.pdb:0.6264130000):0.4648030000	((1tjo_A.pdb:0.0000010000	1tk6_A.pdb:0.0000010000):0.7905600000	((((((2fzf_A.pdb:2.5821310000	(1lko_A.pdb:1.0571130000	1yuz_A.pdb:0.7364380000):0.1956990000):0.2261340000	3qhb_A.pdb:1.1631740000):0.8503840000	(((((1otk_A.pdb:4.4308310000	2inp_C.pdb:0.1061790000):0.3554700000	(2inc_B.pdb:0.9559530000	1mty_B.pdb:2.6559300000):0.7971630000):0.9122300000	(1mty_D.pdb:0.9385450000	3dhg_A.pdb:2.1910470000):0.7675430000):0.8195950000	((2uw1_A.pdb:0.0000020000	2uw1_B.pdb:0.0049490000):0.0329924000	1afr_A.pdb:0.1722430000):1.2859900000):0.3094860000	((((1oqu_A.pdb:0.1098320000	(1r2f_A.pdb:0.2387280000	1uzr_A.pdb:0.1509490000):0.0350526000):0.5676970000	(1mxr_A.pdb:0.7031110000	(1jk0_A.pdb:0.1000440000	(2uw2_A.pdb:0.1207970000	1w68_A.pdb:0.0029790000):0.2624100000):1.4386800000):0.7020480000):0.4298240000	3ee4_A.pdb:1.6575800000):0.9808470000	1za0_A.pdb:1.8081750000):0.0000024851):0.3075610000):0.4706190000	(((((1lb3_A.pdb:0.0257880000	2za7_A.pdb:0.2323800000):0.4155080000	1bg7_A.pdb:0.5427110000):0.0087115900	1r03_A.pdb:0.3373510000):0.5938760000	(1z6o_A.pdb:1.2566380000	1z6o_M.pdb:0.5334840000):0.1488760000):0.0814687000	((((1eum_A.pdb:0.5180410000	1krq_A.pdb:0.3450220000):0.2973180000	3e6s_A.pdb:0.9262470000):0.2799240000	2jd7_A.pdb:0.2410670000):0.2291350000	1vlg_A.pdb:0.1738090000):0.4329770000):0.3407600000):0.6336960000	((((1bcf_A.pdb:0.0000010000	3e1q_A.pdb:0.0000030000):0.2589340000	2fkz_A.pdb:0.2152440000):0.3832450000	1jgc_A.pdb:0.2010790000):0.5294640000	1nfv_A.pdb:1.0016000000):0.0043542900):0.2616490000	2vzb_A.pdb:0.9249980000):0.3979330000):0.4080700000):0.2629680000):0.1271090000):0.0253488000	(1n1q_A.pdb:0.2700040000	2chp_A.pdb:0.4747200000):0.0874986000);
(1ji5_A.pdb:0.2841390000	(1jig_A.pdb:0.1961510000	(1n1q_A.pdb:0.2693250000	(2chp_A.pdb:0.3714440000	((1tjo_A.pdb:0.0000010000	1tk6_A.pdb:0.0000010000):0.8347000000	((((((2fzf_A.pdb:2.6193620000	(1lko_A.pdb:0.5620900000	1yuz_A.pdb:1.0903430000):0.7419580000):0.6248170000	3qhb_A.pdb:0.6890940000):0.8179250000	(((((((1otk_A.pdb:3.6453680000	2inp_C.pdb:0.0000030000):1.0665000000	(2inc_B.pdb:0.8292840000	(1mty_D.pdb:1.3265150000	3dhg_A.pdb:1.3664440000):1.2013900000):0.3467960000):0.4841340000	1mty_B.pdb:1.8609380000):0.7858400000	((1jk0_A.pdb:0.4885090000	1w68_A.pdb:0.0000030000):0.1461640000	2uw2_A.pdb:0.0000020000):1.4088600000):0.3951840000	((1oqu_A.pdb:0.0082310000	(1r2f_A.pdb:0.2869230000	1uzr_A.pdb:0.1201540000):0.2684000000):0.5511050000	1mxr_A.pdb:1.6113760000):0.4732010000):0.5721450000	3ee4_A.pdb:1.7369040000):0.3225420000	(((2uw1_A.pdb:0.0000020000	1afr_A.pdb:0.1436020000):0.0050509400	2uw1_B.pdb:0.0000030000):1.6705800000	1za0_A.pdb:1.4055310000):0.0000021361):0.8778060000):0.4707900000	((((1lb3_A.pdb:0.0859860000	2za7_A.pdb:0.2243760000):0.2952190000	1bg7_A.pdb:0.5594750000):0.0491307000	1r03_A.pdb:0.2231860000):0.3312940000	((1z6o_A.pdb:1.3012930000	1z6o_M.pdb:0.8671770000):0.1869340000	((((1eum_A.pdb:0.5219350000	1krq_A.pdb:0.4195790000):0.4576610000	3e6s_A.pdb:0.8089930000):0.3146940000	2jd7_A.pdb:0.2660030000):0.2129920000	1vlg_A.pdb:0.1884200000):0.5233050000):0.2158700000):0.6358860000):0.4562940000	((((1bcf_A.pdb:0.0000020000	3e1q_A.pdb:0.0133810000):0.2745880000	2fkz_A.pdb:0.1699590000):0.2665230000	1jgc_A.pdb:0.4372770000):0.4367710000	1nfv_A.pdb:0.9085160000):0.2505590000):0.6171340000	2vzb_A.pdb:0.8626130000):0.6807910000):0.5940500000):0.2793430000):0.1513590000):0.0948259000	(((1qgh_A.pdb:0.4567830000	2ux1_A.pdb:0.3978970000):0.1468610000	(((1dps_A.pdb:0.0032570000	1jts_A.pdb:0.0105830000):0.2668210000	1o9r_A.pdb:0.3753950000):0.3112390000	1uvh_A.pdb:1.0693210000):0.8782970000):0.2012100000	(1ji4_A.pdb:0.8073030000	2fjc_A.pdb:0.6248010000):0.1835680000):0.2083190000);
(1ji5_A.pdb:0.2843410000	(1jig_A.pdb:0.2007130000	(((1qgh_A.pdb:0.3719960000	2ux1_A.pdb:0.4892410000):0.4603350000	(1ji4_A.pdb:0.6919040000	2fjc_A.pdb:0.9080740000):0.2284350000):0.3823360000	((((1dps_A.pdb:0.0000020000	1jts_A.pdb:0.0157180000):0.4015630000	1o9r_A.pdb:0.5462680000):0.6455740000	1uvh_A.pdb:0.5829800000):0.5354760000	((1tjo_A.pdb:0.0000010000	1tk6_A.pdb:0.0000010000):0.8108050000	((((2fzf_A.pdb:3.6323680000	((1lko_A.pdb:0.5107880000	1yuz_A.pdb:0.7586550000):0.6547810000	(3qhb_A.pdb:0.7466710000	(((((1otk_A.pdb:5.1985160000	((2inc_B.pdb:1.0965940000	1mty_B.pdb:2.0875090000):0.5007390000	2inp_C.pdb:0.5708900000):0.8122180000):0.0230457000	(1mty_D.pdb:2.0039740000	3dhg_A.pdb:1.2592280000):0.4803010000):0.8227020000	(((1oqu_A.pdb:0.0383360000	(1r2f_A.pdb:0.2235600000	1uzr_A.pdb:0.0652960000):0.2294080000):0.8553800000	1mxr_A.pdb:1.1291460000):0.2537950000	((1jk0_A.pdb:0.3911640000	1w68_A.pdb:0.0000030000):0.1452650000	2uw2_A.pdb:0.0000020000):1.0045100000):0.3773900000):0.1693650000	3ee4_A.pdb:1.7355380000):0.2866190000	(((2uw1_A.pdb:0.0000020000	2uw1_B.pdb:0.0151590000):0.0512213000	1afr_A.pdb:0.1565380000):1.3474500000	1za0_A.pdb:1.3013500000):0.4965740000):1.3148300000):0.2780050000):0.2192480000):0.6127310000	((((1bcf_A.pdb:0.0000010000	3e1q_A.pdb:0.0068130000):0.2588830000	2fkz_A.pdb:0.1534260000):0.5701590000	1jgc_A.pdb:0.3442770000):0.5158560000	1nfv_A.pdb:0.5112390000):0.4988630000):0.1153670000	((((((1lb3_A.pdb:0.0724840000	2za7_A.pdb:0.1962630000):0.3856300000	1bg7_A.pdb:0.6694380000):0.1746420000	1r03_A.pdb:0.3098610000):0.3535040000	1z6o_A.pdb:1.4430390000):0.1502700000	1z6o_M.pdb:0.7583280000):0.2301160000	(((1eum_A.pdb:0.6485300000	1krq_A.pdb:0.2788980000):0.3358080000	3e6s_A.pdb:0.9140470000):0.2425430000	(2jd7_A.pdb:0.2343510000	1vlg_A.pdb:0.2502790000):0.0708027000):0.3748740000):0.8763430000):0.3643750000	2vzb_A.pdb:0.5908250000):0.6921350000):0.3933760000):0.3912610000):0.0000020165):0.0699596000	(1n1q_A.pdb:0.2751060000	2chp_A.pdb:0.8022710000):0.1425160000);
(1ji5_A.pdb:0.2903980000	((1jig_A.pdb:0.2179990000	((1qgh_A.pdb:0.4045000000	(2ux1_A.pdb:0.6107440000	(((1dps_A.pdb:0.0000020000	1jts_A.pdb:0.0000020000):0.2438680000	1o9r_A.pdb:0.5252280000):0.2836180000	1uvh_A.pdb:0.7851180000):1.0837900000):0.1746470000):0.3547790000	((1ji4_A.pdb:0.7243520000	2fjc_A.pdb:0.8458070000):0.2909450000	((1tjo_A.pdb:0.0000010000	1tk6_A.pdb:0.0000010000):1.3485200000	(((((2fzf_A.pdb:2.6501000000	3qhb_A.pdb:0.5819550000):0.1353750000	(1lko_A.pdb:0.7688490000	1yuz_A.pdb:0.8295020000):0.5622960000):0.7271090000	(((((((1lb3_A.pdb:0.0587490000	2za7_A.pdb:0.1315960000):0.3728690000	1bg7_A.pdb:0.4873090000):0.0890708000	1r03_A.pdb:0.2451730000):0.2588800000	1z6o_A.pdb:1.6097070000):0.1915180000	1z6o_M.pdb:0.9336320000):0.3762490000	((((1eum_A.pdb:0.6315050000	1krq_A.pdb:0.2514050000):0.3439400000	3e6s_A.pdb:0.9198290000):0.2812960000	2jd7_A.pdb:0.2781660000):0.0622698000	1vlg_A.pdb:0.2625550000):0.2596800000):0.1803090000	(((((((1otk_A.pdb:3.8820770000	2inp_C.pdb:0.2559630000):0.5646860000	1mty_B.pdb:2.9977000000):0.2687870000	2inc_B.pdb:0.8081850000):1.0142000000	1mty_D.pdb:1.8830840000):0.1509230000	3dhg_A.pdb:1.4486560000):1.0066100000	((((1oqu_A.pdb:0.0794030000	(1r2f_A.pdb:0.2943090000	1uzr_A.pdb:0.0624540000):0.1340590000):0.9916030000	((1jk0_A.pdb:0.3171150000	1w68_A.pdb:0.0000020000):0.0970216000	2uw2_A.pdb:0.0424800000):1.2626500000):0.2955760000	1mxr_A.pdb:1.1565250000):0.4113440000	3ee4_A.pdb:1.4169290000):0.3383140000):0.2696380000	(((2uw1_A.pdb:0.0000020000	2uw1_B.pdb:0.0251790000):0.1485620000	1afr_A.pdb:0.0905420000):1.1734400000	1za0_A.pdb:1.4867470000):0.3246720000):0.7089250000):0.2241680000):0.4446340000	((((1bcf_A.pdb:0.0000010000	3e1q_A.pdb:0.0068510000):0.2312860000	2fkz_A.pdb:0.1484560000):0.4654270000	1jgc_A.pdb:0.3673610000):0.8094120000	1nfv_A.pdb:0.7182210000):0.2760500000):0.6471560000	2vzb_A.pdb:1.0202130000):0.0000024689):1.0971300000):0.1502860000):0.1015960000):0.0598123000	1n1q_A.pdb:0.4174730000):0.1119170000	2chp_A.pdb:0.6410800000);
(1ji5_A.pdb:0.3248590000	(1jig_A.pdb:0.2330200000	(((1qgh_A.pdb:0.4587040000	(2ux1_A.pdb:0.4824660000	(((1dps_A.pdb:0.0031790000	1jts_A.pdb:0.0091260000):0.2145660000	1o9r_A.pdb:0.5127570000):0.2783440000	1uvh_A.pdb:1.1989470000):0.6370980000):0.1604180000):0.2936170000	(1ji4_A.pdb:0.7944320000	2fjc_A.pdb:0.9008120000):0.2716480000):0.1033650000	((1tjo_A.pdb:0.0000010000	1tk6_A.pdb:0.0000010000):0.8277450000	((((((((2fzf_A.pdb:2.0708070000	(1lko_A.pdb:0.5727940000	1yuz_A.pdb:1.0397430000):0.6882060000):0.4366650000	3qhb_A.pdb:0.7693480000):0.5638950000	(((((1otk_A.pdb:4.3489740000	2inp_C.pdb:0.0000020000):0.4084170000	(2inc_B.pdb:1.2284160000	1mty_B.pdb:2.4582170000):0.4396510000):1.3141500000	(1mty_D.pdb:1.7431370000	3dhg_A.pdb:1.1213520000):0.7734570000):0.9027090000	(((1oqu_A.pdb:0.1676500000	(1r2f_A.pdb:0.2369750000	1uzr_A.pdb:0.0969560000):0.0311185000):0.7812000000	(1mxr_A.pdb:1.0698760000	(1jk0_A.pdb:0.0736120000	(2uw2_A.pdb:0.0648760000	1w68_A.pdb:0.0165310000):0.3024380000):1.4036900000):0.1373650000):0.2984110000	3ee4_A.pdb:1.6943770000):0.4886290000):0.3576510000	(((2uw1_A.pdb:0.0000020000	2uw1_B.pdb:0.0200280000):0.0000023925	1afr_A.pdb:0.1469890000):0.9486860000	1za0_A.pdb:1.0078660000):0.3611760000):0.9472470000):1.0166400000	(1z6o_A.pdb:1.3689630000	1z6o_M.pdb:0.6198310000):0.1700070000):0.1986940000	(((1lb3_A.pdb:0.0872160000	2za7_A.pdb:0.2088000000):0.3258500000	1bg7_A.pdb:0.5468510000):0.0534473000	1r03_A.pdb:0.2355540000):0.2779050000):0.3449630000	((((1eum_A.pdb:0.4948540000	1krq_A.pdb:0.3178590000):0.3494710000	3e6s_A.pdb:0.9182900000):0.2978290000	2jd7_A.pdb:0.1394430000):0.2199010000	1vlg_A.pdb:0.2596160000):0.3031510000):0.5759960000	((((1bcf_A.pdb:0.0000010000	3e1q_A.pdb:0.0060550000):0.1750940000	2fkz_A.pdb:0.2032090000):0.1087790000	1jgc_A.pdb:0.4666710000):0.4364510000	1nfv_A.pdb:1.0140230000):0.2961600000):0.2996340000	2vzb_A.pdb:0.8425810000):0.3342990000):0.7651640000):0.1153390000):0.0387693000	(1n1q_A.pdb:0.3298490000	2chp_A.pdb:0.5528910000):0.1024580000);
(1ji5_A.pdb:0.3406090000	(1jig_A.pdb:0.2234190000	(((1qgh_A.pdb:0.5061130000	2ux1_A.pdb:0.5916690000):0.2079190000	((1ji4_A.pdb:0.7167940000	((1tjo_A.pdb:0.0000010000	1tk6_A.pdb:0.0000010000):0.7356470000	(((((2fzf_A.pdb:3.4690090000	((1lko_A.pdb:1.4481900000	1yuz_A.pdb:0.4704080000):0.8435800000	3qhb_A.pdb:1.5123500000):0.8510670000):0.9147320000	((((((1lb3_A.pdb:0.0234560000	2za7_A.pdb:0.2544980000):0.3944600000	1bg7_A.pdb:0.4600800000):0.1085300000	1r03_A.pdb:0.1973090000):0.4562520000	((((((1otk_A.pdb:4.3668070000	((2inc_B.pdb:0.8545840000	2inp_C.pdb:0.8208270000):0.4717360000	(1mty_D.pdb:1.5413280000	3dhg_A.pdb:1.5016310000):0.6931040000):0.3339820000):0.4350930000	1mty_B.pdb:1.5945100000):1.6031200000	(((1oqu_A.pdb:0.0251190000	(1r2f_A.pdb:0.1840300000	1uzr_A.pdb:0.0579690000):0.2180830000):1.6486100000	1mxr_A.pdb:1.1754940000):0.1954270000	((1jk0_A.pdb:0.3003290000	1w68_A.pdb:0.0320040000):0.0893454000	2uw2_A.pdb:0.0000020000):1.5738800000):0.6071770000):0.3048450000	3ee4_A.pdb:2.0837480000):0.4557820000	((2uw1_A.pdb:0.0000020000	2uw1_B.pdb:0.0104160000):0.0543220000	1afr_A.pdb:0.1280750000):1.1485700000):0.0358880000	1za0_A.pdb:1.7375670000):1.5878300000):0.2250970000	(1z6o_A.pdb:1.2753160000	1z6o_M.pdb:0.6551130000):0.3218340000):0.1465770000	((((1eum_A.pdb:0.6118580000	1krq_A.pdb:0.2983340000):0.3879820000	3e6s_A.pdb:1.1802000000):0.2214910000	2jd7_A.pdb:0.2099160000):0.1863270000	1vlg_A.pdb:0.3100920000):0.4415150000):0.6425940000):0.4238850000	(((1bcf_A.pdb:0.0000010000	3e1q_A.pdb:0.0063540000):0.2945550000	2fkz_A.pdb:0.1716070000):0.2705580000	1jgc_A.pdb:0.3478250000):0.4131850000):0.2208660000	1nfv_A.pdb:0.8168170000):0.7483530000	2vzb_A.pdb:1.0185720000):0.2317150000):0.5616600000):0.1398710000	2fjc_A.pdb:0.8772790000):0.2464070000):0.1801430000	(((1dps_A.pdb:0.0000020000	1jts_A.pdb:0.0134780000):0.3914710000	1o9r_A.pdb:0.2857700000):0.2978230000	1uvh_A.pdb:0.8340190000):0.6819320000):0.1002620000):0.1192430000	(1n1q_A.pdb:0.2969920000	2chp_A.pdb:0.4383390000):0.0591023000);
(1ji5_A.pdb:0.2532260000	(1jig_A.pdb:0.2040640000	(((1qgh_A.pdb:0.3513450000	2ux1_A.pdb:0.4596240000):0.2175110000	(((1dps_A.pdb:0.0064120000	1jts_A.pdb:0.0207970000):0.4195470000	1o9r_A.pdb:0.1424330000):0.3642510000	1uvh_A.pdb:0.8683220000):0.5472510000):0.2541830000	((1ji4_A.pdb:0.5685100000	2fjc_A.pdb:0.6627730000):0.3748290000	((1tjo_A.pdb:0.0000010000	1tk6_A.pdb:0.0000010000):0.8931120000	((((((2fzf_A.pdb:2.0185440000	(1lko_A.pdb:0.5716150000	1yuz_A.pdb:0.9132780000):0.4352100000):0.4226420000	3qhb_A.pdb:0.9023590000):0.8224780000	((((((1otk_A.pdb:4.0330680000	2inp_C.pdb:0.0341620000):1.0881300000	2inc_B.pdb:1.0449680000):0.4609090000	1mty_B.pdb:2.4713740000):0.4702510000	(1mty_D.pdb:1.7134030000	3dhg_A.pdb:0.9671610000):0.5053680000):1.0594300000	((((1oqu_A.pdb:0.0000020000	(1r2f_A.pdb:0.2314340000	1uzr_A.pdb:0.0653750000):0.2663830000):0.7655480000	((1jk0_A.pdb:0.4182140000	1w68_A.pdb:0.0000020000):0.1437490000	2uw2_A.pdb:0.0000030000):1.3107100000):0.2664150000	1mxr_A.pdb:1.0117130000):0.6603010000	3ee4_A.pdb:1.4674380000):0.2509430000):0.3716850000	(((2uw1_A.pdb:0.0000020000	2uw1_B.pdb:0.0049470000):0.0000020659	1afr_A.pdb:0.1442390000):0.9370890000	1za0_A.pdb:1.1902640000):0.3201920000):0.6872310000):0.5363870000	((((((1lb3_A.pdb:0.1238240000	2za7_A.pdb:0.1048380000):0.3489330000	1bg7_A.pdb:0.4139120000):0.1536210000	1r03_A.pdb:0.2684160000):0.3512720000	((((1eum_A.pdb:0.5505560000	1krq_A.pdb:0.4295720000):0.3384220000	3e6s_A.pdb:0.9433550000):0.3855280000	2jd7_A.pdb:0.1866960000):0.1277200000	1vlg_A.pdb:0.1347970000):0.4655170000):0.1922340000	1z6o_A.pdb:1.3122260000):0.1608770000	1z6o_M.pdb:0.6360860000):0.6453970000):0.3072210000	((((1bcf_A.pdb:0.0000010000	3e1q_A.pdb:0.0067740000):0.1811380000	2fkz_A.pdb:0.1475140000):0.2194890000	1jgc_A.pdb:0.4852720000):0.7321600000	1nfv_A.pdb:0.7458070000):0.1682470000):0.3277850000	2vzb_A.pdb:0.6848980000):0.7100360000):0.3128960000):0.1495550000):0.1656510000):0.1053220000	(1n1q_A.pdb:0.2649430000	2chp_A.pdb:0.7329260000):0.0446312000);
(1ji5_A.pdb:0.3777290000	1jig_A.pdb:0.2101570000	((1n1q_A.pdb:0.3052550000	2chp_A.pdb:0.7716730000):0.2100000000	(((1qgh_A.pdb:0.3010390000	2ux1_A.pdb:0.5162520000):0.3458910000	(1ji4_A.pdb:0.6897340000	2fjc_A.pdb:0.7451340000):0.3946630000):0.1077520000	((((1dps_A.pdb:0.0021940000	1jts_A.pdb:0.0100720000):0.4045480000	1o9r_A.pdb:0.2643680000):0.4434580000	1uvh_A.pdb:0.7160820000):0.4430750000	((1tjo_A.pdb:0.0000010000	1tk6_A.pdb:0.0000010000):0.8282020000	((((((2fzf_A.pdb:2.4518090000	3qhb_A.pdb:0.8304850000):0.1144510000	(1lko_A.pdb:1.3032870000	1yuz_A.pdb:0.5666090000):0.5665680000):0.7950270000	(((1otk_A.pdb:4.9096710000	1za0_A.pdb:0.2494950000):0.9214630000	((2uw1_A.pdb:0.0000020000	2uw1_B.pdb:0.0048980000):0.0066496800	1afr_A.pdb:0.1613360000):1.4722200000):0.1264030000	((((((1oqu_A.pdb:0.2096470000	1r2f_A.pdb:0.2166940000):0.0280505000	1uzr_A.pdb:0.0626990000):0.5841680000	(1jk0_A.pdb:0.0964320000	(2uw2_A.pdb:0.1054600000	1w68_A.pdb:0.0000020000):0.2226990000):1.2026000000):0.2713320000	1mxr_A.pdb:0.7111780000):0.9597770000	3ee4_A.pdb:1.0916370000):0.6986090000	(((2inc_B.pdb:1.2250420000	1mty_B.pdb:2.5104750000):0.4062500000	2inp_C.pdb:0.4464910000):1.0248200000	(1mty_D.pdb:1.2535670000	3dhg_A.pdb:1.2612540000):0.6122350000):1.2116100000):0.0624300000):0.3548720000):0.8323870000	(((((1lb3_A.pdb:0.0459530000	2za7_A.pdb:0.1538910000):0.3064900000	1bg7_A.pdb:0.4920340000):0.0866610000	1r03_A.pdb:0.2704090000):0.4018880000	(1z6o_A.pdb:1.7022220000	1z6o_M.pdb:0.7376530000):0.1839240000):0.1598340000	((((1eum_A.pdb:0.2648660000	1krq_A.pdb:0.5301990000):0.2475390000	3e6s_A.pdb:0.9600000000):0.3600750000	2jd7_A.pdb:0.3106340000):0.2095770000	1vlg_A.pdb:0.2238950000):0.4330390000):0.2353830000):0.4498840000	((((1bcf_A.pdb:0.0000010000	3e1q_A.pdb:0.0000030000):0.2908820000	2fkz_A.pdb:0.1436450000):0.2913930000	1jgc_A.pdb:0.1783230000):0.3009620000	1nfv_A.pdb:0.6022350000):0.3934300000):0.5834020000	2vzb_A.pdb:1.0500250000):1.0019100000):0.2923920000):0.2478300000):0.1255020000):0.0360581000);
(1ji5_A.pdb:0.3533650000	(1jig_A.pdb:0.3645590000	(1n1q_A.pdb:0.3322680000	((2chp_A.pdb:0.4358230000	((1tjo_A.pdb:0.0000010000	1tk6_A.pdb:0.0000010000):1.2314800000	((((((2fzf_A.pdb:2.6700820000	(1lko_A.pdb:0.7402610000	1yuz_A.pdb:1.0587380000):0.3199970000):0.7510580000	3qhb_A.pdb:0.4059210000):0.9819680000	((((((1otk_A.pdb:5.5766910000	2inp_C.pdb:0.1494560000):0.2943060000	(2inc_B.pdb:1.0400700000	1mty_B.pdb:3.0140150000):0.3846440000):1.0828800000	3dhg_A.pdb:1.9137460000):0.2279480000	1mty_D.pdb:2.0454860000):0.6985080000	((((1oqu_A.pdb:0.0882840000	(1r2f_A.pdb:0.2258930000	1uzr_A.pdb:0.0834290000):0.1159490000):0.4730430000	(1jk0_A.pdb:0.0000030000	(2uw2_A.pdb:0.0793450000	1w68_A.pdb:0.0009350000):0.2854230000):1.6558200000):0.3579680000	1mxr_A.pdb:0.9501600000):0.8786960000	3ee4_A.pdb:1.1701950000):0.9047290000):0.3270630000	(((2uw1_A.pdb:0.0000020000	2uw1_B.pdb:0.0203350000):0.0614567000	1afr_A.pdb:0.1436620000):0.9192190000	1za0_A.pdb:1.2830600000):0.2866700000):1.2585500000):0.3424360000	((((1lb3_A.pdb:0.1294480000	2za7_A.pdb:0.1944990000):0.3061280000	(1bg7_A.pdb:0.6762630000	1r03_A.pdb:0.2513080000):0.0315456000):0.2093130000	(1z6o_A.pdb:1.5904360000	1z6o_M.pdb:0.9179760000):0.3113850000):0.2662280000	(((1eum_A.pdb:0.5173190000	1krq_A.pdb:0.4268590000):0.2831010000	3e6s_A.pdb:0.9225270000):0.4296890000	(2jd7_A.pdb:0.3880250000	1vlg_A.pdb:0.3085160000):0.0868024000):0.2231230000):0.4711520000):0.2718960000	((((1bcf_A.pdb:0.0000010000	3e1q_A.pdb:0.0134340000):0.2141970000	2fkz_A.pdb:0.1506700000):0.1574940000	1jgc_A.pdb:0.4111850000):1.0225700000	1nfv_A.pdb:0.7728640000):0.4358940000):0.4604700000	2vzb_A.pdb:0.9336670000):0.2638900000):0.3146080000):0.3065500000	(1ji4_A.pdb:0.9900430000	2fjc_A.pdb:0.7775710000):0.1618810000):0.1101170000):0.1346400000):0.0000021924	(1qgh_A.pdb:0.4055640000	(2ux1_A.pdb:0.5850870000	(((1dps_A.pdb:0.0100980000	1jts_A.pdb:0.0109050000):0.3230150000	1o9r_A.pdb:0.4101680000):0.4425030000	1uvh_A.pdb:1.0289370000):0.5112150000):0.1897470000):0.3517560000);
(1ji5_A.pdb:0.2461180000	(1jig_A.pdb:0.1913810000	((1qgh_A.pdb:0.4716830000	(2ux1_A.pdb:0.3911890000	(((1dps_A.pdb:0.0004940000	1jts_A.pdb:0.0383490000):0.2919560000	1uvh_A.pdb:1.1873230000):0.1988400000	1o9r_A.pdb:0.2737770000):0.8529980000):0.1123370000):0.3626530000	((1ji4_A.pdb:0.6768330000	2fjc_A.pdb:0.6145140000):0.1604200000	((1tjo_A.pdb:0.0000010000	1tk6_A.pdb:0.0000010000):0.9607860000	((((((2fzf_A.pdb:2.8139720000	(1lko_A.pdb:0.6753020000	1yuz_A.pdb:0.8462760000):0.6221780000):0.4597040000	3qhb_A.pdb:0.7044690000):0.6344980000	((((((1otk_A.pdb:4.4920650000	2inp_C.pdb:0.0000020000):0.9174990000	1mty_B.pdb:2.1632920000):0.4385360000	2inc_B.pdb:0.8908770000):0.8527400000	(1mty_D.pdb:1.7751700000	3dhg_A.pdb:0.9385970000):0.5086400000):0.9863880000	(((((1oqu_A.pdb:0.1983690000	1uzr_A.pdb:0.1483500000):0.1412810000	1r2f_A.pdb:0.1309110000):0.6584640000	((1jk0_A.pdb:0.2825790000	1w68_A.pdb:0.0019630000):0.0922998000	2uw2_A.pdb:0.0279500000):1.5874200000):0.1706070000	1mxr_A.pdb:0.9205570000):0.8767910000	3ee4_A.pdb:1.1834550000):0.3469850000):0.0209695000	(((2uw1_A.pdb:0.0000020000	2uw1_B.pdb:0.0250970000):0.0278434000	1afr_A.pdb:0.1478950000):0.9235570000	1za0_A.pdb:1.3486170000):0.4925570000):0.9981480000):0.3936660000	(((1lb3_A.pdb:0.0728050000	2za7_A.pdb:0.1914120000):0.4268790000	(1bg7_A.pdb:0.4792420000	1r03_A.pdb:0.3046980000):0.0511211000):0.2830440000	((1z6o_A.pdb:1.2026620000	1z6o_M.pdb:0.7592830000):0.3883220000	((((1eum_A.pdb:0.5174520000	1krq_A.pdb:0.4100360000):0.3164480000	3e6s_A.pdb:1.1034340000):0.2955070000	2jd7_A.pdb:0.1507180000):0.1355050000	1vlg_A.pdb:0.2634690000):0.3706220000):0.1291690000):0.1913710000):0.4854890000	((((1bcf_A.pdb:0.0000010000	3e1q_A.pdb:0.0000030000):0.2453720000	2fkz_A.pdb:0.1421150000):0.2767740000	1jgc_A.pdb:0.2703650000):0.7659690000	1nfv_A.pdb:0.6696370000):0.2089530000):0.4789810000	2vzb_A.pdb:0.6928500000):0.5543230000):0.4493470000):0.1241920000):0.2010380000):0.0864815000	(1n1q_A.pdb:0.4108690000	2chp_A.pdb:0.5288140000):0.0812501000);
(1ji5_A.pdb:0.3138820000	1jig_A.pdb:0.2854330000	((1n1q_A.pdb:0.4659080000	2chp_A.pdb:0.6784480000):0.2352520000	((1qgh_A.pdb:0.3477470000	(2ux1_A.pdb:0.5716890000	(((1dps_A.pdb:0.0000020000	1jts_A.pdb:0.0136270000):0.3034440000	1o9r_A.pdb:0.4728040000):0.2689810000	1uvh_A.pdb:0.9561670000):0.7325290000):0.1781340000):0.3535620000	((1ji4_A.pdb:0.8129110000	2fjc_A.pdb:0.8937360000):0.2379830000	((1tjo_A.pdb:0.0000010000	1tk6_A.pdb:0.0000010000):1.0797100000	(((((((((2fzf_A.pdb:2.4656670000	(1lko_A.pdb:0.6853050000	1yuz_A.pdb:1.3160380000):0.2167280000):0.7166530000	3qhb_A.pdb:0.9829960000):0.8174460000	((((((((1otk_A.pdb:7.3680330000	2inp_C.pdb:0.0773910000):0.6455210000	1mty_B.pdb:3.1689640000):1.3248200000	2inc_B.pdb:0.6036390000):1.3504800000	3dhg_A.pdb:0.5552970000):0.3362600000	1mty_D.pdb:1.9143940000):1.6390600000	((1oqu_A.pdb:0.1248710000	(1r2f_A.pdb:0.2577270000	1uzr_A.pdb:0.0999350000):0.1288480000):0.8744450000	(1mxr_A.pdb:1.1285820000	((1jk0_A.pdb:0.3622580000	1w68_A.pdb:0.0000020000):0.0772622000	2uw2_A.pdb:0.0469370000):1.3385100000):0.2448680000):0.8555520000):0.0850419000	3ee4_A.pdb:1.6498050000):0.6919410000	(((2uw1_A.pdb:0.0000020000	2uw1_B.pdb:0.0096990000):0.0109886000	1afr_A.pdb:0.1462570000):1.3715700000	1za0_A.pdb:1.1341060000):0.9662980000):0.7505290000):0.4425360000	((((1lb3_A.pdb:0.0624130000	2za7_A.pdb:0.2035660000):0.3215330000	1r03_A.pdb:0.2478540000):0.0937078000	1bg7_A.pdb:0.4451790000):0.2400510000	1z6o_A.pdb:1.5434020000):0.0469685000):0.4368650000	1z6o_M.pdb:0.8756530000):0.3755090000	((((1eum_A.pdb:0.5722150000	1krq_A.pdb:0.4435980000):0.2313720000	3e6s_A.pdb:1.1261730000):0.3866650000	2jd7_A.pdb:0.2109280000):0.2417690000	1vlg_A.pdb:0.4194370000):0.3348180000):0.9043360000	(((1bcf_A.pdb:0.0000010000	3e1q_A.pdb:0.0000030000):0.2696540000	2fkz_A.pdb:0.2025250000):0.2620630000	1jgc_A.pdb:0.3622490000):0.7106880000):0.0716695000	1nfv_A.pdb:0.6845310000):0.8996000000	2vzb_A.pdb:1.0567850000):0.0000027538):0.6451850000):0.3229790000):0.1470840000):0.0631259000);
(1ji5_A.pdb:0.2504070000	(1jig_A.pdb:0.2473540000	((((1qgh_A.pdb:0.3741990000	2ux1_A.pdb:0.5918270000):0.1680700000	1ji4_A.pdb:0.7545980000):0.0927592000	2fjc_A.pdb:0.8425610000):0.0343913000	((((1dps_A.pdb:0.0000030000	1jts_A.pdb:0.0137900000):0.3447510000	1o9r_A.pdb:0.4469990000):0.4434610000	1uvh_A.pdb:0.7657930000):0.4664140000	((1tjo_A.pdb:0.0000010000	1tk6_A.pdb:0.0000010000):0.9243570000	((((((2fzf_A.pdb:4.4300330000	(1lko_A.pdb:1.2204680000	1yuz_A.pdb:0.4410340000):0.4281490000):0.7544540000	3qhb_A.pdb:0.5769870000):1.0839700000	(((1otk_A.pdb:4.7968520000	1za0_A.pdb:0.5796240000):1.0537000000	((2uw1_A.pdb:0.0000020000	2uw1_B.pdb:0.0149840000):0.0070559400	1afr_A.pdb:0.1847360000):1.2996900000):0.0000024281	(((((1oqu_A.pdb:0.1486640000	(1r2f_A.pdb:0.2449030000	1uzr_A.pdb:0.0799860000):0.1074630000):0.9143610000	1mxr_A.pdb:1.1364710000):0.1445160000	((1jk0_A.pdb:0.3817400000	1w68_A.pdb:0.0000030000):0.1072350000	2uw2_A.pdb:0.0000020000):1.2157400000):0.4763190000	3ee4_A.pdb:1.2880990000):0.7033190000	(((2inc_B.pdb:0.9626240000	2inp_C.pdb:0.9041280000):0.5153520000	1mty_B.pdb:1.6118640000):1.0426500000	(1mty_D.pdb:1.1479570000	3dhg_A.pdb:1.9657420000):0.7414410000):0.6364450000):0.3741500000):0.6063550000):0.4684530000	((((1lb3_A.pdb:0.0000020000	2za7_A.pdb:0.2135230000):0.4260580000	(1bg7_A.pdb:0.4556960000	1r03_A.pdb:0.1933380000):0.0709177000):0.2090450000	1z6o_A.pdb:1.4357060000):0.1310820000	(1z6o_M.pdb:0.7327100000	((((1eum_A.pdb:0.4196300000	1krq_A.pdb:0.2982510000):0.2954130000	3e6s_A.pdb:0.6934060000):0.2797590000	2jd7_A.pdb:0.2126640000):0.1990360000	1vlg_A.pdb:0.1893180000):0.4852890000):0.2519110000):0.4255230000):0.8198240000	((((1bcf_A.pdb:0.0000010000	3e1q_A.pdb:0.0066760000):0.2055400000	2fkz_A.pdb:0.1827640000):0.4505170000	1jgc_A.pdb:0.2962280000):0.4947560000	1nfv_A.pdb:0.5951610000):0.2915930000):0.4778340000	2vzb_A.pdb:0.8603380000):0.7033420000):0.3846710000):0.4807200000):0.1720460000):0.0864993000	(1n1q_A.pdb:0.2875380000	2chp_A.pdb:0.5871310000):0.0578193000);
(1ji5_A.pdb:0.3754240000	1jig_A.pdb:0.2565790000	((1n1q_A.pdb:0.3516620000	2chp_A.pdb:0.6013520000):0.1431500000	(((1qgh_A.pdb:0.4159860000	2ux1_A.pdb:0.5461770000):0.2023290000	(((1dps_A.pdb:0.0000020000	1jts_A.pdb:0.0262280000):0.3548120000	1o9r_A.pdb:0.4064880000):0.4867750000	1uvh_A.pdb:0.9101300000):0.3743590000):0.2204140000	((1ji4_A.pdb:0.9044650000	2fjc_A.pdb:0.6926790000):0.2520440000	((1tjo_A.pdb:0.0000010000	1tk6_A.pdb:0.0000010000):0.8010010000	(((((((2fzf_A.pdb:1.9571670000	(((((1otk_A.pdb:3.2961290000	2inp_C.pdb:0.0000020000):0.6276610000	(2inc_B.pdb:1.0292020000	1mty_B.pdb:2.4104760000):0.5330570000):0.8527970000	(1mty_D.pdb:0.9856380000	3dhg_A.pdb:1.6590720000):1.5981400000):0.6077850000	(((1oqu_A.pdb:0.0489010000	(1r2f_A.pdb:0.2318340000	1uzr_A.pdb:0.0918300000):0.1709860000):0.6218050000	(1mxr_A.pdb:0.9692570000	((1jk0_A.pdb:0.3978220000	1w68_A.pdb:0.0172850000):0.0715381000	2uw2_A.pdb:0.0000020000):1.8448500000):0.3688100000):0.9066350000	3ee4_A.pdb:1.9667260000):0.2103040000):0.0000022148	(((2uw1_A.pdb:0.0000020000	2uw1_B.pdb:0.0000020000):0.0347635000	1afr_A.pdb:0.1234450000):1.1789500000	1za0_A.pdb:1.1601330000):0.5958580000):0.9799150000):0.4462230000	((1lko_A.pdb:0.4725770000	1yuz_A.pdb:1.2557430000):1.1376000000	3qhb_A.pdb:1.0086320000):0.4252620000):0.7257860000	((1lb3_A.pdb:0.0553880000	2za7_A.pdb:0.1225140000):0.2221560000	(1bg7_A.pdb:0.5067990000	1r03_A.pdb:0.2096670000):0.0290090000):0.1291090000):0.0908549000	(1z6o_A.pdb:1.2745480000	1z6o_M.pdb:1.0326710000):0.4058930000):0.2297000000	((((1eum_A.pdb:0.5467790000	1krq_A.pdb:0.3305250000):0.3862070000	3e6s_A.pdb:0.9736920000):0.2402530000	1vlg_A.pdb:0.2994880000):0.0946960000	2jd7_A.pdb:0.2775400000):0.5644500000):0.3607670000	((((1bcf_A.pdb:0.0000010000	3e1q_A.pdb:0.0067420000):0.2466160000	2fkz_A.pdb:0.2277240000):0.0398705000	1jgc_A.pdb:0.6885390000):0.3229310000	1nfv_A.pdb:1.0325560000):0.3516970000):0.6293340000	2vzb_A.pdb:0.8953540000):0.2426090000):0.6316000000):0.1447360000):0.2036510000):0.0797128000);
(1ji5_A.pdb:0.3017050000	(1jig_A.pdb:0.1849740000	((1qgh_A.pdb:0.3864400000	(2ux1_A.pdb:0.3619580000	(((1dps_A.pdb:0.0204960000	1jts_A.pdb:0.0000020000):0.2956330000	1o9r_A.pdb:0.5150280000):0.5201690000	1uvh_A.pdb:0.5911380000):0.6696250000):0.2363790000):0.3190550000	((1ji4_A.pdb:0.6422810000	2fjc_A.pdb:0.7681440000):0.2845050000	((1tjo_A.pdb:0.0000010000	1tk6_A.pdb:0.0000010000):0.7670010000	((((((2fzf_A.pdb:2.4858370000	(1lko_A.pdb:1.2159570000	1yuz_A.pdb:0.4381340000):0.3145290000):0.5763560000	3qhb_A.pdb:1.0761810000):0.7718100000	(((((1otk_A.pdb:5.6735640000	2inp_C.pdb:0.1092880000):0.3251090000	(2inc_B.pdb:0.5751430000	1mty_B.pdb:2.5391600000):0.5658370000):1.0632100000	(1mty_D.pdb:1.5101550000	3dhg_A.pdb:1.1049000000):0.5669400000):1.6259600000	((((1oqu_A.pdb:0.0691340000	(1r2f_A.pdb:0.2091450000	1uzr_A.pdb:0.0809070000):0.1140930000):0.8162210000	1mxr_A.pdb:0.9393580000):0.3434090000	((1jk0_A.pdb:0.3554670000	1w68_A.pdb:0.0142650000):0.1407980000	2uw2_A.pdb:0.0000030000):1.5552500000):0.4299660000	3ee4_A.pdb:1.5502360000):0.6330330000):0.3736290000	(((2uw1_A.pdb:0.0000020000	2uw1_B.pdb:0.0254390000):0.1552930000	1afr_A.pdb:0.0618720000):1.2014100000	1za0_A.pdb:1.6222370000):0.2524570000):1.4253500000):0.5286420000	(((((1lb3_A.pdb:0.0639730000	2za7_A.pdb:0.1666370000):0.3100900000	1bg7_A.pdb:0.5170190000):0.0946235000	1r03_A.pdb:0.1957690000):0.2561040000	(1z6o_A.pdb:1.6104100000	1z6o_M.pdb:0.3842540000):0.4889010000):0.3104900000	((((1eum_A.pdb:0.5727220000	1krq_A.pdb:0.3579830000):0.4421640000	3e6s_A.pdb:1.0484580000):0.1467010000	2jd7_A.pdb:0.2035730000):0.1872990000	1vlg_A.pdb:0.2088940000):0.3514610000):0.4161640000):0.6533990000	((((1bcf_A.pdb:0.0000010000	3e1q_A.pdb:0.0066720000):0.2026170000	2fkz_A.pdb:0.2207110000):0.2248920000	1jgc_A.pdb:0.4267770000):0.5432060000	1nfv_A.pdb:1.0039330000):0.1168790000):0.5822340000	2vzb_A.pdb:1.1995760000):0.3852560000):0.7490660000):0.1003390000):0.2019100000):0.1600060000	(1n1q_A.pdb:0.3453240000	2chp_A.pdb:0.4549930000):0.1788180000);
(1ji5_A.pdb:0.2959910000	(1jig_A.pdb:0.2033450000	(((1qgh_A.pdb:0.4621980000	2ux1_A.pdb:0.5255150000):0.2780970000	(1ji4_A.pdb:0.6619940000	2fjc_A.pdb:1.0078390000):0.3403710000):0.2391540000	((((1dps_A.pdb:0.0000020000	1jts_A.pdb:0.0127750000):0.5805740000	1o9r_A.pdb:0.2519030000):0.4931760000	1uvh_A.pdb:0.6815930000):0.3446160000	((1tjo_A.pdb:0.0000010000	1tk6_A.pdb:0.0000010000):0.4796240000	(((((2fzf_A.pdb:4.4016210000	((1lko_A.pdb:0.7515960000	1yuz_A.pdb:0.7629780000):0.9907700000	3qhb_A.pdb:0.7558530000):0.5033460000):0.5592340000	((((1otk_A.pdb:3.8065630000	((2inc_B.pdb:1.2059370000	1mty_B.pdb:3.0895200000):0.9028210000	2inp_C.pdb:0.1247520000):0.8480880000):0.9824030000	(1mty_D.pdb:1.7169890000	3dhg_A.pdb:1.1593350000):0.3200370000):1.3654300000	(((1oqu_A.pdb:0.0617120000	(1r2f_A.pdb:0.2102670000	1uzr_A.pdb:0.0959710000):0.1463330000):0.9608620000	(1mxr_A.pdb:0.8010930000	((1jk0_A.pdb:0.4005960000	1w68_A.pdb:0.0000030000):0.1686990000	2uw2_A.pdb:0.0000020000):1.5194100000):0.1857800000):0.7349330000	3ee4_A.pdb:1.6341610000):0.5426330000):0.3984400000	(((2uw1_A.pdb:0.0000020000	2uw1_B.pdb:0.0202250000):0.0641773000	1afr_A.pdb:0.1148370000):0.6773540000	1za0_A.pdb:2.0845850000):0.1645460000):0.4410260000):0.6201300000	(((((1lb3_A.pdb:0.0639890000	2za7_A.pdb:0.1433740000):0.2238280000	1bg7_A.pdb:0.5903850000):0.1688710000	1r03_A.pdb:0.1631180000):0.3403880000	(1z6o_A.pdb:1.3732560000	1z6o_M.pdb:0.7874670000):0.2110870000):0.3558580000	((((1eum_A.pdb:0.6000150000	1krq_A.pdb:0.3700320000):0.3949190000	3e6s_A.pdb:1.1166240000):0.2238990000	2jd7_A.pdb:0.3008950000):0.0623855000	1vlg_A.pdb:0.3080770000):0.3394210000):0.9054290000):0.5181350000	((((1bcf_A.pdb:0.0000010000	3e1q_A.pdb:0.0129520000):0.2791060000	2fkz_A.pdb:0.1926940000):0.4264320000	1jgc_A.pdb:0.3563840000):0.8408170000	1nfv_A.pdb:0.4935660000):0.3963660000):0.5930100000	2vzb_A.pdb:1.3012410000):0.2910100000):0.5377490000):0.5224320000):0.2671850000):0.0779341000	(1n1q_A.pdb:0.3211720000	2chp_A.pdb:0.7457030000):0.1438810000);
(1ji5_A.pdb:0.3013850000	(1jig_A.pdb:0.1374380000	((((1qgh_A.pdb:0.4392180000	2ux1_A.pdb:0.4004150000):0.2213110000	(((1dps_A.pdb:0.0096000000	1jts_A.pdb:0.0204430000):0.3285470000	1o9r_A.pdb:0.3864710000):0.4685950000	1uvh_A.pdb:0.7690260000):0.4037420000):0.4378090000	(1ji4_A.pdb:0.8285450000	2fjc_A.pdb:0.5173470000):0.2629130000):0.0624215000	((1tjo_A.pdb:0.0000010000	1tk6_A.pdb:0.0000010000):0.8789650000	((((((2fzf_A.pdb:1.7539330000	(1lko_A.pdb:0.6542910000	1yuz_A.pdb:0.7455250000):0.2629360000):0.2593600000	3qhb_A.pdb:0.7219980000):0.4110000000	(((((1otk_A.pdb:4.2181660000	2inp_C.pdb:0.0000020000):0.5016670000	1mty_B.pdb:2.9756270000):0.2226630000	2inc_B.pdb:0.9398250000):1.2623500000	((((1oqu_A.pdb:0.0006280000	(1r2f_A.pdb:0.2116610000	1uzr_A.pdb:0.0482270000):0.1863340000):0.7629050000	1mxr_A.pdb:0.9525300000):0.1894600000	((1jk0_A.pdb:0.2991050000	1w68_A.pdb:0.0027940000):0.0939426000	2uw2_A.pdb:0.0000030000):1.8893800000):0.5017270000	3ee4_A.pdb:1.0541290000):0.3401060000):0.1299360000	((1mty_D.pdb:1.5432800000	3dhg_A.pdb:1.6322710000):0.6987210000	(((2uw1_A.pdb:0.0000020000	2uw1_B.pdb:0.0200110000):0.0247472000	1afr_A.pdb:0.1338180000):0.8847550000	1za0_A.pdb:1.2103060000):0.6392610000):0.1654860000):0.8136370000):0.7957640000	((((1lb3_A.pdb:0.1565100000	2za7_A.pdb:0.1995270000):0.5023090000	(1bg7_A.pdb:0.7078980000	1r03_A.pdb:0.2018740000):0.0487591000):0.3314950000	(1z6o_A.pdb:1.2858380000	1z6o_M.pdb:0.7559260000):0.2107370000):0.0793219000	((((1eum_A.pdb:0.4171040000	1krq_A.pdb:0.3221310000):0.3129540000	3e6s_A.pdb:0.9832410000):0.2386800000	2jd7_A.pdb:0.3178820000):0.1221770000	1vlg_A.pdb:0.1697060000):0.3446300000):0.8277180000):0.2779140000	((((1bcf_A.pdb:0.0000010000	3e1q_A.pdb:0.0000030000):0.1828130000	2fkz_A.pdb:0.1845500000):0.4116920000	1jgc_A.pdb:0.3029950000):0.7053230000	1nfv_A.pdb:0.7649270000):0.0000020494):0.5211460000	2vzb_A.pdb:0.6604500000):0.6259010000):0.5569600000):0.1232570000):0.2022510000	(1n1q_A.pdb:0.4122940000	2chp_A.pdb:0.6370710000):0.0854126000);
(1ji5_A.pdb:0.2629810000	((1jig_A.pdb:0.2165130000	(((1qgh_A.pdb:0.3873890000	2ux1_A.pdb:0.5356660000):0.2462130000	(1ji4_A.pdb:0.6725440000	2fjc_A.pdb:0.7353170000):0.3165750000):0.2440670000	((((1dps_A.pdb:0.0000030000	1jts_A.pdb:0.0062230000):0.3639410000	1uvh_A.pdb:1.0983570000):0.1532680000	1o9r_A.pdb:0.2092100000):0.7284350000	((1tjo_A.pdb:0.0000010000	1tk6_A.pdb:0.0000010000):0.6302530000	((((((2fzf_A.pdb:3.1164790000	(1lko_A.pdb:0.8279100000	1yuz_A.pdb:0.7690640000):0.3398430000):0.5281400000	3qhb_A.pdb:0.8125650000):0.5550980000	(((1otk_A.pdb:4.0506170000	1za0_A.pdb:0.7049620000):0.5097020000	((2uw1_A.pdb:0.0000020000	2uw1_B.pdb:0.0000020000):0.0173206000	1afr_A.pdb:0.1858280000):1.7904700000):0.3095090000	(((((1oqu_A.pdb:0.1657990000	1uzr_A.pdb:0.0929160000):0.1773910000	1r2f_A.pdb:0.0798230000):0.8259540000	(1mxr_A.pdb:0.9429070000	((1jk0_A.pdb:0.3935060000	1w68_A.pdb:0.0231220000):0.1113610000	2uw2_A.pdb:0.0000030000):1.2386900000):0.2023190000):0.3815640000	(((2inc_B.pdb:0.6361390000	1mty_B.pdb:2.5324920000):0.4889080000	2inp_C.pdb:1.0758430000):0.5215210000	(1mty_D.pdb:1.6739330000	3dhg_A.pdb:1.3396300000):0.3247770000):1.1058500000):0.3717340000	3ee4_A.pdb:1.4386570000):0.3682560000):1.3070600000):0.7249810000	(((1lb3_A.pdb:0.0842960000	2za7_A.pdb:0.1329250000):0.2084530000	(1bg7_A.pdb:0.4908710000	1r03_A.pdb:0.2956740000):0.0817484000):0.3329900000	((1z6o_A.pdb:1.0985950000	1z6o_M.pdb:0.7911390000):0.1982180000	((((1eum_A.pdb:0.5699960000	1krq_A.pdb:0.3640770000):0.1587630000	3e6s_A.pdb:0.9574450000):0.2022180000	2jd7_A.pdb:0.1717160000):0.2420260000	1vlg_A.pdb:0.2005080000):0.4546980000):0.0820773000):0.5949730000):0.2599960000	((((1bcf_A.pdb:0.0000010000	3e1q_A.pdb:0.0062970000):0.2399260000	2fkz_A.pdb:0.1667000000):0.2422350000	1jgc_A.pdb:0.3554540000):0.4741540000	1nfv_A.pdb:0.7832860000):0.2242380000):0.2947180000	2vzb_A.pdb:1.0012540000):0.5390620000):0.7149780000):0.3869420000):0.0688201000):0.0977904000	1n1q_A.pdb:0.3951010000):0.0509855000	2chp_A.pdb:0.5229240000);
(1ji5_A.pdb:0.3207640000	(1jig_A.pdb:0.1653670000	(((1qgh_A.pdb:0.2981540000	2ux1_A.pdb:0.8395450000):0.3421370000	(((1dps_A.pdb:0.0000030000	1jts_A.pdb:0.0204770000):0.2417880000	1o9r_A.pdb:0.4098390000):0.3804320000	1uvh_A.pdb:0.6618250000):0.8253350000):0.1782870000	((1ji4_A.pdb:0.7484860000	2fjc_A.pdb:0.5962700000):0.2311540000	((1tjo_A.pdb:0.0000010000	1tk6_A.pdb:0.0000010000):0.8315300000	(((((2fzf_A.pdb:3.7651870000	((1lko_A.pdb:0.9405160000	1yuz_A.pdb:0.7513130000):1.1104400000	3qhb_A.pdb:0.5582740000):0.4070220000):0.6990420000	((((((1otk_A.pdb:3.9621500000	2inp_C.pdb:0.1887720000):0.4564610000	1mty_B.pdb:2.5973810000):0.7405640000	2inc_B.pdb:0.6395870000):0.8540000000	(1mty_D.pdb:1.2917010000	3dhg_A.pdb:0.8561340000):0.1862470000):1.5354600000	(((2uw1_A.pdb:0.0000020000	2uw1_B.pdb:0.0049240000):0.0000028618	1afr_A.pdb:0.2081730000):1.0536400000	1za0_A.pdb:1.7482610000):0.2457540000):0.2253720000	((((1oqu_A.pdb:0.1356650000	(1r2f_A.pdb:0.1666860000	1uzr_A.pdb:0.0576400000):0.1080220000):0.4787320000	(1jk0_A.pdb:0.1600380000	(2uw2_A.pdb:0.1129130000	1w68_A.pdb:0.0000020000):0.2396030000):1.4040800000):0.2424960000	1mxr_A.pdb:1.3277390000):1.0280300000	3ee4_A.pdb:1.2956790000):0.7983680000):0.5830980000):0.1780720000	((((((1lb3_A.pdb:0.0706800000	2za7_A.pdb:0.1937900000):0.4880400000	1bg7_A.pdb:0.5955320000):0.0564961000	1r03_A.pdb:0.1998340000):0.1331790000	1z6o_A.pdb:1.1810470000):0.3027910000	((((1eum_A.pdb:0.3378880000	1krq_A.pdb:0.3316650000):0.2265840000	3e6s_A.pdb:0.8762750000):0.3365310000	2jd7_A.pdb:0.1765050000):0.1799850000	1vlg_A.pdb:0.2750550000):0.5533480000):0.2354290000	1z6o_M.pdb:0.7062900000):0.5297320000):0.4347300000	((((1bcf_A.pdb:0.0000010000	3e1q_A.pdb:0.0127680000):0.3993290000	2fkz_A.pdb:0.0364180000):0.3016820000	1jgc_A.pdb:0.5816230000):0.7236020000	1nfv_A.pdb:0.9530590000):0.4085780000):0.5999620000	2vzb_A.pdb:1.2020540000):0.9060320000):0.5630920000):0.2301220000):0.1096250000):0.0467421000	(1n1q_A.pdb:0.3470720000	2chp_A.pdb:0.6687520000):0.1538290000);
(1ji5_A.pdb:0.1677750000	(1jig_A.pdb:0.1630260000	((1qgh_A.pdb:0.3228720000	2ux1_A.pdb:0.8162330000):0.3490200000	((1ji4_A.pdb:0.7201930000	2fjc_A.pdb:0.7903180000):0.3991960000	(((((1dps_A.pdb:0.0000020000	1jts_A.pdb:0.0000020000):0.3099400000	1o9r_A.pdb:0.4548610000):0.5080670000	1uvh_A.pdb:0.7918210000):0.5631910000	(1tjo_A.pdb:0.0000010000	1tk6_A.pdb:0.0000010000):0.8524080000):0.2574320000	((((2fzf_A.pdb:2.5412200000	((1lko_A.pdb:0.7495100000	1yuz_A.pdb:0.5976790000):1.0237200000	3qhb_A.pdb:0.6786620000):0.5223670000):0.1217750000	(((((1lb3_A.pdb:0.0664520000	2za7_A.pdb:0.2850620000):0.3125410000	(1bg7_A.pdb:0.5381630000	1r03_A.pdb:0.3152790000):0.0570924000):0.2743550000	(((1eum_A.pdb:0.5300380000	1krq_A.pdb:0.2144080000):0.2157630000	3e6s_A.pdb:0.8886870000):0.2043130000	(2jd7_A.pdb:0.1572300000	1vlg_A.pdb:0.4776060000):0.0659815000):0.6641970000):0.0310216000	(1z6o_A.pdb:1.1020640000	1z6o_M.pdb:0.7315370000):0.1825910000):0.6282610000	((((1otk_A.pdb:2.9693820000	((2inc_B.pdb:1.4222340000	1mty_B.pdb:2.3138210000):0.3437990000	2inp_C.pdb:0.4893380000):0.6704130000):0.4297910000	(1mty_D.pdb:1.0126410000	3dhg_A.pdb:2.0060710000):0.9987220000):0.5596700000	((((1oqu_A.pdb:0.0686190000	(1r2f_A.pdb:0.2427270000	1uzr_A.pdb:0.1129200000):0.1505000000):0.5712090000	((1jk0_A.pdb:0.3620870000	1w68_A.pdb:0.0000030000):0.1226080000	2uw2_A.pdb:0.0000020000):1.5536800000):0.0908256000	1mxr_A.pdb:0.9622590000):0.7716180000	3ee4_A.pdb:1.4512940000):0.2141560000):0.1189560000	(((2uw1_A.pdb:0.0000020000	2uw1_B.pdb:0.0000020000):0.0033917000	1afr_A.pdb:0.1529210000):1.1687600000	1za0_A.pdb:1.5652600000):0.4112110000):0.9765790000):0.0310567000):0.2213770000	((((1bcf_A.pdb:0.0000010000	3e1q_A.pdb:0.0000030000):0.3708820000	2fkz_A.pdb:0.1283350000):0.2101440000	1jgc_A.pdb:0.3677690000):0.6463990000	1nfv_A.pdb:0.5414480000):0.4522010000):0.8169370000	2vzb_A.pdb:0.9597990000):0.6614750000):0.3256260000):0.2055300000):0.1268020000):0.0493181000	(1n1q_A.pdb:0.2742420000	2chp_A.pdb:0.5739040000):0.1289750000);
(1ji5_A.pdb:0.2448030000	(1jig_A.pdb:0.1150680000	((1qgh_A.pdb:0.1906210000	2ux1_A.pdb:0.8194720000):0.5079110000	((1ji4_A.pdb:0.5559790000	2fjc_A.pdb:0.6876930000):0.2874820000	((((1dps_A.pdb:0.0000020000	1jts_A.pdb:0.0067850000):0.2036870000	1uvh_A.pdb:0.9420190000):0.2928640000	1o9r_A.pdb:0.1195100000):0.8353070000	((1tjo_A.pdb:0.0000010000	1tk6_A.pdb:0.0000010000):0.4528810000	((((((2fzf_A.pdb:3.3284910000	(1lko_A.pdb:0.8728110000	1yuz_A.pdb:0.5049410000):0.5294370000):0.7003630000	3qhb_A.pdb:0.4567490000):0.5047670000	(((((((1otk_A.pdb:8.3557360000	2inp_C.pdb:0.0159310000):0.6930170000	1mty_B.pdb:2.5510490000):0.2040530000	2inc_B.pdb:0.9747100000):1.3875200000	(1mty_D.pdb:1.3588460000	3dhg_A.pdb:0.9501590000):0.4063940000):1.2315800000	(((1oqu_A.pdb:0.1321780000	(1r2f_A.pdb:0.2386590000	1uzr_A.pdb:0.0526200000):0.0995113000):0.5002140000	1mxr_A.pdb:1.4522280000):0.5703430000	((1jk0_A.pdb:0.3741190000	1w68_A.pdb:0.0000030000):0.1558240000	2uw2_A.pdb:0.0000030000):1.3180800000):0.4531540000):0.1374590000	3ee4_A.pdb:2.0880460000):0.1285650000	(((2uw1_A.pdb:0.0000020000	2uw1_B.pdb:0.0049420000):0.0000023683	1afr_A.pdb:0.1590600000):0.7428580000	1za0_A.pdb:1.9420960000):0.5277230000):0.6003650000):0.5887850000	((((1lb3_A.pdb:0.0695280000	2za7_A.pdb:0.1380900000):0.4166570000	1bg7_A.pdb:0.5350550000):0.1833820000	1r03_A.pdb:0.1754040000):0.2703000000	((1z6o_A.pdb:1.4066960000	((((1eum_A.pdb:0.5762400000	1krq_A.pdb:0.2844830000):0.3040420000	3e6s_A.pdb:0.8426210000):0.2526810000	2jd7_A.pdb:0.2088060000):0.2576390000	1vlg_A.pdb:0.1994760000):0.5457970000):0.0783011000	1z6o_M.pdb:0.7902000000):0.3511900000):0.7262500000):0.5849100000	((((1bcf_A.pdb:0.0000010000	3e1q_A.pdb:0.0197800000):0.3238480000	2fkz_A.pdb:0.1752040000):0.1951130000	1jgc_A.pdb:0.3505670000):0.7691350000	1nfv_A.pdb:0.6116290000):0.2983140000):0.7922720000	2vzb_A.pdb:1.5010700000):0.7387630000):0.6999310000):0.2968590000):0.1670010000):0.0590717000):0.1671450000	(1n1q_A.pdb:0.2518080000	2chp_A.pdb:0.6392740000):0.1198470000);
(1ji5_A.pdb:0.2681750000	(1jig_A.pdb:0.1953290000	((1qgh_A.pdb:0.3784880000	2ux1_A.pdb:0.4324990000):0.1961200000	((1ji4_A.pdb:0.6211100000	2fjc_A.pdb:0.8695990000):0.1759440000	(((((1dps_A.pdb:0.0087690000	1jts_A.pdb:0.0204800000):0.2066000000	1o9r_A.pdb:0.4366540000):0.3394100000	1uvh_A.pdb:0.5331060000):0.4306220000	(1tjo_A.pdb:0.0000010000	1tk6_A.pdb:0.0000010000):0.8485630000):0.3161420000	((((((((2fzf_A.pdb:3.0785840000	(1lko_A.pdb:1.0830770000	1yuz_A.pdb:0.4909050000):0.8074200000):0.2716770000	3qhb_A.pdb:0.4315660000):2.3332300000	(((1lb3_A.pdb:0.1127630000	2za7_A.pdb:0.2651590000):0.3092000000	1bg7_A.pdb:0.4834960000):0.1338310000	1r03_A.pdb:0.4091090000):0.4888890000):0.0585381000	(1z6o_A.pdb:1.3775840000	1z6o_M.pdb:0.3754640000):0.3580750000):0.2364390000	((1otk_A.pdb:4.5572560000	1za0_A.pdb:0.4025910000):0.5408380000	(((((1oqu_A.pdb:0.1209980000	(1r2f_A.pdb:0.2834770000	1uzr_A.pdb:0.0883300000):0.0931549000):0.9768720000	(1mxr_A.pdb:1.1833480000	((1jk0_A.pdb:0.3346680000	1w68_A.pdb:0.0126100000):0.0907129000	2uw2_A.pdb:0.0237550000):1.9153000000):0.2932530000):0.4795530000	3ee4_A.pdb:1.4057730000):0.5096190000	(((2inc_B.pdb:1.1062990000	2inp_C.pdb:1.0075160000):0.3879750000	(1mty_D.pdb:1.7557900000	3dhg_A.pdb:1.5189680000):0.8571600000):1.0482200000	1mty_B.pdb:1.7345050000):1.2896700000):0.5332680000	((2uw1_A.pdb:0.0000020000	2uw1_B.pdb:0.0101770000):0.0261487000	1afr_A.pdb:0.1432860000):1.6000500000):0.1075530000):1.5334900000):0.2165720000	((((1eum_A.pdb:0.4876820000	1krq_A.pdb:0.5363490000):0.5233590000	2jd7_A.pdb:0.1887110000):0.2708740000	3e6s_A.pdb:1.1257490000):0.0951492000	1vlg_A.pdb:0.1741690000):0.2183510000):0.8424970000	((((1bcf_A.pdb:0.0000010000	3e1q_A.pdb:0.0058360000):0.1595860000	2fkz_A.pdb:0.2975500000):0.2308370000	1jgc_A.pdb:0.4030980000):0.6003620000	1nfv_A.pdb:0.8324540000):0.0433206000):0.4419600000	2vzb_A.pdb:1.4967120000):0.5109030000):0.1561880000):0.1069800000):0.2206430000):0.0481045000	(1n1q_A.pdb:0.2060180000	2chp_A.pdb:0.4125380000):0.1591050000);
(1ji5_A.pdb:0.2214760000	(1jig_A.pdb:0.2648970000	(1n1q_A.pdb:0.2666020000	(((1qgh_A.pdb:0.3299750000	2ux1_A.pdb:0.6429590000):0.2794160000	((1ji4_A.pdb:0.5394940000	2fjc_A.pdb:0.8036940000):0.2976880000	((1tjo_A.pdb:0.0000010000	1tk6_A.pdb:0.0000010000):0.8055200000	(((((2fzf_A.pdb:2.1130410000	(1lko_A.pdb:0.6936370000	1yuz_A.pdb:0.8250880000):0.4422240000):0.6554760000	3qhb_A.pdb:0.6781740000):0.9259840000	((((1lb3_A.pdb:0.0288970000	2za7_A.pdb:0.1381150000):0.3131360000	(1bg7_A.pdb:0.4871190000	1r03_A.pdb:0.2056580000):0.1152490000):0.1778880000	((1z6o_A.pdb:1.3323660000	1z6o_M.pdb:0.6161630000):0.2598430000	((((1eum_A.pdb:0.5336160000	1krq_A.pdb:0.2484130000):0.3302160000	3e6s_A.pdb:0.9119810000):0.2316750000	2jd7_A.pdb:0.2585000000):0.1166800000	1vlg_A.pdb:0.2023770000):0.6528340000):0.1200330000):0.2765810000	((((((1otk_A.pdb:3.3821140000	2inp_C.pdb:0.2879670000):0.7685680000	2inc_B.pdb:1.1098290000):0.3305790000	1mty_B.pdb:1.3339500000):1.1041600000	(1mty_D.pdb:1.2454730000	3dhg_A.pdb:1.4825680000):0.9550570000):0.3066950000	(((1oqu_A.pdb:0.0888670000	(1r2f_A.pdb:0.2243060000	1uzr_A.pdb:0.0503640000):0.1369470000):0.4542100000	(1mxr_A.pdb:0.8979020000	((1jk0_A.pdb:0.2814040000	1w68_A.pdb:0.0086140000):0.0897357000	2uw2_A.pdb:0.0000020000):1.2709900000):0.4007900000):0.8105220000	3ee4_A.pdb:1.3335480000):0.2846680000):0.0968632000	(((2uw1_A.pdb:0.0000020000	2uw1_B.pdb:0.0153000000):0.0000024952	1afr_A.pdb:0.1943180000):0.9275320000	1za0_A.pdb:1.2934260000):0.5540680000):1.0388700000):0.1942310000):0.3035880000	((((1bcf_A.pdb:0.0000010000	3e1q_A.pdb:0.0000030000):0.3246030000	2fkz_A.pdb:0.1278400000):0.1940020000	1jgc_A.pdb:0.3839240000):0.5147020000	1nfv_A.pdb:0.6418180000):0.2900650000):0.8327010000	2vzb_A.pdb:0.7977110000):0.0493893000):0.4710770000):0.3547700000):0.1051560000	(((1dps_A.pdb:0.0000030000	1jts_A.pdb:0.0121710000):0.3029290000	1o9r_A.pdb:0.3850800000):0.3317360000	1uvh_A.pdb:1.0235440000):0.7988070000):0.0586572000):0.1104360000):0.0824125000	2chp_A.pdb:0.6497700000);
(1ji5_A.pdb:0.3464770000	(1jig_A.pdb:0.3862010000	(((1qgh_A.pdb:0.3624630000	(2ux1_A.pdb:0.2580800000	(((1dps_A.pdb:0.0000030000	1jts_A.pdb:0.0000020000):0.2014750000	1o9r_A.pdb:0.5133150000):0.4790300000	1uvh_A.pdb:1.0506320000):0.8512300000):0.1691490000):0.2472520000	(1ji4_A.pdb:0.7868130000	2fjc_A.pdb:0.9251110000):0.1606780000):0.1370800000	((1tjo_A.pdb:0.0000010000	1tk6_A.pdb:0.0000010000):1.2357700000	((((((2fzf_A.pdb:1.9228980000	(1lko_A.pdb:1.0084450000	1yuz_A.pdb:0.5945620000):0.7044780000):0.6553480000	3qhb_A.pdb:0.6307250000):0.6881430000	(((((1otk_A.pdb:4.9736610000	2inp_C.pdb:0.0000030000):0.7075620000	(2inc_B.pdb:0.8231850000	1mty_B.pdb:2.9191930000):0.2114190000):1.2430900000	(1mty_D.pdb:1.2172590000	3dhg_A.pdb:1.7319230000):0.5065160000):0.4954030000	((((1oqu_A.pdb:0.1067690000	(1r2f_A.pdb:0.2450320000	1uzr_A.pdb:0.0698130000):0.1299460000):0.9373580000	1mxr_A.pdb:0.7237440000):0.2273070000	(1jk0_A.pdb:0.0867830000	(2uw2_A.pdb:0.0967530000	1w68_A.pdb:0.0049170000):0.3229050000):0.9724410000):0.7207350000	3ee4_A.pdb:1.1456390000):0.7596010000):0.1294910000	(((2uw1_A.pdb:0.0000020000	2uw1_B.pdb:0.0148540000):0.0214490000	1afr_A.pdb:0.1286520000):1.1362500000	1za0_A.pdb:1.1623720000):0.4034960000):1.1984000000):0.4710400000	((((1lb3_A.pdb:0.0185130000	2za7_A.pdb:0.2454050000):0.3183620000	(1bg7_A.pdb:0.5646150000	1r03_A.pdb:0.2431990000):0.0900127000):0.3863050000	(1z6o_A.pdb:1.1517310000	1z6o_M.pdb:0.4342260000):0.1884210000):0.2345360000	((((1eum_A.pdb:0.5250180000	1krq_A.pdb:0.3431570000):0.3570270000	2jd7_A.pdb:0.1684660000):0.1810810000	3e6s_A.pdb:1.0226140000):0.1240020000	1vlg_A.pdb:0.2500830000):0.4571510000):0.3818000000):0.6600910000	((((1bcf_A.pdb:0.0000010000	3e1q_A.pdb:0.0000030000):0.1723560000	2fkz_A.pdb:0.3152400000):0.1332730000	1jgc_A.pdb:0.5012750000):0.5212610000	1nfv_A.pdb:0.7956890000):0.3798890000):0.2145480000	2vzb_A.pdb:0.9354010000):0.2102010000):0.7300730000):0.0883453000):0.0565428000	(1n1q_A.pdb:0.2945410000	2chp_A.pdb:0.5099930000):0.1854250000);
(1ji5_A.pdb:0.2149030000	1jig_A.pdb:0.2628550000	((1n1q_A.pdb:0.2184150000	2chp_A.pdb:0.6131270000):0.0737187000	(((1qgh_A.pdb:0.2826430000	2ux1_A.pdb:0.6223560000):0.2684540000	(((1dps_A.pdb:0.0025680000	1jts_A.pdb:0.0104220000):0.3456210000	1o9r_A.pdb:0.2472320000):0.3723390000	1uvh_A.pdb:0.7645970000):0.6368210000):0.1319610000	((1ji4_A.pdb:0.5017620000	2fjc_A.pdb:0.8792970000):0.3682590000	((1tjo_A.pdb:0.0000010000	1tk6_A.pdb:0.0000010000):1.0603600000	((((((2fzf_A.pdb:2.0797020000	(1lko_A.pdb:1.1330200000	1yuz_A.pdb:0.7072460000):0.3562240000):0.6189770000	3qhb_A.pdb:0.5560350000):1.2474700000	(((((1otk_A.pdb:3.2042280000	2inp_C.pdb:0.0967230000):0.9131560000	(2inc_B.pdb:0.7801460000	1mty_B.pdb:2.0979220000):0.1620330000):0.5949180000	(1mty_D.pdb:1.3835960000	3dhg_A.pdb:1.0010630000):0.4487230000):0.3326270000	((((1oqu_A.pdb:0.2000230000	1uzr_A.pdb:0.0786480000):0.1517900000	1r2f_A.pdb:0.0120050000):0.5313910000	(1mxr_A.pdb:0.7831070000	((1jk0_A.pdb:0.3272870000	1w68_A.pdb:0.0263920000):0.1249170000	2uw2_A.pdb:0.0000030000):1.0562700000):0.2701050000):0.3421770000	3ee4_A.pdb:1.4304240000):0.2536140000):0.4182610000	(((2uw1_A.pdb:0.0000020000	1afr_A.pdb:0.1902120000):0.0016793000	2uw1_B.pdb:0.0041410000):1.3053200000	1za0_A.pdb:1.0791340000):0.1456200000):1.1308900000):0.1205170000	(((((1lb3_A.pdb:0.0606680000	2za7_A.pdb:0.1434450000):0.3039570000	1bg7_A.pdb:0.6124140000):0.0511177000	1r03_A.pdb:0.2129070000):0.4640670000	(1z6o_A.pdb:1.1042490000	1z6o_M.pdb:0.6726910000):0.4079130000):0.1813680000	((((1eum_A.pdb:0.4708500000	1krq_A.pdb:0.2322510000):0.3668950000	3e6s_A.pdb:0.9559640000):0.2818880000	1vlg_A.pdb:0.2634650000):0.1023190000	2jd7_A.pdb:0.4053580000):0.3094330000):0.5779700000):0.4442920000	((((1bcf_A.pdb:0.0000010000	3e1q_A.pdb:0.0067870000):0.3287730000	2fkz_A.pdb:0.1393140000):0.2943380000	1jgc_A.pdb:0.1467410000):0.7250020000	1nfv_A.pdb:0.6503690000):0.2777690000):0.4787760000	2vzb_A.pdb:0.7596220000):0.3601930000):0.4178340000):0.3671590000):0.0975403000):0.0807359000);
(1ji5_A.pdb:0.3077430000	(1jig_A.pdb:0.0764350000	((((1qgh_A.pdb:0.3195380000	2ux1_A.pdb:0.6778430000):0.2495080000	1ji4_A.pdb:0.8689980000):0.1846770000	2fjc_A.pdb:0.8976640000):0.1985470000	(((((1dps_A.pdb:0.0000020000	1jts_A.pdb:0.0071210000):0.2998480000	1o9r_A.pdb:0.3164400000):0.6124850000	1uvh_A.pdb:0.5945330000):0.5695550000	(1tjo_A.pdb:0.0000010000	1tk6_A.pdb:0.0000010000):0.9113580000):0.3519410000	(((((2fzf_A.pdb:2.9258770000	3qhb_A.pdb:0.5198310000):0.2656670000	(1lko_A.pdb:0.9389030000	1yuz_A.pdb:0.7284720000):0.8596880000):1.0251600000	(((((1lb3_A.pdb:0.0921830000	2za7_A.pdb:0.2064590000):0.4251580000	(1bg7_A.pdb:0.5590760000	1r03_A.pdb:0.3964590000):0.0453006000):0.5843380000	(1z6o_A.pdb:1.2529730000	1z6o_M.pdb:0.9867050000):0.2327740000):0.2638130000	((((1eum_A.pdb:0.4476810000	1krq_A.pdb:0.3850050000):0.5024470000	3e6s_A.pdb:0.9094880000):0.3677070000	2jd7_A.pdb:0.3129660000):0.1497050000	1vlg_A.pdb:0.2128820000):0.2785660000):0.4447290000	((((((1otk_A.pdb:4.5951400000	2inp_C.pdb:0.3633760000):0.5117190000	1mty_B.pdb:3.1006290000):0.5827420000	(2inc_B.pdb:0.5590430000	(1mty_D.pdb:2.0463980000	3dhg_A.pdb:0.6937430000):1.4870700000):0.2712350000):1.7455900000	3ee4_A.pdb:1.6719460000):0.0483700000	(((1oqu_A.pdb:0.1026250000	(1r2f_A.pdb:0.2561620000	1uzr_A.pdb:0.1203520000):0.1939370000):0.5797260000	((1jk0_A.pdb:0.3527560000	1w68_A.pdb:0.0000020000):0.0818436000	2uw2_A.pdb:0.0669710000):1.4745000000):0.6218620000	1mxr_A.pdb:0.8138560000):1.0131700000):0.4753420000	(((2uw1_A.pdb:0.0000020000	2uw1_B.pdb:0.0152220000):0.0858023000	1afr_A.pdb:0.1135520000):1.3008800000	1za0_A.pdb:1.7037730000):0.5393810000):0.5553630000):0.0769043000):0.5987000000	((((1bcf_A.pdb:0.0000010000	3e1q_A.pdb:0.0128960000):0.3593140000	2fkz_A.pdb:0.1659660000):0.4157130000	1jgc_A.pdb:0.4461890000):0.7389720000	1nfv_A.pdb:0.8058620000):0.3421390000):0.5799970000	2vzb_A.pdb:1.1408170000):0.8361910000):0.1719210000):0.0958001000):0.1040210000	(1n1q_A.pdb:0.2660900000	2chp_A.pdb:0.4766240000):0.0583303000);
(1ji5_A.pdb:0.2850500000	(1jig_A.pdb:0.1894180000	(((1qgh_A.pdb:0.4008720000	2ux1_A.pdb:0.6392640000):0.2775090000	(1ji4_A.pdb:0.7118440000	2fjc_A.pdb:0.7754230000):0.4441850000):0.1509940000	((((1dps_A.pdb:0.0000020000	1jts_A.pdb:0.0071730000):0.4330180000	1o9r_A.pdb:0.2661560000):0.4088160000	1uvh_A.pdb:0.7349450000):0.2776670000	((1tjo_A.pdb:0.0000010000	1tk6_A.pdb:0.0000010000):0.7578320000	((((((2fzf_A.pdb:2.3554840000	(1lko_A.pdb:0.7180070000	1yuz_A.pdb:0.9027510000):0.1894530000):1.0979700000	3qhb_A.pdb:1.1774510000):0.8310590000	(((((((1otk_A.pdb:3.8620700000	2inp_C.pdb:0.0297440000):0.9721670000	2inc_B.pdb:0.8557260000):0.3294570000	1mty_B.pdb:2.9970760000):0.4149470000	(1mty_D.pdb:1.4631490000	3dhg_A.pdb:1.2001140000):1.0924700000):1.2699600000	((1oqu_A.pdb:0.1606670000	(1r2f_A.pdb:0.2408300000	1uzr_A.pdb:0.0810840000):0.1245570000):0.3402260000	(1mxr_A.pdb:1.2943640000	((1jk0_A.pdb:0.4317310000	1w68_A.pdb:0.0000030000):0.1138980000	2uw2_A.pdb:0.0000030000):1.4573700000):0.5589330000):0.7777490000):0.1862190000	3ee4_A.pdb:1.4768280000):0.2854030000	(((2uw1_A.pdb:0.0000020000	2uw1_B.pdb:0.0145790000):0.1011550000	1afr_A.pdb:0.1570630000):1.1293300000	1za0_A.pdb:1.7133690000):0.3289980000):0.3765820000):0.4637180000	(((((1lb3_A.pdb:0.0593790000	2za7_A.pdb:0.1900920000):0.3611050000	1bg7_A.pdb:0.5748960000):0.1859730000	1r03_A.pdb:0.3125090000):0.2761170000	(1z6o_A.pdb:1.5433430000	1z6o_M.pdb:0.6154480000):0.1872440000):0.1434670000	(((1eum_A.pdb:0.5758520000	1krq_A.pdb:0.2727140000):0.3599820000	3e6s_A.pdb:0.9100590000):0.2060970000	(2jd7_A.pdb:0.4759930000	1vlg_A.pdb:0.3437550000):0.1028790000):0.2691920000):0.7480910000):0.5030480000	((((1bcf_A.pdb:0.0000010000	3e1q_A.pdb:0.0197910000):0.2802060000	2fkz_A.pdb:0.2892000000):0.3416830000	1jgc_A.pdb:0.4511960000):0.5729600000	1nfv_A.pdb:0.9230180000):0.2202660000):0.7169150000	2vzb_A.pdb:1.0241240000):0.6482840000):0.2901000000):0.4994240000):0.1602180000):0.0626511000	(1n1q_A.pdb:0.2215260000	2chp_A.pdb:0.6181070000):0.0978070000);
(1ji5_A.pdb:0.3182200000	((1jig_A.pdb:0.1016430000	(((1qgh_A.pdb:0.4643240000	2ux1_A.pdb:0.5577770000):0.2831490000	((((1dps_A.pdb:0.0000020000	1jts_A.pdb:0.0226270000):0.4447950000	1o9r_A.pdb:0.3421130000):0.5787490000	1uvh_A.pdb:0.5858530000):0.2821300000	((1tjo_A.pdb:0.0000010000	1tk6_A.pdb:0.0000010000):0.8387120000	(((((2fzf_A.pdb:2.9885580000	(((1lko_A.pdb:0.9225030000	1yuz_A.pdb:0.5660190000):0.8523500000	3qhb_A.pdb:0.6682120000):0.6107510000	(((((1otk_A.pdb:4.2128840000	(2inc_B.pdb:0.8202610000	1mty_B.pdb:2.8129340000):0.0866210000):0.5203390000	2inp_C.pdb:0.2416240000):0.5416220000	(1mty_D.pdb:2.1564300000	3dhg_A.pdb:2.3278950000):0.9377800000):1.6581400000	(((2uw1_A.pdb:0.0000020000	2uw1_B.pdb:0.0049280000):0.0589081000	1afr_A.pdb:0.1100660000):1.3948600000	1za0_A.pdb:0.8853880000):0.9421940000):0.0390876000	(((1oqu_A.pdb:0.0173820000	(1r2f_A.pdb:0.2534580000	1uzr_A.pdb:0.0800920000):0.1935460000):0.7745680000	(1mxr_A.pdb:0.8703560000	((1jk0_A.pdb:0.3519280000	1w68_A.pdb:0.0007650000):0.1222990000	2uw2_A.pdb:0.0093420000):1.4830300000):0.3032570000):0.5660230000	3ee4_A.pdb:1.5978980000):0.5335150000):0.8519300000):0.1660230000):0.6593320000	((((1lb3_A.pdb:0.1191720000	2za7_A.pdb:0.1640780000):0.3141570000	1bg7_A.pdb:0.7319050000):0.0888466000	1r03_A.pdb:0.2645440000):0.3662930000	((1z6o_A.pdb:1.1630760000	1z6o_M.pdb:0.8735690000):0.1987760000	((((1eum_A.pdb:0.5750240000	1krq_A.pdb:0.2931020000):0.3801400000	3e6s_A.pdb:1.1613350000):0.1973260000	2jd7_A.pdb:0.3303620000):0.0870899000	1vlg_A.pdb:0.2446360000):0.4292700000):0.0780413000):0.6252870000):0.0558789000	(((1bcf_A.pdb:0.0000010000	3e1q_A.pdb:0.0065730000):0.2656570000	2fkz_A.pdb:0.1840410000):0.3329620000	1jgc_A.pdb:0.5531120000):0.6208450000):0.3046520000	1nfv_A.pdb:0.9575970000):0.0803239000	2vzb_A.pdb:1.1397470000):0.9960120000):0.4220190000):0.5421920000):0.1964190000	(1ji4_A.pdb:0.9489530000	2fjc_A.pdb:0.7716810000):0.2014660000):0.3033910000):0.1716770000	1n1q_A.pdb:0.5634200000):0.1008960000	2chp_A.pdb:0.7791010000);
(1ji5_A.pdb:0.2716360000	((1jig_A.pdb:0.1516680000	2chp_A.pdb:0.6443190000):0.0716934000	1n1q_A.pdb:0.2794980000):0.0770988000	(((1qgh_A.pdb:0.2886840000	2ux1_A.pdb:0.7483130000):0.1729640000	(1ji4_A.pdb:0.7313250000	2fjc_A.pdb:0.8996480000):0.4546660000):0.2138060000	((((1dps_A.pdb:0.0000020000	1jts_A.pdb:0.0061930000):0.3063100000	1o9r_A.pdb:0.3636410000):0.5657790000	1uvh_A.pdb:0.5000060000):0.4232110000	((1tjo_A.pdb:0.0000010000	1tk6_A.pdb:0.0000010000):0.5705550000	((((2fzf_A.pdb:2.7706840000	((1lko_A.pdb:0.7705660000	1yuz_A.pdb:0.8342410000):0.6111770000	3qhb_A.pdb:0.9405640000):0.4879580000):0.7631880000	((((((1lb3_A.pdb:0.0748820000	2za7_A.pdb:0.1400000000):0.3520930000	1bg7_A.pdb:0.4874340000):0.0618322000	1r03_A.pdb:0.2708480000):0.3076440000	(1z6o_A.pdb:1.4974380000	1z6o_M.pdb:0.9134490000):0.2341810000):0.0664228000	(((1eum_A.pdb:0.4933880000	1krq_A.pdb:0.3812670000):0.2180910000	3e6s_A.pdb:0.7974120000):0.3337740000	(2jd7_A.pdb:0.2952430000	1vlg_A.pdb:0.3727230000):0.1463460000):0.3272700000):0.3674080000	(((((1otk_A.pdb:3.0365840000	2inp_C.pdb:0.2645920000):0.6895960000	(2inc_B.pdb:0.8485030000	1mty_B.pdb:2.9744930000):0.4291420000):0.5977590000	(1mty_D.pdb:0.9831110000	3dhg_A.pdb:1.5622330000):0.5700670000):1.6515300000	((((1oqu_A.pdb:0.0830510000	(1r2f_A.pdb:0.2223410000	1uzr_A.pdb:0.0701110000):0.1409430000):0.7593070000	((1jk0_A.pdb:0.2595110000	1w68_A.pdb:0.0000030000):0.1000950000	2uw2_A.pdb:0.0000020000):1.5165800000):0.1694850000	1mxr_A.pdb:0.7963300000):0.8342720000	3ee4_A.pdb:0.9100000000):0.3593230000):0.3305570000	(((2uw1_A.pdb:0.0000020000	2uw1_B.pdb:0.0156070000):0.0321480000	1afr_A.pdb:0.1512260000):0.6731350000	1za0_A.pdb:1.8898850000):0.1638750000):0.9531310000):0.1721870000):0.3049340000	((((1bcf_A.pdb:0.0000010000	3e1q_A.pdb:0.0063060000):0.2923110000	2fkz_A.pdb:0.2205920000):0.3016020000	1jgc_A.pdb:0.3234390000):0.8097620000	1nfv_A.pdb:0.5255920000):0.5253400000):0.8471230000	2vzb_A.pdb:1.0269020000):0.3704890000):1.0225700000):0.2903450000):0.0690260000);
(1ji5_A.pdb:0.2490370000	((1jig_A.pdb:0.2081550000	((1ji4_A.pdb:0.6931560000	2fjc_A.pdb:0.6416040000):0.4156220000	((1tjo_A.pdb:0.0000010000	1tk6_A.pdb:0.0000010000):0.9239430000	(((((2fzf_A.pdb:3.0340550000	((1lko_A.pdb:0.8947240000	1yuz_A.pdb:0.6106670000):0.5145110000	3qhb_A.pdb:1.2670450000):0.3478410000):0.2742460000	((((((1otk_A.pdb:4.2315470000	(2inp_C.pdb:0.4124970000	1mty_B.pdb:2.1466220000):0.1908980000):0.3365730000	2inc_B.pdb:0.9918590000):0.9993740000	3dhg_A.pdb:0.6710270000):0.3520520000	1mty_D.pdb:1.1266020000):0.9831900000	((((1oqu_A.pdb:0.1203330000	(1r2f_A.pdb:0.1895040000	1uzr_A.pdb:0.0612080000):0.1027710000):0.5129270000	1mxr_A.pdb:1.4062370000):0.2144170000	(1jk0_A.pdb:0.1870080000	(2uw2_A.pdb:0.1412610000	1w68_A.pdb:0.0075150000):0.2507810000):1.3746500000):0.4821630000	3ee4_A.pdb:1.2434120000):0.2516020000):0.7027820000	(((2uw1_A.pdb:0.0000020000	2uw1_B.pdb:0.0000020000):0.0764762000	1afr_A.pdb:0.1436760000):0.9999080000	1za0_A.pdb:1.3606360000):0.3075740000):1.0558600000):0.2937310000	(((((1lb3_A.pdb:0.0831050000	2za7_A.pdb:0.1693140000):0.3849420000	1bg7_A.pdb:0.4760040000):0.0777987000	1r03_A.pdb:0.2020760000):0.4323870000	(1z6o_A.pdb:1.2803150000	1z6o_M.pdb:0.6471400000):0.2411520000):0.1536600000	(((1eum_A.pdb:0.3757790000	1krq_A.pdb:0.3425160000):0.3600920000	3e6s_A.pdb:0.8356400000):0.1393150000	(2jd7_A.pdb:0.3254610000	1vlg_A.pdb:0.2813120000):0.0457405000):0.3093670000):0.4650210000):0.0528690000	((((1bcf_A.pdb:0.0000020000	3e1q_A.pdb:0.0128590000):0.3277470000	2fkz_A.pdb:0.2139420000):0.1058470000	1jgc_A.pdb:0.4707600000):0.4721610000	1nfv_A.pdb:0.6818880000):0.2949680000):0.6598210000	2vzb_A.pdb:1.0212360000):0.6761770000):0.3556050000):0.2818690000):0.0425661000	((1qgh_A.pdb:0.4929790000	2ux1_A.pdb:0.7398190000):0.2606870000	(((1dps_A.pdb:0.0026090000	1jts_A.pdb:0.0099090000):0.2907260000	1o9r_A.pdb:0.3532360000):0.4211160000	1uvh_A.pdb:0.6176080000):0.3579340000):0.3949570000):0.0804216000	(1n1q_A.pdb:0.2758160000	2chp_A.pdb:0.6025180000):0.0982091000);
(1ji5_A.pdb:0.2546320000	(1jig_A.pdb:0.1158890000	(((1qgh_A.pdb:0.6003220000	(2ux1_A.pdb:0.1134900000	(((1dps_A.pdb:0.0066440000	1jts_A.pdb:0.0000030000):0.5042000000	1o9r_A.pdb:0.2281760000):0.4039320000	1uvh_A.pdb:0.9272500000):0.7693490000):0.2440530000):0.2632270000	(1ji4_A.pdb:0.9519760000	2fjc_A.pdb:0.8180620000):0.0531413000):0.0823155000	((1tjo_A.pdb:0.0000010000	1tk6_A.pdb:0.0000010000):0.9682980000	(((((2fzf_A.pdb:2.2141720000	(1lko_A.pdb:0.9038900000	1yuz_A.pdb:0.7930110000):0.2711770000):0.5403880000	3qhb_A.pdb:0.6329940000):0.8266550000	((((((1lb3_A.pdb:0.1075510000	2za7_A.pdb:0.1643740000):0.4330290000	1bg7_A.pdb:0.5082170000):0.0699183000	1r03_A.pdb:0.4270190000):0.2007320000	(1z6o_A.pdb:1.1646460000	1z6o_M.pdb:0.8736840000):0.1531240000):0.2272690000	((((1eum_A.pdb:0.4990580000	1krq_A.pdb:0.4338720000):0.3215280000	3e6s_A.pdb:0.7375470000):0.1943120000	2jd7_A.pdb:0.2391600000):0.0576051000	1vlg_A.pdb:0.2669070000):0.3152150000):0.5502250000	((1otk_A.pdb:4.4552520000	(((2uw1_A.pdb:0.0000020000	2uw1_B.pdb:0.0098270000):0.0160771000	1afr_A.pdb:0.1172500000):1.2960200000	1za0_A.pdb:0.6322010000):0.5767800000):0.3560540000	(((((1oqu_A.pdb:0.1262050000	(1r2f_A.pdb:0.2312780000	1uzr_A.pdb:0.0935250000):0.0422130000):0.6231710000	((1jk0_A.pdb:0.4035620000	1w68_A.pdb:0.0000020000):0.0843099000	2uw2_A.pdb:0.0590010000):1.3163200000):0.3109850000	1mxr_A.pdb:0.6335710000):0.4268610000	3ee4_A.pdb:1.4652260000):0.2742020000	((2inc_B.pdb:0.5982180000	(2inp_C.pdb:0.7461010000	1mty_B.pdb:2.1903530000):0.5933160000):0.8691260000	(1mty_D.pdb:1.7729240000	3dhg_A.pdb:0.5224060000):0.4622410000):1.3857600000):0.3369960000):0.6708170000):0.1282330000):0.4796680000	((((1bcf_A.pdb:0.0000010000	3e1q_A.pdb:0.0060550000):0.3745470000	2fkz_A.pdb:0.1718810000):0.4593230000	1jgc_A.pdb:0.2505560000):0.3190530000	1nfv_A.pdb:0.7554750000):0.4586800000):0.2799620000	2vzb_A.pdb:0.8988540000):0.3907780000):0.5842230000):0.1720330000):0.1897550000	(1n1q_A.pdb:0.2756060000	2chp_A.pdb:0.5357620000):0.1522260000);
(1ji5_A.pdb:0.2551660000	(1jig_A.pdb:0.1869970000	(1n1q_A.pdb:0.3303510000	((((1qgh_A.pdb:0.3740590000	2ux1_A.pdb:0.5945140000):0.2332370000	(((1dps_A.pdb:0.0000020000	1jts_A.pdb:0.0197020000):0.2910610000	1o9r_A.pdb:0.3928620000):0.4783010000	1uvh_A.pdb:0.7979680000):0.5884240000):0.1282370000	(1ji4_A.pdb:0.6496620000	2fjc_A.pdb:1.0998380000):0.2910320000):0.1239760000	((1tjo_A.pdb:0.0000010000	1tk6_A.pdb:0.0000010000):0.8109140000	((((2fzf_A.pdb:2.7231650000	(((1bcf_A.pdb:0.0000010000	3e1q_A.pdb:0.0062630000):0.2320230000	2fkz_A.pdb:0.1816800000):0.2263440000	1jgc_A.pdb:0.4975250000):0.1806330000):0.3867150000	1nfv_A.pdb:0.8060840000):0.2236410000	(((1lko_A.pdb:0.5483850000	1yuz_A.pdb:1.0543600000):0.8816350000	(3qhb_A.pdb:0.7142420000	((((((1otk_A.pdb:3.9257640000	2inp_C.pdb:0.0193050000):0.6958310000	1mty_B.pdb:2.4685650000):0.1839430000	2inc_B.pdb:1.1032960000):0.3317530000	(1mty_D.pdb:1.8098640000	3dhg_A.pdb:1.5252030000):0.5541000000):1.4303800000	(((1oqu_A.pdb:0.0432550000	(1r2f_A.pdb:0.2253610000	1uzr_A.pdb:0.0912970000):0.2095470000):0.7177450000	(1mxr_A.pdb:0.9564640000	((1jk0_A.pdb:0.3380560000	1w68_A.pdb:0.0000030000):0.1024890000	2uw2_A.pdb:0.0022460000):1.3363500000):0.1443720000):0.8413750000	3ee4_A.pdb:1.4679270000):0.5240120000):0.0249113000	(((2uw1_A.pdb:0.0000020000	2uw1_B.pdb:0.0199950000):0.0467548000	1afr_A.pdb:0.1223280000):0.9288080000	1za0_A.pdb:1.4548220000):0.3522260000):0.6950720000):0.5757930000):0.1559870000	(((((1lb3_A.pdb:0.0850240000	2za7_A.pdb:0.1209170000):0.3743340000	1bg7_A.pdb:0.5945360000):0.0542316000	1r03_A.pdb:0.1810590000):0.4145820000	(1z6o_A.pdb:1.3749120000	1z6o_M.pdb:0.5831010000):0.1622880000):0.1021440000	((((1eum_A.pdb:0.5656600000	1krq_A.pdb:0.2122660000):0.4047920000	3e6s_A.pdb:0.8215290000):0.3080530000	2jd7_A.pdb:0.1886560000):0.2177440000	1vlg_A.pdb:0.1200170000):0.4595650000):0.5187940000):0.5761730000):0.3687260000	2vzb_A.pdb:0.8095670000):0.4511030000):0.6737100000):0.0216406000):0.0690396000):0.1052480000	2chp_A.pdb:0.4208200000);
(1ji5_A.pdb:0.3785650000	(1jig_A.pdb:0.2079010000	(1n1q_A.pdb:0.4166270000	(((1qgh_A.pdb:0.5030740000	2ux1_A.pdb:0.6135850000):0.2070140000	(((1dps_A.pdb:0.0000020000	1jts_A.pdb:0.0349870000):0.4853550000	1o9r_A.pdb:0.1921610000):0.5842700000	1uvh_A.pdb:0.9936950000):0.5065380000):0.2010020000	((1ji4_A.pdb:0.6704090000	2fjc_A.pdb:1.0945730000):0.1431160000	((1tjo_A.pdb:0.0000010000	1tk6_A.pdb:0.0000010000):1.0965300000	(((((((2fzf_A.pdb:2.1947660000	3qhb_A.pdb:1.1877090000):0.2563760000	(1lko_A.pdb:0.7214980000	1yuz_A.pdb:1.1523650000):1.0039000000):0.3104900000	(((((((1otk_A.pdb:4.5015740000	2inp_C.pdb:0.0000020000):0.6499260000	1mty_B.pdb:2.3716690000):0.2897220000	2inc_B.pdb:0.9934450000):0.6656130000	(1mty_D.pdb:1.2565450000	3dhg_A.pdb:1.1996700000):0.5584670000):0.9358030000	((((1oqu_A.pdb:0.1626200000	1uzr_A.pdb:0.0893930000):0.1090260000	1r2f_A.pdb:0.0868170000):0.9265100000	1mxr_A.pdb:0.7014740000):0.2180870000	((1jk0_A.pdb:0.4117830000	1w68_A.pdb:0.0140140000):0.1282660000	2uw2_A.pdb:0.0000030000):1.2723700000):0.8979830000):0.2516830000	3ee4_A.pdb:1.6479360000):0.4245050000	(((2uw1_A.pdb:0.0000020000	2uw1_B.pdb:0.0151430000):0.0219519000	1afr_A.pdb:0.2404470000):1.0227000000	1za0_A.pdb:1.2532360000):0.7425200000):0.4224370000):0.6975470000	(((((1lb3_A.pdb:0.1028320000	2za7_A.pdb:0.1442320000):0.3857400000	1bg7_A.pdb:0.6096710000):0.0629271000	1r03_A.pdb:0.2469620000):0.4936170000	(1z6o_A.pdb:1.4535280000	1z6o_M.pdb:0.7717560000):0.1459420000):0.2397780000	(((1eum_A.pdb:0.6731940000	1krq_A.pdb:0.3331000000):0.3955920000	3e6s_A.pdb:0.9315510000):0.3204340000	(2jd7_A.pdb:0.5626890000	1vlg_A.pdb:0.1957180000):0.0740339000):0.1837630000):1.0355700000):0.4625610000	1nfv_A.pdb:0.4058660000):0.4643530000	(((1bcf_A.pdb:0.0000010000	3e1q_A.pdb:0.0000030000):0.2567230000	2fkz_A.pdb:0.2191230000):0.2650170000	1jgc_A.pdb:0.3657640000):0.5136500000):0.6783400000	2vzb_A.pdb:1.1544190000):0.1306320000):0.4214480000):0.4197210000):0.0574767000):0.1255300000):0.1184030000	2chp_A.pdb:0.7450530000);
(1ji5_A.pdb:0.1810240000	(1jig_A.pdb:0.2696420000	(1n1q_A.pdb:0.2389130000	((1qgh_A.pdb:0.6007010000	(2ux1_A.pdb:0.5958880000	(((1dps_A.pdb:0.0000020000	1jts_A.pdb:0.0267230000):0.4509490000	1o9r_A.pdb:0.2543150000):0.4885160000	1uvh_A.pdb:0.7956680000):0.3806050000):0.2002270000):0.3181260000	((1ji4_A.pdb:0.7456100000	2fjc_A.pdb:0.9451920000):0.0903757000	((1tjo_A.pdb:0.0000010000	1tk6_A.pdb:0.0000010000):0.9026020000	(((((((((2fzf_A.pdb:2.1935140000	(1lko_A.pdb:0.6272380000	1yuz_A.pdb:1.2539940000):0.2485620000):0.4672630000	3qhb_A.pdb:0.6572080000):0.8954050000	((((((1otk_A.pdb:3.5646450000	2inp_C.pdb:0.0015140000):1.0487900000	1mty_B.pdb:2.4984220000):0.3887850000	2inc_B.pdb:1.0637830000):1.0410900000	(1mty_D.pdb:1.3417690000	3dhg_A.pdb:1.4467380000):0.1801590000):1.3664200000	((((1oqu_A.pdb:0.1435700000	(1r2f_A.pdb:0.2316340000	1uzr_A.pdb:0.0650110000):0.1332350000):0.9131130000	1mxr_A.pdb:0.8038370000):0.1321450000	((1jk0_A.pdb:0.3135770000	1w68_A.pdb:0.0000030000):0.0796519000	2uw2_A.pdb:0.0801850000):1.0632400000):0.8575740000	3ee4_A.pdb:0.9882130000):0.6456530000):0.3160410000	(((2uw1_A.pdb:0.0000020000	2uw1_B.pdb:0.0049840000):0.0621267000	1afr_A.pdb:0.1690570000):0.7869430000	1za0_A.pdb:1.4369330000):0.2628530000):0.0462776000):0.9464150000	1z6o_A.pdb:1.7827330000):0.0000024133	((1lb3_A.pdb:0.0549310000	2za7_A.pdb:0.0842600000):0.2937930000	(1bg7_A.pdb:0.3988130000	1r03_A.pdb:0.2208460000):0.0187886000):0.3542400000):0.3459740000	((((1eum_A.pdb:0.3855040000	1krq_A.pdb:0.4414080000):0.4849700000	3e6s_A.pdb:0.7055610000):0.2811600000	2jd7_A.pdb:0.2361910000):0.1630870000	1vlg_A.pdb:0.1774820000):0.3382950000):0.1626860000	1z6o_M.pdb:0.6553230000):0.7729330000	((((1bcf_A.pdb:0.0000010000	3e1q_A.pdb:0.0000030000):0.2174540000	2fkz_A.pdb:0.1376900000):0.1042830000	1jgc_A.pdb:0.7721570000):0.4844370000	1nfv_A.pdb:0.9512880000):0.2592390000):0.2596260000	2vzb_A.pdb:0.9309360000):0.4279360000):0.3277480000):0.1163470000):0.1175410000):0.1005930000):0.1617390000	2chp_A.pdb:0.6438740000);
(1ji5_A.pdb:0.2972730000	((1jig_A.pdb:0.1988120000	((1ji4_A.pdb:0.6228580000	2fjc_A.pdb:0.6375690000):0.1714130000	((1tjo_A.pdb:0.0000010000	1tk6_A.pdb:0.0000010000):0.7384710000	((((((2fzf_A.pdb:2.5825180000	(1lko_A.pdb:0.9313540000	1yuz_A.pdb:0.9860760000):0.2263650000):0.3825360000	3qhb_A.pdb:1.1672160000):1.2511000000	(((((((1otk_A.pdb:4.3612750000	2inp_C.pdb:0.0769960000):0.6791810000	1mty_B.pdb:2.5292670000):0.1700680000	2inc_B.pdb:0.6768840000):0.6698030000	(1mty_D.pdb:1.6196220000	3dhg_A.pdb:1.2135040000):1.2123300000):0.8385000000	((1oqu_A.pdb:0.1210310000	(1r2f_A.pdb:0.1955540000	1uzr_A.pdb:0.1265680000):0.0866745000):0.6797930000	(1mxr_A.pdb:0.6559070000	((1jk0_A.pdb:0.3866200000	1w68_A.pdb:0.0091000000):0.0686566000	2uw2_A.pdb:0.0006120000):1.8833400000):0.4640900000):0.5047840000):0.4009720000	3ee4_A.pdb:1.4247430000):0.3130190000	(((2uw1_A.pdb:0.0000020000	1afr_A.pdb:0.1165350000):0.0090506400	2uw1_B.pdb:0.0015550000):0.9676310000	1za0_A.pdb:1.3405500000):0.3751980000):1.2101800000):0.6749460000	(((((1lb3_A.pdb:0.1083130000	2za7_A.pdb:0.1583580000):0.2978700000	1bg7_A.pdb:0.6248780000):0.0896542000	1r03_A.pdb:0.2901980000):0.3971700000	(1z6o_A.pdb:1.1804460000	1z6o_M.pdb:0.6852630000):0.3155450000):0.3982050000	((((1eum_A.pdb:0.4681110000	1krq_A.pdb:0.4344440000):0.5472280000	3e6s_A.pdb:0.8562800000):0.2066020000	2jd7_A.pdb:0.4244520000):0.2807190000	1vlg_A.pdb:0.1403740000):0.3351620000):0.5864440000):0.4666140000	((((1bcf_A.pdb:0.0000010000	3e1q_A.pdb:0.0000030000):0.1846360000	2fkz_A.pdb:0.2649800000):0.3344290000	1jgc_A.pdb:0.2577590000):0.7211780000	1nfv_A.pdb:0.6632140000):0.2995550000):0.4697510000	2vzb_A.pdb:0.7380720000):0.0695639000):0.6510250000):0.2144320000):0.0000024684	((1qgh_A.pdb:0.3215670000	2ux1_A.pdb:0.5064430000):0.2754430000	(((1dps_A.pdb:0.0140280000	1jts_A.pdb:0.0000020000):0.4136370000	1o9r_A.pdb:0.2474140000):0.3404110000	1uvh_A.pdb:1.1187990000):0.3999380000):0.2259070000):0.0725393000	(1n1q_A.pdb:0.2419560000	2chp_A.pdb:0.5144280000):0.1141970000);
(1ji5_A.pdb:0.3355950000	(1jig_A.pdb:0.1442900000	(((1qgh_A.pdb:0.3488740000	2ux1_A.pdb:0.6594000000):0.2846670000	(((1dps_A.pdb:0.0000030000	1jts_A.pdb:0.0352890000):0.3280340000	1o9r_A.pdb:0.3470410000):0.4539750000	1uvh_A.pdb:1.2097160000):0.5611210000):0.1839810000	((1ji4_A.pdb:0.7899110000	2fjc_A.pdb:0.8563590000):0.1309670000	((1tjo_A.pdb:0.0000010000	1tk6_A.pdb:0.0000010000):1.0787300000	((((((((((2fzf_A.pdb:2.6340800000	(1lko_A.pdb:0.9417750000	1yuz_A.pdb:1.0700930000):0.4260450000):0.2064360000	3qhb_A.pdb:0.4341300000):0.8595620000	((((((1otk_A.pdb:4.2303010000	2inp_C.pdb:0.0632480000):0.8714180000	1mty_B.pdb:2.4337980000):0.3110140000	2inc_B.pdb:0.8111250000):0.5722170000	(1mty_D.pdb:1.7823000000	3dhg_A.pdb:0.8273870000):0.4945270000):0.9376230000	((((1oqu_A.pdb:0.1206160000	(1r2f_A.pdb:0.1962830000	1uzr_A.pdb:0.0693610000):0.1404220000):0.6300800000	1mxr_A.pdb:0.8984280000):0.4272390000	((1jk0_A.pdb:0.3642130000	1w68_A.pdb:0.0000030000):0.1161090000	2uw2_A.pdb:0.0371540000):1.2035500000):0.7156550000	3ee4_A.pdb:1.5254630000):0.3639810000):0.6555710000	(((2uw1_A.pdb:0.0000020000	1afr_A.pdb:0.1521970000):0.0000021954	2uw1_B.pdb:0.0104400000):0.7360830000	1za0_A.pdb:1.5952390000):0.3305010000):0.1616500000):1.6535400000	1r03_A.pdb:0.1971310000):0.0270285000	((1lb3_A.pdb:0.0443960000	2za7_A.pdb:0.2358370000):0.3372460000	1bg7_A.pdb:0.6540670000):0.0495322000):0.3959820000	1z6o_A.pdb:1.4883730000):0.1668980000	1z6o_M.pdb:0.9103890000):0.2146430000	((((1eum_A.pdb:0.3471410000	1krq_A.pdb:0.4470560000):0.2857720000	3e6s_A.pdb:0.9814180000):0.2483930000	2jd7_A.pdb:0.2034390000):0.2388310000	1vlg_A.pdb:0.1726660000):0.3950100000):0.8796040000	((((1bcf_A.pdb:0.0000010000	3e1q_A.pdb:0.0000030000):0.3125660000	2fkz_A.pdb:0.1309670000):0.2637280000	1jgc_A.pdb:0.4672930000):0.4572120000	1nfv_A.pdb:0.6683180000):0.3318330000):0.4646210000	2vzb_A.pdb:0.7716750000):0.5649350000):0.3315980000):0.2198260000):0.2123830000):0.0561325000	(1n1q_A.pdb:0.3422420000	2chp_A.pdb:0.8006020000):0.2026760000);
(1ji5_A.pdb:0.2819180000	(1jig_A.pdb:0.2349260000	((((1qgh_A.pdb:0.3409930000	2ux1_A.pdb:0.4625510000):0.2425110000	(((1dps_A.pdb:0.0000020000	1jts_A.pdb:0.0196520000):0.4434320000	1o9r_A.pdb:0.2552330000):0.4637080000	1uvh_A.pdb:0.8709000000):0.3751140000):0.1643240000	(1ji4_A.pdb:0.7879770000	2fjc_A.pdb:0.8800470000):0.2337670000):0.1242670000	((1tjo_A.pdb:0.0000010000	1tk6_A.pdb:0.0000010000):0.8981690000	((((((2fzf_A.pdb:2.7883000000	3qhb_A.pdb:0.8295360000):0.2315850000	(1lko_A.pdb:0.9173540000	1yuz_A.pdb:1.0449940000):0.5590990000):0.9187700000	((((((1otk_A.pdb:2.8647610000	2inp_C.pdb:0.2761740000):0.4379190000	1mty_B.pdb:2.8205330000):0.4304110000	2inc_B.pdb:0.7295790000):0.3773790000	(1mty_D.pdb:1.5925680000	3dhg_A.pdb:1.3920780000):1.0754300000):0.8791120000	((((1oqu_A.pdb:0.0000020000	(1r2f_A.pdb:0.2444860000	1uzr_A.pdb:0.1020390000):0.1593050000):0.6363620000	((1jk0_A.pdb:0.3582350000	1w68_A.pdb:0.0000020000):0.0734640000	2uw2_A.pdb:0.0199940000):1.2004000000):0.1458040000	1mxr_A.pdb:0.8270280000):0.8579170000	3ee4_A.pdb:1.4657240000):0.2654770000):0.2102320000	(((2uw1_A.pdb:0.0000020000	2uw1_B.pdb:0.0099660000):0.0054530800	1afr_A.pdb:0.1126330000):1.4532800000	1za0_A.pdb:1.0548550000):0.7921520000):0.9737640000):0.3575830000	(((((1lb3_A.pdb:0.0766020000	2za7_A.pdb:0.2346070000):0.3534060000	1bg7_A.pdb:0.5044390000):0.0944763000	1r03_A.pdb:0.2511680000):0.4491970000	(1z6o_A.pdb:1.3691570000	1z6o_M.pdb:0.7697680000):0.1619490000):0.2037760000	((((1eum_A.pdb:0.4532060000	1krq_A.pdb:0.3554220000):0.4931390000	3e6s_A.pdb:1.1210190000):0.1759040000	2jd7_A.pdb:0.3407110000):0.1636740000	1vlg_A.pdb:0.1738310000):0.2104330000):0.6538110000):0.3888710000	((((1bcf_A.pdb:0.0000010000	3e1q_A.pdb:0.0062280000):0.3025510000	2fkz_A.pdb:0.0911140000):0.3213880000	1jgc_A.pdb:0.3693590000):0.7492420000	1nfv_A.pdb:0.6508980000):0.1553590000):0.3616380000	2vzb_A.pdb:0.9483580000):0.3208060000):0.7467600000):0.0724904000):0.0469651000	(1n1q_A.pdb:0.3205680000	2chp_A.pdb:0.5938190000):0.1400730000);
(1ji5_A.pdb:0.2403040000	(1jig_A.pdb:0.1183560000	(((1qgh_A.pdb:0.4852150000	2ux1_A.pdb:0.5416500000):0.1442980000	(((1dps_A.pdb:0.0000020000	1jts_A.pdb:0.0271080000):0.2881710000	1o9r_A.pdb:0.4100790000):0.3113160000	1uvh_A.pdb:0.7476510000):0.7180060000):0.1009710000	((1ji4_A.pdb:0.8264210000	2fjc_A.pdb:0.6718330000):0.2011700000	((1tjo_A.pdb:0.0000010000	1tk6_A.pdb:0.0000010000):0.6906080000	((((((2fzf_A.pdb:3.1462800000	(1lko_A.pdb:0.6909460000	1yuz_A.pdb:0.8229440000):0.5253830000):0.1944380000	3qhb_A.pdb:0.8659160000):0.5593010000	(((((1otk_A.pdb:4.8885660000	(2inc_B.pdb:1.6463640000	2inp_C.pdb:0.4754270000):0.0834240000):0.7400910000	(1mty_D.pdb:1.6181280000	3dhg_A.pdb:1.1065240000):0.3644160000):0.3655120000	1mty_B.pdb:2.3351200000):0.4080170000	((((1oqu_A.pdb:0.0142000000	(1r2f_A.pdb:0.2293990000	1uzr_A.pdb:0.0953820000):0.1543990000):0.6025560000	3ee4_A.pdb:2.1340340000):0.3331320000	1mxr_A.pdb:1.1181290000):0.8548050000	((1jk0_A.pdb:0.3416420000	1w68_A.pdb:0.0244250000):0.1344100000	2uw2_A.pdb:0.0000030000):1.0136100000):0.7515450000):0.3123720000	(((2uw1_A.pdb:0.0000020000	1afr_A.pdb:0.2059170000):0.0000020873	2uw1_B.pdb:0.0050750000):1.2334400000	1za0_A.pdb:1.6114790000):0.4199490000):0.5824140000):0.4129480000	((((1lb3_A.pdb:0.0460980000	2za7_A.pdb:0.2050270000):0.3019830000	1bg7_A.pdb:0.6430390000):0.1003470000	1r03_A.pdb:0.0854430000):0.2613930000	((1z6o_A.pdb:1.1430870000	1z6o_M.pdb:0.4807050000):0.3844570000	((((1eum_A.pdb:0.6482110000	1krq_A.pdb:0.2718420000):0.2995500000	3e6s_A.pdb:0.9766510000):0.1977230000	2jd7_A.pdb:0.2523160000):0.0860587000	1vlg_A.pdb:0.3217640000):0.7184750000):0.2739080000):0.7976670000):0.5360940000	((((1bcf_A.pdb:0.0000010000	3e1q_A.pdb:0.0000030000):0.3656040000	2fkz_A.pdb:0.0686100000):0.5008130000	1jgc_A.pdb:0.2252910000):0.6111710000	1nfv_A.pdb:0.9416180000):0.1772550000):0.4869990000	2vzb_A.pdb:1.2117430000):0.1726320000):0.6840570000):0.1011500000):0.2976660000):0.1134400000	(1n1q_A.pdb:0.2228160000	2chp_A.pdb:0.6557400000):0.1473900000);
(1ji5_A.pdb:0.2773000000	((1jig_A.pdb:0.2281720000	(((1qgh_A.pdb:0.3105180000	2ux1_A.pdb:0.6897000000):0.3207040000	(1ji4_A.pdb:0.5783850000	2fjc_A.pdb:0.7908880000):0.4111150000):0.1252910000	((((1dps_A.pdb:0.0000030000	1jts_A.pdb:0.0139520000):0.3409780000	1o9r_A.pdb:0.3457990000):0.4204820000	1uvh_A.pdb:0.7216350000):0.5422560000	((1tjo_A.pdb:0.0000010000	1tk6_A.pdb:0.0000010000):0.6868520000	((((((2fzf_A.pdb:2.1276000000	(1lko_A.pdb:0.7613680000	1yuz_A.pdb:0.7163470000):0.2965580000):0.2243000000	3qhb_A.pdb:1.0747550000):0.9603520000	(((1otk_A.pdb:5.3692550000	1za0_A.pdb:0.5462310000):1.0985400000	((2uw1_A.pdb:0.0000020000	2uw1_B.pdb:0.0154580000):0.0736429000	1afr_A.pdb:0.1369370000):1.2121100000):0.2154810000	((((((1oqu_A.pdb:0.2511100000	1uzr_A.pdb:0.0945120000):0.1681360000	1r2f_A.pdb:0.1498430000):0.6393090000	1mxr_A.pdb:1.2336600000):0.3095200000	((1jk0_A.pdb:0.3177520000	1w68_A.pdb:0.0135070000):0.1024110000	2uw2_A.pdb:0.0027380000):1.9599300000):0.7713260000	3ee4_A.pdb:1.2294580000):0.5247680000	(((2inc_B.pdb:1.1160470000	1mty_B.pdb:2.7822460000):0.3016720000	2inp_C.pdb:0.7127200000):0.8203000000	(1mty_D.pdb:1.4963270000	3dhg_A.pdb:0.9363610000):1.3971200000):1.3158300000):0.4942800000):0.9743880000):0.6234010000	(((((1lb3_A.pdb:0.0574120000	2za7_A.pdb:0.1845870000):0.2162030000	1bg7_A.pdb:0.5297040000):0.1207060000	1r03_A.pdb:0.1693450000):0.4369270000	(1z6o_A.pdb:1.7087140000	1z6o_M.pdb:0.5681130000):0.3017800000):0.1689810000	((((1eum_A.pdb:0.5472600000	1krq_A.pdb:0.3217200000):0.4187260000	3e6s_A.pdb:1.0541860000):0.0800159000	2jd7_A.pdb:0.2288880000):0.1505800000	1vlg_A.pdb:0.2632550000):0.3819280000):0.5795730000):0.5053120000	((((1bcf_A.pdb:0.0000010000	3e1q_A.pdb:0.0137700000):0.1724970000	2fkz_A.pdb:0.2590550000):0.1569410000	1jgc_A.pdb:0.4059900000):0.4099090000	1nfv_A.pdb:0.7739870000):0.0213779000):0.6087940000	2vzb_A.pdb:1.3977880000):0.5033430000):0.3348090000):0.2325210000):0.0775944000):0.1399970000	1n1q_A.pdb:0.3284770000):0.1083510000	2chp_A.pdb:0.4879800000);
(1ji5_A.pdb:0.3771400000	1jig_A.pdb:0.1937120000	((1n1q_A.pdb:0.2583900000	(2chp_A.pdb:0.5931880000	((((1dps_A.pdb:0.0263040000	1jts_A.pdb:0.0066980000):0.3685700000	1o9r_A.pdb:0.3128750000):0.3571420000	1uvh_A.pdb:0.7931110000):0.6213820000	((1tjo_A.pdb:0.0000010000	1tk6_A.pdb:0.0000010000):0.7794510000	((((((2fzf_A.pdb:2.3242320000	(1lko_A.pdb:0.8519520000	1yuz_A.pdb:0.7751800000):0.3572510000):0.5786770000	3qhb_A.pdb:1.0079100000):0.5234530000	(((((1otk_A.pdb:3.8720370000	(2inp_C.pdb:0.0642230000	1mty_B.pdb:3.6799030000):0.0558909000):0.5005590000	2inc_B.pdb:1.0644620000):1.7409700000	(1mty_D.pdb:1.1868760000	3dhg_A.pdb:1.4939220000):0.4487620000):0.8394580000	(((1oqu_A.pdb:0.0871920000	(1r2f_A.pdb:0.2581600000	1uzr_A.pdb:0.0897880000):0.1295420000):0.7161170000	(1mxr_A.pdb:1.1432830000	((1jk0_A.pdb:0.3693430000	1w68_A.pdb:0.0009260000):0.0586754000	2uw2_A.pdb:0.0101040000):1.7425100000):0.1634110000):0.3583350000	3ee4_A.pdb:1.6074270000):0.4222620000):0.2386010000	(((2uw1_A.pdb:0.0000020000	2uw1_B.pdb:0.0049500000):0.0460537000	1afr_A.pdb:0.0982440000):1.0021300000	1za0_A.pdb:1.3509010000):0.4714030000):0.8227730000):0.5327540000	(((((1lb3_A.pdb:0.0105010000	2za7_A.pdb:0.3030770000):0.4611150000	1bg7_A.pdb:0.6747440000):0.0978295000	1r03_A.pdb:0.2367940000):0.3352220000	(1z6o_A.pdb:1.2667080000	1z6o_M.pdb:0.4945610000):0.4202330000):0.1921410000	((((1eum_A.pdb:0.3989210000	1krq_A.pdb:0.3585440000):0.3563870000	2jd7_A.pdb:0.2051880000):0.1321300000	1vlg_A.pdb:0.3746070000):0.1234600000	3e6s_A.pdb:1.2854850000):0.2648180000):0.6309750000):0.1870980000	((((1bcf_A.pdb:0.0000010000	3e1q_A.pdb:0.0124060000):0.2089960000	2fkz_A.pdb:0.2151800000):0.5766070000	1jgc_A.pdb:0.2370670000):0.6361670000	1nfv_A.pdb:0.6992790000):0.3455220000):0.4431330000	2vzb_A.pdb:0.8980790000):0.6998300000):0.4831270000):0.3359650000):0.2179810000):0.1388750000	((1qgh_A.pdb:0.3014430000	2ux1_A.pdb:0.6933190000):0.1651370000	(1ji4_A.pdb:0.5880090000	2fjc_A.pdb:0.7077240000):0.4236460000):0.3142160000):0.1009890000);
(1ji5_A.pdb:0.1978640000	((1jig_A.pdb:0.1591250000	(((1qgh_A.pdb:0.4070650000	2ux1_A.pdb:0.6117060000):0.2591880000	(((1dps_A.pdb:0.0028000000	1jts_A.pdb:0.0095480000):0.4543390000	1o9r_A.pdb:0.2499820000):0.3818990000	1uvh_A.pdb:0.6502270000):0.4011970000):0.2269180000	((1ji4_A.pdb:0.7097120000	((1tjo_A.pdb:0.0000010000	1tk6_A.pdb:0.0000010000):0.8432290000	((((((2fzf_A.pdb:2.6252650000	(1lko_A.pdb:0.7807730000	1yuz_A.pdb:0.9137030000):0.3818300000):0.4188200000	3qhb_A.pdb:0.8208310000):0.3240080000	((((1otk_A.pdb:3.2868690000	2inp_C.pdb:0.3004620000):0.3552180000	((2inc_B.pdb:0.4559820000	1mty_B.pdb:2.2655940000):0.6027060000	(1mty_D.pdb:1.3164470000	3dhg_A.pdb:0.9474610000):0.7539030000):0.4142880000):1.3483900000	((((1oqu_A.pdb:0.1120950000	(1r2f_A.pdb:0.2136270000	1uzr_A.pdb:0.0830320000):0.1039950000):0.7121520000	1mxr_A.pdb:1.3836730000):0.2036030000	((1jk0_A.pdb:0.3626940000	1w68_A.pdb:0.0324550000):0.0892251000	2uw2_A.pdb:0.0013590000):1.6220700000):0.7335980000	3ee4_A.pdb:1.1453880000):0.7978330000):0.2605290000	(((2uw1_A.pdb:0.0000020000	2uw1_B.pdb:0.0049440000):0.0359891000	1afr_A.pdb:0.1111910000):1.2832900000	1za0_A.pdb:1.3683880000):0.2803180000):0.9493940000):0.6379490000	((((1lb3_A.pdb:0.0935540000	2za7_A.pdb:0.1570440000):0.3381950000	(1bg7_A.pdb:0.3986590000	1r03_A.pdb:0.2057660000):0.0131693000):0.1888770000	(1z6o_A.pdb:1.1213340000	1z6o_M.pdb:0.7125010000):0.2793510000):0.5066230000	((((1eum_A.pdb:0.5484100000	1krq_A.pdb:0.3035440000):0.2089970000	3e6s_A.pdb:0.8628190000):0.2040970000	1vlg_A.pdb:0.2782980000):0.0336606000	2jd7_A.pdb:0.2650960000):0.2720750000):0.4595270000):0.1210520000	((((1bcf_A.pdb:0.0000010000	3e1q_A.pdb:0.0064350000):0.2828560000	2fkz_A.pdb:0.1190510000):0.3414080000	1jgc_A.pdb:0.3604980000):0.6731570000	1nfv_A.pdb:0.5495310000):0.1961790000):0.6461410000	2vzb_A.pdb:0.7138520000):0.5322660000):0.4096330000):0.0451913000	2fjc_A.pdb:0.7275940000):0.1724010000):0.1189850000):0.0996229000	1n1q_A.pdb:0.4389690000):0.0496202000	2chp_A.pdb:0.5775060000);
(1ji5_A.pdb:0.1824070000	((1jig_A.pdb:0.1501360000	(((1qgh_A.pdb:0.5423520000	(2ux1_A.pdb:0.3646740000	(((1dps_A.pdb:0.0090890000	1jts_A.pdb:0.0104730000):0.3162810000	1o9r_A.pdb:0.2654760000):0.4516670000	1uvh_A.pdb:0.9228380000):0.4868000000):0.2332860000):0.2406110000	(1ji4_A.pdb:0.6847370000	2fjc_A.pdb:0.4464340000):0.1535500000):0.0771959000	((1tjo_A.pdb:0.0000010000	1tk6_A.pdb:0.0000010000):0.5378270000	(((((2fzf_A.pdb:2.3749160000	((1lko_A.pdb:0.5755220000	1yuz_A.pdb:0.8354580000):0.9193040000	3qhb_A.pdb:0.7633300000):0.3019350000):0.2864480000	((((1otk_A.pdb:4.6090220000	((2inc_B.pdb:1.5098590000	1mty_B.pdb:2.2039900000):0.5761210000	2inp_C.pdb:0.0000020000):0.3624600000):1.5270500000	(1mty_D.pdb:1.0469450000	3dhg_A.pdb:1.9778320000):1.0101400000):0.3182450000	((((1oqu_A.pdb:0.0000020000	(1r2f_A.pdb:0.2816240000	1uzr_A.pdb:0.0772070000):0.2152630000):0.2925210000	1mxr_A.pdb:1.2819020000):0.5441750000	3ee4_A.pdb:1.4964500000):0.2643240000	((1jk0_A.pdb:0.3418320000	1w68_A.pdb:0.0000030000):0.1413260000	2uw2_A.pdb:0.0000020000):1.1675200000):0.3553770000):0.1290630000	(((2uw1_A.pdb:0.0000020000	1afr_A.pdb:0.1765950000):0.0005394650	2uw1_B.pdb:0.0092010000):1.0269800000	1za0_A.pdb:0.9672850000):0.6607220000):1.0255700000):0.2485740000	(((((1lb3_A.pdb:0.0954480000	2za7_A.pdb:0.1688800000):0.3913300000	(1bg7_A.pdb:0.6283470000	1r03_A.pdb:0.1776440000):0.0437886000):0.1775750000	1z6o_A.pdb:1.2201730000):0.2392570000	1z6o_M.pdb:0.7671430000):0.1484680000	((((1eum_A.pdb:0.5129990000	1krq_A.pdb:0.2416670000):0.3964760000	3e6s_A.pdb:0.9558640000):0.1375890000	2jd7_A.pdb:0.1067930000):0.1454820000	1vlg_A.pdb:0.2968190000):0.4951690000):0.8262280000):0.0462801000	((((1bcf_A.pdb:0.0000010000	3e1q_A.pdb:0.0059700000):0.3037390000	2fkz_A.pdb:0.1444340000):0.1784900000	1jgc_A.pdb:0.6096440000):0.5277080000	1nfv_A.pdb:0.6513930000):0.2084870000):0.4932990000	2vzb_A.pdb:0.7546860000):0.5305270000):0.7144200000):0.2387610000):0.1308720000	1n1q_A.pdb:0.3785210000):0.0386129000	2chp_A.pdb:0.6020880000);
(1ji5_A.pdb:0.1801100000	(1jig_A.pdb:0.2343480000	(1n1q_A.pdb:0.2733660000	(((1qgh_A.pdb:0.3377660000	2ux1_A.pdb:0.7053460000):0.2237860000	(((1dps_A.pdb:0.0000020000	1jts_A.pdb:0.0268700000):0.2801720000	1o9r_A.pdb:0.3724890000):0.5204900000	1uvh_A.pdb:0.7254430000):0.5591730000):0.1360480000	((1ji4_A.pdb:0.5416390000	2fjc_A.pdb:0.7171140000):0.2503490000	((1tjo_A.pdb:0.0000010000	1tk6_A.pdb:0.0000010000):0.7374970000	((((2fzf_A.pdb:2.9501400000	(((1bcf_A.pdb:0.0000010000	3e1q_A.pdb:0.0069560000):0.2242390000	2fkz_A.pdb:0.2410790000):0.2870080000	1jgc_A.pdb:0.3560030000):0.2013670000):0.5446480000	1nfv_A.pdb:0.7203030000):0.3985400000	(((1lko_A.pdb:0.6912040000	1yuz_A.pdb:0.9516040000):0.7901330000	3qhb_A.pdb:0.7340330000):0.4992480000	(((((1lb3_A.pdb:0.0123660000	2za7_A.pdb:0.1906110000):0.2966930000	1bg7_A.pdb:0.7443620000):0.1343770000	1r03_A.pdb:0.1888110000):0.2928400000	((1z6o_A.pdb:1.4370760000	1z6o_M.pdb:0.4640550000):0.2462760000	((((1eum_A.pdb:0.5494590000	1krq_A.pdb:0.2413650000):0.4892650000	3e6s_A.pdb:0.9289950000):0.1328630000	2jd7_A.pdb:0.2574500000):0.1625420000	1vlg_A.pdb:0.2167930000):0.5460780000):0.2077880000):0.8293160000	(((((((1otk_A.pdb:3.4706370000	2inp_C.pdb:0.0000020000):0.7058250000	1mty_B.pdb:2.5083540000):0.3768870000	2inc_B.pdb:0.9020260000):1.0596200000	3dhg_A.pdb:1.1113450000):0.4185120000	1mty_D.pdb:1.0802200000):0.8042590000	(((1oqu_A.pdb:0.0783420000	(1r2f_A.pdb:0.2305940000	1uzr_A.pdb:0.0780830000):0.1286720000):0.7466610000	(1mxr_A.pdb:0.7588110000	((1jk0_A.pdb:0.2798970000	1w68_A.pdb:0.0063140000):0.1141690000	2uw2_A.pdb:0.0000030000):1.5053800000):0.1961140000):0.8195830000	3ee4_A.pdb:1.2566110000):0.2181390000):0.3683450000	(((2uw1_A.pdb:0.0000020000	2uw1_B.pdb:0.0098190000):0.0108097000	1afr_A.pdb:0.1704420000):1.0354000000	1za0_A.pdb:1.5644030000):0.1394610000):1.2969000000):0.2417800000):0.3846530000):0.4673900000	2vzb_A.pdb:0.8384330000):0.4757620000):0.7602440000):0.2257350000):0.0778170000):0.1344340000):0.1083950000	2chp_A.pdb:0.5250640000);
(1ji5_A.pdb:0.2110830000	(1jig_A.pdb:0.1940220000	(((1qgh_A.pdb:0.2637890000	2ux1_A.pdb:0.7140470000):0.2012370000	(((1dps_A.pdb:0.0000030000	1jts_A.pdb:0.0360410000):0.3669200000	1o9r_A.pdb:0.3394830000):0.4633010000	1uvh_A.pdb:0.6804720000):0.4880020000):0.3660460000	((1ji4_A.pdb:0.6453740000	2fjc_A.pdb:0.8709260000):0.0474732000	((1tjo_A.pdb:0.0000010000	1tk6_A.pdb:0.0000010000):0.8818410000	((((((2fzf_A.pdb:2.6765050000	(1lko_A.pdb:0.8373590000	1yuz_A.pdb:0.7883210000):0.9347780000):0.2837690000	3qhb_A.pdb:0.4908300000):0.6107840000	((((((1otk_A.pdb:3.7559510000	2inp_C.pdb:0.1226530000):0.5569510000	1mty_B.pdb:2.5420260000):0.2768150000	2inc_B.pdb:0.7372230000):0.4481370000	(1mty_D.pdb:1.5910980000	3dhg_A.pdb:0.8642100000):0.4957250000):0.8896830000	(((1oqu_A.pdb:0.1884440000	(1r2f_A.pdb:0.2841870000	1uzr_A.pdb:0.0526520000):0.0741146000):0.6536160000	(1mxr_A.pdb:1.0204280000	(1jk0_A.pdb:0.1643680000	(2uw2_A.pdb:0.1387700000	1w68_A.pdb:0.0000020000):0.1451760000):1.6243600000):0.2570440000):0.7347050000	3ee4_A.pdb:1.1277510000):0.5059440000):0.3659940000	(((2uw1_A.pdb:0.0000020000	2uw1_B.pdb:0.0049850000):0.0510395000	1afr_A.pdb:0.1770010000):0.9155300000	1za0_A.pdb:1.6009190000):0.2347430000):0.9074620000):0.3556040000	(((((1lb3_A.pdb:0.1104420000	2za7_A.pdb:0.2128710000):0.3276840000	(1bg7_A.pdb:0.6488330000	1r03_A.pdb:0.2750110000):0.0476367000):0.3558940000	1z6o_A.pdb:1.1404330000):0.0719096000	1z6o_M.pdb:0.7471550000):0.1627120000	((((1eum_A.pdb:0.3984240000	1krq_A.pdb:0.3981920000):0.4574250000	3e6s_A.pdb:0.8403470000):0.2486330000	2jd7_A.pdb:0.2108660000):0.1895050000	1vlg_A.pdb:0.2344650000):0.3821910000):0.6082760000):0.3123870000	((((1bcf_A.pdb:0.0000010000	3e1q_A.pdb:0.0136820000):0.3668740000	2fkz_A.pdb:0.1513080000):0.2299550000	1jgc_A.pdb:0.5007930000):0.6019280000	1nfv_A.pdb:0.7642480000):0.3505500000):0.7465680000	2vzb_A.pdb:1.1221610000):0.2409960000):0.5621040000):0.3360440000):0.0759585000):0.0803337000	(1n1q_A.pdb:0.2779330000	2chp_A.pdb:0.5072490000):0.0945871000);
(1ji5_A.pdb:0.1975730000	(1jig_A.pdb:0.0882980000	(1n1q_A.pdb:0.3009350000	(((1qgh_A.pdb:0.2682750000	2ux1_A.pdb:0.7608950000):0.2522910000	(1ji4_A.pdb:0.8761320000	2fjc_A.pdb:0.9049150000):0.2771140000):0.1333900000	((((1dps_A.pdb:0.0000020000	1jts_A.pdb:0.0208660000):0.2769500000	1o9r_A.pdb:0.5027620000):0.5718780000	1uvh_A.pdb:0.6599010000):0.6235350000	((1tjo_A.pdb:0.0000010000	1tk6_A.pdb:0.0000010000):0.7817400000	((((((2fzf_A.pdb:2.6426710000	((1lko_A.pdb:0.5559210000	1yuz_A.pdb:1.0873880000):0.6594850000	3qhb_A.pdb:0.7925610000):0.5300740000):0.2535170000	(((((1otk_A.pdb:5.1656590000	((2inc_B.pdb:0.8989410000	1mty_B.pdb:2.1970210000):0.8729940000	2inp_C.pdb:0.0000030000):0.5339340000):1.7038900000	(1mty_D.pdb:1.4673910000	3dhg_A.pdb:1.4441300000):0.5490900000):0.4686690000	((2uw1_A.pdb:0.0000020000	2uw1_B.pdb:0.0050690000):0.0869162000	1afr_A.pdb:0.0774390000):0.9612020000):0.1495040000	1za0_A.pdb:1.4700830000):0.2697460000	((((1oqu_A.pdb:0.0891990000	(1r2f_A.pdb:0.2680910000	1uzr_A.pdb:0.0525820000):0.2477870000):0.8033580000	1mxr_A.pdb:0.8513310000):0.1832570000	((1jk0_A.pdb:0.3534780000	1w68_A.pdb:0.0356560000):0.1165000000	2uw2_A.pdb:0.0248150000):1.4633100000):0.4781160000	3ee4_A.pdb:1.7960040000):0.6424090000):0.6343810000):0.4910210000	((((1lb3_A.pdb:0.0000850000	2za7_A.pdb:0.2457540000):0.3504160000	(1bg7_A.pdb:0.6209730000	1r03_A.pdb:0.1962760000):0.0852490000):0.5244370000	(1z6o_A.pdb:1.4074190000	1z6o_M.pdb:0.6213420000):0.1756070000):0.3172360000	((((1eum_A.pdb:0.5686420000	1krq_A.pdb:0.2596070000):0.2747480000	3e6s_A.pdb:0.6973490000):0.2722050000	2jd7_A.pdb:0.4290380000):0.1540330000	1vlg_A.pdb:0.1358320000):0.1933240000):0.7435630000):0.1581070000	1nfv_A.pdb:0.6236780000):0.1081150000	(((1bcf_A.pdb:0.0000010000	3e1q_A.pdb:0.0143380000):0.3385490000	2fkz_A.pdb:0.0667340000):0.3181760000	1jgc_A.pdb:0.3585400000):0.5356250000):0.6154780000	2vzb_A.pdb:0.8157600000):0.5034430000):0.2515220000):0.2822040000):0.0947200000):0.0525522000):0.0499996000	2chp_A.pdb:0.5180250000);
(1ji5_A.pdb:0.1923050000	((1jig_A.pdb:0.2442070000	((1qgh_A.pdb:0.2567770000	2ux1_A.pdb:0.8200280000):0.3898940000	((1ji4_A.pdb:0.7151790000	2fjc_A.pdb:0.9488390000):0.1238600000	((((1dps_A.pdb:0.0000030000	1jts_A.pdb:0.0125520000):0.4508920000	1o9r_A.pdb:0.1582460000):0.5136080000	1uvh_A.pdb:0.8344130000):0.5992500000	((1tjo_A.pdb:0.0000010000	1tk6_A.pdb:0.0000010000):1.0247900000	((((((2fzf_A.pdb:2.3980210000	(1lko_A.pdb:1.2284130000	1yuz_A.pdb:0.8260460000):0.2356760000):0.4838440000	3qhb_A.pdb:0.4750540000):0.9163350000	(((1otk_A.pdb:4.6638400000	1za0_A.pdb:0.8294070000):0.6014780000	((2uw1_A.pdb:0.0000020000	2uw1_B.pdb:0.0050050000):0.0323528000	1afr_A.pdb:0.1667940000):1.1168900000):0.3460760000	(((((1oqu_A.pdb:0.1027530000	(1r2f_A.pdb:0.2196450000	1uzr_A.pdb:0.1341190000):0.1297850000):1.0378100000	1mxr_A.pdb:1.1551840000):0.1570600000	((1jk0_A.pdb:0.3492400000	1w68_A.pdb:0.0000030000):0.1163800000	2uw2_A.pdb:0.0150730000):1.2705800000):0.8100770000	(((2inc_B.pdb:1.0246580000	1mty_B.pdb:2.2774210000):0.2732120000	2inp_C.pdb:0.6837650000):0.7426960000	(1mty_D.pdb:1.8387740000	3dhg_A.pdb:1.2477990000):0.6221620000):0.7662250000):0.3957360000	3ee4_A.pdb:1.5837840000):0.3922860000):0.6376690000):0.2404850000	(((1lb3_A.pdb:0.0823770000	2za7_A.pdb:0.1249460000):0.2452030000	(1bg7_A.pdb:0.4738410000	1r03_A.pdb:0.2643970000):0.1690490000):0.5106460000	(1z6o_A.pdb:1.2747020000	(1z6o_M.pdb:0.7002350000	((((1eum_A.pdb:0.3765340000	1krq_A.pdb:0.4653080000):0.3937010000	3e6s_A.pdb:0.8407530000):0.2400070000	2jd7_A.pdb:0.3169930000):0.1959040000	1vlg_A.pdb:0.0941060000):0.6380270000):0.1736020000):0.0352775000):0.6062230000):0.8405910000	((((1bcf_A.pdb:0.0000010000	3e1q_A.pdb:0.0000030000):0.3101310000	2fkz_A.pdb:0.1515270000):0.3249230000	1jgc_A.pdb:0.2639930000):0.6538230000	1nfv_A.pdb:0.6442460000):0.3223730000):0.3532860000	2vzb_A.pdb:0.6973330000):0.2127900000):0.4048660000):0.1686360000):0.3113910000):0.1921950000):0.0382516000	1n1q_A.pdb:0.2768860000):0.0509977000	2chp_A.pdb:0.5113270000);
(1ji5_A.pdb:0.2783740000	((1jig_A.pdb:0.1425640000	(((1qgh_A.pdb:0.4280990000	2ux1_A.pdb:0.8335820000):0.1365430000	(1ji4_A.pdb:0.7180170000	2fjc_A.pdb:0.7829250000):0.2557840000):0.3063480000	((((1dps_A.pdb:0.0000020000	1jts_A.pdb:0.0247090000):0.3677810000	1o9r_A.pdb:0.3221760000):0.6999520000	1uvh_A.pdb:0.9117380000):0.3010550000	((1tjo_A.pdb:0.0000010000	1tk6_A.pdb:0.0000010000):0.6629030000	(((((2fzf_A.pdb:2.6611650000	((1lko_A.pdb:0.7850140000	1yuz_A.pdb:0.5934320000):0.7362930000	3qhb_A.pdb:0.6071080000):0.2334030000):0.5840770000	(((((1otk_A.pdb:3.4109070000	(2inc_B.pdb:1.3882800000	1mty_B.pdb:1.7869890000):0.1693950000):0.4283500000	2inp_C.pdb:0.0000020000):1.4250100000	(1mty_D.pdb:1.3698370000	3dhg_A.pdb:1.2623420000):0.7722380000):0.7142470000	(((1oqu_A.pdb:0.0872480000	(1r2f_A.pdb:0.3185600000	1uzr_A.pdb:0.0810100000):0.1097200000):0.4891790000	(1mxr_A.pdb:0.8326790000	((1jk0_A.pdb:0.3360280000	1w68_A.pdb:0.0000020000):0.1523410000	2uw2_A.pdb:0.0000020000):1.5356300000):0.3569640000):0.2643630000	3ee4_A.pdb:1.5541660000):0.5055570000):0.4796280000	(((2uw1_A.pdb:0.0000020000	2uw1_B.pdb:0.0251900000):0.1010970000	1afr_A.pdb:0.0823690000):0.4558920000	1za0_A.pdb:2.1752060000):1.0283200000):0.7045690000):0.2055070000	(((1lb3_A.pdb:0.0037690000	2za7_A.pdb:0.1796180000):0.3044180000	(1bg7_A.pdb:0.4883980000	1r03_A.pdb:0.1484680000):0.0747215000):0.2341080000	(1z6o_A.pdb:1.6089570000	(1z6o_M.pdb:0.7631690000	((((1eum_A.pdb:0.5171430000	1krq_A.pdb:0.2449240000):0.4849340000	2jd7_A.pdb:0.1860140000):0.3110320000	1vlg_A.pdb:0.0842870000):0.2493330000	3e6s_A.pdb:0.8655760000):0.1799970000):0.0519097000):0.1275020000):0.6541140000):0.4076900000	((((1bcf_A.pdb:0.0000010000	3e1q_A.pdb:0.0000030000):0.2239270000	2fkz_A.pdb:0.1140980000):0.3087160000	1jgc_A.pdb:0.2216820000):0.5285790000	1nfv_A.pdb:0.5436260000):0.2362810000):0.5837960000	2vzb_A.pdb:0.8060230000):0.5252080000):0.5554860000):0.4487220000):0.0531024000):0.0630421000	1n1q_A.pdb:0.3955440000):0.1123140000	2chp_A.pdb:0.6330990000);
(1ji5_A.pdb:0.1498590000	(1jig_A.pdb:0.1993250000	(((1qgh_A.pdb:0.2595200000	2ux1_A.pdb:0.5526760000):0.3369760000	((((1dps_A.pdb:0.0000030000	1jts_A.pdb:0.0137800000):0.4839350000	1o9r_A.pdb:0.3838570000):0.2913560000	1uvh_A.pdb:0.4480600000):0.5808530000	((1tjo_A.pdb:0.0000010000	1tk6_A.pdb:0.0000010000):0.7105630000	((((((2fzf_A.pdb:2.3555540000	(1lko_A.pdb:1.0163770000	1yuz_A.pdb:0.7479210000):0.4930830000):0.4560340000	3qhb_A.pdb:0.5688990000):0.6819140000	(((1otk_A.pdb:4.2338350000	1za0_A.pdb:0.3221250000):0.9065970000	((2uw1_A.pdb:0.0000020000	2uw1_B.pdb:0.0049470000):0.0000023337	1afr_A.pdb:0.1632750000):1.0712100000):0.0390691000	(((((1oqu_A.pdb:0.2371610000	1uzr_A.pdb:0.0849160000):0.1467580000	1r2f_A.pdb:0.0889090000):0.6817170000	(1mxr_A.pdb:0.8020400000	((1jk0_A.pdb:0.3439950000	1w68_A.pdb:0.0017280000):0.1174700000	2uw2_A.pdb:0.0351350000):1.4622100000):0.1896840000):0.9407400000	3ee4_A.pdb:0.9820280000):0.7253140000	(((2inc_B.pdb:0.9789880000	1mty_B.pdb:3.0686910000):0.5640770000	2inp_C.pdb:0.6680930000):1.3000700000	(1mty_D.pdb:1.0052810000	3dhg_A.pdb:1.3799290000):0.4081340000):0.5645150000):0.2720370000):0.8246990000):0.4000980000	(((((1lb3_A.pdb:0.0397030000	2za7_A.pdb:0.2068700000):0.3017640000	1bg7_A.pdb:0.7001640000):0.0686136000	1r03_A.pdb:0.2391620000):0.3249510000	(1z6o_A.pdb:1.2944890000	1z6o_M.pdb:1.0232340000):0.1449500000):0.0731746000	(((1eum_A.pdb:0.5035240000	1krq_A.pdb:0.3509360000):0.2906510000	3e6s_A.pdb:1.1791670000):0.2076010000	(2jd7_A.pdb:0.1797260000	1vlg_A.pdb:0.3734750000):0.0721465000):0.5323310000):0.5614940000):0.6152830000	((((1bcf_A.pdb:0.0000010000	3e1q_A.pdb:0.0064520000):0.3908330000	2fkz_A.pdb:0.1459610000):0.3500780000	1jgc_A.pdb:0.3618070000):0.4523640000	1nfv_A.pdb:0.9521730000):0.3107050000):0.4542600000	2vzb_A.pdb:1.0901150000):0.5015680000):0.3446720000):0.3581280000):0.0640772000	(1ji4_A.pdb:0.8185310000	2fjc_A.pdb:0.6049770000):0.2806770000):0.1937310000):0.0762159000	(1n1q_A.pdb:0.3775570000	2chp_A.pdb:0.6720220000):0.1218170000);
(1ji5_A.pdb:0.2455970000	(1jig_A.pdb:0.2856800000	(1n1q_A.pdb:0.3193970000	2chp_A.pdb:0.3552400000):0.0995674000):0.1244110000	(((1qgh_A.pdb:0.4106150000	2ux1_A.pdb:0.4926120000):0.2023510000	(1ji4_A.pdb:0.7446540000	2fjc_A.pdb:0.6460760000):0.2453940000):0.2585260000	((((1dps_A.pdb:0.0000030000	1jts_A.pdb:0.0198260000):0.4597660000	1o9r_A.pdb:0.3038550000):0.6663630000	1uvh_A.pdb:0.7369520000):0.4239370000	((1tjo_A.pdb:0.0000010000	1tk6_A.pdb:0.0000010000):0.8109750000	((((2fzf_A.pdb:3.5547360000	((1lko_A.pdb:0.9310460000	1yuz_A.pdb:0.3525470000):1.0535100000	3qhb_A.pdb:0.9225350000):0.2854630000):0.5141210000	(((((1otk_A.pdb:2.3196560000	1mty_B.pdb:0.7737030000):0.7129450000	(2inc_B.pdb:1.0142450000	2inp_C.pdb:0.5931640000):0.8783190000):0.5279640000	(1mty_D.pdb:0.6921060000	3dhg_A.pdb:1.7985240000):0.7425110000):0.9335010000	(((1oqu_A.pdb:0.1759970000	(1r2f_A.pdb:0.2026910000	1uzr_A.pdb:0.1027000000):0.1041530000):0.9008390000	(1mxr_A.pdb:0.7364240000	((1jk0_A.pdb:0.3036590000	1w68_A.pdb:0.0140550000):0.0983417000	2uw2_A.pdb:0.0175710000):1.4918200000):0.5453330000):1.0455000000	3ee4_A.pdb:1.2155080000):0.7902990000):0.0000021187	(((2uw1_A.pdb:0.0000020000	2uw1_B.pdb:0.0101980000):0.0418695000	1afr_A.pdb:0.1524330000):1.2079000000	1za0_A.pdb:1.3684860000):0.3566420000):1.0126000000):0.5389940000	(((((1bcf_A.pdb:0.0000010000	3e1q_A.pdb:0.0062040000):0.2628680000	2fkz_A.pdb:0.2868260000):0.2068860000	1jgc_A.pdb:0.4515510000):0.7654580000	((((1lb3_A.pdb:0.0762680000	2za7_A.pdb:0.2805090000):0.3700230000	1bg7_A.pdb:0.5343370000):0.1109080000	1r03_A.pdb:0.1062440000):0.3361270000	((1z6o_A.pdb:1.4863190000	1z6o_M.pdb:0.4714710000):0.2361640000	((((1eum_A.pdb:0.6277180000	1krq_A.pdb:0.2874930000):0.3596850000	3e6s_A.pdb:0.8850710000):0.2426500000	2jd7_A.pdb:0.2304330000):0.1521980000	1vlg_A.pdb:0.2098690000):0.6383580000):0.2080590000):0.5544160000):0.2130440000	1nfv_A.pdb:1.2319160000):0.1714830000):0.5850640000	2vzb_A.pdb:1.1972570000):0.2822800000):0.5578280000):0.2316880000):0.0852735000);
(1ji5_A.pdb:0.3403120000	(1jig_A.pdb:0.1627270000	(((1qgh_A.pdb:0.3563630000	2ux1_A.pdb:0.5033170000):0.2146510000	(((1dps_A.pdb:0.0065460000	1jts_A.pdb:0.0000030000):0.3042300000	1o9r_A.pdb:0.3340190000):0.2467980000	1uvh_A.pdb:0.8082870000):0.7375800000):0.1623850000	((1ji4_A.pdb:0.6995130000	2fjc_A.pdb:0.5859280000):0.1030330000	((1tjo_A.pdb:0.0000010000	1tk6_A.pdb:0.0000010000):1.0829000000	((((((2fzf_A.pdb:2.3917150000	(1lko_A.pdb:0.6039590000	1yuz_A.pdb:1.0138510000):0.3283480000):0.4041150000	3qhb_A.pdb:0.7889920000):0.5111910000	((((((1otk_A.pdb:5.4233000000	2inp_C.pdb:0.0000020000):0.7671710000	1mty_B.pdb:3.0709540000):0.3159360000	2inc_B.pdb:0.7041090000):0.6018810000	(1mty_D.pdb:1.5211210000	3dhg_A.pdb:0.8845220000):0.4039430000):1.1251300000	(((((1oqu_A.pdb:0.2537900000	1uzr_A.pdb:0.1298320000):0.1713300000	1r2f_A.pdb:0.0896760000):0.8863870000	((1jk0_A.pdb:0.3046480000	1w68_A.pdb:0.0000020000):0.1585450000	2uw2_A.pdb:0.0000020000):1.4974300000):0.1990560000	1mxr_A.pdb:0.8650450000):0.5545430000	3ee4_A.pdb:1.6503130000):0.3573730000):0.7135050000	(((2uw1_A.pdb:0.0000020000	2uw1_B.pdb:0.0299090000):0.0184053000	1afr_A.pdb:0.1743520000):1.2628100000	1za0_A.pdb:1.5438420000):0.0181270000):0.4987120000):0.3783220000	(((((1lb3_A.pdb:0.0377850000	2za7_A.pdb:0.1973680000):0.4540280000	1r03_A.pdb:0.2330890000):0.0000027823	1bg7_A.pdb:0.6511610000):0.3435740000	(1z6o_A.pdb:1.3247270000	1z6o_M.pdb:0.7202730000):0.2470270000):0.1220000000	((((1eum_A.pdb:0.4358840000	1krq_A.pdb:0.3153570000):0.3196040000	3e6s_A.pdb:1.0079050000):0.1626890000	2jd7_A.pdb:0.2025220000):0.0650752000	1vlg_A.pdb:0.3272390000):0.5488840000):0.3253560000):0.6393160000	((((1bcf_A.pdb:0.0000010000	3e1q_A.pdb:0.0000030000):0.2819430000	2fkz_A.pdb:0.1948790000):0.3315910000	1jgc_A.pdb:0.2643600000):0.6304700000	1nfv_A.pdb:0.6082280000):0.2087740000):0.1982450000	2vzb_A.pdb:1.0770610000):0.4272200000):0.6638360000):0.1014990000):0.2187740000):0.0814218000	(1n1q_A.pdb:0.2846610000	2chp_A.pdb:0.6324460000):0.1109580000);
(1ji5_A.pdb:0.2729670000	((1jig_A.pdb:0.2161730000	(((1qgh_A.pdb:0.3227540000	2ux1_A.pdb:0.7484580000):0.2605940000	(((1dps_A.pdb:0.0087320000	1jts_A.pdb:0.0188960000):0.3719790000	1o9r_A.pdb:0.4238520000):0.3407350000	1uvh_A.pdb:0.8436270000):0.7704860000):0.2467970000	((1ji4_A.pdb:0.5710190000	2fjc_A.pdb:0.7977520000):0.1909900000	((1tjo_A.pdb:0.0000010000	1tk6_A.pdb:0.0000010000):1.2806000000	(((((((2fzf_A.pdb:1.9958300000	((((1oqu_A.pdb:0.1598580000	1r2f_A.pdb:0.2249200000):0.0431169000	1uzr_A.pdb:0.0822080000):0.6741260000	(1mxr_A.pdb:1.4358670000	(1jk0_A.pdb:0.1297420000	(2uw2_A.pdb:0.0985600000	1w68_A.pdb:0.0068110000):0.2996030000):1.1094000000):0.1456540000):0.5637840000	3ee4_A.pdb:1.7059710000):0.1718120000):0.2220510000	((((1otk_A.pdb:4.1806330000	2inp_C.pdb:0.0000020000):0.5646020000	1mty_B.pdb:2.3885860000):0.4296810000	2inc_B.pdb:0.7624650000):0.6193800000	(1mty_D.pdb:1.7730030000	3dhg_A.pdb:0.7619170000):0.4391410000):0.6782280000):0.6714130000	(3qhb_A.pdb:1.2280180000	(((2uw1_A.pdb:0.0000020000	2uw1_B.pdb:0.0000020000):0.0000029601	1afr_A.pdb:0.2388800000):1.4415200000	1za0_A.pdb:1.5396110000):0.5443630000):0.4392370000):0.4903790000	(1lko_A.pdb:1.2418670000	1yuz_A.pdb:0.9822680000):1.2735400000):0.4688250000	(((((1lb3_A.pdb:0.1630800000	2za7_A.pdb:0.1957460000):0.4066000000	1bg7_A.pdb:0.5884200000):0.0361235000	1r03_A.pdb:0.3327710000):0.3150360000	(1z6o_A.pdb:1.2453500000	1z6o_M.pdb:0.7548620000):0.2660700000):0.2012750000	(((1eum_A.pdb:0.5039130000	1krq_A.pdb:0.3409310000):0.2680180000	3e6s_A.pdb:0.8655700000):0.2392420000	(2jd7_A.pdb:0.2608970000	1vlg_A.pdb:0.4162190000):0.1388530000):0.3661190000):0.5631950000):0.3987650000	((((1bcf_A.pdb:0.0000010000	3e1q_A.pdb:0.0067390000):0.2492680000	2fkz_A.pdb:0.1860980000):0.3107760000	1jgc_A.pdb:0.5203570000):0.5472920000	1nfv_A.pdb:0.6595660000):0.2426020000):0.5657930000	2vzb_A.pdb:0.9076140000):0.2503960000):0.5458430000):0.2701180000):0.0737022000):0.0490394000	1n1q_A.pdb:0.4134810000):0.0508636000	2chp_A.pdb:0.6793310000);
(1ji5_A.pdb:0.2756490000	(1jig_A.pdb:0.2532720000	((1qgh_A.pdb:0.3253390000	2ux1_A.pdb:0.5802750000):0.3830290000	((1ji4_A.pdb:0.6840870000	2fjc_A.pdb:0.6654160000):0.1813520000	((((1dps_A.pdb:0.0000020000	1jts_A.pdb:0.0258510000):0.3941630000	1o9r_A.pdb:0.2011890000):0.3001550000	1uvh_A.pdb:0.6801180000):0.2979930000	((1tjo_A.pdb:0.0000010000	1tk6_A.pdb:0.0000010000):0.9232000000	((((((2fzf_A.pdb:3.7625760000	(1lko_A.pdb:0.8069410000	1yuz_A.pdb:0.6854360000):0.5309510000):0.2155110000	3qhb_A.pdb:0.6984110000):1.2090600000	(((((1otk_A.pdb:3.2767470000	1mty_B.pdb:1.1638310000):0.4016410000	((2inc_B.pdb:1.1742620000	2inp_C.pdb:0.5483760000):0.2928970000	(1mty_D.pdb:1.6684100000	3dhg_A.pdb:1.3998590000):0.8125970000):0.5651720000):0.4422970000	((1jk0_A.pdb:0.4268390000	1w68_A.pdb:0.0035810000):0.1379450000	2uw2_A.pdb:0.0000030000):1.5331400000):0.1314700000	(((1oqu_A.pdb:0.0360310000	(1r2f_A.pdb:0.2288840000	1uzr_A.pdb:0.0795350000):0.2586270000):0.5143720000	1mxr_A.pdb:1.7793810000):0.4445780000	3ee4_A.pdb:1.8650950000):0.5114840000):0.4629660000	(((2uw1_A.pdb:0.0000020000	2uw1_B.pdb:0.0049680000):0.0000027139	1afr_A.pdb:0.1762210000):1.4965700000	1za0_A.pdb:1.1421900000):0.8498040000):0.5351960000):0.2734920000	((((1lb3_A.pdb:0.0509700000	2za7_A.pdb:0.1430240000):0.3841860000	1bg7_A.pdb:0.5142610000):0.1659240000	1r03_A.pdb:0.1254900000):0.2637780000	((1z6o_A.pdb:1.1817540000	1z6o_M.pdb:0.7755060000):0.1744020000	((((1eum_A.pdb:0.3979410000	1krq_A.pdb:0.3576830000):0.5322410000	3e6s_A.pdb:1.1151120000):0.2252220000	2jd7_A.pdb:0.2883330000):0.1021440000	1vlg_A.pdb:0.1232550000):0.5481430000):0.3069990000):0.3881660000):0.5834150000	2vzb_A.pdb:1.4794440000):0.2016540000	((((1bcf_A.pdb:0.0000010000	3e1q_A.pdb:0.0062960000):0.1957350000	2fkz_A.pdb:0.2150180000):0.5089150000	1jgc_A.pdb:0.2313510000):0.7228150000	1nfv_A.pdb:0.6031780000):0.2425060000):0.7838750000):0.5462910000):0.3967900000):0.1298770000):0.1685780000):0.0575588000	(1n1q_A.pdb:0.3560450000	2chp_A.pdb:0.6439160000):0.1063670000);
(1ji5_A.pdb:0.3761270000	(1jig_A.pdb:0.1787430000	(1n1q_A.pdb:0.3264920000	((1qgh_A.pdb:0.5468960000	(2ux1_A.pdb:0.2479270000	(((1dps_A.pdb:0.0071360000	1jts_A.pdb:0.0229480000):0.2676760000	1uvh_A.pdb:1.4876740000):0.2388220000	1o9r_A.pdb:0.1211330000):1.0658000000):0.2179890000):0.2577840000	((1ji4_A.pdb:0.6565920000	((1tjo_A.pdb:0.0000010000	1tk6_A.pdb:0.0000010000):1.2568700000	(((((((2fzf_A.pdb:2.9333440000	(1lko_A.pdb:1.1437330000	1yuz_A.pdb:0.7304910000):0.6541620000):0.3889860000	3qhb_A.pdb:0.6905390000):0.6902060000	(((((((1otk_A.pdb:3.7300980000	2inp_C.pdb:0.0554230000):0.4681680000	1mty_B.pdb:2.6439240000):0.3627240000	2inc_B.pdb:1.0379410000):0.5505990000	(1mty_D.pdb:1.9467300000	3dhg_A.pdb:0.7242510000):1.1274200000):0.8410550000	((((1oqu_A.pdb:0.2579090000	1uzr_A.pdb:0.0962860000):0.1738840000	1r2f_A.pdb:0.1267380000):0.4363980000	1mxr_A.pdb:1.2086300000):0.1519050000	((1jk0_A.pdb:0.4004960000	1w68_A.pdb:0.0000020000):0.1315550000	2uw2_A.pdb:0.0281470000):1.9070400000):0.5396220000):0.3691350000	3ee4_A.pdb:1.1946940000):0.7499250000	(((2uw1_A.pdb:0.0000020000	2uw1_B.pdb:0.0097990000):0.0000020285	1afr_A.pdb:0.1823750000):1.4440400000	1za0_A.pdb:0.9644370000):0.5762890000):0.9315270000):0.2707660000	((((1lb3_A.pdb:0.0659810000	2za7_A.pdb:0.2676710000):0.2729790000	(1bg7_A.pdb:0.6881910000	1r03_A.pdb:0.2497510000):0.0329219000):0.5857660000	(1z6o_A.pdb:1.0561930000	1z6o_M.pdb:0.6304200000):0.2556560000):0.1889530000	((((1eum_A.pdb:0.4063430000	1krq_A.pdb:0.4830670000):0.2990180000	3e6s_A.pdb:1.0202380000):0.1824100000	2jd7_A.pdb:0.2467290000):0.1669670000	1vlg_A.pdb:0.3346530000):0.4478710000):0.6411780000):0.5775950000	(((1bcf_A.pdb:0.0000010000	3e1q_A.pdb:0.0067280000):0.2557410000	2fkz_A.pdb:0.1785450000):0.3823850000	1jgc_A.pdb:0.3501430000):0.6730150000):0.1248470000	1nfv_A.pdb:0.5480060000):0.5224930000	2vzb_A.pdb:0.9629830000):0.0500527000):0.7197340000):0.0000029357	2fjc_A.pdb:0.7499510000):0.2300930000):0.2215070000):0.1844840000):0.0802532000	2chp_A.pdb:0.8500400000);
(1ji5_A.pdb:0.2201230000	(1jig_A.pdb:0.2515780000	((1n1q_A.pdb:0.2198840000	((1ji4_A.pdb:0.7355690000	2fjc_A.pdb:0.6668470000):0.1213310000	((1tjo_A.pdb:0.0000010000	1tk6_A.pdb:0.0000010000):1.0333700000	((((((2fzf_A.pdb:2.7276320000	(1lko_A.pdb:0.9331560000	1yuz_A.pdb:0.6930270000):0.5292870000):0.5372030000	3qhb_A.pdb:0.5345610000):1.0540200000	((((((1otk_A.pdb:3.3813700000	2inp_C.pdb:0.4125340000):0.6923420000	1mty_B.pdb:2.8410200000):0.2642660000	2inc_B.pdb:0.5205060000):0.5906150000	(1mty_D.pdb:1.3131430000	3dhg_A.pdb:1.6321130000):0.7006290000):1.0355900000	(((1oqu_A.pdb:0.1240300000	(1r2f_A.pdb:0.2130320000	1uzr_A.pdb:0.0701050000):0.1624910000):0.4583090000	(1mxr_A.pdb:0.6763490000	(1jk0_A.pdb:0.1420380000	(2uw2_A.pdb:0.1379440000	1w68_A.pdb:0.0038150000):0.1870710000):1.2261200000):0.2792820000):0.8342900000	3ee4_A.pdb:1.2480560000):0.3814620000):0.0870686000	(((2uw1_A.pdb:0.0000020000	2uw1_B.pdb:0.0156310000):0.0651598000	1afr_A.pdb:0.1282500000):1.4272300000	1za0_A.pdb:1.3035900000):0.2892400000):1.7310400000):0.0000026586	((((1lb3_A.pdb:0.0383240000	2za7_A.pdb:0.2421070000):0.3193160000	(1bg7_A.pdb:0.6024190000	1r03_A.pdb:0.2233240000):0.1128750000):0.4252930000	(1z6o_A.pdb:0.9331220000	1z6o_M.pdb:0.7241160000):0.2779550000):0.0643178000	((((1eum_A.pdb:0.3948410000	1krq_A.pdb:0.4712430000):0.5133220000	3e6s_A.pdb:1.2172850000):0.1807850000	1vlg_A.pdb:0.2395550000):0.0189111000	2jd7_A.pdb:0.2432410000):0.4996850000):0.3724570000):0.2473850000	((((1bcf_A.pdb:0.0000010000	3e1q_A.pdb:0.0063280000):0.2597110000	2fkz_A.pdb:0.1660340000):0.1517060000	1jgc_A.pdb:0.5222500000):0.5958130000	1nfv_A.pdb:0.8176330000):0.3104960000):0.3510100000	2vzb_A.pdb:0.9511760000):0.0954495000):0.5559140000):0.3934660000):0.0629672000	(1qgh_A.pdb:0.2893130000	(2ux1_A.pdb:0.4325480000	(((1dps_A.pdb:0.0000030000	1jts_A.pdb:0.0068000000):0.1820400000	1o9r_A.pdb:0.3964460000):0.4977410000	1uvh_A.pdb:0.7893240000):0.6120590000):0.3406090000):0.4728410000):0.0791130000):0.0726686000	2chp_A.pdb:0.5490310000);
(1ji5_A.pdb:0.2691290000	(1jig_A.pdb:0.2147470000	((1qgh_A.pdb:0.3787820000	(2ux1_A.pdb:0.5182410000	(((1dps_A.pdb:0.0000020000	1jts_A.pdb:0.0207160000):0.3906490000	1o9r_A.pdb:0.2857010000):0.3319820000	1uvh_A.pdb:0.8996840000):0.5876930000):0.2472960000):0.4612840000	((1ji4_A.pdb:0.6962990000	2fjc_A.pdb:0.6629160000):0.1940060000	((1tjo_A.pdb:0.0000010000	1tk6_A.pdb:0.0000010000):1.0232000000	((((((2fzf_A.pdb:2.2120640000	(1lko_A.pdb:0.5564550000	1yuz_A.pdb:1.4050640000):0.3373200000):0.5928980000	3qhb_A.pdb:0.6977680000):0.6504790000	((((((1otk_A.pdb:3.6937150000	2inp_C.pdb:0.0859100000):0.6281840000	1mty_B.pdb:2.6097660000):0.3482430000	2inc_B.pdb:0.8934530000):0.6604010000	(1mty_D.pdb:1.4769980000	3dhg_A.pdb:0.8716600000):0.5226540000):0.8942050000	((((1oqu_A.pdb:0.0956140000	(1r2f_A.pdb:0.2074060000	1uzr_A.pdb:0.0449020000):0.1184410000):1.1573700000	1mxr_A.pdb:0.9748500000):0.3784610000	((1jk0_A.pdb:0.3275720000	1w68_A.pdb:0.0039230000):0.1498580000	2uw2_A.pdb:0.0040410000):1.5405800000):0.3640150000	3ee4_A.pdb:1.4469700000):0.2784840000):0.3275770000	(((2uw1_A.pdb:0.0000020000	1afr_A.pdb:0.1846170000):0.0010535300	2uw1_B.pdb:0.0043020000):1.0250700000	1za0_A.pdb:1.7185090000):0.2905330000):0.7842430000):0.2772510000	(((((1lb3_A.pdb:0.1023720000	2za7_A.pdb:0.1538010000):0.2903040000	1bg7_A.pdb:0.5997470000):0.0949592000	1r03_A.pdb:0.3145120000):0.4598570000	(1z6o_A.pdb:1.1833730000	1z6o_M.pdb:0.7259930000):0.3217120000):0.1817750000	((((1eum_A.pdb:0.4530980000	1krq_A.pdb:0.4435750000):0.3844770000	3e6s_A.pdb:1.3003780000):0.3415210000	2jd7_A.pdb:0.2044930000):0.1646530000	1vlg_A.pdb:0.2643310000):0.3927780000):0.8301670000):0.4988750000	((((1bcf_A.pdb:0.0000010000	3e1q_A.pdb:0.0063990000):0.2746790000	2fkz_A.pdb:0.1995830000):0.2610110000	1jgc_A.pdb:0.4165290000):0.7569600000	1nfv_A.pdb:0.9750360000):0.3561250000):0.3282340000	2vzb_A.pdb:1.0414970000):0.2253650000):0.6754270000):0.2412760000):0.1003370000):0.0899964000	(1n1q_A.pdb:0.2176270000	2chp_A.pdb:0.5674400000):0.1128170000);
(1ji5_A.pdb:0.2668570000	(1jig_A.pdb:0.1608710000	(((1qgh_A.pdb:0.3544320000	2ux1_A.pdb:0.6048480000):0.2051120000	(((1dps_A.pdb:0.0093240000	1jts_A.pdb:0.0318270000):0.4362440000	1o9r_A.pdb:0.2496070000):0.5519360000	1uvh_A.pdb:0.6957370000):0.6194200000):0.1684910000	((1ji4_A.pdb:0.7063630000	2fjc_A.pdb:0.7744380000):0.0908073000	((1tjo_A.pdb:0.0000010000	1tk6_A.pdb:0.0000010000):1.0807800000	((((((2fzf_A.pdb:2.5156150000	(1lko_A.pdb:1.0396440000	1yuz_A.pdb:0.7319740000):0.4176950000):0.4822560000	3qhb_A.pdb:0.3850100000):0.5443630000	((((((1otk_A.pdb:4.6961840000	2inp_C.pdb:0.0920060000):0.6909000000	1mty_B.pdb:2.5544840000):0.4492070000	2inc_B.pdb:0.8086260000):0.7115730000	(1mty_D.pdb:1.2210580000	3dhg_A.pdb:1.0062230000):0.6789470000):0.9323950000	((((1oqu_A.pdb:0.1855590000	1uzr_A.pdb:0.0622420000):0.1743300000	1r2f_A.pdb:0.1093750000):0.5894760000	(1mxr_A.pdb:1.0659390000	((1jk0_A.pdb:0.3140660000	1w68_A.pdb:0.0074840000):0.1711550000	2uw2_A.pdb:0.0000020000):1.3829200000):0.3438530000):0.3896390000	3ee4_A.pdb:1.6274570000):0.2753610000):0.8457380000	(((2uw1_A.pdb:0.0000020000	1afr_A.pdb:0.1675690000):0.0020597600	2uw1_B.pdb:0.0196250000):0.6653250000	1za0_A.pdb:2.0543090000):0.5277480000):0.7519130000):0.6557320000	((((1lb3_A.pdb:0.1258110000	2za7_A.pdb:0.1783490000):0.3024900000	1bg7_A.pdb:0.6036280000):0.1422670000	1r03_A.pdb:0.2100080000):0.2300450000	((1z6o_A.pdb:1.1206590000	1z6o_M.pdb:0.8265850000):0.1005210000	((((1eum_A.pdb:0.5425130000	1krq_A.pdb:0.3655920000):0.3558890000	3e6s_A.pdb:0.9697270000):0.2993870000	2jd7_A.pdb:0.3074070000):0.1805210000	1vlg_A.pdb:0.3028500000):0.4975860000):0.3554570000):0.6605870000):0.7389000000	((((1bcf_A.pdb:0.0000010000	3e1q_A.pdb:0.0000030000):0.1960660000	2fkz_A.pdb:0.2205430000):0.2536140000	1jgc_A.pdb:0.4349870000):0.6368240000	1nfv_A.pdb:0.4640420000):0.2354340000):0.4661600000	2vzb_A.pdb:1.2172710000):0.2176650000):0.7043660000):0.1529850000):0.2130100000):0.1364350000	(1n1q_A.pdb:0.3542860000	2chp_A.pdb:0.6499330000):0.0474964000);
(1ji5_A.pdb:0.3234080000	((1jig_A.pdb:0.0619410000	((1qgh_A.pdb:0.3121560000	2ux1_A.pdb:0.5448600000):0.2829740000	((1ji4_A.pdb:0.8099870000	2fjc_A.pdb:0.4998150000):0.2372830000	(((((1dps_A.pdb:0.0000030000	1jts_A.pdb:0.0361260000):0.3825010000	1o9r_A.pdb:0.3711290000):0.4602280000	1uvh_A.pdb:0.5860380000):0.5804360000	(1tjo_A.pdb:0.0000010000	1tk6_A.pdb:0.0000010000):1.0575300000):0.1449470000	(((((2fzf_A.pdb:3.1215970000	((1lko_A.pdb:1.0501130000	1yuz_A.pdb:0.6566680000):0.5549920000	3qhb_A.pdb:0.5585840000):0.3976050000):0.5520650000	(((((1otk_A.pdb:4.8735670000	(2inp_C.pdb:0.1373540000	1mty_B.pdb:3.7876050000):0.3904770000):0.4241090000	2inc_B.pdb:1.0172080000):0.3791870000	(1mty_D.pdb:1.7436180000	3dhg_A.pdb:1.1645880000):0.6669690000):1.4917900000	(((2uw1_A.pdb:0.0000020000	2uw1_B.pdb:0.0104100000):0.0452138000	1afr_A.pdb:0.1259440000):1.6826100000	1za0_A.pdb:1.2184940000):0.4898630000):0.0000020564	((((1oqu_A.pdb:0.0330560000	(1r2f_A.pdb:0.1928300000	1uzr_A.pdb:0.1039030000):0.1765430000):0.8356300000	((1jk0_A.pdb:0.3820290000	1w68_A.pdb:0.0040170000):0.0867519000	2uw2_A.pdb:0.0449560000):1.4278800000):0.1541940000	1mxr_A.pdb:1.1193390000):1.2555300000	3ee4_A.pdb:1.3914480000):0.4022170000):0.5040110000):0.4113940000	(((((1lb3_A.pdb:0.1264760000	2za7_A.pdb:0.2510020000):0.3376260000	1bg7_A.pdb:0.8448100000):0.0467502000	1r03_A.pdb:0.3888260000):0.3369480000	(1z6o_A.pdb:1.2359210000	1z6o_M.pdb:0.8830740000):0.3401510000):0.3021430000	((((1eum_A.pdb:0.4046420000	1krq_A.pdb:0.3837490000):0.3096950000	3e6s_A.pdb:0.7943020000):0.3176600000	2jd7_A.pdb:0.2058700000):0.2220730000	1vlg_A.pdb:0.2474390000):0.6717950000):0.5368260000):0.4328360000	((((1bcf_A.pdb:0.0000010000	3e1q_A.pdb:0.0130370000):0.3291840000	2fkz_A.pdb:0.1683930000):0.4763910000	1jgc_A.pdb:0.3048700000):0.6879790000	1nfv_A.pdb:0.8269250000):0.2284900000):0.6276320000	2vzb_A.pdb:1.1119600000):0.8464210000):0.2063390000):0.1797930000):0.2219740000):0.0641231000	1n1q_A.pdb:0.4113720000):0.0682971000	2chp_A.pdb:0.5062870000);
(1ji5_A.pdb:0.2756820000	(1jig_A.pdb:0.1711660000	(((1qgh_A.pdb:0.2728490000	2ux1_A.pdb:0.6435250000):0.2759090000	(((1dps_A.pdb:0.0000020000	1jts_A.pdb:0.0063170000):0.2901130000	1o9r_A.pdb:0.4461850000):0.4499310000	1uvh_A.pdb:1.0167480000):0.8678080000):0.2112150000	((1ji4_A.pdb:0.4776690000	2fjc_A.pdb:0.8118190000):0.2665860000	((1tjo_A.pdb:0.0000010000	1tk6_A.pdb:0.0000010000):1.0982100000	((((((2fzf_A.pdb:2.8741770000	(1lko_A.pdb:0.6405380000	1yuz_A.pdb:0.7997420000):0.9954550000):0.2938610000	3qhb_A.pdb:0.6079230000):0.3062780000	(((((((1otk_A.pdb:3.8496170000	2inp_C.pdb:0.0000020000):0.6615900000	1mty_B.pdb:2.9199210000):0.3935860000	2inc_B.pdb:1.0066820000):1.0932600000	(1mty_D.pdb:1.2486060000	3dhg_A.pdb:1.3874570000):0.4627240000):0.5267540000	((1oqu_A.pdb:0.0426560000	(1r2f_A.pdb:0.2700530000	1uzr_A.pdb:0.1543330000):0.1834800000):0.4963680000	(1mxr_A.pdb:1.2711870000	((1jk0_A.pdb:0.3630520000	1w68_A.pdb:0.0000030000):0.1198650000	2uw2_A.pdb:0.0000020000):1.1008100000):0.1886810000):0.7757990000):0.3295380000	3ee4_A.pdb:1.3916770000):0.2653540000	(((2uw1_A.pdb:0.0000020000	2uw1_B.pdb:0.0151410000):0.0000020874	1afr_A.pdb:0.2067540000):1.0910300000	1za0_A.pdb:1.6524600000):0.3875960000):0.7803100000):0.6678480000	(((1lb3_A.pdb:0.0350100000	2za7_A.pdb:0.1978030000):0.3929530000	(1r03_A.pdb:0.2506560000	((1z6o_A.pdb:1.3047780000	1z6o_M.pdb:0.7761380000):0.2813720000	((((1eum_A.pdb:0.5389400000	1krq_A.pdb:0.3838890000):0.4593500000	3e6s_A.pdb:1.2154400000):0.2542260000	2jd7_A.pdb:0.1437960000):0.2684260000	1vlg_A.pdb:0.1999170000):0.5455970000):0.5285980000):0.1681570000):0.0000021473	1bg7_A.pdb:0.5266270000):0.7980080000):0.4056850000	((((1bcf_A.pdb:0.0000010000	3e1q_A.pdb:0.0130880000):0.2701170000	2fkz_A.pdb:0.1397400000):0.1697650000	1jgc_A.pdb:0.5052230000):0.5760000000	1nfv_A.pdb:0.5799590000):0.7219440000):0.2847330000	2vzb_A.pdb:0.7712750000):0.4023010000):0.2991830000):0.2564660000):0.2041490000):0.0647219000	(1n1q_A.pdb:0.2872780000	2chp_A.pdb:0.6350620000):0.0841620000);
(1ji5_A.pdb:0.3303760000	(1jig_A.pdb:0.2272260000	(1n1q_A.pdb:0.3047110000	2chp_A.pdb:0.5695950000):0.1335950000):0.0755385000	((1qgh_A.pdb:0.4409810000	((2ux1_A.pdb:0.5012740000	(((1dps_A.pdb:0.0000020000	1jts_A.pdb:0.0066960000):0.3568490000	1o9r_A.pdb:0.4348770000):0.4667850000	1uvh_A.pdb:1.1192840000):0.5053270000):0.1727320000	(1ji4_A.pdb:0.8945380000	2fjc_A.pdb:1.0586180000):0.2923550000):0.2288800000):0.2352120000	((1tjo_A.pdb:0.0000010000	1tk6_A.pdb:0.0000010000):0.8606420000	(((((((2fzf_A.pdb:3.8175240000	(1lko_A.pdb:0.9827220000	1yuz_A.pdb:0.7117780000):0.6190110000):0.4133760000	3qhb_A.pdb:0.9155300000):1.0558300000	((((((1otk_A.pdb:4.8176060000	2inp_C.pdb:0.0000020000):0.7970600000	(2inc_B.pdb:1.3407160000	1mty_B.pdb:2.9200970000):0.7193920000):1.2400800000	(1mty_D.pdb:1.8358970000	3dhg_A.pdb:0.8561070000):0.8345620000):1.5174900000	(((1oqu_A.pdb:0.1300990000	(1r2f_A.pdb:0.2424870000	1uzr_A.pdb:0.0936710000):0.1356540000):0.7531710000	((1jk0_A.pdb:0.4101870000	1w68_A.pdb:0.0000020000):0.0824675000	2uw2_A.pdb:0.0194720000):1.4124700000):0.2373940000	1mxr_A.pdb:0.9077690000):0.4812760000):0.2315480000	3ee4_A.pdb:1.3790570000):0.3929390000	(((2uw1_A.pdb:0.0000020000	2uw1_B.pdb:0.0000020000):0.0297567000	1afr_A.pdb:0.1637600000):1.2846200000	1za0_A.pdb:1.2979330000):0.2391100000):1.0429300000):0.3178310000	((((((1lb3_A.pdb:0.0000020000	2za7_A.pdb:0.2096780000):0.3975480000	1bg7_A.pdb:0.5184580000):0.1161360000	1r03_A.pdb:0.2012070000):0.3139860000	1z6o_A.pdb:1.7246450000):0.2843620000	1z6o_M.pdb:0.7977310000):0.2556640000	((((1eum_A.pdb:0.5489030000	1krq_A.pdb:0.2205430000):0.3872920000	3e6s_A.pdb:0.7051780000):0.2659440000	2jd7_A.pdb:0.2171040000):0.1655660000	1vlg_A.pdb:0.3619000000):0.3692810000):0.2468270000):0.7799200000	(((1bcf_A.pdb:0.0000010000	3e1q_A.pdb:0.0000030000):0.3950930000	2fkz_A.pdb:0.2018770000):0.3454770000	1jgc_A.pdb:0.2940660000):0.4437770000):0.0884656000	1nfv_A.pdb:0.9358350000):0.8098720000	2vzb_A.pdb:0.9250050000):0.3639550000):1.0601400000):0.2126550000);
(1ji5_A.pdb:0.2507050000	((1jig_A.pdb:0.1917160000	2chp_A.pdb:0.8512400000):0.1147930000	1n1q_A.pdb:0.6177770000):0.0947503000	(((1qgh_A.pdb:0.3946670000	2ux1_A.pdb:0.5747840000):0.2596030000	(((1dps_A.pdb:0.0000020000	1jts_A.pdb:0.0203420000):0.4016450000	1o9r_A.pdb:0.4342290000):0.3336150000	1uvh_A.pdb:1.0911150000):0.6904390000):0.2709580000	((1ji4_A.pdb:0.7830790000	2fjc_A.pdb:0.9660700000):0.3571450000	((1tjo_A.pdb:0.0000010000	1tk6_A.pdb:0.0000010000):1.0604000000	((((2fzf_A.pdb:4.0764110000	(((1lko_A.pdb:0.4782560000	1yuz_A.pdb:1.0569290000):1.3014400000	((((((1otk_A.pdb:3.8355500000	2inp_C.pdb:0.0000020000):0.6225410000	(2inc_B.pdb:1.4917610000	1mty_B.pdb:1.8146560000):0.3352470000):0.8205260000	(1mty_D.pdb:1.5947260000	3dhg_A.pdb:1.7671020000):1.1514500000):0.7839260000	((1oqu_A.pdb:0.0388460000	(1r2f_A.pdb:0.2049630000	1uzr_A.pdb:0.1309790000):0.1747780000):0.5786140000	(1mxr_A.pdb:1.3036940000	((1jk0_A.pdb:0.3821870000	1w68_A.pdb:0.0000020000):0.1045500000	2uw2_A.pdb:0.0000020000):1.1085700000):0.3434230000):1.1295900000):0.1013400000	3ee4_A.pdb:0.7568530000):0.2047010000	(((2uw1_A.pdb:0.0000020000	2uw1_B.pdb:0.0260170000):0.0000027812	1afr_A.pdb:0.1908670000):1.3482800000	1za0_A.pdb:1.3486310000):0.4599510000):0.9804190000):0.6335240000	3qhb_A.pdb:0.5134690000):0.4414380000):0.4704370000	((((1lb3_A.pdb:0.0978910000	2za7_A.pdb:0.1912290000):0.3026470000	(1bg7_A.pdb:0.6300920000	1r03_A.pdb:0.1721730000):0.0709413000):0.3412380000	1z6o_A.pdb:1.2988640000):0.1330360000	(1z6o_M.pdb:0.8358860000	((((1eum_A.pdb:0.9134930000	1krq_A.pdb:0.1118680000):0.4960360000	3e6s_A.pdb:1.1681120000):0.2035500000	2jd7_A.pdb:0.4154380000):0.0848221000	1vlg_A.pdb:0.2309230000):0.5134920000):0.1258100000):0.4848760000):0.3850830000	((((1bcf_A.pdb:0.0000010000	3e1q_A.pdb:0.0000030000):0.2614740000	2fkz_A.pdb:0.3221690000):0.2358010000	1jgc_A.pdb:0.3250230000):0.5689420000	1nfv_A.pdb:0.6832110000):0.5149430000):0.3228400000	2vzb_A.pdb:0.5974320000):0.4740590000):0.7390220000):0.3054970000):0.1641760000);
(1ji5_A.pdb:0.4127130000	(1jig_A.pdb:0.2400890000	(((1qgh_A.pdb:0.4710230000	(2ux1_A.pdb:0.3164510000	(((1dps_A.pdb:0.0000020000	1jts_A.pdb:0.0064310000):0.3158540000	1o9r_A.pdb:0.2198120000):0.4582630000	1uvh_A.pdb:0.9063040000):0.2775330000):0.2720520000):0.2126230000	(1ji4_A.pdb:0.8572120000	2fjc_A.pdb:0.7897630000):0.2183030000):0.2913270000	((1tjo_A.pdb:0.0000010000	1tk6_A.pdb:0.0000010000):0.6829390000	((((2fzf_A.pdb:2.6626750000	(((1bcf_A.pdb:0.0000010000	3e1q_A.pdb:0.0000030000):0.2461130000	2fkz_A.pdb:0.2623000000):0.2559400000	1jgc_A.pdb:0.6027740000):0.0779192000):0.2621390000	1nfv_A.pdb:1.1971930000):0.3956400000	((((1lko_A.pdb:1.0505330000	1yuz_A.pdb:0.8570920000):1.0684300000	3qhb_A.pdb:0.3556410000):0.6641600000	(((((1otk_A.pdb:5.3594230000	2inp_C.pdb:0.0000020000):0.6488450000	2inc_B.pdb:1.2292870000):0.7439480000	1mty_B.pdb:3.1152980000):1.6921600000	(1mty_D.pdb:1.6574900000	3dhg_A.pdb:1.0697640000):0.1550150000):0.1628040000	(((((1oqu_A.pdb:0.1656930000	(1r2f_A.pdb:0.2125980000	1uzr_A.pdb:0.0632930000):0.0362300000):1.0141900000	1mxr_A.pdb:0.9494920000):0.1728870000	((1jk0_A.pdb:0.3009330000	1w68_A.pdb:0.0091160000):0.0783058000	2uw2_A.pdb:0.0440030000):1.3505400000):0.4934220000	3ee4_A.pdb:1.7595370000):0.3454760000	(((2uw1_A.pdb:0.0000020000	2uw1_B.pdb:0.0196090000):0.0677705000	1afr_A.pdb:0.1600910000):0.9903830000	1za0_A.pdb:1.3447820000):0.5777330000):0.4496310000):0.8445700000):0.8457760000	(((((1lb3_A.pdb:0.0415070000	2za7_A.pdb:0.1521140000):0.3451050000	1bg7_A.pdb:0.6834430000):0.1034110000	1r03_A.pdb:0.1630240000):0.1037660000	(1z6o_A.pdb:1.0258820000	1z6o_M.pdb:0.8027440000):0.3527370000):0.5709370000	((((1eum_A.pdb:0.4096470000	1krq_A.pdb:0.3151930000):0.3282400000	3e6s_A.pdb:0.9466240000):0.2620680000	2jd7_A.pdb:0.1210500000):0.2031800000	1vlg_A.pdb:0.3339640000):0.2088760000):0.4672940000):0.2910470000):0.2699820000	2vzb_A.pdb:0.7225850000):0.4240440000):0.5426190000):0.0020372900):0.1123080000	(1n1q_A.pdb:0.2484950000	2chp_A.pdb:0.5806580000):0.1519840000);
(1ji5_A.pdb:0.3315310000	(1jig_A.pdb:0.2201040000	(((1qgh_A.pdb:0.4423020000	(2ux1_A.pdb:0.2609550000	(((1dps_A.pdb:0.0000030000	1jts_A.pdb:0.0455140000):0.4685760000	1o9r_A.pdb:0.1658300000):0.3767940000	1uvh_A.pdb:0.9241190000):0.5333340000):0.2001610000):0.2660200000	(1ji4_A.pdb:0.6948380000	2fjc_A.pdb:0.6434520000):0.2407460000):0.0918582000	((1tjo_A.pdb:0.0000010000	1tk6_A.pdb:0.0000010000):0.9368120000	((((((2fzf_A.pdb:2.2793100000	(1lko_A.pdb:0.8532440000	1yuz_A.pdb:0.7053840000):0.3323710000):0.2952530000	3qhb_A.pdb:0.5925550000):1.0069600000	(((((1otk_A.pdb:2.7476820000	2inp_C.pdb:0.4783180000):0.2789430000	(2inc_B.pdb:0.9984860000	1mty_B.pdb:2.2794260000):0.0807375000):1.0591000000	(1mty_D.pdb:1.2791210000	3dhg_A.pdb:1.2591950000):0.4470350000):0.6796380000	((((1oqu_A.pdb:0.0707320000	(1r2f_A.pdb:0.1928680000	1uzr_A.pdb:0.0466100000):0.1612430000):0.8354870000	((1jk0_A.pdb:0.3344300000	1w68_A.pdb:0.0000030000):0.1339220000	2uw2_A.pdb:0.0060970000):1.2760300000):0.1948870000	1mxr_A.pdb:0.9664370000):1.0077400000	3ee4_A.pdb:0.6440990000):0.6909100000):0.0222965000	(((2uw1_A.pdb:0.0000020000	2uw1_B.pdb:0.0148570000):0.0394115000	1afr_A.pdb:0.0998300000):1.0445400000	1za0_A.pdb:1.5648220000):0.3166280000):0.4663000000):0.4767650000	((((1lb3_A.pdb:0.0363330000	2za7_A.pdb:0.1701300000):0.3054190000	1bg7_A.pdb:0.6370930000):0.1218740000	1r03_A.pdb:0.1764470000):0.4848990000	((1z6o_A.pdb:1.7072210000	1z6o_M.pdb:0.5620420000):0.1619310000	((((1eum_A.pdb:0.3540600000	1krq_A.pdb:0.3969280000):0.5316850000	2jd7_A.pdb:0.2282180000):0.2721010000	3e6s_A.pdb:0.9419530000):0.1305190000	1vlg_A.pdb:0.0720730000):0.4884040000):0.2169150000):0.4902340000):0.5730720000	2vzb_A.pdb:0.9726950000):0.1632360000	((((1bcf_A.pdb:0.0000010000	3e1q_A.pdb:0.0064410000):0.2094490000	2fkz_A.pdb:0.2311060000):0.3199360000	1jgc_A.pdb:0.1957750000):0.4533380000	1nfv_A.pdb:0.5746230000):0.3783430000):0.4004460000):0.5633830000):0.0861807000):0.0778544000	(1n1q_A.pdb:0.3197940000	2chp_A.pdb:0.7171110000):0.1616840000);
(1ji5_A.pdb:0.2815550000	(1jig_A.pdb:0.1995510000	(((1qgh_A.pdb:0.3876380000	2ux1_A.pdb:0.5332410000):0.2722900000	(1ji4_A.pdb:0.6469620000	2fjc_A.pdb:0.7193350000):0.3504390000):0.1636300000	((((1dps_A.pdb:0.0024520000	1jts_A.pdb:0.0105960000):0.3831330000	1o9r_A.pdb:0.3420450000):0.3888040000	1uvh_A.pdb:0.6117870000):0.3046530000	((1tjo_A.pdb:0.0000010000	1tk6_A.pdb:0.0000010000):0.6739440000	((((((2fzf_A.pdb:2.4065330000	(1lko_A.pdb:0.8378010000	1yuz_A.pdb:1.0528650000):0.2312690000):0.5243370000	3qhb_A.pdb:1.1191950000):0.5614880000	((((((1otk_A.pdb:4.4788560000	2inp_C.pdb:0.0000020000):0.7111140000	2inc_B.pdb:1.0442260000):0.0972856000	1mty_B.pdb:2.6948130000):0.3660590000	(1mty_D.pdb:1.5430320000	3dhg_A.pdb:1.4158800000):1.2675100000):1.7769500000	((1oqu_A.pdb:0.1362470000	(1r2f_A.pdb:0.2838720000	1uzr_A.pdb:0.0388350000):0.1937530000):0.9157340000	(1mxr_A.pdb:1.1764230000	((1jk0_A.pdb:0.3852610000	1w68_A.pdb:0.0000030000):0.1206600000	2uw2_A.pdb:0.0000020000):1.4925600000):0.3290130000):0.8045040000):0.5825430000	(3ee4_A.pdb:1.5441500000	(((2uw1_A.pdb:0.0000020000	2uw1_B.pdb:0.0000020000):0.0464917000	1afr_A.pdb:0.1159530000):1.0643300000	1za0_A.pdb:1.3854370000):0.6427200000):0.3421720000):0.6805710000):0.1827130000	((((1lb3_A.pdb:0.0849870000	2za7_A.pdb:0.1287080000):0.3071080000	1bg7_A.pdb:0.4503250000):0.1003640000	1r03_A.pdb:0.2737250000):0.5243180000	((1z6o_A.pdb:1.5650510000	1z6o_M.pdb:0.6206570000):0.1455920000	(((1eum_A.pdb:0.5033710000	1krq_A.pdb:0.4466530000):0.3370390000	3e6s_A.pdb:1.1282680000):0.1562960000	(2jd7_A.pdb:0.3692300000	1vlg_A.pdb:0.3365920000):0.1870870000):0.5040460000):0.1882780000):0.5865350000):0.6702690000	((((1bcf_A.pdb:0.0000010000	3e1q_A.pdb:0.0067000000):0.1802430000	2fkz_A.pdb:0.1712610000):0.3570670000	1jgc_A.pdb:0.3172130000):0.7640210000	1nfv_A.pdb:0.5479240000):0.6003240000):0.1485700000	2vzb_A.pdb:0.7435980000):0.5549650000):0.5332070000):0.5408310000):0.1167220000):0.0522506000	(1n1q_A.pdb:0.2794380000	2chp_A.pdb:0.5804860000):0.1064070000);
(1ji5_A.pdb:0.3189630000	(1jig_A.pdb:0.2250740000	(((1qgh_A.pdb:0.4395600000	2ux1_A.pdb:0.5083960000):0.2130920000	(((1dps_A.pdb:0.0000020000	1jts_A.pdb:0.0282740000):0.3133740000	1o9r_A.pdb:0.4239460000):0.5173220000	1uvh_A.pdb:0.9571060000):0.3728170000):0.2392300000	((1ji4_A.pdb:0.6520550000	2fjc_A.pdb:0.7444010000):0.2159280000	((1tjo_A.pdb:0.0000010000	1tk6_A.pdb:0.0000010000):0.5613910000	(((((2fzf_A.pdb:2.7291210000	((1lko_A.pdb:1.2970670000	1yuz_A.pdb:0.8374800000):1.0143200000	3qhb_A.pdb:0.6688000000):0.2853480000):1.1771900000	(((((((((1otk_A.pdb:3.1595080000	2inp_C.pdb:0.0000020000):0.6741740000	1mty_B.pdb:2.5638120000):0.3350320000	2inc_B.pdb:1.4522310000):1.0118200000	1mty_D.pdb:1.6303700000):0.0440799000	3dhg_A.pdb:0.8020860000):1.8198100000	((((1oqu_A.pdb:0.1768160000	1uzr_A.pdb:0.0812130000):0.1783550000	1r2f_A.pdb:0.1233370000):0.8263450000	1mxr_A.pdb:1.1692620000):0.5364650000	((1jk0_A.pdb:0.3005800000	1w68_A.pdb:0.0000030000):0.1281650000	2uw2_A.pdb:0.0000020000):1.2423400000):0.6541050000):0.5503660000	((2uw1_A.pdb:0.0000020000	1afr_A.pdb:0.2269990000):0.0049454800	2uw1_B.pdb:0.0000020000):0.8646640000):0.1221690000	1za0_A.pdb:1.2363490000):0.1317200000	3ee4_A.pdb:1.9583910000):0.5335210000):0.5124350000	((((((1lb3_A.pdb:0.0658010000	2za7_A.pdb:0.1932450000):0.2620300000	1bg7_A.pdb:0.5285220000):0.0648681000	1r03_A.pdb:0.2472590000):0.2774640000	1z6o_A.pdb:1.2437740000):0.0649045000	1z6o_M.pdb:0.6985840000):0.1944650000	(((1eum_A.pdb:0.5409420000	1krq_A.pdb:0.3783370000):0.2262250000	3e6s_A.pdb:0.8031260000):0.2618630000	(2jd7_A.pdb:0.3089620000	1vlg_A.pdb:0.3112790000):0.1394670000):0.1501660000):0.6834980000):0.7010160000	((((1bcf_A.pdb:0.0000010000	3e1q_A.pdb:0.0000030000):0.2759070000	2fkz_A.pdb:0.0950940000):0.2801510000	1jgc_A.pdb:0.3456880000):0.7232050000	1nfv_A.pdb:0.5464500000):0.1462260000):0.4847780000	2vzb_A.pdb:0.9519780000):0.4625220000):0.7971540000):0.0923456000):0.1922670000):0.0424796000	(1n1q_A.pdb:0.3028850000	2chp_A.pdb:0.6727150000):0.1008490000);
(1ji5_A.pdb:0.3683120000	(1jig_A.pdb:0.1822860000	((1qgh_A.pdb:0.3402110000	(2ux1_A.pdb:0.3741960000	(1ji4_A.pdb:0.8232480000	2fjc_A.pdb:0.5789450000):0.6192910000):0.3031460000):0.3626060000	((((1dps_A.pdb:0.0000020000	1jts_A.pdb:0.0066950000):0.4187440000	1o9r_A.pdb:0.2996160000):0.4311250000	1uvh_A.pdb:0.9141980000):0.3408150000	((1tjo_A.pdb:0.0000010000	1tk6_A.pdb:0.0000010000):0.7863640000	((((((2fzf_A.pdb:2.3192900000	((((((1otk_A.pdb:5.2176030000	2inp_C.pdb:0.0724100000):0.3420130000	2inc_B.pdb:1.4306660000):0.7802930000	1mty_B.pdb:1.8468490000):1.0753900000	(1mty_D.pdb:1.9759090000	3dhg_A.pdb:0.9793200000):0.6773240000):0.5080020000	(((1oqu_A.pdb:0.0519220000	(1r2f_A.pdb:0.2090240000	1uzr_A.pdb:0.0823220000):0.1092070000):0.5721000000	1mxr_A.pdb:0.9503110000):0.1692970000	((1jk0_A.pdb:0.2847610000	1w68_A.pdb:0.0000020000):0.1038890000	2uw2_A.pdb:0.0000020000):1.3292200000):0.6410810000):0.0996307000	(3ee4_A.pdb:1.5657830000	(((2uw1_A.pdb:0.0000020000	2uw1_B.pdb:0.0099470000):0.0689130000	1afr_A.pdb:0.1461230000):0.8797340000	1za0_A.pdb:1.3417370000):0.6576600000):0.3872860000):0.8913370000):0.3751760000	((1lko_A.pdb:1.0548670000	1yuz_A.pdb:0.5144240000):0.5606120000	3qhb_A.pdb:1.0380960000):0.3781600000):0.6722050000	1nfv_A.pdb:0.4030140000):0.2470470000	(((1bcf_A.pdb:0.0000010000	3e1q_A.pdb:0.0058880000):0.3434570000	2fkz_A.pdb:0.0786970000):0.5129790000	1jgc_A.pdb:0.2164920000):0.6939980000):0.3778840000	(((((1lb3_A.pdb:0.0509100000	2za7_A.pdb:0.2490830000):0.4715530000	1bg7_A.pdb:0.6516440000):0.1163400000	1r03_A.pdb:0.1903040000):0.2937610000	(1z6o_A.pdb:1.5479740000	1z6o_M.pdb:0.7114150000):0.2798080000):0.2884530000	(((1eum_A.pdb:0.3750730000	1krq_A.pdb:0.2907880000):0.2528110000	3e6s_A.pdb:1.0958410000):0.2219190000	(2jd7_A.pdb:0.1928520000	1vlg_A.pdb:0.3540090000):0.0876525000):0.2989010000):0.8468630000):0.4246590000	2vzb_A.pdb:0.9811940000):0.5662010000):0.4465270000):0.2491250000):0.1197830000):0.0637007000	(1n1q_A.pdb:0.1832100000	2chp_A.pdb:0.6878660000):0.1487710000);
(1ji5_A.pdb:0.2842280000	((1jig_A.pdb:0.2742920000	((1qgh_A.pdb:0.5167550000	(2ux1_A.pdb:0.4487570000	(((1dps_A.pdb:0.0000020000	1jts_A.pdb:0.0358330000):0.4670960000	1o9r_A.pdb:0.3164880000):0.5597440000	1uvh_A.pdb:0.5538450000):0.8323330000):0.0842975000):0.2047630000	((1ji4_A.pdb:0.5415990000	2fjc_A.pdb:0.7225040000):0.0556968000	((1tjo_A.pdb:0.0000010000	1tk6_A.pdb:0.0000010000):1.0103700000	(((((((((2fzf_A.pdb:3.0607730000	3qhb_A.pdb:0.4662680000):0.2946530000	(1lko_A.pdb:0.5922890000	1yuz_A.pdb:1.0086390000):0.7804430000):0.9202420000	(((((((1otk_A.pdb:4.9550380000	2inp_C.pdb:0.1863700000):0.5973420000	1mty_B.pdb:2.2781370000):0.1926030000	2inc_B.pdb:1.1991790000):0.6582340000	(1mty_D.pdb:1.5458510000	3dhg_A.pdb:1.0570370000):0.1145660000):1.1549800000	(((1oqu_A.pdb:0.0629590000	(1r2f_A.pdb:0.1730900000	1uzr_A.pdb:0.0935890000):0.1449590000):0.6833330000	1mxr_A.pdb:1.1444760000):0.4898940000	((1jk0_A.pdb:0.4237060000	1w68_A.pdb:0.0000030000):0.1449020000	2uw2_A.pdb:0.0000030000):0.9313700000):0.6795290000):0.3712800000	3ee4_A.pdb:1.1342390000):0.6493810000	(((2uw1_A.pdb:0.0000020000	2uw1_B.pdb:0.0148450000):0.0465365000	1afr_A.pdb:0.1175810000):1.0582200000	1za0_A.pdb:1.5867950000):0.8457650000):0.3071880000):0.5126560000	(((1lb3_A.pdb:0.0076220000	2za7_A.pdb:0.2391440000):0.3381180000	1bg7_A.pdb:0.4040150000):0.0662512000	1r03_A.pdb:0.3154560000):0.2277920000):0.2576660000	1z6o_A.pdb:1.7735600000):0.0870698000	1z6o_M.pdb:0.8536280000):0.2395100000	((((1eum_A.pdb:0.4837150000	1krq_A.pdb:0.3265260000):0.4378280000	3e6s_A.pdb:1.2126020000):0.1678200000	2jd7_A.pdb:0.1709900000):0.1406900000	1vlg_A.pdb:0.2898720000):0.3863390000):0.7016550000	((((1bcf_A.pdb:0.0000010000	3e1q_A.pdb:0.0000030000):0.3948690000	2fkz_A.pdb:0.1337660000):0.2828950000	1jgc_A.pdb:0.3061870000):0.6275470000	1nfv_A.pdb:0.8666580000):0.1333290000):0.4646580000	2vzb_A.pdb:1.2292710000):0.3019600000):0.5611010000):0.2056390000):0.2827890000):0.0703932000	1n1q_A.pdb:0.4046590000):0.0580930000	2chp_A.pdb:0.6315860000);
(1ji5_A.pdb:0.2838240000	(1jig_A.pdb:0.1558290000	2chp_A.pdb:0.5546110000):0.0598125000	(1n1q_A.pdb:0.3424840000	(((1qgh_A.pdb:0.2966750000	2ux1_A.pdb:0.4712090000):0.3318690000	(1ji4_A.pdb:0.8422820000	2fjc_A.pdb:1.0174810000):0.2103450000):0.1587040000	((((1dps_A.pdb:0.0158760000	1jts_A.pdb:0.0197710000):0.2015340000	1o9r_A.pdb:0.4979510000):0.6394160000	1uvh_A.pdb:0.5946950000):0.5508880000	((1tjo_A.pdb:0.0000010000	1tk6_A.pdb:0.0000010000):0.9628090000	(((((2fzf_A.pdb:2.5258750000	((1lko_A.pdb:0.8524300000	1yuz_A.pdb:0.6022910000):1.0316500000	3qhb_A.pdb:0.4959130000):0.6743940000):0.8056270000	((((((1otk_A.pdb:4.6824710000	2inp_C.pdb:0.2353640000):0.2615870000	1mty_B.pdb:3.4413380000):0.5829970000	2inc_B.pdb:0.8068060000):1.7304100000	(1mty_D.pdb:0.9046210000	3dhg_A.pdb:1.5736340000):0.4146390000):1.0933300000	(((2uw1_A.pdb:0.0000020000	2uw1_B.pdb:0.0052440000):0.1002700000	1afr_A.pdb:0.1218680000):1.1520300000	1za0_A.pdb:1.0657310000):0.1104560000):0.1315700000	((((1oqu_A.pdb:0.0547570000	(1r2f_A.pdb:0.2346960000	1uzr_A.pdb:0.0941270000):0.1953330000):0.7237120000	((1jk0_A.pdb:0.3708590000	1w68_A.pdb:0.0195020000):0.1178460000	2uw2_A.pdb:0.0226130000):1.5721700000):0.2482990000	1mxr_A.pdb:1.0374010000):0.5092390000	3ee4_A.pdb:1.4572120000):0.2315550000):1.5462800000):0.0179146000	(((((1lb3_A.pdb:0.1409890000	2za7_A.pdb:0.1638860000):0.3737480000	1bg7_A.pdb:0.5749070000):0.1220380000	1r03_A.pdb:0.0766920000):0.4995620000	(1z6o_A.pdb:1.4549570000	1z6o_M.pdb:0.8308660000):0.2308290000):0.2979260000	(((1eum_A.pdb:0.3678950000	1krq_A.pdb:0.1920090000):0.4815160000	3e6s_A.pdb:0.8987860000):0.1030820000	(2jd7_A.pdb:0.2960950000	1vlg_A.pdb:0.3962090000):0.0567016000):0.2401190000):0.5063100000):0.3654830000	((((1bcf_A.pdb:0.0000010000	3e1q_A.pdb:0.0070460000):0.2818890000	2fkz_A.pdb:0.3027790000):0.3100370000	1jgc_A.pdb:0.4418580000):0.3571580000	1nfv_A.pdb:0.8345520000):0.2054190000):0.4777820000	2vzb_A.pdb:0.9786310000):0.2890680000):0.4662960000):0.1621960000):0.1002130000):0.1125700000);
(1ji5_A.pdb:0.2728800000	((1jig_A.pdb:0.1389810000	((1qgh_A.pdb:0.2690510000	(2ux1_A.pdb:0.5483770000	(1ji4_A.pdb:0.7137550000	2fjc_A.pdb:0.7999880000):0.2676590000):0.2129800000):0.2068830000	((((1dps_A.pdb:0.0000020000	1jts_A.pdb:0.0427960000):0.4531510000	1o9r_A.pdb:0.3807710000):0.5247380000	1uvh_A.pdb:0.8553050000):0.4663700000	((1tjo_A.pdb:0.0000010000	1tk6_A.pdb:0.0000010000):0.4915440000	(((((2fzf_A.pdb:3.7477100000	((1lko_A.pdb:0.6894900000	1yuz_A.pdb:0.9530600000):0.6803040000	3qhb_A.pdb:1.2589920000):0.3179660000):0.5407930000	((((1lb3_A.pdb:0.0459750000	2za7_A.pdb:0.2231110000):0.3775440000	(1bg7_A.pdb:0.5703560000	1r03_A.pdb:0.2149910000):0.0254807000):0.2801590000	(1z6o_A.pdb:1.4394400000	1z6o_M.pdb:0.3916520000):0.6137700000):0.4438870000	((((1eum_A.pdb:0.6560350000	1krq_A.pdb:0.3488380000):0.2463300000	3e6s_A.pdb:0.9615850000):0.1908790000	2jd7_A.pdb:0.3201250000):0.2771000000	1vlg_A.pdb:0.1299320000):0.5734210000):0.7320750000):0.2043350000	((((1bcf_A.pdb:0.0000010000	3e1q_A.pdb:0.0073300000):0.1210090000	2fkz_A.pdb:0.1817390000):0.3225970000	1jgc_A.pdb:0.2290510000):0.8599920000	1nfv_A.pdb:0.9222280000):0.2177780000):0.0775798000	(((((1otk_A.pdb:3.9173750000	2inp_C.pdb:0.0000020000):0.7550870000	(2inc_B.pdb:0.9568580000	1mty_B.pdb:2.7570300000):0.1640190000):0.7422250000	(1mty_D.pdb:1.4467970000	3dhg_A.pdb:1.4170130000):0.4747460000):0.2756900000	(((2uw1_A.pdb:0.0000020000	2uw1_B.pdb:0.0100720000):0.0611007000	1afr_A.pdb:0.1153000000):0.7706430000	1za0_A.pdb:2.4189740000):0.2417720000):0.6057380000	((((1oqu_A.pdb:0.0023300000	(1r2f_A.pdb:0.2967830000	1uzr_A.pdb:0.0427960000):0.2514770000):0.7807150000	((1jk0_A.pdb:0.2893060000	1w68_A.pdb:0.0068220000):0.1045160000	2uw2_A.pdb:0.0000020000):1.5144900000):0.2573940000	1mxr_A.pdb:0.8269870000):0.4606130000	3ee4_A.pdb:1.7613890000):0.3611730000):1.4495700000):0.2404200000	2vzb_A.pdb:0.8472830000):0.6170250000):0.6393590000):0.2120870000):0.3219040000):0.0743336000	1n1q_A.pdb:0.3277100000):0.1323260000	2chp_A.pdb:0.5478610000);
(1ji5_A.pdb:0.1804250000	1jig_A.pdb:0.2302410000	((1n1q_A.pdb:0.2834450000	2chp_A.pdb:0.4893210000):0.0718901000	(((1qgh_A.pdb:0.2377230000	2ux1_A.pdb:0.5578540000):0.1745450000	(((1dps_A.pdb:0.0017200000	1jts_A.pdb:0.0374470000):0.2058360000	1o9r_A.pdb:0.4115150000):0.4026280000	1uvh_A.pdb:0.8819290000):0.5968780000):0.2715200000	((1ji4_A.pdb:0.4764590000	2fjc_A.pdb:0.7781550000):0.1646860000	((1tjo_A.pdb:0.0000010000	1tk6_A.pdb:0.0000010000):0.5943750000	(((((((2fzf_A.pdb:2.5297660000	(1lko_A.pdb:0.8471710000	1yuz_A.pdb:0.9961340000):0.8323470000):0.6536090000	3qhb_A.pdb:0.3008270000):0.8550280000	(((((1otk_A.pdb:4.1189100000	2inp_C.pdb:0.0000020000):0.7745070000	(2inc_B.pdb:1.1551020000	1mty_B.pdb:2.0760330000):0.3101230000):1.0822200000	(1mty_D.pdb:1.8082620000	3dhg_A.pdb:0.8926260000):0.6857650000):0.8147660000	(((2uw1_A.pdb:0.0000020000	2uw1_B.pdb:0.0000020000):0.0000026730	1afr_A.pdb:0.1564860000):0.8416580000	1za0_A.pdb:1.2460780000):0.3440450000):0.0785246000	((((1oqu_A.pdb:0.1188700000	(1r2f_A.pdb:0.2680020000	1uzr_A.pdb:0.0968640000):0.1128650000):0.5017910000	(1jk0_A.pdb:0.1631880000	(2uw2_A.pdb:0.0846670000	1w68_A.pdb:0.0000020000):0.1595980000):1.4923900000):0.2399200000	1mxr_A.pdb:1.0709630000):1.0938500000	3ee4_A.pdb:1.3846090000):0.1514210000):0.6845490000):1.0124200000	((((1lb3_A.pdb:0.0673990000	2za7_A.pdb:0.1930350000):0.2853640000	(1bg7_A.pdb:0.5118440000	1r03_A.pdb:0.2514850000):0.1089780000):0.4492000000	(1z6o_A.pdb:1.4049460000	((((1eum_A.pdb:0.3655350000	1krq_A.pdb:0.4033440000):0.3096290000	3e6s_A.pdb:0.9416820000):0.2266220000	2jd7_A.pdb:0.1314900000):0.2663380000	1vlg_A.pdb:0.1352960000):0.3787230000):0.1502150000):0.2225950000	1z6o_M.pdb:0.5800550000):0.2666680000):0.7961460000	(((1bcf_A.pdb:0.0000010000	3e1q_A.pdb:0.0065190000):0.2676870000	2fkz_A.pdb:0.1898980000):0.0690274000	1jgc_A.pdb:0.4527230000):0.3489250000):0.1639470000	1nfv_A.pdb:0.7170330000):0.8093560000	2vzb_A.pdb:0.8280980000):0.3606610000):0.7250030000):0.1665530000):0.0386328000):0.0444188000);
(1ji5_A.pdb:0.2393690000	(1jig_A.pdb:0.1590340000	(((1qgh_A.pdb:0.3865000000	2ux1_A.pdb:0.5677290000):0.2143190000	(1ji4_A.pdb:0.8283900000	2fjc_A.pdb:0.6373370000):0.2587560000):0.2005690000	((((1dps_A.pdb:0.0000020000	1jts_A.pdb:0.0277230000):0.4321590000	1o9r_A.pdb:0.3480820000):0.8722630000	1uvh_A.pdb:0.8852060000):0.5553990000	((1tjo_A.pdb:0.0000010000	1tk6_A.pdb:0.0000010000):0.8800180000	((((((2fzf_A.pdb:2.8390350000	(1lko_A.pdb:1.0563440000	1yuz_A.pdb:0.7910950000):0.5507400000):0.3915340000	3qhb_A.pdb:0.7228160000):0.8273340000	(((((1otk_A.pdb:4.0893460000	2inp_C.pdb:0.0000020000):0.4859650000	1mty_B.pdb:2.8265910000):0.1543530000	2inc_B.pdb:1.0886440000):0.9781180000	(1mty_D.pdb:1.0634470000	3dhg_A.pdb:1.6839840000):0.4225920000):0.1048670000	(((((1oqu_A.pdb:0.0563920000	(1r2f_A.pdb:0.1935990000	1uzr_A.pdb:0.0839530000):0.1429210000):0.8383290000	((1jk0_A.pdb:0.3324430000	1w68_A.pdb:0.0000030000):0.1241940000	2uw2_A.pdb:0.0000020000):1.3576500000):0.5073250000	1mxr_A.pdb:0.7876130000):0.7043150000	3ee4_A.pdb:1.6806960000):0.6566520000	(((2uw1_A.pdb:0.0000020000	2uw1_B.pdb:0.0048500000):0.0335140000	1afr_A.pdb:0.1269310000):0.8277130000	1za0_A.pdb:1.9105110000):0.7221680000):0.1169060000):0.8891770000):0.0316117000	(((((1lb3_A.pdb:0.0489800000	2za7_A.pdb:0.2916760000):0.3776000000	1bg7_A.pdb:0.6176710000):0.0370578000	1r03_A.pdb:0.2206100000):0.2803250000	(1z6o_A.pdb:1.0173780000	1z6o_M.pdb:0.6564820000):0.1354580000):0.1494660000	(((1eum_A.pdb:0.5553140000	1krq_A.pdb:0.2587460000):0.4169360000	3e6s_A.pdb:0.9757110000):0.1175810000	(2jd7_A.pdb:0.3101970000	1vlg_A.pdb:0.3277130000):0.1458420000):0.4103540000):0.6654600000):0.4028810000	((((1bcf_A.pdb:0.0000010000	3e1q_A.pdb:0.0000030000):0.2861180000	2fkz_A.pdb:0.1791440000):0.3610840000	1jgc_A.pdb:0.5355210000):0.9034660000	1nfv_A.pdb:0.6919230000):0.3675010000):0.3284020000	2vzb_A.pdb:1.3117900000):0.4347670000):0.4537640000):0.1355350000):0.1065820000):0.1235500000	(1n1q_A.pdb:0.5067070000	2chp_A.pdb:0.6622140000):0.1511840000);
(1ji5_A.pdb:0.2188030000	(1jig_A.pdb:0.1604820000	(((1qgh_A.pdb:0.3429140000	2ux1_A.pdb:0.3543260000):0.0883922000	(((1dps_A.pdb:0.0000020000	1jts_A.pdb:0.0329370000):0.2458160000	1o9r_A.pdb:0.4560940000):0.3385670000	1uvh_A.pdb:0.5984660000):0.4852630000):0.3176750000	((1ji4_A.pdb:0.7263360000	2fjc_A.pdb:0.6030860000):0.0415186000	((1tjo_A.pdb:0.0000010000	1tk6_A.pdb:0.0000010000):0.8872670000	((((((2fzf_A.pdb:2.9746020000	(1lko_A.pdb:0.6879930000	1yuz_A.pdb:0.8680220000):0.4108500000):0.2237930000	3qhb_A.pdb:0.7754630000):1.3642700000	(((((1lb3_A.pdb:0.0615020000	2za7_A.pdb:0.2103980000):0.3241740000	1bg7_A.pdb:0.4803180000):0.0000020177	1r03_A.pdb:0.2499940000):0.4799990000	((1z6o_A.pdb:1.2897310000	1z6o_M.pdb:0.5836330000):0.3361060000	((((1eum_A.pdb:0.5790200000	1krq_A.pdb:0.3745630000):0.3179030000	3e6s_A.pdb:0.8528330000):0.2927060000	2jd7_A.pdb:0.2077310000):0.1468410000	1vlg_A.pdb:0.3111900000):0.4302700000):0.1198330000):0.6064450000	(((((((1otk_A.pdb:4.5269880000	2inp_C.pdb:0.0000030000):0.8516190000	1mty_B.pdb:2.4184480000):0.1632630000	2inc_B.pdb:1.1070370000):0.2043190000	(1mty_D.pdb:1.2577130000	3dhg_A.pdb:0.8482580000):0.8546320000):0.5303980000	((((1oqu_A.pdb:0.1237330000	(1r2f_A.pdb:0.2832660000	1uzr_A.pdb:0.1288880000):0.1231580000):0.6180730000	((1jk0_A.pdb:0.3648620000	1w68_A.pdb:0.0000020000):0.1014530000	2uw2_A.pdb:0.1076560000):1.3741700000):0.3366750000	1mxr_A.pdb:0.6698740000):0.6454750000	3ee4_A.pdb:1.4192890000):0.3828170000):0.3870890000	((2uw1_A.pdb:0.0000020000	2uw1_B.pdb:0.0149950000):0.0360068000	1afr_A.pdb:0.0876310000):1.5019900000):0.1520740000	1za0_A.pdb:1.8260570000):0.4432190000):0.0921769000):0.4828030000	1nfv_A.pdb:0.7893810000):0.0692730000	(((1bcf_A.pdb:0.0000010000	3e1q_A.pdb:0.0064550000):0.3141990000	2fkz_A.pdb:0.2778500000):0.2265130000	1jgc_A.pdb:0.4782540000):0.4811360000):0.4548700000	2vzb_A.pdb:1.3519720000):0.3241740000):0.4050870000):0.1617420000):0.2195430000):0.0899292000	(1n1q_A.pdb:0.3236340000	2chp_A.pdb:0.5206720000):0.1983350000);
(1ji5_A.pdb:0.2362910000	(1jig_A.pdb:0.2054300000	(((1qgh_A.pdb:0.4444850000	(2ux1_A.pdb:0.3528910000	(((1dps_A.pdb:0.0004490000	1jts_A.pdb:0.0201050000):0.2736080000	1o9r_A.pdb:0.3001060000):0.2494840000	1uvh_A.pdb:0.6817710000):0.6625980000):0.0523545000):0.2939660000	(1ji4_A.pdb:0.6930580000	2fjc_A.pdb:0.6216340000):0.3065980000):0.1973710000	((1tjo_A.pdb:0.0000010000	1tk6_A.pdb:0.0000010000):0.9002270000	(((((2fzf_A.pdb:2.8512970000	((1lko_A.pdb:0.9872900000	1yuz_A.pdb:0.6453920000):0.8704140000	3qhb_A.pdb:0.4935980000):0.6272370000):0.1304280000	((((1otk_A.pdb:4.9455800000	((2inc_B.pdb:1.3090580000	2inp_C.pdb:0.9533260000):0.3152550000	1mty_B.pdb:2.3609140000):0.5336660000):0.3864460000	(((1jk0_A.pdb:0.2779890000	1w68_A.pdb:0.0022650000):0.1748820000	2uw2_A.pdb:0.0000020000):1.0948200000	(1mty_D.pdb:1.9796030000	3dhg_A.pdb:1.1470000000):0.4626870000):0.3151170000):0.1056680000	((1oqu_A.pdb:0.0861630000	(1r2f_A.pdb:0.2302340000	1uzr_A.pdb:0.0628230000):0.1947140000):0.5418730000	1mxr_A.pdb:1.7374180000):0.3427480000):0.4944040000	(3ee4_A.pdb:1.6748460000	(((2uw1_A.pdb:0.0000020000	2uw1_B.pdb:0.0048950000):0.0262408000	1afr_A.pdb:0.1267990000):1.6168800000	1za0_A.pdb:1.9151350000):0.4043470000):0.1998800000):0.7469320000):0.3672050000	((((1lb3_A.pdb:0.0581120000	2za7_A.pdb:0.2020710000):0.2854860000	(1bg7_A.pdb:0.4962460000	1r03_A.pdb:0.1780450000):0.0200474000):0.4640930000	(1z6o_A.pdb:0.9277790000	1z6o_M.pdb:0.6750190000):0.2700790000):0.1401940000	((((1eum_A.pdb:0.5783430000	1krq_A.pdb:0.3593600000):0.6402550000	3e6s_A.pdb:0.8875420000):0.2211710000	2jd7_A.pdb:0.3014410000):0.0905576000	1vlg_A.pdb:0.1445230000):0.3798440000):0.9498290000):0.4180730000	((((1bcf_A.pdb:0.0000010000	3e1q_A.pdb:0.0132640000):0.3371050000	2fkz_A.pdb:0.1334140000):0.1953690000	1jgc_A.pdb:0.3958110000):0.7084740000	1nfv_A.pdb:0.9381650000):0.0717160000):0.3886290000	2vzb_A.pdb:1.1942670000):0.1266490000):0.8868650000):0.0996063000):0.1452120000	(1n1q_A.pdb:0.2914600000	2chp_A.pdb:0.5844300000):0.0667220000);
(1ji5_A.pdb:0.2546820000	(1jig_A.pdb:0.2321280000	((1qgh_A.pdb:0.4702170000	(2ux1_A.pdb:0.3944050000	(((1dps_A.pdb:0.0000020000	1jts_A.pdb:0.0124550000):0.1788860000	1o9r_A.pdb:0.4215170000):0.4876610000	1uvh_A.pdb:0.7591880000):0.5918340000):0.3607090000):0.2685630000	((1ji4_A.pdb:0.5554070000	2fjc_A.pdb:0.9319310000):0.2827370000	((1tjo_A.pdb:0.0000010000	1tk6_A.pdb:0.0000010000):1.0367500000	((((2fzf_A.pdb:3.3026080000	(((1bcf_A.pdb:0.0000010000	3e1q_A.pdb:0.0000030000):0.2407140000	2fkz_A.pdb:0.2291060000):0.2046120000	1jgc_A.pdb:0.3967430000):0.1926700000):0.1945110000	1nfv_A.pdb:0.6654110000):0.4290000000	((((1lko_A.pdb:0.7794030000	1yuz_A.pdb:0.7250260000):0.9420650000	3qhb_A.pdb:0.6215190000):0.9282020000	(((((((1otk_A.pdb:4.4051860000	2inp_C.pdb:0.0197050000):0.4585400000	2inc_B.pdb:1.5424260000):0.3175180000	1mty_B.pdb:2.1094710000):0.7974500000	(1mty_D.pdb:1.2538180000	3dhg_A.pdb:1.7430530000):0.3674900000):1.1989600000	(((1oqu_A.pdb:0.0484300000	(1r2f_A.pdb:0.2309670000	1uzr_A.pdb:0.0413510000):0.1357550000):0.9153230000	(1mxr_A.pdb:1.1188350000	((1jk0_A.pdb:0.4014810000	1w68_A.pdb:0.0110930000):0.1446810000	2uw2_A.pdb:0.0000020000):1.5639800000):0.1134170000):0.4727690000	3ee4_A.pdb:1.6310860000):0.2761150000):0.2737580000	((2uw1_A.pdb:0.0000020000	2uw1_B.pdb:0.0102960000):0.0536881000	1afr_A.pdb:0.1245840000):1.1523100000):0.0954122000	1za0_A.pdb:1.1478930000):0.6313070000):0.2677690000	((((1lb3_A.pdb:0.0830860000	2za7_A.pdb:0.1197330000):0.2087760000	1bg7_A.pdb:0.4920140000):0.0945106000	1r03_A.pdb:0.2067240000):0.3821420000	((1z6o_A.pdb:1.3786340000	1z6o_M.pdb:0.6236110000):0.1825010000	((((1eum_A.pdb:0.4486860000	1krq_A.pdb:0.3293570000):0.3964550000	3e6s_A.pdb:1.0819100000):0.1773170000	2jd7_A.pdb:0.1838810000):0.0577448000	1vlg_A.pdb:0.2834690000):0.4642810000):0.1629620000):0.4421830000):0.3710970000):0.3349610000	2vzb_A.pdb:0.8728110000):0.2250310000):0.7020100000):0.2012730000):0.1537280000):0.1019840000	(1n1q_A.pdb:0.3472270000	2chp_A.pdb:0.6047120000):0.0938564000);
(1ji5_A.pdb:0.3406510000	(1jig_A.pdb:0.1624390000	2chp_A.pdb:0.6266520000):0.0598105000	(1n1q_A.pdb:0.3178280000	((((1qgh_A.pdb:0.4802200000	2ux1_A.pdb:0.5660110000):0.2197900000	(((1dps_A.pdb:0.0046990000	1jts_A.pdb:0.0285150000):0.3312560000	1o9r_A.pdb:0.5251790000):0.3949770000	1uvh_A.pdb:0.7903540000):0.6349680000):0.1340280000	(1ji4_A.pdb:0.8049920000	2fjc_A.pdb:0.8195630000):0.2612210000):0.1063110000	((1tjo_A.pdb:0.0000010000	1tk6_A.pdb:0.0000010000):0.9366330000	((((((2fzf_A.pdb:2.3137330000	(1lko_A.pdb:0.6667510000	1yuz_A.pdb:1.0625290000):0.5577680000):0.3942890000	3qhb_A.pdb:0.8569150000):0.4220380000	(((((((1otk_A.pdb:3.0596460000	2inp_C.pdb:0.0000020000):0.6467460000	1mty_B.pdb:2.5848710000):0.2960610000	2inc_B.pdb:0.9243160000):1.3544100000	3dhg_A.pdb:0.7777640000):0.3412190000	1mty_D.pdb:1.4985690000):1.3119700000	((((1oqu_A.pdb:0.1499400000	1uzr_A.pdb:0.0642750000):0.0521792000	1r2f_A.pdb:0.1991930000):0.5829370000	(1mxr_A.pdb:0.9232370000	(1jk0_A.pdb:0.1459610000	(2uw2_A.pdb:0.1154220000	1w68_A.pdb:0.0000020000):0.1903090000):1.4699300000):0.4558550000):0.3892070000	3ee4_A.pdb:1.3750280000):0.3927630000):0.3541490000	(((2uw1_A.pdb:0.0000020000	2uw1_B.pdb:0.0204900000):0.0746454000	1afr_A.pdb:0.1577540000):1.0323700000	1za0_A.pdb:1.0663420000):0.4917040000):0.7276450000):0.5423060000	((((((1lb3_A.pdb:0.0892340000	2za7_A.pdb:0.1825390000):0.4283640000	1bg7_A.pdb:0.5506110000):0.0492358000	1r03_A.pdb:0.2924640000):0.2319050000	1z6o_M.pdb:0.9494890000):0.1800770000	1z6o_A.pdb:1.5499610000):0.1108270000	((((1eum_A.pdb:0.4854880000	1krq_A.pdb:0.2902960000):0.3007200000	3e6s_A.pdb:0.9350660000):0.3224140000	2jd7_A.pdb:0.2015190000):0.0910556000	1vlg_A.pdb:0.3113190000):0.3060280000):0.3779490000):0.4119210000	((((1bcf_A.pdb:0.0000010000	3e1q_A.pdb:0.0000030000):0.2776050000	2fkz_A.pdb:0.1918070000):0.4950700000	1jgc_A.pdb:0.2694210000):0.4796000000	1nfv_A.pdb:0.4728730000):0.1107010000):0.5122390000	2vzb_A.pdb:0.8235880000):0.3097720000):0.9066090000):0.1101650000):0.1098960000);
(1ji5_A.pdb:0.2045090000	((1jig_A.pdb:0.0922810000	(((1qgh_A.pdb:0.3966300000	2ux1_A.pdb:0.5857690000):0.0330192000	(((1dps_A.pdb:0.0000020000	1jts_A.pdb:0.0128990000):0.1008830000	1o9r_A.pdb:0.5182200000):0.3217490000	1uvh_A.pdb:0.6366050000):0.7307760000):0.4027340000	((1ji4_A.pdb:0.5709270000	2fjc_A.pdb:0.6193210000):0.2732920000	((1tjo_A.pdb:0.0000010000	1tk6_A.pdb:0.0000010000):0.8251450000	(((((((2fzf_A.pdb:1.6338260000	(((((1otk_A.pdb:3.9768540000	2inp_C.pdb:0.0058150000):0.7869130000	1mty_B.pdb:2.9747190000):0.2594710000	2inc_B.pdb:0.8237530000):0.8221750000	(1mty_D.pdb:2.0588980000	3dhg_A.pdb:0.6857160000):0.8608120000):1.2320600000	(((1oqu_A.pdb:0.1092400000	(1r2f_A.pdb:0.2512890000	1uzr_A.pdb:0.0399150000):0.1201740000):0.7738150000	(1mxr_A.pdb:1.0357780000	((1jk0_A.pdb:0.3808370000	1w68_A.pdb:0.0378950000):0.0939095000	2uw2_A.pdb:0.0000030000):1.6324300000):0.0577420000):0.5512770000	3ee4_A.pdb:1.1556900000):0.0346145000):0.1976590000):0.3025630000	(((2uw1_A.pdb:0.0000020000	2uw1_B.pdb:0.0101200000):0.0577063000	1afr_A.pdb:0.1242370000):1.2696900000	1za0_A.pdb:1.1838140000):0.9042670000):0.8955860000	((1lko_A.pdb:0.5471240000	1yuz_A.pdb:0.9542800000):0.8459650000	3qhb_A.pdb:0.7651100000):0.4834560000):0.2655160000	((((1lb3_A.pdb:0.0767110000	2za7_A.pdb:0.2054160000):0.4488880000	1bg7_A.pdb:0.5303860000):0.0925271000	1r03_A.pdb:0.2954830000):0.1795380000	((1z6o_A.pdb:1.2939490000	1z6o_M.pdb:0.5973090000):0.2844500000	(((1eum_A.pdb:0.5411190000	1krq_A.pdb:0.1721840000):0.4468550000	3e6s_A.pdb:0.8974800000):0.1269100000	(2jd7_A.pdb:0.1778730000	1vlg_A.pdb:0.3276820000):0.0880725000):0.4691530000):0.1634100000):0.7177590000):0.4254220000	(((1bcf_A.pdb:0.0000010000	3e1q_A.pdb:0.0063820000):0.3132290000	2fkz_A.pdb:0.1619780000):0.5766220000	1jgc_A.pdb:0.3334480000):0.3762590000):0.1217660000	1nfv_A.pdb:0.8321250000):0.4356970000	2vzb_A.pdb:1.1780160000):0.4054070000):0.5763170000):0.1278940000):0.1160770000):0.0919665000	1n1q_A.pdb:0.2664780000):0.1136720000	2chp_A.pdb:0.4514230000);
(1ji5_A.pdb:0.2293410000	1jig_A.pdb:0.2082780000	((1n1q_A.pdb:0.3011140000	2chp_A.pdb:0.5015620000):0.1811750000	(((1qgh_A.pdb:0.3186730000	2ux1_A.pdb:0.5435630000):0.1516980000	((((1dps_A.pdb:0.0069790000	1jts_A.pdb:0.0000020000):0.1982720000	1o9r_A.pdb:0.3802850000):0.6699390000	1uvh_A.pdb:0.7308390000):0.1523250000	((1tjo_A.pdb:0.0000010000	1tk6_A.pdb:0.0000020000):0.8904180000	((((((2fzf_A.pdb:2.5985730000	(1lko_A.pdb:0.9063660000	1yuz_A.pdb:0.5546490000):0.3471650000):0.9563400000	3qhb_A.pdb:0.1906040000):1.2964900000	(((((1otk_A.pdb:4.2916700000	2inp_C.pdb:0.0416170000):0.6980500000	(2inc_B.pdb:1.0248540000	1mty_B.pdb:2.0869340000):0.3305580000):0.8980500000	(1mty_D.pdb:1.5276830000	3dhg_A.pdb:0.9141990000):1.4350100000):1.1021400000	(((1oqu_A.pdb:0.0583600000	(1r2f_A.pdb:0.2735490000	1uzr_A.pdb:0.1064370000):0.1586260000):0.5775010000	(1mxr_A.pdb:1.0633370000	((1jk0_A.pdb:0.3775720000	1w68_A.pdb:0.0000020000):0.1533510000	2uw2_A.pdb:0.0361930000):1.3225900000):0.4361860000):0.9532750000	3ee4_A.pdb:1.2619070000):0.3486490000):0.1519680000	(((2uw1_A.pdb:0.0000020000	1afr_A.pdb:0.2156550000):0.0090412800	2uw1_B.pdb:0.0014630000):1.5142000000	1za0_A.pdb:1.3920130000):0.4404270000):0.8042400000):0.5297000000	(((((1lb3_A.pdb:0.0938430000	2za7_A.pdb:0.1701110000):0.3253420000	(1bg7_A.pdb:0.5620150000	1r03_A.pdb:0.1312490000):0.0505539000):0.2341500000	1z6o_A.pdb:1.2437900000):0.1450990000	(((1eum_A.pdb:0.5020440000	1krq_A.pdb:0.4444320000):0.3160520000	3e6s_A.pdb:1.1245880000):0.1963020000	(2jd7_A.pdb:0.3643350000	1vlg_A.pdb:0.2566780000):0.2224220000):0.3442910000):0.2766500000	1z6o_M.pdb:0.7412770000):0.2759980000):0.3250710000	((((1bcf_A.pdb:0.0000010000	3e1q_A.pdb:0.0130250000):0.2707100000	2fkz_A.pdb:0.2565910000):0.0892858000	1jgc_A.pdb:0.5095450000):0.4734100000	1nfv_A.pdb:0.7669160000):0.0748991000):0.5499900000	2vzb_A.pdb:1.3361520000):0.3079590000):0.4816930000):0.3310570000):0.0811994000	(1ji4_A.pdb:0.4327230000	2fjc_A.pdb:0.9230890000):0.3713190000):0.1208830000):0.0700227000);
(1ji5_A.pdb:0.3268880000	(1jig_A.pdb:0.1554640000	((1qgh_A.pdb:0.3064770000	(2ux1_A.pdb:0.5076470000	(((1dps_A.pdb:0.0000020000	1jts_A.pdb:0.0127170000):0.3038300000	1o9r_A.pdb:0.3516040000):0.6798100000	1uvh_A.pdb:0.7669440000):0.3915890000):0.3112450000):0.4521950000	((1ji4_A.pdb:0.7409750000	2fjc_A.pdb:1.0085750000):0.3058020000	((1tjo_A.pdb:0.0000010000	1tk6_A.pdb:0.0000010000):0.7775030000	((((((2fzf_A.pdb:2.5254750000	(1lko_A.pdb:0.8270770000	1yuz_A.pdb:0.9622770000):0.6363520000):0.3305520000	3qhb_A.pdb:0.8117410000):0.5107780000	((((((1otk_A.pdb:4.4501080000	2inp_C.pdb:0.0802240000):1.0657700000	1mty_B.pdb:2.3729100000):0.6336900000	2inc_B.pdb:0.5013420000):0.7103360000	(1mty_D.pdb:1.4143920000	3dhg_A.pdb:0.9693520000):0.4350470000):1.1813000000	((((1oqu_A.pdb:0.1430590000	(1r2f_A.pdb:0.2376390000	1uzr_A.pdb:0.1099180000):0.0700125000):0.8576600000	(1jk0_A.pdb:0.1177660000	(2uw2_A.pdb:0.1342820000	1w68_A.pdb:0.0000020000):0.1730590000):0.9357980000):0.1321390000	1mxr_A.pdb:0.8486260000):1.2187300000	3ee4_A.pdb:1.4311390000):0.4803040000):0.0118595000	(((2uw1_A.pdb:0.0000020000	1afr_A.pdb:0.1535370000):0.0004105990	2uw1_B.pdb:0.0046650000):1.0630000000	1za0_A.pdb:1.1715500000):0.1433070000):0.7560700000):0.3371180000	(((((1lb3_A.pdb:0.0743920000	2za7_A.pdb:0.1866910000):0.3428360000	(1bg7_A.pdb:0.6535150000	1r03_A.pdb:0.2453320000):0.0288998000):0.1897550000	1z6o_A.pdb:1.5053940000):0.3035070000	1z6o_M.pdb:0.8559690000):0.1913200000	(((1eum_A.pdb:0.4797570000	1krq_A.pdb:0.3127890000):0.2701990000	3e6s_A.pdb:0.8408920000):0.2151360000	(2jd7_A.pdb:0.3405680000	1vlg_A.pdb:0.2665740000):0.0638878000):0.3359080000):0.6344680000):0.6524810000	((((1bcf_A.pdb:0.0000010000	3e1q_A.pdb:0.0000030000):0.2537830000	2fkz_A.pdb:0.2542460000):0.1576140000	1jgc_A.pdb:0.5916490000):0.7041340000	1nfv_A.pdb:0.6795330000):0.3979010000):0.3190880000	2vzb_A.pdb:0.9699980000):0.2052630000):0.7178490000):0.2274470000):0.1901390000):0.0663125000	(1n1q_A.pdb:0.3118460000	2chp_A.pdb:0.6468630000):0.1579930000);
(1ji5_A.pdb:0.2498080000	((1jig_A.pdb:0.2263130000	(1qgh_A.pdb:0.3551450000	(2ux1_A.pdb:0.3961590000	(1ji4_A.pdb:0.9213170000	2fjc_A.pdb:0.6503350000):0.2316460000):0.2698750000):0.3931920000):0.0768175000	(1n1q_A.pdb:0.2734850000	((((1dps_A.pdb:0.0000020000	1jts_A.pdb:0.0327840000):0.4257340000	1o9r_A.pdb:0.2632620000):0.4099570000	1uvh_A.pdb:0.7855500000):0.4526000000	((1tjo_A.pdb:0.0000010000	1tk6_A.pdb:0.0000010000):0.7436180000	((((((2fzf_A.pdb:2.1482330000	(1lko_A.pdb:0.9073400000	1yuz_A.pdb:1.0033580000):0.5276000000):0.2478660000	3qhb_A.pdb:1.0662050000):0.6084450000	((((((1otk_A.pdb:3.5967120000	2inp_C.pdb:0.0000030000):0.5639490000	1mty_B.pdb:2.6883510000):0.6514370000	2inc_B.pdb:0.8741320000):0.5727640000	(1mty_D.pdb:1.6160340000	3dhg_A.pdb:0.9270320000):0.7482760000):0.9341360000	((((1oqu_A.pdb:0.0529480000	(1r2f_A.pdb:0.2238640000	1uzr_A.pdb:0.1276690000):0.1609310000):0.7466920000	((1jk0_A.pdb:0.3454180000	1w68_A.pdb:0.0000030000):0.1104130000	2uw2_A.pdb:0.0123440000):1.4398500000):0.2568030000	1mxr_A.pdb:0.9491770000):0.9143400000	3ee4_A.pdb:1.4849190000):0.2308340000):0.2382440000	(((2uw1_A.pdb:0.0000020000	2uw1_B.pdb:0.0097780000):0.0047020700	1afr_A.pdb:0.1636870000):0.9306710000	1za0_A.pdb:1.5053370000):0.4284630000):1.0722700000):0.4010260000	(((((1lb3_A.pdb:0.0514660000	2za7_A.pdb:0.1334270000):0.2616180000	1bg7_A.pdb:0.4970420000):0.1530240000	1r03_A.pdb:0.2107690000):0.4806590000	(1z6o_A.pdb:1.2921620000	1z6o_M.pdb:0.5677300000):0.2355280000):0.2807580000	((((1eum_A.pdb:0.3672310000	1krq_A.pdb:0.3543750000):0.3648090000	3e6s_A.pdb:0.8510300000):0.2575950000	2jd7_A.pdb:0.2873140000):0.1278210000	1vlg_A.pdb:0.3074320000):0.4499970000):0.6165520000):0.1917150000	((((1bcf_A.pdb:0.0000010000	3e1q_A.pdb:0.0061050000):0.2224550000	2fkz_A.pdb:0.1975590000):0.2981230000	1jgc_A.pdb:0.2943500000):0.6090120000	1nfv_A.pdb:0.7397290000):0.3182760000):0.5613470000	2vzb_A.pdb:1.0015150000):0.3946950000):0.4437690000):0.3144000000):0.0813495000):0.1052820000	2chp_A.pdb:0.6488810000);
(1ji5_A.pdb:0.2774860000	(1jig_A.pdb:0.2963990000	(((1qgh_A.pdb:0.3055550000	2ux1_A.pdb:0.3668890000):0.4596940000	(1ji4_A.pdb:0.8519290000	2fjc_A.pdb:0.7929850000):0.3035800000):0.2536590000	((((1dps_A.pdb:0.0000030000	1jts_A.pdb:0.0192150000):0.4362960000	1o9r_A.pdb:0.1694110000):0.4907400000	1uvh_A.pdb:1.1012170000):0.5499610000	((1tjo_A.pdb:0.0000010000	1tk6_A.pdb:0.0000010000):0.9861140000	((((((2fzf_A.pdb:2.4717160000	(1lko_A.pdb:1.0344960000	1yuz_A.pdb:0.5590280000):0.5122340000):0.5859890000	3qhb_A.pdb:0.4444700000):0.9965550000	(((1otk_A.pdb:5.4703840000	1za0_A.pdb:0.4750560000):0.6222300000	((2uw1_A.pdb:0.0000020000	2uw1_B.pdb:0.0148880000):0.0376747000	1afr_A.pdb:0.1161160000):1.1883300000):0.2960190000	(((((1oqu_A.pdb:0.1042310000	(1r2f_A.pdb:0.2326490000	1uzr_A.pdb:0.1225290000):0.1151110000):0.6209970000	((1jk0_A.pdb:0.3955070000	1w68_A.pdb:0.0003230000):0.0808859000	2uw2_A.pdb:0.0174830000):1.4752400000):0.4437980000	1mxr_A.pdb:0.7537600000):0.6944790000	3ee4_A.pdb:1.2380090000):0.3153760000	(((2inc_B.pdb:1.1731110000	2inp_C.pdb:0.6242220000):0.4964310000	1mty_B.pdb:1.7748020000):0.5907400000	(1mty_D.pdb:1.4865430000	3dhg_A.pdb:1.7557780000):0.8792280000):0.6033500000):0.1535240000):1.0848200000):0.6312830000	((((1lb3_A.pdb:0.1090380000	2za7_A.pdb:0.1144170000):0.4060130000	1bg7_A.pdb:0.6432930000):0.0683973000	1r03_A.pdb:0.1544600000):0.4462900000	((1z6o_A.pdb:1.1883610000	1z6o_M.pdb:0.7412570000):0.3071030000	((((1eum_A.pdb:0.4705020000	1krq_A.pdb:0.2060720000):0.3564760000	3e6s_A.pdb:1.1435830000):0.2746970000	2jd7_A.pdb:0.2466530000):0.0959025000	1vlg_A.pdb:0.3074260000):0.4738120000):0.1665740000):0.6157390000):0.5167840000	((((1bcf_A.pdb:0.0000010000	3e1q_A.pdb:0.0064620000):0.2804520000	2fkz_A.pdb:0.1588990000):0.1415570000	1jgc_A.pdb:0.4434330000):0.7235660000	1nfv_A.pdb:0.7469510000):0.3969970000):0.3513900000	2vzb_A.pdb:0.9529020000):0.3765340000):0.5965550000):0.3654860000):0.1693180000):0.0964434000	(1n1q_A.pdb:0.4406030000	2chp_A.pdb:0.5947430000):0.1015770000);
(1ji5_A.pdb:0.0840790000	((1jig_A.pdb:0.2439430000	(1n1q_A.pdb:0.2935690000	2chp_A.pdb:0.5583410000):0.1916490000):0.1655580000	((1qgh_A.pdb:0.2232980000	2ux1_A.pdb:0.7683590000):0.2125110000	(((1dps_A.pdb:0.0000030000	1jts_A.pdb:0.0000020000):0.5122590000	1o9r_A.pdb:0.3789400000):0.6530310000	1uvh_A.pdb:0.7427320000):0.9881680000):0.3720290000):0.0963336000	((1ji4_A.pdb:0.8227460000	2fjc_A.pdb:0.9475570000):0.1424200000	((1tjo_A.pdb:0.0000010000	1tk6_A.pdb:0.0000010000):0.7120390000	(((((2fzf_A.pdb:3.8619130000	(1lko_A.pdb:0.9953630000	1yuz_A.pdb:0.6489210000):0.8466170000):0.5995650000	3qhb_A.pdb:0.0000020000):0.8080300000	(((((1otk_A.pdb:3.9565760000	2inp_C.pdb:0.0000020000):0.6052720000	1mty_B.pdb:2.6908830000):0.3188680000	2inc_B.pdb:0.9429520000):1.1175300000	(1mty_D.pdb:1.5233700000	3dhg_A.pdb:1.2716920000):0.4875340000):0.5168480000	((((1oqu_A.pdb:0.1361180000	(1r2f_A.pdb:0.2469670000	1uzr_A.pdb:0.0918870000):0.1151780000):0.7274710000	(1mxr_A.pdb:0.8421640000	(1jk0_A.pdb:0.1723890000	(2uw2_A.pdb:0.1022240000	1w68_A.pdb:0.0000020000):0.2040270000):1.4206100000):0.3471430000):0.8758900000	3ee4_A.pdb:1.0889390000):0.5730350000	(((2uw1_A.pdb:0.0000020000	2uw1_B.pdb:0.0051770000):0.0233239000	1afr_A.pdb:0.1385970000):0.6227160000	1za0_A.pdb:1.5982810000):0.6053150000):0.0313351000):1.0742800000):0.7656960000	(((((1bcf_A.pdb:0.0000010000	3e1q_A.pdb:0.0000030000):0.2587240000	2fkz_A.pdb:0.2778260000):0.1411430000	1jgc_A.pdb:0.6665930000):0.5198740000	1nfv_A.pdb:1.3918410000):0.6240720000	(((((1lb3_A.pdb:0.0623380000	2za7_A.pdb:0.2155690000):0.4014460000	1bg7_A.pdb:0.4619360000):0.0456688000	1r03_A.pdb:0.2746450000):0.0833564000	1z6o_A.pdb:1.6227130000):0.2701460000	(1z6o_M.pdb:0.9315950000	((((1eum_A.pdb:0.5531900000	1krq_A.pdb:0.2595710000):0.2910580000	3e6s_A.pdb:0.9969900000):0.3926780000	2jd7_A.pdb:0.0412840000):0.4064600000	1vlg_A.pdb:0.2571600000):0.4414880000):0.2236680000):0.6274810000):0.4694610000):0.2351290000	2vzb_A.pdb:0.8832960000):0.4562600000):0.7961610000):0.3898170000);
(1ji5_A.pdb:0.2435120000	(1jig_A.pdb:0.1640200000	((1qgh_A.pdb:0.4275710000	(2ux1_A.pdb:0.5426600000	(((1dps_A.pdb:0.0000020000	1jts_A.pdb:0.0255860000):0.1740320000	1o9r_A.pdb:0.5364250000):0.6469420000	1uvh_A.pdb:0.6283180000):0.5999830000):0.2527830000):0.3459830000	((1ji4_A.pdb:0.8714410000	2fjc_A.pdb:0.8841290000):0.3810040000	((1tjo_A.pdb:0.0000010000	1tk6_A.pdb:0.0000010000):0.8930470000	((((2fzf_A.pdb:3.1450860000	(((1bcf_A.pdb:0.0000010000	3e1q_A.pdb:0.0061630000):0.3055780000	2fkz_A.pdb:0.1209910000):0.2406940000	1jgc_A.pdb:0.4134130000):0.2273600000):0.2054760000	1nfv_A.pdb:0.7680580000):0.1331600000	((((1lko_A.pdb:0.8122300000	1yuz_A.pdb:0.6279340000):1.5041400000	3qhb_A.pdb:0.2170060000):0.9542580000	((((((1otk_A.pdb:5.2091290000	2inp_C.pdb:0.0121860000):1.0469200000	(2inc_B.pdb:0.8265310000	1mty_B.pdb:2.9286280000):0.5500400000):1.3140600000	3dhg_A.pdb:0.8733080000):0.4254630000	1mty_D.pdb:2.3609210000):0.9432080000	((((1oqu_A.pdb:0.0678830000	(1r2f_A.pdb:0.2097990000	1uzr_A.pdb:0.0832190000):0.0969082000):0.4494360000	3ee4_A.pdb:1.5592730000):0.3291890000	1mxr_A.pdb:1.0162020000):0.3248390000	((1jk0_A.pdb:0.2915950000	1w68_A.pdb:0.0042570000):0.1095170000	2uw2_A.pdb:0.0000020000):0.9234630000):0.2725490000):0.3053010000	(((2uw1_A.pdb:0.0000020000	2uw1_B.pdb:0.0151920000):0.0138748000	1afr_A.pdb:0.1464000000):1.7256000000	1za0_A.pdb:0.8312550000):0.2944320000):1.8066500000):0.3144700000	((((((1lb3_A.pdb:0.0850770000	2za7_A.pdb:0.2582540000):0.3443010000	1bg7_A.pdb:0.6940790000):0.0667709000	1r03_A.pdb:0.1902520000):0.2881120000	1z6o_A.pdb:1.2899380000):0.1071490000	1z6o_M.pdb:0.9296000000):0.1558370000	((((1eum_A.pdb:0.4811690000	1krq_A.pdb:0.3228760000):0.3853290000	3e6s_A.pdb:1.1002890000):0.2119730000	2jd7_A.pdb:0.1424470000):0.1668190000	1vlg_A.pdb:0.2060950000):0.4886810000):0.5748870000):0.7058330000):0.2646750000	2vzb_A.pdb:1.2322260000):0.4315460000):0.6320530000):0.0965194000):0.2605570000):0.1094580000	(1n1q_A.pdb:0.4701160000	2chp_A.pdb:0.5660010000):0.0627890000);
(1ji5_A.pdb:0.2708040000	(1jig_A.pdb:0.2669430000	(1n1q_A.pdb:0.2874900000	(1qgh_A.pdb:0.6087600000	((2ux1_A.pdb:0.4715440000	(((1dps_A.pdb:0.0055680000	1jts_A.pdb:0.0294310000):0.3432220000	1o9r_A.pdb:0.3296450000):0.3839920000	1uvh_A.pdb:0.6757310000):0.4573380000):0.2264550000	((1ji4_A.pdb:0.7009810000	2fjc_A.pdb:0.8185270000):0.0331781000	((1tjo_A.pdb:0.0000010000	1tk6_A.pdb:0.0000010000):0.9975350000	(((((((2fzf_A.pdb:2.5211080000	3qhb_A.pdb:0.9138980000):0.2082710000	(1lko_A.pdb:1.3129390000	1yuz_A.pdb:0.4729920000):0.5767560000):0.4845160000	(((((((1otk_A.pdb:5.2160330000	2inp_C.pdb:0.0708370000):0.5768990000	1mty_B.pdb:2.9539320000):0.4863380000	2inc_B.pdb:0.5398330000):1.2434700000	(1mty_D.pdb:1.8088190000	3dhg_A.pdb:0.8315830000):0.4475120000):1.4683000000	((1oqu_A.pdb:0.1601260000	(1r2f_A.pdb:0.2880110000	1uzr_A.pdb:0.0773850000):0.0742975000):0.7290320000	(1mxr_A.pdb:0.6844880000	((1jk0_A.pdb:0.2866730000	1w68_A.pdb:0.0114400000):0.1316650000	2uw2_A.pdb:0.0000020000):1.8878700000):0.3303070000):0.7176540000):0.2973190000	3ee4_A.pdb:1.3611390000):0.4571300000	(((2uw1_A.pdb:0.0000020000	2uw1_B.pdb:0.0098500000):0.0784356000	1afr_A.pdb:0.1751560000):1.1920900000	1za0_A.pdb:1.5368640000):0.4692820000):0.7767750000):0.4995040000	((((1lb3_A.pdb:0.0506840000	2za7_A.pdb:0.2478590000):0.3356800000	(1bg7_A.pdb:0.5495380000	1r03_A.pdb:0.2102320000):0.0254168000):0.6392740000	(1z6o_A.pdb:1.4364470000	1z6o_M.pdb:0.5002290000):0.2527950000):0.4001790000	((((1eum_A.pdb:0.4928010000	1krq_A.pdb:0.4875120000):0.5104800000	3e6s_A.pdb:1.2138890000):0.2671370000	2jd7_A.pdb:0.3049760000):0.0508383000	1vlg_A.pdb:0.3049680000):0.3084230000):0.6401630000):0.3365170000	(((1bcf_A.pdb:0.0000010000	3e1q_A.pdb:0.0065110000):0.1852850000	2fkz_A.pdb:0.1782440000):0.3558990000	1jgc_A.pdb:0.3744640000):0.6255040000):0.1939310000	1nfv_A.pdb:0.7971990000):0.4091650000	2vzb_A.pdb:0.8576860000):0.0783955000):0.7215030000):0.2647280000):0.0701263000):0.1383280000):0.1867930000):0.0775766000	2chp_A.pdb:0.5507420000);
(1ji5_A.pdb:0.2354210000	(1jig_A.pdb:0.2073360000	(1n1q_A.pdb:0.4076890000	((1qgh_A.pdb:0.3187180000	(2ux1_A.pdb:0.4438760000	(((1dps_A.pdb:0.0000020000	1jts_A.pdb:0.0196450000):0.2438170000	1o9r_A.pdb:0.4468100000):0.2675470000	1uvh_A.pdb:0.8444540000):0.7924250000):0.1860190000):0.2324990000	((1ji4_A.pdb:0.5962270000	2fjc_A.pdb:0.9141140000):0.1065740000	((1tjo_A.pdb:0.0000010000	1tk6_A.pdb:0.0000010000):1.0183200000	(((((2fzf_A.pdb:2.3078520000	((1lko_A.pdb:0.5128330000	1yuz_A.pdb:0.8800660000):0.9188730000	3qhb_A.pdb:0.4819570000):0.3484450000):0.5046680000	(((((((1otk_A.pdb:3.4338340000	2inp_C.pdb:0.0037650000):0.8017710000	1mty_B.pdb:2.5292570000):0.6261010000	2inc_B.pdb:0.7567840000):0.9535100000	3dhg_A.pdb:1.1985140000):0.2814980000	1mty_D.pdb:1.7769560000):1.3042600000	(((2uw1_A.pdb:0.0000020000	2uw1_B.pdb:0.0241690000):0.1245430000	1afr_A.pdb:0.0983910000):1.1799400000	1za0_A.pdb:1.3532190000):0.3523960000):0.3384070000	((((1oqu_A.pdb:0.0747380000	(1r2f_A.pdb:0.2276470000	1uzr_A.pdb:0.0439740000):0.1393770000):0.8811670000	((1jk0_A.pdb:0.3060750000	1w68_A.pdb:0.0000020000):0.1212230000	2uw2_A.pdb:0.0049770000):1.3141700000):0.1738270000	1mxr_A.pdb:0.8228550000):0.9732360000	3ee4_A.pdb:0.7689070000):0.3718120000):0.5925610000):0.1496640000	(((((1lb3_A.pdb:0.0477280000	2za7_A.pdb:0.1338980000):0.3152350000	1bg7_A.pdb:0.6157220000):0.1143110000	1r03_A.pdb:0.1171410000):0.4285620000	(1z6o_A.pdb:1.3799220000	1z6o_M.pdb:0.5492170000):0.2356850000):0.3903720000	((((1eum_A.pdb:0.3688050000	1krq_A.pdb:0.1912280000):0.3194170000	3e6s_A.pdb:1.1726490000):0.2216930000	2jd7_A.pdb:0.1658580000):0.2798800000	1vlg_A.pdb:0.1865830000):0.3088800000):0.5152760000):0.6945230000	((((1bcf_A.pdb:0.0000010000	3e1q_A.pdb:0.0134080000):0.2277560000	2fkz_A.pdb:0.2496060000):0.3495630000	1jgc_A.pdb:0.3837990000):0.5287530000	1nfv_A.pdb:0.9040280000):0.1346300000):0.2918190000	2vzb_A.pdb:1.2127560000):0.3190450000):0.8981910000):0.2665550000):0.1647300000):0.1401460000):0.1280890000	2chp_A.pdb:0.5552050000);
(1ji5_A.pdb:0.2783740000	(1jig_A.pdb:0.2340120000	(((1qgh_A.pdb:0.4321780000	2ux1_A.pdb:0.6595660000):0.2343610000	(((1dps_A.pdb:0.0022780000	1jts_A.pdb:0.0110570000):0.4675310000	1o9r_A.pdb:0.2810600000):0.4934940000	1uvh_A.pdb:0.7274170000):0.9282050000):0.1517920000	((1ji4_A.pdb:0.5604500000	2fjc_A.pdb:0.9322990000):0.1956930000	((1tjo_A.pdb:0.0000010000	1tk6_A.pdb:0.0000010000):1.0589600000	((((((2fzf_A.pdb:2.6566200000	(1lko_A.pdb:1.2150470000	1yuz_A.pdb:0.4894830000):0.6744410000):1.1261200000	3qhb_A.pdb:0.4127760000):1.2810100000	(((((1otk_A.pdb:3.5941360000	2inp_C.pdb:0.0000020000):1.0409900000	2inc_B.pdb:0.7078840000):0.3944740000	(1mty_B.pdb:1.8097630000	(1mty_D.pdb:1.6432190000	3dhg_A.pdb:1.3087780000):0.5687410000):0.1305580000):0.6729960000	((((1oqu_A.pdb:0.2056520000	1uzr_A.pdb:0.1141840000):0.1396810000	1r2f_A.pdb:0.0857120000):0.6633130000	(1mxr_A.pdb:1.4836110000	((1jk0_A.pdb:0.3620380000	1w68_A.pdb:0.0019630000):0.0976560000	2uw2_A.pdb:0.0054720000):1.6414500000):0.3820350000):0.9346600000	3ee4_A.pdb:1.2654620000):0.1959080000):0.6864130000	(((2uw1_A.pdb:0.0000020000	2uw1_B.pdb:0.0052060000):0.0000025015	1afr_A.pdb:0.1351770000):1.4785100000	1za0_A.pdb:1.3080430000):0.7191310000):0.6903910000):0.0000025444	((((((1lb3_A.pdb:0.0297550000	2za7_A.pdb:0.2266410000):0.3189410000	1bg7_A.pdb:0.5246470000):0.1249470000	1r03_A.pdb:0.1548140000):0.2147810000	1z6o_A.pdb:1.1934590000):0.2698080000	1z6o_M.pdb:0.9578860000):0.2453950000	((((1eum_A.pdb:0.6617270000	1krq_A.pdb:0.3376080000):0.3744230000	3e6s_A.pdb:1.1332910000):0.3274950000	2jd7_A.pdb:0.2786120000):0.1037510000	1vlg_A.pdb:0.2218310000):0.2748800000):0.7224580000):0.6074050000	((((1bcf_A.pdb:0.0000010000	3e1q_A.pdb:0.0130710000):0.2424530000	2fkz_A.pdb:0.1836220000):0.2303370000	1jgc_A.pdb:0.5367170000):0.7303100000	1nfv_A.pdb:0.9538450000):0.3436530000):0.5383860000	2vzb_A.pdb:0.7906190000):0.2737300000):0.4903060000):0.2257380000):0.1749020000):0.0881562000	(1n1q_A.pdb:0.2549240000	2chp_A.pdb:0.5641160000):0.1037290000);
(1ji5_A.pdb:0.2284140000	((1jig_A.pdb:0.0743140000	(((1qgh_A.pdb:0.3111860000	2ux1_A.pdb:0.6140300000):0.3780710000	(1ji4_A.pdb:0.9685090000	2fjc_A.pdb:0.5619240000):0.2617850000):0.1376770000	((((1dps_A.pdb:0.0000020000	1jts_A.pdb:0.0289110000):0.4762630000	1o9r_A.pdb:0.2645220000):0.5176750000	1uvh_A.pdb:0.7968470000):0.1918120000	((1tjo_A.pdb:0.0000010000	1tk6_A.pdb:0.0000010000):0.5490820000	(((((((2fzf_A.pdb:2.4108190000	1yuz_A.pdb:0.8443430000):0.1739880000	1lko_A.pdb:0.7580290000):0.4640960000	(((((1otk_A.pdb:3.7834530000	2inp_C.pdb:0.0000020000):0.9422970000	(2inc_B.pdb:0.5055940000	1mty_B.pdb:3.2372000000):0.3867150000):0.6434270000	(1mty_D.pdb:1.4782400000	3dhg_A.pdb:1.1778300000):0.8105960000):1.0850700000	(((2uw1_A.pdb:0.0000020000	2uw1_B.pdb:0.0050120000):0.0045213000	1afr_A.pdb:0.1484530000):1.0177300000	1za0_A.pdb:1.6977870000):0.5085150000):0.1907150000	(((1oqu_A.pdb:0.0171240000	((1r2f_A.pdb:0.0975070000	3ee4_A.pdb:2.7670410000):0.1156190000	1uzr_A.pdb:0.1227070000):0.1598080000):0.7429400000	1mxr_A.pdb:0.8693890000):0.5176990000	((1jk0_A.pdb:0.2725330000	1w68_A.pdb:0.0136790000):0.0923670000	2uw2_A.pdb:0.0000020000):1.1982700000):0.6446500000):0.6978060000):0.2373410000	3qhb_A.pdb:0.8643140000):1.2012400000	((((1lb3_A.pdb:0.0710050000	2za7_A.pdb:0.1537350000):0.3107380000	(1bg7_A.pdb:0.7290260000	1r03_A.pdb:0.2840120000):0.0504931000):0.4214870000	(1z6o_A.pdb:1.1683390000	1z6o_M.pdb:0.7530620000):0.2766810000):0.1804910000	((((1eum_A.pdb:0.3709800000	1krq_A.pdb:0.4535790000):0.4111550000	3e6s_A.pdb:1.0912700000):0.2671900000	2jd7_A.pdb:0.3824390000):0.1506920000	1vlg_A.pdb:0.2467620000):0.2841710000):0.7835150000):0.1357360000	((((1bcf_A.pdb:0.0000010000	3e1q_A.pdb:0.0000030000):0.3321970000	2fkz_A.pdb:0.0542280000):0.4642960000	1jgc_A.pdb:0.3390760000):0.7248420000	1nfv_A.pdb:0.6316350000):0.2150010000):0.2982120000	2vzb_A.pdb:0.8895320000):0.8537680000):0.6485450000):0.3400470000):0.2986830000):0.1345710000	1n1q_A.pdb:0.3404030000):0.0750427000	2chp_A.pdb:0.6956280000);
(1ji5_A.pdb:0.2757380000	(1jig_A.pdb:0.2502370000	(1n1q_A.pdb:0.2876580000	((((1qgh_A.pdb:0.5978600000	2ux1_A.pdb:0.7692120000):0.1608040000	(((1dps_A.pdb:0.0000020000	1jts_A.pdb:0.0218620000):0.3729690000	1o9r_A.pdb:0.2794370000):0.4301470000	1uvh_A.pdb:0.8213910000):0.5310960000):0.1699980000	(1ji4_A.pdb:0.7120310000	2fjc_A.pdb:0.9878090000):0.2233720000):0.1168130000	((1tjo_A.pdb:0.0000010000	1tk6_A.pdb:0.0000010000):0.8476580000	((((((2fzf_A.pdb:3.0366940000	3qhb_A.pdb:0.7673570000):0.1429480000	(1lko_A.pdb:0.8482800000	1yuz_A.pdb:0.6928500000):0.5981590000):0.5145600000	((((((((1otk_A.pdb:2.1810130000	1mty_B.pdb:1.6362660000):0.7422410000	2inp_C.pdb:0.6270660000):0.5889630000	2inc_B.pdb:0.8374800000):1.0688300000	3dhg_A.pdb:0.9776670000):0.9885620000	1mty_D.pdb:1.0377510000):1.4677400000	(((1oqu_A.pdb:0.0016220000	(1r2f_A.pdb:0.1999750000	1uzr_A.pdb:0.1182150000):0.1541020000):0.4505830000	(1mxr_A.pdb:1.1394950000	((1jk0_A.pdb:0.2411920000	1w68_A.pdb:0.0040460000):0.1501070000	2uw2_A.pdb:0.0000020000):1.2425900000):0.5252100000):0.8273880000	3ee4_A.pdb:0.9907320000):0.5889090000):0.3082170000	1za0_A.pdb:1.4216020000):0.3254100000	((2uw1_A.pdb:0.0000020000	2uw1_B.pdb:0.0051760000):0.0496963000	1afr_A.pdb:0.1563500000):1.1762900000):0.7052840000):0.4555710000	(((((1lb3_A.pdb:0.0642260000	2za7_A.pdb:0.1927420000):0.2822940000	1bg7_A.pdb:0.5564330000):0.1114050000	1r03_A.pdb:0.1904680000):0.4265250000	1z6o_M.pdb:0.5600720000):0.1059300000	(1z6o_A.pdb:1.5772060000	((((1eum_A.pdb:0.4625830000	1krq_A.pdb:0.2171690000):0.3955840000	3e6s_A.pdb:0.7573260000):0.1888560000	2jd7_A.pdb:0.2216360000):0.2139730000	1vlg_A.pdb:0.2908250000):0.3340360000):0.0863314000):0.6547250000):0.3364230000	((((1bcf_A.pdb:0.0000010000	3e1q_A.pdb:0.0060380000):0.1884110000	2fkz_A.pdb:0.2208480000):0.3683710000	1jgc_A.pdb:0.3514820000):0.4278100000	1nfv_A.pdb:0.8723070000):0.1150650000):0.2967960000	2vzb_A.pdb:1.0770480000):0.6420010000):0.5847100000):0.1114540000):0.1043560000):0.1071020000	2chp_A.pdb:0.5611440000);
(1ji5_A.pdb:0.1797010000	((1jig_A.pdb:0.2648290000	((1qgh_A.pdb:0.3299510000	(2ux1_A.pdb:0.4221530000	(((1dps_A.pdb:0.0000030000	1jts_A.pdb:0.0140410000):0.1849070000	1uvh_A.pdb:1.2799430000):0.1825470000	1o9r_A.pdb:0.3840980000):0.7576960000):0.2241130000):0.3239730000	((1ji4_A.pdb:0.6701080000	2fjc_A.pdb:0.6008180000):0.1593030000	((1tjo_A.pdb:0.0000010000	1tk6_A.pdb:0.0000010000):0.8847280000	((((((((((2fzf_A.pdb:1.9970850000	(1lko_A.pdb:0.7449950000	1yuz_A.pdb:0.9850090000):0.2412910000):0.3398760000	3qhb_A.pdb:0.9741030000):0.8286150000	((2uw1_A.pdb:0.0000020000	2uw1_B.pdb:0.0144500000):0.0230010000	1afr_A.pdb:0.1612340000):1.1275100000):0.3582240000	1za0_A.pdb:1.3050150000):0.1402870000	((((((1otk_A.pdb:5.5052730000	2inp_C.pdb:0.0000020000):0.9257220000	1mty_B.pdb:2.0983220000):0.4818390000	2inc_B.pdb:0.6743730000):1.0128800000	(1mty_D.pdb:1.5394800000	3dhg_A.pdb:1.2526360000):0.4887650000):0.9120930000	(((1oqu_A.pdb:0.0233490000	(1r2f_A.pdb:0.2611320000	1uzr_A.pdb:0.0899720000):0.1760930000):0.6863440000	1mxr_A.pdb:1.0066080000):0.2984080000	((1jk0_A.pdb:0.3953630000	1w68_A.pdb:0.0000020000):0.1174290000	2uw2_A.pdb:0.0000020000):1.1147100000):0.4388440000):0.3601960000	3ee4_A.pdb:1.5253230000):0.5127520000):1.1058100000	((((1lb3_A.pdb:0.0726070000	2za7_A.pdb:0.1413570000):0.4600290000	1bg7_A.pdb:0.7145980000):0.0529000000	1r03_A.pdb:0.2348790000):0.2529540000	1z6o_A.pdb:2.0404260000):0.0398001000):0.2219540000	1z6o_M.pdb:0.9282960000):0.1816280000	((((1eum_A.pdb:0.3916640000	1krq_A.pdb:0.3516250000):0.5267160000	3e6s_A.pdb:1.1006840000):0.0837549000	2jd7_A.pdb:0.3322420000):0.1790950000	1vlg_A.pdb:0.2194760000):0.7215820000):0.5712150000	((((1bcf_A.pdb:0.0000010000	3e1q_A.pdb:0.0067510000):0.2966050000	2fkz_A.pdb:0.1249830000):0.2347010000	1jgc_A.pdb:0.5553610000):0.7119270000	1nfv_A.pdb:0.8276990000):0.0984116000):0.5318380000	2vzb_A.pdb:0.6742130000):0.3060060000):0.5092540000):0.1320220000):0.1684030000):0.0591871000	1n1q_A.pdb:0.4259140000):0.0947246000	2chp_A.pdb:0.7282000000);
(1ji5_A.pdb:0.2535550000	(1jig_A.pdb:0.1822180000	(((1qgh_A.pdb:0.3410810000	2ux1_A.pdb:0.7004300000):0.4153070000	(((1dps_A.pdb:0.0000030000	1jts_A.pdb:0.0330490000):0.3336050000	1o9r_A.pdb:0.2343500000):0.4349820000	1uvh_A.pdb:0.7322470000):0.4866350000):0.1530180000	((1ji4_A.pdb:0.8577930000	2fjc_A.pdb:0.8540980000):0.1990330000	((1tjo_A.pdb:0.0000010000	1tk6_A.pdb:0.0000010000):0.6769320000	((((((2fzf_A.pdb:1.9398820000	(1lko_A.pdb:0.9996240000	1yuz_A.pdb:0.8061980000):0.5362110000):0.7688250000	3qhb_A.pdb:0.5464910000):0.8533890000	((((((1otk_A.pdb:3.8527360000	2inp_C.pdb:0.0000020000):0.8493960000	1mty_B.pdb:2.4808290000):0.3697690000	2inc_B.pdb:0.9924570000):0.7004480000	(1mty_D.pdb:1.3202050000	3dhg_A.pdb:1.2567050000):0.6779880000):0.6486890000	((((1oqu_A.pdb:0.1992030000	1uzr_A.pdb:0.0784590000):0.1490980000	1r2f_A.pdb:0.1182840000):0.5219010000	(1mxr_A.pdb:0.7216660000	(1jk0_A.pdb:0.1439340000	(2uw2_A.pdb:0.0844920000	1w68_A.pdb:0.0000020000):0.2351410000):1.4428200000):0.4324560000):0.7130930000	3ee4_A.pdb:1.4588600000):0.3330990000):0.0600707000	(((2uw1_A.pdb:0.0000020000	2uw1_B.pdb:0.0000020000):0.0000024571	1afr_A.pdb:0.1764930000):0.5592480000	1za0_A.pdb:1.4282830000):0.6963610000):1.0019700000):0.0646435000	((((1lb3_A.pdb:0.0262440000	2za7_A.pdb:0.1689630000):0.3037150000	1bg7_A.pdb:0.4671490000):0.0367826000	1r03_A.pdb:0.2117640000):0.4193460000	((1z6o_A.pdb:1.4698870000	1z6o_M.pdb:0.7412610000):0.1934710000	((((1eum_A.pdb:0.4014830000	1krq_A.pdb:0.4631060000):0.5222190000	3e6s_A.pdb:1.0322670000):0.2182840000	2jd7_A.pdb:0.2342660000):0.1789710000	1vlg_A.pdb:0.2263010000):0.3990890000):0.1130780000):0.3951660000):0.5783050000	((((1bcf_A.pdb:0.0000010000	3e1q_A.pdb:0.0000030000):0.3661730000	2fkz_A.pdb:0.1003250000):0.2827670000	1jgc_A.pdb:0.3493880000):0.7022750000	1nfv_A.pdb:0.6071600000):0.3068230000):0.7683020000	2vzb_A.pdb:0.6290640000):0.6526610000):0.5634500000):0.1907290000):0.2624930000):0.0623835000	(1n1q_A.pdb:0.3119000000	2chp_A.pdb:0.5106010000):0.0660958000);
(1ji5_A.pdb:0.4291250000	((1jig_A.pdb:0.1644470000	(((1qgh_A.pdb:0.4929360000	2ux1_A.pdb:0.5207760000):0.1290150000	(((1dps_A.pdb:0.0000020000	1jts_A.pdb:0.0137980000):0.3464710000	1o9r_A.pdb:0.3112700000):0.2986040000	1uvh_A.pdb:1.0243330000):0.4614150000):0.2229280000	((1ji4_A.pdb:0.7810150000	2fjc_A.pdb:0.8882770000):0.0914482000	((1tjo_A.pdb:0.0000010000	1tk6_A.pdb:0.0000010000):0.8641080000	((((2fzf_A.pdb:3.2111550000	(((1bcf_A.pdb:0.0000010000	3e1q_A.pdb:0.0137140000):0.3063470000	2fkz_A.pdb:0.1947440000):0.3268320000	1jgc_A.pdb:0.3688300000):0.3971520000):0.2458650000	1nfv_A.pdb:0.5333660000):0.2295840000	((((1lko_A.pdb:0.5332680000	1yuz_A.pdb:0.7444000000):1.2881800000	3qhb_A.pdb:0.3654080000):0.6960050000	((((((1otk_A.pdb:5.8186460000	2inp_C.pdb:0.0000020000):0.6137190000	1mty_B.pdb:2.4379910000):0.3819890000	2inc_B.pdb:0.9253140000):0.4316590000	(1mty_D.pdb:1.8175330000	3dhg_A.pdb:1.2822820000):0.6572270000):0.8533000000	((((1oqu_A.pdb:0.0819700000	(1r2f_A.pdb:0.1987530000	1uzr_A.pdb:0.0491590000):0.1052850000):0.6216810000	1mxr_A.pdb:1.3077860000):0.4121120000	((1jk0_A.pdb:0.3662480000	1w68_A.pdb:0.0054050000):0.1211190000	2uw2_A.pdb:0.0000020000):1.0923100000):0.2753920000	3ee4_A.pdb:1.3559960000):0.1797620000):0.2684180000	(((2uw1_A.pdb:0.0000020000	2uw1_B.pdb:0.0105750000):0.0000021850	1afr_A.pdb:0.1960660000):1.3756700000	1za0_A.pdb:1.3125270000):0.2175870000):0.8968430000):0.2351430000	(((1lb3_A.pdb:0.0848880000	2za7_A.pdb:0.2376230000):0.2888980000	(1bg7_A.pdb:0.6136000000	1r03_A.pdb:0.2561900000):0.0407681000):0.3548910000	(1z6o_A.pdb:1.1677380000	(1z6o_M.pdb:0.7854150000	((((1eum_A.pdb:0.4314740000	1krq_A.pdb:0.3060150000):0.1693730000	3e6s_A.pdb:0.9438220000):0.3498340000	2jd7_A.pdb:0.3654060000):0.1867100000	1vlg_A.pdb:0.1576040000):0.7004250000):0.1464090000):0.1900250000):0.8477130000):0.6715750000):0.3573600000	2vzb_A.pdb:0.7991220000):0.3704620000):0.2941160000):0.1653500000):0.2177260000):0.0800790000	2chp_A.pdb:0.6889310000):0.0663802000	1n1q_A.pdb:0.2219510000);
(1ji5_A.pdb:0.2840250000	(1jig_A.pdb:0.2167760000	(((1qgh_A.pdb:0.3735400000	2ux1_A.pdb:0.5209860000):0.4408800000	(1ji4_A.pdb:1.0467280000	2fjc_A.pdb:0.6466240000):0.2773020000):0.0567664000	(((((1dps_A.pdb:0.0029560000	1jts_A.pdb:0.0278960000):0.3700690000	1o9r_A.pdb:0.3688720000):0.4369830000	1uvh_A.pdb:0.9061160000):0.1977540000	(1tjo_A.pdb:0.0000010000	1tk6_A.pdb:0.0000010000):0.9940050000):0.3424910000	(((((2fzf_A.pdb:2.7834060000	((1lko_A.pdb:0.7196400000	1yuz_A.pdb:0.7887040000):0.3185160000	3qhb_A.pdb:1.0673900000):0.2823430000):0.8688100000	((((((((1otk_A.pdb:3.9086120000	2inp_C.pdb:0.0288560000):0.8407690000	1mty_B.pdb:3.0798240000):0.4486290000	2inc_B.pdb:0.6318850000):1.1625100000	3dhg_A.pdb:0.8016440000):0.7844220000	1mty_D.pdb:1.1809920000):0.7956140000	((2uw1_A.pdb:0.0000020000	2uw1_B.pdb:0.0048410000):0.0478100000	1afr_A.pdb:0.1243410000):0.7514080000):0.3906690000	1za0_A.pdb:1.2669600000):0.3025570000	((((1oqu_A.pdb:0.0241520000	(1r2f_A.pdb:0.2286140000	1uzr_A.pdb:0.0638900000):0.2171050000):0.8347430000	1mxr_A.pdb:0.9548940000):0.2686340000	((1jk0_A.pdb:0.3301900000	1w68_A.pdb:0.0145260000):0.1222880000	2uw2_A.pdb:0.0000020000):1.2109700000):0.6382550000	3ee4_A.pdb:1.3376910000):0.3860510000):0.7612430000):0.2331140000	(((((1lb3_A.pdb:0.0499880000	2za7_A.pdb:0.1891380000):0.2905600000	1bg7_A.pdb:0.5966870000):0.1141140000	1r03_A.pdb:0.2638300000):0.3938910000	(1z6o_A.pdb:1.1494900000	1z6o_M.pdb:0.4239570000):0.4101070000):0.2112920000	((((1eum_A.pdb:0.4849290000	1krq_A.pdb:0.3435640000):0.4111130000	3e6s_A.pdb:0.9301950000):0.1410720000	2jd7_A.pdb:0.2608160000):0.0804454000	1vlg_A.pdb:0.2227870000):0.3651360000):0.7411360000):0.2607900000	((((1bcf_A.pdb:0.0000010000	3e1q_A.pdb:0.0061710000):0.2446800000	2fkz_A.pdb:0.1807320000):0.2425980000	1jgc_A.pdb:0.3797830000):0.7351290000	1nfv_A.pdb:0.6840330000):0.0650947000):0.2583110000	2vzb_A.pdb:0.8990560000):0.8442790000):0.2005330000):0.1426340000):0.1644620000	(1n1q_A.pdb:0.3171520000	2chp_A.pdb:0.6476260000):0.0542980000);
(1ji5_A.pdb:0.2848150000	(1jig_A.pdb:0.2333260000	(((1qgh_A.pdb:0.4525870000	2ux1_A.pdb:0.6770690000):0.2414290000	(((1dps_A.pdb:0.0000020000	1jts_A.pdb:0.0138000000):0.3268690000	1o9r_A.pdb:0.2735900000):0.5051970000	1uvh_A.pdb:0.9926450000):0.4317470000):0.2538770000	((1ji4_A.pdb:0.7582730000	2fjc_A.pdb:0.7764790000):0.1311440000	((1tjo_A.pdb:0.0000010000	1tk6_A.pdb:0.0000010000):1.0246300000	(((((((((2fzf_A.pdb:2.7080440000	(((1oqu_A.pdb:0.0205250000	(1r2f_A.pdb:0.2433580000	1uzr_A.pdb:0.0851880000):0.2257940000):1.0161300000	1mxr_A.pdb:1.1762960000):0.4787520000	((1jk0_A.pdb:0.3680230000	1w68_A.pdb:0.0101860000):0.0744663000	2uw2_A.pdb:0.0000030000):0.9569060000):0.7301420000):0.1329890000	(((1otk_A.pdb:4.9224350000	2inp_C.pdb:0.0000020000):0.8343500000	(2inc_B.pdb:0.9019570000	1mty_B.pdb:3.1764560000):0.3446140000):0.9319660000	(1mty_D.pdb:1.4979580000	3dhg_A.pdb:1.5061770000):0.7214880000):0.8157280000):0.3507270000	3ee4_A.pdb:1.6991670000):0.2845780000	(((2uw1_A.pdb:0.0000020000	2uw1_B.pdb:0.0049330000):0.0109350000	1afr_A.pdb:0.1455860000):1.0885400000	1za0_A.pdb:1.3231000000):0.0386082000):1.0533200000	3qhb_A.pdb:0.8983460000):0.6281000000	(1lko_A.pdb:0.3183150000	1yuz_A.pdb:1.2522540000):0.8561800000):0.6952670000	((((1lb3_A.pdb:0.0700230000	2za7_A.pdb:0.2138260000):0.2802750000	(1bg7_A.pdb:0.5601810000	1r03_A.pdb:0.1952170000):0.0720993000):0.5009900000	(1z6o_A.pdb:1.1320250000	1z6o_M.pdb:0.6208770000):0.3115850000):0.2746110000	((((1eum_A.pdb:0.4633090000	1krq_A.pdb:0.3096470000):0.4482880000	3e6s_A.pdb:1.2874910000):0.2800340000	2jd7_A.pdb:0.2563810000):0.1646360000	1vlg_A.pdb:0.1065790000):0.6339480000):0.3563860000):0.5486220000	((((1bcf_A.pdb:0.0000010000	3e1q_A.pdb:0.0068290000):0.1596530000	2fkz_A.pdb:0.1540280000):0.1187130000	1jgc_A.pdb:0.5357450000):0.5430320000	1nfv_A.pdb:0.9316820000):0.1718470000):0.3716290000	2vzb_A.pdb:0.8283030000):0.2010970000):0.6063230000):0.0889909000):0.1803020000):0.0535475000	(1n1q_A.pdb:0.3600800000	2chp_A.pdb:0.4906310000):0.0720666000);
(1ji5_A.pdb:0.2508330000	(1jig_A.pdb:0.2119390000	(((1qgh_A.pdb:0.4324060000	2ux1_A.pdb:0.5148120000):0.2303060000	(((1dps_A.pdb:0.0000020000	1jts_A.pdb:0.0195330000):0.5030370000	1o9r_A.pdb:0.3186600000):0.5954490000	1uvh_A.pdb:0.6569890000):0.5689150000):0.1702250000	((1ji4_A.pdb:0.8068990000	2fjc_A.pdb:0.7792100000):0.2854930000	((1tjo_A.pdb:0.0000010000	1tk6_A.pdb:0.0000010000):0.9161890000	((((2fzf_A.pdb:2.0622390000	((1lko_A.pdb:0.7644530000	1yuz_A.pdb:0.8546090000):0.7103730000	3qhb_A.pdb:0.5157510000):0.3485360000):0.7458030000	((((((1lb3_A.pdb:0.0983520000	2za7_A.pdb:0.1731310000):0.3436130000	1bg7_A.pdb:0.5820950000):0.0547741000	1r03_A.pdb:0.2096330000):0.2581740000	(1z6o_A.pdb:1.5295770000	1z6o_M.pdb:0.8316130000):0.1462030000):0.3363360000	(((1eum_A.pdb:0.6024990000	1krq_A.pdb:0.2026280000):0.3604770000	3e6s_A.pdb:0.7250640000):0.1149970000	(2jd7_A.pdb:0.4036510000	1vlg_A.pdb:0.3053840000):0.0648401000):0.3321230000):0.5903480000	((((((1otk_A.pdb:4.5085810000	2inp_C.pdb:0.0432040000):0.5429610000	1mty_B.pdb:3.0674410000):0.5258950000	2inc_B.pdb:0.8914340000):0.7450810000	3dhg_A.pdb:1.1892090000):0.3522170000	1mty_D.pdb:1.2032660000):0.8173630000	(((((1oqu_A.pdb:0.1665420000	1uzr_A.pdb:0.0867970000):0.1650540000	1r2f_A.pdb:0.0608210000):0.8504270000	(1mxr_A.pdb:1.0083420000	((1jk0_A.pdb:0.2498980000	1w68_A.pdb:0.0000030000):0.1364320000	2uw2_A.pdb:0.0218740000):1.1905200000):0.1495910000):0.6790270000	3ee4_A.pdb:1.3533440000):0.2916730000	(((2uw1_A.pdb:0.0000020000	1afr_A.pdb:0.1312850000):0.0058428100	2uw1_B.pdb:0.0143650000):0.9672480000	1za0_A.pdb:0.9476220000):0.4121740000):0.2113950000):0.5426690000):0.0000029189):0.4769010000	((((1bcf_A.pdb:0.0000010000	3e1q_A.pdb:0.0067470000):0.2275660000	2fkz_A.pdb:0.2675160000):0.2061410000	1jgc_A.pdb:0.4512330000):0.6736050000	1nfv_A.pdb:0.7481600000):0.3426150000):0.3840010000	2vzb_A.pdb:0.7715450000):0.4909620000):0.2951010000):0.2350690000):0.1051580000):0.1134730000	(1n1q_A.pdb:0.3611910000	2chp_A.pdb:0.6257740000):0.2003830000);
(1ji5_A.pdb:0.3072160000	1jig_A.pdb:0.2288950000	((1n1q_A.pdb:0.2993750000	2chp_A.pdb:0.4422170000):0.1108350000	(((1qgh_A.pdb:0.3112520000	(2ux1_A.pdb:0.4802640000	(((1dps_A.pdb:0.0000030000	1jts_A.pdb:0.0324070000):0.3090600000	1o9r_A.pdb:0.5740210000):0.3341460000	1uvh_A.pdb:0.7609260000):0.6056020000):0.3078870000):0.3398820000	(1ji4_A.pdb:0.7404270000	2fjc_A.pdb:0.6592420000):0.3550920000):0.1117930000	((1tjo_A.pdb:0.0000010000	1tk6_A.pdb:0.0000010000):0.7468910000	((((((((2fzf_A.pdb:2.7554530000	(1lko_A.pdb:0.9046860000	1yuz_A.pdb:0.9314420000):0.3018850000):0.8941650000	3qhb_A.pdb:0.8862210000):0.8257620000	(((((((1otk_A.pdb:3.6998360000	2inp_C.pdb:0.0000030000):0.9531060000	1mty_B.pdb:3.1207360000):0.4476440000	2inc_B.pdb:0.8980360000):0.6513670000	(1mty_D.pdb:1.4936470000	3dhg_A.pdb:1.7442950000):0.0995904000):1.1472300000	(((1oqu_A.pdb:0.1485750000	(1r2f_A.pdb:0.1976880000	1uzr_A.pdb:0.0569000000):0.0645012000):0.8155310000	1mxr_A.pdb:1.5177630000):0.0491414000	((1jk0_A.pdb:0.2759390000	1w68_A.pdb:0.0000020000):0.0843310000	2uw2_A.pdb:0.0000020000):1.4789100000):0.4271210000):0.4406180000	3ee4_A.pdb:1.0062070000):0.2436300000	(((2uw1_A.pdb:0.0000020000	2uw1_B.pdb:0.0000020000):0.0420323000	1afr_A.pdb:0.1654620000):1.8086200000	1za0_A.pdb:0.9629730000):0.7974220000):1.2183500000):0.8788080000	((((1lb3_A.pdb:0.0589910000	2za7_A.pdb:0.1668390000):0.3690130000	1bg7_A.pdb:0.4608200000):0.0248420000	1r03_A.pdb:0.2502800000):0.2533990000	1z6o_A.pdb:1.8015840000):0.0184256000):0.1796970000	(1z6o_M.pdb:1.2258740000	(((1eum_A.pdb:0.7391900000	1krq_A.pdb:0.3265760000):0.2626930000	3e6s_A.pdb:0.8985860000):0.3456790000	(2jd7_A.pdb:0.2514700000	1vlg_A.pdb:0.2613050000):0.2532040000):0.2701550000):0.1430400000):0.6788960000	(((1bcf_A.pdb:0.0000010000	3e1q_A.pdb:0.0000030000):0.2108290000	2fkz_A.pdb:0.2326160000):0.2268580000	1jgc_A.pdb:0.4376170000):0.5135220000):0.1297830000	1nfv_A.pdb:1.0680990000):0.4462380000	2vzb_A.pdb:0.9435720000):0.5461250000):0.5348480000):0.0477747000):0.0622100000);
(1ji5_A.pdb:0.2063330000	(1jig_A.pdb:0.1178340000	((1qgh_A.pdb:0.4394060000	(2ux1_A.pdb:0.4724420000	(((1dps_A.pdb:0.0000030000	1jts_A.pdb:0.0064610000):0.2726030000	1o9r_A.pdb:0.4170740000):0.3049750000	1uvh_A.pdb:0.8111050000):0.5989130000):0.2976380000):0.2754850000	((1ji4_A.pdb:0.7141040000	2fjc_A.pdb:0.5759760000):0.1206910000	((1tjo_A.pdb:0.0000010000	1tk6_A.pdb:0.0000010000):0.8088200000	(((((((2fzf_A.pdb:1.9306100000	(((1oqu_A.pdb:0.1568940000	(1r2f_A.pdb:0.2291470000	1uzr_A.pdb:0.1177910000):0.0820870000):0.6014960000	(1mxr_A.pdb:1.1076290000	((1jk0_A.pdb:0.3849310000	1w68_A.pdb:0.0053500000):0.0165062000	2uw2_A.pdb:0.1197040000):1.5786200000):0.1797270000):1.0000600000	3ee4_A.pdb:0.9420230000):0.4840320000):0.0000024483	(((2uw1_A.pdb:0.0000020000	2uw1_B.pdb:0.0203470000):0.0000026284	1afr_A.pdb:0.1362380000):1.6177900000	1za0_A.pdb:0.6992570000):1.1986500000):0.3088960000	((((1otk_A.pdb:3.0781840000	1mty_B.pdb:1.3292280000):0.3004470000	2inp_C.pdb:1.0708470000):0.2867820000	2inc_B.pdb:1.1648740000):0.7046930000	(1mty_D.pdb:0.9771280000	3dhg_A.pdb:1.7836660000):1.2556400000):0.6335070000):0.5731680000	((1lko_A.pdb:0.7811900000	1yuz_A.pdb:0.8410550000):0.8823180000	3qhb_A.pdb:0.5663350000):0.8754690000):0.2289830000	((((((1lb3_A.pdb:0.0610180000	2za7_A.pdb:0.1815420000):0.4115130000	1bg7_A.pdb:0.4935910000):0.0842389000	1r03_A.pdb:0.1818020000):0.4875150000	1z6o_A.pdb:0.8464540000):0.2440830000	((((1eum_A.pdb:0.5816830000	1krq_A.pdb:0.2588780000):0.4017960000	3e6s_A.pdb:0.8477240000):0.3050150000	2jd7_A.pdb:0.1561180000):0.1697400000	1vlg_A.pdb:0.1926350000):0.5204690000):0.1772060000	1z6o_M.pdb:0.5343710000):0.6868150000):0.4062240000	((((1bcf_A.pdb:0.0000010000	3e1q_A.pdb:0.0000030000):0.2828450000	2fkz_A.pdb:0.1740400000):0.0893893000	1jgc_A.pdb:0.4673040000):0.6367750000	1nfv_A.pdb:1.0031540000):0.1035600000):0.2952500000	2vzb_A.pdb:0.9029780000):0.3079710000):0.7790020000):0.1511520000):0.2327010000):0.1186910000	(1n1q_A.pdb:0.2704020000	2chp_A.pdb:0.5132490000):0.1395510000);
(1ji5_A.pdb:0.3205940000	(1jig_A.pdb:0.1885570000	(((1qgh_A.pdb:0.2778610000	2ux1_A.pdb:0.5963650000):0.2273840000	(((1dps_A.pdb:0.0000020000	1jts_A.pdb:0.0132550000):0.3749120000	1o9r_A.pdb:0.2936210000):0.4305830000	1uvh_A.pdb:0.8389540000):0.6739660000):0.2011690000	((1ji4_A.pdb:0.7576890000	2fjc_A.pdb:0.9596080000):0.2105900000	((1tjo_A.pdb:0.0000010000	1tk6_A.pdb:0.0000010000):1.0397400000	(((((2fzf_A.pdb:2.4904680000	(1lko_A.pdb:0.8393560000	1yuz_A.pdb:0.7157840000):0.4445420000):0.2764980000	3qhb_A.pdb:0.7695790000):1.0787500000	(((((1lb3_A.pdb:0.0656070000	2za7_A.pdb:0.1731500000):0.3349900000	(1bg7_A.pdb:0.5057250000	1r03_A.pdb:0.3333010000):0.0530019000):0.3528690000	(1z6o_A.pdb:1.2576280000	1z6o_M.pdb:0.6894910000):0.2718050000):0.2525090000	((((1eum_A.pdb:0.3902980000	1krq_A.pdb:0.5354770000):0.3520020000	3e6s_A.pdb:0.9915820000):0.0996139000	2jd7_A.pdb:0.2360470000):0.0349260000	1vlg_A.pdb:0.2788560000):0.3112940000):0.3488150000	(((((1otk_A.pdb:3.7337470000	2inp_C.pdb:0.0072080000):0.7020010000	1mty_B.pdb:2.2833450000):0.1316350000	2inc_B.pdb:1.1619800000):0.6035060000	(1mty_D.pdb:1.2179720000	3dhg_A.pdb:1.1223150000):0.6156400000):0.6495480000	((((1oqu_A.pdb:0.0640410000	(1r2f_A.pdb:0.2324840000	1uzr_A.pdb:0.0600650000):0.1251550000):0.7881730000	(1mxr_A.pdb:0.6332160000	((1jk0_A.pdb:0.2661540000	1w68_A.pdb:0.0000020000):0.1112280000	2uw2_A.pdb:0.0000020000):1.1234200000):0.2304720000):0.6688950000	3ee4_A.pdb:1.1915090000):0.4319690000	(((2uw1_A.pdb:0.0000020000	2uw1_B.pdb:0.0250950000):0.0201045000	1afr_A.pdb:0.1412520000):1.0365500000	1za0_A.pdb:1.3574990000):0.5921090000):0.4624440000):0.5589270000):0.2409530000):0.4170460000	((((1bcf_A.pdb:0.0000010000	3e1q_A.pdb:0.0063780000):0.1795130000	2fkz_A.pdb:0.1547760000):0.3590950000	1jgc_A.pdb:0.2586800000):0.7432430000	1nfv_A.pdb:0.4427870000):0.5338060000):0.6057970000	2vzb_A.pdb:0.4610490000):0.3877290000):0.4926910000):0.3661470000):0.2171420000):0.0825582000	(1n1q_A.pdb:0.2218920000	2chp_A.pdb:0.7168150000):0.1431320000);
(1ji5_A.pdb:0.1912780000	(((1jig_A.pdb:0.1626470000	((1qgh_A.pdb:0.2512500000	2ux1_A.pdb:0.7297390000):0.3063740000	(((1dps_A.pdb:0.0030530000	1jts_A.pdb:0.0092430000):0.2146050000	1o9r_A.pdb:0.3152390000):0.3930750000	1uvh_A.pdb:0.6250610000):0.5839350000):0.2189660000):0.0833563000	((1ji4_A.pdb:0.6081510000	2fjc_A.pdb:0.9818430000):0.1972440000	((1tjo_A.pdb:0.0000010000	1tk6_A.pdb:0.0000010000):0.9042750000	(((((2fzf_A.pdb:2.3575730000	(((((1otk_A.pdb:3.5067290000	2inp_C.pdb:0.0000030000):0.2267300000	1mty_B.pdb:3.1300000000):0.3564190000	2inc_B.pdb:1.3876290000):1.2385700000	(1mty_D.pdb:0.8092470000	3dhg_A.pdb:1.6000160000):0.2407600000):0.7589140000	((((1oqu_A.pdb:0.1301950000	(1r2f_A.pdb:0.2183250000	1uzr_A.pdb:0.0181120000):0.0347991000):0.8997400000	(1mxr_A.pdb:0.7758210000	((1jk0_A.pdb:0.3348420000	1w68_A.pdb:0.0037760000):0.0630317000	2uw2_A.pdb:0.0557740000):1.2505300000):0.2349190000):0.5533760000	3ee4_A.pdb:1.5820010000):0.3768780000	(((2uw1_A.pdb:0.0000020000	2uw1_B.pdb:0.0000020000):0.1016840000	1afr_A.pdb:0.0797990000):0.8698660000	1za0_A.pdb:1.1123410000):0.4929620000):0.0000020909):0.6352250000):0.3361500000	((1lko_A.pdb:0.9010500000	1yuz_A.pdb:0.6730290000):0.7541800000	3qhb_A.pdb:0.8643420000):0.6655230000):0.2823310000	((((1lb3_A.pdb:0.0430540000	2za7_A.pdb:0.1744550000):0.3972680000	(1bg7_A.pdb:0.5306560000	1r03_A.pdb:0.2072050000):0.0387303000):0.3086740000	(((1eum_A.pdb:0.3779360000	1krq_A.pdb:0.2748030000):0.3413610000	(2jd7_A.pdb:0.1792320000	1vlg_A.pdb:0.2805910000):0.1496990000):0.0822190000	3e6s_A.pdb:0.7467010000):0.3309380000):0.1329510000	(1z6o_A.pdb:1.2397530000	1z6o_M.pdb:0.5843440000):0.1436290000):0.5583400000):0.2317550000	((((1bcf_A.pdb:0.0000010000	3e1q_A.pdb:0.0000030000):0.2613470000	2fkz_A.pdb:0.1567470000):0.3183690000	1jgc_A.pdb:0.3851290000):0.5493220000	1nfv_A.pdb:0.6997010000):0.3505880000):0.4346760000	2vzb_A.pdb:0.8773840000):0.3993930000):0.4111440000):0.3621120000):0.0448915000	1n1q_A.pdb:0.4107550000):0.0938619000	2chp_A.pdb:0.6459310000);
(1ji5_A.pdb:0.2990180000	(1jig_A.pdb:0.1611800000	((1qgh_A.pdb:0.5152060000	(2ux1_A.pdb:0.5185690000	(((1dps_A.pdb:0.0005460000	1jts_A.pdb:0.0202590000):0.2755130000	1o9r_A.pdb:0.3189450000):0.3039960000	1uvh_A.pdb:0.8143790000):0.6721740000):0.1599310000):0.3248270000	((1ji4_A.pdb:0.9910460000	2fjc_A.pdb:0.7186390000):0.2345470000	((1tjo_A.pdb:0.0000010000	1tk6_A.pdb:0.0000010000):0.6900060000	((((((2fzf_A.pdb:3.2651650000	(1lko_A.pdb:0.7985540000	1yuz_A.pdb:0.6853280000):0.3640670000):0.2439750000	3qhb_A.pdb:0.9993910000):0.5832010000	((1otk_A.pdb:3.4026260000	(((2uw1_A.pdb:0.0000020000	2uw1_B.pdb:0.0048860000):0.0332434000	1afr_A.pdb:0.1647650000):1.5200300000	1za0_A.pdb:0.7907870000):0.5515920000):0.1722600000	(((((1oqu_A.pdb:0.0870480000	(1r2f_A.pdb:0.2414500000	1uzr_A.pdb:0.1066310000):0.1203300000):0.6621660000	1mxr_A.pdb:1.0011990000):0.3498970000	((1jk0_A.pdb:0.4270980000	1w68_A.pdb:0.0081840000):0.1311410000	2uw2_A.pdb:0.0016180000):1.3139300000):0.2996890000	(((2inc_B.pdb:1.3561840000	2inp_C.pdb:0.9402970000):0.6057890000	1mty_B.pdb:1.6745200000):1.1144400000	(1mty_D.pdb:2.0662140000	3dhg_A.pdb:0.7303990000):0.7541840000):0.7875580000):0.2662280000	3ee4_A.pdb:1.6729230000):0.3866690000):1.4726700000):0.4791880000	((((((1lb3_A.pdb:0.1150670000	2za7_A.pdb:0.1697080000):0.4416220000	1bg7_A.pdb:0.5732730000):0.1091930000	1r03_A.pdb:0.1416000000):0.6643870000	1z6o_A.pdb:1.3154950000):0.2078540000	1z6o_M.pdb:0.6410960000):0.1996470000	((((1eum_A.pdb:0.4382920000	1krq_A.pdb:0.3185970000):0.4367040000	3e6s_A.pdb:0.9793560000):0.2166180000	2jd7_A.pdb:0.1818990000):0.1805240000	1vlg_A.pdb:0.1853300000):0.3785880000):1.0678900000):0.1777610000	((((1bcf_A.pdb:0.0000010000	3e1q_A.pdb:0.0000030000):0.2360470000	2fkz_A.pdb:0.2561560000):0.3010260000	1jgc_A.pdb:0.3393600000):0.5014130000	1nfv_A.pdb:0.7324190000):0.1697350000):0.4592040000	2vzb_A.pdb:1.0198510000):0.2561560000):0.9193180000):0.1798100000):0.2456490000):0.0889266000	(1n1q_A.pdb:0.3124520000	2chp_A.pdb:0.5801540000):0.1390500000);
(1ji5_A.pdb:0.1337820000	((1jig_A.pdb:0.1850360000	(((1qgh_A.pdb:0.3823880000	2ux1_A.pdb:0.6770720000):0.3179410000	(((1dps_A.pdb:0.0000020000	1jts_A.pdb:0.0146060000):0.3879690000	1o9r_A.pdb:0.3059850000):0.3306790000	1uvh_A.pdb:0.9186860000):0.5801030000):0.1954900000	(1ji4_A.pdb:0.6547220000	(2fjc_A.pdb:0.8035170000	((1tjo_A.pdb:0.0000010000	1tk6_A.pdb:0.0000010000):0.7969510000	((((((2fzf_A.pdb:3.1185650000	3qhb_A.pdb:0.5576290000):0.1539610000	(1lko_A.pdb:0.8373770000	1yuz_A.pdb:0.7152230000):0.9955090000):0.7110100000	((((((1otk_A.pdb:3.7002620000	2inp_C.pdb:0.0000020000):0.8841530000	(2inc_B.pdb:0.8145620000	1mty_B.pdb:2.7209200000):0.3381550000):1.6058700000	1mty_D.pdb:0.9318380000):0.2835170000	3dhg_A.pdb:1.9754320000):0.7779600000	(((2uw1_A.pdb:0.0000020000	2uw1_B.pdb:0.0096720000):0.1433680000	1afr_A.pdb:0.0835720000):0.8753450000	1za0_A.pdb:1.7874370000):0.5888980000):0.0000022478	(((1oqu_A.pdb:0.1573610000	(1r2f_A.pdb:0.2261290000	1uzr_A.pdb:0.0520440000):0.1219640000):0.8917290000	(1mxr_A.pdb:0.5867560000	(1jk0_A.pdb:0.0000020000	(2uw2_A.pdb:0.1164010000	1w68_A.pdb:0.0049590000):0.3540600000):1.3663800000):0.1636120000):0.6819860000	3ee4_A.pdb:1.6513460000):0.5192970000):0.5572450000):0.8868660000	((((1lb3_A.pdb:0.0801820000	2za7_A.pdb:0.1634760000):0.4780610000	(1bg7_A.pdb:0.6279260000	1r03_A.pdb:0.3290860000):0.0657814000):0.4197120000	(1z6o_A.pdb:1.7933800000	1z6o_M.pdb:0.7796720000):0.2801680000):0.2975680000	((((1eum_A.pdb:0.3757320000	1krq_A.pdb:0.4149500000):0.4251380000	3e6s_A.pdb:1.0285930000):0.2449430000	2jd7_A.pdb:0.1865790000):0.1929430000	1vlg_A.pdb:0.1998470000):0.1979950000):0.7938650000):0.3482560000	((((1bcf_A.pdb:0.0000010000	3e1q_A.pdb:0.0000030000):0.3133760000	2fkz_A.pdb:0.2360690000):0.4058600000	1jgc_A.pdb:0.4119650000):0.6529570000	1nfv_A.pdb:0.5884660000):0.2128730000):0.7779060000	2vzb_A.pdb:0.7123010000):0.4064220000):0.3679050000):0.2308170000):0.1898060000):0.1233370000):0.1384990000	1n1q_A.pdb:0.3374980000):0.1409250000	2chp_A.pdb:0.5539510000);
(1ji5_A.pdb:0.2258770000	((1jig_A.pdb:0.1357030000	((((1qgh_A.pdb:0.4383340000	2ux1_A.pdb:0.4659590000):0.1605480000	(((1dps_A.pdb:0.0146520000	1jts_A.pdb:0.0230470000):0.4182420000	1o9r_A.pdb:0.4932440000):0.3458400000	1uvh_A.pdb:0.6558290000):0.5111650000):0.1384890000	(1ji4_A.pdb:0.7431450000	2fjc_A.pdb:0.5487960000):0.1034850000):0.0940931000	((1tjo_A.pdb:0.0000010000	1tk6_A.pdb:0.0000010000):0.5967010000	(((((((((2fzf_A.pdb:3.0728850000	(((1lko_A.pdb:0.9385930000	1yuz_A.pdb:0.8174600000):1.4849600000	3qhb_A.pdb:0.7041530000):0.5080990000	((((((1otk_A.pdb:4.0149280000	2inp_C.pdb:0.0000020000):0.3358020000	1mty_B.pdb:2.9071850000):0.2103380000	2inc_B.pdb:0.8351220000):1.0924800000	(1mty_D.pdb:1.1223900000	3dhg_A.pdb:1.3500860000):0.3010530000):0.6546420000	((((1oqu_A.pdb:0.0700320000	(1r2f_A.pdb:0.1714220000	1uzr_A.pdb:0.0522080000):0.1144640000):0.7803630000	1mxr_A.pdb:0.9635060000):0.3050300000	((1jk0_A.pdb:0.3954790000	1w68_A.pdb:0.0000020000):0.1091530000	2uw2_A.pdb:0.0386910000):1.4020800000):0.5869070000	3ee4_A.pdb:1.4762660000):0.3592780000):0.3078280000	(((2uw1_A.pdb:0.0000020000	2uw1_B.pdb:0.0101320000):0.0058579800	1afr_A.pdb:0.2507700000):0.9128810000	1za0_A.pdb:1.5769060000):0.4533820000):0.6716310000):0.1899650000):1.0099200000	(1lb3_A.pdb:0.0941150000	2za7_A.pdb:0.2412830000):0.2745540000):0.0382191000	1bg7_A.pdb:0.7557400000):0.0723669000	1r03_A.pdb:0.1994950000):0.2125470000	1z6o_A.pdb:1.3493460000):0.1948630000	1z6o_M.pdb:0.7365580000):0.4011450000	(((1eum_A.pdb:0.3980130000	1krq_A.pdb:0.4146210000):0.2183380000	3e6s_A.pdb:0.9108300000):0.2196990000	(2jd7_A.pdb:0.3030520000	1vlg_A.pdb:0.3498800000):0.1299740000):0.2895220000):0.8344980000	((((1bcf_A.pdb:0.0000010000	3e1q_A.pdb:0.0061350000):0.2574750000	2fkz_A.pdb:0.1699840000):0.2733440000	1jgc_A.pdb:0.4570140000):0.8383970000	1nfv_A.pdb:0.5395580000):0.2982060000):0.5683770000	2vzb_A.pdb:1.0894850000):0.6887530000):1.3080600000):0.2510870000):0.0589857000	1n1q_A.pdb:0.2813290000):0.0467606000	2chp_A.pdb:0.6187350000);
(1ji5_A.pdb:0.3221950000	(((1jig_A.pdb:0.2755490000	2chp_A.pdb:0.6529210000):0.1450270000	((1tjo_A.pdb:0.0000010000	1tk6_A.pdb:0.0000010000):0.7656440000	((((((((2fzf_A.pdb:2.3473470000	((1lko_A.pdb:0.5604490000	1yuz_A.pdb:1.1050910000):0.7854080000	3qhb_A.pdb:0.8358240000):0.3318840000):0.8077660000	(((((1otk_A.pdb:3.3269480000	2inp_C.pdb:0.1552160000):0.6145810000	(2inc_B.pdb:1.0187100000	1mty_B.pdb:2.6463880000):0.4209600000):1.1557100000	(1mty_D.pdb:0.9942520000	3dhg_A.pdb:1.3667650000):0.9666410000):0.9409680000	((((1oqu_A.pdb:0.0000020000	(1r2f_A.pdb:0.2821230000	1uzr_A.pdb:0.0677550000):0.2914210000):0.6123390000	1mxr_A.pdb:0.9465540000):0.5212390000	((1jk0_A.pdb:0.3512730000	1w68_A.pdb:0.0000020000):0.1275800000	2uw2_A.pdb:0.0201160000):1.0381200000):0.5607430000	3ee4_A.pdb:1.2033460000):0.5308580000):0.2733590000	(((2uw1_A.pdb:0.0000020000	2uw1_B.pdb:0.0048160000):0.0101583000	1afr_A.pdb:0.1991790000):0.7792370000	1za0_A.pdb:1.7029360000):0.0412777000):0.0834597000):1.5021000000	((1lb3_A.pdb:0.0883460000	2za7_A.pdb:0.2000990000):0.3597340000	(1bg7_A.pdb:0.5965730000	1r03_A.pdb:0.2917950000):0.0332940000):0.0340498000):0.1532630000	1z6o_A.pdb:1.6892100000):0.4973050000	1z6o_M.pdb:0.7213830000):0.2334970000	((((1eum_A.pdb:0.3586800000	1krq_A.pdb:0.4880860000):0.2625410000	3e6s_A.pdb:0.9925580000):0.2499180000	2jd7_A.pdb:0.2374080000):0.3009830000	1vlg_A.pdb:0.1684100000):0.2365960000):0.7555800000	((((1bcf_A.pdb:0.0000010000	3e1q_A.pdb:0.0058910000):0.2560750000	2fkz_A.pdb:0.2022730000):0.2226570000	1jgc_A.pdb:0.5065040000):0.3258630000	1nfv_A.pdb:0.8028910000):0.2068680000):0.5500090000	2vzb_A.pdb:0.9489820000):0.6152840000):0.6886570000):0.0000027450	1n1q_A.pdb:0.2193800000):0.1354170000	(1qgh_A.pdb:0.4337050000	(((2ux1_A.pdb:0.3630950000	(((1dps_A.pdb:0.0113830000	1jts_A.pdb:0.0226140000):0.4217070000	1o9r_A.pdb:0.1838050000):0.6534760000	1uvh_A.pdb:0.9938430000):0.3237410000):0.1959010000	2fjc_A.pdb:0.7791690000):0.2169030000	1ji4_A.pdb:0.8278390000):0.1593990000):0.1704490000);
(1ji5_A.pdb:0.2790680000	(1jig_A.pdb:0.2124630000	(1n1q_A.pdb:0.3292460000	((((1qgh_A.pdb:0.5504720000	2ux1_A.pdb:0.6265030000):0.2091720000	(1ji4_A.pdb:0.6111240000	2fjc_A.pdb:0.9720850000):0.3897130000):0.0941196000	((1tjo_A.pdb:0.0000010000	1tk6_A.pdb:0.0000010000):1.2092700000	(((((2fzf_A.pdb:2.0833420000	((1lko_A.pdb:0.7587190000	1yuz_A.pdb:0.9236370000):0.7614470000	3qhb_A.pdb:0.6478280000):0.4781020000):0.5529200000	((((((1otk_A.pdb:3.5674120000	2inp_C.pdb:0.1794980000):0.4494650000	(2inc_B.pdb:0.8391310000	1mty_B.pdb:2.2813080000):0.4856360000):0.8386090000	(1mty_D.pdb:1.3497530000	3dhg_A.pdb:1.6808670000):0.9434060000):0.6739410000	(((1oqu_A.pdb:0.0812170000	(1r2f_A.pdb:0.2955800000	1uzr_A.pdb:0.1007010000):0.1164730000):0.5691270000	((1jk0_A.pdb:0.3864420000	1w68_A.pdb:0.0000020000):0.1098710000	2uw2_A.pdb:0.0192540000):1.6278900000):0.3598960000	1mxr_A.pdb:1.2869600000):0.6689340000):0.1830730000	3ee4_A.pdb:1.3530250000):0.3055880000	(((2uw1_A.pdb:0.0000020000	2uw1_B.pdb:0.0103480000):0.0239829000	1afr_A.pdb:0.1387690000):0.8039810000	1za0_A.pdb:1.0669580000):0.7910860000):0.5873050000):0.3293370000	(((1lb3_A.pdb:0.0456360000	2za7_A.pdb:0.2671260000):0.2625010000	(1r03_A.pdb:0.2031560000	((1z6o_A.pdb:1.4710180000	((((1eum_A.pdb:0.6576980000	1krq_A.pdb:0.2981820000):0.3996040000	3e6s_A.pdb:0.8932960000):0.2660610000	2jd7_A.pdb:0.3040730000):0.1410380000	1vlg_A.pdb:0.2344220000):0.4095170000):0.0358633000	1z6o_M.pdb:0.7198300000):0.6085430000):0.1853080000):0.1224470000	1bg7_A.pdb:0.3954410000):0.7852720000):0.4693730000	((((1bcf_A.pdb:0.0000010000	3e1q_A.pdb:0.0000030000):0.1378180000	2fkz_A.pdb:0.2218430000):0.2572460000	1jgc_A.pdb:0.3257690000):0.5818690000	1nfv_A.pdb:0.7309350000):0.2812230000):0.3218890000	2vzb_A.pdb:0.7179760000):0.4429520000):0.6050090000):0.2290290000	(((1dps_A.pdb:0.0000020000	1jts_A.pdb:0.0068430000):0.3201250000	1uvh_A.pdb:1.0556170000):0.1155800000	1o9r_A.pdb:0.3768600000):1.2889200000):0.0431006000):0.0767088000):0.0723662000	2chp_A.pdb:0.4829300000);
(1ji5_A.pdb:0.2570260000	(1jig_A.pdb:0.2081580000	((1qgh_A.pdb:0.4497670000	(2ux1_A.pdb:0.4052170000	(((1dps_A.pdb:0.0000020000	1jts_A.pdb:0.0223600000):0.4080910000	1o9r_A.pdb:0.3212840000):0.4016130000	1uvh_A.pdb:0.8160120000):0.9251790000):0.2134820000):0.3301440000	((1ji4_A.pdb:0.6489340000	2fjc_A.pdb:0.6617000000):0.3844600000	((1tjo_A.pdb:0.0000010000	1tk6_A.pdb:0.0000010000):1.0153100000	(((((((2fzf_A.pdb:1.7604870000	(((((1otk_A.pdb:6.0395070000	2inp_C.pdb:0.0000020000):0.2608170000	1mty_B.pdb:3.1011490000):0.3504220000	2inc_B.pdb:1.0874550000):0.8685470000	(1mty_D.pdb:1.5798040000	3dhg_A.pdb:1.5415170000):0.4168310000):0.5096240000	(((1oqu_A.pdb:0.1437810000	(1r2f_A.pdb:0.1347310000	1uzr_A.pdb:0.0804100000):0.0474479000):1.2651200000	1mxr_A.pdb:0.8800700000):0.4692880000	((1jk0_A.pdb:0.3492910000	1w68_A.pdb:0.0197090000):0.1472260000	2uw2_A.pdb:0.0000020000):1.1520000000):0.4838870000):0.1781270000):0.2587790000	3ee4_A.pdb:1.5020370000):0.1761460000	(((2uw1_A.pdb:0.0000020000	2uw1_B.pdb:0.0000020000):0.0141671000	1afr_A.pdb:0.2096100000):0.8952480000	1za0_A.pdb:1.1496050000):0.6757250000):0.5243800000	((1lko_A.pdb:0.7319020000	1yuz_A.pdb:0.6364140000):0.5625950000	3qhb_A.pdb:0.6937130000):0.5617500000):0.5864790000	1nfv_A.pdb:0.5084020000):0.5227790000	((((1bcf_A.pdb:0.0000010000	3e1q_A.pdb:0.0129810000):0.2578710000	2fkz_A.pdb:0.1586010000):0.1265280000	1jgc_A.pdb:0.7188060000):0.6951960000	((((((1lb3_A.pdb:0.1157870000	2za7_A.pdb:0.1504710000):0.3948020000	1bg7_A.pdb:0.4564580000):0.1652760000	1r03_A.pdb:0.0998850000):0.4689540000	1z6o_A.pdb:1.1429640000):0.2057860000	1z6o_M.pdb:0.7361460000):0.2056630000	((((1eum_A.pdb:0.3957510000	1krq_A.pdb:0.4461890000):0.2496300000	3e6s_A.pdb:0.9859360000):0.4891960000	2jd7_A.pdb:0.3107980000):0.2237870000	1vlg_A.pdb:0.1199360000):0.2549850000):0.9676330000):0.1125440000):0.2998190000	2vzb_A.pdb:0.9257640000):0.3197410000):0.6103080000):0.1686850000):0.1429370000):0.0588227000	(1n1q_A.pdb:0.2323500000	2chp_A.pdb:0.6952620000):0.1947060000);
(1ji5_A.pdb:0.4286450000	(1jig_A.pdb:0.1589070000	(((1qgh_A.pdb:0.3919890000	2ux1_A.pdb:0.7326830000):0.3018920000	((1ji4_A.pdb:0.7938590000	2fjc_A.pdb:0.9375190000):0.2067890000	((1tjo_A.pdb:0.0000010000	1tk6_A.pdb:0.0000010000):1.2464100000	(((((2fzf_A.pdb:2.2071690000	(((1lko_A.pdb:0.6742070000	1yuz_A.pdb:0.7356700000):0.6608770000	(((((((1otk_A.pdb:5.5864810000	2inp_C.pdb:0.0000020000):0.7728250000	2inc_B.pdb:1.0939350000):0.7923500000	1mty_B.pdb:1.7055970000):1.8188100000	(1mty_D.pdb:2.4763760000	3dhg_A.pdb:0.8992400000):0.2184860000):0.8952120000	((1jk0_A.pdb:0.3702120000	1w68_A.pdb:0.0000030000):0.1192560000	2uw2_A.pdb:0.0000020000):0.7528020000):0.6404760000	(((1oqu_A.pdb:0.1007440000	(1r2f_A.pdb:0.2492210000	1uzr_A.pdb:0.0975330000):0.0747135000):0.7144600000	3ee4_A.pdb:1.6506640000):0.1540360000	1mxr_A.pdb:1.1457240000):0.5853330000):1.0790100000	(((2uw1_A.pdb:0.0000020000	2uw1_B.pdb:0.0205590000):0.0209877000	1afr_A.pdb:0.1544180000):1.1942100000	1za0_A.pdb:1.6676080000):0.3017120000):0.7513270000):0.7433360000	3qhb_A.pdb:0.4698930000):0.3865130000):1.1487600000	(((((1lb3_A.pdb:0.0475160000	2za7_A.pdb:0.2162930000):0.3182310000	1bg7_A.pdb:0.5520100000):0.1367410000	1r03_A.pdb:0.2078520000):0.4248760000	(1z6o_A.pdb:1.2969930000	1z6o_M.pdb:0.7123930000):0.2411200000):0.2022810000	((((1eum_A.pdb:0.4943060000	1krq_A.pdb:0.3169940000):0.3166800000	3e6s_A.pdb:0.8875430000):0.2166690000	2jd7_A.pdb:0.1405880000):0.3922230000	1vlg_A.pdb:0.1026150000):0.5626980000):0.3173830000):0.4898730000	(((1bcf_A.pdb:0.0000010000	3e1q_A.pdb:0.0000030000):0.2942200000	2fkz_A.pdb:0.1181120000):0.3288760000	1jgc_A.pdb:0.3558560000):0.2940130000):0.0000022828	1nfv_A.pdb:0.8585470000):0.5500300000	2vzb_A.pdb:1.1089420000):0.4593110000):0.5423910000):0.0645049000):0.1090760000	(((1dps_A.pdb:0.0000030000	1jts_A.pdb:0.0067660000):0.3306410000	1o9r_A.pdb:0.5002300000):0.4459590000	1uvh_A.pdb:0.8970660000):0.9275140000):0.1885340000):0.0883184000	(1n1q_A.pdb:0.3063380000	2chp_A.pdb:0.6487060000):0.0714281000);
(1ji5_A.pdb:0.2742440000	(1jig_A.pdb:0.1616970000	(((1qgh_A.pdb:0.3420560000	2ux1_A.pdb:0.5705220000):0.0812736000	(((1dps_A.pdb:0.0035890000	1jts_A.pdb:0.0096840000):0.1748660000	1o9r_A.pdb:0.4962180000):0.4913280000	1uvh_A.pdb:0.5533580000):0.8200950000):0.2558140000	((1ji4_A.pdb:0.6474480000	((1tjo_A.pdb:0.0000010000	1tk6_A.pdb:0.0000010000):1.0195200000	(((((2fzf_A.pdb:2.3145690000	((((((1otk_A.pdb:4.6572940000	2inp_C.pdb:0.1903260000):0.6422020000	1mty_B.pdb:2.5765440000):0.2855850000	2inc_B.pdb:0.7404930000):0.4523800000	(1mty_D.pdb:1.7428680000	3dhg_A.pdb:1.3038980000):0.6668230000):0.8787070000	(3ee4_A.pdb:0.9802660000	(((2uw1_A.pdb:0.0000020000	2uw1_B.pdb:0.0052360000):0.0437580000	1afr_A.pdb:0.1446970000):0.7211290000	1za0_A.pdb:1.8775880000):1.2153900000):0.3644230000):0.1793600000	(((1oqu_A.pdb:0.1475180000	(1r2f_A.pdb:0.1903940000	1uzr_A.pdb:0.1106550000):0.0727609000):0.7189730000	((1jk0_A.pdb:0.3293370000	1w68_A.pdb:0.0001330000):0.1028400000	2uw2_A.pdb:0.0000020000):1.6923500000):0.2388960000	1mxr_A.pdb:1.0080070000):0.9505070000):0.1863360000):1.4085500000	((1lko_A.pdb:0.6628970000	1yuz_A.pdb:0.7936390000):1.4726200000	3qhb_A.pdb:0.3554310000):1.0520400000):0.1378910000	((((1lb3_A.pdb:0.1305730000	2za7_A.pdb:0.1486620000):0.3620860000	1z6o_A.pdb:1.3092160000):0.1068300000	(1bg7_A.pdb:0.5328260000	1r03_A.pdb:0.1953790000):0.1328950000):0.1631380000	(1z6o_M.pdb:1.1029870000	((((1eum_A.pdb:0.4311370000	1krq_A.pdb:0.4351330000):0.2804540000	3e6s_A.pdb:0.9752760000):0.2971000000	2jd7_A.pdb:0.2043540000):0.1779120000	1vlg_A.pdb:0.2417310000):0.3305110000):0.1158750000):0.4128720000):0.4584530000	((((1bcf_A.pdb:0.0000010000	3e1q_A.pdb:0.0061880000):0.2962240000	2fkz_A.pdb:0.3166040000):0.2337340000	1jgc_A.pdb:0.4350530000):0.6313290000	1nfv_A.pdb:1.0046950000):0.3035470000):0.5195970000	2vzb_A.pdb:1.2231590000):0.3427030000):0.6521840000):0.1829450000	2fjc_A.pdb:0.8450910000):0.3128800000):0.1328270000):0.0831087000	(1n1q_A.pdb:0.2855980000	2chp_A.pdb:0.5540500000):0.2075170000);
(1ji5_A.pdb:0.2863980000	(1jig_A.pdb:0.3729040000	((1qgh_A.pdb:0.4455870000	(2ux1_A.pdb:0.4283960000	(((1dps_A.pdb:0.0029740000	1jts_A.pdb:0.0119770000):0.3343670000	1o9r_A.pdb:0.3454650000):0.3050730000	1uvh_A.pdb:1.0707790000):0.4410630000):0.2368450000):0.3762470000	((1ji4_A.pdb:0.7200910000	2fjc_A.pdb:0.8065670000):0.2021230000	((1tjo_A.pdb:0.0000010000	1tk6_A.pdb:0.0000010000):0.7476990000	(((((((((2fzf_A.pdb:3.5409680000	(1lko_A.pdb:0.6788560000	1yuz_A.pdb:0.6185850000):0.2922380000):0.5503410000	3qhb_A.pdb:0.4446900000):0.9681570000	(((((((((1otk_A.pdb:6.4323650000	2inp_C.pdb:0.1145570000):0.4633270000	1mty_B.pdb:2.7952020000):0.5692730000	2inc_B.pdb:0.7984950000):0.9453200000	3dhg_A.pdb:0.8049660000):0.5443470000	1mty_D.pdb:0.8012740000):0.7933590000	(((1oqu_A.pdb:0.1593040000	(1r2f_A.pdb:0.2108010000	1uzr_A.pdb:0.0659000000):0.0585530000):0.6418490000	1mxr_A.pdb:0.8734070000):0.8785270000	((1jk0_A.pdb:0.3396130000	1w68_A.pdb:0.0057710000):0.1044970000	2uw2_A.pdb:0.0277200000):0.7393260000):0.9636290000):0.2365550000	3ee4_A.pdb:1.3689090000):0.4743160000	((2uw1_A.pdb:0.0000020000	2uw1_B.pdb:0.0049050000):0.0351830000	1afr_A.pdb:0.1977420000):0.7696960000):0.0000024133	1za0_A.pdb:1.2075710000):0.6581120000):0.4958980000	1z6o_A.pdb:1.4123970000):0.0368664000	(((1lb3_A.pdb:0.1249330000	2za7_A.pdb:0.2245290000):0.3024660000	1bg7_A.pdb:0.7391640000):0.0193418000	1r03_A.pdb:0.1959750000):0.1837890000):0.1273510000	1z6o_M.pdb:0.7332180000):0.2555420000	((((1eum_A.pdb:0.2515900000	1krq_A.pdb:0.4404470000):0.1732390000	3e6s_A.pdb:0.9996730000):0.2658590000	2jd7_A.pdb:0.1668990000):0.1295800000	1vlg_A.pdb:0.3382910000):0.2390490000):0.5668050000	((((1bcf_A.pdb:0.0000010000	3e1q_A.pdb:0.0000030000):0.2464150000	2fkz_A.pdb:0.2385330000):0.1379650000	1jgc_A.pdb:0.4889960000):0.6079720000	1nfv_A.pdb:0.5384600000):0.3303120000):0.4380940000	2vzb_A.pdb:0.5667040000):0.3155930000):0.5018350000):0.0425716000):0.0489607000):0.0345516000	(1n1q_A.pdb:0.3055910000	2chp_A.pdb:0.6965450000):0.0807595000);
(1ji5_A.pdb:0.2500050000	((1jig_A.pdb:0.1327370000	((1qgh_A.pdb:0.4868200000	2ux1_A.pdb:0.7960660000):0.2566550000	((1ji4_A.pdb:0.6869990000	2fjc_A.pdb:0.9348500000):0.2867410000	((((1dps_A.pdb:0.0000020000	1jts_A.pdb:0.0383960000):0.4966460000	1o9r_A.pdb:0.2308520000):0.5439140000	1uvh_A.pdb:1.0003890000):0.2668380000	((1tjo_A.pdb:0.0000010000	1tk6_A.pdb:0.0000010000):0.8321160000	((((2fzf_A.pdb:2.5991750000	(((1lko_A.pdb:0.9189460000	1yuz_A.pdb:0.6637740000):0.6776620000	3qhb_A.pdb:0.7546400000):0.6655690000	(1otk_A.pdb:3.8257400000	((((((1oqu_A.pdb:0.1081340000	(1r2f_A.pdb:0.2218800000	1uzr_A.pdb:0.1096250000):0.1450820000):0.7692160000	1mxr_A.pdb:1.1590200000):0.1910710000	((1jk0_A.pdb:0.3152070000	1w68_A.pdb:0.0000030000):0.1734480000	2uw2_A.pdb:0.0000020000):1.4057100000):0.4354330000	3ee4_A.pdb:1.8471670000):0.3741330000	((2inc_B.pdb:1.1486480000	(2inp_C.pdb:0.8054920000	1mty_B.pdb:2.8536780000):0.1433180000):0.9731120000	(1mty_D.pdb:1.0902240000	3dhg_A.pdb:1.5470940000):1.3631400000):0.4214090000):0.1753120000	(((2uw1_A.pdb:0.0000020000	2uw1_B.pdb:0.0051850000):0.0075885700	1afr_A.pdb:0.1534880000):1.0958200000	1za0_A.pdb:1.3486170000):0.5870980000):0.1247530000):0.6704700000):0.2293820000):0.0846926000	((((1lb3_A.pdb:0.0537120000	2za7_A.pdb:0.2259290000):0.2629220000	1bg7_A.pdb:0.6197630000):0.1327280000	1r03_A.pdb:0.2415880000):0.3834380000	((1z6o_A.pdb:1.1630080000	1z6o_M.pdb:0.9375480000):0.2173710000	(((1eum_A.pdb:0.4086650000	1krq_A.pdb:0.3620430000):0.4509650000	3e6s_A.pdb:0.9064680000):0.1742150000	(2jd7_A.pdb:0.4119240000	1vlg_A.pdb:0.3632550000):0.2381370000):0.5178270000):0.1609890000):0.7478750000):0.4417400000	((((1bcf_A.pdb:0.0000010000	3e1q_A.pdb:0.0062000000):0.3033340000	2fkz_A.pdb:0.1292140000):0.1055430000	1jgc_A.pdb:0.4745880000):0.5199640000	1nfv_A.pdb:0.6742320000):0.2218050000):0.8681710000	2vzb_A.pdb:0.9277730000):0.2978340000):0.2914370000):0.2295340000):0.3632500000):0.2369710000):0.1437870000	2chp_A.pdb:0.6823600000):0.0442090000	1n1q_A.pdb:0.3792760000);
(1ji5_A.pdb:0.2744630000	(1jig_A.pdb:0.1377860000	(((1qgh_A.pdb:0.4031720000	2ux1_A.pdb:0.4985950000):0.3664990000	(1ji4_A.pdb:0.8179920000	2fjc_A.pdb:0.6054910000):0.2632050000):0.1511050000	((((1dps_A.pdb:0.0028290000	1jts_A.pdb:0.0106990000):0.3246920000	1o9r_A.pdb:0.3219910000):0.7644310000	1uvh_A.pdb:0.4879560000):0.4603440000	((1tjo_A.pdb:0.0000010000	1tk6_A.pdb:0.0000020000):0.4414940000	(((((((2fzf_A.pdb:2.6052850000	(1lko_A.pdb:0.9473630000	1yuz_A.pdb:0.4370410000):0.1143300000):0.6111350000	3qhb_A.pdb:0.8801030000):1.0818100000	(((((((1otk_A.pdb:4.6918730000	2inp_C.pdb:0.0000030000):0.5345080000	(2inc_B.pdb:1.2320550000	1mty_B.pdb:3.2356580000):0.4727120000):1.2692400000	(1mty_D.pdb:1.4813720000	3dhg_A.pdb:1.4424130000):0.9916950000):0.6935970000	((1jk0_A.pdb:0.2702810000	1w68_A.pdb:0.0000030000):0.1408160000	2uw2_A.pdb:0.0000020000):1.0099000000):0.4765520000	((1oqu_A.pdb:0.0092540000	(1r2f_A.pdb:0.2328730000	1uzr_A.pdb:0.0687000000):0.1686850000):0.6000250000	1mxr_A.pdb:1.1309750000):0.3941260000):0.7990140000	3ee4_A.pdb:1.2800310000):0.4252190000	(((2uw1_A.pdb:0.0000020000	2uw1_B.pdb:0.0048790000):0.0277065000	1afr_A.pdb:0.1481310000):0.8550360000	1za0_A.pdb:1.5150410000):0.9488720000):0.4665270000):0.4795340000	(((1lb3_A.pdb:0.0753460000	2za7_A.pdb:0.1892180000):0.4068980000	(1bg7_A.pdb:0.3941520000	1r03_A.pdb:0.1555890000):0.0671843000):0.3261630000	((1z6o_A.pdb:1.4380100000	((((1eum_A.pdb:0.4157610000	1krq_A.pdb:0.3370790000):0.4361960000	3e6s_A.pdb:1.0249440000):0.1106460000	2jd7_A.pdb:0.1792530000):0.2518610000	1vlg_A.pdb:0.1409520000):0.2458750000):0.0902656000	1z6o_M.pdb:0.8422680000):0.1529830000):0.7718550000):0.5144410000	1nfv_A.pdb:0.8893410000):0.0000021562	(((1bcf_A.pdb:0.0000010000	3e1q_A.pdb:0.0064990000):0.2645100000	2fkz_A.pdb:0.1557010000):0.3612600000	1jgc_A.pdb:0.3857330000):0.7592140000):0.4009460000	2vzb_A.pdb:0.8810530000):0.5335880000):0.5145810000):0.3248260000):0.1308900000):0.1254870000	(1n1q_A.pdb:0.3310190000	2chp_A.pdb:0.4729270000):0.1107960000);
(1ji5_A.pdb:0.3365210000	(1jig_A.pdb:0.2078530000	(((1qgh_A.pdb:0.4685040000	(2ux1_A.pdb:0.4643590000	(((1dps_A.pdb:0.0000020000	1jts_A.pdb:0.0197820000):0.3118590000	1o9r_A.pdb:0.3594120000):0.3481510000	1uvh_A.pdb:0.8338570000):0.5802260000):0.1348060000):0.2166550000	(1ji4_A.pdb:0.8375930000	2fjc_A.pdb:0.7678880000):0.2278910000):0.1622920000	((1tjo_A.pdb:0.0000010000	1tk6_A.pdb:0.0000010000):0.8937390000	(((((2fzf_A.pdb:2.3674260000	(1lko_A.pdb:0.8293930000	1yuz_A.pdb:0.6823820000):0.3445090000):0.1830330000	3qhb_A.pdb:1.0865810000):1.2380400000	((((((1lb3_A.pdb:0.0386710000	2za7_A.pdb:0.1298480000):0.3283880000	1bg7_A.pdb:0.4256150000):0.1870830000	1r03_A.pdb:0.1012790000):0.4424240000	(1z6o_A.pdb:1.4533720000	1z6o_M.pdb:0.6163060000):0.1813710000):0.1943310000	(((1eum_A.pdb:0.4728130000	1krq_A.pdb:0.2518780000):0.4998320000	3e6s_A.pdb:0.8277250000):0.1451500000	(2jd7_A.pdb:0.2378680000	1vlg_A.pdb:0.2145140000):0.0488388000):0.2792400000):0.6560130000	(((((1otk_A.pdb:3.5746160000	2inp_C.pdb:0.2076030000):0.6910060000	(2inc_B.pdb:0.7756190000	1mty_B.pdb:2.4884660000):0.6882070000):0.8861410000	(1mty_D.pdb:1.5226950000	3dhg_A.pdb:1.1118900000):0.1971200000):1.2201500000	((((1oqu_A.pdb:0.0973210000	(1r2f_A.pdb:0.2772270000	1uzr_A.pdb:0.0449520000):0.1133350000):0.8944200000	((1jk0_A.pdb:0.3179930000	1w68_A.pdb:0.0072260000):0.1149930000	2uw2_A.pdb:0.0000030000):1.5872800000):0.1383400000	1mxr_A.pdb:1.3361050000):0.3318060000	3ee4_A.pdb:1.4051270000):0.2092870000):0.6564170000	(((2uw1_A.pdb:0.0000020000	1afr_A.pdb:0.1971760000):0.0005623000	2uw1_B.pdb:0.0097830000):1.5848300000	1za0_A.pdb:1.2825190000):0.2108150000):0.7510300000):0.1224280000):0.3360520000	((((1bcf_A.pdb:0.0000010000	3e1q_A.pdb:0.0132050000):0.2073310000	2fkz_A.pdb:0.2713660000):0.2281380000	1jgc_A.pdb:0.4273230000):0.3575300000	1nfv_A.pdb:0.9912370000):0.1218440000):0.1352490000	2vzb_A.pdb:1.1258270000):0.3417940000):0.6438480000):0.1518680000):0.0656371000	(1n1q_A.pdb:0.2014600000	2chp_A.pdb:0.5526760000):0.1245910000);
(1ji5_A.pdb:0.3267850000	(1jig_A.pdb:0.0454060000	((((1qgh_A.pdb:0.4595770000	2ux1_A.pdb:0.4669250000):0.3019250000	(((1dps_A.pdb:0.0000020000	1jts_A.pdb:0.0069860000):0.4192980000	1o9r_A.pdb:0.3213180000):0.2861580000	1uvh_A.pdb:0.8529540000):0.7016620000):0.1175660000	(1ji4_A.pdb:0.5730680000	2fjc_A.pdb:0.7009940000):0.2433400000):0.1512090000	((1tjo_A.pdb:0.0000010000	1tk6_A.pdb:0.0000010000):0.7196100000	((((((2fzf_A.pdb:2.6511290000	(1lko_A.pdb:1.1588010000	1yuz_A.pdb:0.6352180000):0.5478160000):0.2944240000	3qhb_A.pdb:0.9707800000):1.1477300000	((((((1lb3_A.pdb:0.0685460000	2za7_A.pdb:0.1749180000):0.3335340000	1bg7_A.pdb:0.6310890000):0.0625989000	1r03_A.pdb:0.1998670000):0.5132040000	1z6o_A.pdb:1.6148510000):0.1885040000	1z6o_M.pdb:0.9247810000):0.1507160000	(((1eum_A.pdb:0.4804540000	1krq_A.pdb:0.2425130000):0.3842090000	3e6s_A.pdb:0.8482200000):0.2123420000	(2jd7_A.pdb:0.2816840000	1vlg_A.pdb:0.3278390000):0.0339128000):0.5100530000):0.5715070000):0.1688350000	((((1bcf_A.pdb:0.0000010000	3e1q_A.pdb:0.0133820000):0.2043760000	2fkz_A.pdb:0.2070560000):0.3592910000	1jgc_A.pdb:0.3040240000):0.7399060000	1nfv_A.pdb:0.8187170000):0.0064122500):0.8021380000	(1otk_A.pdb:3.3361690000	(((((1oqu_A.pdb:0.1506320000	(1r2f_A.pdb:0.2601250000	1uzr_A.pdb:0.1135030000):0.1103120000):1.0755000000	((1jk0_A.pdb:0.3133690000	1w68_A.pdb:0.0084870000):0.0681048000	2uw2_A.pdb:0.0342490000):1.3232800000):0.2598960000	1mxr_A.pdb:1.2003170000):0.4258050000	3ee4_A.pdb:1.3487490000):0.7257510000	((((2inc_B.pdb:0.8591760000	2inp_C.pdb:1.2423700000):0.3240050000	(1mty_D.pdb:1.6035020000	3dhg_A.pdb:1.3939060000):1.5123100000):0.8383650000	1mty_B.pdb:1.8692990000):1.1246600000	(((2uw1_A.pdb:0.0000020000	2uw1_B.pdb:0.0099160000):0.0028687700	1afr_A.pdb:0.1790530000):1.9473500000	1za0_A.pdb:0.7718540000):0.3972740000):0.0355911000):0.1671980000):1.0892400000):0.0498574000	2vzb_A.pdb:0.9122430000):0.1288960000):0.6610360000):0.1245010000):0.1439970000	(1n1q_A.pdb:0.3254930000	2chp_A.pdb:0.5971570000):0.1102550000);
(1ji5_A.pdb:0.3402350000	1jig_A.pdb:0.2066920000	((1n1q_A.pdb:0.2414680000	2chp_A.pdb:0.6159790000):0.1425190000	((1qgh_A.pdb:0.2147720000	(2ux1_A.pdb:0.5686310000	(((1dps_A.pdb:0.0018790000	1jts_A.pdb:0.0212820000):0.3312260000	1o9r_A.pdb:0.3372110000):0.5356150000	1uvh_A.pdb:0.8344950000):0.7490400000):0.3922220000):0.4251870000	((1ji4_A.pdb:0.7937980000	2fjc_A.pdb:0.8738820000):0.2097130000	((1tjo_A.pdb:0.0000010000	1tk6_A.pdb:0.0000010000):0.8207540000	(((((((((2fzf_A.pdb:2.6380090000	(1lko_A.pdb:0.8777350000	1yuz_A.pdb:0.7040740000):0.3628290000):1.2262600000	3qhb_A.pdb:0.3564360000):1.0810200000	((((((1otk_A.pdb:5.3217290000	2inp_C.pdb:0.0000020000):0.7389260000	(2inc_B.pdb:0.6937720000	1mty_B.pdb:2.9379400000):0.2043840000):1.2456800000	1mty_D.pdb:1.3587680000):0.3583830000	3dhg_A.pdb:0.9223560000):1.1347600000	(((((1oqu_A.pdb:0.2235870000	1uzr_A.pdb:0.0798400000):0.0283706000	1r2f_A.pdb:0.1438220000):0.9870260000	1mxr_A.pdb:1.0659380000):0.2841570000	(1jk0_A.pdb:0.0805970000	(2uw2_A.pdb:0.0906740000	1w68_A.pdb:0.0001120000):0.3964170000):1.3193900000):0.3851950000	3ee4_A.pdb:1.6253730000):0.2394800000):0.7170520000	(((2uw1_A.pdb:0.0000020000	1afr_A.pdb:0.2038570000):0.0049769300	2uw1_B.pdb:0.0002670000):1.2285900000	1za0_A.pdb:1.9652840000):0.3093000000):0.9780380000):1.0864400000	1z6o_M.pdb:0.3721050000):0.3942280000	1z6o_A.pdb:1.4933670000):0.2589960000	((1lb3_A.pdb:0.0654290000	2za7_A.pdb:0.2224940000):0.4089770000	(1bg7_A.pdb:0.7475370000	1r03_A.pdb:0.1825420000):0.0758864000):0.2364650000):0.2749780000	((((1eum_A.pdb:0.4084320000	1krq_A.pdb:0.4192950000):0.3500130000	3e6s_A.pdb:1.0785960000):0.1644800000	2jd7_A.pdb:0.3171080000):0.1715060000	1vlg_A.pdb:0.1811030000):0.5030380000):0.9318430000	((((1bcf_A.pdb:0.0000010000	3e1q_A.pdb:0.0070170000):0.1862100000	2fkz_A.pdb:0.2861920000):0.0984132000	1jgc_A.pdb:0.7030240000):0.4465900000	1nfv_A.pdb:1.1760570000):0.3786800000):0.3842860000	2vzb_A.pdb:1.2056950000):0.4591870000):1.1721900000):0.0176787000):0.1629720000):0.0654186000);
(1ji5_A.pdb:0.2444070000	(1jig_A.pdb:0.1592420000	(((1qgh_A.pdb:0.3590740000	2ux1_A.pdb:0.7159050000):0.2675710000	(((1dps_A.pdb:0.0000020000	1jts_A.pdb:0.0184410000):0.2466160000	1o9r_A.pdb:0.3687800000):0.4014550000	1uvh_A.pdb:0.7224910000):0.7751250000):0.1061960000	((1ji4_A.pdb:0.7941420000	2fjc_A.pdb:0.8335220000):0.0000027542	((1tjo_A.pdb:0.0000010000	1tk6_A.pdb:0.0000010000):0.7969610000	(((((((2fzf_A.pdb:3.0762970000	3qhb_A.pdb:0.5002610000):0.2366100000	(1lko_A.pdb:0.8064010000	1yuz_A.pdb:1.0365680000):0.6280510000):1.1173400000	(((((((1otk_A.pdb:3.7168060000	2inp_C.pdb:0.0000030000):0.6382130000	1mty_B.pdb:3.1342680000):0.3192210000	2inc_B.pdb:0.7398410000):1.0356100000	(1mty_D.pdb:1.6539870000	3dhg_A.pdb:1.0426480000):0.5133770000):1.3261600000	(((2uw1_A.pdb:0.0000020000	2uw1_B.pdb:0.0000020000):0.0293833000	1afr_A.pdb:0.1264590000):0.6717660000	1za0_A.pdb:1.4220610000):0.2213190000):0.2686520000	3ee4_A.pdb:1.2458470000):0.5083720000	(((1oqu_A.pdb:0.0545640000	(1r2f_A.pdb:0.2370070000	1uzr_A.pdb:0.0544700000):0.1746310000):0.7086940000	(1jk0_A.pdb:0.1633240000	(2uw2_A.pdb:0.0858820000	1w68_A.pdb:0.0000020000):0.1417470000):1.7749600000):0.3301000000	1mxr_A.pdb:1.1949040000):0.3384950000):0.2374490000):0.3661260000	(((((((1lb3_A.pdb:0.0403490000	2za7_A.pdb:0.1568610000):0.3799500000	(1bg7_A.pdb:0.3457060000	1r03_A.pdb:0.2101120000):0.0827560000):0.2946300000	1z6o_A.pdb:1.2877600000):0.1021170000	1z6o_M.pdb:0.9005360000):0.4338280000	3e6s_A.pdb:0.7137110000):0.0552829000	(1eum_A.pdb:0.5172610000	1krq_A.pdb:0.1595270000):0.4411110000):0.1663820000	(2jd7_A.pdb:0.2564500000	1vlg_A.pdb:0.3042940000):0.0453650000):0.6419490000):0.3644650000	1nfv_A.pdb:0.8204800000):0.1736720000	(((1bcf_A.pdb:0.0000010000	3e1q_A.pdb:0.0000030000):0.2455610000	2fkz_A.pdb:0.1462480000):0.3325110000	1jgc_A.pdb:0.2544020000):0.6093450000):0.4651890000	2vzb_A.pdb:0.6130010000):0.5781410000):0.5298810000):0.2907160000):0.2030050000):0.0863494000	(1n1q_A.pdb:0.3069220000	2chp_A.pdb:0.6120930000):0.0357490000);
(1ji5_A.pdb:0.3528870000	(1jig_A.pdb:0.1527750000	(((1qgh_A.pdb:0.3442740000	2ux1_A.pdb:0.5012950000):0.2763490000	(((1dps_A.pdb:0.0143430000	1jts_A.pdb:0.0208060000):0.4175670000	1o9r_A.pdb:0.3784610000):0.3550770000	1uvh_A.pdb:0.6685560000):0.5783030000):0.2403180000	((1ji4_A.pdb:0.7524560000	2fjc_A.pdb:0.7580050000):0.0912169000	((1tjo_A.pdb:0.0000010000	1tk6_A.pdb:0.0000010000):0.7498880000	((((((2fzf_A.pdb:2.7567940000	(1lko_A.pdb:1.1669910000	1yuz_A.pdb:0.9616750000):0.3596820000):0.5108860000	3qhb_A.pdb:0.9818920000):1.1123500000	(((((((1otk_A.pdb:3.7700000000	2inp_C.pdb:0.0000020000):1.1011700000	1mty_B.pdb:2.8162900000):0.5281140000	2inc_B.pdb:0.7989500000):0.6519520000	(1mty_D.pdb:1.7803370000	3dhg_A.pdb:0.7198820000):1.1341100000):0.6860810000	((((1oqu_A.pdb:0.0777870000	(1r2f_A.pdb:0.2983860000	1uzr_A.pdb:0.0765290000):0.0758783000):0.6966350000	1mxr_A.pdb:0.9659990000):0.2953710000	3ee4_A.pdb:2.0180810000):0.4193460000	((1jk0_A.pdb:0.4062690000	1w68_A.pdb:0.0000030000):0.1209960000	2uw2_A.pdb:0.0000020000):1.1042300000):0.6773240000):0.9126110000	1za0_A.pdb:1.3157740000):0.1495390000	((2uw1_A.pdb:0.0000020000	2uw1_B.pdb:0.0000020000):0.0000020986	1afr_A.pdb:0.1554990000):0.7955680000):0.6868160000):0.9997510000	(((((1lb3_A.pdb:0.0448300000	2za7_A.pdb:0.2516580000):0.3852820000	1bg7_A.pdb:0.4836970000):0.0042289800	1r03_A.pdb:0.2427150000):0.4875340000	(1z6o_A.pdb:1.2795510000	1z6o_M.pdb:0.8435540000):0.1887420000):0.1907780000	(((1eum_A.pdb:0.5855900000	1krq_A.pdb:0.3836630000):0.2466830000	3e6s_A.pdb:1.0299540000):0.2235660000	(2jd7_A.pdb:0.3501960000	1vlg_A.pdb:0.2661420000):0.0897291000):0.3485580000):0.5895970000):0.3046870000	((((1bcf_A.pdb:0.0000010000	3e1q_A.pdb:0.0066740000):0.2675780000	2fkz_A.pdb:0.1303450000):0.3171750000	1jgc_A.pdb:0.5258890000):0.6376400000	1nfv_A.pdb:0.7218080000):0.1674760000):0.5850090000	2vzb_A.pdb:1.0240640000):0.3823810000):0.5798480000):0.1948480000):0.1825440000):0.0641541000	(1n1q_A.pdb:0.2755040000	2chp_A.pdb:0.6470210000):0.1259920000);
(1ji5_A.pdb:0.1788010000	(1jig_A.pdb:0.2628910000	(1n1q_A.pdb:0.2075200000	2chp_A.pdb:0.6020190000):0.1081250000):0.1075870000	(((1qgh_A.pdb:0.3354200000	2ux1_A.pdb:0.5790620000):0.1873340000	(((1dps_A.pdb:0.0032490000	1jts_A.pdb:0.0107980000):0.2704890000	1o9r_A.pdb:0.3981580000):0.6128440000	1uvh_A.pdb:0.8633930000):0.5537070000):0.2490730000	((1ji4_A.pdb:0.8299320000	2fjc_A.pdb:0.8637760000):0.1614360000	((1tjo_A.pdb:0.0000010000	1tk6_A.pdb:0.0000010000):0.9333560000	((((((2fzf_A.pdb:2.5947380000	(1lko_A.pdb:0.4257120000	1yuz_A.pdb:1.1390540000):0.2425330000):1.0533300000	3qhb_A.pdb:0.5191040000):0.5461900000	(((((((1otk_A.pdb:4.1970550000	2inp_C.pdb:0.0000020000):0.7622030000	1mty_B.pdb:2.8006770000):0.3346120000	2inc_B.pdb:1.2012970000):0.6285790000	(1mty_D.pdb:2.0639730000	3dhg_A.pdb:0.9409860000):0.8834250000):0.9729320000	((2uw1_A.pdb:0.0000020000	2uw1_B.pdb:0.0050910000):0.0369427000	1afr_A.pdb:0.1026520000):1.1623800000):0.1283330000	1za0_A.pdb:1.6405000000):0.2461100000	((((1oqu_A.pdb:0.0602570000	(1r2f_A.pdb:0.3064330000	1uzr_A.pdb:0.1035770000):0.1396130000):0.6344500000	((1jk0_A.pdb:0.3452690000	1w68_A.pdb:0.0035610000):0.1135360000	2uw2_A.pdb:0.0000020000):1.9276700000):0.2567830000	1mxr_A.pdb:1.0256100000):0.7351630000	3ee4_A.pdb:1.3568940000):0.1601430000):1.2659400000):0.7721210000	((((1lb3_A.pdb:0.0778660000	2za7_A.pdb:0.1864980000):0.2220160000	1bg7_A.pdb:0.4706150000):0.1076300000	1r03_A.pdb:0.1496350000):0.2889000000	((1z6o_A.pdb:1.5427540000	1z6o_M.pdb:1.0561450000):0.1928790000	(((1eum_A.pdb:0.6209590000	1krq_A.pdb:0.1636530000):0.2806350000	3e6s_A.pdb:0.7673300000):0.1950280000	(2jd7_A.pdb:0.2726930000	1vlg_A.pdb:0.3538280000):0.1994790000):0.1709550000):0.1092260000):0.7461620000):0.6196590000	((((1bcf_A.pdb:0.0000010000	3e1q_A.pdb:0.0075730000):0.1645380000	2fkz_A.pdb:0.1936610000):0.3118180000	1jgc_A.pdb:0.4440170000):0.3257330000	1nfv_A.pdb:0.7303140000):0.1816940000):0.6983290000	2vzb_A.pdb:0.6712460000):0.4024530000):0.7870300000):0.1446570000):0.0646799000);
(1ji5_A.pdb:0.3242280000	(1jig_A.pdb:0.0758860000	((((1qgh_A.pdb:0.4359710000	2ux1_A.pdb:0.6152130000):0.1056320000	(((1dps_A.pdb:0.0000020000	1jts_A.pdb:0.0218820000):0.2761700000	1o9r_A.pdb:0.4793650000):0.3784870000	1uvh_A.pdb:1.0169260000):0.7996980000):0.1694990000	(1ji4_A.pdb:0.7822780000	2fjc_A.pdb:0.7802730000):0.2159340000):0.1665080000	((1tjo_A.pdb:0.0000010000	1tk6_A.pdb:0.0000010000):0.8242120000	((((2fzf_A.pdb:2.1263580000	((1lko_A.pdb:1.0122330000	1yuz_A.pdb:0.7044160000):0.5957840000	3qhb_A.pdb:0.9074230000):0.3814650000):0.5484120000	((((((1lb3_A.pdb:0.0545750000	2za7_A.pdb:0.2754630000):0.3720620000	1bg7_A.pdb:0.5405200000):0.1058560000	1r03_A.pdb:0.2497820000):0.5325450000	(1z6o_A.pdb:1.3122950000	1z6o_M.pdb:0.6515660000):0.2518180000):0.2884420000	((((1eum_A.pdb:0.5278020000	1krq_A.pdb:0.2675550000):0.2325170000	3e6s_A.pdb:0.9601880000):0.1717000000	2jd7_A.pdb:0.2969940000):0.1427670000	1vlg_A.pdb:0.1916610000):0.3100190000):0.9839950000	(((((((1otk_A.pdb:4.3391490000	2inp_C.pdb:0.0151350000):0.7213320000	1mty_B.pdb:2.8464570000):0.4477520000	2inc_B.pdb:0.5220460000):0.5993920000	(1mty_D.pdb:1.8053730000	3dhg_A.pdb:0.8378210000):1.0579700000):0.5529120000	(((2uw1_A.pdb:0.0000020000	2uw1_B.pdb:0.0095950000):0.0324178000	1afr_A.pdb:0.1566530000):1.1248400000	1za0_A.pdb:1.1709120000):0.6061150000):0.3190070000	3ee4_A.pdb:1.6039450000):0.4047850000	(((1oqu_A.pdb:0.1649070000	(1r2f_A.pdb:0.2367860000	1uzr_A.pdb:0.0470280000):0.1581000000):0.8026640000	(1jk0_A.pdb:0.1624340000	(2uw2_A.pdb:0.0981090000	1w68_A.pdb:0.0272800000):0.1817870000):1.0964900000):0.1712660000	1mxr_A.pdb:0.9501290000):0.7998440000):1.1062600000):0.0972182000):0.3173220000	((((1bcf_A.pdb:0.0000010000	3e1q_A.pdb:0.0000030000):0.2387890000	2fkz_A.pdb:0.1428720000):0.3656680000	1jgc_A.pdb:0.2864540000):0.8240670000	1nfv_A.pdb:0.8286900000):0.0695463000):0.3249310000	2vzb_A.pdb:0.8024700000):0.2808370000):0.7944030000):0.1277910000):0.0825048000	(1n1q_A.pdb:0.3018280000	2chp_A.pdb:0.5564230000):0.0782235000);
(1ji5_A.pdb:0.2084840000	((1jig_A.pdb:0.2190960000	(((1qgh_A.pdb:0.3695480000	2ux1_A.pdb:0.7112630000):0.4051830000	((((1dps_A.pdb:0.0040110000	1jts_A.pdb:0.0103200000):0.3097140000	1o9r_A.pdb:0.3428720000):0.3500500000	1uvh_A.pdb:0.7344290000):0.3166550000	((1tjo_A.pdb:0.0000010000	1tk6_A.pdb:0.0000010000):0.8447820000	(((((2fzf_A.pdb:2.7318300000	(((((((1otk_A.pdb:4.8196830000	2inp_C.pdb:0.0000030000):0.7771000000	(2inc_B.pdb:0.9375780000	1mty_B.pdb:2.3103560000):0.3291360000):1.0160700000	(1mty_D.pdb:1.3733770000	3dhg_A.pdb:1.1887450000):0.1160340000):0.9312800000	((2uw1_A.pdb:0.0000020000	2uw1_B.pdb:0.0049080000):0.0959208000	1afr_A.pdb:0.1554580000):1.0933800000):0.0754684000	1za0_A.pdb:1.0514770000):0.3293720000	3ee4_A.pdb:1.5887190000):0.3041470000	((1oqu_A.pdb:0.1070900000	(1r2f_A.pdb:0.2208990000	1uzr_A.pdb:0.1086430000):0.1118790000):0.5881560000	(1mxr_A.pdb:1.1411810000	((1jk0_A.pdb:0.4249690000	1w68_A.pdb:0.0030030000):0.1132550000	2uw2_A.pdb:0.0130260000):1.4180000000):0.1433170000):0.9087150000):0.3807940000):0.3313050000	(((((1lb3_A.pdb:0.0524220000	2za7_A.pdb:0.1957760000):0.3976620000	1r03_A.pdb:0.1899570000):0.0836091000	1bg7_A.pdb:0.5669560000):0.4832650000	(1z6o_A.pdb:1.5219110000	1z6o_M.pdb:0.5729110000):0.2437780000):0.1058870000	(((1eum_A.pdb:0.4865780000	1krq_A.pdb:0.3483680000):0.3012150000	3e6s_A.pdb:0.9693060000):0.1013880000	(2jd7_A.pdb:0.2621520000	1vlg_A.pdb:0.3373600000):0.1434940000):0.4354540000):0.6294960000):0.0153097000	((1lko_A.pdb:0.6499870000	1yuz_A.pdb:0.6758460000):0.9955310000	3qhb_A.pdb:0.7628000000):0.4822330000):0.2837910000	((((1bcf_A.pdb:0.0000010000	3e1q_A.pdb:0.0000030000):0.3496000000	2fkz_A.pdb:0.1469970000):0.5282770000	1jgc_A.pdb:0.3539310000):0.7624830000	1nfv_A.pdb:0.5507570000):0.2510800000):0.4158470000	2vzb_A.pdb:1.0539890000):0.3948850000):0.4982260000):0.2750050000):0.0834488000	(1ji4_A.pdb:0.7408590000	2fjc_A.pdb:0.8608000000):0.2407860000):0.1556940000):0.0515781000	1n1q_A.pdb:0.3495270000):0.0363817000	2chp_A.pdb:0.5845880000);
(1ji5_A.pdb:0.2277550000	(1jig_A.pdb:0.1880930000	((((1qgh_A.pdb:0.3472230000	2ux1_A.pdb:0.7236570000):0.2042810000	(((1dps_A.pdb:0.0067280000	1jts_A.pdb:0.0000030000):0.2583760000	1o9r_A.pdb:0.3652840000):0.7063300000	1uvh_A.pdb:0.7333960000):0.5175640000):0.1970630000	(1ji4_A.pdb:0.7876200000	2fjc_A.pdb:0.6611410000):0.3694940000):0.0711999000	((1tjo_A.pdb:0.0000010000	1tk6_A.pdb:0.0000010000):0.7194020000	((((((2fzf_A.pdb:1.9797660000	(1lko_A.pdb:0.8616920000	1yuz_A.pdb:0.7261230000):0.2309980000):0.2944670000	3qhb_A.pdb:0.8006590000):1.0676500000	(((((((1otk_A.pdb:4.1423550000	2inp_C.pdb:0.2349300000):0.5885920000	1mty_B.pdb:2.9006660000):0.5814650000	2inc_B.pdb:0.7224970000):1.1694200000	3dhg_A.pdb:1.2279030000):0.6008980000	1mty_D.pdb:1.3584150000):1.4961900000	((((1oqu_A.pdb:0.0266680000	(1r2f_A.pdb:0.2818210000	1uzr_A.pdb:0.0959160000):0.2327220000):0.7444170000	(1jk0_A.pdb:0.1382640000	(2uw2_A.pdb:0.0508730000	1w68_A.pdb:0.0323480000):0.3324900000):1.1734300000):0.3004480000	1mxr_A.pdb:0.7338640000):0.5624700000	3ee4_A.pdb:1.4300980000):0.8141730000):0.3555710000	(((2uw1_A.pdb:0.0000020000	2uw1_B.pdb:0.0149000000):0.0706904000	1afr_A.pdb:0.0874840000):1.2216500000	1za0_A.pdb:0.8721960000):0.8927970000):0.7936280000):0.0543280000	((((((1lb3_A.pdb:0.1587920000	2za7_A.pdb:0.2475520000):0.4069870000	1bg7_A.pdb:0.5362700000):0.1163870000	1r03_A.pdb:0.2067450000):0.4823520000	1z6o_A.pdb:1.4862200000):0.0840619000	1z6o_M.pdb:0.6456320000):0.3175150000	((((1eum_A.pdb:0.4358380000	1krq_A.pdb:0.3638400000):0.4616270000	2jd7_A.pdb:0.0915480000):0.2786450000	1vlg_A.pdb:0.2272970000):0.0667325000	3e6s_A.pdb:1.0918820000):0.1501360000):0.4897270000):0.5154680000	((((1bcf_A.pdb:0.0000010000	3e1q_A.pdb:0.0000030000):0.1744750000	2fkz_A.pdb:0.2403890000):0.1851470000	1jgc_A.pdb:0.3839310000):0.6859940000	1nfv_A.pdb:0.5609060000):0.1991840000):0.2800350000	2vzb_A.pdb:0.7745880000):0.2885470000):0.7690060000):0.0712304000):0.0726544000	(1n1q_A.pdb:0.3248520000	2chp_A.pdb:0.3868200000):0.1335440000);
(1ji5_A.pdb:0.2356330000	(1jig_A.pdb:0.1597360000	(((1qgh_A.pdb:0.2922620000	2ux1_A.pdb:0.7264300000):0.4196280000	(1ji4_A.pdb:0.8960530000	2fjc_A.pdb:1.3956680000):0.1783210000):0.1618720000	((((1dps_A.pdb:0.0040020000	1jts_A.pdb:0.0103200000):0.4560580000	1o9r_A.pdb:0.2340290000):0.3704380000	1uvh_A.pdb:0.7863880000):0.7117720000	((1tjo_A.pdb:0.0000010000	1tk6_A.pdb:0.0000010000):1.1658700000	((((((2fzf_A.pdb:3.5012920000	(1lko_A.pdb:0.9515400000	1yuz_A.pdb:0.7091400000):0.6803670000):0.1648060000	3qhb_A.pdb:0.8256640000):0.5471410000	(((1otk_A.pdb:4.4024800000	1za0_A.pdb:0.1735430000):1.2330200000	((2uw1_A.pdb:0.0000020000	2uw1_B.pdb:0.0049470000):0.0000024828	1afr_A.pdb:0.2492750000):1.1279900000):0.2238800000	((((1oqu_A.pdb:0.1395900000	(1r2f_A.pdb:0.1934140000	1uzr_A.pdb:0.0866410000):0.0758607000):0.5438750000	(1mxr_A.pdb:1.5627040000	(1jk0_A.pdb:0.2111370000	(2uw2_A.pdb:0.1486180000	1w68_A.pdb:0.0000020000):0.2321980000):1.1105000000):0.2948690000):0.5519760000	3ee4_A.pdb:1.6710060000):0.4166560000	((((2inc_B.pdb:0.9605890000	2inp_C.pdb:1.0157290000):0.4985100000	3dhg_A.pdb:1.1230280000):0.3514130000	1mty_B.pdb:1.7497750000):0.2038210000	1mty_D.pdb:1.1085660000):1.2698600000):0.0961429000):0.5394620000):0.3674210000	((((((1lb3_A.pdb:0.0468850000	2za7_A.pdb:0.2447000000):0.3178670000	1bg7_A.pdb:0.5548600000):0.0486181000	1r03_A.pdb:0.2818920000):0.3750470000	((((1eum_A.pdb:0.3993580000	1krq_A.pdb:0.5162130000):0.3615260000	3e6s_A.pdb:0.6492110000):0.3228650000	2jd7_A.pdb:0.2917540000):0.1356180000	1vlg_A.pdb:0.2946490000):0.6187680000):0.1726970000	1z6o_A.pdb:1.3047930000):0.1132460000	1z6o_M.pdb:0.5352930000):0.5007910000):0.3367660000	((((1bcf_A.pdb:0.0000010000	3e1q_A.pdb:0.0127770000):0.3391960000	2fkz_A.pdb:0.1841920000):0.2914710000	1jgc_A.pdb:0.4307000000):0.6445610000	1nfv_A.pdb:0.6293080000):0.6163370000):0.2370110000	2vzb_A.pdb:0.9371590000):1.0686600000):0.4875670000):0.1987330000):0.1540060000):0.0935488000	(1n1q_A.pdb:0.3390280000	2chp_A.pdb:0.6301540000):0.1246890000);
(1ji5_A.pdb:0.3480340000	(1jig_A.pdb:0.2038820000	(((1qgh_A.pdb:0.4253460000	(2ux1_A.pdb:0.3959320000	(((1dps_A.pdb:0.0000020000	1jts_A.pdb:0.0138670000):0.4089510000	1o9r_A.pdb:0.2869470000):0.5514840000	1uvh_A.pdb:1.0643560000):0.5954090000):0.2717790000):0.2593650000	(1ji4_A.pdb:0.7929270000	2fjc_A.pdb:0.6806030000):0.3082790000):0.1861510000	((1tjo_A.pdb:0.0000010000	1tk6_A.pdb:0.0000010000):1.2592600000	((((((2fzf_A.pdb:2.1544800000	(1lko_A.pdb:0.7291760000	1yuz_A.pdb:0.7243910000):0.3733810000):0.3624870000	3qhb_A.pdb:0.4562050000):1.0851600000	((((((1otk_A.pdb:5.0149060000	2inp_C.pdb:0.0000020000):0.8109080000	(2inc_B.pdb:0.9514900000	1mty_B.pdb:2.6422700000):0.1601280000):1.5620000000	3dhg_A.pdb:1.4906050000):0.3475170000	1mty_D.pdb:2.0127840000):0.7962830000	((((1oqu_A.pdb:0.1445440000	1uzr_A.pdb:0.0920280000):0.1804700000	1r2f_A.pdb:0.0937230000):0.9599210000	(1mxr_A.pdb:1.3151040000	((1jk0_A.pdb:0.2430280000	1w68_A.pdb:0.0060250000):0.0862063000	2uw2_A.pdb:0.0000030000):1.3455900000):0.1656560000):0.2941960000	3ee4_A.pdb:1.4051580000):0.3869990000):0.3169600000	(((2uw1_A.pdb:0.0000020000	2uw1_B.pdb:0.0309990000):0.0765313000	1afr_A.pdb:0.0700480000):1.1093900000	1za0_A.pdb:1.1980210000):0.4978910000):0.9727830000):0.3828340000	((((((1lb3_A.pdb:0.0023800000	2za7_A.pdb:0.2396590000):0.3357630000	1bg7_A.pdb:0.5558510000):0.1418860000	1r03_A.pdb:0.1810880000):0.2869980000	1z6o_M.pdb:0.7440460000):0.2706230000	1z6o_A.pdb:1.2606380000):0.1346150000	((((1eum_A.pdb:0.5457800000	1krq_A.pdb:0.1916820000):0.2976890000	3e6s_A.pdb:0.8794680000):0.3213700000	2jd7_A.pdb:0.1846810000):0.1951630000	1vlg_A.pdb:0.2311170000):0.3305750000):0.4201640000):0.5684160000	((((1bcf_A.pdb:0.0000010000	3e1q_A.pdb:0.0000030000):0.1659110000	2fkz_A.pdb:0.1827470000):0.4075330000	1jgc_A.pdb:0.2347230000):0.5672300000	1nfv_A.pdb:0.7870100000):0.0545927000):0.3594670000	2vzb_A.pdb:0.8962430000):0.2459450000):0.5111810000):0.1308370000):0.1340460000	(1n1q_A.pdb:0.2505050000	2chp_A.pdb:0.4851940000):0.1177020000);
(1ji5_A.pdb:0.2682610000	((1jig_A.pdb:0.1338880000	2chp_A.pdb:0.5927770000):0.0562240000	(((1qgh_A.pdb:0.3485220000	2ux1_A.pdb:0.5604450000):0.2973230000	(((1dps_A.pdb:0.0238070000	1jts_A.pdb:0.0218960000):0.2124450000	1o9r_A.pdb:0.4812690000):0.4341020000	1uvh_A.pdb:0.7919760000):0.6808430000):0.0983300000	((1ji4_A.pdb:0.9009310000	2fjc_A.pdb:1.0290820000):0.2270800000	((1tjo_A.pdb:0.0000010000	1tk6_A.pdb:0.0000010000):0.7180790000	((((((2fzf_A.pdb:3.4999680000	((1lko_A.pdb:0.5268410000	1yuz_A.pdb:1.4290360000):1.4127900000	3qhb_A.pdb:0.4641690000):0.9596890000):0.1568810000	(((((1otk_A.pdb:5.0403720000	2inp_C.pdb:0.0000020000):0.9826060000	(2inc_B.pdb:0.6549990000	1mty_B.pdb:2.9982900000):0.3642220000):0.5400980000	(1mty_D.pdb:1.6616300000	3dhg_A.pdb:1.1998270000):0.3967740000):1.0159700000	((((1oqu_A.pdb:0.1014210000	(1r2f_A.pdb:0.2120420000	1uzr_A.pdb:0.1216880000):0.1118130000):0.6481560000	((1jk0_A.pdb:0.3581800000	1w68_A.pdb:0.0000020000):0.0888367000	2uw2_A.pdb:0.0400230000):1.8929800000):0.2756120000	1mxr_A.pdb:1.0042960000):0.5243630000	3ee4_A.pdb:1.7276320000):0.5447620000):0.1761880000	(((2uw1_A.pdb:0.0000020000	2uw1_B.pdb:0.0051450000):0.0628131000	1afr_A.pdb:0.1056740000):1.2337300000	1za0_A.pdb:1.8564480000):0.1623550000):0.9413940000):0.6993670000	1bg7_A.pdb:0.4075230000):0.0900309000	((1lb3_A.pdb:0.0797160000	2za7_A.pdb:0.2139150000):0.2798550000	(1r03_A.pdb:0.3253820000	((1z6o_A.pdb:0.9673270000	1z6o_M.pdb:0.8779120000):0.4514060000	(((1eum_A.pdb:0.5528100000	1krq_A.pdb:0.3838870000):0.2426360000	3e6s_A.pdb:0.7419810000):0.2078920000	(2jd7_A.pdb:0.3529880000	1vlg_A.pdb:0.2724510000):0.1927760000):0.5485660000):0.2198730000):0.0587154000):0.1829180000):1.2137000000	((((1bcf_A.pdb:0.0000010000	3e1q_A.pdb:0.0000030000):0.2556920000	2fkz_A.pdb:0.1642100000):0.2283200000	1jgc_A.pdb:0.3690440000):0.7585500000	1nfv_A.pdb:0.7997810000):0.5433200000):0.2977690000	2vzb_A.pdb:1.1817300000):0.3522490000):0.5206370000):0.1441800000):0.1532240000):0.0468343000	1n1q_A.pdb:0.2817580000);
(1ji5_A.pdb:0.1453530000	((1jig_A.pdb:0.1613610000	(((1qgh_A.pdb:0.4264960000	2ux1_A.pdb:0.5754130000):0.2796430000	(1ji4_A.pdb:0.8167470000	2fjc_A.pdb:0.5499460000):0.2089000000):0.1815320000	((((1dps_A.pdb:0.0115440000	1jts_A.pdb:0.0086180000):0.3467450000	1o9r_A.pdb:0.2233390000):0.5368190000	1uvh_A.pdb:0.7288740000):0.2193090000	((1tjo_A.pdb:0.0000010000	1tk6_A.pdb:0.0000010000):0.6477840000	(((((2fzf_A.pdb:1.9488380000	((1lko_A.pdb:0.7695640000	1yuz_A.pdb:0.9570910000):0.5172120000	3qhb_A.pdb:0.7757100000):0.6452930000):0.8242950000	((((1otk_A.pdb:3.8186080000	2inp_C.pdb:0.1603200000):0.7249870000	1mty_B.pdb:2.3435720000):0.2103630000	(2inc_B.pdb:0.5295340000	(1mty_D.pdb:1.8075210000	3dhg_A.pdb:1.1777790000):1.2040100000):0.4777190000):1.7738100000	((((1oqu_A.pdb:0.1146630000	(1r2f_A.pdb:0.2192980000	1uzr_A.pdb:0.1059270000):0.1211440000):0.4785810000	(1mxr_A.pdb:1.0258960000	(1jk0_A.pdb:0.1620180000	(2uw2_A.pdb:0.0887660000	1w68_A.pdb:0.0070280000):0.1598850000):1.2409900000):0.3797200000):0.6429540000	3ee4_A.pdb:1.5384830000):0.5577830000	(((2uw1_A.pdb:0.0000020000	2uw1_B.pdb:0.0049680000):0.0316915000	1afr_A.pdb:0.0610690000):1.2955400000	1za0_A.pdb:1.1723170000):0.8693360000):0.0413106000):0.3628810000):0.1308150000	(((((1lb3_A.pdb:0.1299970000	2za7_A.pdb:0.1403700000):0.3672120000	1bg7_A.pdb:0.4992170000):0.1023870000	1r03_A.pdb:0.2793920000):0.2722550000	(1z6o_A.pdb:1.3222350000	1z6o_M.pdb:0.7373240000):0.2832590000):0.2044720000	(((1eum_A.pdb:0.4555350000	1krq_A.pdb:0.3533650000):0.3425660000	(2jd7_A.pdb:0.2791750000	1vlg_A.pdb:0.3942020000):0.2152000000):0.1426000000	3e6s_A.pdb:0.9257080000):0.1953640000):0.5796200000):0.4660760000	((((1bcf_A.pdb:0.0000010000	3e1q_A.pdb:0.0000030000):0.3247400000	2fkz_A.pdb:0.1452360000):0.3626620000	1jgc_A.pdb:0.2607090000):0.8792960000	1nfv_A.pdb:0.5403230000):0.1831980000):0.5770530000	2vzb_A.pdb:0.9456890000):0.5605880000):0.6866890000):0.5604710000):0.1290430000):0.0808752000	1n1q_A.pdb:0.4673030000):0.0870926000	2chp_A.pdb:0.6523170000);
(1ji5_A.pdb:0.4316140000	1jig_A.pdb:0.2058980000	((1n1q_A.pdb:0.2752290000	2chp_A.pdb:0.6233510000):0.1069930000	(((1qgh_A.pdb:0.3658590000	(2ux1_A.pdb:0.3611510000	(((1dps_A.pdb:0.0000030000	1jts_A.pdb:0.0290370000):0.3638940000	1o9r_A.pdb:0.3373720000):0.3534990000	1uvh_A.pdb:0.9566470000):0.6342050000):0.3714730000):0.2027230000	(1ji4_A.pdb:0.8761370000	2fjc_A.pdb:0.7482940000):0.3914990000):0.1739930000	((1tjo_A.pdb:0.0000010000	1tk6_A.pdb:0.0000010000):0.6888020000	((((((((2fzf_A.pdb:2.2898540000	(1lko_A.pdb:0.6118780000	1yuz_A.pdb:0.9696750000):0.2922240000):0.5889590000	3qhb_A.pdb:0.6573780000):0.7774890000	((((((1otk_A.pdb:4.0528780000	2inp_C.pdb:0.0044730000):0.6579850000	1mty_B.pdb:2.3375280000):0.4436720000	2inc_B.pdb:0.6793110000):1.2697200000	(1mty_D.pdb:1.7959140000	3dhg_A.pdb:0.9325900000):0.2386400000):1.4295300000	((((1oqu_A.pdb:0.0389860000	(1r2f_A.pdb:0.2325800000	1uzr_A.pdb:0.1126800000):0.1314380000):0.5085550000	1mxr_A.pdb:1.0327580000):0.2625880000	((1jk0_A.pdb:0.4248300000	1w68_A.pdb:0.0000020000):0.0813535000	2uw2_A.pdb:0.0000020000):1.6645500000):1.0311300000	3ee4_A.pdb:1.1017010000):0.3623090000):0.5038420000	(((2uw1_A.pdb:0.0000020000	2uw1_B.pdb:0.0049600000):0.0334801000	1afr_A.pdb:0.1756090000):0.7025500000	1za0_A.pdb:1.2520890000):0.6202260000):0.6920050000):0.8839750000	((((1lb3_A.pdb:0.0961800000	2za7_A.pdb:0.1733820000):0.3332390000	1bg7_A.pdb:0.5735200000):0.0444891000	1r03_A.pdb:0.2865190000):0.2886290000	1z6o_A.pdb:1.6839990000):0.0188072000):0.2142140000	1z6o_M.pdb:0.7903030000):0.1719270000	((((1eum_A.pdb:0.3854330000	1krq_A.pdb:0.4538410000):0.2522920000	3e6s_A.pdb:1.0102500000):0.2202540000	2jd7_A.pdb:0.2918280000):0.2116330000	1vlg_A.pdb:0.1197220000):0.4831690000):0.6458250000	((((1bcf_A.pdb:0.0000010000	3e1q_A.pdb:0.0000030000):0.0997449000	2fkz_A.pdb:0.3448940000):0.4163570000	1jgc_A.pdb:0.4529240000):0.4515290000	1nfv_A.pdb:0.8428980000):0.5308860000):0.1360330000	2vzb_A.pdb:0.6407790000):0.4623560000):0.5426860000):0.1012440000):0.0895881000);
(1ji5_A.pdb:0.2046300000	(1jig_A.pdb:0.2851880000	(1n1q_A.pdb:0.2511920000	(((1qgh_A.pdb:0.3344690000	2ux1_A.pdb:0.8217800000):0.1923370000	(((1dps_A.pdb:0.0058400000	1jts_A.pdb:0.0213510000):0.2992460000	1o9r_A.pdb:0.2374800000):0.3705480000	1uvh_A.pdb:0.6762540000):0.6882970000):0.2310990000	((1ji4_A.pdb:0.7161960000	2fjc_A.pdb:0.7906330000):0.2231220000	((1tjo_A.pdb:0.0000010000	1tk6_A.pdb:0.0000010000):1.1898000000	(((((2fzf_A.pdb:2.7991360000	((1lko_A.pdb:0.7975210000	1yuz_A.pdb:0.7644250000):0.6730540000	3qhb_A.pdb:0.7498230000):0.4351070000):0.1883470000	(((((((1otk_A.pdb:2.8187320000	1mty_B.pdb:1.1709940000):2.4820700000	2inp_C.pdb:0.3571810000):0.5162660000	2inc_B.pdb:0.8728920000):1.1759900000	(1mty_D.pdb:1.4075230000	3dhg_A.pdb:1.2234410000):0.4735900000):1.0579600000	((1oqu_A.pdb:0.0805040000	(1r2f_A.pdb:0.2442140000	1uzr_A.pdb:0.0963420000):0.1107250000):0.3898240000	(1mxr_A.pdb:0.7567370000	((1jk0_A.pdb:0.2816360000	1w68_A.pdb:0.0000020000):0.0871650000	2uw2_A.pdb:0.0389740000):1.3958100000):0.6416350000):0.5984720000):0.0950408000	3ee4_A.pdb:1.2716060000):0.5834010000	(((2uw1_A.pdb:0.0000020000	2uw1_B.pdb:0.0147210000):0.0456927000	1afr_A.pdb:0.1769250000):1.1047400000	1za0_A.pdb:1.3961460000):0.3541640000):0.6360660000):0.5367600000	(((((1lb3_A.pdb:0.0570890000	2za7_A.pdb:0.1619840000):0.3305440000	(1bg7_A.pdb:0.6170290000	1r03_A.pdb:0.1936640000):0.0709464000):0.3879880000	1z6o_A.pdb:0.9375350000):0.1968090000	((((1eum_A.pdb:0.3310160000	1krq_A.pdb:0.3933800000):0.5926970000	3e6s_A.pdb:0.7901840000):0.3418960000	2jd7_A.pdb:0.1514720000):0.2109930000	1vlg_A.pdb:0.2396960000):0.5870700000):0.0874029000	1z6o_M.pdb:0.6231150000):0.5599490000):0.2373290000	((((1bcf_A.pdb:0.0000010000	3e1q_A.pdb:0.0060400000):0.2356100000	2fkz_A.pdb:0.1643230000):0.1197940000	1jgc_A.pdb:0.4873360000):0.7683750000	1nfv_A.pdb:0.6422750000):0.0456384000):0.6414510000	2vzb_A.pdb:0.8546880000):0.2367320000):0.6540360000):0.2045100000):0.1056150000):0.0869861000):0.0539807000	2chp_A.pdb:0.5881250000);
(1ji5_A.pdb:0.2270940000	(1jig_A.pdb:0.2053750000	(((1qgh_A.pdb:0.2933370000	2ux1_A.pdb:0.7063650000):0.1638770000	(((1dps_A.pdb:0.0000020000	1jts_A.pdb:0.0202140000):0.1270990000	1o9r_A.pdb:0.6289750000):0.2801820000	1uvh_A.pdb:0.5758680000):0.9464150000):0.1584690000	((1ji4_A.pdb:0.5201390000	2fjc_A.pdb:0.9226130000):0.2648770000	((1tjo_A.pdb:0.0000010000	1tk6_A.pdb:0.0000010000):0.7872290000	(((((2fzf_A.pdb:2.3879280000	((((1otk_A.pdb:2.9593120000	(2inc_B.pdb:0.8053810000	1mty_B.pdb:3.0803770000):0.6436250000):0.2191320000	2inp_C.pdb:0.0000020000):2.5495600000	(((((1oqu_A.pdb:0.0760870000	(1r2f_A.pdb:0.2217760000	1uzr_A.pdb:0.0456540000):0.1427080000):0.7315130000	1mxr_A.pdb:1.0879040000):0.2341000000	((1jk0_A.pdb:0.3828640000	1w68_A.pdb:0.0000030000):0.1177570000	2uw2_A.pdb:0.0000030000):1.6536500000):0.7787800000	3ee4_A.pdb:1.1223710000):0.6001680000	(((2uw1_A.pdb:0.0000020000	2uw1_B.pdb:0.0049650000):0.0923120000	1afr_A.pdb:0.1592240000):0.8329480000	1za0_A.pdb:1.5558240000):0.3508390000):0.0000021447):0.1220870000	(1mty_D.pdb:1.3320800000	3dhg_A.pdb:1.1451140000):1.2055900000):0.5927130000):0.2690400000	((1lko_A.pdb:1.1242170000	1yuz_A.pdb:0.6771030000):0.5118170000	3qhb_A.pdb:0.6210640000):0.7459700000):1.1866900000	((((((1lb3_A.pdb:0.0430130000	2za7_A.pdb:0.1594240000):0.4369290000	1bg7_A.pdb:0.4326540000):0.1586910000	1r03_A.pdb:0.2469120000):0.1158520000	1z6o_A.pdb:1.4669070000):0.2488710000	(((1eum_A.pdb:0.6041470000	1krq_A.pdb:0.2417580000):0.3390740000	3e6s_A.pdb:0.8570220000):0.1696460000	(2jd7_A.pdb:0.2921780000	1vlg_A.pdb:0.3085410000):0.1095380000):0.2621960000):0.1388340000	1z6o_M.pdb:0.5917910000):0.4939730000):0.1956230000	((((1bcf_A.pdb:0.0000010000	3e1q_A.pdb:0.0000030000):0.3600010000	2fkz_A.pdb:0.2059640000):0.3190540000	1jgc_A.pdb:0.6125570000):0.2906710000	1nfv_A.pdb:0.8776000000):0.1081020000):0.6634650000	2vzb_A.pdb:1.3064090000):0.4668480000):0.4916460000):0.1406350000):0.1016950000):0.1039380000	(1n1q_A.pdb:0.3360350000	2chp_A.pdb:0.6121060000):0.1690150000);
(1ji5_A.pdb:0.2942160000	((1jig_A.pdb:0.1090850000	((((1qgh_A.pdb:0.3910780000	2ux1_A.pdb:0.4017750000):0.1906570000	(((1dps_A.pdb:0.0007320000	1jts_A.pdb:0.0210220000):0.1922290000	1uvh_A.pdb:1.2231100000):0.2442750000	1o9r_A.pdb:0.3540960000):0.7556610000):0.2218660000	(1ji4_A.pdb:0.6601970000	2fjc_A.pdb:0.6883270000):0.1071990000):0.1731860000	((1tjo_A.pdb:0.0000010000	1tk6_A.pdb:0.0000010000):0.7885590000	((((2fzf_A.pdb:4.4205360000	(((1bcf_A.pdb:0.0000010000	3e1q_A.pdb:0.0000030000):0.2184390000	2fkz_A.pdb:0.1458340000):0.3719090000	1jgc_A.pdb:0.2976450000):0.2263230000):0.5035200000	1nfv_A.pdb:0.6647670000):0.1544450000	((((1lko_A.pdb:0.4499130000	1yuz_A.pdb:1.0083970000):0.7556000000	(((((((1otk_A.pdb:5.3094470000	2inp_C.pdb:0.0040190000):0.7084870000	2inc_B.pdb:0.9958340000):0.3007210000	1mty_B.pdb:2.0554690000):0.6590380000	(1mty_D.pdb:1.9743460000	3dhg_A.pdb:0.6399520000):0.6973550000):0.8190800000	((((1oqu_A.pdb:0.0710130000	(1r2f_A.pdb:0.2210790000	1uzr_A.pdb:0.1202950000):0.1281320000):0.6601560000	1mxr_A.pdb:1.0114580000):0.4047330000	((1jk0_A.pdb:0.3126860000	1w68_A.pdb:0.0005660000):0.1459950000	2uw2_A.pdb:0.0102270000):0.9180740000):0.3806360000	3ee4_A.pdb:1.4750850000):0.3177480000):0.9337870000	1za0_A.pdb:2.6530910000):0.5442120000	((2uw1_A.pdb:0.0000020000	2uw1_B.pdb:0.0444350000):0.0720460000	1afr_A.pdb:0.0727150000):1.2974000000):0.2453270000):0.4494950000	3qhb_A.pdb:0.7428600000):0.9498410000	(((((1lb3_A.pdb:0.1483030000	2za7_A.pdb:0.2069300000):0.3056340000	1bg7_A.pdb:0.5552550000):0.0461069000	1r03_A.pdb:0.2678250000):0.2767610000	(1z6o_A.pdb:1.2076570000	1z6o_M.pdb:0.6320870000):0.3622410000):0.3843290000	((((1eum_A.pdb:0.5614290000	1krq_A.pdb:0.3074860000):0.2217220000	3e6s_A.pdb:0.9970580000):0.1995620000	2jd7_A.pdb:0.1670530000):0.2449160000	1vlg_A.pdb:0.2242700000):0.4684890000):0.3526670000):0.7656800000):0.5081950000	2vzb_A.pdb:0.8979770000):0.5645510000):0.5600580000):0.1696980000):0.0705653000	2chp_A.pdb:0.4987230000):0.0162656000	1n1q_A.pdb:0.2785700000);
(1ji5_A.pdb:0.3458860000	(1jig_A.pdb:0.1893500000	((1qgh_A.pdb:0.4679010000	(2ux1_A.pdb:0.3938310000	(((1dps_A.pdb:0.0000030000	1jts_A.pdb:0.0193410000):0.3204220000	1o9r_A.pdb:0.2956710000):0.4880230000	1uvh_A.pdb:0.9149800000):0.5063190000):0.3737930000):0.2707880000	((1ji4_A.pdb:0.5842840000	2fjc_A.pdb:0.8445150000):0.3170130000	((1tjo_A.pdb:0.0000010000	1tk6_A.pdb:0.0000010000):0.8855060000	((((2fzf_A.pdb:3.0558690000	((1lko_A.pdb:1.0843580000	1yuz_A.pdb:0.4891440000):1.4555000000	3qhb_A.pdb:0.4968950000):0.4205920000):0.4804410000	(((((1lb3_A.pdb:0.0650210000	2za7_A.pdb:0.1336320000):0.2612350000	1bg7_A.pdb:0.5391070000):0.1141040000	1r03_A.pdb:0.1976030000):0.4311290000	((1z6o_A.pdb:1.4035250000	1z6o_M.pdb:0.5258330000):0.2881280000	((((1eum_A.pdb:0.5164520000	1krq_A.pdb:0.3679960000):0.3588460000	3e6s_A.pdb:0.8796860000):0.1849320000	2jd7_A.pdb:0.1318270000):0.2427580000	1vlg_A.pdb:0.1680090000):0.5480110000):0.1309190000):0.4509510000	(((((((1otk_A.pdb:2.4775280000	1mty_B.pdb:0.9284340000):1.6800000000	2inp_C.pdb:0.9436810000):0.1535530000	2inc_B.pdb:1.1408600000):0.2044210000	(1mty_D.pdb:1.7091450000	3dhg_A.pdb:0.9645600000):0.9780500000):0.8226300000	(((1oqu_A.pdb:0.1410160000	(1r2f_A.pdb:0.3443030000	1uzr_A.pdb:0.0484610000):0.0871539000):0.5753670000	((1jk0_A.pdb:0.3686030000	1w68_A.pdb:0.0165030000):0.0828415000	2uw2_A.pdb:0.0518050000):1.3795900000):0.2197490000	1mxr_A.pdb:1.5278460000):0.6717460000):0.2270790000	3ee4_A.pdb:1.0826190000):0.3640580000	(((2uw1_A.pdb:0.0000020000	2uw1_B.pdb:0.0151240000):0.0211797000	1afr_A.pdb:0.1396260000):1.0093500000	1za0_A.pdb:1.2357690000):0.8742880000):1.2234700000):0.1610500000):0.8056570000	((((1bcf_A.pdb:0.0000010000	3e1q_A.pdb:0.0065470000):0.1852620000	2fkz_A.pdb:0.2491850000):0.2482280000	1jgc_A.pdb:0.3158410000):0.8829610000	1nfv_A.pdb:0.4900810000):0.2405890000):0.3311550000	2vzb_A.pdb:1.1692550000):0.3284420000):0.5167670000):0.0923794000):0.1595130000):0.1433000000	(1n1q_A.pdb:0.2997540000	2chp_A.pdb:0.4437970000):0.0649479000);
(1ji5_A.pdb:0.2185240000	1jig_A.pdb:0.3027590000	((1n1q_A.pdb:0.4378660000	2chp_A.pdb:0.5566390000):0.0577667000	((1qgh_A.pdb:0.3589240000	2ux1_A.pdb:0.6919910000):0.4412390000	(((1ji4_A.pdb:0.8537400000	2fjc_A.pdb:0.8611460000):0.1955290000	((1tjo_A.pdb:0.0000010000	1tk6_A.pdb:0.0000010000):0.9487670000	(((((2fzf_A.pdb:2.5584210000	(((((1otk_A.pdb:3.7811990000	2inp_C.pdb:0.0000020000):0.3171890000	(2inc_B.pdb:1.2232740000	1mty_B.pdb:1.9312490000):0.2679750000):1.1374000000	(1mty_D.pdb:1.7342980000	3dhg_A.pdb:1.1056760000):1.2042600000):0.3987000000	((((1oqu_A.pdb:0.0441830000	(1r2f_A.pdb:0.2488900000	1uzr_A.pdb:0.1243080000):0.1449040000):0.7166900000	1mxr_A.pdb:1.0182450000):0.2987720000	((1jk0_A.pdb:0.3578580000	1w68_A.pdb:0.0000020000):0.1172880000	2uw2_A.pdb:0.0000020000):1.4799600000):0.4708660000	3ee4_A.pdb:1.4586510000):0.4256510000):0.0000023048	(((2uw1_A.pdb:0.0000020000	2uw1_B.pdb:0.0102990000):0.0315754000	1afr_A.pdb:0.1073290000):0.8891560000	1za0_A.pdb:1.1313770000):1.0418000000):0.6208070000):0.1808840000	((1lko_A.pdb:0.6139190000	1yuz_A.pdb:1.0504930000):0.7358870000	3qhb_A.pdb:0.5968740000):0.6003700000):0.6981870000	(((1lb3_A.pdb:0.0846740000	2za7_A.pdb:0.1850670000):0.2514800000	(1r03_A.pdb:0.1774380000	((1z6o_A.pdb:1.3198210000	((1eum_A.pdb:0.4633430000	1krq_A.pdb:0.2067240000):0.5611530000	(3e6s_A.pdb:1.0455380000	(2jd7_A.pdb:0.4069020000	1vlg_A.pdb:0.3083870000):0.1664080000):0.1549370000):0.2206230000):0.1789490000	1z6o_M.pdb:0.7378480000):0.4125220000):0.1472930000):0.0038860100	1bg7_A.pdb:0.5445920000):0.4798310000):0.7352960000	((((1bcf_A.pdb:0.0000010000	3e1q_A.pdb:0.0066270000):0.3025910000	2fkz_A.pdb:0.1818770000):0.1593170000	1jgc_A.pdb:0.4326380000):0.5194440000	1nfv_A.pdb:0.6580790000):0.3394540000):0.4475740000	2vzb_A.pdb:0.8377290000):0.3601970000):0.6570270000):0.1344330000	(((1dps_A.pdb:0.0000020000	1jts_A.pdb:0.0388940000):0.4000410000	1o9r_A.pdb:0.3841250000):0.1815790000	1uvh_A.pdb:0.9286170000):0.4500090000):0.2163890000):0.1605640000):0.0080865500);
(1ji5_A.pdb:0.3304560000	(1jig_A.pdb:0.2401190000	((1qgh_A.pdb:0.3612080000	(2ux1_A.pdb:0.2894120000	(((1dps_A.pdb:0.0121980000	1jts_A.pdb:0.0076180000):0.3554910000	1o9r_A.pdb:0.4510690000):0.3982970000	1uvh_A.pdb:1.0260040000):0.5734250000):0.2460830000):0.4284410000	((1ji4_A.pdb:0.6365570000	((1tjo_A.pdb:0.0000010000	1tk6_A.pdb:0.0000010000):1.1838000000	((((2fzf_A.pdb:2.8154640000	(((1bcf_A.pdb:0.0000010000	3e1q_A.pdb:0.0212830000):0.2818670000	2fkz_A.pdb:0.1700080000):0.1189680000	1jgc_A.pdb:0.6441440000):0.3340510000):0.3565380000	((((1lko_A.pdb:0.9517530000	1yuz_A.pdb:0.7939540000):1.1311500000	3qhb_A.pdb:0.7258830000):0.7075650000	((((((1otk_A.pdb:4.3086550000	2inp_C.pdb:0.0000020000):0.6504310000	1mty_B.pdb:2.5442360000):0.3431270000	2inc_B.pdb:0.6921010000):0.1503010000	(1mty_D.pdb:1.6647200000	3dhg_A.pdb:1.1917410000):0.8011660000):1.3904000000	(((2uw1_A.pdb:0.0000020000	1afr_A.pdb:0.1960410000):0.0000020350	2uw1_B.pdb:0.0152070000):1.5258500000	1za0_A.pdb:1.1578440000):0.4174180000):0.1718750000	((((1oqu_A.pdb:0.1080410000	(1r2f_A.pdb:0.2512000000	1uzr_A.pdb:0.0878110000):0.0946729000):0.9157350000	((1jk0_A.pdb:0.3016510000	1w68_A.pdb:0.0064280000):0.1097830000	2uw2_A.pdb:0.0006010000):1.6576200000):0.1318240000	1mxr_A.pdb:1.4222370000):0.6457120000	3ee4_A.pdb:1.6097290000):0.5562510000):0.2548280000):0.8817420000	((((1lb3_A.pdb:0.0908230000	2za7_A.pdb:0.1266340000):0.3093890000	(1bg7_A.pdb:0.5124030000	1r03_A.pdb:0.2926460000):0.0254398000):0.2748480000	((((1eum_A.pdb:0.4737390000	1krq_A.pdb:0.2943810000):0.4289340000	3e6s_A.pdb:0.7441240000):0.2234160000	2jd7_A.pdb:0.2369920000):0.0472018000	1vlg_A.pdb:0.4010190000):0.6149320000):0.0604693000	(1z6o_A.pdb:1.0223380000	1z6o_M.pdb:0.8644960000):0.2918470000):0.6506440000):0.5290840000):0.0618274000	1nfv_A.pdb:0.8773890000):0.5650680000	2vzb_A.pdb:1.0118980000):0.1789350000):0.7531410000):0.0000027325	2fjc_A.pdb:0.6614050000):0.1097750000):0.1509170000):0.1236500000	(1n1q_A.pdb:0.2461500000	2chp_A.pdb:0.6601120000):0.1617520000);
(1ji5_A.pdb:0.2065320000	(((1jig_A.pdb:0.1622050000	(1ji4_A.pdb:0.9065690000	2fjc_A.pdb:0.6833500000):0.4092880000):0.0612305000	((1qgh_A.pdb:0.2949140000	2ux1_A.pdb:0.5196830000):0.1888150000	(((1dps_A.pdb:0.0000020000	1jts_A.pdb:0.0080050000):0.3130420000	1o9r_A.pdb:0.4147160000):0.4786630000	1uvh_A.pdb:0.9104100000):0.7053590000):0.5311990000):0.0960641000	((1tjo_A.pdb:0.0000010000	1tk6_A.pdb:0.0000010000):1.3886200000	(((((2fzf_A.pdb:1.9705370000	(((((((1otk_A.pdb:9.9999980000	2inp_C.pdb:0.0000020000):0.9474060000	1mty_B.pdb:2.1506420000):0.5700760000	2inc_B.pdb:0.5651930000):1.2485500000	3dhg_A.pdb:0.6840510000):0.7064290000	1mty_D.pdb:1.8286000000):0.9149470000	(3ee4_A.pdb:1.1880300000	(((2uw1_A.pdb:0.0000020000	2uw1_B.pdb:0.0098760000):0.0521017000	1afr_A.pdb:0.1253740000):2.0395300000	1za0_A.pdb:1.2248780000):0.6103700000):0.1662610000):0.2821030000	(((1oqu_A.pdb:0.1456260000	(1r2f_A.pdb:0.2070510000	1uzr_A.pdb:0.0830570000):0.0654731000):0.5863220000	1mxr_A.pdb:1.0941530000):0.5274130000	((1jk0_A.pdb:0.4563090000	1w68_A.pdb:0.0045560000):0.1131970000	2uw2_A.pdb:0.0000030000):1.0976300000):0.1931150000):0.6215790000):0.9456870000	((1lko_A.pdb:0.8098580000	1yuz_A.pdb:0.6245340000):1.1902600000	3qhb_A.pdb:0.6500170000):0.2948070000):0.9008090000	(((1bcf_A.pdb:0.0000010000	3e1q_A.pdb:0.0144920000):0.3870060000	(2fkz_A.pdb:0.0867650000	1jgc_A.pdb:0.6956140000):0.0432356000):0.5923900000	((((1lb3_A.pdb:0.0862980000	2za7_A.pdb:0.3530230000):0.3110430000	(1bg7_A.pdb:0.8012020000	1r03_A.pdb:0.3744170000):0.0639930000):0.2597990000	(((1eum_A.pdb:0.6502100000	1krq_A.pdb:0.3215580000):0.4618680000	(2jd7_A.pdb:0.2691610000	1vlg_A.pdb:0.3654400000):0.2696990000):0.1398180000	3e6s_A.pdb:1.0306660000):0.3543130000):0.0929570000	(1z6o_A.pdb:1.2735580000	1z6o_M.pdb:0.6202220000):0.2061970000):0.7421630000):0.0864428000):0.3039700000	1nfv_A.pdb:0.5512110000):0.8710890000	2vzb_A.pdb:0.6915470000):0.9569260000):0.5146240000):0.0473922000	(1n1q_A.pdb:0.4378070000	2chp_A.pdb:0.5028280000):0.1088510000);
(1ji5_A.pdb:0.2507860000	(1jig_A.pdb:0.1851990000	(((1qgh_A.pdb:0.4965430000	2ux1_A.pdb:0.5664490000):0.2746060000	(((1dps_A.pdb:0.0072220000	1jts_A.pdb:0.0184000000):0.4079170000	1o9r_A.pdb:0.2973090000):0.4683530000	1uvh_A.pdb:1.2070190000):0.5697130000):0.2358460000	((1ji4_A.pdb:0.7835850000	2fjc_A.pdb:0.8307750000):0.1584070000	((1tjo_A.pdb:0.0000010000	1tk6_A.pdb:0.0000010000):1.0700300000	((((((2fzf_A.pdb:1.9273080000	(1lko_A.pdb:0.7187240000	1yuz_A.pdb:1.1004490000):0.4183880000):0.5867770000	3qhb_A.pdb:0.7806810000):0.8741610000	(((((1otk_A.pdb:3.1804980000	2inp_C.pdb:0.0000020000):0.7962440000	(2inc_B.pdb:1.0781030000	1mty_B.pdb:2.3771680000):0.3796120000):0.9285590000	(1mty_D.pdb:1.5933510000	3dhg_A.pdb:2.2241570000):0.6818940000):0.5600140000	((((1oqu_A.pdb:0.2294310000	1uzr_A.pdb:0.0748960000):0.1547020000	1r2f_A.pdb:0.0742140000):0.4597200000	(1mxr_A.pdb:1.1333190000	((1jk0_A.pdb:0.4577460000	1w68_A.pdb:0.0037490000):0.1191530000	2uw2_A.pdb:0.0195020000):1.3412200000):0.3233980000):0.2155050000	3ee4_A.pdb:1.6975720000):0.4053730000):0.4632680000	(((2uw1_A.pdb:0.0000020000	2uw1_B.pdb:0.0197640000):0.0206695000	1afr_A.pdb:0.1692580000):0.9871640000	1za0_A.pdb:1.0825990000):0.4639680000):0.7860860000):0.1059380000	(((((1lb3_A.pdb:0.0484630000	2za7_A.pdb:0.2550960000):0.2730180000	1bg7_A.pdb:0.7269160000):0.1323900000	1r03_A.pdb:0.1175910000):0.3998240000	(1z6o_A.pdb:1.3531630000	1z6o_M.pdb:0.5952630000):0.3429220000):0.3069760000	(((1eum_A.pdb:0.7273260000	1krq_A.pdb:0.1042820000):0.4579640000	3e6s_A.pdb:1.1632650000):0.2552530000	(2jd7_A.pdb:0.2368660000	1vlg_A.pdb:0.4743160000):0.1196140000):0.3251220000):0.6170790000):0.2615610000	((((1bcf_A.pdb:0.0000010000	3e1q_A.pdb:0.0000030000):0.3285490000	2fkz_A.pdb:0.1117570000):0.1965140000	1jgc_A.pdb:0.5510930000):0.6233490000	1nfv_A.pdb:0.7184600000):0.3224400000):0.4165310000	2vzb_A.pdb:0.7632440000):0.2019300000):0.8544780000):0.0759976000):0.2825470000):0.0683833000	(1n1q_A.pdb:0.3723610000	2chp_A.pdb:0.6907530000):0.1540940000);
(1ji5_A.pdb:0.2974270000	(1jig_A.pdb:0.2115980000	(1n1q_A.pdb:0.3248950000	(((1qgh_A.pdb:0.4561180000	(2ux1_A.pdb:0.6995850000	(((1dps_A.pdb:0.0046850000	1jts_A.pdb:0.0092790000):0.2842790000	1o9r_A.pdb:0.4121500000):0.4677800000	1uvh_A.pdb:0.9329310000):0.4147620000):0.1729780000):0.2723700000	(1ji4_A.pdb:0.6257980000	2fjc_A.pdb:1.0864330000):0.4803960000):0.2547290000	((1tjo_A.pdb:0.0000010000	1tk6_A.pdb:0.0000010000):0.8483650000	(((((((2fzf_A.pdb:2.4917770000	3qhb_A.pdb:0.6047220000):0.1797080000	(1lko_A.pdb:0.7064440000	1yuz_A.pdb:0.8133490000):0.9702320000):0.8658040000	(((((1otk_A.pdb:3.8322740000	1mty_B.pdb:1.1339940000):0.7317980000	(2inc_B.pdb:1.0135340000	2inp_C.pdb:0.8708190000):0.5995810000):0.5376860000	(1mty_D.pdb:1.7324940000	3dhg_A.pdb:1.1114780000):1.2826300000):1.2929700000	(((2uw1_A.pdb:0.0000020000	2uw1_B.pdb:0.0000020000):0.0156973000	1afr_A.pdb:0.1895900000):1.0601500000	1za0_A.pdb:0.9908950000):0.3548110000):0.2856460000	(((1oqu_A.pdb:0.1070300000	(1r2f_A.pdb:0.2008530000	1uzr_A.pdb:0.0786100000):0.1949080000):0.6461260000	(1mxr_A.pdb:1.0869550000	((1jk0_A.pdb:0.3659070000	1w68_A.pdb:0.0138960000):0.0451269000	2uw2_A.pdb:0.0611500000):1.0461900000):0.2334670000):1.0441500000	3ee4_A.pdb:1.8903290000):0.5696260000):0.9545940000):0.1901850000	((((1lb3_A.pdb:0.1212290000	2za7_A.pdb:0.1587720000):0.3758800000	(1bg7_A.pdb:0.4811580000	1r03_A.pdb:0.1857090000):0.0693622000):0.4678050000	((((1eum_A.pdb:0.6003520000	1krq_A.pdb:0.2424620000):0.4881230000	3e6s_A.pdb:0.9611180000):0.2846770000	2jd7_A.pdb:0.2993440000):0.1698020000	1vlg_A.pdb:0.1489110000):0.6451650000):0.0108361000	(1z6o_A.pdb:1.4092270000	1z6o_M.pdb:0.5557020000):0.2561650000):0.4396730000):0.5930060000	(((1bcf_A.pdb:0.0000010000	3e1q_A.pdb:0.0061250000):0.2975020000	2fkz_A.pdb:0.1743950000):0.1671660000	1jgc_A.pdb:0.5283200000):0.8291430000):0.2424140000	1nfv_A.pdb:0.7265390000):0.3715800000	2vzb_A.pdb:0.9374420000):0.3761280000):0.8476020000):0.0461481000):0.1752990000):0.1566260000	2chp_A.pdb:0.5281740000);
(1ji5_A.pdb:0.2273740000	(1jig_A.pdb:0.1907550000	(((1qgh_A.pdb:0.4662100000	2ux1_A.pdb:0.4964190000):0.1135020000	(((1dps_A.pdb:0.0029270000	1jts_A.pdb:0.0105280000):0.3384790000	1o9r_A.pdb:0.3342800000):0.5948180000	1uvh_A.pdb:0.8686410000):0.8412650000):0.2870970000	((1ji4_A.pdb:0.6581100000	2fjc_A.pdb:0.8435590000):0.0761417000	((1tjo_A.pdb:0.0000010000	1tk6_A.pdb:0.0000010000):1.0787000000	((((((((2fzf_A.pdb:2.2866220000	3ee4_A.pdb:0.9149090000):0.2836040000	((((1oqu_A.pdb:0.2549750000	1uzr_A.pdb:0.1542720000):0.1071310000	1r2f_A.pdb:0.1222610000):0.6500190000	1mxr_A.pdb:1.1004340000):0.1537030000	((1jk0_A.pdb:0.3970660000	1w68_A.pdb:0.0031720000):0.1503340000	2uw2_A.pdb:0.0250880000):1.3651300000):0.9876880000):0.1223090000	((((1otk_A.pdb:3.6190180000	2inp_C.pdb:0.0146830000):0.6775280000	1mty_B.pdb:2.2489820000):0.3607850000	2inc_B.pdb:0.8574730000):0.2885900000	(1mty_D.pdb:2.1736660000	3dhg_A.pdb:0.6510290000):1.0224500000):0.6986690000):0.3560970000	(((2uw1_A.pdb:0.0000020000	2uw1_B.pdb:0.0050210000):0.0332726000	1afr_A.pdb:0.1717990000):1.1807400000	1za0_A.pdb:1.8905090000):0.7231720000):0.6165630000	((1lko_A.pdb:1.0918610000	1yuz_A.pdb:0.8333990000):1.4742800000	3qhb_A.pdb:0.5532730000):0.4875770000):0.5638490000	(((1lb3_A.pdb:0.0498610000	2za7_A.pdb:0.1508710000):0.2713950000	(1bg7_A.pdb:0.6438080000	1r03_A.pdb:0.2278690000):0.0493445000):0.3792860000	((1z6o_A.pdb:1.2999410000	1z6o_M.pdb:0.9512760000):0.3871770000	(((1eum_A.pdb:0.5646230000	1krq_A.pdb:0.2514640000):0.4208390000	3e6s_A.pdb:0.9312230000):0.2651000000	(2jd7_A.pdb:0.2673640000	1vlg_A.pdb:0.4750260000):0.0505998000):0.5067190000):0.1404360000):0.5385050000):0.6405590000	((((1bcf_A.pdb:0.0000010000	3e1q_A.pdb:0.0000030000):0.4993920000	2fkz_A.pdb:0.1617680000):0.2849240000	1jgc_A.pdb:0.4661470000):0.3760950000	1nfv_A.pdb:0.8520440000):0.5630250000):0.4679870000	2vzb_A.pdb:0.9894130000):0.1206050000):0.5392980000):0.2686260000):0.2939380000):0.0923898000	(1n1q_A.pdb:0.4226700000	2chp_A.pdb:0.7265730000):0.1644910000);
(1ji5_A.pdb:0.1784340000	(1jig_A.pdb:0.1986120000	(((1qgh_A.pdb:0.1483150000	2ux1_A.pdb:0.6143940000):0.1941530000	(((1dps_A.pdb:0.0044340000	1jts_A.pdb:0.0287570000):0.2373160000	1o9r_A.pdb:0.3251190000):0.3055160000	1uvh_A.pdb:0.6906890000):0.5897500000):0.2465020000	((1ji4_A.pdb:0.7522590000	2fjc_A.pdb:0.8974520000):0.4172510000	((1tjo_A.pdb:0.0000010000	1tk6_A.pdb:0.0000010000):0.9404270000	((((((2fzf_A.pdb:2.8138570000	(1lko_A.pdb:0.8577420000	1yuz_A.pdb:0.9737590000):0.5907090000):0.3899360000	3qhb_A.pdb:0.4821680000):0.8554150000	(((((((1otk_A.pdb:4.9403230000	2inp_C.pdb:0.0000020000):1.0842300000	1mty_B.pdb:3.0777620000):0.0441967000	2inc_B.pdb:0.6483640000):0.8263250000	3dhg_A.pdb:1.0139670000):0.4869550000	1mty_D.pdb:1.3367640000):0.6476540000	((((1oqu_A.pdb:0.0640530000	(1r2f_A.pdb:0.2241370000	1uzr_A.pdb:0.0476010000):0.1922690000):0.8364680000	(1jk0_A.pdb:0.1831200000	(2uw2_A.pdb:0.1103850000	1w68_A.pdb:0.0000030000):0.1521140000):0.8639790000):0.2187000000	1mxr_A.pdb:0.8780650000):0.6836090000	3ee4_A.pdb:1.2118840000):0.4001200000):0.1576090000	(((2uw1_A.pdb:0.0000020000	1afr_A.pdb:0.1668340000):0.0028007300	2uw1_B.pdb:0.0026770000):1.0388700000	1za0_A.pdb:1.4277180000):0.2748960000):1.4441400000):0.4636390000	((((1lb3_A.pdb:0.0715390000	2za7_A.pdb:0.1797640000):0.3491200000	(1bg7_A.pdb:0.5916250000	1r03_A.pdb:0.1859710000):0.0902187000):0.2224240000	1z6o_A.pdb:1.4386590000):0.2506900000	(1z6o_M.pdb:0.9773770000	((((1eum_A.pdb:0.4110970000	1krq_A.pdb:0.4083870000):0.3770770000	3e6s_A.pdb:0.8755000000):0.2961160000	2jd7_A.pdb:0.1694010000):0.3615060000	1vlg_A.pdb:0.1084450000):0.4302960000):0.1501060000):0.3419610000):0.5747690000	((((1bcf_A.pdb:0.0000010000	3e1q_A.pdb:0.0066890000):0.1775590000	2fkz_A.pdb:0.2249660000):0.1427600000	1jgc_A.pdb:0.3506490000):0.5873330000	1nfv_A.pdb:0.6563490000):0.5004380000):0.1167450000	2vzb_A.pdb:0.8500990000):0.4207750000):0.4451760000):0.2597380000):0.0629960000):0.0660779000	(1n1q_A.pdb:0.2990680000	2chp_A.pdb:0.4846120000):0.0763805000);
(1ji5_A.pdb:0.2635920000	(1jig_A.pdb:0.1797330000	(((1qgh_A.pdb:0.4456650000	2ux1_A.pdb:0.3607140000):0.2294750000	(1ji4_A.pdb:0.7360080000	2fjc_A.pdb:0.6850070000):0.0375982000):0.1577550000	(((((1dps_A.pdb:0.0000020000	1jts_A.pdb:0.0451870000):0.3641000000	1o9r_A.pdb:0.3055680000):0.4136100000	1uvh_A.pdb:0.7934540000):0.5179290000	(1tjo_A.pdb:0.0000010000	1tk6_A.pdb:0.0000010000):0.8066850000):0.3836110000	((((((2fzf_A.pdb:2.4498240000	(1lko_A.pdb:1.0046510000	1yuz_A.pdb:0.8079460000):0.2330260000):0.2540320000	3qhb_A.pdb:0.7321860000):0.7014790000	(((((((1otk_A.pdb:5.3927670000	2inp_C.pdb:0.0000020000):0.9269940000	1mty_B.pdb:2.9864860000):0.2993190000	2inc_B.pdb:0.7437320000):0.7287640000	3dhg_A.pdb:0.9487360000):0.5524460000	1mty_D.pdb:1.4057470000):1.2520800000	(((((1oqu_A.pdb:0.1946870000	1uzr_A.pdb:0.1142220000):0.2270110000	1r2f_A.pdb:0.0411270000):0.7621920000	((1jk0_A.pdb:0.3135140000	1w68_A.pdb:0.0000030000):0.1153340000	2uw2_A.pdb:0.0000020000):1.3032300000):0.1507460000	1mxr_A.pdb:0.8636210000):0.4559960000	3ee4_A.pdb:1.6129970000):0.6701420000):0.2354140000	(((2uw1_A.pdb:0.0000020000	2uw1_B.pdb:0.0147140000):0.0209160000	1afr_A.pdb:0.1245660000):1.0041500000	1za0_A.pdb:1.5190370000):0.0579259000):0.4008920000):0.5811010000	((((1lb3_A.pdb:0.0589040000	2za7_A.pdb:0.1913990000):0.3297520000	1bg7_A.pdb:0.6038380000):0.1079180000	1r03_A.pdb:0.3079740000):0.3076000000	((1z6o_A.pdb:1.3600400000	1z6o_M.pdb:0.5633300000):0.2696890000	(((1eum_A.pdb:0.5252700000	1krq_A.pdb:0.3747110000):0.2710440000	3e6s_A.pdb:0.8696680000):0.1211310000	(2jd7_A.pdb:0.2860720000	1vlg_A.pdb:0.3203100000):0.2346970000):0.4496170000):0.1811020000):0.6331820000):0.7805430000	((((1bcf_A.pdb:0.0000010000	3e1q_A.pdb:0.0000030000):0.3374910000	2fkz_A.pdb:0.1613460000):0.3658620000	1jgc_A.pdb:0.3251850000):0.4441760000	1nfv_A.pdb:0.6045830000):0.2306200000):0.2172120000	2vzb_A.pdb:0.9121500000):0.6076240000):0.2249310000):0.2037030000):0.1038120000	(1n1q_A.pdb:0.3438220000	2chp_A.pdb:0.5691360000):0.0646472000);
(1ji5_A.pdb:0.2683710000	(1jig_A.pdb:0.2681820000	(((1qgh_A.pdb:0.4001640000	2ux1_A.pdb:0.5171570000):0.3548170000	(1ji4_A.pdb:0.7464250000	2fjc_A.pdb:0.6283950000):0.2182040000):0.1901980000	((((1dps_A.pdb:0.0000020000	1jts_A.pdb:0.0317180000):0.4104040000	1o9r_A.pdb:0.2607890000):0.5315180000	1uvh_A.pdb:0.5585280000):0.5123510000	((1tjo_A.pdb:0.0000010000	1tk6_A.pdb:0.0000010000):0.5958280000	((((((2fzf_A.pdb:2.4001960000	3qhb_A.pdb:0.5215610000):0.2760530000	(1lko_A.pdb:0.7475690000	1yuz_A.pdb:0.8865020000):0.7169230000):0.7756910000	((((((1otk_A.pdb:2.3970800000	1mty_B.pdb:1.7557290000):1.8886100000	2inp_C.pdb:0.2696990000):0.8462190000	2inc_B.pdb:1.1128830000):1.1756200000	(1mty_D.pdb:1.4297660000	3dhg_A.pdb:1.2789420000):0.5999650000):0.8612870000	(((1oqu_A.pdb:0.0674680000	(1r2f_A.pdb:0.2310200000	1uzr_A.pdb:0.1484050000):0.2009940000):0.8456540000	(1mxr_A.pdb:0.8590500000	((1jk0_A.pdb:0.3325480000	1w68_A.pdb:0.0027200000):0.0939402000	2uw2_A.pdb:0.0069700000):1.3156900000):0.1761630000):0.7953730000	3ee4_A.pdb:1.0701420000):0.3071150000):0.5566990000	(((2uw1_A.pdb:0.0000020000	2uw1_B.pdb:0.0048500000):0.0113854000	1afr_A.pdb:0.1269910000):0.6550450000	1za0_A.pdb:1.4693620000):0.1849340000):0.8744040000):0.3176990000	((((((1lb3_A.pdb:0.0722140000	2za7_A.pdb:0.1977150000):0.4452250000	1bg7_A.pdb:0.7617680000):0.0788005000	1r03_A.pdb:0.2361420000):0.3861870000	1z6o_A.pdb:1.3856650000):0.1901670000	1z6o_M.pdb:0.5933060000):0.2652510000	((((1eum_A.pdb:0.3699950000	1krq_A.pdb:0.3863950000):0.4333650000	3e6s_A.pdb:0.9465790000):0.1253030000	2jd7_A.pdb:0.2027300000):0.1298690000	1vlg_A.pdb:0.2305180000):0.3563050000):0.7527460000):0.3154070000	((((1bcf_A.pdb:0.0000010000	3e1q_A.pdb:0.0059030000):0.2771130000	2fkz_A.pdb:0.1392740000):0.4205330000	1jgc_A.pdb:0.2755760000):0.7349140000	1nfv_A.pdb:0.4579020000):0.3804280000):0.6267640000	2vzb_A.pdb:0.8812540000):0.5237370000):0.5712050000):0.2516730000):0.2467470000):0.0613468000	(1n1q_A.pdb:0.3314630000	2chp_A.pdb:0.6207180000):0.0951514000);
(1ji5_A.pdb:0.2130010000	(1jig_A.pdb:0.1862550000	(1n1q_A.pdb:0.2590950000	2chp_A.pdb:0.6412010000):0.0598356000):0.0946548000	(((1qgh_A.pdb:0.2373710000	2ux1_A.pdb:0.6161630000):0.2921250000	((((1dps_A.pdb:0.0115990000	1jts_A.pdb:0.0085570000):0.4053140000	1o9r_A.pdb:0.4139200000):0.6150410000	1uvh_A.pdb:0.6811300000):0.4703340000	((1tjo_A.pdb:0.0000010000	1tk6_A.pdb:0.0000010000):0.7383380000	((((((2fzf_A.pdb:3.1179480000	(1lko_A.pdb:0.7296170000	1yuz_A.pdb:0.6614850000):0.3969080000):0.2339330000	3qhb_A.pdb:0.8613530000):0.8034840000	(((1otk_A.pdb:4.5261210000	1za0_A.pdb:0.5738640000):0.5925630000	(((((1oqu_A.pdb:0.0543890000	(1r2f_A.pdb:0.2241200000	1uzr_A.pdb:0.0921760000):0.1710710000):0.8706240000	((1jk0_A.pdb:0.3611420000	1w68_A.pdb:0.0000030000):0.1749670000	2uw2_A.pdb:0.0000030000):1.1498100000):0.2139640000	1mxr_A.pdb:0.5608810000):1.1923200000	3ee4_A.pdb:1.0609200000):0.4134200000	(((2inc_B.pdb:1.3278790000	2inp_C.pdb:0.2850180000):0.1714800000	1mty_B.pdb:3.5292640000):1.2672100000	(1mty_D.pdb:1.0452060000	3dhg_A.pdb:1.3243440000):0.7866360000):0.7059920000):0.2705160000):0.0000023830	((2uw1_A.pdb:0.0000020000	2uw1_B.pdb:0.0097310000):0.0243760000	1afr_A.pdb:0.1970460000):1.2664900000):0.6818870000):0.2735600000	(((((1lb3_A.pdb:0.1281070000	2za7_A.pdb:0.2205320000):0.3418740000	(1bg7_A.pdb:0.7582180000	1r03_A.pdb:0.1429780000):0.1093510000):0.3101040000	1z6o_A.pdb:1.2977060000):0.3488690000	((((1eum_A.pdb:0.3232840000	1krq_A.pdb:0.3895710000):0.3098390000	3e6s_A.pdb:0.6866450000):0.1322230000	2jd7_A.pdb:0.2868920000):0.1595650000	1vlg_A.pdb:0.2517530000):0.3834350000):0.2309990000	1z6o_M.pdb:0.5418070000):0.7359990000):0.3125020000	((((1bcf_A.pdb:0.0000010000	3e1q_A.pdb:0.0131310000):0.2959950000	2fkz_A.pdb:0.2105020000):0.3231350000	1jgc_A.pdb:0.4904510000):0.6342600000	1nfv_A.pdb:0.7165670000):0.0000025118):0.6854930000	2vzb_A.pdb:1.1671520000):0.1245930000):0.4573670000):0.3595210000):0.0065742900	(1ji4_A.pdb:0.7786160000	2fjc_A.pdb:0.9315090000):0.2553170000):0.2120650000);
(1ji5_A.pdb:0.1899020000	(1jig_A.pdb:0.1691870000	2chp_A.pdb:0.4955620000):0.1387920000	(1n1q_A.pdb:0.2316720000	((1qgh_A.pdb:0.4761040000	(2ux1_A.pdb:0.2907510000	(((1dps_A.pdb:0.0000020000	1jts_A.pdb:0.0211670000):0.4724460000	1o9r_A.pdb:0.2500670000):0.4683690000	1uvh_A.pdb:0.8019280000):0.5374450000):0.3850600000):0.2159180000	((1ji4_A.pdb:0.8109990000	2fjc_A.pdb:0.6981530000):0.0428376000	((1tjo_A.pdb:0.0000020000	1tk6_A.pdb:0.0000010000):0.8582260000	(((((2fzf_A.pdb:2.8374770000	((1lko_A.pdb:0.6162460000	1yuz_A.pdb:1.1274100000):1.3232900000	3qhb_A.pdb:0.7345900000):0.5175620000):0.2763820000	((((((1otk_A.pdb:3.2357730000	2inp_C.pdb:0.0000020000):1.0380800000	(2inc_B.pdb:1.0461100000	1mty_B.pdb:2.2501670000):0.2816920000):1.0623200000	(1mty_D.pdb:1.5188690000	3dhg_A.pdb:1.0000670000):0.7098630000):0.9470020000	((2uw1_A.pdb:0.0000020000	1afr_A.pdb:0.1712030000):0.0099026900	2uw1_B.pdb:0.0000020000):1.2565400000):0.4790550000	1za0_A.pdb:1.9438830000):0.3276270000	(((1oqu_A.pdb:0.1913670000	(1r2f_A.pdb:0.2348210000	1uzr_A.pdb:0.0598800000):0.0584191000):0.3967550000	(1mxr_A.pdb:1.0465440000	(1jk0_A.pdb:0.1659400000	(2uw2_A.pdb:0.0934750000	1w68_A.pdb:0.0000030000):0.1948340000):1.4791300000):0.5374080000):0.8278950000	3ee4_A.pdb:1.1331120000):0.7319280000):0.8031950000):0.5459230000	(((((1lb3_A.pdb:0.0316230000	2za7_A.pdb:0.2430220000):0.2878460000	1bg7_A.pdb:0.6462550000):0.0565595000	1r03_A.pdb:0.3418680000):0.1783040000	(((1eum_A.pdb:0.7035160000	1krq_A.pdb:0.2863360000):0.6595380000	3e6s_A.pdb:1.1282050000):0.1110000000	(2jd7_A.pdb:0.2597320000	1vlg_A.pdb:0.3789820000):0.2362980000):0.5893340000):0.2801010000	(1z6o_A.pdb:1.1582710000	1z6o_M.pdb:0.8287290000):0.1036610000):0.5238570000):0.7070880000	((((1bcf_A.pdb:0.0000010000	3e1q_A.pdb:0.0066930000):0.2588710000	2fkz_A.pdb:0.1511250000):0.3784940000	1jgc_A.pdb:0.4404280000):0.2263960000	1nfv_A.pdb:1.1432360000):0.5465940000):0.2050110000	2vzb_A.pdb:0.9915340000):0.4160430000):0.6623980000):0.0981412000):0.1783340000):0.1318460000);
(1ji5_A.pdb:0.1990880000	(1jig_A.pdb:0.1836200000	(((1qgh_A.pdb:0.3729100000	2ux1_A.pdb:0.5128430000):0.1497830000	(((1dps_A.pdb:0.0022450000	1jts_A.pdb:0.0098440000):0.3395790000	1o9r_A.pdb:0.1959960000):0.2729230000	1uvh_A.pdb:0.8645160000):0.5324320000):0.2258650000	((1ji4_A.pdb:0.6373510000	2fjc_A.pdb:0.6164720000):0.1945400000	((1tjo_A.pdb:0.0000010000	1tk6_A.pdb:0.0000010000):0.9566070000	((((((2fzf_A.pdb:2.8219370000	(1lko_A.pdb:1.0273360000	1yuz_A.pdb:0.6343520000):0.4472600000):0.7249990000	3qhb_A.pdb:0.8241670000):0.5345850000	(((((1otk_A.pdb:5.2571470000	2inp_C.pdb:0.0000020000):0.7590140000	(2inc_B.pdb:0.7992820000	1mty_B.pdb:2.5940370000):0.1296860000):1.1712400000	(1mty_D.pdb:1.9514140000	3dhg_A.pdb:0.9275480000):0.6038110000):0.7345850000	(((2uw1_A.pdb:0.0000020000	2uw1_B.pdb:0.0146140000):0.0123604000	1afr_A.pdb:0.1607010000):1.0905200000	1za0_A.pdb:1.6135090000):0.2300490000):0.1910550000	((((1oqu_A.pdb:0.1332770000	1uzr_A.pdb:0.0806480000):0.1143270000	1r2f_A.pdb:0.1002890000):0.7613580000	(1mxr_A.pdb:1.0029720000	((1jk0_A.pdb:0.3026000000	1w68_A.pdb:0.0031220000):0.1300480000	2uw2_A.pdb:0.0057160000):1.2406400000):0.2518140000):0.8862950000	3ee4_A.pdb:1.2620310000):0.5300490000):0.7700620000):0.8555110000	(((((1lb3_A.pdb:0.1015260000	2za7_A.pdb:0.1246870000):0.2536990000	1bg7_A.pdb:0.5789340000):0.1070480000	1r03_A.pdb:0.2967950000):0.4045200000	(1z6o_A.pdb:1.5878750000	1z6o_M.pdb:0.7192590000):0.3013930000):0.1669610000	(((1eum_A.pdb:0.6088800000	1krq_A.pdb:0.2996560000):0.1747660000	3e6s_A.pdb:1.0263350000):0.2914300000	(2jd7_A.pdb:0.4005780000	1vlg_A.pdb:0.2766030000):0.1284890000):0.3544270000):0.4001520000):0.4842620000	((((1bcf_A.pdb:0.0000010000	3e1q_A.pdb:0.0119640000):0.2962750000	2fkz_A.pdb:0.1827890000):0.3619680000	1jgc_A.pdb:0.2166280000):0.6419800000	1nfv_A.pdb:0.7183750000):0.2583480000):0.5840410000	2vzb_A.pdb:0.9467630000):0.5089190000):0.4975930000):0.1794970000):0.1386410000):0.1037110000	(1n1q_A.pdb:0.3163130000	2chp_A.pdb:0.6369410000):0.1300650000);
(1ji5_A.pdb:0.3179040000	((1jig_A.pdb:0.2525390000	((1qgh_A.pdb:0.4410760000	(2ux1_A.pdb:0.3089120000	(((1dps_A.pdb:0.0195030000	1jts_A.pdb:0.0000020000):0.3774630000	1o9r_A.pdb:0.3274760000):0.2522270000	1uvh_A.pdb:1.1877630000):0.5711550000):0.3017280000):0.3876310000	((1ji4_A.pdb:0.7853330000	2fjc_A.pdb:0.8060580000):0.1737000000	((1tjo_A.pdb:0.0000010000	1tk6_A.pdb:0.0000010000):0.9304830000	((((((2fzf_A.pdb:2.6079020000	(1lko_A.pdb:0.6981590000	1yuz_A.pdb:0.8558800000):0.4466450000):0.3897420000	3qhb_A.pdb:0.8472640000):0.7438340000	(((((((1otk_A.pdb:4.5695850000	2inp_C.pdb:0.0062260000):0.8307860000	1mty_B.pdb:2.7822870000):0.2762410000	2inc_B.pdb:0.4610560000):1.4004100000	3dhg_A.pdb:0.9417420000):0.7513820000	1mty_D.pdb:1.6494490000):0.8501080000	((((1oqu_A.pdb:0.1131100000	(1r2f_A.pdb:0.2413700000	1uzr_A.pdb:0.1349190000):0.1289150000):1.0490400000	((1jk0_A.pdb:0.3431470000	1w68_A.pdb:0.0100470000):0.0841126000	2uw2_A.pdb:0.0420610000):1.5301400000):0.2017470000	1mxr_A.pdb:0.8862320000):0.4630130000	3ee4_A.pdb:1.3870550000):0.6623260000):0.6981750000	(((2uw1_A.pdb:0.0000020000	2uw1_B.pdb:0.0097570000):0.0637349000	1afr_A.pdb:0.1074320000):0.9401860000	1za0_A.pdb:1.2544790000):0.0009753220):0.8487900000):0.7600300000	(((((1lb3_A.pdb:0.1120170000	2za7_A.pdb:0.2054040000):0.2597600000	1bg7_A.pdb:0.5864190000):0.1203030000	1r03_A.pdb:0.2358320000):0.3046850000	(1z6o_A.pdb:1.3133330000	1z6o_M.pdb:0.6249800000):0.3862850000):0.2287900000	((((1eum_A.pdb:0.5433820000	1krq_A.pdb:0.2336820000):0.5252280000	2jd7_A.pdb:0.1605540000):0.1835420000	1vlg_A.pdb:0.3080120000):0.1754330000	3e6s_A.pdb:0.8298070000):0.4178250000):0.5096870000):0.6175860000	((((1bcf_A.pdb:0.0000010000	3e1q_A.pdb:0.0000030000):0.2663400000	2fkz_A.pdb:0.2804370000):0.2182290000	1jgc_A.pdb:0.4872830000):0.2851910000	1nfv_A.pdb:0.9356740000):0.1459640000):0.4519860000	2vzb_A.pdb:0.8171070000):0.1735170000):0.5577930000):0.1708600000):0.1389750000):0.0815261000	1n1q_A.pdb:0.4026820000):0.0612054000	2chp_A.pdb:0.6156990000);
(1ji5_A.pdb:0.2586040000	(1jig_A.pdb:0.1639910000	(((1qgh_A.pdb:0.2882370000	2ux1_A.pdb:0.5345650000):0.2541630000	(1ji4_A.pdb:0.9245610000	2fjc_A.pdb:0.7321020000):0.3386100000):0.2208160000	((((1dps_A.pdb:0.0126710000	1jts_A.pdb:0.0000020000):0.2458280000	1o9r_A.pdb:0.4162610000):0.4744390000	1uvh_A.pdb:0.7647450000):0.3936430000	((1tjo_A.pdb:0.0000010000	1tk6_A.pdb:0.0000010000):0.8443840000	((((2fzf_A.pdb:2.9022750000	((1lko_A.pdb:0.5710550000	1yuz_A.pdb:0.8331710000):0.6194930000	3qhb_A.pdb:0.8483720000):0.4279720000):0.6452810000	(((((1bcf_A.pdb:0.0000010000	3e1q_A.pdb:0.0136420000):0.2190910000	2fkz_A.pdb:0.1988690000):0.1792090000	1jgc_A.pdb:0.3308840000):0.4885150000	1nfv_A.pdb:0.8594210000):0.1651190000	((((((1lb3_A.pdb:0.0635080000	2za7_A.pdb:0.1493780000):0.3138290000	1bg7_A.pdb:0.5709790000):0.0996740000	1r03_A.pdb:0.2186230000):0.3137750000	1z6o_A.pdb:1.7355250000):0.1833800000	1z6o_M.pdb:1.1054840000):0.1247490000	((((1eum_A.pdb:0.2596420000	1krq_A.pdb:0.3735970000):0.4476240000	3e6s_A.pdb:0.8095190000):0.4053160000	2jd7_A.pdb:0.2232510000):0.1676740000	1vlg_A.pdb:0.2286140000):0.3488910000):0.7292930000):0.3198460000):0.5269500000	2vzb_A.pdb:1.0741190000):0.0000025775	((1otk_A.pdb:4.5202760000	(1mty_B.pdb:3.3365530000	1za0_A.pdb:1.0136080000):0.2602850000):0.0458472000	(((((1oqu_A.pdb:0.0000020000	(1r2f_A.pdb:0.2756080000	1uzr_A.pdb:0.1030920000):0.2745510000):0.6038540000	3ee4_A.pdb:1.5086180000):0.2228210000	1mxr_A.pdb:1.2576590000):0.3471360000	((1jk0_A.pdb:0.2874380000	1w68_A.pdb:0.0000020000):0.1260690000	2uw2_A.pdb:0.0000020000):1.2754600000):0.3137310000	(((2inc_B.pdb:1.4132970000	2inp_C.pdb:0.7354640000):1.4858800000	(1mty_D.pdb:0.9752050000	3dhg_A.pdb:1.7239200000):0.8580230000):0.9721910000	((2uw1_A.pdb:0.0000020000	2uw1_B.pdb:0.0155720000):0.0000021687	1afr_A.pdb:0.1983100000):1.1545400000):0.1723500000):0.3706010000):1.5224800000):0.4084470000):0.6459380000):0.2231660000):0.1788900000):0.1379000000	(1n1q_A.pdb:0.2783960000	2chp_A.pdb:0.5140030000):0.0569617000);
(1ji5_A.pdb:0.2411280000	((1jig_A.pdb:0.1542410000	(((1qgh_A.pdb:0.4540420000	(2ux1_A.pdb:0.2404390000	(((1dps_A.pdb:0.0000030000	1jts_A.pdb:0.0068070000):0.3629800000	1uvh_A.pdb:1.1856030000):0.3397390000	1o9r_A.pdb:0.2006840000):0.7648460000):0.3853120000):0.2030750000	(1ji4_A.pdb:0.8076610000	2fjc_A.pdb:0.7531920000):0.1978330000):0.0927906000	((1tjo_A.pdb:0.0000010000	1tk6_A.pdb:0.0000010000):0.7617500000	(((((((((2fzf_A.pdb:2.7654920000	(1lko_A.pdb:0.6817580000	1yuz_A.pdb:0.9513210000):0.3483000000):0.3805800000	3qhb_A.pdb:0.8416710000):1.3403300000	(((((((1otk_A.pdb:4.7348090000	2inp_C.pdb:0.0000020000):0.6590530000	2inc_B.pdb:1.0358130000):0.5789370000	1mty_B.pdb:1.7986300000):0.2743430000	(1mty_D.pdb:1.1981600000	3dhg_A.pdb:1.2860370000):0.7972910000):1.0376600000	(((1oqu_A.pdb:0.1404510000	(1r2f_A.pdb:0.2617070000	1uzr_A.pdb:0.0751560000):0.0822620000):0.9403900000	1mxr_A.pdb:1.1106900000):0.6173370000	((1jk0_A.pdb:0.3153130000	1w68_A.pdb:0.0048750000):0.1261290000	2uw2_A.pdb:0.0401320000):1.4391800000):0.4146220000):0.4245670000	3ee4_A.pdb:1.6794170000):0.2639630000	(((2uw1_A.pdb:0.0000020000	2uw1_B.pdb:0.0000020000):0.0525743000	1afr_A.pdb:0.1083690000):1.3504100000	1za0_A.pdb:1.2947130000):0.0253049000):0.4077010000):0.4503530000	1z6o_M.pdb:0.6376290000):0.1026090000	1z6o_A.pdb:1.3734440000):0.2958570000	(((1lb3_A.pdb:0.0840410000	2za7_A.pdb:0.2706040000):0.3016030000	1r03_A.pdb:0.3782590000):0.0108819000	1bg7_A.pdb:0.4230610000):0.3968760000):0.3840260000	((((1eum_A.pdb:0.4489460000	1krq_A.pdb:0.4044220000):0.2941600000	3e6s_A.pdb:0.9678300000):0.1689500000	2jd7_A.pdb:0.2939570000):0.2155590000	1vlg_A.pdb:0.1693250000):0.2648280000):0.8351560000	((((1bcf_A.pdb:0.0000010000	3e1q_A.pdb:0.0067470000):0.2484110000	2fkz_A.pdb:0.2392590000):0.2342490000	1jgc_A.pdb:0.5284740000):0.4771500000	1nfv_A.pdb:1.0261400000):0.1070000000):0.4974540000	2vzb_A.pdb:1.0746850000):0.4420670000):0.6202980000):0.0911402000):0.1136750000	1n1q_A.pdb:0.3190330000):0.0477192000	2chp_A.pdb:0.5170030000);
(1ji5_A.pdb:0.3027770000	(1jig_A.pdb:0.2390610000	((((1qgh_A.pdb:0.4886400000	2ux1_A.pdb:0.5614610000):0.4098690000	(1ji4_A.pdb:0.9026310000	2fjc_A.pdb:0.4932230000):0.2588720000):0.2229060000	(((1dps_A.pdb:0.0072370000	1jts_A.pdb:0.0210140000):0.3348360000	1o9r_A.pdb:0.3506390000):0.2687260000	1uvh_A.pdb:0.6876360000):0.5208380000):0.1727340000	((1tjo_A.pdb:0.0000010000	1tk6_A.pdb:0.0000010000):0.9376510000	((((2fzf_A.pdb:2.7105910000	(((1bcf_A.pdb:0.0000010000	3e1q_A.pdb:0.0064940000):0.3420470000	2fkz_A.pdb:0.1905650000):0.2215370000	1jgc_A.pdb:0.4050590000):0.3190910000):0.4247710000	1nfv_A.pdb:0.7430780000):0.4102880000	((((1lko_A.pdb:0.5185970000	1yuz_A.pdb:1.0132190000):0.9108030000	3qhb_A.pdb:0.8736580000):0.5926290000	(((((1otk_A.pdb:5.5689650000	2inp_C.pdb:0.0315920000):0.9679900000	(2inc_B.pdb:0.8741460000	1mty_B.pdb:3.0724850000):0.1936950000):0.7755360000	(1mty_D.pdb:1.4528440000	3dhg_A.pdb:1.2079970000):0.5539040000):0.9072010000	((((1oqu_A.pdb:0.0437190000	(1r2f_A.pdb:0.1494890000	1uzr_A.pdb:0.1352590000):0.1761980000):0.7202330000	1mxr_A.pdb:0.9867710000):0.2695130000	((1jk0_A.pdb:0.2796110000	1w68_A.pdb:0.0222950000):0.0934412000	2uw2_A.pdb:0.0000020000):1.6377900000):0.7568300000	3ee4_A.pdb:1.4085780000):0.4592770000):0.1677020000	(((2uw1_A.pdb:0.0000020000	2uw1_B.pdb:0.0000020000):0.0446869000	1afr_A.pdb:0.1094470000):1.3684200000	1za0_A.pdb:1.1581700000):0.3719840000):1.0745000000):0.4332670000	(((((1lb3_A.pdb:0.0837730000	2za7_A.pdb:0.2323990000):0.4621330000	1bg7_A.pdb:0.6383350000):0.0163378000	1r03_A.pdb:0.2390640000):0.3999340000	(1z6o_A.pdb:1.4805970000	1z6o_M.pdb:0.4955970000):0.2647830000):0.1693670000	((((1eum_A.pdb:0.4651510000	1krq_A.pdb:0.4890260000):0.3612850000	3e6s_A.pdb:1.1944730000):0.2705560000	2jd7_A.pdb:0.2030590000):0.1847340000	1vlg_A.pdb:0.2699470000):0.5584490000):0.4380110000):0.3483550000):0.1908390000	2vzb_A.pdb:1.1392610000):0.8841510000):0.8043920000):0.0901271000):0.0479445000	(1n1q_A.pdb:0.2866070000	2chp_A.pdb:0.5266490000):0.1500190000);
(1ji5_A.pdb:0.2090960000	(1jig_A.pdb:0.2422790000	(((1qgh_A.pdb:0.6133590000	(2ux1_A.pdb:0.2790520000	(((1dps_A.pdb:0.0000020000	1jts_A.pdb:0.0139150000):0.3711530000	1o9r_A.pdb:0.3532030000):0.3134680000	1uvh_A.pdb:1.0343110000):0.5792740000):0.3258880000):0.3643790000	(1ji4_A.pdb:0.5755010000	2fjc_A.pdb:0.8958110000):0.0966571000):0.1474140000	((1tjo_A.pdb:0.0000010000	1tk6_A.pdb:0.0000010000):0.7111490000	(((((2fzf_A.pdb:2.3506520000	1nfv_A.pdb:0.7894970000):0.0925958000	(((1bcf_A.pdb:0.0000010000	3e1q_A.pdb:0.0133340000):0.2624240000	2fkz_A.pdb:0.2272490000):0.2128540000	1jgc_A.pdb:0.4677000000):0.4050910000):0.5780200000	((1lko_A.pdb:0.4467050000	1yuz_A.pdb:1.0670010000):1.3779500000	(3qhb_A.pdb:0.8168790000	(((((((1otk_A.pdb:2.7222900000	2inp_C.pdb:0.0000020000):0.4930860000	1mty_B.pdb:2.3507700000):0.5731720000	2inc_B.pdb:0.5647400000):0.4926470000	(1mty_D.pdb:1.3886250000	3dhg_A.pdb:0.9972760000):0.3724300000):0.8667250000	((2uw1_A.pdb:0.0000020000	2uw1_B.pdb:0.0049990000):0.0228801000	1afr_A.pdb:0.1471680000):1.0118500000):0.2765650000	1za0_A.pdb:1.2502110000):0.0760582000	((((1oqu_A.pdb:0.1281030000	(1r2f_A.pdb:0.1956700000	1uzr_A.pdb:0.0907500000):0.0497124000):1.0395400000	(1jk0_A.pdb:0.1940720000	(2uw2_A.pdb:0.0801810000	1w68_A.pdb:0.0113130000):0.2158630000):1.3387000000):0.1590430000	1mxr_A.pdb:0.6050960000):0.5864040000	3ee4_A.pdb:1.3011220000):0.3617170000):0.9244920000):0.6093790000):0.1819080000):0.1467410000	(((((1lb3_A.pdb:0.0646900000	2za7_A.pdb:0.1535740000):0.3796730000	(1bg7_A.pdb:0.5123450000	1r03_A.pdb:0.2401040000):0.0306484000):0.2162430000	1z6o_A.pdb:1.6395330000):0.1293110000	1z6o_M.pdb:0.7026930000):0.2627300000	(((1eum_A.pdb:0.4941080000	1krq_A.pdb:0.4684560000):0.3781040000	(3e6s_A.pdb:0.8789650000	2jd7_A.pdb:0.3084840000):0.1001130000):0.1473270000	1vlg_A.pdb:0.1243730000):0.7010510000):0.3428850000):0.3089170000	2vzb_A.pdb:0.6489240000):0.6739560000):0.7224590000):0.2443380000):0.0684798000	(1n1q_A.pdb:0.3716380000	2chp_A.pdb:0.4160930000):0.0484356000);
(1ji5_A.pdb:0.2342210000	(1jig_A.pdb:0.1623760000	((1qgh_A.pdb:0.3996170000	(2ux1_A.pdb:0.3483430000	(((1dps_A.pdb:0.0000030000	1jts_A.pdb:0.0063910000):0.3237520000	1o9r_A.pdb:0.2782440000):0.5191390000	1uvh_A.pdb:0.7730300000):0.4283380000):0.1393590000):0.3682270000	((1ji4_A.pdb:0.7087110000	2fjc_A.pdb:0.7759850000):0.0546373000	((1tjo_A.pdb:0.0000010000	1tk6_A.pdb:0.0000010000):0.6933360000	((((((2fzf_A.pdb:3.0497870000	(1lko_A.pdb:1.1597480000	1yuz_A.pdb:0.3515090000):0.7688500000):0.8928770000	3qhb_A.pdb:0.3355850000):1.3227800000	((((((1otk_A.pdb:4.0992570000	2inp_C.pdb:0.2305170000):0.7545210000	(2inc_B.pdb:0.8718710000	1mty_B.pdb:2.3812450000):0.2442980000):0.2073110000	(1mty_D.pdb:1.9456620000	3dhg_A.pdb:1.3040560000):0.3966710000):1.0652300000	(((1oqu_A.pdb:0.2492440000	1uzr_A.pdb:0.0492300000):0.1360750000	1r2f_A.pdb:0.0860790000):0.6774370000	(1mxr_A.pdb:1.2714280000	((1jk0_A.pdb:0.4586870000	1w68_A.pdb:0.0000020000):0.0905927000	2uw2_A.pdb:0.0428560000):1.7427300000):0.0996180000):0.7301500000):0.6272840000	3ee4_A.pdb:1.2190510000):0.6300680000	(((2uw1_A.pdb:0.0000020000	2uw1_B.pdb:0.0097800000):0.0944704000	1afr_A.pdb:0.1103870000):0.8226360000	1za0_A.pdb:2.0609100000):0.3990600000):0.9877010000):0.2088070000	(((((1lb3_A.pdb:0.0833020000	2za7_A.pdb:0.2116520000):0.2295470000	1bg7_A.pdb:0.6445700000):0.0647530000	1r03_A.pdb:0.3313950000):0.1761990000	(1z6o_A.pdb:1.2757980000	1z6o_M.pdb:0.8235910000):0.1837990000):0.3423670000	(((1eum_A.pdb:0.4240760000	1krq_A.pdb:0.3989550000):0.3458460000	3e6s_A.pdb:1.1032150000):0.1966580000	(2jd7_A.pdb:0.2597740000	1vlg_A.pdb:0.3035660000):0.0800294000):0.3082750000):0.1878570000):0.6143580000	((((1bcf_A.pdb:0.0000010000	3e1q_A.pdb:0.0000030000):0.2868960000	2fkz_A.pdb:0.1158940000):0.2955840000	1jgc_A.pdb:0.2725510000):0.6350260000	1nfv_A.pdb:0.4001930000):0.4454730000):0.6206940000	2vzb_A.pdb:0.9051750000):0.2834820000):0.7286030000):0.1295120000):0.2298550000):0.1647880000	(1n1q_A.pdb:0.4648950000	2chp_A.pdb:0.5685320000):0.0642658000);
(1ji5_A.pdb:0.1945370000	((1jig_A.pdb:0.1985580000	(((1qgh_A.pdb:0.3914160000	2ux1_A.pdb:0.5451070000):0.1755740000	(1ji4_A.pdb:0.6373680000	(((1dps_A.pdb:0.0036900000	1jts_A.pdb:0.0101170000):0.3118280000	1o9r_A.pdb:0.2874540000):0.1449400000	1uvh_A.pdb:0.9591210000):0.7528750000):0.0905731000):0.1763620000	(2fjc_A.pdb:0.8223180000	((1tjo_A.pdb:0.0000010000	1tk6_A.pdb:0.0000010000):0.8575910000	((((((2fzf_A.pdb:2.8346340000	(1lko_A.pdb:1.4021360000	1yuz_A.pdb:0.4856470000):0.3683530000):0.8898920000	3qhb_A.pdb:0.3140760000):1.2991500000	((((((1otk_A.pdb:5.1487340000	2inp_C.pdb:0.0000020000):1.0871000000	(2inc_B.pdb:0.3864310000	1mty_B.pdb:2.9932940000):0.3555350000):0.5881050000	(1mty_D.pdb:1.8195190000	3dhg_A.pdb:1.2003790000):0.6006970000):1.1981600000	((1oqu_A.pdb:0.1593250000	(1r2f_A.pdb:0.2880460000	1uzr_A.pdb:0.1633520000):0.0908438000):0.5222860000	(1mxr_A.pdb:1.0670590000	(1jk0_A.pdb:0.0916050000	(2uw2_A.pdb:0.1498430000	1w68_A.pdb:0.0022180000):0.3193160000):1.6411800000):0.1943880000):0.7601980000):0.2914770000	3ee4_A.pdb:1.1868200000):0.5699320000	(((2uw1_A.pdb:0.0000020000	2uw1_B.pdb:0.0099140000):0.0497576000	1afr_A.pdb:0.1221580000):1.6294500000	1za0_A.pdb:1.1712920000):0.3463070000):0.9783580000):0.0781715000	((((1lb3_A.pdb:0.0131240000	2za7_A.pdb:0.2116010000):0.4642870000	(1bg7_A.pdb:0.7001290000	1r03_A.pdb:0.3614370000):0.0161833000):0.3131050000	(1z6o_A.pdb:1.3211930000	1z6o_M.pdb:0.8682700000):0.1722160000):0.2513320000	((((1eum_A.pdb:0.4315340000	1krq_A.pdb:0.4064010000):0.3799210000	3e6s_A.pdb:0.8356750000):0.2261020000	2jd7_A.pdb:0.1696280000):0.2081840000	1vlg_A.pdb:0.2714830000):0.3701700000):0.3096440000):0.4549640000	((((1bcf_A.pdb:0.0000010000	3e1q_A.pdb:0.0245380000):0.2544290000	2fkz_A.pdb:0.1392560000):0.2961780000	1jgc_A.pdb:0.4034880000):0.5163830000	1nfv_A.pdb:0.8470240000):0.0000020844):0.6990260000	2vzb_A.pdb:0.6678620000):0.6446170000):0.4501420000):0.0740365000):0.1500890000):0.0332008000	1n1q_A.pdb:0.3189280000):0.0767861000	2chp_A.pdb:0.4569390000);
(1ji5_A.pdb:0.2989080000	(1jig_A.pdb:0.2427530000	((1n1q_A.pdb:0.2347510000	((((1dps_A.pdb:0.0000020000	1jts_A.pdb:0.0267160000):0.3886840000	1o9r_A.pdb:0.3144190000):0.5680820000	1uvh_A.pdb:0.5070120000):0.4179000000	((1tjo_A.pdb:0.0000010000	1tk6_A.pdb:0.0000010000):0.5274430000	(((((((2fzf_A.pdb:2.3965780000	(1lko_A.pdb:0.9362900000	1yuz_A.pdb:0.6993380000):0.1892710000):0.3197840000	(((((1otk_A.pdb:3.0520820000	(((2inc_B.pdb:0.8688720000	1mty_B.pdb:2.7483610000):0.3055850000	2inp_C.pdb:0.9368450000):1.6032200000	(1mty_D.pdb:1.6699720000	3dhg_A.pdb:0.9241990000):1.0176800000):0.4412310000):0.6917620000	(1jk0_A.pdb:0.0000020000	(2uw2_A.pdb:0.0781190000	1w68_A.pdb:0.0025270000):0.3087380000):0.9601010000):0.5193640000	((1oqu_A.pdb:0.1326580000	(1r2f_A.pdb:0.2444520000	1uzr_A.pdb:0.1035990000):0.0661265000):0.7830430000	1mxr_A.pdb:1.2442030000):0.2676210000):0.2680620000	3ee4_A.pdb:2.0666840000):0.7735630000	(((2uw1_A.pdb:0.0000020000	2uw1_B.pdb:0.0049350000):0.0000021583	1afr_A.pdb:0.2019690000):0.9274510000	1za0_A.pdb:1.4385880000):0.6454680000):0.6955950000):0.5828810000	3qhb_A.pdb:1.0702590000):0.7083560000	(((((1lb3_A.pdb:0.0513220000	2za7_A.pdb:0.1875830000):0.2186720000	(1bg7_A.pdb:0.6543160000	1r03_A.pdb:0.2605650000):0.1010940000):0.6007610000	1z6o_A.pdb:1.2760290000):0.1931460000	1z6o_M.pdb:0.6712090000):0.2154650000	((((1eum_A.pdb:0.4246550000	1krq_A.pdb:0.3973900000):0.3457650000	3e6s_A.pdb:0.8799570000):0.2527630000	2jd7_A.pdb:0.3016210000):0.1686000000	1vlg_A.pdb:0.2450500000):0.2636480000):1.0137000000):0.2017320000	(((1bcf_A.pdb:0.0000010000	3e1q_A.pdb:0.0063560000):0.1902140000	2fkz_A.pdb:0.1796840000):0.1902240000	1jgc_A.pdb:0.3980660000):0.6209130000):0.0499792000	1nfv_A.pdb:0.7530660000):0.7004690000	2vzb_A.pdb:0.9373330000):0.5873990000):0.6404120000):0.3894500000):0.0518785000	(1qgh_A.pdb:0.3779800000	(2ux1_A.pdb:0.7099540000	(1ji4_A.pdb:0.7055010000	2fjc_A.pdb:0.7610070000):0.2232240000):0.2542680000):0.3807770000):0.0965715000):0.0545364000	2chp_A.pdb:0.4868690000);
(1ji5_A.pdb:0.3436780000	(1jig_A.pdb:0.2266000000	((1n1q_A.pdb:0.1994000000	(((((1dps_A.pdb:0.0000020000	1jts_A.pdb:0.0206010000):0.4509190000	1o9r_A.pdb:0.2050090000):0.6791130000	1uvh_A.pdb:0.8757690000):0.2674810000	(1tjo_A.pdb:0.0000010000	1tk6_A.pdb:0.0000010000):1.0466800000):0.1650740000	((((((2fzf_A.pdb:1.8871590000	(1lko_A.pdb:0.7134240000	1yuz_A.pdb:0.9331740000):0.7058050000):0.2369570000	3qhb_A.pdb:0.6914840000):0.9596570000	((((((1otk_A.pdb:4.4842230000	1mty_B.pdb:2.3773670000):0.5452140000	2inp_C.pdb:0.1850160000):0.8229400000	2inc_B.pdb:1.1996490000):0.7248710000	(1mty_D.pdb:1.8396480000	3dhg_A.pdb:0.8887340000):0.3658990000):0.9879120000	(((2uw1_A.pdb:0.0000020000	2uw1_B.pdb:0.0099070000):0.0183999000	1afr_A.pdb:0.1605580000):0.9191950000	1za0_A.pdb:1.4612300000):0.2022920000):0.2835590000	((((1oqu_A.pdb:0.1087580000	(1r2f_A.pdb:0.3015490000	1uzr_A.pdb:0.0346890000):0.0822700000):0.6058690000	((1jk0_A.pdb:0.2588880000	1w68_A.pdb:0.0000020000):0.0596231000	2uw2_A.pdb:0.0307460000):1.2809400000):0.3448040000	1mxr_A.pdb:1.1040150000):0.6581720000	3ee4_A.pdb:1.0255540000):0.2231720000):0.9515100000):0.4167250000	((((((1lb3_A.pdb:0.0608670000	2za7_A.pdb:0.1987440000):0.2827310000	1r03_A.pdb:0.1680690000):0.0233655000	1bg7_A.pdb:0.5149990000):0.3171250000	1z6o_A.pdb:1.5871140000):0.2213020000	(((1eum_A.pdb:0.3911750000	1krq_A.pdb:0.3800590000):0.4720230000	2jd7_A.pdb:0.2488520000):0.1465720000	(3e6s_A.pdb:1.1513870000	1vlg_A.pdb:0.1660700000):0.1005840000):0.4606320000):0.1076680000	1z6o_M.pdb:0.7103730000):0.4588680000):0.4107300000	((((1bcf_A.pdb:0.0000010000	3e1q_A.pdb:0.0000030000):0.2181460000	2fkz_A.pdb:0.2532740000):0.2212990000	1jgc_A.pdb:0.4687450000):0.4096050000	1nfv_A.pdb:0.8759470000):0.2610830000):0.2907920000	2vzb_A.pdb:0.6483290000):0.5014120000):0.4471950000):0.0679903000	((1qgh_A.pdb:0.5212240000	2ux1_A.pdb:0.4408420000):0.1852930000	(1ji4_A.pdb:0.6811690000	2fjc_A.pdb:0.7680750000):0.2080540000):0.3170600000):0.1362680000):0.0896703000	2chp_A.pdb:0.6576420000);
(1ji5_A.pdb:0.2342620000	(1jig_A.pdb:0.0651120000	((1qgh_A.pdb:0.4675400000	(2ux1_A.pdb:0.4629670000	(((1dps_A.pdb:0.0000030000	1jts_A.pdb:0.0068920000):0.3446200000	1o9r_A.pdb:0.4151690000):0.5399510000	1uvh_A.pdb:0.9134750000):0.5702750000):0.1432070000):0.3472020000	((1ji4_A.pdb:1.0083690000	2fjc_A.pdb:0.9926550000):0.1846950000	((1tjo_A.pdb:0.0000010000	1tk6_A.pdb:0.0000010000):1.0723800000	((((((2fzf_A.pdb:2.5027110000	(1lko_A.pdb:0.7698980000	1yuz_A.pdb:1.0427620000):0.3284650000):0.8131110000	3qhb_A.pdb:0.4417790000):0.7999680000	((((((1otk_A.pdb:4.3747650000	2inp_C.pdb:0.0000020000):0.9919380000	1mty_B.pdb:2.1485240000):0.3778540000	2inc_B.pdb:0.7082980000):0.5340520000	(1mty_D.pdb:1.3146680000	3dhg_A.pdb:1.3399590000):0.6787110000):0.5343970000	((((1oqu_A.pdb:0.2183430000	1uzr_A.pdb:0.1226050000):0.1987110000	1r2f_A.pdb:0.0434490000):0.6496980000	(1mxr_A.pdb:1.3839320000	((1jk0_A.pdb:0.3526060000	1w68_A.pdb:0.0000020000):0.0979473000	2uw2_A.pdb:0.0066050000):2.0240100000):0.2023490000):0.6292040000	3ee4_A.pdb:1.9028400000):0.0689995000):0.4803990000	(((2uw1_A.pdb:0.0000020000	2uw1_B.pdb:0.0000020000):0.0037040400	1afr_A.pdb:0.1679080000):1.6240100000	1za0_A.pdb:1.3933750000):0.2144310000):1.3888400000):0.0109406000	(((((1lb3_A.pdb:0.0632210000	2za7_A.pdb:0.2499250000):0.3619560000	1bg7_A.pdb:0.6483730000):0.0432521000	1r03_A.pdb:0.1875230000):0.3301760000	((((1eum_A.pdb:0.5019620000	1krq_A.pdb:0.3090050000):0.3036460000	3e6s_A.pdb:0.8057290000):0.3168830000	1vlg_A.pdb:0.3047520000):0.1010520000	2jd7_A.pdb:0.2208790000):0.5298170000):0.2014440000	(1z6o_A.pdb:1.0602940000	1z6o_M.pdb:0.6755910000):0.2264760000):0.4562710000):0.6178270000	((((1bcf_A.pdb:0.0000010000	3e1q_A.pdb:0.0000030000):0.3122340000	2fkz_A.pdb:0.2035380000):0.2765730000	1jgc_A.pdb:0.4534290000):0.6138400000	1nfv_A.pdb:1.0608130000):0.3439810000):0.3333240000	2vzb_A.pdb:1.0924450000):0.1023230000):0.6964810000):0.3158590000):0.1648460000):0.1697530000	(1n1q_A.pdb:0.3656650000	2chp_A.pdb:0.6912490000):0.2657470000);
(1ji5_A.pdb:0.2258000000	(1jig_A.pdb:0.2329370000	(((1qgh_A.pdb:0.3679940000	2ux1_A.pdb:0.5487620000):0.2250390000	(((1dps_A.pdb:0.0085530000	1jts_A.pdb:0.0104310000):0.3780400000	1o9r_A.pdb:0.2798840000):0.3754110000	1uvh_A.pdb:0.9362710000):0.6873720000):0.0834206000	((1ji4_A.pdb:0.6576750000	2fjc_A.pdb:0.6875560000):0.2004120000	((1tjo_A.pdb:0.0000010000	1tk6_A.pdb:0.0000010000):0.7315020000	((((((2fzf_A.pdb:2.5847860000	(1lko_A.pdb:0.9589340000	1yuz_A.pdb:0.9184930000):0.1709460000):1.0122100000	3qhb_A.pdb:0.3914400000):0.8228490000	(((((1otk_A.pdb:3.9667490000	2inp_C.pdb:0.0762490000):0.5686820000	1mty_B.pdb:2.5856330000):0.2662950000	2inc_B.pdb:1.0440450000):0.3891020000	(1mty_D.pdb:1.4443100000	3dhg_A.pdb:1.2950410000):0.9463070000):0.8592920000	((((1oqu_A.pdb:0.1230220000	(1r2f_A.pdb:0.2422530000	1uzr_A.pdb:0.0689790000):0.0986843000):0.4466250000	(1mxr_A.pdb:0.9099680000	(1jk0_A.pdb:0.1274690000	(2uw2_A.pdb:0.1133580000	1w68_A.pdb:0.0000020000):0.2092150000):1.4331900000):0.3830570000):0.9423490000	3ee4_A.pdb:1.0854350000):0.5290210000	(((2uw1_A.pdb:0.0000020000	2uw1_B.pdb:0.0099780000):0.0106862000	1afr_A.pdb:0.1261300000):0.9310770000	1za0_A.pdb:1.6307370000):0.7679760000):0.0000022578):0.8383230000):0.2590570000	((((1lb3_A.pdb:0.0717790000	2za7_A.pdb:0.1898310000):0.2868170000	(1bg7_A.pdb:0.6751620000	1r03_A.pdb:0.2538640000):0.0716282000):0.2783070000	(1z6o_A.pdb:1.1085120000	1z6o_M.pdb:0.8009940000):0.2363910000):0.1875930000	((((1eum_A.pdb:0.5026440000	1krq_A.pdb:0.2862030000):0.2895290000	3e6s_A.pdb:0.8833910000):0.3492320000	2jd7_A.pdb:0.2113200000):0.1668260000	1vlg_A.pdb:0.3377700000):0.5227970000):0.5493990000):0.3237710000	((((1bcf_A.pdb:0.0000010000	3e1q_A.pdb:0.0062380000):0.3714950000	2fkz_A.pdb:0.1660000000):0.2327150000	1jgc_A.pdb:0.2732780000):0.8505810000	1nfv_A.pdb:0.6601720000):0.5642970000):0.7270130000	2vzb_A.pdb:0.8717040000):0.2052180000):0.4951710000):0.2401980000):0.0742844000):0.0361644000	(1n1q_A.pdb:0.2212010000	2chp_A.pdb:0.5470890000):0.1277980000);
(1ji5_A.pdb:0.2701450000	(1jig_A.pdb:0.1267540000	(1n1q_A.pdb:0.3632150000	(((1qgh_A.pdb:0.3697730000	2ux1_A.pdb:0.6477930000):0.1650110000	(1ji4_A.pdb:0.5089110000	2fjc_A.pdb:0.9480280000):0.4820770000):0.1666130000	((((1dps_A.pdb:0.0000030000	1jts_A.pdb:0.0199060000):0.3616160000	1o9r_A.pdb:0.2914870000):0.4153310000	1uvh_A.pdb:0.8380330000):0.4495960000	((1tjo_A.pdb:0.0000010000	1tk6_A.pdb:0.0000010000):0.6464380000	((((((((2fzf_A.pdb:3.1246780000	(1lko_A.pdb:0.8026900000	1yuz_A.pdb:1.0141670000):0.8520940000):0.3205140000	3qhb_A.pdb:0.3773970000):0.4671910000	((((((1otk_A.pdb:3.4046020000	2inp_C.pdb:0.3238470000):0.6812790000	(2inc_B.pdb:0.9211070000	1mty_B.pdb:1.8286350000):0.2594670000):0.5323600000	(1mty_D.pdb:1.5928660000	3dhg_A.pdb:1.3039780000):0.6101420000):1.5365800000	1za0_A.pdb:1.1027820000):0.0289323000	(((((1oqu_A.pdb:0.2451390000	1uzr_A.pdb:0.0873600000):0.0659530000	1r2f_A.pdb:0.1399100000):0.6657480000	1mxr_A.pdb:0.9929710000):0.1770120000	((1jk0_A.pdb:0.3298870000	1w68_A.pdb:0.0000020000):0.0474274000	2uw2_A.pdb:0.0185090000):1.2385200000):0.9302010000	3ee4_A.pdb:0.8428770000):0.7758160000):0.2202570000	((2uw1_A.pdb:0.0000020000	2uw1_B.pdb:0.0193530000):0.0390593000	1afr_A.pdb:0.1385300000):0.7921590000):1.2196000000):0.7018140000	(1z6o_A.pdb:1.2130820000	1z6o_M.pdb:0.9716890000):0.1933040000):0.1697560000	(((1lb3_A.pdb:0.0634320000	2za7_A.pdb:0.1897310000):0.2446040000	1r03_A.pdb:0.2585940000):0.0401984000	1bg7_A.pdb:0.5789560000):0.1952290000):0.3100290000	(((1eum_A.pdb:0.4974510000	1krq_A.pdb:0.2679930000):0.3064060000	3e6s_A.pdb:0.9977030000):0.0967556000	(2jd7_A.pdb:0.2170740000	1vlg_A.pdb:0.3020480000):0.1256750000):0.4560620000):0.4330170000	((((1bcf_A.pdb:0.0000010000	3e1q_A.pdb:0.0062420000):0.1783410000	2fkz_A.pdb:0.1801630000):0.1991820000	1jgc_A.pdb:0.3109920000):0.5842430000	1nfv_A.pdb:0.8234260000):0.4854600000):0.4280090000	2vzb_A.pdb:0.7567610000):0.8811670000):0.6502750000):0.2266980000):0.1052060000):0.1505310000):0.1441810000	2chp_A.pdb:0.5482290000);
(1ji5_A.pdb:0.3039970000	(1jig_A.pdb:0.1892130000	2chp_A.pdb:0.4853120000):0.0312722000	(1n1q_A.pdb:0.2505980000	((1qgh_A.pdb:0.4270410000	2ux1_A.pdb:0.6589950000):0.2518240000	(((1ji4_A.pdb:0.6728830000	2fjc_A.pdb:0.6933310000):0.1471130000	((1tjo_A.pdb:0.0000010000	1tk6_A.pdb:0.0000010000):0.7529450000	(((((((((2fzf_A.pdb:2.3610020000	(1lko_A.pdb:0.4089710000	1yuz_A.pdb:1.1977680000):0.4803670000):0.5336270000	3qhb_A.pdb:1.3993630000):0.6253690000	((((((1otk_A.pdb:3.3208220000	2inp_C.pdb:0.1655050000):0.6391580000	2inc_B.pdb:0.8413700000):0.6308050000	1mty_B.pdb:1.9617100000):0.3420020000	(1mty_D.pdb:1.5964460000	3dhg_A.pdb:0.8236710000):1.2329700000):0.7986370000	((((1oqu_A.pdb:0.0245270000	(1r2f_A.pdb:0.2597380000	1uzr_A.pdb:0.1290520000):0.2050870000):0.7472560000	1mxr_A.pdb:1.2329530000):0.5684420000	((1jk0_A.pdb:0.3117960000	1w68_A.pdb:0.0000030000):0.0897104000	2uw2_A.pdb:0.0000020000):1.4295800000):0.3954510000	3ee4_A.pdb:1.5974090000):0.4019060000):0.7607540000	(((2uw1_A.pdb:0.0000020000	2uw1_B.pdb:0.0154370000):0.1076790000	1afr_A.pdb:0.0856890000):0.7478040000	1za0_A.pdb:1.6836690000):0.0838925000):0.7198940000):0.5912610000	1z6o_A.pdb:1.4032810000):0.3306630000	(((1lb3_A.pdb:0.1205610000	2za7_A.pdb:0.1590640000):0.3224370000	1bg7_A.pdb:0.5660640000):0.0594829000	1r03_A.pdb:0.2399910000):0.1813180000):0.3426060000	1z6o_M.pdb:0.7663960000):0.2207370000	((((1eum_A.pdb:0.4997850000	1krq_A.pdb:0.2954340000):0.4482870000	3e6s_A.pdb:0.7581900000):0.2135550000	2jd7_A.pdb:0.3405670000):0.2004440000	1vlg_A.pdb:0.2299090000):0.3478120000):0.7025680000	((((1bcf_A.pdb:0.0000010000	3e1q_A.pdb:0.0139960000):0.2286060000	2fkz_A.pdb:0.2461530000):0.3159440000	1jgc_A.pdb:0.5109660000):0.5674300000	1nfv_A.pdb:0.9239220000):0.0948270000):1.0177400000	2vzb_A.pdb:0.8106390000):0.0699061000):0.4817290000):0.1365500000	(((1dps_A.pdb:0.0000020000	1jts_A.pdb:0.0277680000):0.6068840000	1o9r_A.pdb:0.3067590000):0.3765600000	1uvh_A.pdb:0.8161010000):0.4866490000):0.1644080000):0.0881014000):0.1031240000);
(1ji5_A.pdb:0.3607370000	(1jig_A.pdb:0.2650050000	((((1qgh_A.pdb:0.6475020000	(2ux1_A.pdb:0.3852270000	2fjc_A.pdb:0.8106410000):0.2558990000):0.1303990000	1ji4_A.pdb:0.8059960000):0.1233780000	((1tjo_A.pdb:0.0000010000	1tk6_A.pdb:0.0000010000):1.2253900000	((((2fzf_A.pdb:2.3684190000	(((1bcf_A.pdb:0.0000010000	3e1q_A.pdb:0.0000030000):0.2239740000	2fkz_A.pdb:0.2085640000):0.2211130000	1jgc_A.pdb:0.3861110000):0.1952280000):0.3099380000	1nfv_A.pdb:0.9900400000):0.3152930000	((((1lko_A.pdb:0.8764080000	1yuz_A.pdb:0.7968560000):1.1924200000	3qhb_A.pdb:0.6026380000):0.7711700000	((((((1otk_A.pdb:3.8350860000	2inp_C.pdb:0.0000020000):0.7773180000	2inc_B.pdb:0.8132300000):0.4583160000	1mty_B.pdb:2.0307990000):0.2144880000	(1mty_D.pdb:1.8119750000	3dhg_A.pdb:1.3630730000):1.1827900000):1.1598300000	(((2uw1_A.pdb:0.0000020000	2uw1_B.pdb:0.0101410000):0.0057300800	1afr_A.pdb:0.1648440000):1.1655100000	1za0_A.pdb:1.5086320000):0.4597590000):0.0000022636	((((1oqu_A.pdb:0.0000020000	(1r2f_A.pdb:0.1821560000	1uzr_A.pdb:0.0986840000):0.2240230000):0.7820620000	1mxr_A.pdb:1.1183450000):0.3253460000	((1jk0_A.pdb:0.3543690000	1w68_A.pdb:0.0207490000):0.0841679000	2uw2_A.pdb:0.0000020000):1.7581300000):0.5998330000	3ee4_A.pdb:1.7250330000):0.4169400000):0.9458450000):0.5224120000	(((((1lb3_A.pdb:0.0453610000	2za7_A.pdb:0.1727780000):0.2807690000	1bg7_A.pdb:0.6118780000):0.0563857000	1r03_A.pdb:0.2282210000):0.2486160000	(1z6o_A.pdb:1.0788960000	1z6o_M.pdb:0.6951780000):0.2409800000):0.3975140000	((((1eum_A.pdb:0.5004610000	1krq_A.pdb:0.2906080000):0.2681460000	3e6s_A.pdb:0.9517140000):0.4030600000	2jd7_A.pdb:0.2367860000):0.2848930000	1vlg_A.pdb:0.2199960000):0.4915630000):0.2434960000):0.3656910000):0.1777450000	2vzb_A.pdb:0.9919150000):0.6653190000):0.5746020000):0.1401150000	(((1dps_A.pdb:0.0123690000	1jts_A.pdb:0.0094260000):0.3552990000	1o9r_A.pdb:0.3796120000):0.3384600000	1uvh_A.pdb:0.9930950000):0.6227540000):0.2110910000):0.0845434000	(1n1q_A.pdb:0.4587660000	2chp_A.pdb:0.5004590000):0.0268818000);
(1ji5_A.pdb:0.2410890000	(1jig_A.pdb:0.2098800000	(((1qgh_A.pdb:0.2900320000	2ux1_A.pdb:0.5839300000):0.2052060000	(1ji4_A.pdb:0.5390460000	2fjc_A.pdb:0.7943530000):0.4602870000):0.2022800000	((((1dps_A.pdb:0.0000030000	1jts_A.pdb:0.0217580000):0.5663130000	1o9r_A.pdb:0.2764300000):0.5343190000	1uvh_A.pdb:0.8116040000):0.3412290000	((1tjo_A.pdb:0.0000010000	1tk6_A.pdb:0.0000010000):0.6926220000	((((((2fzf_A.pdb:3.0823640000	(1lko_A.pdb:0.7737570000	1yuz_A.pdb:0.9131050000):0.0119629000):0.5640170000	3qhb_A.pdb:0.7312180000):1.0363400000	(((1otk_A.pdb:4.2236850000	1za0_A.pdb:0.5300480000):1.2074900000	((2uw1_A.pdb:0.0000020000	2uw1_B.pdb:0.0049550000):0.0142034000	1afr_A.pdb:0.1622070000):1.1875700000):0.1859260000	((((((1oqu_A.pdb:0.2064430000	1uzr_A.pdb:0.1069300000):0.1695810000	1r2f_A.pdb:0.0700030000):0.7534490000	(1mxr_A.pdb:1.0470380000	((1jk0_A.pdb:0.3786650000	1w68_A.pdb:0.0000030000):0.1287840000	2uw2_A.pdb:0.0000020000):1.2648400000):0.3894650000):0.8258580000	(1mty_D.pdb:1.4558290000	3dhg_A.pdb:1.3949250000):0.8376020000):0.1906900000	((2inc_B.pdb:0.9049000000	1mty_B.pdb:3.0540690000):0.2285630000	2inp_C.pdb:0.5874150000):0.9171020000):0.4499220000	3ee4_A.pdb:1.5649110000):0.3348950000):0.7218430000):0.9276820000	(((1lb3_A.pdb:0.0573600000	2za7_A.pdb:0.2310140000):0.4165560000	(1bg7_A.pdb:0.5906630000	1r03_A.pdb:0.1558960000):0.0705528000):0.4228370000	((1z6o_A.pdb:1.1327110000	1z6o_M.pdb:0.8043040000):0.2704240000	((((1eum_A.pdb:0.5763890000	1krq_A.pdb:0.2503210000):0.3276570000	3e6s_A.pdb:1.3788170000):0.1461450000	2jd7_A.pdb:0.3535190000):0.1511900000	1vlg_A.pdb:0.1992500000):0.5506700000):0.1022760000):0.4141880000):0.4050840000	((((1bcf_A.pdb:0.0000010000	3e1q_A.pdb:0.0000030000):0.3116120000	2fkz_A.pdb:0.2038790000):0.3861330000	1jgc_A.pdb:0.2368910000):0.5988530000	1nfv_A.pdb:0.7136110000):0.2901770000):0.5177890000	2vzb_A.pdb:0.9713080000):0.4069260000):0.3897880000):0.3560500000):0.1760160000):0.0821733000	(1n1q_A.pdb:0.3097740000	2chp_A.pdb:0.6065500000):0.1091310000);
(1ji5_A.pdb:0.2303730000	((1jig_A.pdb:0.2164720000	(((1qgh_A.pdb:0.4315400000	2ux1_A.pdb:0.4661430000):0.1110220000	(((1dps_A.pdb:0.0115820000	1jts_A.pdb:0.0088550000):0.4773390000	1o9r_A.pdb:0.2102500000):0.3688770000	1uvh_A.pdb:0.8120610000):0.6959320000):0.1475490000	((1ji4_A.pdb:0.5583800000	2fjc_A.pdb:0.8052580000):0.2534980000	((1tjo_A.pdb:0.0000010000	1tk6_A.pdb:0.0000010000):0.7887360000	(((((2fzf_A.pdb:3.0633060000	((1lko_A.pdb:0.9522520000	1yuz_A.pdb:0.5564760000):1.2389000000	3qhb_A.pdb:0.5803280000):0.4053440000):0.3350930000	((((1otk_A.pdb:4.4902710000	((2inc_B.pdb:1.0533320000	1mty_B.pdb:2.4115660000):0.6173090000	2inp_C.pdb:0.0401920000):1.8937000000):0.0572508000	(1mty_D.pdb:1.2454920000	3dhg_A.pdb:1.1567410000):0.3434130000):0.5987290000	((((1oqu_A.pdb:0.1066470000	(1r2f_A.pdb:0.1788490000	1uzr_A.pdb:0.0948900000):0.0695470000):0.9155720000	1mxr_A.pdb:1.1056370000):0.3331200000	((1jk0_A.pdb:0.3290870000	1w68_A.pdb:0.0000020000):0.1704690000	2uw2_A.pdb:0.0000020000):1.2664900000):0.4411490000	3ee4_A.pdb:1.3315190000):0.2470640000):0.3005650000	(((2uw1_A.pdb:0.0000020000	2uw1_B.pdb:0.0098460000):0.0000029964	1afr_A.pdb:0.1964340000):1.1078000000	1za0_A.pdb:1.4299840000):0.1615280000):1.1617600000):0.2834210000	((((1lb3_A.pdb:0.0894520000	2za7_A.pdb:0.2422870000):0.3754590000	(1bg7_A.pdb:0.6704470000	1r03_A.pdb:0.2017410000):0.0580236000):0.3155340000	(1z6o_A.pdb:1.3984170000	1z6o_M.pdb:0.6767620000):0.2398930000):0.0903889000	((((1eum_A.pdb:0.3728670000	1krq_A.pdb:0.3851350000):0.3116210000	3e6s_A.pdb:0.9103300000):0.1672390000	2jd7_A.pdb:0.2510610000):0.1673940000	1vlg_A.pdb:0.2596170000):0.6124330000):0.6340210000):0.4070770000	((((1bcf_A.pdb:0.0000010000	3e1q_A.pdb:0.0184550000):0.3907010000	2fkz_A.pdb:0.1091910000):0.3749120000	1jgc_A.pdb:0.2341810000):0.6202560000	1nfv_A.pdb:0.7759280000):0.3173490000):0.5361970000	2vzb_A.pdb:0.9236650000):0.3954930000):0.4904740000):0.2080880000):0.1704170000):0.0775667000	1n1q_A.pdb:0.3146500000):0.0457721000	2chp_A.pdb:0.5925660000);
(1ji5_A.pdb:0.3292770000	(1jig_A.pdb:0.3190330000	((((1qgh_A.pdb:0.5954640000	2ux1_A.pdb:0.4139460000):0.3172770000	1ji4_A.pdb:0.6983880000):0.0889417000	2fjc_A.pdb:0.7914910000):0.0669415000	(((((1dps_A.pdb:0.0000020000	1jts_A.pdb:0.0000020000):0.3921370000	1o9r_A.pdb:0.1451870000):0.7322210000	1uvh_A.pdb:0.8672480000):0.3329740000	(1tjo_A.pdb:0.0000010000	1tk6_A.pdb:0.0000010000):0.5736310000):0.2778360000	(((((2fzf_A.pdb:2.8999030000	((1lko_A.pdb:0.9982390000	1yuz_A.pdb:0.7395380000):1.3560500000	3qhb_A.pdb:0.2390990000):0.7767100000):0.3156120000	(((1otk_A.pdb:3.5127580000	(((2inc_B.pdb:0.7436680000	1mty_B.pdb:2.2853400000):0.4037610000	2inp_C.pdb:0.8910770000):0.5763480000	(1mty_D.pdb:1.8332850000	3dhg_A.pdb:1.2350940000):0.9960140000):0.2845920000):1.2391900000	((((1oqu_A.pdb:0.0023310000	(1r2f_A.pdb:0.2857170000	1uzr_A.pdb:0.1127430000):0.1902330000):0.9466840000	1mxr_A.pdb:0.8815540000):0.2381060000	((1jk0_A.pdb:0.2778570000	1w68_A.pdb:0.0102150000):0.1005820000	2uw2_A.pdb:0.0000030000):1.5383700000):0.6801870000	3ee4_A.pdb:1.3111310000):0.2198070000):0.1059950000	(((2uw1_A.pdb:0.0000020000	2uw1_B.pdb:0.0097840000):0.0000027409	1afr_A.pdb:0.1703270000):1.0564200000	1za0_A.pdb:0.9801710000):0.4255050000):1.3043800000):0.0000026170	(((((1lb3_A.pdb:0.0263850000	2za7_A.pdb:0.1447860000):0.2771530000	1r03_A.pdb:0.2808600000):0.0982743000	1bg7_A.pdb:0.4948920000):0.2868090000	((((1eum_A.pdb:0.6493490000	1krq_A.pdb:0.2692460000):0.2402560000	3e6s_A.pdb:0.9931060000):0.2098260000	2jd7_A.pdb:0.2382530000):0.2035540000	1vlg_A.pdb:0.2875970000):0.6341900000):0.0712163000	(1z6o_A.pdb:0.9345110000	1z6o_M.pdb:0.7491870000):0.2464260000):0.2748210000):0.3291650000	((((1bcf_A.pdb:0.0000010000	3e1q_A.pdb:0.0000030000):0.2630830000	2fkz_A.pdb:0.1320380000):0.1413330000	1jgc_A.pdb:0.5269940000):0.6367830000	1nfv_A.pdb:1.0146910000):0.1374000000):0.2681150000	2vzb_A.pdb:0.8920070000):0.4148180000):0.1906150000):0.2195210000):0.1289910000	(1n1q_A.pdb:0.3394760000	2chp_A.pdb:0.6313890000):0.0830999000);
(1ji5_A.pdb:0.2019050000	(1jig_A.pdb:0.2315660000	(1n1q_A.pdb:0.2699080000	((1qgh_A.pdb:0.4305430000	(2ux1_A.pdb:0.3330060000	(((1dps_A.pdb:0.0000020000	1jts_A.pdb:0.0199360000):0.3413180000	1o9r_A.pdb:0.3194980000):0.4631670000	1uvh_A.pdb:0.8175600000):0.6412560000):0.2409360000):0.2682580000	((1ji4_A.pdb:0.5783490000	2fjc_A.pdb:1.0452010000):0.1519220000	((1tjo_A.pdb:0.0000010000	1tk6_A.pdb:0.0000010000):0.9054790000	((((2fzf_A.pdb:3.1296690000	(((1bcf_A.pdb:0.0000010000	3e1q_A.pdb:0.0124020000):0.2840030000	2fkz_A.pdb:0.2427750000):0.2903950000	1jgc_A.pdb:0.4195960000):0.4065560000):0.2279380000	1nfv_A.pdb:0.8522380000):0.0956936000	((((1lko_A.pdb:0.6446580000	1yuz_A.pdb:0.9355950000):1.1426300000	3qhb_A.pdb:0.3764220000):0.9300820000	(((((1otk_A.pdb:4.6057750000	2inp_C.pdb:0.0473020000):0.6527090000	(2inc_B.pdb:0.7438490000	1mty_B.pdb:2.4386280000):0.1535000000):0.9389150000	(1mty_D.pdb:1.6995560000	3dhg_A.pdb:1.4239680000):0.6343670000):0.8376190000	(((1oqu_A.pdb:0.0747040000	(1r2f_A.pdb:0.2189960000	1uzr_A.pdb:0.0488500000):0.2036510000):0.8040390000	1mxr_A.pdb:1.0768890000):0.2385540000	((1jk0_A.pdb:0.3665770000	1w68_A.pdb:0.0084480000):0.1831570000	2uw2_A.pdb:0.0000020000):1.1305800000):0.8490220000):0.3808940000	(3ee4_A.pdb:1.5088180000	(((2uw1_A.pdb:0.0000020000	2uw1_B.pdb:0.0102090000):0.1001990000	1afr_A.pdb:0.0995680000):0.9466120000	1za0_A.pdb:1.6542670000):0.6416110000):0.0629913000):0.5921200000):0.7153090000	(((((1lb3_A.pdb:0.1087060000	2za7_A.pdb:0.1133480000):0.4379550000	1bg7_A.pdb:0.5567090000):0.1317880000	1r03_A.pdb:0.1722200000):0.5619150000	(1z6o_A.pdb:1.4508380000	1z6o_M.pdb:0.7438070000):0.1695110000):0.2504620000	((((1eum_A.pdb:0.4222680000	1krq_A.pdb:0.3016140000):0.4999060000	3e6s_A.pdb:0.9760830000):0.3123410000	2jd7_A.pdb:0.3143540000):0.1201740000	1vlg_A.pdb:0.1666680000):0.3238780000):0.7111520000):0.5795970000):0.4339080000	2vzb_A.pdb:1.1738860000):0.2387030000):0.5769510000):0.0769236000):0.1956180000):0.0470044000):0.1070210000	2chp_A.pdb:0.3749180000);
(1ji5_A.pdb:0.3298300000	((1jig_A.pdb:0.1729880000	((1ji4_A.pdb:0.8675950000	2fjc_A.pdb:0.7836180000):0.3050220000	((1tjo_A.pdb:0.0000010000	1tk6_A.pdb:0.0000010000):0.9768740000	(((((2fzf_A.pdb:2.3946020000	(1lko_A.pdb:0.6789660000	1yuz_A.pdb:0.8358800000):0.4384870000):0.7669570000	3qhb_A.pdb:0.8162530000):0.8095620000	((((1lb3_A.pdb:0.0698610000	2za7_A.pdb:0.2055860000):0.3085480000	(1bg7_A.pdb:0.4754110000	1r03_A.pdb:0.2538780000):0.0248139000):0.2118430000	((1z6o_A.pdb:1.1875590000	1z6o_M.pdb:0.6434380000):0.2889360000	(((1eum_A.pdb:0.4751390000	1krq_A.pdb:0.2593230000):0.3020520000	3e6s_A.pdb:0.8658640000):0.1952890000	(2jd7_A.pdb:0.2492150000	1vlg_A.pdb:0.3177050000):0.1687820000):0.5458970000):0.0153541000):0.2903160000	(((((1otk_A.pdb:3.9307880000	2inp_C.pdb:0.0000020000):0.8681490000	(2inc_B.pdb:1.0632940000	1mty_B.pdb:2.3853640000):0.1021930000):0.9201930000	(1mty_D.pdb:1.2598900000	3dhg_A.pdb:1.6838030000):1.1910000000):0.7148050000	((((1oqu_A.pdb:0.1130940000	(1r2f_A.pdb:0.1915530000	1uzr_A.pdb:0.1080760000):0.1153970000):0.8612790000	1mxr_A.pdb:1.3066390000):0.1312830000	((1jk0_A.pdb:0.2841160000	1w68_A.pdb:0.0058540000):0.1039440000	2uw2_A.pdb:0.0000020000):1.7981500000):0.4162440000	3ee4_A.pdb:1.2985270000):0.5614260000):0.3180250000	(((2uw1_A.pdb:0.0000020000	2uw1_B.pdb:0.0101000000):0.0424667000	1afr_A.pdb:0.1565340000):1.2581900000	1za0_A.pdb:1.4715450000):0.5191500000):1.0071600000):0.0121550000):0.5360790000	((((1bcf_A.pdb:0.0000010000	3e1q_A.pdb:0.0000030000):0.3161560000	2fkz_A.pdb:0.2509160000):0.2530250000	1jgc_A.pdb:0.5452640000):0.4576940000	1nfv_A.pdb:1.0694030000):0.0922063000):0.5493740000	2vzb_A.pdb:1.0391840000):0.2859790000):0.4718150000):0.1318560000):0.0739194000	(1qgh_A.pdb:0.3688930000	(2ux1_A.pdb:0.5691920000	(((1dps_A.pdb:0.0039690000	1jts_A.pdb:0.0083820000):0.2292420000	1o9r_A.pdb:0.4558820000):0.3884370000	1uvh_A.pdb:0.6752680000):0.6447890000):0.1429150000):0.3438010000):0.0514610000	(1n1q_A.pdb:0.3562110000	2chp_A.pdb:0.4948590000):0.0766372000);
(1ji5_A.pdb:0.2348710000	((1jig_A.pdb:0.1570130000	((1ji4_A.pdb:0.6762510000	2fjc_A.pdb:0.7729500000):0.1204010000	((1tjo_A.pdb:0.0000010000	1tk6_A.pdb:0.0000010000):0.9042080000	(((((2fzf_A.pdb:2.5995180000	(1lko_A.pdb:0.8513330000	1yuz_A.pdb:0.4258080000):0.8275700000):0.3412510000	3qhb_A.pdb:0.7046030000):0.9351250000	(((((((1lb3_A.pdb:0.1265310000	2za7_A.pdb:0.2490920000):0.3498040000	1bg7_A.pdb:0.6461360000):0.1030870000	1r03_A.pdb:0.2401200000):0.5077720000	3e6s_A.pdb:0.7565950000):0.2769200000	(((1eum_A.pdb:0.3038710000	1krq_A.pdb:0.4783540000):0.5146130000	2jd7_A.pdb:0.1006730000):0.1405820000	1vlg_A.pdb:0.2880060000):0.3636290000):0.2085990000	(1z6o_A.pdb:1.8596660000	1z6o_M.pdb:0.5231240000):0.4186560000):0.7263030000	((((((1otk_A.pdb:4.8947610000	2inp_C.pdb:0.0000020000):0.9335860000	1mty_B.pdb:2.5698060000):0.7541210000	2inc_B.pdb:0.5527040000):1.4003800000	3dhg_A.pdb:0.8543420000):1.1778900000	1mty_D.pdb:1.3265260000):1.6555300000	(((((1oqu_A.pdb:0.0733890000	(1r2f_A.pdb:0.2014250000	1uzr_A.pdb:0.1307780000):0.0995525000):0.6074800000	1mxr_A.pdb:1.1106350000):0.1768820000	((1jk0_A.pdb:0.2894010000	1w68_A.pdb:0.0000030000):0.0869947000	2uw2_A.pdb:0.0000020000):1.0726800000):0.6936500000	3ee4_A.pdb:1.1576910000):0.7663540000	(((2uw1_A.pdb:0.0000020000	2uw1_B.pdb:0.0151050000):0.0185551000	1afr_A.pdb:0.1313470000):1.1066400000	1za0_A.pdb:0.9951790000):0.4271420000):0.3237560000):0.3386710000):0.3011560000):0.4235680000	((((1bcf_A.pdb:0.0000010000	3e1q_A.pdb:0.0000030000):0.1732170000	2fkz_A.pdb:0.1928250000):0.2724150000	1jgc_A.pdb:0.3229000000):0.7068990000	1nfv_A.pdb:0.7101670000):0.1841290000):0.4691060000	2vzb_A.pdb:0.4555810000):0.4903390000):0.3647100000):0.2265660000):0.0769490000	((1qgh_A.pdb:0.3500540000	2ux1_A.pdb:0.5633550000):0.3595070000	(((1dps_A.pdb:0.0024230000	1jts_A.pdb:0.0113880000):0.4360100000	1o9r_A.pdb:0.2405030000):0.5142420000	1uvh_A.pdb:1.0647280000):0.6546270000):0.2414090000):0.0992765000	(1n1q_A.pdb:0.2555900000	2chp_A.pdb:0.5669550000):0.0920905000);
(1ji5_A.pdb:0.2974830000	(1jig_A.pdb:0.3060230000	(1n1q_A.pdb:0.2992690000	(2chp_A.pdb:0.4259820000	((1tjo_A.pdb:0.0000010000	1tk6_A.pdb:0.0000010000):0.9400560000	((((((2fzf_A.pdb:2.9308100000	(1lko_A.pdb:0.7457520000	1yuz_A.pdb:0.8501330000):0.1979140000):0.9580750000	3qhb_A.pdb:0.7782220000):0.4611870000	((((((1otk_A.pdb:4.8400790000	2inp_C.pdb:0.0743450000):0.8612870000	2inc_B.pdb:1.1401650000):0.1752840000	1mty_B.pdb:1.7011850000):0.2046980000	(1mty_D.pdb:1.6993350000	3dhg_A.pdb:1.4875560000):0.0920387000):1.4892200000	(((1oqu_A.pdb:0.0000030000	((1r2f_A.pdb:0.1794430000	1mxr_A.pdb:1.9468480000):0.0374906000	1uzr_A.pdb:0.1248240000):0.1788310000):0.8969320000	((1jk0_A.pdb:0.4160920000	1w68_A.pdb:0.0000030000):0.1232410000	2uw2_A.pdb:0.0000020000):1.0877800000):1.1762900000	3ee4_A.pdb:0.9850070000):0.3304150000):0.3794060000	(((2uw1_A.pdb:0.0000020000	1afr_A.pdb:0.1817840000):0.0033965100	2uw1_B.pdb:0.0062210000):1.3225000000	1za0_A.pdb:1.3530800000):0.5023380000):0.6218060000):0.2126770000	((((1lb3_A.pdb:0.0457890000	2za7_A.pdb:0.2010680000):0.3455180000	1r03_A.pdb:0.2320820000):0.1265590000	1bg7_A.pdb:0.4711390000):0.1921770000	(1z6o_A.pdb:1.6717010000	(1z6o_M.pdb:0.7238810000	((((1eum_A.pdb:0.4932590000	1krq_A.pdb:0.4105280000):0.2738750000	3e6s_A.pdb:0.6130320000):0.2829100000	2jd7_A.pdb:0.3195470000):0.0423250000	1vlg_A.pdb:0.1990720000):0.7762220000):0.0279581000):0.1552650000):0.3417230000):0.6320340000	((((1bcf_A.pdb:0.0000020000	3e1q_A.pdb:0.0064390000):0.4608560000	2fkz_A.pdb:0.1706360000):0.4755270000	1jgc_A.pdb:0.3128380000):0.6586030000	1nfv_A.pdb:0.5940080000):0.7988290000):0.5958740000	2vzb_A.pdb:0.6858500000):0.7390910000):0.3868920000):0.1513660000):0.1516480000):0.0995662000	(((1qgh_A.pdb:0.6552490000	2ux1_A.pdb:0.4687490000):0.1102620000	(((1dps_A.pdb:0.0000020000	1jts_A.pdb:0.0208220000):0.4280280000	1o9r_A.pdb:0.3221440000):0.5138890000	1uvh_A.pdb:1.3262890000):0.4978480000):0.3063870000	(1ji4_A.pdb:0.8415370000	2fjc_A.pdb:0.7589790000):0.0497571000):0.2952160000);
(1ji5_A.pdb:0.2323950000	(1jig_A.pdb:0.1928820000	(1n1q_A.pdb:0.2456380000	((1qgh_A.pdb:0.5093840000	(2ux1_A.pdb:0.5337550000	(((1dps_A.pdb:0.0000030000	1jts_A.pdb:0.0061640000):0.2275290000	1uvh_A.pdb:1.1813070000):0.1202660000	1o9r_A.pdb:0.3172750000):0.6999440000):0.2179860000):0.2596370000	((1ji4_A.pdb:0.5134870000	2fjc_A.pdb:0.8203470000):0.2689460000	((1tjo_A.pdb:0.0000010000	1tk6_A.pdb:0.0000010000):0.9261730000	(((((2fzf_A.pdb:2.1432110000	(1lko_A.pdb:0.9074370000	1yuz_A.pdb:0.8001730000):0.2734020000):0.4136040000	3qhb_A.pdb:0.7450440000):1.2544700000	(((((((1lb3_A.pdb:0.0099430000	2za7_A.pdb:0.2247180000):0.4152070000	1bg7_A.pdb:0.5936290000):0.1108990000	1r03_A.pdb:0.2657780000):0.4774230000	1z6o_A.pdb:1.1108960000):0.1020080000	((((1eum_A.pdb:0.3636460000	1krq_A.pdb:0.3157040000):0.6044730000	2jd7_A.pdb:0.1859040000):0.1004690000	1vlg_A.pdb:0.3846400000):0.1395340000	3e6s_A.pdb:0.9573290000):0.5601280000):0.1803050000	1z6o_M.pdb:0.8255560000):0.3226740000	((((1otk_A.pdb:1.9792700000	((2inc_B.pdb:1.0801590000	1mty_B.pdb:2.6572900000):0.7197120000	2inp_C.pdb:0.0302650000):2.6922800000):0.5161830000	(1mty_D.pdb:1.5164660000	3dhg_A.pdb:1.3814640000):0.8553010000):0.7308440000	((((1oqu_A.pdb:0.1439650000	(1r2f_A.pdb:0.3028860000	1uzr_A.pdb:0.0240830000):0.0657805000):0.6244210000	(1jk0_A.pdb:0.1302690000	(2uw2_A.pdb:0.1097450000	1w68_A.pdb:0.0000020000):0.1698620000):1.5580800000):0.4356200000	1mxr_A.pdb:1.0830170000):1.1123100000	3ee4_A.pdb:0.9872500000):0.1727770000):0.7565290000	(((2uw1_A.pdb:0.0000020000	2uw1_B.pdb:0.0000020000):0.0214063000	1afr_A.pdb:0.1973210000):1.0846500000	1za0_A.pdb:0.8550760000):0.5729940000):0.9908560000):0.3732720000):0.1511660000	((((1bcf_A.pdb:0.0000010000	3e1q_A.pdb:0.0061820000):0.3379250000	2fkz_A.pdb:0.1450000000):0.2634280000	1jgc_A.pdb:0.3976320000):0.4264510000	1nfv_A.pdb:0.9711290000):0.1706030000):0.6693710000	2vzb_A.pdb:0.8247700000):0.0580585000):0.4723020000):0.2320290000):0.0523461000):0.1059220000):0.0846881000	2chp_A.pdb:0.5363650000);
(1ji5_A.pdb:0.1316080000	((1jig_A.pdb:0.2849920000	(((1qgh_A.pdb:0.4298200000	2ux1_A.pdb:0.6966960000):0.2101780000	(1ji4_A.pdb:0.5356200000	2fjc_A.pdb:0.8892740000):0.3324680000):0.1336410000	((((1dps_A.pdb:0.0115760000	1jts_A.pdb:0.0223460000):0.4505670000	1o9r_A.pdb:0.2532720000):0.4990490000	1uvh_A.pdb:0.6153780000):0.3980740000	((1tjo_A.pdb:0.0000010000	1tk6_A.pdb:0.0000010000):0.6403320000	((((((2fzf_A.pdb:2.2260650000	(1lko_A.pdb:0.7448110000	1yuz_A.pdb:1.0165050000):0.6768610000):0.3187910000	3qhb_A.pdb:0.8714950000):0.6159030000	(((((((1otk_A.pdb:4.6403760000	(1jk0_A.pdb:0.3807930000	1w68_A.pdb:0.0000030000):0.0286777000):0.0781125000	2uw2_A.pdb:0.0108930000):1.4575200000	1mxr_A.pdb:0.8848640000):0.2467400000	(1oqu_A.pdb:0.0757050000	(1r2f_A.pdb:0.3585690000	1uzr_A.pdb:0.1126960000):0.1755810000):0.7075980000):0.5017310000	3ee4_A.pdb:1.5305120000):0.4009430000	(((2inc_B.pdb:0.6467480000	(2inp_C.pdb:1.0297480000	1mty_B.pdb:3.1253740000):0.4270920000):1.3552600000	3dhg_A.pdb:0.8920070000):0.7317600000	1mty_D.pdb:1.6666810000):1.2358200000):0.5362300000	(((2uw1_A.pdb:0.0000020000	2uw1_B.pdb:0.0000020000):0.0620802000	1afr_A.pdb:0.1459150000):1.1033000000	1za0_A.pdb:1.6021870000):0.1763470000):0.7373630000):0.4882740000	((((1lb3_A.pdb:0.1097490000	2za7_A.pdb:0.1544630000):0.4204860000	1bg7_A.pdb:0.5320100000):0.0549210000	1r03_A.pdb:0.2257290000):0.4429780000	((1z6o_A.pdb:1.5130560000	1z6o_M.pdb:0.5845650000):0.1983580000	((((1eum_A.pdb:0.5495890000	1krq_A.pdb:0.3784150000):0.4654920000	3e6s_A.pdb:0.9171950000):0.1243320000	2jd7_A.pdb:0.2487700000):0.1864080000	1vlg_A.pdb:0.2235480000):0.6438100000):0.1234880000):0.6064150000):0.5016230000	((((1bcf_A.pdb:0.0000010000	3e1q_A.pdb:0.0135460000):0.2381500000	2fkz_A.pdb:0.2865580000):0.2226200000	1jgc_A.pdb:0.4522010000):0.4507490000	1nfv_A.pdb:0.8071650000):0.2724540000):0.1661820000	2vzb_A.pdb:0.8550560000):0.3815620000):0.4910630000):0.4730260000):0.0596902000):0.0359802000	1n1q_A.pdb:0.3117990000):0.2290010000	2chp_A.pdb:0.6133420000);
(1ji5_A.pdb:0.2862450000	(1jig_A.pdb:0.1177490000	(((1qgh_A.pdb:0.4295630000	2ux1_A.pdb:0.5550140000):0.2253400000	(((1dps_A.pdb:0.0067190000	1jts_A.pdb:0.0000030000):0.4653420000	1o9r_A.pdb:0.3400810000):0.4061940000	1uvh_A.pdb:0.6951970000):0.6017310000):0.1047620000	((1ji4_A.pdb:0.7263490000	2fjc_A.pdb:0.7987940000):0.2813610000	((1tjo_A.pdb:0.0000010000	1tk6_A.pdb:0.0000010000):0.9253210000	(((((((((2fzf_A.pdb:2.2119950000	(1lko_A.pdb:0.4239120000	1yuz_A.pdb:0.9913720000):0.2506050000):0.5334290000	3qhb_A.pdb:0.9818110000):0.6821240000	(((((1otk_A.pdb:3.9565600000	2inp_C.pdb:0.0000020000):0.3484470000	(2inc_B.pdb:0.9067930000	1mty_B.pdb:2.5204280000):0.6720740000):0.8342440000	(1mty_D.pdb:0.8844360000	3dhg_A.pdb:2.1213570000):1.1971600000):1.1024500000	((((1oqu_A.pdb:0.0000020000	(1r2f_A.pdb:0.1538560000	1uzr_A.pdb:0.1010720000):0.1726800000):1.0664600000	1mxr_A.pdb:1.1146610000):0.1116530000	((1jk0_A.pdb:0.3225550000	1w68_A.pdb:0.0000020000):0.0929558000	2uw2_A.pdb:0.0000020000):1.3860000000):0.4245340000	3ee4_A.pdb:1.4350390000):0.3088540000):0.3770460000	(((2uw1_A.pdb:0.0000020000	2uw1_B.pdb:0.0201150000):0.0188802000	1afr_A.pdb:0.1469680000):1.2374100000	1za0_A.pdb:1.4858740000):0.1693800000):0.7813870000):0.9248270000	1z6o_A.pdb:1.4911240000):0.2784200000	(((1lb3_A.pdb:0.0972410000	2za7_A.pdb:0.1648290000):0.4601000000	1r03_A.pdb:0.1849470000):0.0872074000	1bg7_A.pdb:0.5457180000):0.1022780000):0.3421540000	1z6o_M.pdb:0.8302310000):0.2018600000	(((1eum_A.pdb:0.7104680000	1krq_A.pdb:0.1483600000):0.4286580000	3e6s_A.pdb:0.9916340000):0.1288550000	(2jd7_A.pdb:0.2538750000	1vlg_A.pdb:0.3338570000):0.1656490000):0.4408200000):0.6001560000	((((1bcf_A.pdb:0.0000010000	3e1q_A.pdb:0.0066760000):0.1703320000	2fkz_A.pdb:0.3332270000):0.2577220000	1jgc_A.pdb:0.4395140000):0.3507570000	1nfv_A.pdb:0.9568860000):0.2160830000):0.4429510000	2vzb_A.pdb:0.8461570000):0.1950950000):0.6716170000):0.1386840000):0.1735030000):0.1519810000	(1n1q_A.pdb:0.2832150000	2chp_A.pdb:0.5430990000):0.0835612000);
(1ji5_A.pdb:0.2911510000	1jig_A.pdb:0.1659580000	((1n1q_A.pdb:0.2550880000	2chp_A.pdb:0.5315940000):0.1299320000	(((1qgh_A.pdb:0.3745790000	2ux1_A.pdb:0.4712240000):0.2171040000	(((1dps_A.pdb:0.0000020000	1jts_A.pdb:0.0000020000):0.3897220000	1o9r_A.pdb:0.2619310000):0.6766630000	1uvh_A.pdb:0.6990870000):0.6614070000):0.1767590000	((1ji4_A.pdb:0.5393630000	2fjc_A.pdb:0.9846300000):0.5439280000	((1tjo_A.pdb:0.0000010000	1tk6_A.pdb:0.0000010000):0.9323010000	((((2fzf_A.pdb:2.3315280000	1nfv_A.pdb:1.0368550000):0.2661640000	(((1bcf_A.pdb:0.0000010000	3e1q_A.pdb:0.0139490000):0.2181010000	2fkz_A.pdb:0.2659380000):0.1892780000	1jgc_A.pdb:0.6737370000):0.2563540000):0.3554370000	((((1lko_A.pdb:0.8145470000	1yuz_A.pdb:0.5353560000):1.7647800000	3qhb_A.pdb:0.3619590000):1.1916800000	((((1otk_A.pdb:6.9539340000	2inp_C.pdb:0.0000020000):0.2835610000	(2inc_B.pdb:1.1417790000	1mty_B.pdb:3.8028560000):0.8312070000):1.3013700000	(1mty_D.pdb:0.9907610000	3dhg_A.pdb:2.2991050000):1.2973400000):0.4225760000	((((1oqu_A.pdb:0.1296940000	(1r2f_A.pdb:0.2028340000	1uzr_A.pdb:0.0902810000):0.0660160000):0.8727050000	(1mxr_A.pdb:1.0985180000	((1jk0_A.pdb:0.3028760000	1w68_A.pdb:0.0000030000):0.0776939000	2uw2_A.pdb:0.0000020000):1.3435100000):0.1456690000):0.3205490000	3ee4_A.pdb:1.9359240000):0.4200400000	(((2uw1_A.pdb:0.0000020000	2uw1_B.pdb:0.0047580000):0.0202592000	1afr_A.pdb:0.1551280000):1.6220400000	1za0_A.pdb:1.6144850000):0.3542790000):0.0000021744):1.2020400000):0.1842010000	(((((1lb3_A.pdb:0.0511680000	2za7_A.pdb:0.1982750000):0.3078410000	1bg7_A.pdb:0.5613080000):0.1192020000	1r03_A.pdb:0.2727140000):0.2958370000	(1z6o_A.pdb:1.5792060000	1z6o_M.pdb:0.6348120000):0.2231280000):0.0758043000	((((1eum_A.pdb:0.5456960000	1krq_A.pdb:0.2574820000):0.3938650000	3e6s_A.pdb:0.9350990000):0.4161990000	2jd7_A.pdb:0.2031650000):0.1716810000	1vlg_A.pdb:0.1755460000):0.4157120000):0.7641520000):0.5332540000):0.6586380000	2vzb_A.pdb:0.9010680000):0.2792760000):0.3994020000):0.0143844000):0.0294406000):0.1382100000);
(1ji5_A.pdb:0.1970280000	(1jig_A.pdb:0.1736340000	((1qgh_A.pdb:0.4188500000	2ux1_A.pdb:0.5036590000):0.2842110000	((1ji4_A.pdb:0.7367910000	2fjc_A.pdb:0.7574560000):0.0643661000	((((1dps_A.pdb:0.0180810000	1jts_A.pdb:0.0077010000):0.4532210000	1o9r_A.pdb:0.3696260000):0.5582160000	1uvh_A.pdb:0.8066750000):0.5000910000	((1tjo_A.pdb:0.0000010000	1tk6_A.pdb:0.0000010000):1.1981600000	(((((((2fzf_A.pdb:2.2150150000	3ee4_A.pdb:1.0061680000):0.3217690000	((((((1otk_A.pdb:4.3665790000	2inp_C.pdb:0.1951160000):0.3818250000	2inc_B.pdb:1.1581890000):0.7202160000	1mty_B.pdb:1.1782460000):1.3919900000	(((1jk0_A.pdb:0.3333590000	1w68_A.pdb:0.0036910000):0.1150020000	2uw2_A.pdb:0.0000030000):0.7435180000	(1mty_D.pdb:1.1345380000	3dhg_A.pdb:1.2815910000):2.0488300000):0.2638600000):0.0862817000	((1oqu_A.pdb:0.0893330000	(1r2f_A.pdb:0.2096590000	1uzr_A.pdb:0.1704730000):0.1398640000):0.6469290000	1mxr_A.pdb:1.1297000000):0.3570080000):0.4286860000	(((2uw1_A.pdb:0.0000020000	2uw1_B.pdb:0.0050110000):0.0000025851	1afr_A.pdb:0.2061170000):1.3491300000	1za0_A.pdb:0.8336100000):0.9779320000):0.4500890000):1.1719100000	((1lko_A.pdb:1.0147840000	1yuz_A.pdb:0.6163400000):0.8106670000	3qhb_A.pdb:0.7981740000):0.9383650000):0.6031920000	1nfv_A.pdb:0.8463010000):0.2245560000	(((1bcf_A.pdb:0.0000010000	3e1q_A.pdb:0.0133450000):0.2508320000	2fkz_A.pdb:0.3017960000):0.0405036000	1jgc_A.pdb:0.6772120000):0.4168050000):0.1681590000	(((((1lb3_A.pdb:0.0839840000	2za7_A.pdb:0.1839210000):0.3725170000	1bg7_A.pdb:0.6694500000):0.1173480000	1r03_A.pdb:0.2198010000):0.3271520000	(1z6o_A.pdb:1.4236430000	1z6o_M.pdb:0.7655320000):0.3711460000):0.1314150000	((1eum_A.pdb:0.3321160000	1krq_A.pdb:0.4097890000):0.4722930000	((3e6s_A.pdb:0.8659360000	2jd7_A.pdb:0.3159030000):0.0983465000	1vlg_A.pdb:0.3206360000):0.2663450000):0.3650150000):0.7258160000):0.5629560000	2vzb_A.pdb:0.6089080000):0.3853590000):0.3953880000):0.0833343000):0.0946780000):0.2599250000):0.0698307000	(1n1q_A.pdb:0.2835400000	2chp_A.pdb:0.5593720000):0.0823525000);
(1ji5_A.pdb:0.3427220000	(1jig_A.pdb:0.2385360000	((((1qgh_A.pdb:0.3015900000	2ux1_A.pdb:0.4793220000):0.3088910000	2fjc_A.pdb:0.7056350000):0.1367410000	1ji4_A.pdb:0.9041590000):0.1291760000	((((1dps_A.pdb:0.0004020000	1jts_A.pdb:0.0201460000):0.3632340000	1o9r_A.pdb:0.2427980000):0.4142970000	1uvh_A.pdb:0.9295010000):0.3202980000	((1tjo_A.pdb:0.0000010000	1tk6_A.pdb:0.0000010000):0.7232550000	((((((2fzf_A.pdb:3.4910110000	3qhb_A.pdb:0.5039530000):0.0706455000	(1lko_A.pdb:1.1223300000	1yuz_A.pdb:1.0341380000):0.5355860000):0.7917720000	((((((1otk_A.pdb:4.0901000000	2inp_C.pdb:0.0000020000):0.5407900000	1mty_B.pdb:3.7176430000):0.3169030000	2inc_B.pdb:0.9964990000):1.1096500000	(1mty_D.pdb:1.0933100000	3dhg_A.pdb:1.3173710000):0.3214400000):1.0380700000	((((1oqu_A.pdb:0.0439940000	(1r2f_A.pdb:0.2631850000	1uzr_A.pdb:0.1263810000):0.1534370000):0.7867700000	1mxr_A.pdb:0.9166010000):0.0592642000	(1jk0_A.pdb:0.1068540000	(2uw2_A.pdb:0.1613960000	1w68_A.pdb:0.0000020000):0.2747980000):1.5392700000):0.6637030000	3ee4_A.pdb:1.5640950000):0.7671330000):0.4009070000	(((2uw1_A.pdb:0.0000020000	2uw1_B.pdb:0.0151110000):0.0569206000	1afr_A.pdb:0.1824800000):0.9521660000	1za0_A.pdb:1.4445610000):0.1255410000):0.6715690000):0.9152480000	(((((1lb3_A.pdb:0.1026180000	2za7_A.pdb:0.2026580000):0.2714420000	(1bg7_A.pdb:0.6487450000	1r03_A.pdb:0.2912800000):0.0546971000):0.3691710000	1z6o_M.pdb:0.7893050000):0.1114930000	1z6o_A.pdb:1.3084980000):0.2412450000	(((1eum_A.pdb:0.3804110000	1krq_A.pdb:0.4578340000):0.2705180000	3e6s_A.pdb:0.7642210000):0.3135280000	(2jd7_A.pdb:0.3999240000	1vlg_A.pdb:0.2922940000):0.1440280000):0.1459800000):0.4776430000):0.4671630000	((((1bcf_A.pdb:0.0000010000	3e1q_A.pdb:0.0000030000):0.2534780000	2fkz_A.pdb:0.2288200000):0.2253200000	1jgc_A.pdb:0.2906590000):0.6025180000	1nfv_A.pdb:0.3902630000):0.1050340000):0.8433630000	2vzb_A.pdb:1.0521930000):0.4947550000):0.3861810000):0.3426970000):0.1381840000):0.0391576000	(1n1q_A.pdb:0.3353100000	2chp_A.pdb:0.5630310000):0.1610320000);
(1ji5_A.pdb:0.2627580000	(1jig_A.pdb:0.1994540000	(((1qgh_A.pdb:0.4405700000	(2ux1_A.pdb:0.3106700000	(((1dps_A.pdb:0.0000020000	1jts_A.pdb:0.0337400000):0.5041360000	1o9r_A.pdb:0.2105060000):0.5220450000	1uvh_A.pdb:0.8266510000):0.4684640000):0.2481720000):0.3074210000	(1ji4_A.pdb:0.7685140000	2fjc_A.pdb:0.8378230000):0.1355590000):0.1388180000	((1tjo_A.pdb:0.0000010000	1tk6_A.pdb:0.0000010000):0.7787550000	((((((2fzf_A.pdb:3.4129040000	(1lko_A.pdb:1.3283670000	1yuz_A.pdb:0.4293460000):0.6531650000):0.4214500000	3qhb_A.pdb:0.2851040000):1.4584400000	((((((1otk_A.pdb:3.5783510000	2inp_C.pdb:0.1141260000):1.0110300000	1mty_B.pdb:2.2265390000):0.3054780000	2inc_B.pdb:0.6964730000):0.8379250000	(1mty_D.pdb:0.8615870000	3dhg_A.pdb:1.3207110000):0.9160200000):0.6515790000	(((2uw1_A.pdb:0.0000020000	2uw1_B.pdb:0.0050110000):0.0000023968	1afr_A.pdb:0.1998480000):0.9496250000	1za0_A.pdb:1.4984220000):0.2339140000):0.0706367000	(((1oqu_A.pdb:0.1125490000	(1r2f_A.pdb:0.2820660000	1uzr_A.pdb:0.0656240000):0.1350090000):0.4813430000	(1mxr_A.pdb:0.8850740000	(1jk0_A.pdb:0.1558210000	(2uw2_A.pdb:0.1492680000	1w68_A.pdb:0.0000020000):0.2621810000):1.2326000000):0.4331120000):1.1182500000	3ee4_A.pdb:1.0773840000):0.6866670000):0.8065440000):0.4313970000	((((((1lb3_A.pdb:0.1276410000	2za7_A.pdb:0.1787280000):0.3407020000	1bg7_A.pdb:0.7406590000):0.0000029052	1r03_A.pdb:0.2936530000):0.3595480000	1z6o_A.pdb:1.2883390000):0.2538530000	((((1eum_A.pdb:0.3696290000	1krq_A.pdb:0.3384300000):0.4008780000	3e6s_A.pdb:0.8914480000):0.2297810000	2jd7_A.pdb:0.3403110000):0.1962600000	1vlg_A.pdb:0.1932290000):0.5378250000):0.1693190000	1z6o_M.pdb:0.7972310000):0.4006670000):0.2866160000	((((1bcf_A.pdb:0.0000010000	3e1q_A.pdb:0.0000030000):0.2722590000	2fkz_A.pdb:0.2616430000):0.1815850000	1jgc_A.pdb:0.4349040000):0.4037480000	1nfv_A.pdb:0.7298190000):0.5394960000):0.2083520000	2vzb_A.pdb:0.7845980000):0.4225660000):0.4456710000):0.1923570000):0.1006750000	(1n1q_A.pdb:0.2888650000	2chp_A.pdb:0.7100310000):0.1137310000);
(1ji5_A.pdb:0.2804850000	(1jig_A.pdb:0.2041120000	((1qgh_A.pdb:0.3204070000	(2ux1_A.pdb:0.4509770000	(((1dps_A.pdb:0.0000020000	1jts_A.pdb:0.0000020000):0.2833840000	1o9r_A.pdb:0.3048710000):0.4687340000	1uvh_A.pdb:0.6911000000):0.7585960000):0.2211290000):0.3532400000	((1ji4_A.pdb:0.4577830000	2fjc_A.pdb:0.9435530000):0.3883250000	((1tjo_A.pdb:0.0000010000	1tk6_A.pdb:0.0000010000):0.9305660000	(((((((2fzf_A.pdb:3.2236250000	(1lko_A.pdb:0.9304700000	1yuz_A.pdb:0.6775050000):0.6379730000):0.2616880000	3qhb_A.pdb:0.9429930000):0.6433790000	(((((1otk_A.pdb:5.5611760000	2inp_C.pdb:0.0000030000):0.3522940000	(2inc_B.pdb:0.7689440000	1mty_B.pdb:3.3131850000):0.7487440000):1.3907100000	(1mty_D.pdb:1.4850010000	3dhg_A.pdb:2.4915310000):0.2978900000):1.0985200000	((((1oqu_A.pdb:0.0854580000	(1r2f_A.pdb:0.2732160000	1uzr_A.pdb:0.0481310000):0.1601410000):1.0989800000	(1jk0_A.pdb:0.1061480000	(2uw2_A.pdb:0.1218330000	1w68_A.pdb:0.0000020000):0.2738940000):1.1633900000):0.1156710000	1mxr_A.pdb:0.7445390000):0.8860240000	3ee4_A.pdb:1.5575230000):0.2958620000):0.1110250000	(((2uw1_A.pdb:0.0000020000	2uw1_B.pdb:0.0147230000):0.0000022977	1afr_A.pdb:0.2263820000):1.4060700000	1za0_A.pdb:1.0209230000):0.7530870000):1.2021700000):0.5111880000	((((((1lb3_A.pdb:0.1060220000	2za7_A.pdb:0.1749090000):0.2697250000	1bg7_A.pdb:0.6900000000):0.1234350000	1r03_A.pdb:0.4113820000):0.3959000000	1z6o_M.pdb:0.8579970000):0.1856140000	1z6o_A.pdb:1.4006550000):0.1760690000	((((1eum_A.pdb:0.3941720000	1krq_A.pdb:0.4876110000):0.4122730000	3e6s_A.pdb:1.1801920000):0.1227160000	2jd7_A.pdb:0.1719810000):0.3100540000	1vlg_A.pdb:0.2329500000):0.4589210000):0.8916730000):0.2474040000	(((1bcf_A.pdb:0.0000010000	3e1q_A.pdb:0.0120990000):0.2679800000	2fkz_A.pdb:0.2648010000):0.2743180000	1jgc_A.pdb:0.3740540000):0.6703040000):0.1972550000	1nfv_A.pdb:0.6610570000):0.4431790000	2vzb_A.pdb:1.0700910000):0.4382310000):0.7640720000):0.2131570000):0.1658080000):0.1088240000	(1n1q_A.pdb:0.3818010000	2chp_A.pdb:0.6482610000):0.1418700000);
(1ji5_A.pdb:0.4376410000	(1jig_A.pdb:0.2823320000	(((1qgh_A.pdb:0.3519770000	2ux1_A.pdb:0.6888290000):0.1904940000	(((1dps_A.pdb:0.0068910000	1jts_A.pdb:0.0000020000):0.1848680000	1o9r_A.pdb:0.4660990000):0.3337940000	1uvh_A.pdb:1.0329770000):1.0265000000):0.2694920000	((1ji4_A.pdb:0.6609930000	2fjc_A.pdb:0.8545250000):0.1350320000	((1tjo_A.pdb:0.0000010000	1tk6_A.pdb:0.0000010000):1.3996200000	((((((2fzf_A.pdb:1.7933530000	(1lko_A.pdb:0.7336250000	1yuz_A.pdb:0.6842450000):0.3922650000):0.5262690000	3qhb_A.pdb:0.6714400000):1.1999300000	(((1otk_A.pdb:2.6143340000	((((2inc_B.pdb:0.7688290000	1mty_B.pdb:2.9164670000):0.2733650000	2inp_C.pdb:0.7575290000):2.5365700000	1mty_D.pdb:1.9156710000):0.4660430000	3dhg_A.pdb:1.0408230000):1.0477400000):0.8348140000	(((1oqu_A.pdb:0.0152630000	(1r2f_A.pdb:0.2763330000	1uzr_A.pdb:0.0972810000):0.1368340000):0.9904650000	(1mxr_A.pdb:0.8849060000	((1jk0_A.pdb:0.3720060000	1w68_A.pdb:0.0000020000):0.0860565000	2uw2_A.pdb:0.0000020000):1.7359900000):0.2499000000):0.4544900000	3ee4_A.pdb:1.3002140000):0.3576510000):0.3765730000	(((2uw1_A.pdb:0.0000020000	2uw1_B.pdb:0.0201780000):0.0743639000	1afr_A.pdb:0.1382690000):1.3997400000	1za0_A.pdb:1.1060730000):0.7897610000):0.6742560000):0.1829580000	(((((1lb3_A.pdb:0.0425150000	2za7_A.pdb:0.2313870000):0.4433040000	(1bg7_A.pdb:0.5834370000	1r03_A.pdb:0.4190470000):0.0595766000):0.5348670000	1z6o_M.pdb:0.8148050000):0.2942800000	1z6o_A.pdb:1.2382140000):0.1472910000	((((1eum_A.pdb:0.5343050000	1krq_A.pdb:0.3655540000):0.3253940000	3e6s_A.pdb:1.1544200000):0.2859480000	2jd7_A.pdb:0.3324420000):0.2748890000	1vlg_A.pdb:0.1198280000):0.3788740000):0.3114170000):0.7179820000	((((1bcf_A.pdb:0.0000010000	3e1q_A.pdb:0.0062380000):0.1054440000	2fkz_A.pdb:0.1954710000):0.2942420000	1jgc_A.pdb:0.3701040000):0.3889790000	1nfv_A.pdb:0.7328610000):0.0876260000):0.6856600000	2vzb_A.pdb:0.7446280000):0.1135260000):0.4936590000):0.4370980000):0.0930609000):0.0574962000	(1n1q_A.pdb:0.2338140000	2chp_A.pdb:0.7049740000):0.1197480000);
(1ji5_A.pdb:0.2828020000	(1jig_A.pdb:0.2429290000	(((1qgh_A.pdb:0.2873660000	2ux1_A.pdb:0.7624240000):0.2501280000	(((1dps_A.pdb:0.0000020000	1jts_A.pdb:0.0182220000):0.3823070000	1o9r_A.pdb:0.4598260000):0.4536680000	1uvh_A.pdb:0.6294200000):0.5008110000):0.3060490000	((1ji4_A.pdb:0.7278420000	2fjc_A.pdb:1.0527880000):0.0968107000	((1tjo_A.pdb:0.0000010000	1tk6_A.pdb:0.0000010000):1.1748300000	(((((((2fzf_A.pdb:3.2415890000	(((1oqu_A.pdb:0.0798510000	(1r2f_A.pdb:0.2140870000	1uzr_A.pdb:0.0958650000):0.1776570000):0.6424440000	(1mxr_A.pdb:1.4729630000	((1jk0_A.pdb:0.3687230000	1w68_A.pdb:0.0000020000):0.0950286000	2uw2_A.pdb:0.0000020000):1.0156400000):0.3694970000):1.2728600000	3ee4_A.pdb:0.5880510000):0.6019060000):0.1252320000	(((((1otk_A.pdb:3.1448470000	2inp_C.pdb:0.9078360000):0.2644100000	2inc_B.pdb:0.8700640000):0.4364320000	1mty_B.pdb:1.9049500000):0.2096810000	(1mty_D.pdb:1.3399630000	3dhg_A.pdb:1.3998550000):0.8649110000):1.0567600000	1za0_A.pdb:1.4859250000):0.1484070000):0.3606690000	((2uw1_A.pdb:0.0000020000	2uw1_B.pdb:0.0205790000):0.1298230000	1afr_A.pdb:0.0959710000):1.1770400000):0.7753690000	((1lko_A.pdb:0.7958260000	1yuz_A.pdb:0.8146930000):0.9435550000	3qhb_A.pdb:1.1681830000):0.5118390000):0.5952990000	(((((1lb3_A.pdb:0.0480430000	2za7_A.pdb:0.1678130000):0.2693610000	1bg7_A.pdb:0.4757610000):0.1556520000	1r03_A.pdb:0.1691970000):0.5653340000	(1z6o_A.pdb:1.3625500000	1z6o_M.pdb:0.6980120000):0.2286940000):0.3056260000	(((1eum_A.pdb:0.7681830000	1krq_A.pdb:0.1987130000):0.4308340000	3e6s_A.pdb:0.8442910000):0.1769150000	(2jd7_A.pdb:0.2530590000	1vlg_A.pdb:0.3074280000):0.1515860000):0.2773890000):0.2614030000):0.3292770000	((((1bcf_A.pdb:0.0000020000	3e1q_A.pdb:0.0000030000):0.2578070000	2fkz_A.pdb:0.2427760000):0.2972590000	1jgc_A.pdb:0.3629570000):0.5538500000	1nfv_A.pdb:0.8603900000):0.1811160000):0.9782240000	2vzb_A.pdb:1.0257460000):0.3562180000):0.5101440000):0.3162150000):0.1472860000):0.0817831000	(1n1q_A.pdb:0.3581780000	2chp_A.pdb:0.5353040000):0.1007140000);
(1ji5_A.pdb:0.1800790000	((1jig_A.pdb:0.1840090000	((((1qgh_A.pdb:0.4115340000	(2ux1_A.pdb:0.3242940000	(((1dps_A.pdb:0.0014860000	1jts_A.pdb:0.0374990000):0.3460590000	1o9r_A.pdb:0.3717520000):0.4682990000	1uvh_A.pdb:1.0226730000):0.5687360000):0.4370460000):0.1816850000	1ji4_A.pdb:0.9301370000):0.1813680000	2fjc_A.pdb:0.7743490000):0.1465550000	((1tjo_A.pdb:0.0000010000	1tk6_A.pdb:0.0000010000):1.2442100000	((((((2fzf_A.pdb:2.8575240000	(1lko_A.pdb:0.8553590000	1yuz_A.pdb:0.5911640000):0.4421880000):0.4622780000	3qhb_A.pdb:0.8712990000):0.4460560000	((((((1otk_A.pdb:4.4386610000	2inp_C.pdb:0.1702710000):0.4192440000	1mty_B.pdb:2.4022290000):0.7085670000	2inc_B.pdb:0.6499020000):0.9955620000	3dhg_A.pdb:1.2555050000):0.6384210000	1mty_D.pdb:1.3050860000):1.0753300000	((((1oqu_A.pdb:0.0584210000	(1r2f_A.pdb:0.2183330000	1uzr_A.pdb:0.0681810000):0.1818150000):0.5730330000	(1mxr_A.pdb:1.0151510000	((1jk0_A.pdb:0.2644420000	1w68_A.pdb:0.0057840000):0.0671815000	2uw2_A.pdb:0.0235720000):0.8985440000):0.1736810000):0.8850760000	3ee4_A.pdb:1.4046980000):0.2691790000	(((2uw1_A.pdb:0.0000020000	2uw1_B.pdb:0.0199200000):0.0483817000	1afr_A.pdb:0.1530490000):1.0537500000	1za0_A.pdb:1.2714900000):0.6368120000):0.1412790000):0.3913900000):0.5343400000	((((1lb3_A.pdb:0.1147720000	2za7_A.pdb:0.1181580000):0.3540190000	(1bg7_A.pdb:0.6591800000	1r03_A.pdb:0.2795800000):0.0411227000):0.4134200000	(1z6o_A.pdb:1.3670050000	1z6o_M.pdb:0.5219250000):0.4229830000):0.1505670000	((((1eum_A.pdb:0.6167910000	1krq_A.pdb:0.3532340000):0.5792550000	3e6s_A.pdb:0.7976250000):0.1917660000	2jd7_A.pdb:0.1830910000):0.2506210000	1vlg_A.pdb:0.2273900000):0.3536590000):0.7826500000):0.3777080000	(((1bcf_A.pdb:0.0000010000	3e1q_A.pdb:0.0061400000):0.2084810000	(2fkz_A.pdb:0.0773400000	1jgc_A.pdb:0.6565270000):0.0623187000):1.0555000000	1nfv_A.pdb:0.6615160000):0.2085280000):0.2446660000	2vzb_A.pdb:0.7580600000):0.5050450000):0.7517840000):0.1967180000):0.0773582000	1n1q_A.pdb:0.3693070000):0.0932598000	2chp_A.pdb:0.5307220000);
(1ji5_A.pdb:0.2100040000	((1jig_A.pdb:0.2747330000	2chp_A.pdb:0.5326340000):0.0697575000	(1n1q_A.pdb:0.4063930000	((((1dps_A.pdb:0.0043420000	1jts_A.pdb:0.0098940000):0.4092420000	1o9r_A.pdb:0.2748130000):0.3564170000	1uvh_A.pdb:0.6851990000):0.5523600000	((1tjo_A.pdb:0.0000010000	1tk6_A.pdb:0.0000010000):0.6654420000	(((((2fzf_A.pdb:2.6832420000	((1lko_A.pdb:0.8961310000	1yuz_A.pdb:0.8012220000):0.4808580000	3qhb_A.pdb:0.9106080000):0.7100680000):0.3102420000	1nfv_A.pdb:0.6790820000):0.0948533000	(((1bcf_A.pdb:0.0000010000	3e1q_A.pdb:0.0000030000):0.4658590000	2fkz_A.pdb:0.1360090000):0.4140200000	1jgc_A.pdb:0.3402950000):1.0763000000):0.2136050000	(((((((1lb3_A.pdb:0.0970840000	2za7_A.pdb:0.1915520000):0.2459150000	1bg7_A.pdb:0.6233850000):0.0853243000	1r03_A.pdb:0.2930410000):0.2133420000	1z6o_A.pdb:1.4938110000):0.2079960000	1z6o_M.pdb:0.9015280000):0.1805820000	((((1eum_A.pdb:0.3961100000	1krq_A.pdb:0.4825400000):0.3751120000	3e6s_A.pdb:0.9701160000):0.2025520000	2jd7_A.pdb:0.1772170000):0.2590390000	1vlg_A.pdb:0.3172720000):0.2897180000):0.3128110000	(((((1otk_A.pdb:3.0275160000	(2inc_B.pdb:1.2329020000	2inp_C.pdb:0.9607530000):0.7510660000):0.4593880000	1mty_B.pdb:1.3527550000):0.5093520000	(1mty_D.pdb:1.9010700000	3dhg_A.pdb:1.1891360000):0.8845840000):1.8651100000	((((1oqu_A.pdb:0.0777000000	(1r2f_A.pdb:0.2611100000	1uzr_A.pdb:0.0842220000):0.2167220000):0.4022540000	1mxr_A.pdb:1.5446870000):0.0946035000	(1jk0_A.pdb:0.2376410000	(2uw2_A.pdb:0.0866910000	1w68_A.pdb:0.0048410000):0.0555080000):1.7209400000):0.4317030000	3ee4_A.pdb:2.0054290000):0.7630370000):0.1803040000	(((2uw1_A.pdb:0.0000020000	2uw1_B.pdb:0.0049740000):0.0432518000	1afr_A.pdb:0.1505140000):1.1300000000	1za0_A.pdb:1.2539820000):0.4914770000):1.1591900000):0.1371960000):0.6355120000	2vzb_A.pdb:0.7900420000):0.7819990000):0.3813780000):0.4881280000):0.0295227000):0.1695080000	((1qgh_A.pdb:0.2737400000	2ux1_A.pdb:0.8114140000):0.1814400000	(1ji4_A.pdb:0.7314320000	2fjc_A.pdb:0.8477160000):0.5867850000):0.2163930000);
(1ji5_A.pdb:0.3007970000	((1jig_A.pdb:0.2405610000	(((1qgh_A.pdb:0.4572520000	2ux1_A.pdb:0.5343070000):0.3249760000	(1ji4_A.pdb:0.7842800000	2fjc_A.pdb:1.0526480000):0.2163230000):0.1378640000	((((1dps_A.pdb:0.0000020000	1jts_A.pdb:0.0415500000):0.4894740000	1o9r_A.pdb:0.2081930000):0.3890780000	1uvh_A.pdb:0.9564290000):0.4629980000	((1tjo_A.pdb:0.0000010000	1tk6_A.pdb:0.0000010000):1.1102800000	((((((2fzf_A.pdb:1.8736370000	(1lko_A.pdb:0.5797450000	1yuz_A.pdb:1.1500870000):0.7520510000):0.3676410000	3qhb_A.pdb:0.8020010000):0.7319210000	(((1otk_A.pdb:2.8117220000	((2inc_B.pdb:0.9642810000	1mty_B.pdb:2.5871540000):0.3583600000	2inp_C.pdb:0.1938470000):1.1207600000):0.1573720000	(1mty_D.pdb:1.3430270000	3dhg_A.pdb:1.5245890000):1.0815800000):0.6256910000	((((1oqu_A.pdb:0.0792620000	(1r2f_A.pdb:0.2622650000	1uzr_A.pdb:0.0582440000):0.1079310000):0.9004520000	(1mxr_A.pdb:0.8355140000	((1jk0_A.pdb:0.2595840000	1w68_A.pdb:0.0105430000):0.0909725000	2uw2_A.pdb:0.0000020000):1.5039800000):0.2320980000):0.5357790000	3ee4_A.pdb:1.0487770000):0.4776450000	(((2uw1_A.pdb:0.0000020000	2uw1_B.pdb:0.0098060000):0.0875429000	1afr_A.pdb:0.0899280000):0.7023560000	1za0_A.pdb:1.6205720000):0.4107200000):0.2582980000):1.2007000000):0.3027030000	(((((1lb3_A.pdb:0.0941690000	2za7_A.pdb:0.2452410000):0.2295380000	1bg7_A.pdb:0.7143110000):0.0398466000	1r03_A.pdb:0.2705420000):0.3934070000	(1z6o_A.pdb:1.2587520000	1z6o_M.pdb:0.5528710000):0.2347850000):0.5077380000	((((1eum_A.pdb:0.4496030000	1krq_A.pdb:0.4061920000):0.5093800000	3e6s_A.pdb:0.8852520000):0.2817780000	2jd7_A.pdb:0.3104840000):0.4025950000	1vlg_A.pdb:0.0916260000):0.3652700000):0.6386920000):0.2518400000	((((1bcf_A.pdb:0.0000010000	3e1q_A.pdb:0.0066870000):0.1820120000	2fkz_A.pdb:0.2131250000):0.2196390000	1jgc_A.pdb:0.3692830000):0.8419760000	1nfv_A.pdb:0.8586950000):0.2490110000):0.2750100000	2vzb_A.pdb:1.1417900000):0.2503050000):0.2871310000):0.1996000000):0.0604802000):0.0872873000	1n1q_A.pdb:0.3496500000):0.0586468000	2chp_A.pdb:0.4418550000);
(1ji5_A.pdb:0.2882730000	(1jig_A.pdb:0.1790040000	(((1qgh_A.pdb:0.3707730000	(2ux1_A.pdb:0.4337400000	(((1dps_A.pdb:0.0070640000	1jts_A.pdb:0.0000030000):0.2473150000	1o9r_A.pdb:0.6023120000):0.4852930000	1uvh_A.pdb:0.6476480000):0.6048580000):0.1536940000):0.2920710000	2fjc_A.pdb:0.9682010000):0.1275470000	(1ji4_A.pdb:0.9332790000	((1tjo_A.pdb:0.0000010000	1tk6_A.pdb:0.0000010000):0.9901820000	(((((2fzf_A.pdb:2.6293250000	(1lko_A.pdb:0.8392970000	1yuz_A.pdb:0.6842430000):1.1593200000):0.3699630000	3qhb_A.pdb:0.3907010000):0.7290710000	(((((1lb3_A.pdb:0.0084820000	2za7_A.pdb:0.2570070000):0.3253030000	(1bg7_A.pdb:0.7743520000	1r03_A.pdb:0.2860240000):0.0748066000):0.4200770000	((((1eum_A.pdb:0.5939550000	1krq_A.pdb:0.3436190000):0.4309110000	3e6s_A.pdb:0.9231290000):0.3170200000	2jd7_A.pdb:0.1682120000):0.1471970000	1vlg_A.pdb:0.2302190000):0.6113490000):0.0034303800	(1z6o_A.pdb:1.2011270000	1z6o_M.pdb:0.7429090000):0.2915610000):0.3498220000	((((((((1otk_A.pdb:4.8055990000	2inp_C.pdb:0.0000020000):0.5805410000	1mty_B.pdb:2.5489040000):0.3616100000	2inc_B.pdb:0.8713940000):0.8802220000	3dhg_A.pdb:1.5304950000):0.3668360000	1mty_D.pdb:0.8794400000):0.8912320000	(((1oqu_A.pdb:0.0658490000	(1r2f_A.pdb:0.3235560000	1uzr_A.pdb:0.0246860000):0.1789310000):0.6152870000	1mxr_A.pdb:0.9526580000):0.3138590000	((1jk0_A.pdb:0.3869870000	1w68_A.pdb:0.0000030000):0.1229610000	2uw2_A.pdb:0.0000020000):1.0878300000):0.5257270000):0.3981370000	3ee4_A.pdb:1.1306200000):0.2332240000	(((2uw1_A.pdb:0.0000020000	2uw1_B.pdb:0.0049580000):0.0000020391	1afr_A.pdb:0.1997870000):1.1500900000	1za0_A.pdb:0.9374780000):0.4479630000):1.0683900000):0.0774596000):0.6150100000	((((1bcf_A.pdb:0.0000020000	3e1q_A.pdb:0.0067380000):0.2584410000	2fkz_A.pdb:0.1599990000):0.3098970000	1jgc_A.pdb:0.4130520000):0.5666290000	1nfv_A.pdb:0.7636310000):0.4042450000):0.1773380000	2vzb_A.pdb:0.7922380000):0.2416420000):0.7301110000):0.0652148000):0.1653230000):0.0702020000	(1n1q_A.pdb:0.3039650000	2chp_A.pdb:0.6389990000):0.0876927000);
(1ji5_A.pdb:0.1762550000	(1jig_A.pdb:0.1450180000	2chp_A.pdb:0.6621510000):0.0629460000	(1n1q_A.pdb:0.2644770000	(((1qgh_A.pdb:0.2875810000	2ux1_A.pdb:0.6920580000):0.2530820000	(1ji4_A.pdb:0.7385510000	2fjc_A.pdb:0.6768300000):0.4464870000):0.2002950000	((((1dps_A.pdb:0.0000030000	1jts_A.pdb:0.0128470000):0.3746160000	1o9r_A.pdb:0.3068660000):0.4991010000	1uvh_A.pdb:0.7157300000):0.4943420000	((1tjo_A.pdb:0.0000010000	1tk6_A.pdb:0.0000010000):0.5695270000	(((((2fzf_A.pdb:2.2342410000	((1lko_A.pdb:0.8075080000	1yuz_A.pdb:0.9156640000):0.4667030000	3qhb_A.pdb:0.9132210000):0.3227110000):0.5182800000	((((((1otk_A.pdb:3.4999310000	2inp_C.pdb:0.2411020000):0.5281430000	2inc_B.pdb:0.8879480000):0.7956260000	(1mty_D.pdb:1.4326820000	3dhg_A.pdb:1.5305510000):0.9063590000):0.3435560000	1mty_B.pdb:2.0594160000):0.9168500000	(((2uw1_A.pdb:0.0000020000	2uw1_B.pdb:0.0048670000):0.0185334000	1afr_A.pdb:0.1899900000):0.9134630000	1za0_A.pdb:1.7968680000):0.3879980000):0.0776846000	(((1oqu_A.pdb:0.1102300000	(1r2f_A.pdb:0.2197900000	1uzr_A.pdb:0.0532500000):0.1555640000):0.5399060000	(1mxr_A.pdb:1.0715490000	((1jk0_A.pdb:0.3981080000	1w68_A.pdb:0.0000030000):0.0931648000	2uw2_A.pdb:0.0542500000):1.4319800000):0.2953690000):0.8287580000	3ee4_A.pdb:1.3402380000):0.4569530000):0.8219510000):0.3064530000	(((((1lb3_A.pdb:0.0619640000	2za7_A.pdb:0.1203760000):0.3767140000	(1bg7_A.pdb:0.6633200000	1r03_A.pdb:0.1460170000):0.0901860000):0.1140910000	1z6o_A.pdb:1.3016690000):0.4149220000	1z6o_M.pdb:0.7786480000):0.0622867000	((((1eum_A.pdb:0.3408690000	1krq_A.pdb:0.3412600000):0.3588380000	3e6s_A.pdb:0.8950330000):0.2163500000	2jd7_A.pdb:0.2816720000):0.1420900000	1vlg_A.pdb:0.2484430000):0.4082160000):0.6367480000):0.2464790000	((((1bcf_A.pdb:0.0000010000	3e1q_A.pdb:0.0000030000):0.2663960000	2fkz_A.pdb:0.1363100000):0.3865920000	1jgc_A.pdb:0.4007360000):0.5793540000	1nfv_A.pdb:0.7465960000):0.9002480000):0.0794667000	2vzb_A.pdb:0.4839490000):0.6007700000):0.5755000000):0.5066550000):0.0879548000):0.1480160000);
(1ji5_A.pdb:0.2651640000	(1jig_A.pdb:0.1913080000	(((1qgh_A.pdb:0.5121870000	(2ux1_A.pdb:0.5991710000	(((1dps_A.pdb:0.0000020000	1jts_A.pdb:0.0063320000):0.1485880000	1o9r_A.pdb:0.5544640000):0.4138930000	1uvh_A.pdb:1.0171260000):0.6948950000):0.1405340000):0.2513640000	(1ji4_A.pdb:0.5308250000	2fjc_A.pdb:0.9652560000):0.3003280000):0.1234500000	((1tjo_A.pdb:0.0000010000	1tk6_A.pdb:0.0000010000):1.1104300000	((((((2fzf_A.pdb:2.4429350000	(1lko_A.pdb:0.6786170000	1yuz_A.pdb:0.7723440000):0.5652450000):0.5549390000	3qhb_A.pdb:0.6771090000):0.6060840000	((((((1otk_A.pdb:3.8478100000	2inp_C.pdb:0.1016070000):0.4320450000	1mty_B.pdb:2.2569490000):0.3252210000	2inc_B.pdb:1.2709230000):1.1134500000	(1mty_D.pdb:1.5050090000	3dhg_A.pdb:1.3809800000):0.4653120000):1.1039500000	(((2uw1_A.pdb:0.0000020000	2uw1_B.pdb:0.0104590000):0.0191707000	1afr_A.pdb:0.1284480000):0.9217690000	1za0_A.pdb:1.3273990000):0.3395970000):0.1971120000	((((1oqu_A.pdb:0.0836000000	(1r2f_A.pdb:0.2442720000	1uzr_A.pdb:0.0529940000):0.1478870000):0.9919410000	((1jk0_A.pdb:0.3601220000	1w68_A.pdb:0.0089590000):0.1033500000	2uw2_A.pdb:0.0000020000):1.1576200000):0.1676910000	1mxr_A.pdb:1.0899520000):0.5473980000	3ee4_A.pdb:1.2755420000):0.5160200000):0.8130620000):0.1755610000	((((1lb3_A.pdb:0.0415050000	2za7_A.pdb:0.2323870000):0.4153940000	1bg7_A.pdb:0.3999700000):0.1435650000	1r03_A.pdb:0.1617860000):0.3791790000	((1z6o_A.pdb:1.4629430000	1z6o_M.pdb:0.5826030000):0.1470440000	((1eum_A.pdb:0.6148190000	1krq_A.pdb:0.2115250000):0.3568670000	((3e6s_A.pdb:1.0233780000	1vlg_A.pdb:0.0868370000):0.1254500000	2jd7_A.pdb:0.2578360000):0.1260750000):0.4176550000):0.1507370000):0.4847130000):0.6918370000	((((1bcf_A.pdb:0.0000010000	3e1q_A.pdb:0.0064810000):0.1921730000	2fkz_A.pdb:0.2119840000):0.2890540000	1jgc_A.pdb:0.2925740000):0.3850640000	1nfv_A.pdb:0.5293870000):0.2863100000):0.2377550000	2vzb_A.pdb:1.0625490000):0.3696120000):0.7534890000):0.1796750000):0.0766423000	(1n1q_A.pdb:0.3172840000	2chp_A.pdb:0.5119130000):0.0645434000);
(1ji5_A.pdb:0.2512960000	((1jig_A.pdb:0.2432230000	((((1dps_A.pdb:0.0122490000	1jts_A.pdb:0.0076140000):0.4162640000	1o9r_A.pdb:0.4271340000):0.3561550000	1uvh_A.pdb:0.6690240000):0.5865900000	((1tjo_A.pdb:0.0000010000	1tk6_A.pdb:0.0000010000):0.4885650000	(((((2fzf_A.pdb:2.7774610000	(1lko_A.pdb:0.7468560000	1yuz_A.pdb:0.7567440000):0.6348260000):0.4986810000	3qhb_A.pdb:1.1597130000):0.7013370000	((((((1lb3_A.pdb:0.0619920000	2za7_A.pdb:0.1648700000):0.4085750000	1r03_A.pdb:0.1623030000):0.1068430000	1bg7_A.pdb:0.5419460000):0.4272610000	(1z6o_A.pdb:1.4522070000	1z6o_M.pdb:0.4172760000):0.3810580000):0.1118470000	((((1eum_A.pdb:0.5743720000	1krq_A.pdb:0.2894240000):0.2212340000	3e6s_A.pdb:0.7929870000):0.3109950000	2jd7_A.pdb:0.3221940000):0.3228700000	1vlg_A.pdb:0.0452920000):0.5272910000):0.4919910000	((((((1otk_A.pdb:3.7158890000	2inp_C.pdb:0.0957020000):0.7384950000	1mty_B.pdb:2.3900830000):0.0854504000	(2inc_B.pdb:0.7188500000	(1mty_D.pdb:1.3146580000	3dhg_A.pdb:1.5059010000):0.7889060000):0.2821030000):0.8158930000	((1oqu_A.pdb:0.1029310000	(1r2f_A.pdb:0.2097240000	1uzr_A.pdb:0.0946600000):0.1145270000):0.8361530000	(1mxr_A.pdb:1.1222430000	((1jk0_A.pdb:0.3697260000	1w68_A.pdb:0.0132560000):0.1196310000	2uw2_A.pdb:0.0000020000):1.2516100000):0.2790000000):0.9885030000):0.7873250000	3ee4_A.pdb:1.2171040000):0.3051140000	(((2uw1_A.pdb:0.0000020000	1afr_A.pdb:0.2357830000):0.0010705400	2uw1_B.pdb:0.0046450000):1.1722900000	1za0_A.pdb:1.4092110000):0.2064010000):0.8535280000):0.2029580000):0.5934910000	((((1bcf_A.pdb:0.0000010000	3e1q_A.pdb:0.0064940000):0.2773770000	2fkz_A.pdb:0.2143740000):0.2977040000	1jgc_A.pdb:0.4310370000):0.9654090000	1nfv_A.pdb:0.6770930000):0.2016210000):0.4420790000	2vzb_A.pdb:1.0625510000):0.5205500000):0.7673950000):0.2706530000):0.0074394100	(1n1q_A.pdb:0.1698190000	2chp_A.pdb:0.6464630000):0.1599070000):0.1443120000	(1qgh_A.pdb:0.3471050000	(2ux1_A.pdb:0.7300770000	(1ji4_A.pdb:0.9473840000	2fjc_A.pdb:0.8780880000):0.0556044000):0.2452830000):0.3318120000);
(1ji5_A.pdb:0.2034990000	1jig_A.pdb:0.2308860000	((1n1q_A.pdb:0.2857610000	(2chp_A.pdb:0.5831220000	((1ji4_A.pdb:0.8011420000	2fjc_A.pdb:0.6847860000):0.4065680000	((1tjo_A.pdb:0.0000010000	1tk6_A.pdb:0.0000010000):1.1919700000	(((2fzf_A.pdb:2.1915860000	(((1lko_A.pdb:0.7414370000	1yuz_A.pdb:0.7544140000):0.7027080000	3qhb_A.pdb:0.7757670000):0.5856580000	(((((((1otk_A.pdb:4.7989020000	2inp_C.pdb:0.0000020000):0.6920750000	2inc_B.pdb:1.1392230000):0.4938010000	1mty_B.pdb:3.1853370000):1.2628900000	(1mty_D.pdb:1.4180720000	3dhg_A.pdb:1.1374780000):0.4354060000):0.2153260000	(((1oqu_A.pdb:0.1780300000	(1r2f_A.pdb:0.1558180000	1uzr_A.pdb:0.1152150000):0.0848203000):0.6315000000	(1mxr_A.pdb:0.9027240000	(1jk0_A.pdb:0.0934380000	(2uw2_A.pdb:0.1334650000	1w68_A.pdb:0.0000020000):0.2278960000):1.3099800000):0.2547380000):0.6181560000	3ee4_A.pdb:1.0905280000):0.3714870000):0.4390720000	1za0_A.pdb:1.6925870000):0.1045320000	((2uw1_A.pdb:0.0000020000	2uw1_B.pdb:0.0049290000):0.0297990000	1afr_A.pdb:0.1738790000):0.9874300000):0.8853910000):0.1791190000):0.5392910000	(((((1bcf_A.pdb:0.0000010000	3e1q_A.pdb:0.0000030000):0.3214300000	2fkz_A.pdb:0.2755620000):0.3831990000	1jgc_A.pdb:0.3749170000):0.8421810000	1nfv_A.pdb:0.6412320000):0.1897520000	((((((1lb3_A.pdb:0.1269000000	2za7_A.pdb:0.2199120000):0.3986600000	1bg7_A.pdb:0.7253840000):0.0817079000	1r03_A.pdb:0.2659200000):0.1826050000	1z6o_A.pdb:1.1195800000):0.2897070000	1z6o_M.pdb:0.7381420000):0.1307800000	((((1eum_A.pdb:0.3195130000	1krq_A.pdb:0.5744630000):0.1625130000	3e6s_A.pdb:0.9584530000):0.2749110000	2jd7_A.pdb:0.2118650000):0.1925340000	1vlg_A.pdb:0.2214630000):0.3485460000):0.5806240000):0.3031010000):0.3072880000	2vzb_A.pdb:0.8164010000):0.4388910000):0.4583830000):0.1543240000):0.1348440000):0.1304280000	((1qgh_A.pdb:0.2088800000	2ux1_A.pdb:0.6334980000):0.1249950000	(((1dps_A.pdb:0.0011910000	1jts_A.pdb:0.0190340000):0.3165910000	1o9r_A.pdb:0.3969570000):0.4366160000	1uvh_A.pdb:0.6211800000):0.7066450000):0.3768210000):0.0370691000);
(1ji5_A.pdb:0.2206890000	(1jig_A.pdb:0.2890340000	((1qgh_A.pdb:0.5379460000	(2ux1_A.pdb:0.5635660000	(((1dps_A.pdb:0.0032790000	1jts_A.pdb:0.0094140000):0.4665370000	1o9r_A.pdb:0.3041470000):0.3017190000	1uvh_A.pdb:0.8603240000):0.5032800000):0.2018510000):0.2727780000	((1ji4_A.pdb:0.5127160000	2fjc_A.pdb:0.8298170000):0.3023600000	((1tjo_A.pdb:0.0000010000	1tk6_A.pdb:0.0000010000):1.1201800000	((((2fzf_A.pdb:3.1250630000	((1lko_A.pdb:1.0412100000	1yuz_A.pdb:0.6028100000):0.7084840000	3qhb_A.pdb:0.9657350000):0.5088070000):0.5756490000	((((((1lb3_A.pdb:0.0375660000	2za7_A.pdb:0.2166850000):0.3392210000	1bg7_A.pdb:0.4863890000):0.1487420000	1r03_A.pdb:0.1718110000):0.5906290000	(1z6o_A.pdb:1.4749140000	1z6o_M.pdb:0.5240230000):0.1686260000):0.3229670000	((((1eum_A.pdb:0.5778700000	1krq_A.pdb:0.2376010000):0.5130320000	3e6s_A.pdb:0.9950930000):0.2503660000	2jd7_A.pdb:0.2327530000):0.1562750000	1vlg_A.pdb:0.2253220000):0.4111800000):0.5264760000	(((((1otk_A.pdb:4.7744320000	2inp_C.pdb:0.1746330000):0.7252000000	(2inc_B.pdb:0.9251130000	1mty_B.pdb:2.3465440000):0.2479280000):0.7891550000	(1mty_D.pdb:2.3937680000	3dhg_A.pdb:1.2476360000):0.9194170000):0.4283610000	(((2uw1_A.pdb:0.0000020000	2uw1_B.pdb:0.0000020000):0.0765359000	1afr_A.pdb:0.1233720000):0.9802390000	1za0_A.pdb:1.3599170000):0.4998210000):0.2375080000	(((1oqu_A.pdb:0.1031470000	(1r2f_A.pdb:0.2228490000	1uzr_A.pdb:0.0889270000):0.1942510000):0.7014020000	(1mxr_A.pdb:1.5585960000	((1jk0_A.pdb:0.3435920000	1w68_A.pdb:0.0026520000):0.1336910000	2uw2_A.pdb:0.0169690000):1.3122900000):0.4214070000):0.6755330000	3ee4_A.pdb:1.2439500000):0.2827540000):0.9129690000):0.2801550000):0.3748090000	((((1bcf_A.pdb:0.0000010000	3e1q_A.pdb:0.0068500000):0.3501290000	2fkz_A.pdb:0.1919770000):0.4550150000	1jgc_A.pdb:0.4897870000):0.7757920000	1nfv_A.pdb:0.7732300000):0.4086140000):0.2559200000	2vzb_A.pdb:1.1420030000):0.1452430000):0.5907920000):0.3074600000):0.0695632000):0.0805664000	(1n1q_A.pdb:0.3793890000	2chp_A.pdb:0.6528300000):0.1448390000);
(1ji5_A.pdb:0.3073600000	(1jig_A.pdb:0.2053200000	(((1qgh_A.pdb:0.3718370000	(2ux1_A.pdb:0.4886050000	(((1dps_A.pdb:0.0095450000	1jts_A.pdb:0.0098130000):0.2206330000	1o9r_A.pdb:0.5126870000):0.5775500000	1uvh_A.pdb:0.5385430000):0.6130090000):0.1596770000):0.3515660000	(1ji4_A.pdb:0.9155040000	2fjc_A.pdb:0.7150860000):0.1600190000):0.1348370000	((1tjo_A.pdb:0.0000010000	1tk6_A.pdb:0.0000010000):0.6789360000	((((((2fzf_A.pdb:3.2211270000	(1lko_A.pdb:1.1636270000	1yuz_A.pdb:0.5953300000):0.0000025509):1.1532000000	3qhb_A.pdb:0.5099160000):1.4005300000	((((1otk_A.pdb:4.7931640000	((2inc_B.pdb:0.4953390000	1mty_B.pdb:3.0442960000):1.3436300000	2inp_C.pdb:0.0207630000):0.9213480000):0.6724630000	(1mty_D.pdb:1.4880520000	3dhg_A.pdb:1.8030890000):0.8861550000):1.0262600000	((((1oqu_A.pdb:0.0962340000	(1r2f_A.pdb:0.2271800000	1uzr_A.pdb:0.0920010000):0.1275630000):0.7414170000	(1jk0_A.pdb:0.2431560000	(2uw2_A.pdb:0.0513550000	1w68_A.pdb:0.0090070000):0.1448980000):1.7249300000):0.3145370000	1mxr_A.pdb:1.0807790000):0.5779940000	3ee4_A.pdb:1.3772330000):0.9510720000):0.2544040000	(((2uw1_A.pdb:0.0000020000	2uw1_B.pdb:0.0195830000):0.0117124000	1afr_A.pdb:0.1637170000):0.9856630000	1za0_A.pdb:1.7817900000):0.5451850000):1.4695000000):0.2361500000	((((((1lb3_A.pdb:0.1081650000	2za7_A.pdb:0.1269450000):0.2524600000	1bg7_A.pdb:0.5284440000):0.0565938000	1r03_A.pdb:0.2701950000):0.2196340000	1z6o_A.pdb:1.6940130000):0.2188510000	1z6o_M.pdb:0.7513060000):0.1033000000	((((1eum_A.pdb:0.5395590000	1krq_A.pdb:0.4101980000):0.2352570000	3e6s_A.pdb:0.7520980000):0.1701230000	2jd7_A.pdb:0.1406530000):0.3185130000	1vlg_A.pdb:0.2644980000):0.3657550000):0.3556680000):0.8440520000	((((1bcf_A.pdb:0.0000010000	3e1q_A.pdb:0.0063260000):0.2163430000	2fkz_A.pdb:0.3173040000):0.3409040000	1jgc_A.pdb:0.4054780000):0.6176410000	1nfv_A.pdb:0.7193970000):0.0979167000):0.5323560000	2vzb_A.pdb:0.8987700000):0.3213890000):0.8378760000):0.0944773000):0.1436330000	(1n1q_A.pdb:0.3526790000	2chp_A.pdb:0.7109010000):0.2175710000);
(1ji5_A.pdb:0.2630400000	(1jig_A.pdb:0.1619150000	((1n1q_A.pdb:0.2200030000	((1qgh_A.pdb:0.3817840000	2ux1_A.pdb:0.6514690000):0.1544910000	(1ji4_A.pdb:0.8288860000	2fjc_A.pdb:0.9633970000):0.5736070000):0.3516530000):0.0651043000	((((1dps_A.pdb:0.0015870000	1jts_A.pdb:0.0169910000):0.3316400000	1o9r_A.pdb:0.4235070000):0.3863770000	1uvh_A.pdb:0.6195490000):0.3232620000	((1tjo_A.pdb:0.0000010000	1tk6_A.pdb:0.0000010000):0.7981690000	(((((2fzf_A.pdb:2.3309500000	((1lko_A.pdb:0.7153340000	1yuz_A.pdb:1.0166800000):0.5437980000	3qhb_A.pdb:1.0765680000):0.6575760000):0.8549560000	(((1otk_A.pdb:3.6350140000	1za0_A.pdb:0.1948760000):1.0493100000	((2uw1_A.pdb:0.0000020000	1afr_A.pdb:0.2400290000):0.0057422500	2uw1_B.pdb:0.0052040000):1.4420800000):0.1760310000	((((1oqu_A.pdb:0.0943800000	(1r2f_A.pdb:0.2089590000	1uzr_A.pdb:0.0688010000):0.1540790000):0.3585400000	(1mxr_A.pdb:0.9695640000	(1jk0_A.pdb:0.0732550000	(2uw2_A.pdb:0.1213310000	1w68_A.pdb:0.0097460000):0.2169230000):1.1338500000):0.3723680000):0.4451520000	3ee4_A.pdb:1.5106280000):0.3585470000	(((2inc_B.pdb:1.2126530000	1mty_B.pdb:2.6065830000):0.4421350000	2inp_C.pdb:0.6973870000):1.0555900000	(1mty_D.pdb:1.5222930000	3dhg_A.pdb:1.1162100000):0.3025010000):1.0461600000):0.5175580000):0.9967230000):0.0165635000	(((((1lb3_A.pdb:0.0583590000	2za7_A.pdb:0.1532770000):0.3830300000	1bg7_A.pdb:0.5407780000):0.1374130000	1r03_A.pdb:0.1348460000):0.3704480000	(1z6o_A.pdb:1.4918300000	1z6o_M.pdb:0.7207900000):0.1497290000):0.2609030000	((((1eum_A.pdb:0.4496440000	1krq_A.pdb:0.3816430000):0.1450310000	3e6s_A.pdb:0.8996760000):0.4502180000	2jd7_A.pdb:0.3208140000):0.1769390000	1vlg_A.pdb:0.2437660000):0.2814160000):0.3752740000):0.5123090000	((((1bcf_A.pdb:0.0000010000	3e1q_A.pdb:0.0130140000):0.2259120000	2fkz_A.pdb:0.2204190000):0.2043540000	1jgc_A.pdb:0.3167210000):0.4085480000	1nfv_A.pdb:0.6347840000):0.3951160000):0.2492850000	2vzb_A.pdb:1.0679490000):0.4241690000):0.9211410000):0.4433880000):0.1249370000):0.0723971000	2chp_A.pdb:0.7162330000);
(1ji5_A.pdb:0.2751380000	(1jig_A.pdb:0.1528290000	(1n1q_A.pdb:0.2843640000	2chp_A.pdb:0.4961780000):0.1541790000):0.1010680000	(((1qgh_A.pdb:0.2879500000	2ux1_A.pdb:0.6704950000):0.1735030000	(((1dps_A.pdb:0.0000030000	1jts_A.pdb:0.0000020000):0.1845240000	1o9r_A.pdb:0.5260490000):0.5487850000	1uvh_A.pdb:0.6933290000):0.6179780000):0.1876370000	((1ji4_A.pdb:0.7365520000	2fjc_A.pdb:0.9606230000):0.1084400000	((1tjo_A.pdb:0.0000010000	1tk6_A.pdb:0.0000010000):0.8452190000	(((((2fzf_A.pdb:2.2702170000	((1lko_A.pdb:1.0396360000	1yuz_A.pdb:0.6404820000):1.2239100000	3qhb_A.pdb:0.4808980000):0.4860500000):0.5907140000	((((((1otk_A.pdb:6.4463430000	2inp_C.pdb:0.0000030000):0.6903310000	1mty_B.pdb:2.3917940000):0.1904390000	2inc_B.pdb:1.1334740000):0.6205440000	(1mty_D.pdb:0.8650570000	3dhg_A.pdb:1.7196550000):0.6254570000):1.4289200000	((2uw1_A.pdb:0.0000020000	2uw1_B.pdb:0.0106920000):0.0000029453	1afr_A.pdb:0.1519770000):1.2013400000):0.1452740000	((((1oqu_A.pdb:0.1171540000	(1r2f_A.pdb:0.2546270000	1uzr_A.pdb:0.0797510000):0.0880325000):0.6314470000	(1mxr_A.pdb:0.7445500000	(1jk0_A.pdb:0.0776180000	(2uw2_A.pdb:0.1499840000	1w68_A.pdb:0.0048840000):0.2447700000):1.3273600000):0.4755090000):0.8645070000	3ee4_A.pdb:1.2866940000):1.2717200000	1za0_A.pdb:1.3180560000):0.0295971000):0.9787350000):0.6690090000	((((1lb3_A.pdb:0.0829790000	2za7_A.pdb:0.2111040000):0.4479010000	(1bg7_A.pdb:0.5601460000	1r03_A.pdb:0.1917400000):0.0211407000):0.2343660000	(1z6o_A.pdb:1.3299870000	1z6o_M.pdb:0.8203640000):0.3593160000):0.0744887000	((((1eum_A.pdb:0.4326480000	1krq_A.pdb:0.4316490000):0.5171980000	2jd7_A.pdb:0.1624300000):0.1938310000	1vlg_A.pdb:0.2372670000):0.1712950000	3e6s_A.pdb:0.6896080000):0.2473280000):0.5799040000):0.4935090000	((((1bcf_A.pdb:0.0000010000	3e1q_A.pdb:0.0065160000):0.2011120000	2fkz_A.pdb:0.2288020000):0.1719260000	1jgc_A.pdb:0.5149240000):0.3583140000	1nfv_A.pdb:0.9744070000):0.1461390000):0.6701110000	2vzb_A.pdb:1.1674230000):0.1454960000):0.4548780000):0.1496090000):0.0614570000);
(1ji5_A.pdb:0.1947550000	(1jig_A.pdb:0.2193300000	(((1qgh_A.pdb:0.2751890000	2ux1_A.pdb:0.6253100000):0.3372210000	(((1dps_A.pdb:0.0000020000	1jts_A.pdb:0.0000020000):0.2660230000	1o9r_A.pdb:0.4129220000):0.1792510000	1uvh_A.pdb:0.8628850000):0.5780020000):0.2223490000	((1ji4_A.pdb:1.1472820000	2fjc_A.pdb:0.8861310000):0.1608120000	((1tjo_A.pdb:0.0000010000	1tk6_A.pdb:0.0000010000):1.2737900000	((((((2fzf_A.pdb:3.0281160000	((((((1otk_A.pdb:4.4500190000	2inp_C.pdb:0.0000020000):0.8486230000	1mty_B.pdb:3.1450990000):0.3669650000	2inc_B.pdb:0.5785240000):1.1069600000	3dhg_A.pdb:1.0560670000):0.2932440000	1mty_D.pdb:0.9503540000):1.2617000000	((1oqu_A.pdb:0.1013250000	(1r2f_A.pdb:0.2207450000	1uzr_A.pdb:0.0605780000):0.1423670000):0.7292860000	(1mxr_A.pdb:0.9568830000	((1jk0_A.pdb:0.3751630000	1w68_A.pdb:0.0000020000):0.1268620000	2uw2_A.pdb:0.0000030000):1.4723100000):0.2392620000):0.3012040000):0.1959320000):0.2685060000	((3ee4_A.pdb:1.1533030000	((2uw1_A.pdb:0.0000020000	2uw1_B.pdb:0.0100610000):0.0345569000	1afr_A.pdb:0.1902110000):0.9879520000):0.2348080000	1za0_A.pdb:1.4428610000):0.3588820000):0.5934610000	((1lko_A.pdb:0.7865550000	1yuz_A.pdb:0.9247310000):0.7908110000	3qhb_A.pdb:0.6107480000):0.8995940000):0.3652470000	((((1lb3_A.pdb:0.0829610000	2za7_A.pdb:0.1811460000):0.2940390000	(1bg7_A.pdb:0.6831090000	1r03_A.pdb:0.2683330000):0.1166980000):0.2095070000	(1z6o_A.pdb:1.0611340000	1z6o_M.pdb:0.9361510000):0.3079390000):0.2341930000	(((1eum_A.pdb:0.4271630000	1krq_A.pdb:0.3782550000):0.3389300000	3e6s_A.pdb:0.8644340000):0.2917290000	(2jd7_A.pdb:0.2319600000	1vlg_A.pdb:0.4189670000):0.0997679000):0.2906300000):0.7197190000):0.1981430000	((((1bcf_A.pdb:0.0000010000	3e1q_A.pdb:0.0066640000):0.2744870000	2fkz_A.pdb:0.1792500000):0.1956230000	1jgc_A.pdb:0.4132840000):0.6262910000	1nfv_A.pdb:0.7205040000):0.3864210000):0.5452220000	2vzb_A.pdb:0.6347430000):0.5101450000):0.7346420000):0.2181480000):0.1448520000):0.0722133000	(1n1q_A.pdb:0.2937210000	2chp_A.pdb:0.6293700000):0.0663460000);
(1ji5_A.pdb:0.2987020000	(1jig_A.pdb:0.1862440000	(((1qgh_A.pdb:0.2679120000	2ux1_A.pdb:0.7488270000):0.1831800000	(1ji4_A.pdb:0.7067920000	2fjc_A.pdb:0.6459500000):0.3177970000):0.2421960000	((((1dps_A.pdb:0.0000020000	1jts_A.pdb:0.0272490000):0.5587380000	1o9r_A.pdb:0.2864240000):0.4547700000	1uvh_A.pdb:0.8517500000):0.6081200000	((1tjo_A.pdb:0.0000010000	1tk6_A.pdb:0.0000010000):0.6664290000	((((2fzf_A.pdb:2.7427780000	((1lko_A.pdb:0.6245900000	1yuz_A.pdb:0.7687930000):0.9808250000	3qhb_A.pdb:0.7738460000):0.6470610000):0.2859780000	((((1lb3_A.pdb:0.0425700000	2za7_A.pdb:0.2493080000):0.3168360000	(1bg7_A.pdb:0.4812290000	1r03_A.pdb:0.2096200000):0.0502395000):0.2956350000	((1z6o_A.pdb:1.2173400000	1z6o_M.pdb:0.6718230000):0.3043860000	((1eum_A.pdb:0.4437730000	1krq_A.pdb:0.2755330000):0.2505890000	(3e6s_A.pdb:0.9590950000	(2jd7_A.pdb:0.3812810000	1vlg_A.pdb:0.1725820000):0.2018220000):0.1054770000):0.5257600000):0.0576157000):0.3890370000	((((((1otk_A.pdb:4.2009000000	2inp_C.pdb:0.0000020000):0.8027790000	1mty_B.pdb:2.4533990000):0.3214110000	2inc_B.pdb:0.7903210000):0.5900770000	(1mty_D.pdb:1.3713230000	3dhg_A.pdb:1.4654690000):0.6800140000):0.9519130000	(((2uw1_A.pdb:0.0000020000	2uw1_B.pdb:0.0050020000):0.0207619000	1afr_A.pdb:0.1385090000):1.1738100000	1za0_A.pdb:1.3767500000):0.4870800000):0.0000024963	((((1oqu_A.pdb:0.0681560000	(1r2f_A.pdb:0.2282340000	1uzr_A.pdb:0.0453630000):0.1250720000):0.8468810000	((1jk0_A.pdb:0.3622970000	1w68_A.pdb:0.0123490000):0.0908475000	2uw2_A.pdb:0.0000020000):1.4486200000):0.1034870000	1mxr_A.pdb:1.1809110000):0.9961560000	3ee4_A.pdb:1.1839610000):0.3044660000):0.8743620000):0.0964895000):0.5008410000	((((1bcf_A.pdb:0.0000010000	3e1q_A.pdb:0.0066990000):0.3154860000	2fkz_A.pdb:0.1631040000):0.2649200000	1jgc_A.pdb:0.3598510000):0.6791730000	1nfv_A.pdb:0.5874380000):0.3246830000):0.5385190000	2vzb_A.pdb:1.0917010000):0.4813110000):0.5769160000):0.2082490000):0.0550002000):0.0673918000	(1n1q_A.pdb:0.3620800000	2chp_A.pdb:0.5769700000):0.0461365000);
(1ji5_A.pdb:0.3258310000	(1jig_A.pdb:0.2872270000	((1n1q_A.pdb:0.2621440000	(1qgh_A.pdb:0.6190670000	(2ux1_A.pdb:0.5968140000	(1ji4_A.pdb:0.7611800000	2fjc_A.pdb:0.6625710000):0.2480080000):0.1905140000):0.3494960000):0.0519652000	((((1dps_A.pdb:0.0000020000	1jts_A.pdb:0.0133430000):0.4770670000	1o9r_A.pdb:0.2607400000):0.4552770000	1uvh_A.pdb:1.2090630000):0.6753130000	((1tjo_A.pdb:0.0000010000	1tk6_A.pdb:0.0000010000):0.9166750000	((((((2fzf_A.pdb:2.1972320000	(1lko_A.pdb:1.0251660000	1yuz_A.pdb:0.9860700000):0.8291810000):0.1515420000	3qhb_A.pdb:0.9045910000):0.6816530000	((((((1otk_A.pdb:3.8484750000	2inp_C.pdb:0.0000030000):0.3716670000	1mty_B.pdb:2.6241610000):0.5704800000	2inc_B.pdb:1.0826960000):0.8652290000	(1mty_D.pdb:1.1954760000	3dhg_A.pdb:1.5390560000):0.6115330000):1.1773200000	((((1oqu_A.pdb:0.0747240000	(1r2f_A.pdb:0.2467390000	1uzr_A.pdb:0.0922310000):0.1168010000):0.9067430000	1mxr_A.pdb:0.8440040000):0.1592700000	((1jk0_A.pdb:0.3051740000	1w68_A.pdb:0.0181700000):0.0506620000	2uw2_A.pdb:0.0000020000):1.2588300000):0.6184070000	3ee4_A.pdb:1.3025370000):0.4880040000):0.4485320000	(((2uw1_A.pdb:0.0000020000	2uw1_B.pdb:0.0101700000):0.0468909000	1afr_A.pdb:0.1065720000):0.6224880000	1za0_A.pdb:1.1721590000):0.5473290000):1.0862600000):0.5350360000	((((1lb3_A.pdb:0.0363100000	2za7_A.pdb:0.2769680000):0.2444640000	(1bg7_A.pdb:0.5604290000	1r03_A.pdb:0.2494830000):0.0507414000):0.3669230000	(1z6o_A.pdb:1.2194710000	1z6o_M.pdb:0.6383990000):0.1418550000):0.1927380000	((((1eum_A.pdb:0.4667860000	1krq_A.pdb:0.3160460000):0.3858500000	3e6s_A.pdb:1.1063340000):0.1853410000	2jd7_A.pdb:0.2403150000):0.1563180000	1vlg_A.pdb:0.2016910000):0.3396360000):0.4472810000):0.2865180000	((((1bcf_A.pdb:0.0000010000	3e1q_A.pdb:0.0063550000):0.2092760000	2fkz_A.pdb:0.1465740000):0.2364780000	1jgc_A.pdb:0.4190140000):0.4380670000	1nfv_A.pdb:0.6486810000):0.4229460000):0.2956570000	2vzb_A.pdb:0.8205590000):0.1842060000):0.7070750000):0.2322570000):0.1230990000):0.0687993000	2chp_A.pdb:0.5420940000);
(1ji5_A.pdb:0.3308550000	((1jig_A.pdb:0.1909570000	(((1qgh_A.pdb:0.4126540000	2ux1_A.pdb:0.4586560000):0.2113080000	(((1dps_A.pdb:0.0000020000	1jts_A.pdb:0.0071020000):0.4344520000	1o9r_A.pdb:0.2769330000):0.4058620000	1uvh_A.pdb:1.0872230000):0.5033050000):0.3308500000	(1ji4_A.pdb:0.8629320000	2fjc_A.pdb:1.0498980000):0.3137080000):0.1824600000):0.0388179000	((1tjo_A.pdb:0.0000010000	1tk6_A.pdb:0.0000010000):1.1763900000	((((((2fzf_A.pdb:2.5815010000	(1lko_A.pdb:0.5540490000	1yuz_A.pdb:0.9214610000):0.7036470000):0.5998110000	3qhb_A.pdb:0.4757530000):0.6885210000	(((((((1otk_A.pdb:4.6067570000	2inp_C.pdb:0.4888690000):0.5648450000	1mty_B.pdb:2.9188160000):0.3301220000	2inc_B.pdb:0.8507950000):1.2208000000	3dhg_A.pdb:0.8846900000):0.2701040000	1mty_D.pdb:1.5773350000):0.9865990000	(((((1oqu_A.pdb:0.1889210000	1uzr_A.pdb:0.1102580000):0.1567680000	1r2f_A.pdb:0.0679640000):0.7514740000	1mxr_A.pdb:1.3298580000):0.1848090000	((1jk0_A.pdb:0.3062750000	1w68_A.pdb:0.0000020000):0.1153740000	2uw2_A.pdb:0.0190960000):1.5724600000):0.8800260000	3ee4_A.pdb:1.3123870000):0.4656920000):0.0938244000	(((2uw1_A.pdb:0.0000020000	1afr_A.pdb:0.1815620000):0.0030268900	2uw1_B.pdb:0.0025540000):1.2182700000	1za0_A.pdb:1.4442590000):0.0000025293):0.6906270000):0.5225290000	(((((1lb3_A.pdb:0.0794750000	2za7_A.pdb:0.2755920000):0.2827310000	1bg7_A.pdb:0.7175120000):0.1317920000	1r03_A.pdb:0.1884640000):0.3884730000	(1z6o_A.pdb:1.2558380000	1z6o_M.pdb:0.6724650000):0.2942700000):0.2102960000	((((1eum_A.pdb:0.5573130000	1krq_A.pdb:0.2786640000):0.3313560000	3e6s_A.pdb:0.8585690000):0.2578630000	2jd7_A.pdb:0.2106940000):0.0318107000	1vlg_A.pdb:0.3922820000):0.4075080000):0.3613050000):0.6969410000	((((1bcf_A.pdb:0.0000010000	3e1q_A.pdb:0.0062170000):0.2820590000	2fkz_A.pdb:0.1581760000):0.3569990000	1jgc_A.pdb:0.5125220000):0.6835020000	1nfv_A.pdb:0.8091900000):0.3554870000):0.4433600000	2vzb_A.pdb:0.8666690000):0.3903290000):0.6572670000):0.0705908000	(1n1q_A.pdb:0.3330810000	2chp_A.pdb:0.7151310000):0.1708390000);
(1ji5_A.pdb:0.2556930000	((1jig_A.pdb:0.1065420000	((1qgh_A.pdb:0.4557610000	(2ux1_A.pdb:0.4617060000	(1ji4_A.pdb:1.0692220000	2fjc_A.pdb:0.6501240000):0.3417200000):0.3153360000):0.4902580000	((((1dps_A.pdb:0.0070010000	1jts_A.pdb:0.0000030000):0.3847930000	1o9r_A.pdb:0.3802210000):0.6344670000	1uvh_A.pdb:0.7438410000):0.6626230000	((1tjo_A.pdb:0.0000010000	1tk6_A.pdb:0.0000010000):0.4714280000	((((((2fzf_A.pdb:4.6294100000	(1lko_A.pdb:0.7224620000	1yuz_A.pdb:0.8577510000):0.6261240000):0.2442330000	3qhb_A.pdb:0.8248400000):0.5186100000	((((1otk_A.pdb:4.2145140000	2inp_C.pdb:0.0000020000):0.3730230000	(2inc_B.pdb:0.9616890000	1mty_B.pdb:2.1883890000):1.0285700000):0.7203410000	(1mty_D.pdb:1.4554410000	3dhg_A.pdb:1.9909140000):0.7127200000):2.2949000000	((((1oqu_A.pdb:0.0611020000	(1r2f_A.pdb:0.2066060000	1uzr_A.pdb:0.0879670000):0.1385240000):0.5821860000	(1mxr_A.pdb:1.0095150000	((1jk0_A.pdb:0.2375510000	1w68_A.pdb:0.0000030000):0.1023660000	2uw2_A.pdb:0.0137090000):1.4372400000):0.0871261000):0.8819100000	3ee4_A.pdb:1.1176190000):0.4335910000	(((2uw1_A.pdb:0.0000020000	2uw1_B.pdb:0.0102720000):0.0000023958	1afr_A.pdb:0.1402710000):1.4413000000	1za0_A.pdb:1.4173300000):0.1454520000):0.1927400000):0.8995270000):0.1639440000	(((1lb3_A.pdb:0.0792790000	2za7_A.pdb:0.2026650000):0.2008830000	(1bg7_A.pdb:0.7828530000	1r03_A.pdb:0.3746900000):0.0692794000):0.4909340000	((1z6o_A.pdb:1.2292790000	1z6o_M.pdb:0.5928490000):0.3150020000	((((1eum_A.pdb:0.4051160000	1krq_A.pdb:0.4159160000):0.3662290000	3e6s_A.pdb:1.0171680000):0.1757030000	2jd7_A.pdb:0.2214900000):0.2011960000	1vlg_A.pdb:0.2276170000):0.4856880000):0.0291973000):0.5795960000):0.4662070000	((((1bcf_A.pdb:0.0000010000	3e1q_A.pdb:0.0067730000):0.3250610000	2fkz_A.pdb:0.1205420000):0.3084070000	1jgc_A.pdb:0.2746470000):0.6616820000	1nfv_A.pdb:0.5955860000):0.4689260000):0.5144310000	2vzb_A.pdb:0.7295650000):1.1673300000):0.7910430000):0.4997480000):0.2498230000):0.0640120000	1n1q_A.pdb:0.5824900000):0.1050610000	2chp_A.pdb:0.6074330000);
(1ji5_A.pdb:0.3241120000	1jig_A.pdb:0.2446000000	((1n1q_A.pdb:0.4290950000	2chp_A.pdb:0.6316800000):0.2090650000	(((1qgh_A.pdb:0.4375140000	2ux1_A.pdb:0.7218050000):0.3341830000	(1ji4_A.pdb:0.7986170000	2fjc_A.pdb:0.9750210000):0.3118330000):0.1377260000	((((1dps_A.pdb:0.0161590000	1jts_A.pdb:0.0183540000):0.3679570000	1o9r_A.pdb:0.3500690000):0.6869510000	1uvh_A.pdb:0.5469100000):0.4931530000	((1tjo_A.pdb:0.0000010000	1tk6_A.pdb:0.0000010000):0.4379730000	((((2fzf_A.pdb:2.1464260000	((1lko_A.pdb:0.7165830000	1yuz_A.pdb:0.8553630000):0.5914480000	3qhb_A.pdb:0.9626890000):0.9881500000):0.4313780000	((((((1otk_A.pdb:3.6714340000	2inp_C.pdb:0.1853400000):0.2937070000	2inc_B.pdb:1.4671800000):0.9367710000	1mty_B.pdb:1.9456620000):0.4866850000	(1mty_D.pdb:1.5427170000	3dhg_A.pdb:1.5103730000):0.8301540000):1.0088700000	(((1oqu_A.pdb:0.0000020000	(1r2f_A.pdb:0.2327790000	1uzr_A.pdb:0.0370390000):0.2288610000):0.5413050000	(1mxr_A.pdb:1.4298950000	((1jk0_A.pdb:0.3431120000	1w68_A.pdb:0.0005950000):0.0686472000	2uw2_A.pdb:0.0685000000):1.6000700000):0.3296210000):0.2958730000	3ee4_A.pdb:1.6910420000):0.4552730000):0.0000022730	(((2uw1_A.pdb:0.0000020000	2uw1_B.pdb:0.0101290000):0.0470243000	1afr_A.pdb:0.1262660000):1.5948500000	1za0_A.pdb:1.0355350000):0.9351070000):1.0411800000):0.0955197000	(((((1bcf_A.pdb:0.0000010000	3e1q_A.pdb:0.0062410000):0.3258870000	2fkz_A.pdb:0.1812170000):0.2563550000	1jgc_A.pdb:0.3899380000):0.4760150000	1nfv_A.pdb:0.9924060000):0.6354810000	((((((1lb3_A.pdb:0.0414120000	2za7_A.pdb:0.1461010000):0.2917940000	1bg7_A.pdb:0.5568590000):0.0842946000	1r03_A.pdb:0.2658940000):0.2046350000	1z6o_A.pdb:1.5449630000):0.2672780000	1z6o_M.pdb:0.7622280000):0.3055780000	((((1eum_A.pdb:0.5631840000	1krq_A.pdb:0.4115790000):0.4762130000	3e6s_A.pdb:1.0077360000):0.1948730000	2jd7_A.pdb:0.3106520000):0.1071080000	1vlg_A.pdb:0.3689510000):0.4362050000):0.3771180000):0.3560700000):0.2678460000	2vzb_A.pdb:0.8427920000):0.6692650000):0.7089600000):0.4981650000):0.1875150000):0.0556625000);
(1ji5_A.pdb:0.2890170000	((1jig_A.pdb:0.2744830000	((1ji4_A.pdb:0.6487040000	(2fjc_A.pdb:0.8633730000	((1tjo_A.pdb:0.0000010000	1tk6_A.pdb:0.0000010000):0.6814320000	((((2fzf_A.pdb:2.5045250000	((1lko_A.pdb:1.2664180000	1yuz_A.pdb:0.7330130000):0.6336560000	3qhb_A.pdb:0.9567320000):0.9570220000):0.4305110000	((((1bcf_A.pdb:0.0000010000	3e1q_A.pdb:0.0000030000):0.3008670000	2fkz_A.pdb:0.1301840000):0.4098780000	1jgc_A.pdb:0.2329050000):0.7135700000	1nfv_A.pdb:0.5431410000):0.1557220000):0.2220470000	((((((1lb3_A.pdb:0.0611230000	2za7_A.pdb:0.1431320000):0.3647930000	((((1otk_A.pdb:3.5271180000	2inp_C.pdb:0.0000020000):0.6897110000	(2inc_B.pdb:0.9313070000	1mty_B.pdb:2.1326080000):0.4104860000):0.2815180000	(1mty_D.pdb:1.5070290000	3dhg_A.pdb:1.3460040000):0.6547930000):0.3064800000	((((1oqu_A.pdb:0.0946020000	(1r2f_A.pdb:0.3148850000	1uzr_A.pdb:0.1138660000):0.1151290000):0.7824240000	3ee4_A.pdb:1.9672010000):0.0695568000	(1mxr_A.pdb:1.3599150000	(1jk0_A.pdb:0.3210430000	(2uw2_A.pdb:0.0811670000	1w68_A.pdb:0.0251790000):0.1104760000):1.5535300000):0.2290090000):1.0457200000	(((2uw1_A.pdb:0.0000020000	2uw1_B.pdb:0.0101040000):0.0402963000	1afr_A.pdb:0.0615570000):1.7265100000	1za0_A.pdb:0.9696070000):0.9888420000):0.4045760000):1.5314900000):0.0000025414	1bg7_A.pdb:0.4529650000):0.1114910000	1r03_A.pdb:0.1207420000):0.3135520000	(1z6o_A.pdb:1.5473710000	1z6o_M.pdb:0.7791180000):0.2787490000):0.4427790000	((((1eum_A.pdb:0.6942220000	1krq_A.pdb:0.3153940000):0.2007210000	3e6s_A.pdb:0.9565810000):0.1846230000	1vlg_A.pdb:0.3462950000):0.0342687000	2jd7_A.pdb:0.1692550000):0.1622050000):0.7864650000):0.4714010000	2vzb_A.pdb:1.0045320000):0.2301330000):0.7459060000):0.0409000000):0.2946470000	(((1dps_A.pdb:0.0055350000	1jts_A.pdb:0.0217620000):0.3760610000	1o9r_A.pdb:0.3389280000):0.4847890000	1uvh_A.pdb:0.8623840000):0.3407370000):0.2577120000):0.0562281000	(1qgh_A.pdb:0.1967850000	2ux1_A.pdb:0.6838120000):0.5186110000):0.0465618000	(1n1q_A.pdb:0.3677680000	2chp_A.pdb:0.6094210000):0.1732160000);
(1ji5_A.pdb:0.2545920000	(1jig_A.pdb:0.2236740000	(1n1q_A.pdb:0.4788080000	2chp_A.pdb:0.3717560000):0.0695193000):0.0720353000	((1qgh_A.pdb:0.3558720000	2ux1_A.pdb:0.4723240000):0.4470670000	(1ji4_A.pdb:0.8154380000	(2fjc_A.pdb:0.8893300000	((((1dps_A.pdb:0.0000020000	1jts_A.pdb:0.0253530000):0.3619410000	1o9r_A.pdb:0.4080470000):0.2378170000	1uvh_A.pdb:0.8580740000):0.2299450000	((1tjo_A.pdb:0.0000010000	1tk6_A.pdb:0.0000010000):0.9390980000	(((((2fzf_A.pdb:3.0539470000	((1lko_A.pdb:0.8272870000	1yuz_A.pdb:0.6724880000):0.7114680000	3qhb_A.pdb:1.0190490000):0.4985830000):0.4639820000	(((1otk_A.pdb:3.0355510000	(((2inc_B.pdb:0.5896930000	1mty_B.pdb:2.7536340000):0.5668900000	2inp_C.pdb:0.8186490000):0.2983090000	(1mty_D.pdb:2.0847250000	3dhg_A.pdb:0.9048080000):0.8140020000):0.7076690000):1.3706500000	((((1oqu_A.pdb:0.1039950000	(1r2f_A.pdb:0.3383730000	1uzr_A.pdb:0.0698790000):0.2016090000):0.6957780000	1mxr_A.pdb:1.1033840000):0.0986236000	(1jk0_A.pdb:0.0000030000	(2uw2_A.pdb:0.1234280000	1w68_A.pdb:0.0000020000):0.3217660000):1.2757400000):0.8949030000	3ee4_A.pdb:1.3655680000):0.2042510000):0.3133250000	(((2uw1_A.pdb:0.0000020000	2uw1_B.pdb:0.0000020000):0.0274791000	1afr_A.pdb:0.1171750000):1.7391100000	1za0_A.pdb:1.4525430000):0.3382810000):0.9900190000):0.2639440000	(((1lb3_A.pdb:0.0514710000	2za7_A.pdb:0.2339640000):0.3091350000	(1bg7_A.pdb:0.5954920000	1r03_A.pdb:0.3412720000):0.0172362000):0.4949690000	((1z6o_A.pdb:1.0587130000	1z6o_M.pdb:0.5697060000):0.2161890000	((((1eum_A.pdb:0.3818180000	1krq_A.pdb:0.3767760000):0.4863800000	2jd7_A.pdb:0.1583230000):0.2444790000	3e6s_A.pdb:0.9473970000):0.3211710000	1vlg_A.pdb:0.0566500000):0.7269500000):0.0805488000):0.3311880000):0.3498780000	((((1bcf_A.pdb:0.0000010000	3e1q_A.pdb:0.0000030000):0.2669840000	2fkz_A.pdb:0.1689740000):0.2299560000	1jgc_A.pdb:0.2705000000):0.3368360000	1nfv_A.pdb:0.8283950000):0.2877190000):0.3732640000	2vzb_A.pdb:0.8902470000):1.1807700000):0.4157750000):0.2321960000):0.0000025712):0.2420890000):0.1899360000);
(1ji5_A.pdb:0.2985520000	(1jig_A.pdb:0.1058260000	(((1qgh_A.pdb:0.2669340000	2ux1_A.pdb:0.5891210000):0.3334680000	(1ji4_A.pdb:0.4938880000	2fjc_A.pdb:0.6416020000):0.3557990000):0.3113330000	((((1dps_A.pdb:0.0000020000	1jts_A.pdb:0.0141140000):0.4523820000	1o9r_A.pdb:0.3285800000):0.5297800000	1uvh_A.pdb:0.7972830000):0.6568300000	((1tjo_A.pdb:0.0000010000	1tk6_A.pdb:0.0000010000):0.5717180000	((((((2fzf_A.pdb:2.5110360000	3qhb_A.pdb:0.7601300000):0.1863650000	(1lko_A.pdb:0.8348660000	1yuz_A.pdb:0.9364340000):0.0800138000):0.8237370000	(((((((1otk_A.pdb:4.7324260000	2inp_C.pdb:0.0000020000):0.6318060000	(2inc_B.pdb:0.6838090000	1mty_B.pdb:2.2156690000):0.3038390000):1.1911300000	(1mty_D.pdb:2.1207210000	3dhg_A.pdb:0.8962750000):0.3031740000):0.4840310000	((1jk0_A.pdb:0.2682830000	1w68_A.pdb:0.0000030000):0.1173530000	2uw2_A.pdb:0.0000020000):1.4880900000):0.3163790000	((1oqu_A.pdb:0.0672250000	(1r2f_A.pdb:0.2387220000	1uzr_A.pdb:0.1148670000):0.0936947000):0.7541040000	1mxr_A.pdb:1.1321000000):0.2464680000):0.4788060000	3ee4_A.pdb:1.5619300000):0.2754440000	(((2uw1_A.pdb:0.0000020000	2uw1_B.pdb:0.0095980000):0.0626041000	1afr_A.pdb:0.1425520000):1.0156000000	1za0_A.pdb:1.6586150000):0.4252970000):0.2234570000):0.8195270000	(((((1lb3_A.pdb:0.0402900000	2za7_A.pdb:0.1554480000):0.2761750000	(1bg7_A.pdb:0.4891190000	1r03_A.pdb:0.1954930000):0.0504641000):0.3582140000	1z6o_M.pdb:0.7659200000):0.1016430000	1z6o_A.pdb:1.5025880000):0.1324030000	((((1eum_A.pdb:0.4946550000	1krq_A.pdb:0.2071780000):0.3428530000	3e6s_A.pdb:0.7099740000):0.2415050000	2jd7_A.pdb:0.2467250000):0.1400300000	1vlg_A.pdb:0.1721880000):0.3040590000):0.5941900000):0.2005810000	((((1bcf_A.pdb:0.0000010000	3e1q_A.pdb:0.0000030000):0.2588850000	2fkz_A.pdb:0.0930270000):0.2483850000	1jgc_A.pdb:0.4232690000):0.7600670000	1nfv_A.pdb:0.8068200000):0.4038950000):0.4913320000	2vzb_A.pdb:0.8561940000):0.6711430000):0.4088460000):0.5614410000):0.0000029847):0.0745806000	(1n1q_A.pdb:0.2610650000	2chp_A.pdb:0.7010860000):0.1784070000);
(1ji5_A.pdb:0.2896390000	(1jig_A.pdb:0.1613280000	2chp_A.pdb:0.6013840000):0.1117770000	(1n1q_A.pdb:0.2344260000	((1qgh_A.pdb:0.3631020000	(2ux1_A.pdb:0.5332450000	(((1dps_A.pdb:0.0095460000	1jts_A.pdb:0.0091740000):0.1657390000	1o9r_A.pdb:0.4640760000):0.4482950000	1uvh_A.pdb:0.6913190000):0.6662810000):0.2274080000):0.4377170000	((1ji4_A.pdb:0.4877700000	2fjc_A.pdb:0.7317120000):0.1581500000	((1tjo_A.pdb:0.0000010000	1tk6_A.pdb:0.0000010000):0.8136220000	(((((((2fzf_A.pdb:2.0124800000	(((1otk_A.pdb:5.1453280000	2inp_C.pdb:0.2059910000):0.1287730000	(2inc_B.pdb:1.2322230000	1mty_B.pdb:2.2376750000):0.6820260000):1.6077500000	(1mty_D.pdb:1.6861390000	3dhg_A.pdb:1.0817130000):0.6825120000):0.2813860000):0.1542470000	((((1oqu_A.pdb:0.1332730000	(1r2f_A.pdb:0.2364800000	1uzr_A.pdb:0.0544430000):0.1390130000):0.8178190000	3ee4_A.pdb:1.6766700000):0.1817010000	1mxr_A.pdb:1.0080290000):0.3717030000	((1jk0_A.pdb:0.3723580000	1w68_A.pdb:0.0047940000):0.1482490000	2uw2_A.pdb:0.0000030000):1.1564100000):0.3244620000):0.7904380000	(((2uw1_A.pdb:0.0000020000	2uw1_B.pdb:0.0000020000):0.0550181000	1afr_A.pdb:0.1725030000):1.1223000000	1za0_A.pdb:1.5916390000):0.5246060000):0.6603160000	((1lko_A.pdb:0.7233200000	1yuz_A.pdb:0.9587700000):0.7920920000	3qhb_A.pdb:0.6888700000):0.3975080000):0.8109710000	(((((1lb3_A.pdb:0.0888310000	2za7_A.pdb:0.0938980000):0.4140360000	1bg7_A.pdb:0.3416510000):0.0651519000	1r03_A.pdb:0.2241730000):0.6763120000	(1z6o_A.pdb:1.3885760000	1z6o_M.pdb:0.5343900000):0.2996660000):0.1738630000	((((1eum_A.pdb:0.5377810000	1krq_A.pdb:0.3305770000):0.4124560000	3e6s_A.pdb:1.1490950000):0.3293440000	2jd7_A.pdb:0.1777020000):0.1591940000	1vlg_A.pdb:0.1857910000):0.4403040000):0.5062430000):0.3082390000	((((1bcf_A.pdb:0.0000010000	3e1q_A.pdb:0.0000030000):0.1172930000	2fkz_A.pdb:0.2225510000):0.3637510000	1jgc_A.pdb:0.3169990000):0.5865620000	1nfv_A.pdb:1.0738900000):0.1176390000):0.3366410000	2vzb_A.pdb:1.0407720000):0.2163090000):0.6746990000):0.3491880000):0.0997527000):0.0228929000);
(1ji5_A.pdb:0.3386320000	((1jig_A.pdb:0.2356350000	((1qgh_A.pdb:0.3711720000	2ux1_A.pdb:0.4060810000):0.3782490000	(1ji4_A.pdb:0.8062780000	2fjc_A.pdb:0.7232830000):0.2287910000):0.3817100000):0.1013050000	((((1dps_A.pdb:0.0000030000	1jts_A.pdb:0.0074320000):0.5946400000	1o9r_A.pdb:0.2902650000):0.4871220000	1uvh_A.pdb:0.6488170000):0.7611640000	((1tjo_A.pdb:0.0000010000	1tk6_A.pdb:0.0000010000):0.8960150000	((((2fzf_A.pdb:2.8430870000	((1lko_A.pdb:0.7181150000	1yuz_A.pdb:0.8080210000):0.7341150000	3qhb_A.pdb:0.7934780000):0.8185070000):0.4607620000	((((((1otk_A.pdb:5.1700270000	2inp_C.pdb:0.2028910000):0.2840980000	1mty_B.pdb:2.8342710000):0.5251700000	2inc_B.pdb:0.7714380000):0.6256610000	(1mty_D.pdb:1.5137300000	3dhg_A.pdb:1.1850070000):0.3240300000):1.0243000000	(3ee4_A.pdb:1.1250890000	(((2uw1_A.pdb:0.0000020000	2uw1_B.pdb:0.0151310000):0.1370700000	1afr_A.pdb:0.0825330000):1.0214200000	1za0_A.pdb:1.7342690000):0.3300100000):0.0589304000):0.0782544000	(((1oqu_A.pdb:0.1663200000	(1r2f_A.pdb:0.1927760000	1uzr_A.pdb:0.0779550000):0.0372578000):0.8994470000	((1jk0_A.pdb:0.4198630000	1w68_A.pdb:0.0000020000):0.1010690000	2uw2_A.pdb:0.0637190000):1.0892400000):0.4525190000	1mxr_A.pdb:0.4674450000):0.9842320000):0.5466610000):0.5451050000	(((((1bcf_A.pdb:0.0000010000	3e1q_A.pdb:0.0000030000):0.1958170000	2fkz_A.pdb:0.2522430000):0.2154550000	1jgc_A.pdb:0.6348450000):0.6380990000	1nfv_A.pdb:0.6496970000):0.4448580000	((((((1lb3_A.pdb:0.0665440000	2za7_A.pdb:0.2016160000):0.3104050000	1bg7_A.pdb:0.5496030000):0.0686583000	1r03_A.pdb:0.2129040000):0.2382190000	1z6o_A.pdb:1.6811810000):0.4380890000	1z6o_M.pdb:0.8109230000):0.1311070000	((((1eum_A.pdb:0.5048730000	1krq_A.pdb:0.3114160000):0.2652080000	3e6s_A.pdb:1.0495070000):0.2503630000	2jd7_A.pdb:0.1772780000):0.1790180000	1vlg_A.pdb:0.4302030000):0.6183580000):0.3760520000):0.2724880000):0.2050060000	2vzb_A.pdb:1.1245220000):0.4963890000):0.3639380000):0.1639570000):0.0537320000	(1n1q_A.pdb:0.2893140000	2chp_A.pdb:0.6157470000):0.1189240000);
(1ji5_A.pdb:0.1766440000	(1jig_A.pdb:0.2989120000	(((1qgh_A.pdb:0.4088420000	2ux1_A.pdb:0.3430700000):0.2671230000	(1ji4_A.pdb:0.4709310000	2fjc_A.pdb:0.8146450000):0.2755190000):0.2654220000	((((1dps_A.pdb:0.0000020000	1jts_A.pdb:0.0000020000):0.4509920000	1o9r_A.pdb:0.3666620000):0.4517830000	1uvh_A.pdb:0.5759740000):0.3211650000	((1tjo_A.pdb:0.0000010000	1tk6_A.pdb:0.0000010000):0.8966240000	(((((2fzf_A.pdb:3.8276240000	((1lko_A.pdb:0.8711320000	1yuz_A.pdb:0.7071020000):1.0995700000	3qhb_A.pdb:0.3591030000):0.5487770000):0.7621420000	(((1otk_A.pdb:3.3931640000	(((2inc_B.pdb:0.9549440000	1mty_B.pdb:2.2868900000):0.2426050000	2inp_C.pdb:0.5016540000):0.7202310000	(1mty_D.pdb:1.4573530000	3dhg_A.pdb:1.3845950000):0.7940400000):0.1539230000):0.6551390000	(((2uw1_A.pdb:0.0000020000	2uw1_B.pdb:0.0244250000):0.0412278000	1afr_A.pdb:0.1028510000):1.1452900000	1za0_A.pdb:1.4041540000):0.3707810000):0.0000021749	(((1oqu_A.pdb:0.1070650000	(1r2f_A.pdb:0.1817240000	1uzr_A.pdb:0.0852790000):0.1550560000):0.6285330000	(1mxr_A.pdb:1.0918480000	((1jk0_A.pdb:0.3643110000	1w68_A.pdb:0.0000030000):0.1559680000	2uw2_A.pdb:0.0000030000):1.1510500000):0.2529620000):0.7059180000	3ee4_A.pdb:1.4214710000):0.2328880000):0.6448700000):0.2350040000	(((((1lb3_A.pdb:0.0755110000	2za7_A.pdb:0.1557840000):0.3318170000	1bg7_A.pdb:0.6278050000):0.0965858000	1r03_A.pdb:0.1034960000):0.3814410000	(1z6o_A.pdb:1.5031640000	1z6o_M.pdb:0.5552890000):0.3812500000):0.2347250000	((((1eum_A.pdb:0.5179810000	1krq_A.pdb:0.2194300000):0.5046540000	3e6s_A.pdb:1.0993820000):0.1560580000	2jd7_A.pdb:0.2327580000):0.1161020000	1vlg_A.pdb:0.2865120000):0.5836610000):0.4456610000):0.5686390000	((((1bcf_A.pdb:0.0000010000	3e1q_A.pdb:0.0126080000):0.1906330000	2fkz_A.pdb:0.3393690000):0.2728110000	1jgc_A.pdb:0.3242760000):0.6737600000	1nfv_A.pdb:0.7077300000):0.5785140000):0.1761510000	2vzb_A.pdb:0.7992800000):0.4011150000):0.2524780000):0.4746300000):0.0653252000):0.0251310000	(1n1q_A.pdb:0.4172450000	2chp_A.pdb:0.5522270000):0.1763080000);
(1ji5_A.pdb:0.3270540000	1jig_A.pdb:0.1630610000	((1n1q_A.pdb:0.3700970000	2chp_A.pdb:0.5736690000):0.1109940000	(((1qgh_A.pdb:0.4202020000	2ux1_A.pdb:0.5233240000):0.2524400000	(((1dps_A.pdb:0.0029500000	1jts_A.pdb:0.0305980000):0.4875670000	1o9r_A.pdb:0.1724990000):0.3482260000	1uvh_A.pdb:0.8187810000):0.5700930000):0.0649062000	((1ji4_A.pdb:0.7436640000	2fjc_A.pdb:1.0562060000):0.0819630000	((1tjo_A.pdb:0.0000010000	1tk6_A.pdb:0.0000010000):0.7602480000	((((((((((2fzf_A.pdb:2.9115880000	1yuz_A.pdb:0.5634640000):0.2745030000	1lko_A.pdb:0.8162390000):0.6734090000	3qhb_A.pdb:0.7716810000):0.8437730000	((((((1otk_A.pdb:3.2453720000	2inp_C.pdb:0.0000020000):0.8897940000	(2inc_B.pdb:0.7935430000	1mty_B.pdb:2.4929260000):0.2426140000):0.9358710000	1mty_D.pdb:1.3131230000):0.2132150000	3dhg_A.pdb:0.9107560000):1.2767200000	((((1oqu_A.pdb:0.1524610000	(1r2f_A.pdb:0.2569360000	1uzr_A.pdb:0.0619220000):0.0429811000):0.6044350000	((1jk0_A.pdb:0.3733650000	1w68_A.pdb:0.0208150000):0.0832126000	2uw2_A.pdb:0.0000030000):1.7678300000):0.2187160000	1mxr_A.pdb:1.2161260000):0.9157680000	3ee4_A.pdb:1.5410070000):0.5805560000):0.2943580000	(((2uw1_A.pdb:0.0000020000	2uw1_B.pdb:0.0000020000):0.0334244000	1afr_A.pdb:0.1258820000):0.8926830000	1za0_A.pdb:1.4283400000):0.4010440000):0.0626855000):0.9402350000	1z6o_M.pdb:0.5312140000):0.1781420000	1z6o_A.pdb:1.2664090000):0.3659060000	((1lb3_A.pdb:0.0623830000	2za7_A.pdb:0.2230170000):0.3191310000	(1bg7_A.pdb:0.5226550000	1r03_A.pdb:0.2324380000):0.0381012000):0.4328790000):0.2367150000	((((1eum_A.pdb:0.3631350000	1krq_A.pdb:0.4081670000):0.1406240000	3e6s_A.pdb:0.8548750000):0.3749230000	2jd7_A.pdb:0.2876260000):0.1283970000	1vlg_A.pdb:0.2968130000):0.2557420000):0.9256490000	((((1bcf_A.pdb:0.0000010000	3e1q_A.pdb:0.0000030000):0.2819810000	2fkz_A.pdb:0.1061040000):0.4015710000	1jgc_A.pdb:0.3572240000):0.5654120000	1nfv_A.pdb:0.7316640000):0.4058590000):0.2727050000	2vzb_A.pdb:0.6155670000):0.4105240000):0.5599330000):0.1479810000):0.0960591000):0.0585553000);
(1ji5_A.pdb:0.2671450000	(1jig_A.pdb:0.3283000000	(((1qgh_A.pdb:0.3613600000	(2ux1_A.pdb:0.3456750000	(((1dps_A.pdb:0.0000020000	1jts_A.pdb:0.0144510000):0.2715700000	1o9r_A.pdb:0.3168050000):0.1948130000	1uvh_A.pdb:0.7765130000):0.5845290000):0.2965140000):0.4662260000	(1ji4_A.pdb:0.6644450000	2fjc_A.pdb:0.9834620000):0.2456660000):0.0919249000	((1tjo_A.pdb:0.0000010000	1tk6_A.pdb:0.0000010000):1.0058000000	((((((2fzf_A.pdb:2.6479140000	3qhb_A.pdb:0.5411110000):0.2175660000	(1lko_A.pdb:0.5059990000	1yuz_A.pdb:0.9706020000):0.8160970000):0.5970230000	(((((((1otk_A.pdb:3.8343260000	2inp_C.pdb:0.2077680000):1.3623200000	1mty_B.pdb:2.1250020000):0.1845200000	2inc_B.pdb:1.3915120000):0.5206870000	(1mty_D.pdb:2.1435150000	3dhg_A.pdb:1.3561060000):0.6250270000):0.8427200000	((1oqu_A.pdb:0.1822380000	(1r2f_A.pdb:0.2785230000	1uzr_A.pdb:0.0911970000):0.1348030000):0.5346810000	(1mxr_A.pdb:1.1136700000	(1jk0_A.pdb:0.1524650000	(2uw2_A.pdb:0.0986520000	1w68_A.pdb:0.0044780000):0.2120270000):1.5734300000):0.3092810000):0.5590930000):0.2534770000	3ee4_A.pdb:1.2603190000):0.4710100000	(((2uw1_A.pdb:0.0000020000	2uw1_B.pdb:0.0100550000):0.0000020523	1afr_A.pdb:0.1783780000):1.4202100000	1za0_A.pdb:1.3686020000):0.5051220000):0.4815740000):0.2754060000	((((1lb3_A.pdb:0.1301820000	2za7_A.pdb:0.1703410000):0.3305150000	1bg7_A.pdb:0.5608780000):0.0767759000	1r03_A.pdb:0.3102280000):0.4622900000	(1z6o_A.pdb:1.1921900000	(1z6o_M.pdb:0.4969750000	((((1eum_A.pdb:0.4857350000	1krq_A.pdb:0.4112140000):0.4914760000	3e6s_A.pdb:0.9414350000):0.1752990000	2jd7_A.pdb:0.2667310000):0.2363020000	1vlg_A.pdb:0.1509670000):0.5463740000):0.1251750000):0.1482700000):0.5747370000):0.5977970000	((((1bcf_A.pdb:0.0000010000	3e1q_A.pdb:0.0135520000):0.2753420000	2fkz_A.pdb:0.2186760000):0.2957660000	1jgc_A.pdb:0.3756550000):0.5261540000	1nfv_A.pdb:0.5369620000):0.0393774000):0.3977590000	2vzb_A.pdb:1.1637840000):0.2865220000):0.8239920000):0.0782229000):0.0992065000	(1n1q_A.pdb:0.3780030000	2chp_A.pdb:0.5237820000):0.0873131000);
(1ji5_A.pdb:0.2124450000	((1jig_A.pdb:0.1275780000	(1qgh_A.pdb:0.5711910000	(2ux1_A.pdb:0.6349990000	(1ji4_A.pdb:0.6455340000	2fjc_A.pdb:0.6133850000):0.1265490000):0.1756260000):0.3223550000):0.0985100000	((((1dps_A.pdb:0.0150290000	1jts_A.pdb:0.0279090000):0.4065290000	1o9r_A.pdb:0.3858160000):0.3539090000	1uvh_A.pdb:0.7040320000):0.5199920000	((1tjo_A.pdb:0.0000020000	1tk6_A.pdb:0.0000020000):0.8136440000	((((((2fzf_A.pdb:2.1176530000	(1lko_A.pdb:0.9274240000	1yuz_A.pdb:0.5835200000):0.2248540000):0.8554250000	3qhb_A.pdb:0.7118230000):0.7032540000	(((((((1otk_A.pdb:3.9722610000	2inp_C.pdb:0.2212760000):0.1615550000	1mty_B.pdb:2.6035310000):0.9460860000	2inc_B.pdb:0.7710610000):0.2739330000	(1mty_D.pdb:1.8259810000	3dhg_A.pdb:0.6952310000):0.9616630000):0.8635330000	(((2uw1_A.pdb:0.0000020000	2uw1_B.pdb:0.0000020000):0.0107756000	1afr_A.pdb:0.1040550000):0.8982090000	1za0_A.pdb:1.3474190000):0.6030340000):0.2464950000	3ee4_A.pdb:1.2472290000):0.2678610000	((1oqu_A.pdb:0.1410940000	(1r2f_A.pdb:0.2266930000	1uzr_A.pdb:0.0891450000):0.1201800000):0.5382490000	(1mxr_A.pdb:0.8837320000	((1jk0_A.pdb:0.2868920000	1w68_A.pdb:0.0069600000):0.0449938000	2uw2_A.pdb:0.0551970000):1.2287700000):0.3260340000):0.7710440000):0.7398230000):0.1561220000	(((((1lb3_A.pdb:0.0776780000	2za7_A.pdb:0.1934090000):0.4037570000	1bg7_A.pdb:0.6141530000):0.0984845000	1r03_A.pdb:0.1820060000):0.3915480000	(1z6o_A.pdb:1.2245280000	1z6o_M.pdb:0.5365340000):0.2229600000):0.2535400000	(((1eum_A.pdb:0.5090060000	1krq_A.pdb:0.3075670000):0.3918610000	3e6s_A.pdb:0.9539350000):0.1349750000	(2jd7_A.pdb:0.3649660000	1vlg_A.pdb:0.2406800000):0.1243800000):0.2230290000):0.6621720000):0.4181950000	((((1bcf_A.pdb:0.0000010000	3e1q_A.pdb:0.0126410000):0.1875400000	2fkz_A.pdb:0.2102140000):0.1490600000	1jgc_A.pdb:0.3640780000):0.6927880000	1nfv_A.pdb:0.4988050000):0.2471530000):0.3859030000	2vzb_A.pdb:1.0387680000):0.4018430000):0.4958250000):0.4116370000):0.0853085000	(1n1q_A.pdb:0.3496600000	2chp_A.pdb:0.6343650000):0.0757644000);
(1ji5_A.pdb:0.3597050000	1jig_A.pdb:0.1972620000	((1n1q_A.pdb:0.2520790000	2chp_A.pdb:0.5679700000):0.0772841000	(((1qgh_A.pdb:0.3183390000	2ux1_A.pdb:0.6413950000):0.2078980000	(((1dps_A.pdb:0.0000020000	1jts_A.pdb:0.0334000000):0.4056070000	1o9r_A.pdb:0.2527610000):0.5222690000	1uvh_A.pdb:0.8940990000):0.6442010000):0.2086550000	((1ji4_A.pdb:0.8757230000	(((1tjo_A.pdb:0.0000010000	1tk6_A.pdb:0.0000010000):0.8741250000	2vzb_A.pdb:1.2042850000):0.0000026165	(((2fzf_A.pdb:3.2122150000	((1lko_A.pdb:0.8757710000	1yuz_A.pdb:0.9010220000):1.3954900000	3qhb_A.pdb:0.9019200000):0.4185320000):0.3248430000	(((((1lb3_A.pdb:0.0542470000	2za7_A.pdb:0.1787250000):0.2869230000	1r03_A.pdb:0.3293080000):0.0712913000	1bg7_A.pdb:0.5972960000):0.4279190000	((1z6o_A.pdb:1.3698570000	1z6o_M.pdb:0.5985090000):0.4897130000	((((1eum_A.pdb:0.5795580000	1krq_A.pdb:0.3572560000):0.2409090000	3e6s_A.pdb:0.8644260000):0.3013250000	2jd7_A.pdb:0.4145180000):0.1969460000	1vlg_A.pdb:0.2584530000):0.3305670000):0.2048730000):0.6867870000	(((((1otk_A.pdb:3.1146950000	2inp_C.pdb:0.1610860000):0.7699310000	2inc_B.pdb:0.8636770000):0.3470820000	1mty_B.pdb:1.9583100000):0.1441520000	(1mty_D.pdb:1.3201240000	3dhg_A.pdb:1.4249310000):0.5581210000):0.9617290000	((((1oqu_A.pdb:0.1133810000	(1r2f_A.pdb:0.2795420000	1uzr_A.pdb:0.1295840000):0.0886236000):0.8286380000	(1mxr_A.pdb:1.0317110000	((1jk0_A.pdb:0.2588640000	1w68_A.pdb:0.0242010000):0.1212270000	2uw2_A.pdb:0.0000030000):1.3422200000):0.3805300000):0.8335270000	3ee4_A.pdb:1.7555210000):0.3566970000	(((2uw1_A.pdb:0.0000020000	2uw1_B.pdb:0.0103230000):0.0068288700	1afr_A.pdb:0.1767950000):1.2428100000	1za0_A.pdb:1.4873010000):0.4169310000):0.1201950000):1.2923300000):0.0587243000):0.7874470000	((((1bcf_A.pdb:0.0000010000	3e1q_A.pdb:0.0062260000):0.2228370000	2fkz_A.pdb:0.1838740000):0.2175680000	1jgc_A.pdb:0.3867360000):1.1178900000	1nfv_A.pdb:1.2378320000):0.0000025127):0.7359340000):0.6870660000):0.0000020391	2fjc_A.pdb:1.0677480000):0.1943170000):0.0890640000):0.1116270000);
(1ji5_A.pdb:0.2605130000	(1jig_A.pdb:0.2178450000	(1n1q_A.pdb:0.3311850000	2chp_A.pdb:0.4641170000):0.1690540000):0.1262410000	(((1qgh_A.pdb:0.2458530000	(2ux1_A.pdb:0.5034060000	(((1dps_A.pdb:0.0000020000	1jts_A.pdb:0.0225500000):0.2902700000	1o9r_A.pdb:0.5345100000):0.3910160000	1uvh_A.pdb:0.8706000000):0.7541360000):0.2716720000):0.3248810000	(1ji4_A.pdb:0.6765920000	2fjc_A.pdb:1.0825710000):0.1908800000):0.1256150000	((1tjo_A.pdb:0.0000010000	1tk6_A.pdb:0.0000010000):0.7489040000	(((((2fzf_A.pdb:2.2594370000	(1lko_A.pdb:0.2403820000	1yuz_A.pdb:1.0690050000):0.5584690000):0.6182450000	3qhb_A.pdb:0.7814510000):0.7644130000	((((1lb3_A.pdb:0.0380120000	2za7_A.pdb:0.2033040000):0.2729260000	(1bg7_A.pdb:0.5231130000	1r03_A.pdb:0.1902740000):0.1085040000):0.5200140000	((1z6o_A.pdb:1.5830480000	1z6o_M.pdb:0.4971210000):0.2163790000	((((1eum_A.pdb:0.6726140000	1krq_A.pdb:0.2947580000):0.3912810000	3e6s_A.pdb:1.0034140000):0.2724080000	2jd7_A.pdb:0.2180360000):0.3525380000	1vlg_A.pdb:0.1302080000):0.5186650000):0.1373040000):0.6349250000	((((((1otk_A.pdb:3.3818680000	2inp_C.pdb:0.0548350000):0.9968540000	1mty_B.pdb:2.0475360000):0.5652880000	2inc_B.pdb:0.6106330000):0.2010770000	(1mty_D.pdb:1.6401530000	3dhg_A.pdb:1.0826850000):0.7103280000):1.7570500000	(((2uw1_A.pdb:0.0000020000	2uw1_B.pdb:0.0100870000):0.0000029858	1afr_A.pdb:0.2411720000):0.9820910000	1za0_A.pdb:1.5770480000):0.5621430000):0.4661320000	(((1oqu_A.pdb:0.0729610000	(1r2f_A.pdb:0.2922450000	1uzr_A.pdb:0.0954910000):0.1576010000):0.4499530000	(1mxr_A.pdb:1.0577140000	((1jk0_A.pdb:0.4186710000	1w68_A.pdb:0.0122030000):0.1061590000	2uw2_A.pdb:0.0271360000):1.5917600000):0.4279400000):1.1433800000	3ee4_A.pdb:1.0612920000):0.2408820000):0.9910360000):0.1662780000):0.4178830000	2vzb_A.pdb:0.9723660000):0.3295480000	((((1bcf_A.pdb:0.0000010000	3e1q_A.pdb:0.0068590000):0.2274180000	2fkz_A.pdb:0.2201900000):0.1655470000	1jgc_A.pdb:0.4538740000):0.8654620000	1nfv_A.pdb:0.7290920000):0.2991630000):0.4786970000):0.8625610000):0.1190130000);
(1ji5_A.pdb:0.2974710000	((1jig_A.pdb:0.1906910000	(((1qgh_A.pdb:0.4642540000	(2ux1_A.pdb:0.4997460000	(((1dps_A.pdb:0.0000030000	1jts_A.pdb:0.0325120000):0.4241510000	1o9r_A.pdb:0.5142970000):0.2687230000	1uvh_A.pdb:1.3147080000):0.4881710000):0.2597180000):0.2638470000	(1ji4_A.pdb:0.7740790000	2fjc_A.pdb:0.7625490000):0.2069440000):0.3681880000	((1tjo_A.pdb:0.0000010000	1tk6_A.pdb:0.0000010000):1.0008800000	((((((((2fzf_A.pdb:2.1916460000	((((1oqu_A.pdb:0.0528920000	(1r2f_A.pdb:0.2058520000	1uzr_A.pdb:0.0741460000):0.1177960000):0.7682510000	1mxr_A.pdb:0.9519940000):0.5590860000	((1jk0_A.pdb:0.2970520000	1w68_A.pdb:0.0016550000):0.0794963000	2uw2_A.pdb:0.0000030000):1.2258400000):0.4804450000	3ee4_A.pdb:1.3118890000):0.5578940000):0.0000022893	((((1otk_A.pdb:4.7030330000	2inp_C.pdb:0.0000020000):0.5296710000	(2inc_B.pdb:0.8469630000	1mty_B.pdb:2.6766520000):0.6035890000):1.1507800000	3dhg_A.pdb:1.8395470000):0.2190580000	1mty_D.pdb:1.6636780000):0.9529050000):0.4825430000	1za0_A.pdb:1.4809260000):0.1218840000	((2uw1_A.pdb:0.0000020000	2uw1_B.pdb:0.0152690000):0.0360818000	1afr_A.pdb:0.1405500000):1.1398500000):0.6530230000	((1lko_A.pdb:0.7015240000	1yuz_A.pdb:1.0573190000):0.4211670000	3qhb_A.pdb:1.1842850000):0.9261620000):0.5094930000	((((1lb3_A.pdb:0.0502720000	2za7_A.pdb:0.3397550000):0.2918040000	(1bg7_A.pdb:0.7781180000	1r03_A.pdb:0.1642280000):0.0300717000):0.3651660000	(1z6o_A.pdb:1.3075420000	1z6o_M.pdb:0.5987880000):0.2531490000):0.1282240000	(((1eum_A.pdb:0.5165530000	1krq_A.pdb:0.3116880000):0.5714670000	2jd7_A.pdb:0.2169310000):0.2079260000	(3e6s_A.pdb:1.0602180000	1vlg_A.pdb:0.1716740000):0.1079110000):0.5156700000):0.8145180000):0.2768020000	((((1bcf_A.pdb:0.0000010000	3e1q_A.pdb:0.0000030000):0.1910370000	2fkz_A.pdb:0.1618250000):0.2224260000	1jgc_A.pdb:0.5994250000):0.8233990000	1nfv_A.pdb:0.7469970000):0.1192560000):0.5239250000	2vzb_A.pdb:0.7383730000):0.5307260000):0.5097640000):0.0320145000):0.0283116000	1n1q_A.pdb:0.4153110000):0.1036280000	2chp_A.pdb:0.6327250000);
(1ji5_A.pdb:0.3458330000	(1jig_A.pdb:0.2220450000	(((1qgh_A.pdb:0.4077070000	2ux1_A.pdb:0.6268850000):0.2198810000	(((1dps_A.pdb:0.0000030000	1jts_A.pdb:0.0148180000):0.2856070000	1o9r_A.pdb:0.3928670000):0.3850150000	1uvh_A.pdb:1.0440060000):0.4775260000):0.1625360000	((1ji4_A.pdb:0.6538320000	2fjc_A.pdb:0.6919850000):0.2769360000	((1tjo_A.pdb:0.0000010000	1tk6_A.pdb:0.0000010000):1.1065200000	((((((2fzf_A.pdb:2.3756730000	(1lko_A.pdb:1.0863920000	1yuz_A.pdb:0.6801280000):0.3785120000):0.4676960000	3qhb_A.pdb:0.7412090000):0.9046560000	((((((((1otk_A.pdb:4.4127840000	2inp_C.pdb:0.0000020000):0.1843890000	1mty_B.pdb:3.2025610000):0.5557930000	2inc_B.pdb:1.0816430000):0.7980470000	(1mty_D.pdb:1.3600510000	3dhg_A.pdb:1.5139840000):0.4391960000):0.4506070000	((1jk0_A.pdb:0.3521250000	1w68_A.pdb:0.0000020000):0.1345160000	2uw2_A.pdb:0.0000030000):1.2501400000):0.4158780000	(((1oqu_A.pdb:0.1352700000	1uzr_A.pdb:0.1088030000):0.1713510000	1r2f_A.pdb:0.0044300000):0.8352080000	1mxr_A.pdb:1.0768760000):0.4471490000):0.5977100000	3ee4_A.pdb:1.4909130000):0.3402690000	(((2uw1_A.pdb:0.0000020000	1afr_A.pdb:0.2096730000):0.0042846900	2uw1_B.pdb:0.0071920000):1.0219500000	1za0_A.pdb:1.2589570000):0.3487620000):1.0287900000):0.5055050000	(((((1lb3_A.pdb:0.0884960000	2za7_A.pdb:0.3146470000):0.3203700000	(1bg7_A.pdb:0.8400690000	1r03_A.pdb:0.2081740000):0.0635862000):0.2612390000	1z6o_M.pdb:0.8528760000):0.1826290000	1z6o_A.pdb:1.4387710000):0.1397390000	((((1eum_A.pdb:0.2558940000	1krq_A.pdb:0.4962910000):0.3476540000	3e6s_A.pdb:0.9996150000):0.1822170000	2jd7_A.pdb:0.1345930000):0.1174080000	1vlg_A.pdb:0.4268700000):0.3936600000):0.4579030000):0.3509810000	((((1bcf_A.pdb:0.0000010000	3e1q_A.pdb:0.0122470000):0.2877470000	2fkz_A.pdb:0.2164300000):0.1941180000	1jgc_A.pdb:0.3887460000):0.6395290000	1nfv_A.pdb:0.5331420000):0.2802950000):0.2070590000	2vzb_A.pdb:0.7538890000):0.4220110000):0.5204630000):0.1719410000):0.2024550000):0.0628797000	(1n1q_A.pdb:0.3810790000	2chp_A.pdb:0.6434310000):0.0976628000);
(1ji5_A.pdb:0.1994960000	((1jig_A.pdb:0.2022630000	((1qgh_A.pdb:0.5664500000	(2ux1_A.pdb:0.3358790000	((1dps_A.pdb:0.0072420000	1jts_A.pdb:0.0000020000):0.2187260000	(1o9r_A.pdb:0.2998890000	1uvh_A.pdb:1.3333090000):0.0783773000):0.8354000000):0.2115040000):0.2737340000	((1ji4_A.pdb:0.9068230000	2fjc_A.pdb:0.6739090000):0.1256180000	((1tjo_A.pdb:0.0000010000	1tk6_A.pdb:0.0000010000):0.9087840000	((((((2fzf_A.pdb:3.6910790000	(1lko_A.pdb:0.6755230000	1yuz_A.pdb:0.8171310000):0.3693220000):0.3725180000	3qhb_A.pdb:0.9448370000):0.9567050000	(((((((1otk_A.pdb:4.4316630000	2inp_C.pdb:0.0000020000):0.5236860000	2inc_B.pdb:1.1481590000):0.7062160000	1mty_B.pdb:1.8694030000):0.8493970000	(1mty_D.pdb:1.1093830000	3dhg_A.pdb:1.3533560000):0.6667880000):0.7557870000	(((((1oqu_A.pdb:0.1515730000	1uzr_A.pdb:0.1030080000):0.0527277000	1r2f_A.pdb:0.0941270000):0.9102560000	1mxr_A.pdb:0.8851660000):0.1056460000	3ee4_A.pdb:2.1699770000):0.4141820000	((1jk0_A.pdb:0.3306710000	1w68_A.pdb:0.0000020000):0.1112430000	2uw2_A.pdb:0.0203410000):1.1474300000):0.7325300000):0.3857400000	1za0_A.pdb:1.1088370000):0.1530100000	((2uw1_A.pdb:0.0000020000	1afr_A.pdb:0.1402470000):0.0000020873	2uw1_B.pdb:0.0101310000):1.1195400000):0.8718830000):0.7717580000	(((((1lb3_A.pdb:0.0810350000	2za7_A.pdb:0.1970920000):0.3252550000	1bg7_A.pdb:0.5313840000):0.0838848000	1r03_A.pdb:0.1785150000):0.1978700000	(1z6o_A.pdb:1.3055450000	1z6o_M.pdb:0.6727210000):0.3848440000):0.1782810000	(((1eum_A.pdb:0.4243730000	1krq_A.pdb:0.3127260000):0.3733450000	3e6s_A.pdb:0.9812670000):0.1235900000	(2jd7_A.pdb:0.2625200000	1vlg_A.pdb:0.4266880000):0.1125700000):0.3244030000):0.4612580000):0.3197200000	((((1bcf_A.pdb:0.0000010000	3e1q_A.pdb:0.0122010000):0.3211190000	2fkz_A.pdb:0.1904990000):0.2957570000	1jgc_A.pdb:0.3075170000):0.4289590000	1nfv_A.pdb:0.8957410000):0.3360430000):0.3919510000	2vzb_A.pdb:0.6532760000):0.4235830000):0.7669770000):0.1385180000):0.2636320000):0.1080550000	1n1q_A.pdb:0.3564070000):0.0743239000	2chp_A.pdb:0.6684630000);
(1ji5_A.pdb:0.1250650000	((1jig_A.pdb:0.1805600000	(((1qgh_A.pdb:0.4403510000	2ux1_A.pdb:0.5556570000):0.3586950000	(1ji4_A.pdb:0.6275110000	2fjc_A.pdb:0.5836150000):0.1523210000):0.1782460000	((((1dps_A.pdb:0.0104380000	1jts_A.pdb:0.0085340000):0.4585300000	1o9r_A.pdb:0.2224920000):0.6190610000	1uvh_A.pdb:0.8121660000):0.5159050000	((1tjo_A.pdb:0.0000010000	1tk6_A.pdb:0.0000010000):0.5637270000	((((2fzf_A.pdb:2.5805000000	((1lko_A.pdb:0.9057140000	1yuz_A.pdb:1.1693900000):0.6971860000	3qhb_A.pdb:1.1046980000):0.3715910000):0.2123400000	(((((((1otk_A.pdb:3.4607030000	2inp_C.pdb:0.2008280000):0.4630930000	1mty_B.pdb:2.3249470000):0.2926860000	2inc_B.pdb:0.8475150000):0.4883290000	(1mty_D.pdb:2.3535180000	3dhg_A.pdb:1.1661060000):0.7092940000):1.1893900000	(((1oqu_A.pdb:0.1080040000	(1r2f_A.pdb:0.2777830000	1uzr_A.pdb:0.1183770000):0.1406430000):0.8226500000	1mxr_A.pdb:0.9445430000):0.3649980000	((1jk0_A.pdb:0.4283350000	1w68_A.pdb:0.0082780000):0.0943660000	2uw2_A.pdb:0.0000030000):1.5359100000):0.4023520000):0.0240949000	3ee4_A.pdb:1.3499950000):0.3972730000	(((2uw1_A.pdb:0.0000020000	2uw1_B.pdb:0.0098940000):0.0000021054	1afr_A.pdb:0.2362840000):1.6278400000	1za0_A.pdb:1.0194740000):0.7387110000):0.8810410000):0.7373830000	(((((1bcf_A.pdb:0.0000010000	3e1q_A.pdb:0.0064340000):0.2604020000	2fkz_A.pdb:0.1403520000):0.1333470000	1jgc_A.pdb:0.5735060000):0.6590020000	1nfv_A.pdb:0.6785770000):0.3232090000	((((((1lb3_A.pdb:0.1049410000	2za7_A.pdb:0.1245970000):0.3644610000	1bg7_A.pdb:0.7277170000):0.0431538000	1r03_A.pdb:0.1919290000):0.2455550000	1z6o_A.pdb:1.4515480000):0.3519380000	1z6o_M.pdb:1.0298780000):0.3664050000	((((1eum_A.pdb:0.5354420000	1krq_A.pdb:0.2863620000):0.2480990000	3e6s_A.pdb:1.2682870000):0.1667620000	2jd7_A.pdb:0.1795090000):0.1127660000	1vlg_A.pdb:0.3879220000):0.3488560000):0.8066600000):0.1125440000):0.2780640000	2vzb_A.pdb:0.6476200000):0.5950590000):0.6953450000):0.4847800000):0.1405420000):0.1039640000	1n1q_A.pdb:0.3411480000):0.1517980000	2chp_A.pdb:0.7767690000);
(1ji5_A.pdb:0.2484400000	(1jig_A.pdb:0.1913520000	(1n1q_A.pdb:0.2904380000	2chp_A.pdb:0.7037070000):0.1925220000):0.1629660000	(((1qgh_A.pdb:0.4594690000	2ux1_A.pdb:0.5126950000):0.1481740000	(((1dps_A.pdb:0.0000020000	1jts_A.pdb:0.0142250000):0.3220370000	1o9r_A.pdb:0.4568880000):0.4211390000	1uvh_A.pdb:1.0837590000):0.7394600000):0.1546930000	((1ji4_A.pdb:1.1390880000	2fjc_A.pdb:0.7921520000):0.4146660000	((1tjo_A.pdb:0.0000010000	1tk6_A.pdb:0.0000010000):1.0887500000	((((2fzf_A.pdb:2.3396960000	(((1bcf_A.pdb:0.0000010000	3e1q_A.pdb:0.0069330000):0.2498870000	2fkz_A.pdb:0.2101420000):0.3005640000	1jgc_A.pdb:0.3109920000):0.3379710000):0.4476370000	1nfv_A.pdb:1.0155970000):0.1795400000	((((1lko_A.pdb:0.4596130000	1yuz_A.pdb:1.3125180000):0.8403060000	3qhb_A.pdb:0.6543880000):0.6242790000	(((((((1otk_A.pdb:6.1684940000	2inp_C.pdb:0.0000020000):0.4047470000	2inc_B.pdb:1.4706910000):0.3268960000	1mty_B.pdb:3.2761140000):1.1246500000	(1mty_D.pdb:1.6580950000	3dhg_A.pdb:1.1064520000):0.4990030000):0.3551260000	(((1oqu_A.pdb:0.1029220000	(1r2f_A.pdb:0.2041500000	1uzr_A.pdb:0.0933150000):0.1242220000):0.5872960000	((1jk0_A.pdb:0.3117470000	1w68_A.pdb:0.0000030000):0.1702550000	2uw2_A.pdb:0.0065970000):1.4498300000):0.3100670000	1mxr_A.pdb:1.0095440000):0.5938760000):0.1810900000	(((2uw1_A.pdb:0.0000020000	2uw1_B.pdb:0.0209460000):0.0000023172	1afr_A.pdb:0.1535550000):1.1162800000	1za0_A.pdb:1.0532250000):0.5877540000):0.0000029177	3ee4_A.pdb:1.5960960000):0.9286940000):0.5839930000	((((1lb3_A.pdb:0.0793460000	2za7_A.pdb:0.2408050000):0.3336100000	1bg7_A.pdb:0.6535680000):0.0223088000	1r03_A.pdb:0.2298800000):0.3144200000	((1z6o_A.pdb:1.2385130000	1z6o_M.pdb:0.9641190000):0.4640590000	((((1eum_A.pdb:0.4451520000	1krq_A.pdb:0.4704200000):0.4559710000	3e6s_A.pdb:1.0957330000):0.2906230000	2jd7_A.pdb:0.1143150000):0.2388460000	1vlg_A.pdb:0.4176060000):0.4218450000):0.2084690000):0.4844020000):0.3267030000):0.3859540000	2vzb_A.pdb:0.7014140000):0.9032120000):0.4952260000):0.2168130000):0.2287560000);
(1ji5_A.pdb:0.2704560000	(1jig_A.pdb:0.2449890000	((1qgh_A.pdb:0.3401160000	2ux1_A.pdb:0.5990110000):0.2104400000	((1ji4_A.pdb:0.6195180000	2fjc_A.pdb:0.5719520000):0.0937532000	((((1dps_A.pdb:0.0000020000	1jts_A.pdb:0.0203130000):0.3335690000	1o9r_A.pdb:0.2593350000):0.2888970000	1uvh_A.pdb:0.7633280000):0.5735030000	((1tjo_A.pdb:0.0000010000	1tk6_A.pdb:0.0000010000):0.6490050000	(((((((((2fzf_A.pdb:3.3982670000	(1lko_A.pdb:1.0007920000	1yuz_A.pdb:0.6790590000):0.4258300000):0.1887220000	3qhb_A.pdb:0.6958700000):0.7033560000	(((((((1otk_A.pdb:4.5784830000	2inp_C.pdb:0.0523150000):0.6785470000	1mty_B.pdb:3.1509780000):0.3088650000	2inc_B.pdb:1.0322720000):1.1533800000	3dhg_A.pdb:1.1009260000):0.1583610000	1mty_D.pdb:1.4373170000):0.9127770000	((((1oqu_A.pdb:0.1239400000	(1r2f_A.pdb:0.1872380000	1uzr_A.pdb:0.1226170000):0.1031450000):0.7902390000	1mxr_A.pdb:1.2083100000):0.2833160000	((1jk0_A.pdb:0.3595290000	1w68_A.pdb:0.0139820000):0.0666112000	2uw2_A.pdb:0.0000020000):1.5491900000):0.4822350000	3ee4_A.pdb:1.2384440000):0.7973890000):0.3966070000	(((2uw1_A.pdb:0.0000020000	2uw1_B.pdb:0.0199070000):0.0369002000	1afr_A.pdb:0.1089850000):0.7000290000	1za0_A.pdb:2.2875980000):0.7785610000):0.3535960000):0.7924580000	(((1lb3_A.pdb:0.0984310000	2za7_A.pdb:0.1781510000):0.3624500000	1bg7_A.pdb:0.6248390000):0.0267124000	1r03_A.pdb:0.2865390000):0.2202670000):0.2114730000	1z6o_A.pdb:1.3527970000):0.2868670000	1z6o_M.pdb:0.5240950000):0.4052830000	((((1eum_A.pdb:0.4473510000	1krq_A.pdb:0.3883940000):0.1581920000	3e6s_A.pdb:1.1222760000):0.2437050000	2jd7_A.pdb:0.1303420000):0.2957100000	1vlg_A.pdb:0.1977430000):0.1575930000):0.8996240000	((((1bcf_A.pdb:0.0000010000	3e1q_A.pdb:0.0000030000):0.3317750000	2fkz_A.pdb:0.1822670000):0.4603550000	1jgc_A.pdb:0.2164120000):0.7441290000	1nfv_A.pdb:0.7962430000):0.2051140000):0.5470100000	2vzb_A.pdb:0.8738890000):0.3213760000):0.4993960000):0.2398260000):0.2765600000):0.3230030000):0.0538377000	(1n1q_A.pdb:0.2724210000	2chp_A.pdb:0.5184010000):0.0949254000);
(1ji5_A.pdb:0.2980530000	(1jig_A.pdb:0.1185190000	((1qgh_A.pdb:0.4012160000	2ux1_A.pdb:0.6095430000):0.3766310000	(1ji4_A.pdb:0.7509750000	2fjc_A.pdb:0.7207740000):0.5641020000):0.2297590000):0.1332110000	((1n1q_A.pdb:0.3380160000	((((1dps_A.pdb:0.0024190000	1jts_A.pdb:0.0104690000):0.4499200000	1o9r_A.pdb:0.2984020000):0.6666320000	1uvh_A.pdb:1.0255720000):0.3860440000	((1tjo_A.pdb:0.0000010000	1tk6_A.pdb:0.0000010000):1.0734900000	((((2fzf_A.pdb:1.5480240000	((1lko_A.pdb:0.8496840000	1yuz_A.pdb:0.8640860000):0.2718040000	3qhb_A.pdb:0.9425150000):0.7615750000):0.5828790000	(((((((1lb3_A.pdb:0.0898500000	2za7_A.pdb:0.2123100000):0.3900190000	1bg7_A.pdb:0.5452380000):0.1201960000	1r03_A.pdb:0.1835200000):0.3874220000	1z6o_A.pdb:1.2985710000):0.1955280000	1z6o_M.pdb:0.5800000000):0.2566070000	((((1eum_A.pdb:0.4383880000	1krq_A.pdb:0.1997280000):0.5390770000	3e6s_A.pdb:0.9763510000):0.1294060000	2jd7_A.pdb:0.2483840000):0.0802336000	1vlg_A.pdb:0.2813880000):0.2983570000):0.6394650000	((((1otk_A.pdb:3.5366280000	(2inc_B.pdb:1.4202420000	1mty_B.pdb:2.4784840000):0.2015620000):0.1761350000	2inp_C.pdb:0.0412260000):2.4210800000	((((1oqu_A.pdb:0.1236900000	(1r2f_A.pdb:0.2569330000	1uzr_A.pdb:0.0805770000):0.0738069000):0.6819250000	(1mxr_A.pdb:0.6230160000	((1jk0_A.pdb:0.3637980000	1w68_A.pdb:0.0000030000):0.0530906000	2uw2_A.pdb:0.0763150000):1.6701600000):0.5654310000):0.2825160000	3ee4_A.pdb:1.3509070000):0.3560730000	(1mty_D.pdb:1.0757620000	3dhg_A.pdb:1.4709310000):1.1169100000):0.1998870000):0.3768070000	(((2uw1_A.pdb:0.0000020000	2uw1_B.pdb:0.0051290000):0.0878909000	1afr_A.pdb:0.0729910000):1.3214800000	1za0_A.pdb:0.8732460000):0.7507090000):0.3141400000):0.2603020000):0.2443640000	2vzb_A.pdb:0.3963630000):0.4926660000	((((1bcf_A.pdb:0.0000010000	3e1q_A.pdb:0.0000030000):0.1286910000	2fkz_A.pdb:0.3522980000):0.1926910000	1jgc_A.pdb:0.3952330000):0.3341150000	1nfv_A.pdb:0.9378020000):0.4359700000):0.2334120000):0.2675980000):0.4408010000):0.0280179000	2chp_A.pdb:0.6401180000):0.0999236000);
(1ji5_A.pdb:0.2277150000	((1jig_A.pdb:0.1852670000	(((1qgh_A.pdb:0.2909940000	2ux1_A.pdb:0.6335270000):0.1857540000	(((1dps_A.pdb:0.0021730000	1jts_A.pdb:0.0379920000):0.2760790000	1o9r_A.pdb:0.6144690000):0.4352010000	1uvh_A.pdb:0.8526090000):0.4693260000):0.2187110000	((1ji4_A.pdb:0.8162490000	2fjc_A.pdb:0.9240650000):0.2162400000	((1tjo_A.pdb:0.0000010000	1tk6_A.pdb:0.0000010000):1.0019400000	(((((2fzf_A.pdb:2.8528790000	3qhb_A.pdb:0.8345730000):0.4132920000	(1lko_A.pdb:0.6991690000	1yuz_A.pdb:1.0035020000):0.8836750000):1.1145800000	(((((1lb3_A.pdb:0.0561760000	2za7_A.pdb:0.2867090000):0.3475400000	1bg7_A.pdb:0.5137830000):0.0530860000	1r03_A.pdb:0.2118290000):0.3284910000	((1z6o_A.pdb:1.2091320000	1z6o_M.pdb:0.9322150000):0.1763740000	(((1eum_A.pdb:0.4193160000	1krq_A.pdb:0.3361740000):0.3787020000	3e6s_A.pdb:0.8031620000):0.1251450000	(2jd7_A.pdb:0.3156620000	1vlg_A.pdb:0.2665930000):0.2175440000):0.3682880000):0.1058490000):0.2790390000	(((((1otk_A.pdb:4.1496580000	2inp_C.pdb:0.0000020000):0.7635300000	(2inc_B.pdb:0.9157500000	1mty_B.pdb:3.0571010000):0.2620690000):1.5068300000	(1mty_D.pdb:1.2378310000	3dhg_A.pdb:1.1848670000):0.9151190000):0.8576080000	((((1oqu_A.pdb:0.1301280000	(1r2f_A.pdb:0.2671840000	1uzr_A.pdb:0.0471190000):0.1374270000):0.7648670000	(1jk0_A.pdb:0.2149670000	(2uw2_A.pdb:0.1624820000	1w68_A.pdb:0.0000020000):0.2123650000):1.4072600000):0.2610390000	1mxr_A.pdb:0.9198190000):1.1940000000	3ee4_A.pdb:1.7324620000):0.3046930000):0.5187530000	(((2uw1_A.pdb:0.0000020000	2uw1_B.pdb:0.0050100000):0.0610164000	1afr_A.pdb:0.0766960000):1.2019100000	1za0_A.pdb:1.3757220000):0.1615610000):1.3669900000):0.1428700000):0.6835070000	((((1bcf_A.pdb:0.0000010000	3e1q_A.pdb:0.0000030000):0.2582010000	2fkz_A.pdb:0.1637940000):0.0916275000	1jgc_A.pdb:0.6519380000):0.4399940000	1nfv_A.pdb:0.8393690000):0.3006100000):0.5211410000	2vzb_A.pdb:1.0841620000):0.1667850000):0.7551220000):0.2006400000):0.1303900000):0.0435021000	1n1q_A.pdb:0.4604030000):0.0861490000	2chp_A.pdb:0.6196850000);
(1ji5_A.pdb:0.3469680000	(1jig_A.pdb:0.1551750000	(((1qgh_A.pdb:0.3249840000	2ux1_A.pdb:0.5535390000):0.4923990000	(1ji4_A.pdb:0.5970400000	2fjc_A.pdb:0.8448140000):0.4029580000):0.2292160000	((((1dps_A.pdb:0.0000020000	1jts_A.pdb:0.0201120000):0.5100790000	1o9r_A.pdb:0.1710080000):0.7294640000	1uvh_A.pdb:0.8065690000):0.3674190000	((1tjo_A.pdb:0.0000010000	1tk6_A.pdb:0.0000010000):0.4954420000	((((((2fzf_A.pdb:2.3387610000	(1lko_A.pdb:0.7862450000	1yuz_A.pdb:1.1795820000):0.6234620000):0.3020130000	(((((((1otk_A.pdb:5.3254530000	2inp_C.pdb:0.0000030000):0.4371660000	1mty_B.pdb:2.8828430000):0.3591030000	2inc_B.pdb:1.5636800000):1.5232200000	(1mty_D.pdb:1.8710320000	3dhg_A.pdb:1.3825390000):0.6550250000):0.7072200000	((1jk0_A.pdb:0.3827890000	1w68_A.pdb:0.0000030000):0.1420150000	2uw2_A.pdb:0.0000020000):0.7337810000):0.2919220000	(((1oqu_A.pdb:0.1048590000	(1r2f_A.pdb:0.2034640000	1uzr_A.pdb:0.1155050000):0.1189850000):0.6393580000	1mxr_A.pdb:1.1165200000):0.2461460000	3ee4_A.pdb:1.8892270000):0.2591170000):0.6340920000	(((2uw1_A.pdb:0.0000020000	1afr_A.pdb:0.1993240000):0.0000020141	2uw1_B.pdb:0.0096190000):0.9673250000	1za0_A.pdb:1.5271940000):0.8285390000):0.7185240000):0.3320860000	3qhb_A.pdb:0.9024400000):0.9958660000	((((1lb3_A.pdb:0.0880760000	2za7_A.pdb:0.2074760000):0.2658570000	(1bg7_A.pdb:0.7054670000	1r03_A.pdb:0.2475620000):0.0749896000):0.4740450000	(1z6o_A.pdb:1.5829450000	1z6o_M.pdb:0.8936030000):0.1978130000):0.3457880000	((((1eum_A.pdb:0.4037520000	1krq_A.pdb:0.4167090000):0.3120170000	3e6s_A.pdb:1.0011770000):0.2993710000	2jd7_A.pdb:0.3084840000):0.1784360000	1vlg_A.pdb:0.2785200000):0.2879570000):1.0430700000):0.0000024933	((((1bcf_A.pdb:0.0000010000	3e1q_A.pdb:0.0000030000):0.3151050000	2fkz_A.pdb:0.1686960000):0.4679880000	1jgc_A.pdb:0.2792550000):1.0060500000	1nfv_A.pdb:0.6265510000):0.3365110000):0.6248500000	2vzb_A.pdb:0.7700680000):0.9307900000):0.4724220000):0.6015450000):0.0916276000):0.0973903000	(1n1q_A.pdb:0.3934250000	2chp_A.pdb:0.7258950000):0.1253110000);
(1ji5_A.pdb:0.2423790000	((1jig_A.pdb:0.1970020000	2chp_A.pdb:0.6709690000):0.0390895000	(((1qgh_A.pdb:0.4858560000	2ux1_A.pdb:0.7991620000):0.2176150000	((1ji4_A.pdb:0.8773350000	2fjc_A.pdb:0.7310940000):0.1726580000	((1tjo_A.pdb:0.0000010000	1tk6_A.pdb:0.0000010000):1.1636900000	((((((((2fzf_A.pdb:3.2237730000	(1lko_A.pdb:1.1336420000	1yuz_A.pdb:0.8262860000):0.4401620000):0.7626350000	3qhb_A.pdb:0.7074370000):0.9654970000	(((((1otk_A.pdb:4.1823650000	2inp_C.pdb:0.0000020000):0.5331170000	1mty_B.pdb:3.2028710000):0.2268010000	2inc_B.pdb:1.1600110000):0.7350870000	(1mty_D.pdb:1.4536540000	3dhg_A.pdb:1.4529020000):0.4770930000):0.6347500000	((((1oqu_A.pdb:0.1019160000	(1r2f_A.pdb:0.3146880000	1uzr_A.pdb:0.1015790000):0.1061140000):0.5401350000	(1mxr_A.pdb:1.0026240000	(1jk0_A.pdb:0.0872350000	(2uw2_A.pdb:0.0766830000	1w68_A.pdb:0.0121050000):0.2257210000):1.2544000000):0.3975530000):0.6157750000	3ee4_A.pdb:1.4420900000):0.4257660000	(((2uw1_A.pdb:0.0000020000	2uw1_B.pdb:0.0000020000):0.0468684000	1afr_A.pdb:0.1323100000):1.2554800000	1za0_A.pdb:1.7698640000):0.3854090000):0.1289300000):1.0050500000):0.6450010000	(1z6o_A.pdb:1.3301730000	1z6o_M.pdb:0.8163830000):0.1440770000):0.2131900000	((1lb3_A.pdb:0.0561560000	2za7_A.pdb:0.2465900000):0.3711250000	(1bg7_A.pdb:0.5834820000	1r03_A.pdb:0.2874670000):0.0464334000):0.2913910000):0.4201800000	((((1eum_A.pdb:0.4124890000	1krq_A.pdb:0.5400600000):0.3239900000	3e6s_A.pdb:1.0144370000):0.2205000000	2jd7_A.pdb:0.1663960000):0.2212580000	1vlg_A.pdb:0.3143000000):0.1793960000):0.8195430000	((((1bcf_A.pdb:0.0000010000	3e1q_A.pdb:0.0066840000):0.2619630000	2fkz_A.pdb:0.1835790000):0.3227010000	1jgc_A.pdb:0.2752640000):0.8524050000	1nfv_A.pdb:0.5955460000):0.2743670000):0.3871220000	2vzb_A.pdb:0.8563580000):0.1832000000):0.8076250000):0.1719120000):0.1426860000	(((1dps_A.pdb:0.0030380000	1jts_A.pdb:0.0111260000):0.3605360000	1o9r_A.pdb:0.3726180000):0.4199020000	1uvh_A.pdb:0.9048650000):0.9791600000):0.1426720000):0.0621112000	1n1q_A.pdb:0.3190820000);
(1ji5_A.pdb:0.2276200000	(1jig_A.pdb:0.2311130000	(1n1q_A.pdb:0.3426090000	2chp_A.pdb:0.4892700000):0.0862698000):0.0699740000	(((1qgh_A.pdb:0.3169400000	2ux1_A.pdb:0.6894450000):0.2462580000	(1ji4_A.pdb:0.6697360000	2fjc_A.pdb:0.7308600000):0.4265280000):0.1682180000	((((1dps_A.pdb:0.0062120000	1jts_A.pdb:0.0194390000):0.4068180000	1o9r_A.pdb:0.2724570000):0.6129430000	1uvh_A.pdb:0.5525680000):0.3893020000	((1tjo_A.pdb:0.0000010000	1tk6_A.pdb:0.0000010000):0.7029330000	((((((2fzf_A.pdb:3.0542160000	(1lko_A.pdb:0.6044870000	1yuz_A.pdb:0.6439200000):0.3693140000):0.4965390000	3qhb_A.pdb:0.6878180000):0.6234570000	(((((1otk_A.pdb:3.4766770000	2inp_C.pdb:0.0000030000):0.8038130000	(2inc_B.pdb:0.8711010000	1mty_B.pdb:1.9226400000):0.4651940000):0.7465500000	(1mty_D.pdb:1.0727850000	3dhg_A.pdb:2.0285180000):0.7574240000):0.6595440000	((1oqu_A.pdb:0.0000020000	(1r2f_A.pdb:0.2146360000	1uzr_A.pdb:0.1513160000):0.2604440000):0.5842630000	(1mxr_A.pdb:1.3106700000	((1jk0_A.pdb:0.3956260000	1w68_A.pdb:0.0000030000):0.0976465000	2uw2_A.pdb:0.0055420000):1.5320100000):0.3699370000):0.5385760000):0.4678590000	((3ee4_A.pdb:1.8142400000	1za0_A.pdb:1.6468580000):0.1214480000	((2uw1_A.pdb:0.0000020000	2uw1_B.pdb:0.0155670000):0.0777097000	1afr_A.pdb:0.0531740000):1.6253700000):0.2127510000):0.7836930000):0.1318190000	((((1lb3_A.pdb:0.0665810000	2za7_A.pdb:0.1667930000):0.2955840000	(1bg7_A.pdb:0.5962990000	1r03_A.pdb:0.1890990000):0.0528526000):0.2925650000	(1z6o_A.pdb:1.3149950000	1z6o_M.pdb:0.6234740000):0.3009170000):0.2683300000	((((1eum_A.pdb:0.4522940000	1krq_A.pdb:0.2824670000):0.4215780000	3e6s_A.pdb:0.8551470000):0.2844060000	2jd7_A.pdb:0.1321400000):0.2076400000	1vlg_A.pdb:0.2968850000):0.5453770000):0.5126190000):0.5594330000	((((1bcf_A.pdb:0.0000010000	3e1q_A.pdb:0.0130310000):0.2077460000	2fkz_A.pdb:0.2053730000):0.1432950000	1jgc_A.pdb:0.4945640000):0.5631980000	1nfv_A.pdb:0.8074410000):0.4590950000):0.3667760000	2vzb_A.pdb:0.7004850000):0.7164190000):0.7080160000):0.5849030000):0.2169810000);
(1ji5_A.pdb:0.2984730000	((1jig_A.pdb:0.1209680000	(((1qgh_A.pdb:0.3352970000	2ux1_A.pdb:0.6109190000):0.3308830000	(((1dps_A.pdb:0.0000020000	1jts_A.pdb:0.0066900000):0.2864420000	1o9r_A.pdb:0.4998070000):0.5118000000	1uvh_A.pdb:0.8261560000):0.9053970000):0.2497510000	((1ji4_A.pdb:0.7930840000	2fjc_A.pdb:1.1687240000):0.1635990000	((1tjo_A.pdb:0.0000010000	1tk6_A.pdb:0.0000010000):1.0682800000	((((((2fzf_A.pdb:1.7214370000	(1lko_A.pdb:0.5845280000	1yuz_A.pdb:1.1063770000):0.8206110000):0.4218420000	3qhb_A.pdb:0.3936610000):0.9568690000	(((((1otk_A.pdb:4.4668920000	2inp_C.pdb:0.0000030000):0.6296730000	(2inc_B.pdb:0.9854140000	1mty_B.pdb:2.8535660000):0.1278770000):1.3725100000	(1mty_D.pdb:1.7492650000	3dhg_A.pdb:1.0168390000):0.5317340000):1.4187100000	((((1oqu_A.pdb:0.0598210000	(1r2f_A.pdb:0.2501660000	1uzr_A.pdb:0.0493890000):0.1451170000):0.5702740000	(1jk0_A.pdb:0.1531060000	(2uw2_A.pdb:0.0932890000	1w68_A.pdb:0.0000020000):0.1367650000):1.1299100000):0.2480840000	1mxr_A.pdb:0.8424410000):0.4705580000	3ee4_A.pdb:0.9861370000):0.2042000000):0.0564420000	(((2uw1_A.pdb:0.0000020000	2uw1_B.pdb:0.0100090000):0.0608663000	1afr_A.pdb:0.1185970000):0.8029750000	1za0_A.pdb:1.4181270000):0.5371770000):0.6889790000):0.5499950000	((((((((1lb3_A.pdb:0.0071290000	2za7_A.pdb:0.2268930000):0.3899740000	(1bg7_A.pdb:0.7279050000	1r03_A.pdb:0.2456790000):0.0393781000):0.2440600000	1z6o_A.pdb:1.7665750000):0.0505174000	1z6o_M.pdb:0.8977970000):0.4361560000	3e6s_A.pdb:0.6163710000):0.2071890000	(1eum_A.pdb:0.3700890000	1krq_A.pdb:0.3009420000):0.5555500000):0.1025010000	1vlg_A.pdb:0.3478500000):0.0150483000	2jd7_A.pdb:0.2705210000):0.5923560000):0.4774330000	((((1bcf_A.pdb:0.0000010000	3e1q_A.pdb:0.0134730000):0.2759430000	2fkz_A.pdb:0.1561920000):0.3094530000	1jgc_A.pdb:0.3148350000):0.5229340000	1nfv_A.pdb:0.5679750000):0.2352910000):0.6015560000	2vzb_A.pdb:0.6313870000):0.3378830000):0.5221060000):0.1395650000):0.1204820000):0.0701755000	1n1q_A.pdb:0.3844370000):0.0526639000	2chp_A.pdb:0.5882700000);
(1ji5_A.pdb:0.3268510000	(1jig_A.pdb:0.0941240000	(((1qgh_A.pdb:0.3982250000	2ux1_A.pdb:0.6444360000):0.2991040000	(1ji4_A.pdb:0.8183160000	2fjc_A.pdb:0.8557850000):0.2617390000):0.1210830000	(((((1dps_A.pdb:0.0043350000	1jts_A.pdb:0.0099510000):0.3311340000	1o9r_A.pdb:0.4065770000):0.8075900000	1uvh_A.pdb:0.5350890000):0.6220400000	(1tjo_A.pdb:0.0000010000	1tk6_A.pdb:0.0000010000):0.8654950000):0.3018100000	((((((2fzf_A.pdb:2.7630860000	(1lko_A.pdb:0.8584080000	1yuz_A.pdb:0.7714700000):0.6124950000):0.4893860000	3qhb_A.pdb:0.6227880000):1.1486200000	((1otk_A.pdb:4.4813590000	1za0_A.pdb:0.1635850000):0.8952970000	((((((1oqu_A.pdb:0.1887250000	1uzr_A.pdb:0.1020730000):0.1706130000	1r2f_A.pdb:0.0539140000):0.7014580000	(1mxr_A.pdb:1.0159640000	((1jk0_A.pdb:0.4066300000	1w68_A.pdb:0.0000030000):0.1538810000	2uw2_A.pdb:0.0202770000):1.6512800000):0.2074230000):0.5967500000	(((2inc_B.pdb:0.7813590000	1mty_B.pdb:2.8993220000):0.3807030000	2inp_C.pdb:0.9322760000):0.2836810000	(1mty_D.pdb:1.6812170000	3dhg_A.pdb:1.2636970000):0.5780180000):1.0617600000):0.3329360000	3ee4_A.pdb:1.2866870000):0.5957030000	((2uw1_A.pdb:0.0000020000	2uw1_B.pdb:0.0158670000):0.0270679000	1afr_A.pdb:0.1613720000):1.6113400000):0.2152580000):1.1064400000):0.2005040000	(((((1lb3_A.pdb:0.1065120000	2za7_A.pdb:0.2101490000):0.3223870000	1bg7_A.pdb:0.5179130000):0.0711073000	1r03_A.pdb:0.1774660000):0.4281290000	(1z6o_A.pdb:1.2484460000	1z6o_M.pdb:0.7636700000):0.1674960000):0.2672790000	(((1eum_A.pdb:0.6149320000	1krq_A.pdb:0.3476700000):0.2746540000	3e6s_A.pdb:0.9061650000):0.3405940000	(2jd7_A.pdb:0.2579490000	1vlg_A.pdb:0.2960250000):0.0826953000):0.3276240000):0.5523150000):0.5789220000	((((1bcf_A.pdb:0.0000010000	3e1q_A.pdb:0.0065740000):0.2500490000	2fkz_A.pdb:0.2825500000):0.1997130000	1jgc_A.pdb:0.3998570000):0.3854120000	1nfv_A.pdb:0.8937920000):0.0979657000):0.4439980000	2vzb_A.pdb:1.3065500000):0.4852620000):0.3616280000):0.2359070000):0.0589488000	(1n1q_A.pdb:0.3230940000	2chp_A.pdb:0.6284030000):0.1896020000);
(1ji5_A.pdb:0.2605400000	(1jig_A.pdb:0.2014750000	(1n1q_A.pdb:0.3640940000	(((1qgh_A.pdb:0.6244620000	(2ux1_A.pdb:0.4179330000	(((1dps_A.pdb:0.0064750000	1jts_A.pdb:0.0000030000):0.3124000000	1o9r_A.pdb:0.3291200000):0.2959620000	1uvh_A.pdb:1.0041570000):0.5129440000):0.2380640000):0.2584640000	(1ji4_A.pdb:0.6557630000	2fjc_A.pdb:0.7590810000):0.1575470000):0.1678850000	((1tjo_A.pdb:0.0000010000	1tk6_A.pdb:0.0000010000):0.7529130000	((((((2fzf_A.pdb:3.5338500000	(1lko_A.pdb:1.0924340000	1yuz_A.pdb:0.6504350000):0.4093230000):0.7307710000	3qhb_A.pdb:0.4505160000):1.0458400000	((((((1otk_A.pdb:5.6455180000	2inp_C.pdb:0.0000020000):0.7664220000	(2inc_B.pdb:0.7208590000	1mty_B.pdb:2.4881940000):0.4648230000):1.1796700000	3dhg_A.pdb:1.5459330000):0.5409730000	1mty_D.pdb:1.1570370000):1.2349900000	(((2uw1_A.pdb:0.0000020000	2uw1_B.pdb:0.0099840000):0.0246094000	1afr_A.pdb:0.1683670000):0.8154080000	1za0_A.pdb:1.4099530000):0.0000027735):0.3385640000	((((1oqu_A.pdb:0.1864180000	1r2f_A.pdb:0.1838350000):0.1137230000	1uzr_A.pdb:0.0000030000):0.7469590000	(1mxr_A.pdb:1.0675310000	(1jk0_A.pdb:0.0485020000	(2uw2_A.pdb:0.1288950000	1w68_A.pdb:0.0131610000):0.2212830000):1.1785900000):0.1632730000):1.2290600000	3ee4_A.pdb:1.0832880000):0.8234230000):0.7678670000):0.6535460000	((((((1lb3_A.pdb:0.1023390000	2za7_A.pdb:0.1787940000):0.3126840000	1bg7_A.pdb:0.6657980000):0.0630213000	1r03_A.pdb:0.2386660000):0.2805650000	1z6o_A.pdb:1.4979730000):0.2251810000	((((1eum_A.pdb:0.4054320000	1krq_A.pdb:0.3934530000):0.2367950000	3e6s_A.pdb:0.7989960000):0.2785940000	2jd7_A.pdb:0.2146920000):0.3610840000	1vlg_A.pdb:0.2277190000):0.4993310000):0.1104770000	1z6o_M.pdb:0.6560370000):0.2981110000):0.8503240000	((((1bcf_A.pdb:0.0000010000	3e1q_A.pdb:0.0000030000):0.3032500000	2fkz_A.pdb:0.1608950000):0.2404480000	1jgc_A.pdb:0.4744570000):0.5345300000	1nfv_A.pdb:0.8569000000):0.1127810000):0.6390120000	2vzb_A.pdb:0.8393860000):0.4306620000):0.7030080000):0.0633877000):0.0893820000):0.0498590000	2chp_A.pdb:0.6544990000);
(1ji5_A.pdb:0.3061690000	(1jig_A.pdb:0.1757010000	(((1qgh_A.pdb:0.2748170000	2ux1_A.pdb:0.5494530000):0.2632980000	(1ji4_A.pdb:0.6753650000	2fjc_A.pdb:0.6831480000):0.2193970000):0.2335130000	((((1dps_A.pdb:0.0000020000	1jts_A.pdb:0.0192730000):0.4745140000	1o9r_A.pdb:0.2350890000):0.6380230000	1uvh_A.pdb:0.5421390000):0.2936240000	((1tjo_A.pdb:0.0000010000	1tk6_A.pdb:0.0000010000):0.5486940000	((((((2fzf_A.pdb:2.5913460000	(1lko_A.pdb:0.9776130000	1yuz_A.pdb:0.6170530000):0.0260751000):0.6857750000	3qhb_A.pdb:1.0074060000):0.3527140000	((((((1otk_A.pdb:5.3486580000	2inp_C.pdb:0.0000020000):0.9059590000	1mty_B.pdb:3.5844270000):0.2619260000	2inc_B.pdb:0.7215380000):0.9418690000	(1mty_D.pdb:1.6591330000	3dhg_A.pdb:1.5901440000):0.5217950000):1.3536500000	((((1oqu_A.pdb:0.0956340000	(1r2f_A.pdb:0.2927660000	1uzr_A.pdb:0.1299460000):0.1123260000):0.9840090000	1mxr_A.pdb:1.2860950000):0.2650720000	((1jk0_A.pdb:0.2930490000	1w68_A.pdb:0.0032390000):0.1677370000	2uw2_A.pdb:0.0007970000):1.3314200000):0.6125370000	3ee4_A.pdb:1.4966350000):0.3342490000):0.1068410000	(((2uw1_A.pdb:0.0000020000	2uw1_B.pdb:0.0142580000):0.0235361000	1afr_A.pdb:0.1567530000):0.9762230000	1za0_A.pdb:1.4555610000):0.7520810000):1.0020100000):0.4074290000	((((((1lb3_A.pdb:0.0789640000	2za7_A.pdb:0.1564980000):0.3805740000	1bg7_A.pdb:0.6856230000):0.0661781000	1r03_A.pdb:0.0900580000):0.4336700000	1z6o_A.pdb:1.6119460000):0.2543890000	1z6o_M.pdb:0.7300510000):0.2572780000	((((1eum_A.pdb:0.2652410000	1krq_A.pdb:0.4255520000):0.3853630000	3e6s_A.pdb:0.9933160000):0.1528830000	2jd7_A.pdb:0.2290200000):0.3269440000	1vlg_A.pdb:0.1481550000):0.3676280000):0.6488180000):0.6648620000	((((1bcf_A.pdb:0.0000010000	3e1q_A.pdb:0.0134820000):0.1653890000	2fkz_A.pdb:0.2178870000):0.2623150000	1jgc_A.pdb:0.4121910000):1.0171800000	1nfv_A.pdb:0.9212940000):0.0000021849):0.1175820000	2vzb_A.pdb:1.0869640000):0.5564440000):0.5435080000):0.5376160000):0.0573526000):0.0849589000	(1n1q_A.pdb:0.2999600000	2chp_A.pdb:0.5717190000):0.1195490000);
(1ji5_A.pdb:0.2304530000	(1jig_A.pdb:0.2512590000	(((1qgh_A.pdb:0.5454430000	2ux1_A.pdb:0.4719280000):0.2163780000	((1ji4_A.pdb:0.7510480000	2fjc_A.pdb:0.8992150000):0.1613170000	((1tjo_A.pdb:0.0000010000	1tk6_A.pdb:0.0000010000):1.0163800000	(((((2fzf_A.pdb:4.0563930000	(1lko_A.pdb:0.9016490000	1yuz_A.pdb:0.8408450000):0.8445230000):0.2196140000	3qhb_A.pdb:0.6138200000):0.8163520000	(((1otk_A.pdb:2.5874420000	((((2inc_B.pdb:0.9162110000	2inp_C.pdb:0.9288690000):0.4232380000	3dhg_A.pdb:1.6955000000):0.2615200000	1mty_B.pdb:1.9796680000):0.7497280000	1mty_D.pdb:1.9069930000):0.1782230000):0.1702080000	((((1oqu_A.pdb:0.1145910000	(1r2f_A.pdb:0.2012430000	1uzr_A.pdb:0.0718310000):0.0753428000):0.9631740000	((1jk0_A.pdb:0.3455010000	1w68_A.pdb:0.0000020000):0.0886889000	2uw2_A.pdb:0.0167560000):1.3079700000):0.2987110000	1mxr_A.pdb:0.9881670000):0.9974890000	3ee4_A.pdb:1.0329460000):0.2957880000):0.6052830000	(((2uw1_A.pdb:0.0000020000	2uw1_B.pdb:0.0051510000):0.0001284690	1afr_A.pdb:0.1895350000):0.8316040000	1za0_A.pdb:1.0181940000):0.0914139000):0.7904540000):0.8145820000	2vzb_A.pdb:0.4283900000):0.4376440000	(((((1bcf_A.pdb:0.0000010000	3e1q_A.pdb:0.0000030000):0.2379110000	2fkz_A.pdb:0.2234830000):0.3783000000	1jgc_A.pdb:0.4300750000):0.4526220000	1nfv_A.pdb:0.8025060000):0.2680960000	((((((1lb3_A.pdb:0.0708110000	2za7_A.pdb:0.1940810000):0.2342630000	1bg7_A.pdb:0.5793180000):0.1647960000	1r03_A.pdb:0.1956930000):0.2099250000	1z6o_A.pdb:1.7563910000):0.2074660000	1z6o_M.pdb:0.9252510000):0.1895480000	((((1eum_A.pdb:0.6003250000	1krq_A.pdb:0.2321520000):0.3696370000	3e6s_A.pdb:0.8341470000):0.1217870000	2jd7_A.pdb:0.2942460000):0.1514850000	1vlg_A.pdb:0.2573180000):0.4143830000):0.8631600000):0.5033090000):0.2768130000):0.5388740000):0.1112260000):0.2120490000	(((1dps_A.pdb:0.0000020000	1jts_A.pdb:0.0202470000):0.3091440000	1o9r_A.pdb:0.5331180000):0.2885180000	1uvh_A.pdb:0.8180320000):0.6211490000):0.1769060000):0.1165040000	(1n1q_A.pdb:0.3246720000	2chp_A.pdb:0.5919980000):0.1227610000);
(1ji5_A.pdb:0.2983190000	1jig_A.pdb:0.2730290000	((1n1q_A.pdb:0.3035770000	2chp_A.pdb:0.5884780000):0.0670389000	((((1qgh_A.pdb:0.3179400000	2ux1_A.pdb:0.6363600000):0.2975390000	(((1dps_A.pdb:0.0000020000	1jts_A.pdb:0.0190650000):0.3523310000	1o9r_A.pdb:0.2538560000):0.6959540000	1uvh_A.pdb:0.8187630000):0.5400010000):0.1422930000	((1ji4_A.pdb:0.6270500000	(((((((((((2fzf_A.pdb:1.5649580000	((1lko_A.pdb:0.7694940000	1yuz_A.pdb:0.7473760000):0.9633270000	3qhb_A.pdb:1.1638260000):0.3334100000):0.4639620000	((((1otk_A.pdb:4.8791250000	2inp_C.pdb:0.0822530000):0.6748410000	((2inc_B.pdb:1.0118650000	1mty_B.pdb:2.4595690000):0.2390220000	(1mty_D.pdb:1.2928020000	3dhg_A.pdb:1.4811900000):1.0115300000):0.2165120000):0.9194370000	(((1oqu_A.pdb:0.0546400000	(1r2f_A.pdb:0.1924860000	1uzr_A.pdb:0.1309800000):0.1892190000):0.4332210000	1mxr_A.pdb:1.6831350000):0.4205310000	((1jk0_A.pdb:0.3906070000	1w68_A.pdb:0.0000030000):0.1108240000	2uw2_A.pdb:0.0000020000):1.3528600000):0.8050610000):0.4199380000	(3ee4_A.pdb:1.3992050000	(((2uw1_A.pdb:0.0000020000	1afr_A.pdb:0.1792930000):0.0014030200	2uw1_B.pdb:0.0040240000):1.3787800000	1za0_A.pdb:0.9728160000):0.4937600000):0.3100100000):0.3585450000):1.0071000000	(1lb3_A.pdb:0.0818560000	2za7_A.pdb:0.1603440000):0.2732520000):0.1121140000	1bg7_A.pdb:0.5480310000):0.0894493000	1r03_A.pdb:0.1735050000):0.2895970000	1z6o_A.pdb:1.1589330000):0.2143730000	1z6o_M.pdb:0.6903140000):0.1463660000	(((1eum_A.pdb:0.6293550000	1krq_A.pdb:0.1775270000):0.3129380000	3e6s_A.pdb:0.7948560000):0.2459570000	(2jd7_A.pdb:0.2956260000	1vlg_A.pdb:0.2346980000):0.2678230000):0.3468600000):0.7420720000	(((1bcf_A.pdb:0.0000010000	3e1q_A.pdb:0.0000030000):0.1746740000	2fkz_A.pdb:0.2219660000):0.0176909000	1jgc_A.pdb:0.7473700000):0.5206060000):0.1161110000	1nfv_A.pdb:1.0092690000):0.6723240000	2vzb_A.pdb:0.7926420000):0.5955950000):0.0000021193	2fjc_A.pdb:0.7825800000):0.2802850000):0.0888147000	(1tjo_A.pdb:0.0000010000	1tk6_A.pdb:0.0000010000):1.3955500000):0.0898583000):0.0606964000);
(1ji5_A.pdb:0.3440970000	(1jig_A.pdb:0.1539850000	(((1qgh_A.pdb:0.1788340000	2ux1_A.pdb:0.8224000000):0.3021460000	(((1dps_A.pdb:0.0000020000	1jts_A.pdb:0.0404930000):0.3518730000	1uvh_A.pdb:1.0579150000):0.2445660000	1o9r_A.pdb:0.3510450000):1.0308900000):0.2334610000	((1ji4_A.pdb:0.5426540000	2fjc_A.pdb:0.7555400000):0.0918854000	(((1tjo_A.pdb:0.0000010000	1tk6_A.pdb:0.0000010000):0.7794640000	(((((2fzf_A.pdb:3.2049690000	(1lko_A.pdb:0.7160020000	1yuz_A.pdb:0.7412490000):0.7479030000):0.2394190000	3qhb_A.pdb:0.6299360000):0.6217810000	((((((1otk_A.pdb:4.2577210000	2inp_C.pdb:0.0000030000):0.6841360000	1mty_B.pdb:3.1070480000):0.2647560000	2inc_B.pdb:1.0587780000):0.9830690000	(1mty_D.pdb:1.2468190000	3dhg_A.pdb:1.0458870000):0.7775590000):0.3375150000	(((2uw1_A.pdb:0.0000020000	1afr_A.pdb:0.1898920000):0.0018270800	2uw1_B.pdb:0.0145860000):0.6733310000	1za0_A.pdb:2.0873230000):0.5172240000):0.3121500000	((((1oqu_A.pdb:0.1128240000	(1r2f_A.pdb:0.2183390000	1uzr_A.pdb:0.0662880000):0.0938106000):0.3792550000	3ee4_A.pdb:2.2935200000):0.4554860000	1mxr_A.pdb:1.3300120000):0.6502080000	((1jk0_A.pdb:0.3353490000	1w68_A.pdb:0.0000030000):0.1995750000	2uw2_A.pdb:0.0000020000):0.8136630000):0.9865880000):0.4924050000):0.5714470000	((((1lb3_A.pdb:0.1463810000	2za7_A.pdb:0.1913700000):0.4228670000	1bg7_A.pdb:0.5461740000):0.0636029000	1r03_A.pdb:0.2282330000):0.3153850000	((1z6o_A.pdb:1.4776960000	((((1eum_A.pdb:0.5199920000	1krq_A.pdb:0.3903000000):0.3660320000	3e6s_A.pdb:1.2358590000):0.1436760000	2jd7_A.pdb:0.1650530000):0.1905550000	1vlg_A.pdb:0.1972370000):0.4941640000):0.1434730000	1z6o_M.pdb:0.6380480000):0.3211780000):0.6541070000):0.7067410000	((((1bcf_A.pdb:0.0000010000	3e1q_A.pdb:0.0124230000):0.3751730000	2fkz_A.pdb:0.2316450000):0.3098870000	1jgc_A.pdb:0.5762090000):0.6380680000	1nfv_A.pdb:0.8129070000):0.0560568000):0.7984480000):0.1026770000	2vzb_A.pdb:1.4308140000):0.7180810000):0.1972910000):0.2320460000):0.1288970000	(1n1q_A.pdb:0.3711220000	2chp_A.pdb:0.4995950000):0.0662081000);
(1ji5_A.pdb:0.2121820000	(1jig_A.pdb:0.2219040000	(1n1q_A.pdb:0.2056500000	((1qgh_A.pdb:0.3798440000	2ux1_A.pdb:0.5310220000):0.2208450000	(1ji4_A.pdb:0.6154670000	2fjc_A.pdb:0.6765340000):0.0874151000):0.2484300000):0.0993842000):0.0380935000	(2chp_A.pdb:0.3514480000	((((1dps_A.pdb:0.0046920000	1jts_A.pdb:0.0085440000):0.2355020000	1o9r_A.pdb:0.3377960000):0.5861480000	1uvh_A.pdb:0.5032580000):0.2914110000	((1tjo_A.pdb:0.0000010000	1tk6_A.pdb:0.0000010000):0.7711340000	((2fzf_A.pdb:2.4100690000	(((((1bcf_A.pdb:0.0000010000	3e1q_A.pdb:0.0185450000):0.3065990000	2fkz_A.pdb:0.1741400000):0.2644430000	1jgc_A.pdb:0.3919510000):0.6502870000	1nfv_A.pdb:0.7320260000):0.2091770000	(((1lko_A.pdb:1.0602560000	1yuz_A.pdb:0.5404110000):1.0905800000	3qhb_A.pdb:0.5227750000):1.6461400000	(((((((1lb3_A.pdb:0.0775120000	2za7_A.pdb:0.1970890000):0.3655920000	1bg7_A.pdb:0.5601760000):0.0959636000	1r03_A.pdb:0.2232570000):0.3171140000	1z6o_M.pdb:0.8960850000):0.2171570000	1z6o_A.pdb:1.1591190000):0.2606490000	(((1eum_A.pdb:0.4568510000	1krq_A.pdb:0.2503480000):0.4104710000	3e6s_A.pdb:0.8953330000):0.2091540000	(2jd7_A.pdb:0.2902000000	1vlg_A.pdb:0.3956750000):0.1563610000):0.1639630000):0.7764140000	((((1otk_A.pdb:2.6431590000	(((2inc_B.pdb:0.8098230000	(2inp_C.pdb:0.6694310000	1mty_B.pdb:2.7539360000):0.4226760000):1.4834300000	3dhg_A.pdb:0.9706080000):1.0147000000	1mty_D.pdb:0.8990710000):0.8892190000):0.9996740000	(((2uw1_A.pdb:0.0000020000	2uw1_B.pdb:0.0101530000):0.0018120800	1afr_A.pdb:0.2109520000):1.0293600000	1za0_A.pdb:1.1288930000):0.2744710000):0.7236880000	3ee4_A.pdb:1.1532010000):0.7260720000	((1oqu_A.pdb:0.0024050000	(1r2f_A.pdb:0.1623020000	1uzr_A.pdb:0.1109760000):0.1752660000):0.8961270000	(1mxr_A.pdb:0.8560310000	((1jk0_A.pdb:0.2910940000	1w68_A.pdb:0.0000030000):0.1194320000	2uw2_A.pdb:0.0000020000):1.2964800000):0.2225280000):0.4751220000):0.7288930000):0.3725210000):0.2833100000):0.2234810000):0.2429490000	2vzb_A.pdb:1.0194850000):0.6017330000):0.4046660000):0.5052120000):0.1112160000);
(1ji5_A.pdb:0.3740900000	(1jig_A.pdb:0.1182510000	((((1qgh_A.pdb:0.3855260000	2ux1_A.pdb:0.6470610000):0.3081470000	1ji4_A.pdb:0.8556030000):0.1819760000	2fjc_A.pdb:0.7873920000):0.1822510000	((((1dps_A.pdb:0.0029060000	1jts_A.pdb:0.0287430000):0.3564760000	1o9r_A.pdb:0.2453210000):0.4467920000	1uvh_A.pdb:0.6798590000):0.5134890000	((1tjo_A.pdb:0.0000010000	1tk6_A.pdb:0.0000010000):0.5051590000	((((((2fzf_A.pdb:1.9228870000	(1lko_A.pdb:0.7913910000	1yuz_A.pdb:0.5752010000):0.9007140000):0.5456550000	3qhb_A.pdb:0.5251020000):0.4152300000	((((((1otk_A.pdb:3.0054040000	2inp_C.pdb:0.0644200000):0.5911660000	1mty_B.pdb:2.3627850000):0.4945170000	2inc_B.pdb:0.6968990000):0.5380810000	(1mty_D.pdb:1.3583530000	3dhg_A.pdb:1.0420850000):1.0359500000):0.8882930000	(((2uw1_A.pdb:0.0000020000	2uw1_B.pdb:0.0049140000):0.0494357000	1afr_A.pdb:0.0709890000):0.7771730000	1za0_A.pdb:1.1945050000):0.5763490000):0.0800534000	((((1oqu_A.pdb:0.1100790000	(1r2f_A.pdb:0.2091420000	1uzr_A.pdb:0.0784280000):0.1315930000):0.5393580000	((1jk0_A.pdb:0.2993300000	1w68_A.pdb:0.0003770000):0.0472270000	2uw2_A.pdb:0.0216190000):1.8413600000):0.5351310000	1mxr_A.pdb:1.0133660000):0.6880230000	3ee4_A.pdb:1.2112010000):0.2110610000):1.1156200000):0.5465170000	((((1lb3_A.pdb:0.0621070000	2za7_A.pdb:0.1918710000):0.5021570000	1bg7_A.pdb:0.5331230000):0.0507519000	1r03_A.pdb:0.1576460000):0.3058390000	(1z6o_A.pdb:1.3959210000	(1z6o_M.pdb:0.6656840000	(((1eum_A.pdb:0.5863710000	1krq_A.pdb:0.2048150000):0.3463240000	3e6s_A.pdb:0.8693600000):0.1770680000	(2jd7_A.pdb:0.4083720000	1vlg_A.pdb:0.1361690000):0.1889840000):0.3459270000):0.0734243000):0.1560410000):0.6193010000):0.4368090000	((((1bcf_A.pdb:0.0000010000	3e1q_A.pdb:0.0125790000):0.1873710000	2fkz_A.pdb:0.2165060000):0.2799190000	1jgc_A.pdb:0.3004370000):0.7119590000	1nfv_A.pdb:0.5775110000):0.1800520000):0.5719510000	2vzb_A.pdb:0.8620910000):0.7201490000):0.6872360000):0.2657290000):0.1135020000):0.1808680000	(1n1q_A.pdb:0.3474600000	2chp_A.pdb:0.5481240000):0.1016390000);
(1ji5_A.pdb:0.2343500000	(1jig_A.pdb:0.1511350000	((1qgh_A.pdb:0.5440460000	((2ux1_A.pdb:0.6862990000	2fjc_A.pdb:0.4411780000):0.1045320000	1ji4_A.pdb:0.6995380000):0.1466800000):0.1051060000	((((1dps_A.pdb:0.0000020000	1jts_A.pdb:0.0061650000):0.3199830000	1o9r_A.pdb:0.3810110000):0.5582780000	1uvh_A.pdb:0.4328010000):0.6875130000	((1tjo_A.pdb:0.0000010000	1tk6_A.pdb:0.0000010000):0.5350740000	((((2fzf_A.pdb:2.5317330000	((1lko_A.pdb:0.9242530000	1yuz_A.pdb:0.5028020000):0.7134950000	3qhb_A.pdb:0.9410280000):0.6604090000):0.2663550000	((((((1lb3_A.pdb:0.0508180000	2za7_A.pdb:0.1559760000):0.4409850000	1bg7_A.pdb:0.3310940000):0.0325861000	1r03_A.pdb:0.2504070000):0.4040070000	(1z6o_A.pdb:1.1808370000	1z6o_M.pdb:0.6456200000):0.3636100000):0.1415040000	((((1eum_A.pdb:0.4580160000	1krq_A.pdb:0.2851440000):0.4552080000	3e6s_A.pdb:1.0523650000):0.1655140000	2jd7_A.pdb:0.2400580000):0.0531753000	1vlg_A.pdb:0.2043760000):0.4925370000):0.6005480000	((((1otk_A.pdb:5.3001140000	((2inc_B.pdb:1.3536610000	1mty_B.pdb:1.6716900000):0.4823160000	2inp_C.pdb:0.5998100000):0.8343110000):0.2182990000	(1mty_D.pdb:1.2101460000	3dhg_A.pdb:1.2544570000):0.8062750000):1.7113100000	(((((1oqu_A.pdb:0.1540370000	1uzr_A.pdb:0.0891590000):0.1701470000	1r2f_A.pdb:0.1093480000):0.8131050000	((1jk0_A.pdb:0.2890250000	1w68_A.pdb:0.0089460000):0.1193840000	2uw2_A.pdb:0.0000030000):1.6352600000):0.3336980000	1mxr_A.pdb:0.6677910000):0.5992030000	3ee4_A.pdb:1.5401720000):0.4701930000):0.1354830000	(((2uw1_A.pdb:0.0000020000	2uw1_B.pdb:0.0050930000):0.0262942000	1afr_A.pdb:0.1279580000):0.9770350000	1za0_A.pdb:1.2649690000):0.3323450000):0.8203480000):0.2977680000):0.4279660000	((((1bcf_A.pdb:0.0000010000	3e1q_A.pdb:0.0134630000):0.2790320000	2fkz_A.pdb:0.1354140000):0.1971020000	1jgc_A.pdb:0.3346090000):0.5593140000	1nfv_A.pdb:0.8809710000):0.0045962300):0.5033320000	2vzb_A.pdb:1.2846820000):0.6200170000):0.4390550000):0.4448840000):0.0816615000):0.0772654000	(1n1q_A.pdb:0.3059690000	2chp_A.pdb:0.4378510000):0.0187901000);
(1ji5_A.pdb:0.3234170000	(1jig_A.pdb:0.1899680000	(((1qgh_A.pdb:0.4859890000	(2ux1_A.pdb:0.3175290000	(((1dps_A.pdb:0.0016070000	1jts_A.pdb:0.0180020000):0.1754300000	1o9r_A.pdb:0.4320240000):0.3210880000	1uvh_A.pdb:0.8201940000):0.8582500000):0.1794330000):0.2464250000	(1ji4_A.pdb:0.6385270000	2fjc_A.pdb:0.8822750000):0.2242150000):0.1500140000	((1tjo_A.pdb:0.0000010000	1tk6_A.pdb:0.0000010000):0.9584560000	(((((2fzf_A.pdb:1.9488400000	(1lko_A.pdb:0.9398810000	1yuz_A.pdb:0.5088460000):0.7280300000):0.6098740000	3qhb_A.pdb:0.4155570000):0.9160590000	((((((1lb3_A.pdb:0.0212110000	2za7_A.pdb:0.2645670000):0.3337600000	1bg7_A.pdb:0.6728850000):0.1216100000	1r03_A.pdb:0.1979650000):0.3612170000	(1z6o_A.pdb:1.2236260000	1z6o_M.pdb:0.4492920000):0.1945160000):0.0962063000	((((1eum_A.pdb:0.5984470000	1krq_A.pdb:0.2266460000):0.1703410000	3e6s_A.pdb:0.7716430000):0.2588320000	2jd7_A.pdb:0.2236180000):0.0869833000	1vlg_A.pdb:0.2095050000):0.4173340000):0.4530040000	(((1otk_A.pdb:3.6649420000	(((2inc_B.pdb:0.9739350000	(2inp_C.pdb:0.9449590000	1mty_B.pdb:2.5882820000):0.3040330000):1.3487500000	3dhg_A.pdb:0.7247310000):0.4519000000	1mty_D.pdb:1.4036960000):0.9350620000):0.1675020000	((((1oqu_A.pdb:0.1079940000	(1r2f_A.pdb:0.2475510000	1uzr_A.pdb:0.0941970000):0.1242450000):0.8121740000	1mxr_A.pdb:0.7879150000):0.1779400000	((1jk0_A.pdb:0.3820020000	1w68_A.pdb:0.0288780000):0.1187880000	2uw2_A.pdb:0.0000020000):1.3748700000):0.7552110000	3ee4_A.pdb:1.3632790000):0.1941430000):0.3960700000	(((2uw1_A.pdb:0.0000020000	1afr_A.pdb:0.2067410000):0.0015551300	2uw1_B.pdb:0.0038920000):1.2098600000	1za0_A.pdb:1.0630670000):0.2427500000):1.0558400000):0.0000020134):1.0784800000	((((1bcf_A.pdb:0.0000010000	3e1q_A.pdb:0.0000030000):0.2102920000	2fkz_A.pdb:0.1769270000):0.3967820000	1jgc_A.pdb:0.3056660000):0.3640380000	1nfv_A.pdb:0.7453560000):0.1817760000):0.4373290000	2vzb_A.pdb:0.7137490000):0.4994290000):0.5992750000):0.1881780000):0.0435549000	(1n1q_A.pdb:0.2875700000	2chp_A.pdb:0.4673720000):0.0495188000);
(1ji5_A.pdb:0.3086840000	(1jig_A.pdb:0.1646050000	(((1qgh_A.pdb:0.3155970000	2ux1_A.pdb:0.7711440000):0.2534160000	((1ji4_A.pdb:0.6435440000	2fjc_A.pdb:0.9628190000):0.2664940000	(((1dps_A.pdb:0.0000020000	1jts_A.pdb:0.0132990000):0.4083250000	1o9r_A.pdb:0.2916140000):0.2796840000	1uvh_A.pdb:0.8045680000):0.6973660000):0.1372960000):0.1718940000	((1tjo_A.pdb:0.0000010000	1tk6_A.pdb:0.0000010000):0.6106950000	((((((2fzf_A.pdb:2.1972370000	(1lko_A.pdb:0.8309400000	1yuz_A.pdb:0.5592960000):0.2709880000):0.6861160000	3qhb_A.pdb:0.4926340000):0.8368480000	((((((1otk_A.pdb:4.1261890000	2inp_C.pdb:0.0000020000):1.1751200000	1mty_B.pdb:2.7904800000):0.4806070000	2inc_B.pdb:0.6235410000):1.4561800000	(1mty_D.pdb:1.3910580000	3dhg_A.pdb:1.0371860000):0.3656460000):1.1539900000	(((1oqu_A.pdb:0.0889130000	(1r2f_A.pdb:0.2692980000	1uzr_A.pdb:0.1500280000):0.0346593000):0.6601560000	(1mxr_A.pdb:0.8124060000	(1jk0_A.pdb:0.1572500000	(2uw2_A.pdb:0.0935500000	1w68_A.pdb:0.0030620000):0.2321900000):1.0021700000):0.2527670000):0.6705000000	3ee4_A.pdb:1.2707710000):0.5632370000):0.0531167000	(((2uw1_A.pdb:0.0000020000	1afr_A.pdb:0.1692230000):0.0052303100	2uw1_B.pdb:0.0059480000):0.7235210000	1za0_A.pdb:1.1509210000):0.5529980000):1.0002900000):0.7640730000	((((((1lb3_A.pdb:0.0103290000	2za7_A.pdb:0.1872290000):0.3868520000	1bg7_A.pdb:0.6393030000):0.1154440000	1z6o_A.pdb:1.9541210000):0.0350602000	1r03_A.pdb:0.1846300000):0.3506360000	1z6o_M.pdb:0.8400710000):0.2839800000	((((1eum_A.pdb:0.3515310000	1krq_A.pdb:0.2841040000):0.2809550000	3e6s_A.pdb:0.8795640000):0.1856900000	2jd7_A.pdb:0.1994570000):0.1991960000	1vlg_A.pdb:0.2420730000):0.4990130000):0.3649170000):0.4622110000	((((1bcf_A.pdb:0.0000010000	3e1q_A.pdb:0.0062630000):0.3596440000	2fkz_A.pdb:0.2833940000):0.2833910000	1jgc_A.pdb:0.3223970000):0.4289340000	1nfv_A.pdb:0.8907960000):0.3428410000):0.5291970000	2vzb_A.pdb:0.6558040000):0.5282360000):0.6828290000):0.0781902000):0.0580381000	(1n1q_A.pdb:0.2886060000	2chp_A.pdb:0.4642530000):0.1134620000);
(1ji5_A.pdb:0.1720580000	(1jig_A.pdb:0.2299140000	(1n1q_A.pdb:0.3975570000	(((1qgh_A.pdb:0.4141620000	2ux1_A.pdb:0.6353790000):0.2831710000	(((1dps_A.pdb:0.0000020000	1jts_A.pdb:0.0399800000):0.3262740000	1o9r_A.pdb:0.4289160000):0.4642920000	1uvh_A.pdb:0.6527340000):0.5177590000):0.1290000000	((1ji4_A.pdb:0.8380930000	2fjc_A.pdb:0.8402570000):0.0788290000	((1tjo_A.pdb:0.0000010000	1tk6_A.pdb:0.0000010000):1.0294700000	((((((2fzf_A.pdb:2.7798040000	(1lko_A.pdb:0.9509380000	1yuz_A.pdb:0.9927630000):0.3101200000):0.5867360000	3qhb_A.pdb:0.6918270000):0.4958980000	(((((((1otk_A.pdb:3.5700640000	2inp_C.pdb:0.3018740000):0.5652210000	1mty_B.pdb:2.5228650000):0.5765880000	2inc_B.pdb:0.8582730000):0.6004520000	3dhg_A.pdb:1.3171260000):0.2657700000	1mty_D.pdb:1.1926420000):0.6571520000	((((1oqu_A.pdb:0.1723910000	(1r2f_A.pdb:0.1509150000	1uzr_A.pdb:0.0455890000):0.0538026000):0.8166460000	(1mxr_A.pdb:0.8836850000	(1jk0_A.pdb:0.1380700000	(2uw2_A.pdb:0.0889780000	1w68_A.pdb:0.0000020000):0.2469780000):0.8603860000):0.1922910000):0.8599190000	3ee4_A.pdb:1.1628270000):0.7090470000	1za0_A.pdb:1.1618590000):0.2479760000):0.2071000000	((2uw1_A.pdb:0.0000020000	2uw1_B.pdb:0.0100190000):0.0147888000	1afr_A.pdb:0.1747450000):0.7381160000):1.1862700000):0.3944460000	((((((1lb3_A.pdb:0.1099820000	2za7_A.pdb:0.1700720000):0.3482080000	1bg7_A.pdb:0.8178170000):0.1424440000	1r03_A.pdb:0.2316520000):0.2815770000	1z6o_A.pdb:1.3134770000):0.1286940000	1z6o_M.pdb:0.7832710000):0.3986220000	((((1eum_A.pdb:0.4074490000	1krq_A.pdb:0.3576400000):0.1662070000	3e6s_A.pdb:0.7264610000):0.2949770000	2jd7_A.pdb:0.3071990000):0.1088890000	1vlg_A.pdb:0.2816400000):0.4069540000):0.3954450000):0.4160780000	((((1bcf_A.pdb:0.0000010000	3e1q_A.pdb:0.0000030000):0.3302040000	2fkz_A.pdb:0.2594420000):0.4007410000	1jgc_A.pdb:0.3917080000):0.7034650000	1nfv_A.pdb:0.6120170000):0.6410330000):0.2850720000	2vzb_A.pdb:1.2023830000):0.4545350000):0.7426740000):0.2100170000):0.1419250000):0.1306450000):0.0980542000	2chp_A.pdb:0.6682880000);
(1ji5_A.pdb:0.2549860000	(1jig_A.pdb:0.2784900000	(((1qgh_A.pdb:0.4622400000	2ux1_A.pdb:0.5192110000):0.3500130000	(1ji4_A.pdb:0.7156980000	2fjc_A.pdb:0.7247860000):0.1906890000):0.1058340000	(((((1dps_A.pdb:0.0030860000	1jts_A.pdb:0.0102140000):0.2770620000	1o9r_A.pdb:0.2895830000):0.5254410000	1uvh_A.pdb:0.7525080000):0.2895980000	(1tjo_A.pdb:0.0000010000	1tk6_A.pdb:0.0000010000):1.0170400000):0.4597710000	((((((2fzf_A.pdb:3.2695910000	(1lko_A.pdb:1.3763320000	1yuz_A.pdb:0.4971170000):0.5918630000):0.2602790000	3qhb_A.pdb:0.6705910000):1.4593900000	(((((((1lb3_A.pdb:0.0975310000	2za7_A.pdb:0.1525100000):0.2791500000	1bg7_A.pdb:0.6592430000):0.1596330000	1r03_A.pdb:0.1901960000):0.5904200000	1z6o_M.pdb:0.8922470000):0.2414220000	1z6o_A.pdb:1.2465260000):0.3256290000	((((1eum_A.pdb:0.4193650000	1krq_A.pdb:0.3843020000):0.3887670000	3e6s_A.pdb:0.8551120000):0.2379920000	2jd7_A.pdb:0.2765690000):0.1359760000	1vlg_A.pdb:0.3597610000):0.2522600000):0.3766450000	(((1otk_A.pdb:5.0335720000	1za0_A.pdb:0.4145890000):0.8686610000	((2uw1_A.pdb:0.0000020000	1afr_A.pdb:0.2081640000):0.0011662700	2uw1_B.pdb:0.0044280000):1.1460900000):0.5314000000	((((1oqu_A.pdb:0.1706940000	(1r2f_A.pdb:0.2896920000	1uzr_A.pdb:0.1112900000):0.1296380000):0.7817500000	(1mxr_A.pdb:1.1485720000	((1jk0_A.pdb:0.4083590000	1w68_A.pdb:0.0000020000):0.1522490000	2uw2_A.pdb:0.0649050000):1.6410500000):0.3553350000):0.6222580000	(((2inc_B.pdb:1.0780380000	1mty_B.pdb:2.2986230000):0.4149500000	2inp_C.pdb:0.6293630000):1.7068400000	(1mty_D.pdb:1.3125080000	3dhg_A.pdb:1.1783050000):1.0359800000):1.1524500000):0.5846110000	3ee4_A.pdb:1.3084320000):0.4316190000):1.0654800000):0.2745150000):0.5944990000	(((1bcf_A.pdb:0.0000010000	3e1q_A.pdb:0.0063140000):0.2754310000	2fkz_A.pdb:0.2781140000):0.2003060000	1jgc_A.pdb:0.4350360000):0.7133240000):0.0296499000	1nfv_A.pdb:0.7457890000):0.6221810000	2vzb_A.pdb:1.1780490000):0.4231000000):0.2584780000):0.1926350000):0.0173657000	(1n1q_A.pdb:0.2939480000	2chp_A.pdb:0.5522080000):0.1423210000);
(1ji5_A.pdb:0.2019430000	(1jig_A.pdb:0.2782300000	(((1qgh_A.pdb:0.3412310000	2ux1_A.pdb:0.6007610000):0.2892770000	((((1dps_A.pdb:0.0005940000	1jts_A.pdb:0.0192560000):0.2719200000	1o9r_A.pdb:0.4291030000):0.5707970000	1uvh_A.pdb:0.5494310000):0.2500400000	((1tjo_A.pdb:0.0000010000	1tk6_A.pdb:0.0000010000):0.7768850000	((((((2fzf_A.pdb:2.6382320000	(1lko_A.pdb:1.0423450000	1yuz_A.pdb:0.5583280000):0.9886030000):0.0871349000	3qhb_A.pdb:0.7698520000):0.4226810000	(((((1otk_A.pdb:3.6934000000	((2inc_B.pdb:0.9884750000	2inp_C.pdb:0.9849610000):0.1766450000	1mty_B.pdb:2.1437850000):0.7339380000):0.2470330000	(1mty_D.pdb:1.6636780000	3dhg_A.pdb:1.2793540000):0.3919740000):0.1892250000	(((1oqu_A.pdb:0.0673910000	(1r2f_A.pdb:0.2626290000	1uzr_A.pdb:0.0742650000):0.1227030000):0.5074360000	1mxr_A.pdb:1.5017560000):0.2376150000	((1jk0_A.pdb:0.3652060000	1w68_A.pdb:0.0000020000):0.1101730000	2uw2_A.pdb:0.0223850000):1.7508500000):0.5363760000):0.3663810000	(((2uw1_A.pdb:0.0000020000	1afr_A.pdb:0.1424070000):0.0049457000	2uw1_B.pdb:0.0000030000):1.0852200000	1za0_A.pdb:1.3020530000):0.6116390000):0.1686900000	3ee4_A.pdb:1.4198950000):0.8971190000):0.7308490000	((((((1lb3_A.pdb:0.0251020000	2za7_A.pdb:0.2763030000):0.3767280000	1bg7_A.pdb:0.5499340000):0.0369591000	1r03_A.pdb:0.2254710000):0.3452410000	1z6o_A.pdb:1.2406030000):0.2145390000	1z6o_M.pdb:0.7735580000):0.3265330000	((((1eum_A.pdb:0.4330310000	1krq_A.pdb:0.3884840000):0.2612080000	3e6s_A.pdb:0.9189080000):0.3553920000	2jd7_A.pdb:0.0866310000):0.2299990000	1vlg_A.pdb:0.2433180000):0.3914820000):0.3909150000):0.2427120000	((((1bcf_A.pdb:0.0000010000	3e1q_A.pdb:0.0067940000):0.1699290000	2fkz_A.pdb:0.1492020000):0.1515940000	1jgc_A.pdb:0.4404430000):0.5909720000	1nfv_A.pdb:0.7947360000):0.4958750000):0.3771570000	2vzb_A.pdb:0.9733980000):0.6023220000):0.4963370000):0.4951530000):0.1314670000	(1ji4_A.pdb:0.8189290000	2fjc_A.pdb:0.5837790000):0.3546610000):0.1644780000):0.0662552000	(1n1q_A.pdb:0.2757190000	2chp_A.pdb:0.5474990000):0.2100890000);
(1ji5_A.pdb:0.3059990000	(1jig_A.pdb:0.1812570000	(((1qgh_A.pdb:0.3052230000	2ux1_A.pdb:0.5405090000):0.3586000000	(1ji4_A.pdb:0.8588690000	2fjc_A.pdb:0.6608320000):0.1715390000):0.1571980000	((((1dps_A.pdb:0.0027380000	1jts_A.pdb:0.0106490000):0.3334890000	1o9r_A.pdb:0.2661430000):0.5134860000	1uvh_A.pdb:0.7712370000):0.6702780000	((1tjo_A.pdb:0.0000010000	1tk6_A.pdb:0.0000010000):0.8247700000	(((((((2fzf_A.pdb:1.4640650000	3ee4_A.pdb:1.2005910000):0.2500970000	((((1oqu_A.pdb:0.1637630000	1uzr_A.pdb:0.1261670000):0.1578640000	1r2f_A.pdb:0.1097480000):0.6532210000	((1jk0_A.pdb:0.4091670000	1w68_A.pdb:0.0000020000):0.1205060000	2uw2_A.pdb:0.0000030000):1.6555700000):0.1226240000	1mxr_A.pdb:1.0598640000):0.7383680000):0.3174150000	((((1otk_A.pdb:3.5834170000	2inp_C.pdb:0.1491820000):0.4147130000	1mty_B.pdb:2.3304930000):0.3473760000	2inc_B.pdb:0.6738780000):0.6936040000	(1mty_D.pdb:1.3940170000	3dhg_A.pdb:1.1949470000):0.4231110000):1.6267500000):0.3970020000	(((1lko_A.pdb:1.3145410000	1yuz_A.pdb:0.8031410000):1.1064200000	3qhb_A.pdb:0.4781530000):0.6430500000	(((2uw1_A.pdb:0.0000020000	2uw1_B.pdb:0.0048600000):0.0411711000	1afr_A.pdb:0.0942270000):1.4444700000	1za0_A.pdb:1.3390710000):0.8965720000):0.3833050000):0.3886800000	(((((1lb3_A.pdb:0.0687430000	2za7_A.pdb:0.2415850000):0.3678200000	1bg7_A.pdb:0.7540450000):0.0797227000	1r03_A.pdb:0.1714460000):0.3259510000	(1z6o_A.pdb:1.1611870000	1z6o_M.pdb:0.7427360000):0.2785210000):0.2547650000	(((1eum_A.pdb:0.3214080000	1krq_A.pdb:0.3781280000):0.4388430000	3e6s_A.pdb:0.7456800000):0.2171860000	(2jd7_A.pdb:0.1904010000	1vlg_A.pdb:0.3663680000):0.0700097000):0.3053900000):0.8487700000):0.5272660000	((((1bcf_A.pdb:0.0000010000	3e1q_A.pdb:0.0066300000):0.2878230000	2fkz_A.pdb:0.1478520000):0.3933200000	1jgc_A.pdb:0.4563000000):0.4088510000	1nfv_A.pdb:1.0710820000):0.4958030000):0.5433370000	2vzb_A.pdb:1.0885130000):0.5463220000):0.4274150000):0.3607400000):0.0441484000):0.0931117000	(1n1q_A.pdb:0.3356980000	2chp_A.pdb:0.7855330000):0.0686558000);
(1ji5_A.pdb:0.3098510000	(1jig_A.pdb:0.3234300000	(((1qgh_A.pdb:0.4235160000	2ux1_A.pdb:0.5239440000):0.1820120000	(((1dps_A.pdb:0.0034270000	1jts_A.pdb:0.0369930000):0.2132330000	1o9r_A.pdb:0.5260410000):0.2446350000	1uvh_A.pdb:0.7846640000):0.7457670000):0.1965660000	((1ji4_A.pdb:0.6349800000	2fjc_A.pdb:0.9467170000):0.1596330000	((1tjo_A.pdb:0.0000010000	1tk6_A.pdb:0.0000010000):1.0794100000	(((((2fzf_A.pdb:3.7751450000	((1bcf_A.pdb:0.0000010000	3e1q_A.pdb:0.0063900000):0.2085240000	2fkz_A.pdb:0.2555890000):0.2605610000):0.0243650000	1jgc_A.pdb:0.2528110000):0.6112950000	1nfv_A.pdb:0.7558710000):0.2885440000	((((1lko_A.pdb:1.1625130000	1yuz_A.pdb:0.4827520000):1.1242700000	3qhb_A.pdb:0.6200230000):1.1357500000	(((((1otk_A.pdb:4.4654440000	2inp_C.pdb:0.0000020000):1.1214900000	(2inc_B.pdb:0.6902450000	1mty_B.pdb:2.9525750000):0.6035490000):0.8850760000	(1mty_D.pdb:1.8690470000	3dhg_A.pdb:1.0422860000):0.5132990000):0.6041340000	((((1oqu_A.pdb:0.0442410000	(1r2f_A.pdb:0.2426740000	1uzr_A.pdb:0.0681710000):0.1429240000):1.1142300000	((1jk0_A.pdb:0.3221890000	1w68_A.pdb:0.0000030000):0.1177490000	2uw2_A.pdb:0.0000020000):1.7311400000):0.1855380000	1mxr_A.pdb:1.2192320000):0.5180390000	3ee4_A.pdb:1.1827530000):0.2200900000):0.3967130000	(((2uw1_A.pdb:0.0000020000	2uw1_B.pdb:0.0049670000):0.0882360000	1afr_A.pdb:0.1169200000):1.0923300000	1za0_A.pdb:1.1314640000):0.2318960000):1.6277000000):0.3359870000	((((1lb3_A.pdb:0.0411320000	2za7_A.pdb:0.2165160000):0.2949170000	(1bg7_A.pdb:0.7496870000	1r03_A.pdb:0.2346050000):0.0116392000):0.4264900000	(1z6o_A.pdb:1.2037380000	1z6o_M.pdb:0.6624210000):0.2277650000):0.3867310000	((((1eum_A.pdb:0.4519210000	1krq_A.pdb:0.3662880000):0.4460330000	3e6s_A.pdb:0.9069730000):0.1305340000	2jd7_A.pdb:0.2793230000):0.1308860000	1vlg_A.pdb:0.2348780000):0.2611440000):0.6935700000):0.6107080000):0.3775320000	2vzb_A.pdb:1.2824120000):0.0979504000):0.7319880000):0.2818430000):0.1612960000):0.1189390000	(1n1q_A.pdb:0.3978480000	2chp_A.pdb:0.7035020000):0.1164670000);
(1ji5_A.pdb:0.2456770000	(1jig_A.pdb:0.2316350000	(((1qgh_A.pdb:0.2678950000	2ux1_A.pdb:0.5479970000):0.2750030000	(((1dps_A.pdb:0.0000020000	1jts_A.pdb:0.0513800000):0.2670980000	1o9r_A.pdb:0.3896030000):0.3923100000	1uvh_A.pdb:0.7725730000):0.5016570000):0.1978690000	((1ji4_A.pdb:0.6888410000	2fjc_A.pdb:0.4793240000):0.1358130000	((1tjo_A.pdb:0.0000010000	1tk6_A.pdb:0.0000010000):0.8898750000	((((((2fzf_A.pdb:3.0411940000	((1lko_A.pdb:1.0766990000	1yuz_A.pdb:0.7760470000):0.6889080000	3qhb_A.pdb:1.1221840000):0.3795270000):0.9628910000	((((1otk_A.pdb:6.6427730000	2inp_C.pdb:0.2781980000):0.3283640000	((2inc_B.pdb:1.1300130000	(1mty_D.pdb:1.9872590000	3dhg_A.pdb:0.9440630000):0.7120820000):0.2092110000	1mty_B.pdb:2.0074600000):0.3392630000):0.9190990000	((((1oqu_A.pdb:0.0238960000	(1r2f_A.pdb:0.2049140000	1uzr_A.pdb:0.0573100000):0.1695130000):0.6525240000	1mxr_A.pdb:0.9923160000):0.4464120000	((1jk0_A.pdb:0.4364480000	1w68_A.pdb:0.0335920000):0.1071950000	2uw2_A.pdb:0.0000020000):1.2385000000):0.4815140000	3ee4_A.pdb:1.5781440000):0.3909500000):0.3589870000	(((2uw1_A.pdb:0.0000020000	2uw1_B.pdb:0.0154680000):0.0241351000	1afr_A.pdb:0.1542180000):1.1734400000	1za0_A.pdb:1.3434690000):0.8189390000):1.4891700000):0.1992060000	((((1lb3_A.pdb:0.1187340000	2za7_A.pdb:0.1714740000):0.3171830000	1bg7_A.pdb:0.4404830000):0.0839124000	1r03_A.pdb:0.2088940000):0.4686690000	((1z6o_A.pdb:1.2926670000	1z6o_M.pdb:0.4602120000):0.4466070000	((((1eum_A.pdb:0.4996120000	1krq_A.pdb:0.4755920000):0.3370600000	3e6s_A.pdb:1.2305550000):0.1477180000	2jd7_A.pdb:0.2555440000):0.2885580000	1vlg_A.pdb:0.0841230000):0.4544200000):0.3554530000):0.3979240000):0.3970860000	1nfv_A.pdb:0.9010520000):0.0643051000	(((1bcf_A.pdb:0.0000010000	3e1q_A.pdb:0.0000030000):0.2436890000	2fkz_A.pdb:0.1923650000):0.0899995000	1jgc_A.pdb:0.3833170000):0.7383830000):0.5481400000	2vzb_A.pdb:1.1671940000):0.2562010000):0.3911540000):0.3254230000):0.2018560000):0.0821389000	(1n1q_A.pdb:0.3371890000	2chp_A.pdb:0.5386600000):0.1374910000);
(1ji5_A.pdb:0.2482950000	(1jig_A.pdb:0.1865860000	(1n1q_A.pdb:0.2988090000	(((1qgh_A.pdb:0.2770550000	2ux1_A.pdb:0.7537960000):0.2417240000	(((1dps_A.pdb:0.0001500000	1jts_A.pdb:0.0188860000):0.3229710000	1o9r_A.pdb:0.3108690000):0.4160660000	1uvh_A.pdb:0.8082710000):0.7834440000):0.0948837000	((1ji4_A.pdb:0.5340270000	2fjc_A.pdb:0.7805370000):0.2437140000	((1tjo_A.pdb:0.0000010000	1tk6_A.pdb:0.0000020000):0.6578050000	(((((2fzf_A.pdb:2.6734740000	((1lko_A.pdb:0.7970370000	1yuz_A.pdb:0.7615040000):0.7101390000	3qhb_A.pdb:0.9515500000):0.3353690000):0.3308830000	(((((1lb3_A.pdb:0.0580810000	2za7_A.pdb:0.1590420000):0.3637490000	(1bg7_A.pdb:0.4991930000	1r03_A.pdb:0.2210590000):0.0983339000):0.4211570000	(1z6o_A.pdb:1.1102080000	1z6o_M.pdb:0.6690450000):0.3509220000):0.2459960000	((((1eum_A.pdb:0.4177120000	1krq_A.pdb:0.2700760000):0.2428650000	3e6s_A.pdb:0.6960500000):0.2932560000	2jd7_A.pdb:0.2732790000):0.0954435000	1vlg_A.pdb:0.2531230000):0.3487840000):0.6268860000	(((((1otk_A.pdb:4.2133390000	2inp_C.pdb:0.1772380000):0.5171350000	1mty_B.pdb:2.4107390000):0.3636500000	(2inc_B.pdb:0.7259230000	(1mty_D.pdb:2.5410770000	3dhg_A.pdb:0.7815620000):1.2865700000):0.2658940000):1.3380000000	(((2uw1_A.pdb:0.0000020000	2uw1_B.pdb:0.0000020000):0.0456527000	1afr_A.pdb:0.1560210000):1.1457600000	1za0_A.pdb:1.3492050000):0.1210850000):0.1733310000	(((1oqu_A.pdb:0.1427640000	(1r2f_A.pdb:0.2162930000	1uzr_A.pdb:0.0960530000):0.0780084000):0.8691680000	(1mxr_A.pdb:1.0410010000	(1jk0_A.pdb:0.1509060000	(2uw2_A.pdb:0.1291930000	1w68_A.pdb:0.0075640000):0.1604530000):1.5035200000):0.1212520000):1.2469800000	3ee4_A.pdb:1.0994520000):0.3360950000):0.7399200000):0.5660060000):0.4479010000	1nfv_A.pdb:0.4391940000):0.1932840000	(((1bcf_A.pdb:0.0000010000	3e1q_A.pdb:0.0000030000):0.3227550000	2fkz_A.pdb:0.1153310000):0.3267560000	1jgc_A.pdb:0.2862440000):1.1736200000):0.7108310000	2vzb_A.pdb:0.8878510000):0.6734030000):0.4178100000):0.4942980000):0.0911872000):0.1244380000):0.0299728000	2chp_A.pdb:0.5614040000);
(1ji5_A.pdb:0.3473660000	(1jig_A.pdb:0.2029510000	(((1qgh_A.pdb:0.4958890000	2ux1_A.pdb:0.6455670000):0.2898420000	(((1dps_A.pdb:0.0093680000	1jts_A.pdb:0.0117100000):0.4885280000	1o9r_A.pdb:0.3367970000):0.3555070000	1uvh_A.pdb:0.8552490000):0.6797380000):0.1699230000	((1ji4_A.pdb:1.0692230000	2fjc_A.pdb:0.8265370000):0.1125690000	((1tjo_A.pdb:0.0000010000	1tk6_A.pdb:0.0000010000):0.9072880000	(((((2fzf_A.pdb:2.6550820000	((1lko_A.pdb:1.0237140000	1yuz_A.pdb:1.0344830000):0.3183110000	3qhb_A.pdb:0.9240020000):0.4746090000):0.5296010000	((((1otk_A.pdb:4.3177430000	((2inc_B.pdb:0.8173060000	1mty_B.pdb:2.7834870000):1.0649500000	2inp_C.pdb:0.0517880000):1.1891700000):0.3026200000	(1mty_D.pdb:1.5584340000	3dhg_A.pdb:1.7602260000):1.0108800000):0.6610860000	((((1oqu_A.pdb:0.0796800000	(1r2f_A.pdb:0.2055010000	1uzr_A.pdb:0.0884290000):0.1864280000):0.6967780000	1mxr_A.pdb:1.2953170000):0.1925670000	3ee4_A.pdb:1.7016190000):0.1859430000	((1jk0_A.pdb:0.4083780000	1w68_A.pdb:0.0000020000):0.0522068000	2uw2_A.pdb:0.1107910000):1.2453100000):0.9100020000):0.6269280000	(((2uw1_A.pdb:0.0000020000	1afr_A.pdb:0.1723730000):0.0000029371	2uw1_B.pdb:0.0050640000):1.2004400000	1za0_A.pdb:1.2455370000):0.0241355000):0.5725180000):1.0198400000	((((1lb3_A.pdb:0.0635330000	2za7_A.pdb:0.2221160000):0.3377120000	(1bg7_A.pdb:0.5452160000	1r03_A.pdb:0.2205540000):0.0454679000):0.2462280000	1z6o_A.pdb:1.6244700000):0.2309490000	(1z6o_M.pdb:0.8007640000	((((1eum_A.pdb:0.3596940000	1krq_A.pdb:0.3992610000):0.4487400000	3e6s_A.pdb:0.6305030000):0.2949880000	2jd7_A.pdb:0.2622860000):0.2362470000	1vlg_A.pdb:0.1604680000):0.7013920000):0.1770880000):0.4347900000):0.4760980000	((((1bcf_A.pdb:0.0000010000	3e1q_A.pdb:0.0000030000):0.2950970000	2fkz_A.pdb:0.2295420000):0.2838060000	1jgc_A.pdb:0.4124180000):0.4660310000	1nfv_A.pdb:0.9898130000):0.0593439000):0.6195070000	2vzb_A.pdb:0.9355580000):0.4243050000):0.4835470000):0.1506890000):0.2251410000):0.0488596000	(1n1q_A.pdb:0.4120360000	2chp_A.pdb:0.5441380000):0.0580130000);
(1ji5_A.pdb:0.2658270000	(1jig_A.pdb:0.2434030000	(((1qgh_A.pdb:0.4229030000	2ux1_A.pdb:0.5364750000):0.3166540000	(((1dps_A.pdb:0.0047040000	1jts_A.pdb:0.0098420000):0.1914110000	1o9r_A.pdb:0.4757030000):0.3025980000	1uvh_A.pdb:0.8794660000):0.4165040000):0.3513420000	((1ji4_A.pdb:0.4951300000	2fjc_A.pdb:0.7893300000):0.1363350000	((1tjo_A.pdb:0.0000010000	1tk6_A.pdb:0.0000010000):0.7972320000	(((((2fzf_A.pdb:2.6561980000	3qhb_A.pdb:0.6409540000):0.1492760000	(1lko_A.pdb:0.8290140000	1yuz_A.pdb:0.6903500000):0.5387860000):0.6812800000	(((((((1lb3_A.pdb:0.0624460000	2za7_A.pdb:0.2268620000):0.3441290000	1bg7_A.pdb:0.6172870000):0.0500960000	1r03_A.pdb:0.2187770000):0.4113640000	(1z6o_A.pdb:1.5600150000	1z6o_M.pdb:0.5274500000):0.2533130000):0.4928260000	1vlg_A.pdb:0.2584590000):0.0145432000	(((1eum_A.pdb:0.4207290000	1krq_A.pdb:0.4203920000):0.4491260000	3e6s_A.pdb:0.8782660000):0.2505370000	2jd7_A.pdb:0.2332370000):0.1507710000):0.5908190000	(((((((1otk_A.pdb:3.3123000000	2inp_C.pdb:0.2538830000):0.8022050000	1mty_B.pdb:2.7270660000):0.6164610000	2inc_B.pdb:0.7929860000):1.2530600000	3dhg_A.pdb:1.2399660000):0.4341780000	1mty_D.pdb:1.2145920000):1.2083700000	(((1oqu_A.pdb:0.2002250000	(1r2f_A.pdb:0.2339470000	1uzr_A.pdb:0.0589170000):0.0469794000):0.7053840000	(1mxr_A.pdb:1.0259400000	(1jk0_A.pdb:0.1548930000	(2uw2_A.pdb:0.0918260000	1w68_A.pdb:0.0061210000):0.1811130000):1.4301500000):0.1547010000):0.8040280000	3ee4_A.pdb:1.2887560000):0.5469270000):0.1376370000	(((2uw1_A.pdb:0.0000020000	2uw1_B.pdb:0.0099220000):0.1101060000	1afr_A.pdb:0.0248220000):0.8924750000	1za0_A.pdb:1.1740380000):0.3325790000):0.8768690000):0.0413288000):0.4735090000	((((1bcf_A.pdb:0.0000010000	3e1q_A.pdb:0.0068670000):0.2487450000	2fkz_A.pdb:0.1916860000):0.3580440000	1jgc_A.pdb:0.3191560000):0.5732180000	1nfv_A.pdb:0.4914700000):0.2996560000):0.4258050000	2vzb_A.pdb:0.8968280000):0.4958720000):0.2968560000):0.2156640000):0.1463340000):0.0653296000	(1n1q_A.pdb:0.3419830000	2chp_A.pdb:0.5040110000):0.0671794000);
(1ji5_A.pdb:0.2594140000	((1jig_A.pdb:0.2107200000	((1qgh_A.pdb:0.2604910000	2ux1_A.pdb:0.5972680000):0.4432440000	(1ji4_A.pdb:0.6239170000	2fjc_A.pdb:0.7118770000):0.3301180000):0.1805010000):0.0924905000	((((1dps_A.pdb:0.0000020000	1jts_A.pdb:0.0136450000):0.3970610000	1o9r_A.pdb:0.2358590000):0.5462980000	1uvh_A.pdb:0.6953490000):0.4397200000	((1tjo_A.pdb:0.0000020000	1tk6_A.pdb:0.0000020000):0.7033700000	((((((2fzf_A.pdb:2.6309040000	(1lko_A.pdb:0.7015850000	1yuz_A.pdb:1.1443870000):0.8982230000):0.2059320000	3qhb_A.pdb:1.0792510000):0.4710920000	(((((((1otk_A.pdb:2.7833990000	1mty_B.pdb:2.3074850000):0.8632150000	2inp_C.pdb:0.5111090000):0.7598510000	2inc_B.pdb:1.2338510000):0.5477440000	3dhg_A.pdb:1.1496130000):0.3464120000	1mty_D.pdb:1.5282820000):1.3067600000	(((2uw1_A.pdb:0.0000020000	2uw1_B.pdb:0.0148480000):0.0000020019	1afr_A.pdb:0.1341880000):0.9998830000	1za0_A.pdb:1.2753540000):0.4045640000):0.2115870000	((((1oqu_A.pdb:0.0965750000	(1r2f_A.pdb:0.1974000000	1uzr_A.pdb:0.1468000000):0.1595300000):0.4631790000	((1jk0_A.pdb:0.3682670000	1w68_A.pdb:0.0001760000):0.0550204000	2uw2_A.pdb:0.0453240000):1.5313800000):0.1403100000	1mxr_A.pdb:1.1521000000):0.5223530000	3ee4_A.pdb:1.3530150000):0.2954750000):0.8249230000):0.2950780000	(((1lb3_A.pdb:0.1165070000	2za7_A.pdb:0.1880290000):0.3437660000	(1bg7_A.pdb:0.7521520000	1r03_A.pdb:0.3259240000):0.0372548000):0.2941230000	((1z6o_A.pdb:1.4843610000	1z6o_M.pdb:0.6977840000):0.1077480000	((((1eum_A.pdb:0.5075270000	1krq_A.pdb:0.4019860000):0.3228990000	3e6s_A.pdb:0.9663060000):0.2010420000	2jd7_A.pdb:0.2798500000):0.1315700000	1vlg_A.pdb:0.3028170000):0.4774910000):0.1391870000):0.6628270000):0.1102320000	((((1bcf_A.pdb:0.0000010000	3e1q_A.pdb:0.0121700000):0.3374370000	2fkz_A.pdb:0.1519100000):0.2851130000	1jgc_A.pdb:0.2771060000):0.6771950000	1nfv_A.pdb:0.4794390000):0.4558510000):0.2738100000	2vzb_A.pdb:0.9980290000):0.8033880000):0.3157650000):0.4738160000):0.0588973000	(1n1q_A.pdb:0.4032030000	2chp_A.pdb:0.5645510000):0.0285371000);
(1ji5_A.pdb:0.2604580000	(1jig_A.pdb:0.1949130000	(1n1q_A.pdb:0.3574380000	((1qgh_A.pdb:0.3801040000	(2ux1_A.pdb:0.3454930000	(((1dps_A.pdb:0.0000030000	1jts_A.pdb:0.0133520000):0.0694216000	1uvh_A.pdb:1.2063140000):0.2731770000	1o9r_A.pdb:0.2863210000):1.2023300000):0.2006940000):0.2345120000	(1ji4_A.pdb:0.8110740000	(2fjc_A.pdb:0.6755690000	((1tjo_A.pdb:0.0000010000	1tk6_A.pdb:0.0000010000):0.6646250000	((((((((((2fzf_A.pdb:3.5256020000	(1lko_A.pdb:1.0340610000	1yuz_A.pdb:0.9367000000):0.8452850000):0.9176420000	3qhb_A.pdb:0.5411410000):0.6496960000	((((((((1otk_A.pdb:4.5792520000	2inp_C.pdb:0.1797200000):0.8695370000	2inc_B.pdb:1.3365580000):0.2699340000	1mty_B.pdb:2.6984330000):0.2794230000	(1mty_D.pdb:1.4680360000	3dhg_A.pdb:1.5625280000):0.3370480000):0.7781540000	(((1oqu_A.pdb:0.0479800000	(1r2f_A.pdb:0.3008770000	1uzr_A.pdb:0.0512010000):0.2616960000):1.0126000000	1mxr_A.pdb:1.2844960000):0.3466470000	((1jk0_A.pdb:0.4323340000	1w68_A.pdb:0.0208520000):0.1293510000	2uw2_A.pdb:0.0029490000):1.4142200000):0.6159040000):0.6250130000	3ee4_A.pdb:1.3882730000):0.2954040000	1za0_A.pdb:1.6283840000):0.0655906000	((2uw1_A.pdb:0.0000020000	2uw1_B.pdb:0.0050290000):0.0179807000	1afr_A.pdb:0.2264420000):1.5359600000):0.8861360000):1.1648800000	1z6o_A.pdb:1.3392560000):0.1962140000	((1lb3_A.pdb:0.0660780000	2za7_A.pdb:0.1897200000):0.4034060000	(1bg7_A.pdb:0.6246920000	1r03_A.pdb:0.2141200000):0.0175469000):0.2082990000):0.2363960000	1z6o_M.pdb:1.0850990000):0.1825770000	((((1eum_A.pdb:0.6289610000	1krq_A.pdb:0.2884060000):0.2895360000	3e6s_A.pdb:1.1592540000):0.1875410000	2jd7_A.pdb:0.2394050000):0.1377280000	1vlg_A.pdb:0.2936560000):0.5394960000):0.6326730000	(((1bcf_A.pdb:0.0000010000	3e1q_A.pdb:0.0068200000):0.3252980000	2fkz_A.pdb:0.2431170000):0.3319420000	1jgc_A.pdb:0.4676410000):0.6747800000):0.1559760000	1nfv_A.pdb:1.0663290000):0.3187760000	2vzb_A.pdb:1.6014660000):0.2889780000):0.8271390000):0.0000022390):0.3410780000):0.1141190000):0.1618960000):0.2191180000	2chp_A.pdb:0.6073420000);
(1ji5_A.pdb:0.2679100000	((1jig_A.pdb:0.2035270000	((1qgh_A.pdb:0.3755690000	(2ux1_A.pdb:0.3748780000	(((1dps_A.pdb:0.0065640000	1jts_A.pdb:0.0000030000):0.4852170000	1o9r_A.pdb:0.2466630000):0.3649570000	1uvh_A.pdb:0.9169310000):0.5999650000):0.1733780000):0.3027600000	(1ji4_A.pdb:0.7382930000	2fjc_A.pdb:0.7193660000):0.1934530000):0.2235140000):0.1080850000	1n1q_A.pdb:0.3672740000):0.0702555000	(2chp_A.pdb:0.2772310000	((1tjo_A.pdb:0.0000010000	1tk6_A.pdb:0.0000010000):0.9387580000	((((((2fzf_A.pdb:2.7178340000	(1lko_A.pdb:1.2236640000	1yuz_A.pdb:0.4271620000):0.6590370000):1.5662100000	3qhb_A.pdb:0.6068710000):0.6455870000	((((((1otk_A.pdb:4.1161660000	2inp_C.pdb:0.0303790000):0.8040800000	2inc_B.pdb:1.0442470000):0.2392680000	1mty_B.pdb:2.7400840000):0.6010570000	(1mty_D.pdb:1.7918580000	3dhg_A.pdb:1.0486440000):0.1570380000):0.9040160000	((((1oqu_A.pdb:0.1467370000	(1r2f_A.pdb:0.2365790000	1uzr_A.pdb:0.0952730000):0.0803155000):0.4628560000	((1jk0_A.pdb:0.3598170000	1w68_A.pdb:0.0000020000):0.0688171000	2uw2_A.pdb:0.0497530000):1.4353300000):0.5322540000	1mxr_A.pdb:1.2753430000):0.4750770000	3ee4_A.pdb:1.6697120000):0.3786420000):0.0243551000	(((2uw1_A.pdb:0.0000020000	1afr_A.pdb:0.1996430000):0.0049748700	2uw1_B.pdb:0.0000030000):1.0511300000	1za0_A.pdb:1.1447480000):0.9418330000):0.8429010000):1.0362100000	(((((1lb3_A.pdb:0.1364420000	2za7_A.pdb:0.1328970000):0.2982720000	1bg7_A.pdb:0.5951070000):0.0450016000	1r03_A.pdb:0.2949520000):0.2832140000	(1z6o_A.pdb:1.2897930000	1z6o_M.pdb:1.0476290000):0.2399850000):0.1014940000	((((1eum_A.pdb:0.4525790000	1krq_A.pdb:0.3355850000):0.2572550000	3e6s_A.pdb:0.9354970000):0.3236800000	2jd7_A.pdb:0.2505390000):0.1182290000	1vlg_A.pdb:0.3227300000):0.5200660000):0.3831960000):0.5627990000	((((1bcf_A.pdb:0.0000020000	3e1q_A.pdb:0.0200360000):0.3375810000	2fkz_A.pdb:0.2013050000):0.2569650000	1jgc_A.pdb:0.4849500000):0.8626180000	1nfv_A.pdb:0.8403820000):0.5034580000):0.3310720000	2vzb_A.pdb:0.8511500000):0.3763930000):0.7225920000):0.2244920000);
(1ji5_A.pdb:0.2198010000	(1jig_A.pdb:0.2221830000	(((1qgh_A.pdb:0.2719730000	2ux1_A.pdb:0.7155490000):0.2414020000	(1ji4_A.pdb:0.4742130000	2fjc_A.pdb:0.7582470000):0.4770690000):0.1744100000	((((1dps_A.pdb:0.0000030000	1jts_A.pdb:0.0064510000):0.3046170000	1o9r_A.pdb:0.3575900000):0.4353710000	1uvh_A.pdb:0.7750100000):0.4978460000	((1tjo_A.pdb:0.0000010000	1tk6_A.pdb:0.0000010000):0.8082600000	(((((2fzf_A.pdb:1.9835600000	((1lko_A.pdb:1.1983260000	1yuz_A.pdb:0.5974090000):0.6618640000	3qhb_A.pdb:0.8295850000):0.4762690000):0.3170300000	(((((1otk_A.pdb:2.6458460000	1mty_B.pdb:0.6832470000):0.8674290000	(2inc_B.pdb:1.3534100000	2inp_C.pdb:0.8691520000):0.5710020000):0.7035760000	(1mty_D.pdb:1.4879120000	3dhg_A.pdb:1.1235990000):1.2004600000):0.9613040000	(((2uw1_A.pdb:0.0000020000	2uw1_B.pdb:0.0150070000):0.0180456000	1afr_A.pdb:0.1955220000):1.3119500000	1za0_A.pdb:1.4002070000):0.6563850000):0.1349300000	(((1oqu_A.pdb:0.1319060000	(1r2f_A.pdb:0.2673430000	1uzr_A.pdb:0.0551090000):0.0687071000):0.5520290000	(1mxr_A.pdb:1.0042290000	(1jk0_A.pdb:0.1345540000	(2uw2_A.pdb:0.1352330000	1w68_A.pdb:0.0050470000):0.1870100000):1.2336200000):0.3848080000):0.9281870000	3ee4_A.pdb:1.2919020000):0.7122750000):0.8222200000):0.4814520000	(((((1lb3_A.pdb:0.0618160000	2za7_A.pdb:0.1310260000):0.3869450000	(1bg7_A.pdb:0.4694040000	1r03_A.pdb:0.2907530000):0.0795946000):0.3412350000	1z6o_A.pdb:1.3168390000):0.0950708000	((((1eum_A.pdb:0.5255340000	1krq_A.pdb:0.3793440000):0.3222680000	3e6s_A.pdb:1.0249400000):0.1630190000	2jd7_A.pdb:0.2441760000):0.1398500000	1vlg_A.pdb:0.2867330000):0.4479200000):0.1200960000	1z6o_M.pdb:0.7038490000):0.4415060000):0.1881860000	((((1bcf_A.pdb:0.0000010000	3e1q_A.pdb:0.0000030000):0.2975210000	2fkz_A.pdb:0.2367750000):0.3303490000	1jgc_A.pdb:0.3222920000):0.6957390000	1nfv_A.pdb:0.7854650000):0.3124380000):0.4850160000	2vzb_A.pdb:1.2417010000):0.6153190000):0.4908500000):0.5333010000):0.1556340000):0.0682555000	(1n1q_A.pdb:0.3478590000	2chp_A.pdb:0.5115050000):0.1461950000);
(1ji5_A.pdb:0.2548610000	(1jig_A.pdb:0.1818330000	(1n1q_A.pdb:0.3281480000	(((1qgh_A.pdb:0.4213720000	2ux1_A.pdb:0.4809000000):0.2302000000	(((1dps_A.pdb:0.0000020000	1jts_A.pdb:0.0196110000):0.4050040000	1o9r_A.pdb:0.3010520000):0.3718880000	1uvh_A.pdb:0.7943220000):0.6489880000):0.2957640000	(1ji4_A.pdb:0.6485620000	(2fjc_A.pdb:0.9506380000	((1tjo_A.pdb:0.0000010000	1tk6_A.pdb:0.0000010000):1.1478100000	((((((2fzf_A.pdb:3.1730200000	3qhb_A.pdb:0.2840030000):0.2222750000	(1lko_A.pdb:0.7180590000	1yuz_A.pdb:0.9371090000):1.6895900000):0.9875620000	(((((((1otk_A.pdb:3.4121750000	2inp_C.pdb:0.2851120000):0.5399270000	1mty_B.pdb:2.0513550000):0.4623130000	2inc_B.pdb:0.3876840000):0.4535090000	(1mty_D.pdb:1.6101940000	3dhg_A.pdb:1.4931510000):0.8137670000):1.6841700000	((2uw1_A.pdb:0.0000020000	2uw1_B.pdb:0.0000020000):0.0000025984	1afr_A.pdb:0.1972250000):1.3221000000):0.1920310000	1za0_A.pdb:1.4453630000):0.3112670000	((((1oqu_A.pdb:0.2324710000	1uzr_A.pdb:0.0933220000):0.0727145000	1r2f_A.pdb:0.1914860000):0.6737560000	(1mxr_A.pdb:1.5574750000	(1jk0_A.pdb:0.2282970000	(2uw2_A.pdb:0.1035500000	1w68_A.pdb:0.0000030000):0.1736890000):1.2646200000):0.3074240000):0.9605250000	3ee4_A.pdb:1.3572360000):0.3485910000):0.8947680000):0.1749810000	(((((1lb3_A.pdb:0.0149060000	2za7_A.pdb:0.2447740000):0.3320290000	1bg7_A.pdb:0.5808650000):0.1401220000	1r03_A.pdb:0.2078800000):0.5319170000	(1z6o_A.pdb:1.2048510000	1z6o_M.pdb:0.5294440000):0.1786010000):0.3596740000	((((1eum_A.pdb:0.4892840000	1krq_A.pdb:0.2586540000):0.4273760000	3e6s_A.pdb:1.0370230000):0.1906860000	2jd7_A.pdb:0.3049920000):0.0500881000	1vlg_A.pdb:0.2935690000):0.4215270000):0.2627360000):0.3706550000	((((1bcf_A.pdb:0.0000010000	3e1q_A.pdb:0.0205450000):0.2303000000	2fkz_A.pdb:0.1799490000):0.2774230000	1jgc_A.pdb:0.3828440000):0.4898880000	1nfv_A.pdb:0.8756490000):0.1652440000):0.8133830000	2vzb_A.pdb:0.9404400000):0.1243060000):0.5594590000):0.0000029897):0.1616980000):0.0366805000):0.1554190000):0.0594367000	2chp_A.pdb:0.6006980000);
(1ji5_A.pdb:0.3342230000	(1jig_A.pdb:0.1468610000	(((1qgh_A.pdb:0.4174080000	2ux1_A.pdb:0.6031000000):0.4766860000	(1ji4_A.pdb:0.7162230000	2fjc_A.pdb:0.6716410000):0.1646460000):0.2235230000	(((((1dps_A.pdb:0.0000020000	1jts_A.pdb:0.0060680000):0.4576610000	1o9r_A.pdb:0.2880230000):0.6564140000	1uvh_A.pdb:0.7581470000):0.3555820000	(1tjo_A.pdb:0.0000010000	1tk6_A.pdb:0.0000010000):0.6367770000):0.4659990000	(((((2fzf_A.pdb:2.5565890000	((1lko_A.pdb:0.9749570000	1yuz_A.pdb:0.5709060000):0.7937410000	3qhb_A.pdb:0.9225860000):0.1596990000):0.3947280000	(((((1otk_A.pdb:4.9341780000	(2inp_C.pdb:0.1871350000	1mty_B.pdb:3.3239730000):0.3667160000):0.4739700000	2inc_B.pdb:0.9783270000):0.7870340000	(1mty_D.pdb:1.8129270000	3dhg_A.pdb:0.8838520000):0.7547850000):0.9326170000	((((1oqu_A.pdb:0.0902530000	(1r2f_A.pdb:0.2629250000	1uzr_A.pdb:0.0611820000):0.1465290000):0.6180200000	1mxr_A.pdb:1.1953690000):0.4155440000	((1jk0_A.pdb:0.3000660000	1w68_A.pdb:0.0047500000):0.1510900000	2uw2_A.pdb:0.0000020000):1.1726400000):0.6143820000	3ee4_A.pdb:1.1997100000):0.2201710000):0.1776740000	(((2uw1_A.pdb:0.0000020000	1afr_A.pdb:0.1535350000):0.0025450000	2uw1_B.pdb:0.0085820000):0.9718660000	1za0_A.pdb:1.4953110000):0.3671290000):0.9822340000):0.3238590000	(((((1lb3_A.pdb:0.0883860000	2za7_A.pdb:0.1722220000):0.3123890000	1bg7_A.pdb:0.5542130000):0.0993531000	1r03_A.pdb:0.1304110000):0.5921000000	(1z6o_A.pdb:1.3956860000	1z6o_M.pdb:0.5250800000):0.0451809000):0.3016240000	((((1eum_A.pdb:0.5784030000	1krq_A.pdb:0.1856420000):0.2936270000	3e6s_A.pdb:0.8138500000):0.1818420000	2jd7_A.pdb:0.2179440000):0.1100800000	1vlg_A.pdb:0.2209970000):0.5368430000):0.8337150000):0.2442500000	((((1bcf_A.pdb:0.0000010000	3e1q_A.pdb:0.0064810000):0.1739590000	2fkz_A.pdb:0.2155950000):0.3410950000	1jgc_A.pdb:0.3124490000):0.7801670000	1nfv_A.pdb:0.3561640000):0.2301630000):0.7197850000	2vzb_A.pdb:0.7366140000):0.9118360000):0.1267930000):0.1531900000):0.0993854000	(1n1q_A.pdb:0.3239120000	2chp_A.pdb:0.5411540000):0.0694162000);
(1ji5_A.pdb:0.2584430000	(1jig_A.pdb:0.1312050000	(((1qgh_A.pdb:0.4723130000	2ux1_A.pdb:0.5261690000):0.2088920000	(1ji4_A.pdb:0.7230790000	2fjc_A.pdb:0.8829130000):0.1702040000):0.2128790000	((((1dps_A.pdb:0.0000020000	1jts_A.pdb:0.0136100000):0.2545170000	1o9r_A.pdb:0.5082820000):0.3684680000	1uvh_A.pdb:0.7004600000):0.3942530000	((1tjo_A.pdb:0.0000010000	1tk6_A.pdb:0.0000010000):0.7844790000	((((((2fzf_A.pdb:2.2969210000	(1lko_A.pdb:0.9405890000	1yuz_A.pdb:0.4851270000):0.8051250000):0.4784450000	3qhb_A.pdb:0.8294890000):0.9889810000	(((((((1otk_A.pdb:3.3832250000	2inp_C.pdb:0.1818480000):0.5703380000	1mty_B.pdb:2.3558530000):0.3016500000	2inc_B.pdb:0.6613120000):0.9981420000	(1mty_D.pdb:1.6785210000	3dhg_A.pdb:1.3600720000):0.2651570000):1.2925100000	(((2uw1_A.pdb:0.0000020000	2uw1_B.pdb:0.0147890000):0.0114891000	1afr_A.pdb:0.1626760000):1.0978400000	1za0_A.pdb:1.1539030000):0.3544470000):0.3349770000	3ee4_A.pdb:1.3838890000):0.3081160000	(((1oqu_A.pdb:0.0728040000	(1r2f_A.pdb:0.2352500000	1uzr_A.pdb:0.1102350000):0.0956053000):0.7249590000	((1jk0_A.pdb:0.3973080000	1w68_A.pdb:0.0000020000):0.0891461000	2uw2_A.pdb:0.0317050000):1.3344400000):0.3918280000	1mxr_A.pdb:0.8800990000):0.4993390000):1.0280000000):0.1917510000	((((1lb3_A.pdb:0.0023570000	2za7_A.pdb:0.3064320000):0.4930430000	(1bg7_A.pdb:0.8087290000	1r03_A.pdb:0.1801980000):0.1500590000):0.3552720000	(((1eum_A.pdb:0.5935830000	1krq_A.pdb:0.2891770000):0.2473170000	3e6s_A.pdb:1.1281680000):0.2438190000	(2jd7_A.pdb:0.2924280000	1vlg_A.pdb:0.2625640000):0.0916072000):0.3585260000):0.0764438000	(1z6o_A.pdb:1.4262180000	1z6o_M.pdb:0.6041210000):0.2242670000):0.8876170000):0.1560070000	((((1bcf_A.pdb:0.0000010000	3e1q_A.pdb:0.0180090000):0.3086290000	2fkz_A.pdb:0.1497120000):0.3436830000	1jgc_A.pdb:0.3166500000):0.4735770000	1nfv_A.pdb:0.5181670000):0.2832000000):0.3377220000	2vzb_A.pdb:0.8443150000):0.7303510000):0.4428730000):0.3717470000):0.0811962000):0.1140430000	(1n1q_A.pdb:0.4102140000	2chp_A.pdb:0.4699740000):0.0507470000);
(1ji5_A.pdb:0.2863730000	((1jig_A.pdb:0.1818910000	((1qgh_A.pdb:0.3978500000	(2ux1_A.pdb:0.3281890000	(((1dps_A.pdb:0.0061880000	1jts_A.pdb:0.0000030000):0.2421870000	1o9r_A.pdb:0.4707420000):0.5655760000	1uvh_A.pdb:0.8305310000):0.5374730000):0.2822910000):0.2906850000	(1ji4_A.pdb:0.9162110000	2fjc_A.pdb:0.7015380000):0.3454820000):0.1483610000):0.0621261000	((1tjo_A.pdb:0.0000010000	1tk6_A.pdb:0.0000010000):0.7112470000	((((((2fzf_A.pdb:2.4616060000	(1lko_A.pdb:0.9957630000	1yuz_A.pdb:0.5294510000):0.0000024120):0.5659340000	3qhb_A.pdb:0.8881530000):1.0836400000	((((1lb3_A.pdb:0.1209260000	2za7_A.pdb:0.2002230000):0.4820610000	(1bg7_A.pdb:0.5201450000	1r03_A.pdb:0.3096320000):0.0306333000):0.2584750000	(1z6o_A.pdb:1.5132910000	1z6o_M.pdb:0.9288290000):0.2532930000):0.2095260000	((((1eum_A.pdb:0.5532380000	1krq_A.pdb:0.3553580000):0.3752510000	3e6s_A.pdb:0.6798100000):0.3021320000	2jd7_A.pdb:0.1434080000):0.1149710000	1vlg_A.pdb:0.2240350000):0.3095900000):0.6981020000):0.1243000000	((((1bcf_A.pdb:0.0000010000	3e1q_A.pdb:0.0000030000):0.2790260000	2fkz_A.pdb:0.3062210000):0.3412800000	1jgc_A.pdb:0.4103040000):0.9531700000	1nfv_A.pdb:0.7682050000):0.0457251000):0.4478370000	(1otk_A.pdb:3.6049720000	((((((1oqu_A.pdb:0.0675490000	(1r2f_A.pdb:0.2188460000	1uzr_A.pdb:0.0750460000):0.2370740000):0.5891170000	1mxr_A.pdb:1.4793970000):0.4701980000	(((1jk0_A.pdb:0.3430320000	1w68_A.pdb:0.0000020000):0.1109450000	2uw2_A.pdb:0.0000020000):0.9113240000	(1mty_D.pdb:1.3711160000	3dhg_A.pdb:1.5898950000):1.1515500000):0.3502270000):0.3124270000	((2inc_B.pdb:1.4997370000	2inp_C.pdb:0.9806730000):0.7895400000	1mty_B.pdb:1.9361470000):1.0314400000):0.4756950000	(((2uw1_A.pdb:0.0000020000	2uw1_B.pdb:0.0000020000):0.0000020585	1afr_A.pdb:0.1707590000):1.2674800000	1za0_A.pdb:0.8461150000):0.5801480000):0.5408530000	3ee4_A.pdb:1.2234390000):1.1047100000):0.3820210000):0.2213950000	2vzb_A.pdb:0.8433670000):0.3712890000):0.5266870000):0.0996165000	(1n1q_A.pdb:0.2825670000	2chp_A.pdb:0.5389030000):0.1236130000);
(1ji5_A.pdb:0.1540930000	(((1jig_A.pdb:0.1112430000	((1qgh_A.pdb:0.3600850000	2ux1_A.pdb:0.6306000000):0.3536790000	(1ji4_A.pdb:0.7226930000	2fjc_A.pdb:0.5677970000):0.2965630000):0.1582370000):0.0693556000	((((1dps_A.pdb:0.0017670000	1jts_A.pdb:0.0107760000):0.5184120000	1o9r_A.pdb:0.1856780000):0.4722460000	1uvh_A.pdb:0.8442570000):0.5324970000	((1tjo_A.pdb:0.0000010000	1tk6_A.pdb:0.0000010000):0.8404770000	((((((2fzf_A.pdb:2.5007780000	((1lko_A.pdb:0.7188760000	1yuz_A.pdb:0.8778010000):0.8532910000	3qhb_A.pdb:0.5307420000):0.9643980000):0.2765800000	((((((1otk_A.pdb:3.9444820000	2inp_C.pdb:0.0000020000):0.4327270000	1mty_B.pdb:3.1860440000):0.5445450000	2inc_B.pdb:0.7228760000):0.6357100000	3dhg_A.pdb:1.2772170000):0.4852300000	1mty_D.pdb:1.3372000000):0.9311270000	((((1oqu_A.pdb:0.0429370000	(1r2f_A.pdb:0.2031420000	1uzr_A.pdb:0.1276620000):0.0990634000):1.0401200000	(1mxr_A.pdb:1.0795710000	((1jk0_A.pdb:0.2999700000	1w68_A.pdb:0.0000030000):0.1800130000	2uw2_A.pdb:0.0102340000):0.8548480000):0.1189670000):0.6603470000	3ee4_A.pdb:1.4719560000):0.4808400000	(((2uw1_A.pdb:0.0000020000	2uw1_B.pdb:0.0194960000):0.0324333000	1afr_A.pdb:0.2239200000):1.2017500000	1za0_A.pdb:1.2221050000):0.5826420000):0.0716205000):0.3864740000):0.0739646000	((((1lb3_A.pdb:0.0938360000	2za7_A.pdb:0.1627320000):0.3780960000	(1bg7_A.pdb:0.6727280000	1r03_A.pdb:0.1865440000):0.0480779000):0.2992270000	(1z6o_A.pdb:1.1330110000	1z6o_M.pdb:0.8568300000):0.3462880000):0.1868580000	(((1eum_A.pdb:0.5173380000	1krq_A.pdb:0.2392130000):0.3639170000	3e6s_A.pdb:0.9944550000):0.1448010000	(2jd7_A.pdb:0.2556630000	1vlg_A.pdb:0.3267930000):0.0271398000):0.6295460000):0.5082520000):0.4451790000	1nfv_A.pdb:1.1567470000):0.2834080000	2vzb_A.pdb:1.0280900000):0.2296250000	(((1bcf_A.pdb:0.0000010000	3e1q_A.pdb:0.0059810000):0.3032160000	2fkz_A.pdb:0.1914960000):0.2511830000	1jgc_A.pdb:0.5490010000):0.8301640000):0.5346570000):0.1958980000):0.3827160000):0.0892353000	1n1q_A.pdb:0.3509440000):0.0978351000	2chp_A.pdb:0.5978100000);
(1ji5_A.pdb:0.1637060000	(1jig_A.pdb:0.1243220000	(1n1q_A.pdb:0.3280130000	(((1qgh_A.pdb:0.3369940000	(2ux1_A.pdb:0.4907060000	(((1dps_A.pdb:0.0065170000	1jts_A.pdb:0.0439700000):0.4114690000	1o9r_A.pdb:0.4002490000):0.2142390000	1uvh_A.pdb:0.8568630000):0.4478600000):0.4488150000):0.1814790000	(1ji4_A.pdb:0.6621270000	2fjc_A.pdb:0.7147140000):0.4168860000):0.0836002000	((1tjo_A.pdb:0.0000010000	1tk6_A.pdb:0.0000010000):0.6525870000	((((((2fzf_A.pdb:2.7778870000	(1lko_A.pdb:0.6915110000	1yuz_A.pdb:0.8722720000):0.3820210000):0.3418060000	3qhb_A.pdb:1.2244330000):0.4144100000	((((((1otk_A.pdb:4.7797620000	2inp_C.pdb:0.0000020000):0.5480670000	2inc_B.pdb:1.3477250000):0.5306200000	1mty_B.pdb:1.9424300000):0.6278820000	(1mty_D.pdb:1.5212450000	3dhg_A.pdb:1.0691820000):0.2227370000):0.7018770000	(((1oqu_A.pdb:0.2328080000	1uzr_A.pdb:0.0939430000):0.0729785000	1r2f_A.pdb:0.1719690000):0.7570320000	(1mxr_A.pdb:0.9738720000	(1jk0_A.pdb:0.0026060000	(2uw2_A.pdb:0.0989160000	1w68_A.pdb:0.0228860000):0.2990010000):1.3881700000):0.3174940000):1.0218100000):0.6492110000	(3ee4_A.pdb:1.7444600000	(((2uw1_A.pdb:0.0000020000	2uw1_B.pdb:0.0000020000):0.0474455000	1afr_A.pdb:0.1047620000):0.9839930000	1za0_A.pdb:1.3902020000):0.3945020000):0.0243595000):0.5097490000):0.9583250000	(((((1lb3_A.pdb:0.0942910000	2za7_A.pdb:0.2469890000):0.3377470000	1bg7_A.pdb:0.5801790000):0.1461860000	1r03_A.pdb:0.1790660000):0.4365240000	(1z6o_A.pdb:1.2967910000	1z6o_M.pdb:0.6300530000):0.5633100000):0.4640340000	((((1eum_A.pdb:0.3284910000	1krq_A.pdb:0.5580060000):0.3352850000	3e6s_A.pdb:1.0792990000):0.2651440000	2jd7_A.pdb:0.2615630000):0.1254190000	1vlg_A.pdb:0.3270590000):0.1789720000):0.7099730000):0.1471850000	((((1bcf_A.pdb:0.0000010000	3e1q_A.pdb:0.0064310000):0.3624370000	2fkz_A.pdb:0.0545900000):0.3315240000	1jgc_A.pdb:0.4204030000):0.6266070000	1nfv_A.pdb:0.6613880000):0.3656250000):0.5599990000	2vzb_A.pdb:1.2595050000):0.2928820000):0.6739060000):0.0544844000):0.0788964000):0.0662044000	2chp_A.pdb:0.6632390000);
(1ji5_A.pdb:0.2363510000	(1jig_A.pdb:0.1928690000	2chp_A.pdb:0.5694230000):0.0502294000	(1n1q_A.pdb:0.2773660000	((((1qgh_A.pdb:0.4855420000	2ux1_A.pdb:0.4230260000):0.1305950000	(((1dps_A.pdb:0.0000020000	1jts_A.pdb:0.0000020000):0.2961690000	1o9r_A.pdb:0.3983500000):0.2970660000	1uvh_A.pdb:0.7360870000):0.7153240000):0.1697480000	(1ji4_A.pdb:0.6351990000	2fjc_A.pdb:0.8677070000):0.1317650000):0.1465460000	((1tjo_A.pdb:0.0000010000	1tk6_A.pdb:0.0000010000):0.8444120000	(((((((((2fzf_A.pdb:2.4527500000	((1jk0_A.pdb:0.4411080000	1w68_A.pdb:0.0264560000):0.0923166000	2uw2_A.pdb:0.0000020000):1.2105600000):0.2573860000	(((1otk_A.pdb:4.2000770000	2inp_C.pdb:0.2607710000):0.4634650000	(2inc_B.pdb:0.7262120000	1mty_B.pdb:2.3566420000):0.2597250000):1.0247900000	(1mty_D.pdb:1.5679610000	3dhg_A.pdb:1.0135970000):0.7438760000):0.5871850000):0.6101110000	((1oqu_A.pdb:0.1918710000	(1r2f_A.pdb:0.1969130000	1uzr_A.pdb:0.0901710000):0.1131940000):0.7745440000	1mxr_A.pdb:0.9431540000):0.1261570000):1.1613400000	3ee4_A.pdb:0.8158630000):0.9081690000	(((2uw1_A.pdb:0.0000020000	2uw1_B.pdb:0.0149690000):0.0377809000	1afr_A.pdb:0.1880630000):1.5818900000	1za0_A.pdb:1.4230280000):0.5070050000):0.3303470000	((1lko_A.pdb:1.1135670000	1yuz_A.pdb:0.8253910000):0.7383890000	3qhb_A.pdb:0.6188310000):1.2251100000):0.3423830000	(((((1lb3_A.pdb:0.0337450000	2za7_A.pdb:0.2415620000):0.3578940000	1bg7_A.pdb:0.5360470000):0.0156268000	1r03_A.pdb:0.3031950000):0.4012740000	(1z6o_A.pdb:1.3130290000	1z6o_M.pdb:0.8429960000):0.1542500000):0.2287630000	((((1eum_A.pdb:0.5571390000	1krq_A.pdb:0.3168770000):0.3379060000	3e6s_A.pdb:0.8848270000):0.2374710000	2jd7_A.pdb:0.1795560000):0.1742110000	1vlg_A.pdb:0.2315840000):0.5125020000):0.3556880000):0.4227740000	((((1bcf_A.pdb:0.0000010000	3e1q_A.pdb:0.0063960000):0.2523160000	2fkz_A.pdb:0.1935110000):0.3252670000	1jgc_A.pdb:0.3131770000):0.5531880000	1nfv_A.pdb:0.8941930000):0.2049370000):0.5268060000	2vzb_A.pdb:0.9061810000):0.3378750000):0.4702400000):0.1903960000):0.1383220000);
(1ji5_A.pdb:0.2362330000	1jig_A.pdb:0.2696580000	((1n1q_A.pdb:0.3067440000	2chp_A.pdb:0.5145160000):0.1349520000	((1qgh_A.pdb:0.3758710000	2ux1_A.pdb:0.7574430000):0.2597020000	(((1ji4_A.pdb:0.8378770000	2fjc_A.pdb:0.9704130000):0.1361150000	((1tjo_A.pdb:0.0000010000	1tk6_A.pdb:0.0000010000):0.9502570000	((((((2fzf_A.pdb:2.9643470000	((1lko_A.pdb:1.2326120000	1yuz_A.pdb:0.7389830000):1.0363500000	3qhb_A.pdb:0.4182790000):0.5732370000):0.4405140000	((((((1otk_A.pdb:4.3054700000	2inp_C.pdb:0.0770140000):0.7072880000	2inc_B.pdb:1.0821970000):0.2712020000	1mty_B.pdb:2.6006030000):0.7685870000	(1mty_D.pdb:1.9703930000	3dhg_A.pdb:1.3034100000):0.5102100000):0.4099910000	(((2uw1_A.pdb:0.0000020000	2uw1_B.pdb:0.0150840000):0.0427803000	1afr_A.pdb:0.2142880000):1.3350100000	1za0_A.pdb:1.6107740000):0.3337360000):0.0570842000	((((1oqu_A.pdb:0.1471890000	(1r2f_A.pdb:0.1725020000	1uzr_A.pdb:0.0797900000):0.0869817000):0.6195830000	1mxr_A.pdb:0.9670890000):0.1018530000	((1jk0_A.pdb:0.4108870000	1w68_A.pdb:0.0000030000):0.1220790000	2uw2_A.pdb:0.0000030000):1.3816600000):0.4634620000	3ee4_A.pdb:1.8110170000):0.8948620000):0.3671050000):0.3896110000	(((((1lb3_A.pdb:0.0846130000	2za7_A.pdb:0.1386980000):0.4013760000	(1bg7_A.pdb:0.6498540000	1r03_A.pdb:0.1794100000):0.0841269000):0.3263550000	1z6o_A.pdb:1.8181120000):0.0898472000	1z6o_M.pdb:0.8724550000):0.2664070000	(((1eum_A.pdb:0.7806200000	1krq_A.pdb:0.0551360000):0.4592120000	3e6s_A.pdb:0.7347580000):0.2238240000	(2jd7_A.pdb:0.4028410000	1vlg_A.pdb:0.3931440000):0.0158774000):0.2323560000):0.4702240000):0.6986860000	1nfv_A.pdb:1.0168060000):0.0136834000	(((1bcf_A.pdb:0.0000010000	3e1q_A.pdb:0.0000030000):0.4415900000	2fkz_A.pdb:0.1210110000):0.2970030000	1jgc_A.pdb:0.3900940000):0.8065800000):0.6472830000	2vzb_A.pdb:0.7873030000):0.4343310000):0.5084570000):0.2005240000	(((1dps_A.pdb:0.0000030000	1jts_A.pdb:0.0275310000):0.3692450000	1o9r_A.pdb:0.3386160000):0.6321450000	1uvh_A.pdb:0.6370310000):0.6640370000):0.1756570000):0.2224180000):0.0684385000);
(1ji5_A.pdb:0.2205200000	((1jig_A.pdb:0.1582090000	((1qgh_A.pdb:0.4809180000	(2ux1_A.pdb:0.3494900000	(((1dps_A.pdb:0.0000030000	1jts_A.pdb:0.0277240000):0.2339870000	1uvh_A.pdb:1.0105100000):0.2409100000	1o9r_A.pdb:0.1942180000):0.8328460000):0.1951040000):0.3031490000	((1ji4_A.pdb:0.7098350000	2fjc_A.pdb:0.6326130000):0.1090080000	((1tjo_A.pdb:0.0000010000	1tk6_A.pdb:0.0000010000):0.7956360000	(((((((((2fzf_A.pdb:3.4436700000	(1lko_A.pdb:0.7571910000	1yuz_A.pdb:0.5896810000):0.1046510000):0.6553140000	3qhb_A.pdb:0.7728480000):1.4200600000	(((((((((1otk_A.pdb:4.6472100000	2inp_C.pdb:0.1646700000):0.9463510000	2inc_B.pdb:0.7453300000):0.7685280000	1mty_B.pdb:1.8378690000):0.4970490000	(1mty_D.pdb:1.5600270000	3dhg_A.pdb:1.1327980000):0.4838310000):0.3311850000	((1jk0_A.pdb:0.2935480000	1w68_A.pdb:0.0007070000):0.1556270000	2uw2_A.pdb:0.0000030000):1.4174000000):0.4052040000	((1oqu_A.pdb:0.1261380000	(1r2f_A.pdb:0.2471160000	1uzr_A.pdb:0.0916460000):0.0931082000):0.7235010000	1mxr_A.pdb:1.3493580000):0.3997540000):0.2265250000	3ee4_A.pdb:1.1465860000):0.7553830000	1za0_A.pdb:1.8651160000):0.0000026106	((2uw1_A.pdb:0.0000020000	2uw1_B.pdb:0.0151820000):0.0389270000	1afr_A.pdb:0.1464350000):1.5423200000):0.7099780000):0.2843230000	1z6o_A.pdb:1.1617380000):0.3069290000	(((1lb3_A.pdb:0.0660930000	2za7_A.pdb:0.1525330000):0.3084270000	1bg7_A.pdb:0.5775580000):0.1481010000	1r03_A.pdb:0.2108400000):0.3896100000):0.1886510000	1z6o_M.pdb:0.8178940000):0.1433050000	((((1eum_A.pdb:0.4663130000	1krq_A.pdb:0.2917170000):0.5626160000	3e6s_A.pdb:1.0089600000):0.1974990000	2jd7_A.pdb:0.1830500000):0.2212020000	1vlg_A.pdb:0.1776530000):0.4001290000):0.7364330000	((((1bcf_A.pdb:0.0000010000	3e1q_A.pdb:0.0060190000):0.2403450000	2fkz_A.pdb:0.2160190000):0.2626090000	1jgc_A.pdb:0.3569660000):0.6258750000	1nfv_A.pdb:0.8816350000):0.0000022095):0.4840030000	2vzb_A.pdb:0.9517200000):0.3086830000):0.5789400000):0.0655719000):0.2084580000):0.1580100000	2chp_A.pdb:0.4308280000):0.0463979000	1n1q_A.pdb:0.2985430000);
(1ji5_A.pdb:0.0821290000	(1jig_A.pdb:0.1911700000	((1n1q_A.pdb:0.2177240000	(((1dps_A.pdb:0.0000020000	1jts_A.pdb:0.0240480000):0.4277850000	1o9r_A.pdb:0.3409840000):0.5624360000	1uvh_A.pdb:0.6488610000):0.5979400000):0.2078110000	(2chp_A.pdb:0.4572100000	(1qgh_A.pdb:0.3029380000	2ux1_A.pdb:0.8986580000):0.4054650000):0.0812082000):0.1190520000):0.2092440000	(1ji4_A.pdb:0.7937250000	(2fjc_A.pdb:0.7325010000	((1tjo_A.pdb:0.0000010000	1tk6_A.pdb:0.0000010000):0.9489840000	(((((2fzf_A.pdb:3.7805940000	((1lko_A.pdb:1.1994870000	1yuz_A.pdb:0.3382250000):0.4952030000	3qhb_A.pdb:1.6828400000):0.2043910000):0.3308970000	((((((((1lb3_A.pdb:0.0502860000	2za7_A.pdb:0.2218980000):0.3418110000	1bg7_A.pdb:0.3863820000):0.0877503000	1r03_A.pdb:0.2131020000):0.4326720000	1z6o_M.pdb:0.4857690000):0.0000027015	1z6o_A.pdb:1.5445060000):0.2482130000	((1eum_A.pdb:0.5556950000	1krq_A.pdb:0.1738870000):0.3357110000	3e6s_A.pdb:0.6749110000):0.1479820000):0.0976841000	(2jd7_A.pdb:0.3739320000	1vlg_A.pdb:0.3252890000):0.1505870000):0.3246980000	(((((((1otk_A.pdb:3.6972770000	2inp_C.pdb:0.2777030000):0.6043420000	1mty_B.pdb:3.0125930000):0.4031870000	2inc_B.pdb:0.8536520000):0.6261700000	(1mty_D.pdb:1.6724440000	3dhg_A.pdb:1.1609560000):0.8088960000):1.0538500000	(((1oqu_A.pdb:0.1369150000	(1r2f_A.pdb:0.1957510000	1uzr_A.pdb:0.1372530000):0.0309824000):0.5513720000	(1jk0_A.pdb:0.0713480000	(2uw2_A.pdb:0.0848430000	1w68_A.pdb:0.0000020000):0.2511080000):1.7753100000):0.1686860000	1mxr_A.pdb:1.4052280000):0.2891390000):0.8967660000	3ee4_A.pdb:1.1879980000):0.8231010000	(((2uw1_A.pdb:0.0000020000	2uw1_B.pdb:0.0051060000):0.0595661000	1afr_A.pdb:0.1080360000):1.0684700000	1za0_A.pdb:1.8798680000):0.2364290000):1.3020700000):0.2632850000):0.4548740000	(((1bcf_A.pdb:0.0000010000	3e1q_A.pdb:0.0000030000):0.3166450000	2fkz_A.pdb:0.0345160000):0.3695480000	1jgc_A.pdb:0.2971940000):0.6489600000):0.0967281000	1nfv_A.pdb:0.3745030000):1.3233500000	2vzb_A.pdb:0.8418720000):0.5368440000):0.5491170000):0.1645780000):0.3261760000);
(1ji5_A.pdb:0.1668630000	((1jig_A.pdb:0.2021020000	((1ji4_A.pdb:0.6826500000	2fjc_A.pdb:0.8796460000):0.2111970000	((1tjo_A.pdb:0.0000010000	1tk6_A.pdb:0.0000010000):0.9693870000	(((((((2fzf_A.pdb:2.8918090000	3qhb_A.pdb:0.5705950000):0.3654370000	1yuz_A.pdb:1.0697700000):0.1834430000	1lko_A.pdb:1.0186240000):0.9386410000	((((1otk_A.pdb:3.3556220000	((2inc_B.pdb:0.9916850000	1mty_B.pdb:3.0476450000):0.6061340000	2inp_C.pdb:0.1257470000):1.0604500000):1.0088300000	(1mty_D.pdb:1.5613680000	3dhg_A.pdb:1.4205110000):0.3313380000):0.8483580000	(((1oqu_A.pdb:0.1471710000	(1r2f_A.pdb:0.1954130000	1uzr_A.pdb:0.0551780000):0.0602970000):0.4440830000	(1mxr_A.pdb:0.7049040000	(1jk0_A.pdb:0.1247930000	(2uw2_A.pdb:0.0910530000	1w68_A.pdb:0.0000020000):0.1337310000):1.8333500000):0.5509390000):0.7391070000	3ee4_A.pdb:1.1065960000):0.4082300000):0.4162910000	(((2uw1_A.pdb:0.0000020000	2uw1_B.pdb:0.0101160000):0.0894190000	1afr_A.pdb:0.0856720000):1.0184900000	1za0_A.pdb:1.6058200000):0.2909150000):0.3003080000):1.2250000000	((((1lb3_A.pdb:0.0492910000	2za7_A.pdb:0.2108220000):0.3197960000	1bg7_A.pdb:0.6297700000):0.1083240000	1r03_A.pdb:0.3049970000):0.2611580000	(1z6o_A.pdb:1.5940030000	(1z6o_M.pdb:0.8230250000	((((1eum_A.pdb:0.3673680000	1krq_A.pdb:0.4420700000):0.6243460000	3e6s_A.pdb:0.7512000000):0.1741840000	2jd7_A.pdb:0.1611180000):0.2648110000	1vlg_A.pdb:0.2086480000):0.2679890000):0.0963645000):0.1040130000):0.2787970000):0.5014780000	((((1bcf_A.pdb:0.0000010000	3e1q_A.pdb:0.0000030000):0.2814330000	2fkz_A.pdb:0.2049700000):0.2226480000	1jgc_A.pdb:0.4340960000):0.4183030000	1nfv_A.pdb:0.9956570000):0.1540920000):0.3863310000	2vzb_A.pdb:0.9822800000):0.3338910000):0.4466800000):0.1436770000):0.0534414000	((1qgh_A.pdb:0.3889630000	2ux1_A.pdb:0.5647300000):0.1573130000	(((1dps_A.pdb:0.0000030000	1jts_A.pdb:0.0208190000):0.3399920000	1o9r_A.pdb:0.3311270000):0.2956520000	1uvh_A.pdb:0.7439030000):0.7541310000):0.2543570000):0.0725155000	(1n1q_A.pdb:0.3274760000	2chp_A.pdb:0.5712930000):0.1090440000);
(1ji5_A.pdb:0.2765130000	(1jig_A.pdb:0.2339940000	(((1qgh_A.pdb:0.3211850000	2ux1_A.pdb:0.7411710000):0.2790740000	(1ji4_A.pdb:0.6317080000	2fjc_A.pdb:1.0193460000):0.3970190000):0.1978930000	((((1dps_A.pdb:0.0000020000	1jts_A.pdb:0.0196910000):0.4629540000	1o9r_A.pdb:0.1873700000):0.8492750000	1uvh_A.pdb:0.7656240000):0.4596510000	((1tjo_A.pdb:0.0000010000	1tk6_A.pdb:0.0000010000):0.8288150000	(((((2fzf_A.pdb:2.2866410000	((1lko_A.pdb:0.9889460000	1yuz_A.pdb:0.5967400000):0.9244980000	3qhb_A.pdb:0.2039410000):0.8255150000):0.3419950000	((((((1otk_A.pdb:3.6475070000	1mty_B.pdb:2.7201750000):0.3759290000	2inp_C.pdb:0.0000030000):1.1156600000	2inc_B.pdb:1.1310460000):0.8761730000	(1mty_D.pdb:1.4471040000	3dhg_A.pdb:0.7662430000):0.7364400000):0.6523830000	(((2uw1_A.pdb:0.0000020000	2uw1_B.pdb:0.0048180000):0.0688553000	1afr_A.pdb:0.1413550000):0.9498990000	1za0_A.pdb:1.2248350000):0.3877190000):0.0901385000	((((1oqu_A.pdb:0.0833470000	(1r2f_A.pdb:0.2112260000	1uzr_A.pdb:0.0938440000):0.1025510000):0.6186850000	1mxr_A.pdb:0.8818070000):0.1653560000	((1jk0_A.pdb:0.3366460000	1w68_A.pdb:0.0000020000):0.1315510000	2uw2_A.pdb:0.0257810000):0.9159450000):0.6709060000	3ee4_A.pdb:1.1358790000):0.2925220000):0.5576650000):0.2553210000	((((((1lb3_A.pdb:0.0161980000	2za7_A.pdb:0.1592080000):0.3555040000	1bg7_A.pdb:0.5063550000):0.1226260000	1r03_A.pdb:0.1456360000):0.1072060000	1z6o_A.pdb:1.5443500000):0.3047710000	1z6o_M.pdb:0.8412810000):0.2049660000	((((1eum_A.pdb:0.2981200000	1krq_A.pdb:0.3753960000):0.5446740000	3e6s_A.pdb:0.8433000000):0.1193730000	2jd7_A.pdb:0.1949160000):0.1636660000	1vlg_A.pdb:0.3122530000):0.3180280000):0.5238290000):0.3216070000	((((1bcf_A.pdb:0.0000010000	3e1q_A.pdb:0.0000030000):0.4815190000	2fkz_A.pdb:0.1053550000):0.2625280000	1jgc_A.pdb:0.5607180000):0.6648060000	1nfv_A.pdb:0.4676740000):0.5116690000):0.3650040000	2vzb_A.pdb:0.9378670000):0.7243880000):0.2654940000):0.4759450000):0.0775632000):0.1233130000	(1n1q_A.pdb:0.2940340000	2chp_A.pdb:0.7020990000):0.1373370000);
(1ji5_A.pdb:0.2404390000	(1jig_A.pdb:0.2670260000	((1qgh_A.pdb:0.4099460000	(2ux1_A.pdb:0.4638630000	(((1dps_A.pdb:0.0059620000	1jts_A.pdb:0.0212970000):0.3100080000	1o9r_A.pdb:0.3311870000):0.4771080000	1uvh_A.pdb:0.6674970000):0.5069180000):0.1278650000):0.2280540000	((1ji4_A.pdb:0.7467720000	((1tjo_A.pdb:0.0000010000	1tk6_A.pdb:0.0000010000):0.8978390000	((((((((((2fzf_A.pdb:2.7572440000	(1lko_A.pdb:1.0917490000	1yuz_A.pdb:0.6915290000):0.4296910000):0.7466400000	3qhb_A.pdb:0.5298330000):0.7399500000	(((2uw1_A.pdb:0.0000020000	2uw1_B.pdb:0.0096810000):0.0000022160	1afr_A.pdb:0.1956400000):1.1710100000	1za0_A.pdb:1.4470560000):0.6475590000):0.0873817000	((((((1otk_A.pdb:6.9949540000	2inp_C.pdb:0.1468910000):0.6573750000	2inc_B.pdb:0.8746790000):0.4584990000	1mty_B.pdb:1.9205790000):0.7018410000	(1mty_D.pdb:1.7260950000	3dhg_A.pdb:0.8527910000):0.6075510000):0.5769810000	(((1oqu_A.pdb:0.0851590000	(1r2f_A.pdb:0.2548870000	1uzr_A.pdb:0.0632190000):0.1265350000):0.3614370000	1mxr_A.pdb:1.1689030000):0.3195020000	((1jk0_A.pdb:0.3246540000	1w68_A.pdb:0.0000020000):0.1176070000	2uw2_A.pdb:0.0221790000):1.3444100000):0.5767560000):0.2491140000	3ee4_A.pdb:1.4724150000):0.2307250000):1.4144500000	((1lb3_A.pdb:0.0741630000	2za7_A.pdb:0.1661320000):0.3332880000	(1bg7_A.pdb:0.6042360000	1r03_A.pdb:0.3137450000):0.0575677000):0.2156740000):0.0786680000	1z6o_A.pdb:1.3898300000):0.3199800000	1z6o_M.pdb:0.8793300000):0.1860220000	((((1eum_A.pdb:0.5355080000	1krq_A.pdb:0.4024600000):0.4653460000	3e6s_A.pdb:1.1277340000):0.0826997000	2jd7_A.pdb:0.3031730000):0.2108880000	1vlg_A.pdb:0.2213380000):0.2710620000):0.8976320000	((((1bcf_A.pdb:0.0000010000	3e1q_A.pdb:0.0123490000):0.2629980000	2fkz_A.pdb:0.2096240000):0.1691910000	1jgc_A.pdb:0.5857730000):0.5832780000	1nfv_A.pdb:0.9025880000):0.0000023779):0.7040880000	2vzb_A.pdb:1.0749190000):0.0505793000):0.9032010000):0.0633822000	2fjc_A.pdb:0.7733990000):0.2183570000):0.2376370000):0.1360620000	(1n1q_A.pdb:0.2950070000	2chp_A.pdb:0.7024810000):0.0968387000);
(1ji5_A.pdb:0.1842210000	(1jig_A.pdb:0.2384020000	(((1qgh_A.pdb:0.2514840000	2ux1_A.pdb:0.5981290000):0.2828960000	(((1dps_A.pdb:0.0126250000	1jts_A.pdb:0.0429960000):0.3125340000	1o9r_A.pdb:0.2465630000):0.3992320000	1uvh_A.pdb:0.8045020000):0.6445960000):0.1131110000	((1ji4_A.pdb:0.6309130000	2fjc_A.pdb:0.8349830000):0.1499230000	((1tjo_A.pdb:0.0000010000	1tk6_A.pdb:0.0000010000):0.5841320000	((((((2fzf_A.pdb:2.5232700000	(1lko_A.pdb:0.8029720000	1yuz_A.pdb:1.5532630000):0.7686320000):0.4794570000	3qhb_A.pdb:0.3750510000):0.2479760000	((((((1otk_A.pdb:4.3144300000	2inp_C.pdb:0.0000020000):0.4788810000	2inc_B.pdb:2.1404340000):0.2549160000	1mty_B.pdb:2.3698160000):1.0411000000	(1mty_D.pdb:1.3073780000	3dhg_A.pdb:1.2013180000):0.9379550000):0.6722810000	((((1oqu_A.pdb:0.0996320000	(1r2f_A.pdb:0.3130470000	1uzr_A.pdb:0.0905710000):0.1361830000):0.7151550000	1mxr_A.pdb:0.8844950000):0.4226720000	((1jk0_A.pdb:0.4040280000	1w68_A.pdb:0.0000030000):0.1051550000	2uw2_A.pdb:0.0000020000):1.5779000000):0.8596170000	3ee4_A.pdb:1.3615220000):0.2343450000):0.0000021680	(((2uw1_A.pdb:0.0000020000	2uw1_B.pdb:0.0050070000):0.0000023441	1afr_A.pdb:0.1657010000):0.7969880000	1za0_A.pdb:1.6447560000):0.5291640000):0.9117990000):0.9504730000	((1lb3_A.pdb:0.1042700000	2za7_A.pdb:0.1539530000):0.2491610000	(1bg7_A.pdb:0.5536460000	(1r03_A.pdb:0.2562600000	((1z6o_A.pdb:1.5509980000	1z6o_M.pdb:0.6106470000):0.2243030000	((((1eum_A.pdb:0.3822160000	1krq_A.pdb:0.3597410000):0.3677700000	3e6s_A.pdb:0.8677280000):0.2355380000	2jd7_A.pdb:0.2200090000):0.1913330000	1vlg_A.pdb:0.2326970000):0.6395550000):0.5666050000):0.0738814000):0.0313084000):0.6750810000):0.6901630000	((((1bcf_A.pdb:0.0000010000	3e1q_A.pdb:0.0065840000):0.2573320000	2fkz_A.pdb:0.1588510000):0.1678680000	1jgc_A.pdb:0.2569510000):0.8015900000	1nfv_A.pdb:0.5556950000):0.4742750000):0.5594790000	2vzb_A.pdb:0.7356710000):0.6819170000):0.6015780000):0.1346200000):0.1079990000):0.0625831000	(1n1q_A.pdb:0.2778380000	2chp_A.pdb:0.6338560000):0.0669467000);
(1ji5_A.pdb:0.3419660000	(1jig_A.pdb:0.1804900000	2chp_A.pdb:0.7242690000):0.0754619000	(1n1q_A.pdb:0.3748860000	(((1qgh_A.pdb:0.4713800000	2ux1_A.pdb:0.5911540000):0.2559800000	(((1dps_A.pdb:0.0000020000	1jts_A.pdb:0.0217290000):0.5169730000	1o9r_A.pdb:0.4077340000):0.4312250000	1uvh_A.pdb:0.7753770000):0.4478010000):0.3123170000	((1ji4_A.pdb:0.7667080000	2fjc_A.pdb:0.9626340000):0.1442650000	((1tjo_A.pdb:0.0000010000	1tk6_A.pdb:0.0000010000):0.8415940000	(((((2fzf_A.pdb:2.8546230000	((1lko_A.pdb:0.8592520000	1yuz_A.pdb:1.1030420000):1.3703400000	3qhb_A.pdb:0.6940220000):0.8038340000):0.2348700000	((((((1otk_A.pdb:4.2612770000	2inp_C.pdb:0.1096900000):0.7170940000	2inc_B.pdb:0.8624750000):0.1431440000	1mty_B.pdb:2.6647390000):0.3476430000	(1mty_D.pdb:2.0406910000	3dhg_A.pdb:0.9683280000):1.4489100000):0.8494230000	((1oqu_A.pdb:0.0013440000	((1r2f_A.pdb:0.2321690000	1uzr_A.pdb:0.0917400000):0.1236840000	(1mxr_A.pdb:1.0991230000	((1jk0_A.pdb:0.3352830000	1w68_A.pdb:0.0000030000):0.0727626000	2uw2_A.pdb:0.0290160000):1.4490700000):0.6472410000):0.0576574000):1.0625900000	3ee4_A.pdb:1.6473150000):0.3075520000):0.0229818000	(((2uw1_A.pdb:0.0000020000	1afr_A.pdb:0.1562020000):0.0000026426	2uw1_B.pdb:0.0050890000):1.4158000000	1za0_A.pdb:1.3366260000):0.9274880000):0.9401060000):0.2322350000	((((((1lb3_A.pdb:0.0796990000	2za7_A.pdb:0.1979910000):0.3016450000	1bg7_A.pdb:0.6352990000):0.1742390000	1r03_A.pdb:0.2468520000):0.2378890000	1z6o_M.pdb:0.9304800000):0.1264370000	1z6o_A.pdb:1.6223540000):0.2976190000	(((1eum_A.pdb:0.6088700000	1krq_A.pdb:0.2919310000):0.4019030000	3e6s_A.pdb:0.7637970000):0.2805230000	(2jd7_A.pdb:0.3390360000	1vlg_A.pdb:0.4723260000):0.1111880000):0.1924850000):0.5672370000):0.6325680000	((((1bcf_A.pdb:0.0000010000	3e1q_A.pdb:0.0000030000):0.3699010000	2fkz_A.pdb:0.0862100000):0.4394350000	1jgc_A.pdb:0.4526820000):0.8561140000	1nfv_A.pdb:0.8151890000):0.1401400000):0.8918220000	2vzb_A.pdb:0.6480870000):0.2970340000):0.5741010000):0.3031440000):0.1804360000):0.1314780000);
(1ji5_A.pdb:0.2482010000	(((1jig_A.pdb:0.2611410000	((1qgh_A.pdb:0.2771610000	(2ux1_A.pdb:0.6350380000	(1ji4_A.pdb:0.6925550000	2fjc_A.pdb:0.7168910000):0.2676910000):0.1622610000):0.2605460000	((1tjo_A.pdb:0.0000010000	1tk6_A.pdb:0.0000010000):0.7036420000	(((((2fzf_A.pdb:2.5843220000	((1lko_A.pdb:0.8823080000	1yuz_A.pdb:1.0406360000):1.1814100000	3qhb_A.pdb:0.5680030000):0.3988420000):0.2365700000	(((((((1otk_A.pdb:6.3498090000	2inp_C.pdb:0.0000020000):0.4727540000	1mty_B.pdb:2.4011440000):0.2847930000	2inc_B.pdb:1.3587400000):1.0934500000	1mty_D.pdb:1.4979960000):0.2847390000	3dhg_A.pdb:1.4173550000):0.6318210000	((((1oqu_A.pdb:0.0515060000	(1r2f_A.pdb:0.2256900000	1uzr_A.pdb:0.1431010000):0.1345840000):0.7256590000	1mxr_A.pdb:1.1225720000):0.4182320000	((1jk0_A.pdb:0.3474050000	1w68_A.pdb:0.0000020000):0.0764224000	2uw2_A.pdb:0.0000020000):0.8737720000):0.4820290000	3ee4_A.pdb:1.5437010000):0.3470920000):0.4756220000	(((2uw1_A.pdb:0.0000020000	1afr_A.pdb:0.2348870000):0.0066478300	2uw1_B.pdb:0.0044120000):0.7107300000	1za0_A.pdb:1.3879740000):0.5400800000):0.7007570000):0.1935630000	((1lb3_A.pdb:0.0741280000	2za7_A.pdb:0.1817540000):0.3935980000	(1bg7_A.pdb:0.6682080000	(1r03_A.pdb:0.2273240000	((1z6o_A.pdb:1.4838350000	1z6o_M.pdb:0.4112570000):0.3579010000	(((1eum_A.pdb:0.4470370000	1krq_A.pdb:0.3693630000):0.2977290000	3e6s_A.pdb:1.0481320000):0.0935813000	(2jd7_A.pdb:0.3577230000	1vlg_A.pdb:0.3145020000):0.1451580000):0.5832030000):0.5741190000):0.1564820000):0.0523099000):0.6513470000):1.3279700000	((((1bcf_A.pdb:0.0000010000	3e1q_A.pdb:0.0065840000):0.2844000000	2fkz_A.pdb:0.1193360000):0.2032140000	1jgc_A.pdb:0.2896480000):0.8203520000	1nfv_A.pdb:0.4943830000):0.4899470000):0.0674535000	2vzb_A.pdb:0.9863850000):0.5108720000):0.7080060000):0.1122120000):0.0627857000	(((1dps_A.pdb:0.0044350000	1jts_A.pdb:0.0322940000):0.2414230000	1o9r_A.pdb:0.3692040000):0.6756230000	1uvh_A.pdb:0.5666240000):0.9365980000):0.0225032000	2chp_A.pdb:0.5767130000):0.0523789000	1n1q_A.pdb:0.1503310000);
(1ji5_A.pdb:0.2305300000	(1jig_A.pdb:0.1840240000	(1n1q_A.pdb:0.2550850000	(((1qgh_A.pdb:0.4987840000	2ux1_A.pdb:0.6117740000):0.1732500000	((1ji4_A.pdb:0.8285030000	2fjc_A.pdb:0.8768940000):0.0612918000	((1tjo_A.pdb:0.0000010000	1tk6_A.pdb:0.0000010000):0.6120730000	((((((2fzf_A.pdb:2.6744220000	(1lko_A.pdb:1.1035430000	1yuz_A.pdb:0.6163420000):0.3219050000):0.2969310000	3qhb_A.pdb:1.3762310000):0.5880230000	(((((((1otk_A.pdb:3.5789790000	2inp_C.pdb:0.0000020000):0.8572370000	2inc_B.pdb:1.1413540000):0.5316280000	1mty_B.pdb:1.7530570000):0.3521340000	(1mty_D.pdb:1.1942190000	3dhg_A.pdb:1.0487930000):0.3442200000):0.4496390000	((((1oqu_A.pdb:0.1672980000	(1r2f_A.pdb:0.3072520000	1uzr_A.pdb:0.0335280000):0.1514500000):0.4151360000	3ee4_A.pdb:2.4537000000):0.6754230000	1mxr_A.pdb:0.6562990000):1.1484600000	((1jk0_A.pdb:0.4293930000	1w68_A.pdb:0.0153010000):0.1519380000	2uw2_A.pdb:0.0000020000):0.3552280000):1.1652700000):1.0685600000	((2uw1_A.pdb:0.0000020000	2uw1_B.pdb:0.0048460000):0.0000020873	1afr_A.pdb:0.1901050000):1.3528100000):0.1125610000	1za0_A.pdb:1.2521320000):0.9257300000):0.5879130000	((((1lb3_A.pdb:0.0405340000	2za7_A.pdb:0.2222000000):0.3984440000	(1bg7_A.pdb:0.5197340000	1r03_A.pdb:0.2240200000):0.0266145000):0.3981560000	(1z6o_A.pdb:1.1445680000	1z6o_M.pdb:0.7169760000):0.1273620000):0.2054060000	(((1eum_A.pdb:0.6814610000	1krq_A.pdb:0.4320730000):0.2898610000	3e6s_A.pdb:1.0637810000):0.2277360000	(2jd7_A.pdb:0.3760760000	1vlg_A.pdb:0.1876910000):0.1203950000):0.2465870000):0.8266590000):0.2161400000	((((1bcf_A.pdb:0.0000010000	3e1q_A.pdb:0.0000030000):0.2505940000	2fkz_A.pdb:0.1989930000):0.2958040000	1jgc_A.pdb:0.3858820000):0.5768410000	1nfv_A.pdb:0.7840660000):0.2493170000):0.3153080000	2vzb_A.pdb:0.8396120000):0.3479840000):0.9239980000):0.2624010000):0.1807680000	(((1dps_A.pdb:0.0000020000	1jts_A.pdb:0.0194230000):0.3960640000	1o9r_A.pdb:0.3219110000):0.3980810000	1uvh_A.pdb:0.6861950000):0.6403970000):0.0906462000):0.1782500000):0.1031620000	2chp_A.pdb:0.5597870000);
(1ji5_A.pdb:0.3059850000	((1jig_A.pdb:0.1582600000	2chp_A.pdb:0.6347400000):0.0987761000	(((1qgh_A.pdb:0.4258740000	2ux1_A.pdb:0.9587310000):0.3686650000	(((1dps_A.pdb:0.0000030000	1jts_A.pdb:0.0068260000):0.3543230000	1o9r_A.pdb:0.3463970000):0.2842560000	1uvh_A.pdb:0.9797120000):0.8475490000):0.1492250000	((1ji4_A.pdb:0.9594930000	2fjc_A.pdb:0.9189580000):0.3794020000	((1tjo_A.pdb:0.0000010000	1tk6_A.pdb:0.0000010000):0.7434570000	((((((2fzf_A.pdb:2.8960540000	(1lko_A.pdb:0.7469020000	1yuz_A.pdb:0.8355480000):0.7215480000):0.3714660000	3qhb_A.pdb:0.9248570000):0.4704480000	(((((1otk_A.pdb:3.5832480000	(2inc_B.pdb:1.1341530000	1mty_B.pdb:2.3760390000):0.3600950000):0.3259000000	2inp_C.pdb:0.0000020000):2.1793800000	(1mty_D.pdb:1.2533960000	3dhg_A.pdb:1.5505260000):0.5112740000):0.5637050000	((((1oqu_A.pdb:0.2142940000	1r2f_A.pdb:0.1915420000):0.0892327000	1uzr_A.pdb:0.0216660000):0.4769800000	(1mxr_A.pdb:1.0288370000	(1jk0_A.pdb:0.1671350000	(2uw2_A.pdb:0.1063440000	1w68_A.pdb:0.0000020000):0.2043280000):1.3391000000):0.3348860000):0.5149750000	3ee4_A.pdb:1.7154290000):0.4493890000):0.3441030000	(((2uw1_A.pdb:0.0000020000	2uw1_B.pdb:0.0000020000):0.0002645570	1afr_A.pdb:0.1548840000):0.9046500000	1za0_A.pdb:1.3892650000):0.7037400000):0.6201170000):0.4973720000	(((((1lb3_A.pdb:0.0937220000	2za7_A.pdb:0.1602070000):0.2776570000	(1bg7_A.pdb:0.7080430000	1r03_A.pdb:0.2119060000):0.1301450000):0.2073900000	1z6o_A.pdb:1.3528250000):0.1517240000	((((1eum_A.pdb:0.3797510000	1krq_A.pdb:0.4091600000):0.3527170000	3e6s_A.pdb:0.7868460000):0.2303170000	2jd7_A.pdb:0.1506960000):0.2126040000	1vlg_A.pdb:0.3583450000):0.4609590000):0.0707716000	1z6o_M.pdb:0.8668330000):0.6518570000):0.1901350000	((((1bcf_A.pdb:0.0000010000	3e1q_A.pdb:0.0062410000):0.2947250000	2fkz_A.pdb:0.1403630000):0.1019660000	1jgc_A.pdb:0.4471980000):0.4252720000	1nfv_A.pdb:0.7334240000):0.6974390000):0.4273060000	2vzb_A.pdb:0.6605050000):0.4940680000):0.7455980000):0.1701690000):0.0849088000):0.0751001000	1n1q_A.pdb:0.2753670000);
(1ji5_A.pdb:0.2796670000	(1jig_A.pdb:0.2858440000	(((1qgh_A.pdb:0.4813730000	(2ux1_A.pdb:0.6467520000	(((1dps_A.pdb:0.0000020000	1jts_A.pdb:0.0270700000):0.3195060000	1o9r_A.pdb:0.2964050000):0.4852380000	1uvh_A.pdb:0.8165390000):0.5354210000):0.2196020000):0.2960390000	(1ji4_A.pdb:0.7206540000	2fjc_A.pdb:0.9411330000):0.3599300000):0.1230510000	((1tjo_A.pdb:0.0000010000	1tk6_A.pdb:0.0000010000):0.9331500000	((((((2fzf_A.pdb:2.1228530000	((((((1otk_A.pdb:4.7194600000	2inp_C.pdb:0.1760620000):0.3496660000	2inc_B.pdb:1.4189150000):0.4061560000	1mty_B.pdb:2.5180040000):0.6178670000	(1mty_D.pdb:1.0271250000	3dhg_A.pdb:1.6384550000):1.0102700000):0.7323480000	(((1oqu_A.pdb:0.0485300000	(1r2f_A.pdb:0.2851100000	1uzr_A.pdb:0.0933400000):0.1622390000):0.5719960000	1mxr_A.pdb:1.1265500000):0.3030820000	((1jk0_A.pdb:0.4302430000	1w68_A.pdb:0.0000020000):0.1322990000	2uw2_A.pdb:0.0000020000):1.3725400000):0.5722690000):0.2564850000	3ee4_A.pdb:1.1096470000):0.0891830000):0.5935790000	(((2uw1_A.pdb:0.0000020000	2uw1_B.pdb:0.0049390000):0.0165424000	1afr_A.pdb:0.1732560000):1.1356000000	1za0_A.pdb:1.2993540000):0.5102000000):0.7847950000	((1lko_A.pdb:1.0230330000	1yuz_A.pdb:0.6161720000):0.9618350000	3qhb_A.pdb:0.5851390000):0.8519230000):0.4142400000	((((((1lb3_A.pdb:0.1157590000	2za7_A.pdb:0.1781980000):0.3399050000	1bg7_A.pdb:0.7729800000):0.0785640000	1r03_A.pdb:0.1669470000):0.3659010000	1z6o_A.pdb:1.2499800000):0.2630560000	1z6o_M.pdb:0.7092500000):0.2211020000	((((1eum_A.pdb:0.4599030000	1krq_A.pdb:0.5009160000):0.4611300000	2jd7_A.pdb:0.3336510000):0.1234180000	3e6s_A.pdb:0.9972660000):0.1264780000	1vlg_A.pdb:0.2965850000):0.4615940000):0.5892600000):0.1881340000	((((1bcf_A.pdb:0.0000010000	3e1q_A.pdb:0.0067400000):0.2753230000	2fkz_A.pdb:0.1909700000):0.0999620000	1jgc_A.pdb:0.4834410000):0.8037210000	1nfv_A.pdb:0.6792040000):0.2054440000):0.4247040000	2vzb_A.pdb:0.7096070000):0.5474610000):0.7390450000):0.0968762000):0.0510312000	(1n1q_A.pdb:0.3516160000	2chp_A.pdb:0.6556260000):0.1224930000);
(1ji5_A.pdb:0.1922560000	(1jig_A.pdb:0.2813540000	(1n1q_A.pdb:0.3897270000	((1qgh_A.pdb:0.1522340000	2ux1_A.pdb:0.7341810000):0.3766900000	(((1ji4_A.pdb:0.8039210000	(((1dps_A.pdb:0.0000030000	1jts_A.pdb:0.0194410000):0.3901780000	1o9r_A.pdb:0.2044190000):0.4881240000	1uvh_A.pdb:0.7779050000):0.4194970000):0.1452290000	2fjc_A.pdb:0.8139230000):0.1359870000	((1tjo_A.pdb:0.0000010000	1tk6_A.pdb:0.0000010000):0.7992400000	((((2fzf_A.pdb:3.1803270000	(((1bcf_A.pdb:0.0000010000	3e1q_A.pdb:0.0062850000):0.3055480000	2fkz_A.pdb:0.2180430000):0.0000021026	1jgc_A.pdb:0.6318820000):0.3813620000):0.5528300000	1nfv_A.pdb:0.9317080000):0.1440890000	((((1lko_A.pdb:1.2971900000	1yuz_A.pdb:0.5736390000):1.3908100000	3qhb_A.pdb:0.6475570000):1.0459900000	(((((((1otk_A.pdb:3.7216440000	2inp_C.pdb:0.0000020000):0.4240560000	1mty_B.pdb:3.0343880000):0.7686390000	2inc_B.pdb:0.4513230000):0.9642930000	3dhg_A.pdb:1.1180080000):0.4582890000	1mty_D.pdb:1.2368110000):1.2412700000	(((1oqu_A.pdb:0.0434500000	(1r2f_A.pdb:0.2163560000	1uzr_A.pdb:0.1254700000):0.1642750000):0.9554950000	(1mxr_A.pdb:0.7095280000	(1jk0_A.pdb:0.0904080000	(2uw2_A.pdb:0.1003510000	1w68_A.pdb:0.0000030000):0.2724020000):1.1608200000):0.2116220000):1.6217300000	3ee4_A.pdb:0.9995620000):0.4205780000):0.2302140000	(((2uw1_A.pdb:0.0000020000	2uw1_B.pdb:0.0048060000):0.0000020310	1afr_A.pdb:0.1637560000):1.1548400000	1za0_A.pdb:1.3439260000):0.2142420000):1.0289600000):0.4064300000	((((1lb3_A.pdb:0.0687560000	2za7_A.pdb:0.1699770000):0.2286900000	(1bg7_A.pdb:0.7001990000	1r03_A.pdb:0.2061840000):0.0994159000):0.3203560000	(1z6o_A.pdb:1.1660250000	1z6o_M.pdb:0.5919080000):0.3597300000):0.2338940000	((((1eum_A.pdb:0.3806910000	1krq_A.pdb:0.3720980000):0.3613660000	3e6s_A.pdb:0.8544590000):0.2141640000	2jd7_A.pdb:0.4438690000):0.0873732000	1vlg_A.pdb:0.1088740000):0.4203770000):0.6990670000):0.4860940000):0.5588450000	2vzb_A.pdb:1.0166900000):0.1425890000):0.6280390000):0.1740300000):0.1010060000):0.0274307000):0.1555410000	2chp_A.pdb:0.5464720000);
(1ji5_A.pdb:0.2660020000	((1jig_A.pdb:0.1444560000	((((1qgh_A.pdb:0.4205320000	2ux1_A.pdb:0.5189720000):0.1336350000	(((1dps_A.pdb:0.0000020000	1jts_A.pdb:0.0140800000):0.3035620000	1o9r_A.pdb:0.3519930000):0.4105630000	1uvh_A.pdb:0.8140020000):0.5917200000):0.1550790000	(1ji4_A.pdb:0.6498550000	2fjc_A.pdb:0.6210600000):0.2195550000):0.0883841000	((1tjo_A.pdb:0.0000010000	1tk6_A.pdb:0.0000010000):0.9219900000	((((((2fzf_A.pdb:2.6989820000	(1lko_A.pdb:1.0594370000	1yuz_A.pdb:0.7026400000):0.4217170000):0.4195770000	3qhb_A.pdb:1.1896390000):0.6289080000	((((((1otk_A.pdb:5.7571180000	2inp_C.pdb:0.0304540000):0.7515460000	2inc_B.pdb:0.8357590000):0.2574740000	1mty_B.pdb:1.9944440000):0.3806370000	(1mty_D.pdb:1.8976250000	3dhg_A.pdb:1.0799400000):0.9041860000):1.1338700000	(((2uw1_A.pdb:0.0000020000	2uw1_B.pdb:0.0000020000):0.0502861000	1afr_A.pdb:0.1854760000):1.0966600000	1za0_A.pdb:1.2829580000):0.3899230000):0.0896252000	((((1oqu_A.pdb:0.0444480000	(1r2f_A.pdb:0.2448370000	1uzr_A.pdb:0.0887480000):0.1774210000):0.6768370000	(1jk0_A.pdb:0.1301180000	(2uw2_A.pdb:0.1141070000	1w68_A.pdb:0.0124100000):0.2996890000):1.3600000000):0.1591580000	1mxr_A.pdb:0.8166650000):0.7894890000	3ee4_A.pdb:1.7430070000):0.4768170000):0.9417960000):0.5200270000	(((((1lb3_A.pdb:0.0655880000	2za7_A.pdb:0.1497040000):0.3524020000	1bg7_A.pdb:0.5347010000):0.0254970000	1r03_A.pdb:0.2518250000):0.2071930000	(1z6o_A.pdb:1.2721490000	1z6o_M.pdb:0.8754860000):0.3875820000):0.2887060000	((((1eum_A.pdb:0.4644960000	1krq_A.pdb:0.3319460000):0.5078980000	3e6s_A.pdb:0.8966700000):0.2598430000	2jd7_A.pdb:0.2322500000):0.1933170000	1vlg_A.pdb:0.1954620000):0.6155650000):0.8421540000):0.0625714000	((((1bcf_A.pdb:0.0000010000	3e1q_A.pdb:0.0135890000):0.1843790000	2fkz_A.pdb:0.1308340000):0.2795150000	1jgc_A.pdb:0.4809990000):0.6160000000	1nfv_A.pdb:0.6354840000):0.1736030000):0.7775250000	2vzb_A.pdb:0.8229410000):0.3990310000):0.4034040000):0.1825040000):0.0798065000	1n1q_A.pdb:0.2878810000):0.0363022000	2chp_A.pdb:0.4963150000);
(1ji5_A.pdb:0.2763240000	(1jig_A.pdb:0.2787290000	(1n1q_A.pdb:0.2942050000	2chp_A.pdb:0.5421660000):0.1816070000):0.0494087000	(((1qgh_A.pdb:0.3072150000	2ux1_A.pdb:0.5409040000):0.3546670000	(((1dps_A.pdb:0.0000020000	1jts_A.pdb:0.0200940000):0.3125960000	1o9r_A.pdb:0.3830610000):0.3352580000	1uvh_A.pdb:0.6973760000):0.6294930000):0.1762210000	((1ji4_A.pdb:0.6770930000	2fjc_A.pdb:0.9591880000):0.1687990000	((1tjo_A.pdb:0.0000010000	1tk6_A.pdb:0.0000010000):0.9058490000	((((2fzf_A.pdb:2.3067920000	(1lko_A.pdb:1.0032620000	1yuz_A.pdb:1.0360920000):0.5266050000):0.7161230000	3qhb_A.pdb:0.6549650000):0.9778950000	(((((1bcf_A.pdb:0.0000010000	3e1q_A.pdb:0.0068230000):0.2551570000	2fkz_A.pdb:0.3422030000):0.3049990000	1jgc_A.pdb:0.3023010000):0.3571440000	1nfv_A.pdb:0.8769500000):0.4554100000	((((1lb3_A.pdb:0.0388360000	2za7_A.pdb:0.1775120000):0.2976580000	1bg7_A.pdb:0.5328420000):0.1025360000	1r03_A.pdb:0.1740950000):0.3715430000	((1z6o_A.pdb:1.6916750000	((((1eum_A.pdb:0.6382840000	1krq_A.pdb:0.2358590000):0.3256150000	3e6s_A.pdb:0.9004580000):0.2388880000	2jd7_A.pdb:0.1940080000):0.1764470000	1vlg_A.pdb:0.2469530000):0.2884130000):0.2044430000	1z6o_M.pdb:0.8821750000):0.1687720000):0.7257040000):0.4193120000):0.4388310000	(2vzb_A.pdb:0.7401230000	(((((1otk_A.pdb:3.1231260000	2inp_C.pdb:0.2130150000):0.4757780000	(2inc_B.pdb:0.9627960000	1mty_B.pdb:2.5315570000):0.5674170000):0.5415190000	(1mty_D.pdb:1.0110010000	3dhg_A.pdb:1.6583890000):1.1362000000):0.6717450000	(((1oqu_A.pdb:0.1000470000	(1r2f_A.pdb:0.2957430000	1uzr_A.pdb:0.0712740000):0.1152850000):0.6012230000	(1mxr_A.pdb:0.7022600000	((1jk0_A.pdb:0.3771410000	1w68_A.pdb:0.0175730000):0.0809975000	2uw2_A.pdb:0.0099640000):1.6477600000):0.7494450000):0.7719030000	3ee4_A.pdb:1.3644670000):0.6856310000):0.0912604000	(((2uw1_A.pdb:0.0000020000	2uw1_B.pdb:0.0051460000):0.0310914000	1afr_A.pdb:0.1556260000):1.1026800000	1za0_A.pdb:1.6057100000):0.9291460000):0.9530880000):0.2186230000):0.2414380000):0.4198710000):0.3089660000):0.1268370000);
(1ji5_A.pdb:0.2744290000	1jig_A.pdb:0.1775610000	((1n1q_A.pdb:0.2559210000	(((1qgh_A.pdb:0.3839390000	2ux1_A.pdb:0.4064190000):0.4360880000	(1ji4_A.pdb:0.5420330000	2fjc_A.pdb:0.8449990000):0.4559270000):0.2103860000	(((1dps_A.pdb:0.0000020000	1jts_A.pdb:0.0204920000):0.4693710000	1o9r_A.pdb:0.2494800000):0.3907870000	1uvh_A.pdb:1.3073440000):0.5955720000):0.1326970000):0.1704180000	(2chp_A.pdb:0.2027200000	((1tjo_A.pdb:0.0000010000	1tk6_A.pdb:0.0000010000):0.7464060000	((((((2fzf_A.pdb:2.3467570000	(1lko_A.pdb:0.9528070000	1yuz_A.pdb:0.9133030000):0.8686280000):0.6828150000	3qhb_A.pdb:0.6920730000):1.1447300000	(((((1otk_A.pdb:3.2821230000	2inp_C.pdb:0.0000020000):0.6682380000	1mty_B.pdb:2.2496890000):0.1356310000	2inc_B.pdb:0.7759140000):0.7989560000	(1mty_D.pdb:1.6566430000	3dhg_A.pdb:0.9595530000):1.0503900000):0.6480260000	((((1oqu_A.pdb:0.0846960000	(1r2f_A.pdb:0.2546910000	1uzr_A.pdb:0.1281870000):0.1445070000):0.7541210000	(1mxr_A.pdb:1.1661210000	((1jk0_A.pdb:0.3731900000	1w68_A.pdb:0.0000030000):0.1062010000	2uw2_A.pdb:0.0000020000):1.5223700000):0.2621540000):0.9280340000	3ee4_A.pdb:1.4250020000):0.1140120000	(((2uw1_A.pdb:0.0000020000	1afr_A.pdb:0.1570510000):0.0048665500	2uw1_B.pdb:0.0000030000):1.2871100000	1za0_A.pdb:1.7069730000):0.6489640000):0.0000029089):1.3186600000):0.4154980000	(((((1lb3_A.pdb:0.0460250000	2za7_A.pdb:0.2045570000):0.4035890000	(1bg7_A.pdb:0.6959690000	1r03_A.pdb:0.1611390000):0.0680365000):0.3378690000	1z6o_A.pdb:1.3988160000):0.1078290000	((((1eum_A.pdb:0.3980100000	1krq_A.pdb:0.3211000000):0.3415920000	3e6s_A.pdb:1.1723520000):0.2217330000	2jd7_A.pdb:0.2414180000):0.1250790000	1vlg_A.pdb:0.4490610000):0.7796760000):0.1135780000	1z6o_M.pdb:0.7071150000):0.2800790000):0.4727500000	((((1bcf_A.pdb:0.0000020000	3e1q_A.pdb:0.0000030000):0.2299000000	2fkz_A.pdb:0.1861780000):0.2960550000	1jgc_A.pdb:0.3717370000):0.6213480000	1nfv_A.pdb:0.7919640000):0.3068620000):0.6207210000	2vzb_A.pdb:0.4251350000):0.4351470000):0.8789720000):0.3580640000):0.0851003000);
(1ji5_A.pdb:0.2890610000	(1jig_A.pdb:0.2328910000	((1qgh_A.pdb:0.3613800000	(2ux1_A.pdb:0.3288490000	(((1dps_A.pdb:0.0069500000	1jts_A.pdb:0.0199010000):0.4026840000	1o9r_A.pdb:0.3061900000):0.5172950000	1uvh_A.pdb:0.7724950000):0.7266470000):0.1866150000):0.5219310000	((1ji4_A.pdb:0.5249690000	2fjc_A.pdb:0.6568880000):0.2951890000	((1tjo_A.pdb:0.0000010000	1tk6_A.pdb:0.0000010000):0.8938120000	((((((2fzf_A.pdb:2.1104630000	((1lko_A.pdb:0.8882350000	1yuz_A.pdb:0.8914230000):0.6332380000	3qhb_A.pdb:0.8538080000):0.2998240000):0.7712970000	(((((1oqu_A.pdb:0.1318430000	(1r2f_A.pdb:0.2077130000	1uzr_A.pdb:0.0485500000):0.1615880000):0.6807700000	1mxr_A.pdb:1.0161370000):0.3994280000	((1jk0_A.pdb:0.3023890000	1w68_A.pdb:0.0000020000):0.1120980000	2uw2_A.pdb:0.0401960000):1.0116100000):0.9025390000	3ee4_A.pdb:1.0674000000):0.8687560000	(((2inc_B.pdb:1.3750460000	2inp_C.pdb:0.8855010000):0.9640330000	1mty_B.pdb:2.7520700000):0.5928720000	(1mty_D.pdb:1.5926090000	3dhg_A.pdb:1.2729220000):0.7654300000):0.9981200000):0.3103740000):0.0876695000	(1otk_A.pdb:5.2721900000	(((2uw1_A.pdb:0.0000020000	1afr_A.pdb:0.1801390000):0.0000026662	2uw1_B.pdb:0.0097610000):1.3478600000	1za0_A.pdb:1.1335120000):0.2414080000):0.1735160000):0.3134500000	((((1lb3_A.pdb:0.1030870000	2za7_A.pdb:0.1610670000):0.3043800000	1bg7_A.pdb:0.6162080000):0.0820409000	1r03_A.pdb:0.2828480000):0.2930610000	(1z6o_A.pdb:1.2001500000	(1z6o_M.pdb:0.8199260000	(((1eum_A.pdb:0.5323060000	1krq_A.pdb:0.3326160000):0.4742470000	3e6s_A.pdb:0.9863850000):0.1437720000	(2jd7_A.pdb:0.3086420000	1vlg_A.pdb:0.2785430000):0.1234160000):0.4132790000):0.0884291000):0.1833100000):0.4571600000):0.6754170000	((((1bcf_A.pdb:0.0000010000	3e1q_A.pdb:0.0000030000):0.2365710000	2fkz_A.pdb:0.1302550000):0.2521890000	1jgc_A.pdb:0.5215500000):0.6971130000	1nfv_A.pdb:0.7747360000):0.2260420000):0.3819740000	2vzb_A.pdb:0.7722980000):0.5506310000):0.2971850000):0.1728200000):0.1005800000):0.0474236000	(1n1q_A.pdb:0.2833690000	2chp_A.pdb:0.7522630000):0.1658750000);
(1ji5_A.pdb:0.3094810000	(1jig_A.pdb:0.1802340000	(((1qgh_A.pdb:0.4660570000	2ux1_A.pdb:0.4379910000):0.2050730000	(((1dps_A.pdb:0.0000020000	1jts_A.pdb:0.0062670000):0.3382290000	1o9r_A.pdb:0.4153890000):0.4940300000	1uvh_A.pdb:0.8815340000):0.9952900000):0.1141080000	(1ji4_A.pdb:0.5787680000	(2fjc_A.pdb:0.7002730000	((1tjo_A.pdb:0.0000010000	1tk6_A.pdb:0.0000010000):1.0540300000	(((((2fzf_A.pdb:3.9430700000	((1lko_A.pdb:1.3988460000	1yuz_A.pdb:0.3539930000):1.7097200000	3qhb_A.pdb:0.1153920000):0.5356370000):0.7940390000	((1otk_A.pdb:4.1623980000	((2inc_B.pdb:0.8737680000	(2inp_C.pdb:0.5936410000	1mty_B.pdb:2.2221300000):0.6000050000):0.6445420000	(1mty_D.pdb:1.7619480000	3dhg_A.pdb:1.8766770000):0.3158960000):0.8055800000):0.1811220000	(((((1oqu_A.pdb:0.0940870000	(1r2f_A.pdb:0.1609440000	1uzr_A.pdb:0.0522800000):0.0582571000):1.0151400000	((1jk0_A.pdb:0.3093610000	1w68_A.pdb:0.0000020000):0.0849412000	2uw2_A.pdb:0.0000020000):0.9935980000):0.0824001000	1mxr_A.pdb:0.8387720000):0.3176380000	3ee4_A.pdb:1.4169150000):0.4846580000	(((2uw1_A.pdb:0.0000020000	2uw1_B.pdb:0.0315630000):0.0421419000	1afr_A.pdb:0.1714720000):1.5818400000	1za0_A.pdb:1.3506220000):0.6236510000):0.0000023083):1.2124100000):0.0000028857	((((1lb3_A.pdb:0.0508010000	2za7_A.pdb:0.1521980000):0.2449900000	(1bg7_A.pdb:0.5139160000	1r03_A.pdb:0.3369000000):0.0811282000):0.4248130000	(1z6o_A.pdb:1.1924060000	1z6o_M.pdb:0.7599240000):0.1039980000):0.2419290000	((((1eum_A.pdb:0.6885900000	1krq_A.pdb:0.1945490000):0.3248960000	3e6s_A.pdb:1.0569480000):0.3214910000	2jd7_A.pdb:0.2049620000):0.2121000000	1vlg_A.pdb:0.2101960000):0.5839760000):0.5139080000):0.5719930000	((((1bcf_A.pdb:0.0000020000	3e1q_A.pdb:0.0073840000):0.2991870000	2fkz_A.pdb:0.1225370000):0.3428440000	1jgc_A.pdb:0.1905970000):0.7357950000	1nfv_A.pdb:0.6637600000):0.1765970000):0.6485630000	2vzb_A.pdb:0.7536250000):0.1362320000):0.6160710000):0.0409800000):0.3470900000):0.2267440000):0.1278840000	(1n1q_A.pdb:0.3643080000	2chp_A.pdb:0.5475600000):0.0616117000);
(1ji5_A.pdb:0.2489710000	(1jig_A.pdb:0.2260180000	(((1qgh_A.pdb:0.4807980000	2ux1_A.pdb:0.5507440000):0.2266910000	(((1dps_A.pdb:0.0000020000	1jts_A.pdb:0.0255370000):0.3588950000	1o9r_A.pdb:0.3811020000):0.4926850000	1uvh_A.pdb:0.9618970000):0.5640700000):0.1624400000	((1ji4_A.pdb:0.9217950000	2fjc_A.pdb:0.9802270000):0.1594290000	((1tjo_A.pdb:0.0000010000	1tk6_A.pdb:0.0000010000):0.9467340000	((((2fzf_A.pdb:3.4097860000	((1lko_A.pdb:0.8663950000	1yuz_A.pdb:0.8922030000):1.2469200000	3qhb_A.pdb:0.6334110000):0.7166690000):0.3504900000	(((((1lb3_A.pdb:0.1100870000	2za7_A.pdb:0.1688770000):0.2544950000	1bg7_A.pdb:0.5418470000):0.1227800000	1r03_A.pdb:0.1878000000):0.2125240000	((1z6o_A.pdb:1.6780840000	1z6o_M.pdb:0.6371560000):0.3723940000	((((1eum_A.pdb:0.5459490000	1krq_A.pdb:0.2113760000):0.5483000000	2jd7_A.pdb:0.3293180000):0.0510334000	1vlg_A.pdb:0.3497400000):0.2383520000	3e6s_A.pdb:0.7265840000):0.3693980000):0.1551210000):0.7592610000	((((((1otk_A.pdb:3.4852000000	2inp_C.pdb:0.0000020000):0.5337760000	1mty_B.pdb:2.2283800000):0.1934930000	2inc_B.pdb:1.0882850000):0.6891090000	(1mty_D.pdb:1.3530660000	3dhg_A.pdb:1.2095530000):0.6253360000):0.6916120000	((((1oqu_A.pdb:0.0574290000	(1r2f_A.pdb:0.2278410000	1uzr_A.pdb:0.0755120000):0.1583610000):0.4017670000	1mxr_A.pdb:1.6654330000):0.3608420000	((1jk0_A.pdb:0.3427000000	1w68_A.pdb:0.0001290000):0.1147220000	2uw2_A.pdb:0.0000030000):1.2441600000):0.5354380000	3ee4_A.pdb:1.4485440000):0.1027180000):0.1712700000	(((2uw1_A.pdb:0.0000020000	1afr_A.pdb:0.1718320000):0.0016905200	2uw1_B.pdb:0.0025060000):1.1824900000	1za0_A.pdb:1.3135920000):0.6988430000):0.9781800000):0.1699640000):0.4785120000	2vzb_A.pdb:0.7274190000):0.2939800000	((((1bcf_A.pdb:0.0000010000	3e1q_A.pdb:0.0000030000):0.2173630000	2fkz_A.pdb:0.2863900000):0.3270440000	1jgc_A.pdb:0.4235050000):0.4705740000	1nfv_A.pdb:0.7055720000):0.6934050000):0.2800970000):0.5162240000):0.1230220000):0.1897240000):0.0686271000	(1n1q_A.pdb:0.3243490000	2chp_A.pdb:0.5061240000):0.1364430000);
(1ji5_A.pdb:0.2858010000	(1jig_A.pdb:0.1414570000	(((1qgh_A.pdb:0.4309170000	2ux1_A.pdb:0.4668470000):0.3981100000	(1ji4_A.pdb:0.6319390000	2fjc_A.pdb:0.8669690000):0.2299720000):0.2147550000	((((1dps_A.pdb:0.0000030000	1jts_A.pdb:0.0144250000):0.4562670000	1o9r_A.pdb:0.4104430000):0.5561220000	1uvh_A.pdb:0.7647610000):0.4849680000	((1tjo_A.pdb:0.0000010000	1tk6_A.pdb:0.0000010000):0.5748760000	(((2fzf_A.pdb:2.3113300000	(((1lko_A.pdb:0.8521160000	1yuz_A.pdb:0.7951110000):0.9329330000	3qhb_A.pdb:0.8993540000):0.8063050000	((((((1otk_A.pdb:3.8202780000	2inp_C.pdb:0.2141590000):0.5216890000	2inc_B.pdb:0.9731770000):0.9577930000	1mty_B.pdb:2.6239380000):1.1362200000	(1mty_D.pdb:1.2582590000	3dhg_A.pdb:0.8806520000):0.3828560000):1.0303700000	(((((1oqu_A.pdb:0.0767880000	(1r2f_A.pdb:0.2981280000	1uzr_A.pdb:0.0959170000):0.2149170000):0.7305470000	(1jk0_A.pdb:0.2428190000	(2uw2_A.pdb:0.1562580000	1w68_A.pdb:0.0000020000):0.1923210000):1.4642400000):0.1966230000	1mxr_A.pdb:1.0648390000):0.6151260000	3ee4_A.pdb:1.4572930000):0.8099970000	((2uw1_A.pdb:0.0000020000	1afr_A.pdb:0.1598170000):0.0001596730	2uw1_B.pdb:0.0099620000):0.9258580000):0.3924610000):0.2368480000	1za0_A.pdb:1.4404270000):0.5985450000):0.4279870000):0.3909870000	(((((1bcf_A.pdb:0.0000010000	3e1q_A.pdb:0.0066940000):0.1972160000	2fkz_A.pdb:0.2615030000):0.3648650000	1jgc_A.pdb:0.5866610000):0.4140560000	1nfv_A.pdb:0.6778640000):0.2512140000	((((((1lb3_A.pdb:0.1071330000	2za7_A.pdb:0.2257890000):0.3923210000	1bg7_A.pdb:0.5522790000):0.3065110000	1r03_A.pdb:0.1307900000):0.3241350000	1z6o_A.pdb:1.4790260000):0.1412990000	1z6o_M.pdb:0.9023580000):0.3022760000	(((1eum_A.pdb:0.5210070000	1krq_A.pdb:0.2939270000):0.4625130000	(3e6s_A.pdb:0.9656190000	2jd7_A.pdb:0.1238800000):0.1916720000):0.1509950000	1vlg_A.pdb:0.3362050000):0.1723070000):1.0587700000):0.6100460000):0.2450750000	2vzb_A.pdb:0.6092120000):0.5223840000):0.3897690000):0.3715280000):0.1065160000):0.0812556000	(1n1q_A.pdb:0.3152550000	2chp_A.pdb:0.6197430000):0.0653118000);
(1ji5_A.pdb:0.3910260000	(1jig_A.pdb:0.2471300000	(((1qgh_A.pdb:0.3588020000	2ux1_A.pdb:0.6227070000):0.1671710000	(((1dps_A.pdb:0.0000020000	1jts_A.pdb:0.0209200000):0.3459970000	1o9r_A.pdb:0.4163810000):0.5668100000	1uvh_A.pdb:0.9907810000):0.7134970000):0.2640750000	((1ji4_A.pdb:0.7784170000	2fjc_A.pdb:0.9336780000):0.2911500000	((1tjo_A.pdb:0.0000010000	1tk6_A.pdb:0.0000010000):1.1749400000	((((((2fzf_A.pdb:3.0523160000	(1lko_A.pdb:1.0804530000	1yuz_A.pdb:0.6888070000):0.8183780000):0.4895870000	3qhb_A.pdb:0.6469620000):0.6211030000	((((((1otk_A.pdb:4.8220600000	2inp_C.pdb:0.0000030000):0.8291680000	(2inc_B.pdb:1.0224380000	1mty_B.pdb:3.0534610000):0.1542130000):1.0053300000	(1mty_D.pdb:1.9073330000	3dhg_A.pdb:0.6663080000):0.9132520000):0.2492770000	3ee4_A.pdb:1.6909220000):0.0709360000	(((1oqu_A.pdb:0.0726390000	(1r2f_A.pdb:0.2944450000	1uzr_A.pdb:0.0833620000):0.1584020000):0.7871040000	1mxr_A.pdb:1.0471620000):0.7638730000	((1jk0_A.pdb:0.4219210000	1w68_A.pdb:0.0000030000):0.1509630000	2uw2_A.pdb:0.0000030000):1.3374500000):0.5560740000):0.7484470000	(((2uw1_A.pdb:0.0000020000	2uw1_B.pdb:0.0149940000):0.0369862000	1afr_A.pdb:0.1938400000):1.1468400000	1za0_A.pdb:1.4749850000):0.1811230000):0.7436170000):0.9835010000	(((1lb3_A.pdb:0.0739610000	2za7_A.pdb:0.3288730000):0.3222240000	(1bg7_A.pdb:0.6145410000	1r03_A.pdb:0.2460570000):0.0467556000):0.2029000000	(1z6o_A.pdb:1.1501910000	(1z6o_M.pdb:0.8055630000	((((1eum_A.pdb:0.6017480000	1krq_A.pdb:0.4092700000):0.2809710000	3e6s_A.pdb:0.9003110000):0.2279910000	2jd7_A.pdb:0.2091560000):0.2852730000	1vlg_A.pdb:0.1680190000):0.4811630000):0.1249540000):0.3538940000):0.6738240000):0.5401500000	((((1bcf_A.pdb:0.0000010000	3e1q_A.pdb:0.0000030000):0.2053770000	2fkz_A.pdb:0.2165870000):0.2349080000	1jgc_A.pdb:0.5629310000):0.7446140000	1nfv_A.pdb:0.9037800000):0.0897623000):0.7242340000	2vzb_A.pdb:1.1447340000):0.3416490000):0.7185990000):0.1344990000):0.1596320000):0.0583330000	(1n1q_A.pdb:0.2679260000	2chp_A.pdb:0.6391030000):0.1603380000);
(1ji5_A.pdb:0.2069860000	(1jig_A.pdb:0.2219960000	(((1qgh_A.pdb:0.2866490000	2ux1_A.pdb:0.5585800000):0.2486440000	(((1dps_A.pdb:0.0000020000	1jts_A.pdb:0.0000020000):0.3729650000	1o9r_A.pdb:0.3912850000):0.3834950000	1uvh_A.pdb:0.8107110000):0.6610570000):0.1192890000	((1ji4_A.pdb:0.7255710000	2fjc_A.pdb:0.7856880000):0.1038650000	((1tjo_A.pdb:0.0000010000	1tk6_A.pdb:0.0000010000):0.7573450000	(((((((((2fzf_A.pdb:2.7814570000	(1lko_A.pdb:0.5407430000	1yuz_A.pdb:0.9011300000):0.5346560000):0.6797170000	3qhb_A.pdb:0.7112590000):0.8178750000	((((((((1otk_A.pdb:5.7928930000	2inp_C.pdb:0.0953600000):0.6721030000	2inc_B.pdb:0.8839900000):0.1793310000	1mty_B.pdb:2.9580340000):0.3641130000	(1mty_D.pdb:1.7662640000	3dhg_A.pdb:1.0870330000):0.4344090000):1.3583800000	((1oqu_A.pdb:0.0911140000	(1r2f_A.pdb:0.2284050000	1uzr_A.pdb:0.0972750000):0.0676572000):1.1560700000	(1mxr_A.pdb:1.0425150000	((1jk0_A.pdb:0.3372120000	1w68_A.pdb:0.0066320000):0.1280210000	2uw2_A.pdb:0.0144260000):1.4273400000):0.1493450000):0.5014460000):0.1722790000	3ee4_A.pdb:1.3497260000):0.5052150000	1za0_A.pdb:1.3247690000):0.0000024335	((2uw1_A.pdb:0.0000020000	2uw1_B.pdb:0.0050920000):0.0192891000	1afr_A.pdb:0.1215700000):1.0042000000):1.0502100000):0.7362080000	1z6o_A.pdb:1.2863060000):0.1007540000	((1lb3_A.pdb:0.0958970000	2za7_A.pdb:0.2174840000):0.2575760000	(1bg7_A.pdb:0.5901300000	1r03_A.pdb:0.3205320000):0.0462085000):0.2121530000):0.2322950000	1z6o_M.pdb:0.8180050000):0.2580590000	((((1eum_A.pdb:0.4098710000	1krq_A.pdb:0.2705910000):0.3267450000	3e6s_A.pdb:1.0009630000):0.3045770000	2jd7_A.pdb:0.1998210000):0.2894920000	1vlg_A.pdb:0.2621240000):0.4280690000):0.7618820000	((((1bcf_A.pdb:0.0000010000	3e1q_A.pdb:0.0129390000):0.2938410000	2fkz_A.pdb:0.2227370000):0.3096400000	1jgc_A.pdb:0.3873090000):0.5913340000	1nfv_A.pdb:0.9520390000):0.1074560000):0.5399080000	2vzb_A.pdb:1.0052920000):0.3412550000):0.5920770000):0.2951920000):0.1129510000):0.0673590000	(1n1q_A.pdb:0.2902380000	2chp_A.pdb:0.4304530000):0.0826832000);
(1ji5_A.pdb:0.3226910000	(1jig_A.pdb:0.2494920000	(1n1q_A.pdb:0.4007540000	2chp_A.pdb:0.5768390000):0.0970808000):0.0793841000	(((1qgh_A.pdb:0.2663790000	2ux1_A.pdb:0.6321620000):0.1785390000	(((1dps_A.pdb:0.0000030000	1jts_A.pdb:0.0066680000):0.2236140000	1o9r_A.pdb:0.4829420000):0.5292750000	1uvh_A.pdb:1.0088040000):0.6336020000):0.2242370000	((1ji4_A.pdb:0.6920310000	2fjc_A.pdb:0.7380440000):0.2562700000	((1tjo_A.pdb:0.0000010000	1tk6_A.pdb:0.0000010000):0.5820410000	((((((2fzf_A.pdb:2.7746930000	(1lko_A.pdb:0.6385940000	1yuz_A.pdb:0.6678320000):0.4842640000):0.3934530000	3qhb_A.pdb:0.6550910000):0.8291350000	(((((((1otk_A.pdb:5.1463920000	2inp_C.pdb:0.0000030000):0.7949080000	1mty_B.pdb:2.5910610000):0.3362230000	2inc_B.pdb:1.8100040000):1.4955000000	3dhg_A.pdb:1.5781170000):0.4971430000	1mty_D.pdb:1.2084160000):1.0148400000	(((2uw1_A.pdb:0.0000020000	1afr_A.pdb:0.2131820000):0.0002494640	2uw1_B.pdb:0.0142340000):0.8586430000	1za0_A.pdb:1.4673630000):0.4281840000):0.0355259000	(((1oqu_A.pdb:0.1224610000	(1r2f_A.pdb:0.3511110000	1uzr_A.pdb:0.0720940000):0.1228630000):0.6432480000	(1mxr_A.pdb:1.0288020000	(1jk0_A.pdb:0.0676510000	(2uw2_A.pdb:0.0925470000	1w68_A.pdb:0.0000020000):0.3500580000):1.1874900000):0.1298050000):1.1817500000	3ee4_A.pdb:1.4680300000):0.8081310000):0.2110610000):0.8212600000	(((((1lb3_A.pdb:0.0502980000	2za7_A.pdb:0.1952800000):0.3150010000	1r03_A.pdb:0.1695280000):0.0534005000	1bg7_A.pdb:0.5694260000):0.3185760000	(1z6o_A.pdb:1.4663470000	1z6o_M.pdb:0.8244090000):0.2052980000):0.3673300000	((((1eum_A.pdb:0.4685660000	1krq_A.pdb:0.2474510000):0.2369020000	3e6s_A.pdb:0.9473770000):0.2440530000	2jd7_A.pdb:0.2449330000):0.0587916000	1vlg_A.pdb:0.2547500000):0.3827380000):0.4447850000):0.5070920000	((((1bcf_A.pdb:0.0000010000	3e1q_A.pdb:0.0138080000):0.1799740000	2fkz_A.pdb:0.2334430000):0.2256950000	1jgc_A.pdb:0.4626760000):0.4530050000	1nfv_A.pdb:0.6660390000):0.5189910000):0.4876970000	2vzb_A.pdb:0.8160000000):0.4022640000):0.6307060000):0.0585106000):0.1803390000);
(1ji5_A.pdb:0.2868070000	(1jig_A.pdb:0.0735220000	(((1qgh_A.pdb:0.3881200000	2ux1_A.pdb:0.5349660000):0.4906100000	(1ji4_A.pdb:0.8379410000	2fjc_A.pdb:0.8275300000):0.1865440000):0.0848697000	((((1dps_A.pdb:0.0000030000	1jts_A.pdb:0.0440730000):0.3024940000	1o9r_A.pdb:0.3774410000):0.3836620000	1uvh_A.pdb:0.7765110000):0.6102460000	((1tjo_A.pdb:0.0000010000	1tk6_A.pdb:0.0000010000):0.6512420000	(((((((((2fzf_A.pdb:1.9829350000	3ee4_A.pdb:1.0379550000):0.2430240000	((((1otk_A.pdb:4.4374760000	2inp_C.pdb:0.0000030000):0.4620710000	(2inc_B.pdb:0.8406880000	1mty_B.pdb:2.7210730000):1.0755200000):0.6177460000	(1mty_D.pdb:1.1078320000	3dhg_A.pdb:1.3589850000):0.9632760000):0.8387650000	(((1oqu_A.pdb:0.0952900000	(1r2f_A.pdb:0.2432100000	1uzr_A.pdb:0.0632390000):0.1420050000):0.4325930000	1mxr_A.pdb:1.1290810000):0.4839160000	((1jk0_A.pdb:0.3691540000	1w68_A.pdb:0.0000030000):0.1023700000	2uw2_A.pdb:0.0215660000):1.1528800000):0.1446900000):0.7036540000):0.6390540000	(((2uw1_A.pdb:0.0000020000	2uw1_B.pdb:0.0048030000):0.0206582000	1afr_A.pdb:0.1194670000):1.4783300000	1za0_A.pdb:1.2709760000):0.6058400000):0.8718550000	3qhb_A.pdb:0.6594960000):0.3973510000	(1lko_A.pdb:1.1026730000	1yuz_A.pdb:0.7399580000):0.6895870000):1.0844200000	(((((1lb3_A.pdb:0.1195760000	2za7_A.pdb:0.1413080000):0.3849370000	1bg7_A.pdb:0.4802940000):0.0367738000	1r03_A.pdb:0.2935720000):0.4911750000	(1z6o_A.pdb:1.3238100000	1z6o_M.pdb:0.6711630000):0.1896720000):0.2742480000	(((1eum_A.pdb:0.4187930000	1krq_A.pdb:0.4304290000):0.2409440000	3e6s_A.pdb:0.7940810000):0.1827750000	(2jd7_A.pdb:0.3858720000	1vlg_A.pdb:0.3308980000):0.1527800000):0.3072380000):0.6380530000):0.2855610000	(((1bcf_A.pdb:0.0000010000	3e1q_A.pdb:0.0132790000):0.1987610000	2fkz_A.pdb:0.1698960000):0.2980560000	1jgc_A.pdb:0.3611500000):0.5163090000):0.2885830000	1nfv_A.pdb:0.4830280000):1.1059000000	2vzb_A.pdb:0.7088560000):0.8207940000):0.6302710000):0.3253920000):0.1486320000):0.1271000000	(1n1q_A.pdb:0.5195200000	2chp_A.pdb:0.6257520000):0.1093970000);
(1ji5_A.pdb:0.2093200000	(((1jig_A.pdb:0.1555750000	((1qgh_A.pdb:0.3521070000	2ux1_A.pdb:0.4422470000):0.3086470000	(1ji4_A.pdb:0.7536670000	2fjc_A.pdb:0.5868730000):0.2419060000):0.3036100000):0.0559563000	((((1dps_A.pdb:0.0042660000	1jts_A.pdb:0.0092370000):0.3298480000	1o9r_A.pdb:0.2992250000):0.4221220000	1uvh_A.pdb:0.7671360000):0.6088250000	((1tjo_A.pdb:0.0000010000	1tk6_A.pdb:0.0000010000):0.8315090000	((((((2fzf_A.pdb:3.1357300000	((1lko_A.pdb:0.7398090000	1yuz_A.pdb:0.6412490000):0.5058010000	3qhb_A.pdb:0.9469770000):0.7475380000):0.1170910000	((((1otk_A.pdb:4.6673620000	1mty_D.pdb:1.1917720000):0.1651270000	(((2inc_B.pdb:0.4326440000	1mty_B.pdb:3.2630710000):0.5030170000	2inp_C.pdb:0.7761600000):1.4311500000	3dhg_A.pdb:0.9643460000):1.3366800000):1.5205600000	(((2uw1_A.pdb:0.0000020000	2uw1_B.pdb:0.0145710000):0.0632442000	1afr_A.pdb:0.0708780000):0.9646380000	1za0_A.pdb:1.0228000000):0.4613880000):0.1739880000	((((1oqu_A.pdb:0.0487400000	(1r2f_A.pdb:0.2095550000	1uzr_A.pdb:0.0969940000):0.1932660000):0.8458970000	((1jk0_A.pdb:0.3574920000	1w68_A.pdb:0.0113610000):0.1119840000	2uw2_A.pdb:0.0089450000):1.5235800000):0.1356860000	1mxr_A.pdb:0.9883900000):0.5004310000	3ee4_A.pdb:1.3927780000):0.5467620000):1.3410700000):0.4294700000	1nfv_A.pdb:0.5931570000):0.2274880000	(((((1lb3_A.pdb:0.1208110000	2za7_A.pdb:0.1613770000):0.4304580000	1bg7_A.pdb:0.6234700000):0.1136940000	1r03_A.pdb:0.2263540000):0.2444790000	(1z6o_A.pdb:1.3205620000	1z6o_M.pdb:0.7342940000):0.3739150000):0.2757590000	(((1eum_A.pdb:0.5335480000	1krq_A.pdb:0.1647210000):0.3288830000	3e6s_A.pdb:0.8243760000):0.0810374000	(2jd7_A.pdb:0.1916800000	1vlg_A.pdb:0.2847970000):0.1659280000):0.3206830000):1.2397500000):0.0577990000	(((1bcf_A.pdb:0.0000010000	3e1q_A.pdb:0.0059710000):0.2959650000	2fkz_A.pdb:0.2330530000):0.4333460000	1jgc_A.pdb:0.2191470000):0.5998500000):0.6040110000	2vzb_A.pdb:0.7300620000):0.7953190000):0.2866840000):0.2630500000):0.0741819000	1n1q_A.pdb:0.3961730000):0.0979188000	2chp_A.pdb:0.5172790000);
(1ji5_A.pdb:0.2948510000	(1jig_A.pdb:0.1288890000	(((1qgh_A.pdb:0.3260900000	2ux1_A.pdb:0.4441870000):0.4519420000	(1ji4_A.pdb:0.7747770000	2fjc_A.pdb:0.7677490000):0.2053130000):0.1808580000	(((((1dps_A.pdb:0.0000030000	1jts_A.pdb:0.0198070000):0.4590490000	1o9r_A.pdb:0.3799240000):0.2833530000	1uvh_A.pdb:0.8024860000):0.3425760000	(1tjo_A.pdb:0.0000010000	1tk6_A.pdb:0.0000010000):0.6989020000):0.2725570000	((((2fzf_A.pdb:2.1935460000	((1lko_A.pdb:0.6024550000	1yuz_A.pdb:0.8332500000):0.4907400000	3qhb_A.pdb:0.9602450000):0.4084940000):0.4015050000	((((((1otk_A.pdb:3.2341840000	2inp_C.pdb:0.3439020000):0.7590160000	2inc_B.pdb:1.0335600000):0.3709350000	(1mty_D.pdb:1.1594240000	3dhg_A.pdb:1.2577840000):0.6389690000):0.0878412000	1mty_B.pdb:2.3295400000):1.1491600000	((((1oqu_A.pdb:0.1376910000	(1r2f_A.pdb:0.2935920000	1uzr_A.pdb:0.0826820000):0.1249430000):0.3372920000	((1jk0_A.pdb:0.2866780000	1w68_A.pdb:0.0000020000):0.0536371000	2uw2_A.pdb:0.1085190000):1.8566400000):0.4030120000	1mxr_A.pdb:1.3566220000):0.7548540000	3ee4_A.pdb:1.0571030000):0.4685220000):0.0131406000	(((2uw1_A.pdb:0.0000020000	2uw1_B.pdb:0.0100740000):0.0036946400	1afr_A.pdb:0.1742280000):1.2599600000	1za0_A.pdb:1.3722650000):0.2957040000):0.4688500000):0.5575870000	2vzb_A.pdb:0.9889920000):0.2181680000	(((((1bcf_A.pdb:0.0000010000	3e1q_A.pdb:0.0000030000):0.2475360000	2fkz_A.pdb:0.1945510000):0.3214340000	1jgc_A.pdb:0.1906470000):0.4718400000	1nfv_A.pdb:0.8629080000):0.1341790000	((((((1lb3_A.pdb:0.0477830000	2za7_A.pdb:0.2089470000):0.4194760000	1bg7_A.pdb:0.5314520000):0.1611470000	1r03_A.pdb:0.1633620000):0.4062360000	1z6o_A.pdb:1.3728770000):0.1176160000	((((1eum_A.pdb:0.3878030000	1krq_A.pdb:0.3590230000):0.3777300000	3e6s_A.pdb:0.7632550000):0.2971130000	2jd7_A.pdb:0.2700980000):0.1406050000	1vlg_A.pdb:0.1393940000):0.4792320000):0.2030590000	1z6o_M.pdb:0.6947580000):0.7125150000):0.4763710000):0.7194250000):0.2185270000):0.0477353000):0.0796283000	(1n1q_A.pdb:0.2354270000	2chp_A.pdb:0.5664570000):0.0791764000);
(1ji5_A.pdb:0.2464600000	((1jig_A.pdb:0.1572980000	((1qgh_A.pdb:0.3461640000	2ux1_A.pdb:0.5895710000):0.2212000000	(((1dps_A.pdb:0.0000030000	1jts_A.pdb:0.0000020000):0.4912250000	1o9r_A.pdb:0.4088800000):0.3596390000	1uvh_A.pdb:0.8385730000):0.6099810000):0.3145290000):0.0319067000	((1ji4_A.pdb:0.7458760000	2fjc_A.pdb:0.9426180000):0.1750360000	((1tjo_A.pdb:0.0000010000	1tk6_A.pdb:0.0000010000):1.1311400000	(((((2fzf_A.pdb:2.4065110000	(1lko_A.pdb:0.8707100000	1yuz_A.pdb:0.9454510000):0.3816860000):0.1735540000	(3qhb_A.pdb:0.8677210000	((((1otk_A.pdb:3.5030610000	((2inc_B.pdb:1.1157420000	1mty_B.pdb:2.4913130000):0.8555590000	2inp_C.pdb:0.0000020000):1.7721500000):0.6204310000	(1mty_D.pdb:1.6237630000	3dhg_A.pdb:1.3042780000):0.1131130000):0.4302660000	((((1oqu_A.pdb:0.1317610000	(1r2f_A.pdb:0.1814150000	1uzr_A.pdb:0.0930220000):0.1239740000):0.6214480000	(1jk0_A.pdb:0.1744300000	(2uw2_A.pdb:0.1352880000	1w68_A.pdb:0.0000020000):0.1826190000):1.1680700000):0.1562720000	1mxr_A.pdb:1.2396540000):0.5220170000	3ee4_A.pdb:1.4795710000):0.4415170000):0.1078650000	(((2uw1_A.pdb:0.0000020000	1afr_A.pdb:0.1978510000):0.0001024800	2uw1_B.pdb:0.0099310000):0.7711360000	1za0_A.pdb:1.5057490000):0.6944380000):0.7876540000):0.3222810000):1.1109400000	((((1lb3_A.pdb:0.0561510000	2za7_A.pdb:0.2380420000):0.3943560000	(1bg7_A.pdb:0.5868460000	1r03_A.pdb:0.3595600000):0.0306214000):0.3058980000	1z6o_A.pdb:1.2961480000):0.2675920000	(1z6o_M.pdb:0.9156220000	((((1eum_A.pdb:0.3461880000	1krq_A.pdb:0.3784040000):0.3326860000	3e6s_A.pdb:0.6865660000):0.2316630000	2jd7_A.pdb:0.1851990000):0.1822660000	1vlg_A.pdb:0.2688100000):0.5775880000):0.0846409000):0.5376720000):0.2913230000	((((1bcf_A.pdb:0.0000010000	3e1q_A.pdb:0.0062880000):0.2737140000	2fkz_A.pdb:0.2191250000):0.3142240000	1jgc_A.pdb:0.3430380000):0.3416810000	1nfv_A.pdb:0.8804890000):0.5179570000):0.3186900000	2vzb_A.pdb:0.5498490000):0.3041540000):0.3510570000):0.3656840000):0.0946171000	(1n1q_A.pdb:0.3327860000	2chp_A.pdb:0.6180310000):0.0510463000);
(1ji5_A.pdb:0.2327360000	(1jig_A.pdb:0.1486660000	(1n1q_A.pdb:0.3747890000	(2chp_A.pdb:0.3288870000	((1tjo_A.pdb:0.0000010000	1tk6_A.pdb:0.0000010000):0.9301970000	((((((2fzf_A.pdb:3.2822700000	(1lko_A.pdb:0.9466950000	1yuz_A.pdb:0.6671900000):0.7894640000):0.4241300000	3qhb_A.pdb:0.5993310000):1.3114900000	((((1otk_A.pdb:4.1409800000	2inp_C.pdb:0.0000030000):0.7053170000	(2inc_B.pdb:0.8223330000	1mty_B.pdb:2.7808100000):0.2086760000):1.0113800000	(1mty_D.pdb:1.1669630000	3dhg_A.pdb:1.0176760000):0.6304700000):0.9359140000	(((((1oqu_A.pdb:0.1459980000	(1r2f_A.pdb:0.1724790000	1uzr_A.pdb:0.0712360000):0.0355942000):0.8793180000	((1jk0_A.pdb:0.3989300000	1w68_A.pdb:0.0090250000):0.1150190000	2uw2_A.pdb:0.0335680000):1.5022300000):0.2438290000	1mxr_A.pdb:0.8604460000):0.7468870000	3ee4_A.pdb:1.7705550000):0.4170270000	(((2uw1_A.pdb:0.0000020000	1afr_A.pdb:0.1977410000):0.0045996200	2uw1_B.pdb:0.0049230000):1.3337200000	1za0_A.pdb:1.2406050000):0.3403970000):0.1220570000):0.5007410000):0.2713500000	(((((1lb3_A.pdb:0.0871160000	2za7_A.pdb:0.2102920000):0.4821960000	1r03_A.pdb:0.2513880000):0.0753914000	1bg7_A.pdb:0.5327220000):0.3696160000	(1z6o_A.pdb:1.2199070000	1z6o_M.pdb:0.7254490000):0.6316490000):0.1267400000	((((1eum_A.pdb:0.3781060000	1krq_A.pdb:0.4079650000):0.2855670000	3e6s_A.pdb:1.3440440000):0.2964260000	2jd7_A.pdb:0.1880620000):0.0775354000	1vlg_A.pdb:0.5232070000):0.3828510000):0.2925980000):0.6860430000	((((1bcf_A.pdb:0.0000020000	3e1q_A.pdb:0.0064190000):0.3289830000	2fkz_A.pdb:0.1995290000):0.3489660000	1jgc_A.pdb:0.3851030000):0.7042180000	1nfv_A.pdb:0.9355680000):0.5670520000):0.6140680000	2vzb_A.pdb:1.0127740000):0.4563200000):0.7578400000):0.2672970000):0.1149340000):0.0939558000	(((1qgh_A.pdb:0.3541680000	2ux1_A.pdb:0.3055860000):0.1249940000	(((1dps_A.pdb:0.0139090000	1jts_A.pdb:0.0184570000):0.2576940000	1o9r_A.pdb:0.4285960000):0.4844290000	1uvh_A.pdb:0.8141520000):0.8536290000):0.1106670000	(1ji4_A.pdb:0.7902470000	2fjc_A.pdb:0.8477580000):0.1732740000):0.2877840000);
(1ji5_A.pdb:0.1879400000	((1jig_A.pdb:0.1605280000	((1qgh_A.pdb:0.3447320000	(2ux1_A.pdb:0.3903440000	(((1dps_A.pdb:0.0000030000	1jts_A.pdb:0.0067430000):0.1934150000	1uvh_A.pdb:1.3876390000):0.2962900000	1o9r_A.pdb:0.1631860000):1.4512700000):0.3259290000):0.2606930000	((1ji4_A.pdb:0.8308800000	2fjc_A.pdb:0.7997000000):0.1546980000	((1tjo_A.pdb:0.0000010000	1tk6_A.pdb:0.0000010000):1.0022400000	(((((((((2fzf_A.pdb:2.9891800000	(1lko_A.pdb:0.5699290000	1yuz_A.pdb:0.6894420000):0.1855440000):1.1481900000	3qhb_A.pdb:0.4748780000):1.2182400000	(((((1otk_A.pdb:4.3944970000	2inp_C.pdb:0.0000030000):0.5571690000	1mty_B.pdb:2.7287190000):0.4475580000	2inc_B.pdb:0.9132060000):0.2930410000	(1mty_D.pdb:1.9468390000	3dhg_A.pdb:0.8930660000):1.0324000000):1.3702000000	(((((1oqu_A.pdb:0.1419690000	(1r2f_A.pdb:0.1910220000	1uzr_A.pdb:0.1546070000):0.0602804000):0.9655050000	((1jk0_A.pdb:0.2871910000	1w68_A.pdb:0.0000020000):0.1191350000	2uw2_A.pdb:0.0000020000):1.6016500000):0.2214880000	1mxr_A.pdb:0.8545660000):0.7407370000	3ee4_A.pdb:0.9915480000):0.4381530000	(((2uw1_A.pdb:0.0000020000	1afr_A.pdb:0.1569610000):0.0042112600	2uw1_B.pdb:0.0114900000):1.2337700000	1za0_A.pdb:1.6424130000):0.0548534000):0.3139690000):1.0246400000):0.5807420000	1z6o_A.pdb:1.2243120000):0.0391547000	((1lb3_A.pdb:0.1101040000	2za7_A.pdb:0.1739990000):0.2663150000	(1bg7_A.pdb:0.6352220000	1r03_A.pdb:0.1656500000):0.1310870000):0.2043170000):0.2060700000	((((1eum_A.pdb:0.4781760000	1krq_A.pdb:0.2671970000):0.2691880000	3e6s_A.pdb:0.8984800000):0.2428150000	2jd7_A.pdb:0.1497690000):0.1388370000	1vlg_A.pdb:0.2315860000):0.5249410000):0.0000029831	1z6o_M.pdb:0.7423170000):1.0755300000	((((1bcf_A.pdb:0.0000010000	3e1q_A.pdb:0.0000030000):0.2734430000	2fkz_A.pdb:0.2277230000):0.1006260000	1jgc_A.pdb:0.6233210000):0.6892990000	1nfv_A.pdb:1.0063560000):0.0000029308):0.5235930000	2vzb_A.pdb:0.7362490000):0.5190490000):0.7893440000):0.2200170000):0.1532070000):0.1461100000	1n1q_A.pdb:0.4171600000):0.1326740000	2chp_A.pdb:0.5517920000);
(1ji5_A.pdb:0.2176500000	((1jig_A.pdb:0.0876960000	(((1qgh_A.pdb:0.3891440000	2ux1_A.pdb:0.5571690000):0.2120640000	(((1dps_A.pdb:0.0101940000	1jts_A.pdb:0.0194520000):0.1663140000	1uvh_A.pdb:1.2663000000):0.2345700000	1o9r_A.pdb:0.2207580000):0.9710910000):0.1041880000	((1ji4_A.pdb:0.6903640000	2fjc_A.pdb:0.6685570000):0.1812670000	((1tjo_A.pdb:0.0000010000	1tk6_A.pdb:0.0000010000):0.9874800000	((((2fzf_A.pdb:3.1378680000	((1lko_A.pdb:1.0304510000	1yuz_A.pdb:0.5825500000):0.7507780000	3qhb_A.pdb:1.1829510000):0.0740058000):0.5831610000	((((((1lb3_A.pdb:0.0867290000	2za7_A.pdb:0.2546450000):0.3419820000	1bg7_A.pdb:0.6238630000):0.1271000000	1r03_A.pdb:0.4026550000):0.3561820000	(1z6o_A.pdb:1.4008850000	1z6o_M.pdb:0.4836470000):0.6203940000):0.3154810000	((((1eum_A.pdb:0.3626100000	1krq_A.pdb:0.4035000000):0.3306220000	3e6s_A.pdb:0.8939230000):0.2226540000	2jd7_A.pdb:0.2343000000):0.1426830000	1vlg_A.pdb:0.3883840000):0.5012800000):0.6870410000	((((((1otk_A.pdb:5.7451470000	1mty_B.pdb:2.0726330000):0.8231080000	2inp_C.pdb:0.3949690000):0.2601790000	2inc_B.pdb:0.7238680000):0.8789140000	(1mty_D.pdb:1.9959810000	3dhg_A.pdb:0.9667180000):0.9333840000):1.1477900000	(((1oqu_A.pdb:0.0127470000	(1r2f_A.pdb:0.2539850000	1uzr_A.pdb:0.0971600000):0.2303500000):0.6305510000	(1mxr_A.pdb:0.7751250000	((1jk0_A.pdb:0.3801090000	1w68_A.pdb:0.0017740000):0.1378520000	2uw2_A.pdb:0.0000030000):1.7573100000):0.2472000000):0.7141160000	3ee4_A.pdb:1.5450330000):0.6783140000):0.3471920000	(((2uw1_A.pdb:0.0000020000	2uw1_B.pdb:0.0098930000):0.0894829000	1afr_A.pdb:0.0881540000):0.8398280000	1za0_A.pdb:1.6743990000):0.1278950000):1.0711600000):0.2073570000):0.3308080000	((((1bcf_A.pdb:0.0000010000	3e1q_A.pdb:0.0060410000):0.2661580000	2fkz_A.pdb:0.0744390000):0.3176260000	1jgc_A.pdb:0.3607090000):0.6930240000	1nfv_A.pdb:0.5362630000):0.0699717000):1.0905900000	2vzb_A.pdb:1.0116130000):0.3982240000):0.3575110000):0.0927968000):0.2890970000):0.1395630000	1n1q_A.pdb:0.2592540000):0.0594515000	2chp_A.pdb:0.5837060000);
(1ji5_A.pdb:0.4229070000	(1jig_A.pdb:0.1668920000	(((1qgh_A.pdb:0.3898090000	(2ux1_A.pdb:0.6658050000	(((1dps_A.pdb:0.0028060000	1jts_A.pdb:0.0107650000):0.3566300000	1o9r_A.pdb:0.3786810000):0.4513470000	1uvh_A.pdb:0.8636170000):0.4780740000):0.2178840000):0.2890700000	(1ji4_A.pdb:0.6737650000	2fjc_A.pdb:0.9920100000):0.4585640000):0.2437550000	((1tjo_A.pdb:0.0000010000	1tk6_A.pdb:0.0000010000):0.4701430000	((((((((((2fzf_A.pdb:3.2171320000	(1lko_A.pdb:0.6578420000	1yuz_A.pdb:0.9883070000):0.5394200000):0.2353430000	3qhb_A.pdb:0.4329230000):0.9716050000	((((((((1otk_A.pdb:4.6616050000	2inp_C.pdb:0.0000020000):0.8590480000	1mty_B.pdb:3.4995230000):0.2863850000	2inc_B.pdb:1.1873160000):1.0364000000	(1mty_D.pdb:1.8805440000	3dhg_A.pdb:0.5045450000):0.4351580000):0.6690500000	((1jk0_A.pdb:0.2785030000	1w68_A.pdb:0.0000030000):0.1358510000	2uw2_A.pdb:0.0000030000):1.3552300000):0.4776600000	((1oqu_A.pdb:0.1243370000	(1r2f_A.pdb:0.3310740000	1uzr_A.pdb:0.0433250000):0.1290880000):0.7717970000	1mxr_A.pdb:1.1886540000):0.4143130000):0.3201400000	3ee4_A.pdb:1.2697500000):0.5350710000	(((2uw1_A.pdb:0.0000020000	2uw1_B.pdb:0.0095210000):0.0000020796	1afr_A.pdb:0.1864360000):1.0591600000	1za0_A.pdb:1.4603420000):0.3401740000):0.6497620000):0.5516760000	1z6o_M.pdb:0.9587470000):0.1933080000	1z6o_A.pdb:1.2229350000):0.2449930000	(((1lb3_A.pdb:0.0563970000	2za7_A.pdb:0.1964310000):0.4118720000	1bg7_A.pdb:0.5627140000):0.0350864000	1r03_A.pdb:0.2171130000):0.0947628000):0.4370340000	((((1eum_A.pdb:0.4699270000	1krq_A.pdb:0.3618840000):0.2338570000	3e6s_A.pdb:0.9713010000):0.3768070000	2jd7_A.pdb:0.0852420000):0.4320590000	1vlg_A.pdb:0.1092710000):0.4820870000):0.4788910000	(((1bcf_A.pdb:0.0000010000	3e1q_A.pdb:0.0000030000):0.2051060000	2fkz_A.pdb:0.1601030000):0.2339260000	1jgc_A.pdb:0.4484650000):0.6298780000):0.2723580000	1nfv_A.pdb:0.8864600000):0.4602770000	2vzb_A.pdb:0.9099540000):1.0169800000):0.8419100000):0.0000021483):0.0539988000	(1n1q_A.pdb:0.3134050000	2chp_A.pdb:0.5389580000):0.0857696000);
(1ji5_A.pdb:0.2898530000	(1jig_A.pdb:0.2331300000	2chp_A.pdb:0.7518140000):0.1463150000	(1n1q_A.pdb:0.3083380000	(1qgh_A.pdb:0.4840770000	((2ux1_A.pdb:0.3757080000	(((1dps_A.pdb:0.0135470000	1jts_A.pdb:0.0086560000):0.3361610000	1o9r_A.pdb:0.4177550000):0.3002420000	1uvh_A.pdb:1.1893090000):0.7122540000):0.2336820000	((1ji4_A.pdb:0.4476450000	2fjc_A.pdb:0.8619520000):0.1808970000	((1tjo_A.pdb:0.0000010000	1tk6_A.pdb:0.0000010000):1.1133300000	((((2fzf_A.pdb:2.7737710000	((1lko_A.pdb:0.9163740000	1yuz_A.pdb:0.9930320000):0.8434000000	3qhb_A.pdb:0.7597300000):0.2792380000):1.0929500000	(((((((1lb3_A.pdb:0.0649330000	2za7_A.pdb:0.2069690000):0.3428620000	1bg7_A.pdb:0.6132580000):0.0633066000	1r03_A.pdb:0.2562800000):0.4725430000	1z6o_A.pdb:1.2904630000):0.2104320000	((((1eum_A.pdb:0.6079980000	1krq_A.pdb:0.4336970000):0.3745390000	3e6s_A.pdb:1.0578760000):0.1524250000	2jd7_A.pdb:0.3006530000):0.2190460000	1vlg_A.pdb:0.3173930000):0.3326950000):0.2437370000	1z6o_M.pdb:0.7979430000):0.7396420000	(((((((1otk_A.pdb:3.6896720000	1mty_B.pdb:2.2012330000):0.5109340000	2inp_C.pdb:0.6369830000):0.2164590000	2inc_B.pdb:1.1268000000):1.0184900000	(1mty_D.pdb:1.2844360000	3dhg_A.pdb:1.6816850000):1.0139500000):0.9795890000	((1oqu_A.pdb:0.0716670000	(1r2f_A.pdb:0.2312660000	1uzr_A.pdb:0.1174830000):0.2442440000):0.6120080000	(1mxr_A.pdb:0.8834120000	((1jk0_A.pdb:0.3766250000	1w68_A.pdb:0.0000020000):0.0616249000	2uw2_A.pdb:0.0593850000):1.6773400000):0.3657120000):0.7432260000):0.7087070000	3ee4_A.pdb:1.4001810000):0.2551220000	(((2uw1_A.pdb:0.0000020000	2uw1_B.pdb:0.0049180000):0.0000026831	1afr_A.pdb:0.1789340000):1.4161900000	1za0_A.pdb:1.0174980000):0.8182890000):0.7540240000):0.0303478000):0.2296870000	((((1bcf_A.pdb:0.0000010000	3e1q_A.pdb:0.0130080000):0.2722920000	2fkz_A.pdb:0.2067910000):0.1182750000	1jgc_A.pdb:0.5098640000):0.5720100000	1nfv_A.pdb:0.7991370000):0.3852370000):0.4946360000	2vzb_A.pdb:0.8188860000):0.1664440000):0.7115450000):0.2226880000):0.2315890000):0.2172050000):0.1506560000);
(1ji5_A.pdb:0.1998990000	(1jig_A.pdb:0.2327700000	(1n1q_A.pdb:0.3063320000	2chp_A.pdb:0.5592960000):0.1231230000):0.0828051000	(((1qgh_A.pdb:0.3699850000	2ux1_A.pdb:0.5838170000):0.1930750000	(1ji4_A.pdb:0.7842700000	2fjc_A.pdb:0.7184680000):0.2531160000):0.1835160000	((((1dps_A.pdb:0.0000020000	1jts_A.pdb:0.0355170000):0.2427430000	1o9r_A.pdb:0.4922410000):0.4965090000	1uvh_A.pdb:0.8158700000):0.4863300000	((1tjo_A.pdb:0.0000010000	1tk6_A.pdb:0.0000010000):0.8528620000	((((2fzf_A.pdb:2.7462340000	((1lko_A.pdb:0.7572680000	1yuz_A.pdb:0.8914990000):0.7824270000	3qhb_A.pdb:1.0575740000):0.6194740000):0.3648300000	((((((1lb3_A.pdb:0.0114050000	2za7_A.pdb:0.2564320000):0.3011280000	1bg7_A.pdb:0.6230970000):0.1539950000	1r03_A.pdb:0.1630570000):0.3193730000	(1z6o_A.pdb:1.3450330000	1z6o_M.pdb:0.7620460000):0.2409570000):0.2872130000	(((1eum_A.pdb:0.3119710000	1krq_A.pdb:0.3815240000):0.6059940000	(3e6s_A.pdb:0.9174140000	2jd7_A.pdb:0.1667880000):0.0664858000):0.0798232000	1vlg_A.pdb:0.2481950000):0.2425430000):0.8858240000	((((((1otk_A.pdb:3.0077400000	1mty_B.pdb:1.3488880000):0.6795360000	(2inc_B.pdb:1.2626320000	2inp_C.pdb:0.6729360000):0.3803020000):0.2966660000	(1mty_D.pdb:2.2008970000	3dhg_A.pdb:0.9456360000):0.7115560000):0.8249890000	((1oqu_A.pdb:0.1376200000	(1r2f_A.pdb:0.2243420000	1uzr_A.pdb:0.0807220000):0.1203180000):0.4474170000	(1mxr_A.pdb:0.9956530000	((1jk0_A.pdb:0.3429860000	1w68_A.pdb:0.0126410000):0.0732599000	2uw2_A.pdb:0.0086040000):1.6123000000):0.3296710000):0.6484590000):0.3172560000	3ee4_A.pdb:1.2527840000):0.4679580000	(((2uw1_A.pdb:0.0000020000	2uw1_B.pdb:0.0051440000):0.0087526800	1afr_A.pdb:0.0955620000):1.0790300000	1za0_A.pdb:1.1944940000):0.4094150000):1.0659800000):0.0760691000):0.1611910000	((((1bcf_A.pdb:0.0000010000	3e1q_A.pdb:0.0129000000):0.2704590000	2fkz_A.pdb:0.2295030000):0.4043570000	1jgc_A.pdb:0.4349620000):0.6364620000	1nfv_A.pdb:0.5642530000):0.3457740000):0.4062360000	2vzb_A.pdb:0.8876230000):0.5383300000):0.5095120000):0.3353740000):0.2445710000);
(1ji5_A.pdb:0.2504550000	(1jig_A.pdb:0.1424620000	(((1qgh_A.pdb:0.4295220000	2ux1_A.pdb:0.6006840000):0.2912950000	(1ji4_A.pdb:0.7372360000	2fjc_A.pdb:0.6667330000):0.2143040000):0.1517070000	((((1dps_A.pdb:0.0000030000	1jts_A.pdb:0.0062040000):0.3725040000	1o9r_A.pdb:0.2392350000):0.2188940000	1uvh_A.pdb:0.9215260000):0.6388900000	((1tjo_A.pdb:0.0000010000	1tk6_A.pdb:0.0000010000):0.7241980000	(((2fzf_A.pdb:2.7076510000	(((1lko_A.pdb:0.5318860000	1yuz_A.pdb:0.7774080000):1.1113700000	3qhb_A.pdb:0.5708990000):0.5782350000	((((((1otk_A.pdb:5.2260540000	2inp_C.pdb:0.1509230000):0.2701580000	2inc_B.pdb:1.3757790000):0.5255950000	1mty_B.pdb:2.2834890000):0.9456740000	(1mty_D.pdb:1.6383750000	3dhg_A.pdb:1.0425330000):0.7067230000):0.8334510000	((((1oqu_A.pdb:0.1382990000	(1r2f_A.pdb:0.2066870000	1uzr_A.pdb:0.0708650000):0.0903497000):0.8600530000	((1jk0_A.pdb:0.3764470000	1w68_A.pdb:0.0000030000):0.1362130000	2uw2_A.pdb:0.0436660000):1.3001700000):0.2680130000	1mxr_A.pdb:1.2088070000):0.5379330000	3ee4_A.pdb:1.3923280000):0.2463840000):0.0000028986	(((2uw1_A.pdb:0.0000020000	2uw1_B.pdb:0.0050270000):0.0148931000	1afr_A.pdb:0.1340380000):0.9950350000	1za0_A.pdb:1.2985930000):0.4771770000):0.7372240000):0.7230030000):0.1202190000	(((((1bcf_A.pdb:0.0000010000	3e1q_A.pdb:0.0119430000):0.2922100000	2fkz_A.pdb:0.1790370000):0.2895370000	1jgc_A.pdb:0.5532810000):0.2952730000	1nfv_A.pdb:1.1415410000):0.4019210000	((((((1lb3_A.pdb:0.0777650000	2za7_A.pdb:0.1834440000):0.3279620000	1bg7_A.pdb:0.3783300000):0.1790740000	1r03_A.pdb:0.1679540000):0.4582330000	1z6o_A.pdb:1.4454380000):0.2791320000	1z6o_M.pdb:0.7521120000):0.1638060000	((((1eum_A.pdb:0.3819560000	1krq_A.pdb:0.3327870000):0.4584290000	3e6s_A.pdb:1.0649470000):0.1845920000	2jd7_A.pdb:0.0825890000):0.2077880000	1vlg_A.pdb:0.2205300000):0.3119900000):0.9749230000):0.3853780000):0.0890763000	2vzb_A.pdb:0.8810630000):0.6545120000):0.4202600000):0.5439490000):0.1524360000):0.0785038000	(1n1q_A.pdb:0.3515350000	2chp_A.pdb:0.5617120000):0.0288869000);
(1ji5_A.pdb:0.3205360000	(1jig_A.pdb:0.1651420000	((((1qgh_A.pdb:0.3344170000	2ux1_A.pdb:0.4947370000):0.2598650000	(((1dps_A.pdb:0.0011850000	1jts_A.pdb:0.0207030000):0.2297730000	1o9r_A.pdb:0.4687050000):0.5155910000	1uvh_A.pdb:1.0113170000):0.7128050000):0.3162400000	(1ji4_A.pdb:0.9204950000	2fjc_A.pdb:0.8346400000):0.2697920000):0.0610456000	((1tjo_A.pdb:0.0000010000	1tk6_A.pdb:0.0000010000):0.8793650000	((((((2fzf_A.pdb:2.1242950000	(1lko_A.pdb:0.4704690000	1yuz_A.pdb:1.0143610000):0.8634930000):0.3393630000	3qhb_A.pdb:0.5450320000):0.9874130000	(((((((1otk_A.pdb:4.9897590000	2inp_C.pdb:0.0000020000):0.7720980000	2inc_B.pdb:0.8398420000):0.4793490000	1mty_B.pdb:3.2516320000):0.7674620000	(1mty_D.pdb:1.7136880000	3dhg_A.pdb:1.1297260000):0.3338390000):0.6681520000	((2uw1_A.pdb:0.0000020000	2uw1_B.pdb:0.0000020000):0.0548711000	1afr_A.pdb:0.0980780000):1.3116400000):0.4002600000	((((1oqu_A.pdb:0.1003930000	(1r2f_A.pdb:0.1998110000	1uzr_A.pdb:0.0465240000):0.1876170000):0.6718690000	1mxr_A.pdb:1.1438020000):0.2447040000	((1jk0_A.pdb:0.3135230000	1w68_A.pdb:0.0000030000):0.1165110000	2uw2_A.pdb:0.0033530000):1.7692100000):0.5237550000	3ee4_A.pdb:1.7556040000):0.4280790000):0.4060840000	1za0_A.pdb:1.6563930000):0.3044790000):0.7626870000	(((1lb3_A.pdb:0.0131100000	2za7_A.pdb:0.3141330000):0.4603000000	(1bg7_A.pdb:0.7273310000	1r03_A.pdb:0.1709450000):0.0352396000):0.2808390000	((1z6o_A.pdb:1.3382120000	1z6o_M.pdb:0.6538520000):0.1863300000	((((1eum_A.pdb:0.4689090000	1krq_A.pdb:0.3163160000):0.5696060000	2jd7_A.pdb:0.2152140000):0.2019920000	1vlg_A.pdb:0.1419770000):0.2613780000	3e6s_A.pdb:1.0513510000):0.3432360000):0.0605396000):0.4769710000):0.5703180000	((((1bcf_A.pdb:0.0000010000	3e1q_A.pdb:0.0067750000):0.2185820000	2fkz_A.pdb:0.1258980000):0.4201220000	1jgc_A.pdb:0.4975750000):0.5211200000	1nfv_A.pdb:0.9222820000):0.2125570000):0.2966170000	2vzb_A.pdb:0.8470180000):0.4390690000):0.6940690000):0.0997410000):0.0735954000	(1n1q_A.pdb:0.2939070000	2chp_A.pdb:0.5826240000):0.1396050000);
(1ji5_A.pdb:0.3266060000	(1jig_A.pdb:0.1728040000	(((1qgh_A.pdb:0.2551500000	2ux1_A.pdb:0.8059030000):0.3718130000	(((1dps_A.pdb:0.0000020000	1jts_A.pdb:0.0000020000):0.1612740000	1uvh_A.pdb:1.3906180000):0.2061400000	1o9r_A.pdb:0.4475690000):1.1769900000):0.1803400000	((1ji4_A.pdb:0.6794390000	2fjc_A.pdb:1.0451160000):0.3611320000	((1tjo_A.pdb:0.0000010000	1tk6_A.pdb:0.0000010000):0.7495980000	((((((2fzf_A.pdb:2.6988510000	((1lko_A.pdb:0.8030560000	1yuz_A.pdb:0.6353440000):0.9894030000	3qhb_A.pdb:0.7560280000):0.6847970000):0.2811090000	((((((1otk_A.pdb:4.3885320000	2inp_C.pdb:0.0000020000):0.7800890000	(2inc_B.pdb:0.9727910000	1mty_B.pdb:3.0831430000):0.4518460000):1.7347000000	3dhg_A.pdb:0.7186090000):0.3968030000	1mty_D.pdb:1.8395150000):1.6674200000	(((2uw1_A.pdb:0.0000020000	2uw1_B.pdb:0.0000020000):0.0542724000	1afr_A.pdb:0.1598100000):1.2791600000	1za0_A.pdb:1.7043090000):0.4604350000):0.1083330000	((((1oqu_A.pdb:0.0724030000	(1r2f_A.pdb:0.3354840000	1uzr_A.pdb:0.1130660000):0.1335450000):0.5442340000	3ee4_A.pdb:1.6349700000):0.5338570000	1mxr_A.pdb:1.4311510000):0.3128730000	((1jk0_A.pdb:0.4728530000	1w68_A.pdb:0.0193000000):0.1015330000	2uw2_A.pdb:0.0000020000):1.2148900000):0.2715760000):1.0628800000):0.6255330000	((((1lb3_A.pdb:0.0047160000	2za7_A.pdb:0.2286790000):0.4007850000	1bg7_A.pdb:0.4958630000):0.1901960000	1r03_A.pdb:0.1506030000):0.3610580000	((1z6o_A.pdb:1.5953220000	1z6o_M.pdb:0.4332690000):0.2974260000	((((1eum_A.pdb:0.6133850000	1krq_A.pdb:0.2357870000):0.2345790000	3e6s_A.pdb:0.9860720000):0.2662390000	2jd7_A.pdb:0.1256840000):0.1468070000	1vlg_A.pdb:0.3426490000):0.3609230000):0.1429250000):0.3707170000):0.4092700000	(((1bcf_A.pdb:0.0000010000	3e1q_A.pdb:0.0000030000):0.4055560000	2fkz_A.pdb:0.0807210000):0.3184650000	1jgc_A.pdb:0.4897350000):0.4252280000):0.1931180000	1nfv_A.pdb:0.6776740000):0.7903700000	2vzb_A.pdb:1.0491040000):0.5399670000):0.8799020000):0.1600470000):0.1473630000):0.0714408000	(1n1q_A.pdb:0.3626500000	2chp_A.pdb:0.5827760000):0.0674341000);
(1ji5_A.pdb:0.3667160000	(1jig_A.pdb:0.1812470000	(((1qgh_A.pdb:0.3728230000	2ux1_A.pdb:0.5858510000):0.2925850000	(1ji4_A.pdb:0.8973360000	2fjc_A.pdb:0.8018040000):0.3757600000):0.2239280000	((((1dps_A.pdb:0.0018700000	1jts_A.pdb:0.0182790000):0.1528820000	1o9r_A.pdb:0.4803440000):0.6452070000	1uvh_A.pdb:0.5123520000):0.7291030000	((1tjo_A.pdb:0.0000010000	1tk6_A.pdb:0.0000010000):0.4666700000	((((((2fzf_A.pdb:2.5278810000	(1lko_A.pdb:0.6341930000	1yuz_A.pdb:0.9913210000):0.3892290000):0.3295170000	3qhb_A.pdb:0.6108650000):0.3710050000	((((((((1otk_A.pdb:4.5198740000	2inp_C.pdb:0.1617690000):0.7264160000	1mty_B.pdb:2.3711040000):0.4281210000	2inc_B.pdb:1.0569160000):1.2933200000	3dhg_A.pdb:1.2927270000):0.2153780000	1mty_D.pdb:1.0167580000):1.1899900000	1za0_A.pdb:0.9727100000):0.1724300000	((2uw1_A.pdb:0.0000020000	2uw1_B.pdb:0.0204380000):0.0454996000	1afr_A.pdb:0.0412840000):1.0984800000):0.2407860000	((((1oqu_A.pdb:0.1158010000	(1r2f_A.pdb:0.2430040000	1uzr_A.pdb:0.0567100000):0.1152680000):0.8471910000	((1jk0_A.pdb:0.3796740000	1w68_A.pdb:0.0000030000):0.0270620000	2uw2_A.pdb:0.0959180000):1.3893700000):0.2940920000	1mxr_A.pdb:0.6466670000):1.0711500000	3ee4_A.pdb:1.2296160000):0.7029950000):0.7942090000):0.3317730000	(((((1lb3_A.pdb:0.0000030000	2za7_A.pdb:0.2277470000):0.3873630000	1bg7_A.pdb:0.6404790000):0.1205470000	1r03_A.pdb:0.1747450000):0.2695600000	(1z6o_A.pdb:1.3933140000	1z6o_M.pdb:0.5010550000):0.3470510000):0.2234040000	((1eum_A.pdb:0.4096310000	1krq_A.pdb:0.2780920000):0.3036220000	((3e6s_A.pdb:0.9588850000	1vlg_A.pdb:0.2770000000):0.1261840000	2jd7_A.pdb:0.2309730000):0.1483170000):0.3758840000):0.5043060000):0.6237180000	2vzb_A.pdb:1.0115250000):0.2133070000	((((1bcf_A.pdb:0.0000010000	3e1q_A.pdb:0.0000030000):0.3234750000	2fkz_A.pdb:0.2649020000):0.3695380000	1jgc_A.pdb:0.3173530000):0.4069210000	1nfv_A.pdb:0.6439040000):0.4647930000):0.6717140000):0.7278210000):0.3048880000):0.2073350000):0.0582136000	(1n1q_A.pdb:0.4381600000	2chp_A.pdb:0.7581440000):0.1177820000);
(1ji5_A.pdb:0.2547070000	(1jig_A.pdb:0.1927700000	(((1qgh_A.pdb:0.4443070000	2ux1_A.pdb:0.4519300000):0.1218660000	(((1dps_A.pdb:0.0002750000	1jts_A.pdb:0.0213130000):0.3189270000	1o9r_A.pdb:0.4441770000):0.5496410000	1uvh_A.pdb:0.8657580000):0.4333410000):0.3218680000	((1ji4_A.pdb:0.9210310000	2fjc_A.pdb:0.8489300000):0.2847850000	((1tjo_A.pdb:0.0000010000	1tk6_A.pdb:0.0000010000):0.9812800000	((((2fzf_A.pdb:3.2908830000	(((1bcf_A.pdb:0.0000010000	3e1q_A.pdb:0.0068960000):0.2375150000	2fkz_A.pdb:0.1757620000):0.1580160000	1jgc_A.pdb:0.6723500000):0.4870610000):0.3496510000	(((((1lko_A.pdb:0.9149750000	1yuz_A.pdb:0.7052720000):0.7341390000	3qhb_A.pdb:0.7258910000):1.4167700000	(((((1oqu_A.pdb:0.1209710000	(1r2f_A.pdb:0.1959590000	1uzr_A.pdb:0.0769090000):0.0570838000):1.1010400000	1mxr_A.pdb:1.0081880000):0.3273540000	((1jk0_A.pdb:0.3315810000	1w68_A.pdb:0.0203410000):0.0803047000	2uw2_A.pdb:0.0019480000):1.2000200000):0.2312490000	3ee4_A.pdb:1.5187820000):0.7020050000	(((2uw1_A.pdb:0.0000020000	2uw1_B.pdb:0.0000020000):0.0593079000	1afr_A.pdb:0.1544590000):1.6909200000	1za0_A.pdb:1.2257530000):0.0486109000):0.1449700000):0.2689500000	((((1otk_A.pdb:9.2516080000	2inp_C.pdb:0.0000030000):0.6166890000	1mty_B.pdb:3.0961880000):0.2166270000	2inc_B.pdb:1.1708670000):0.7983100000	(1mty_D.pdb:1.1443340000	3dhg_A.pdb:2.0104430000):0.4443600000):1.3743000000):0.5151620000	((((1lb3_A.pdb:0.0476120000	2za7_A.pdb:0.2269570000):0.3892910000	(1bg7_A.pdb:0.5084230000	1r03_A.pdb:0.2091480000):0.0244580000):0.3839900000	((((1eum_A.pdb:0.4662470000	1krq_A.pdb:0.2937720000):0.4671380000	3e6s_A.pdb:0.8852090000):0.2244720000	2jd7_A.pdb:0.1316630000):0.2545470000	1vlg_A.pdb:0.2524330000):0.4517980000):0.1037690000	(1z6o_A.pdb:1.5003030000	1z6o_M.pdb:0.8059910000):0.2225530000):0.3028000000):0.6361480000):0.0959011000	1nfv_A.pdb:1.0828900000):0.2486170000	2vzb_A.pdb:1.0545610000):0.5027090000):0.4532510000):0.0000023419):0.1130850000):0.1106790000	(1n1q_A.pdb:0.2801390000	2chp_A.pdb:0.4181550000):0.0938840000);
(1ji5_A.pdb:0.2815640000	(1jig_A.pdb:0.1142350000	(((1qgh_A.pdb:0.2826670000	2ux1_A.pdb:0.8985600000):0.3700260000	(1ji4_A.pdb:0.5394040000	2fjc_A.pdb:0.7623030000):0.4867730000):0.1617030000	((((1dps_A.pdb:0.0000020000	1jts_A.pdb:0.0198170000):0.1865500000	1o9r_A.pdb:0.5081750000):0.4748310000	1uvh_A.pdb:0.7836750000):0.4207550000	((1tjo_A.pdb:0.0000010000	1tk6_A.pdb:0.0000010000):0.4576260000	((((((2fzf_A.pdb:3.2748430000	(1lko_A.pdb:0.5581090000	1yuz_A.pdb:1.0348280000):0.2726780000):0.6352140000	3qhb_A.pdb:0.5606810000):0.9381950000	((((((1lb3_A.pdb:0.0599790000	2za7_A.pdb:0.1189690000):0.4222330000	1bg7_A.pdb:0.5829350000):0.1115980000	1r03_A.pdb:0.1564760000):0.3706240000	(((1eum_A.pdb:0.4914790000	1krq_A.pdb:0.3736930000):0.3990250000	(2jd7_A.pdb:0.3914840000	1vlg_A.pdb:0.2525010000):0.2726230000):0.2261150000	3e6s_A.pdb:0.7163350000):0.3577700000):0.3691110000	1z6o_A.pdb:1.6616300000):0.1814450000	1z6o_M.pdb:0.6006940000):0.6311240000):0.1162870000	(((((((1otk_A.pdb:4.9191130000	2inp_C.pdb:0.0000030000):0.9520250000	1mty_B.pdb:2.2137820000):0.2009200000	2inc_B.pdb:1.0187720000):0.3674570000	(1mty_D.pdb:1.6648360000	3dhg_A.pdb:1.4417980000):0.4839570000):0.6649670000	(((2uw1_A.pdb:0.0000020000	1afr_A.pdb:0.1674410000):0.0015803600	2uw1_B.pdb:0.0036900000):1.4028400000	1za0_A.pdb:1.2473840000):0.4053220000):0.3351780000	(((1oqu_A.pdb:0.2933320000	1r2f_A.pdb:0.1809140000):0.1091390000	1uzr_A.pdb:0.0000020000):0.8250870000	(1mxr_A.pdb:1.3021160000	(1jk0_A.pdb:0.0728660000	(2uw2_A.pdb:0.1573100000	1w68_A.pdb:0.0000020000):0.3060810000):1.0447900000):0.2131280000):0.8628990000):0.3583870000	3ee4_A.pdb:1.5497950000):0.5823940000):0.6406590000	((((1bcf_A.pdb:0.0000010000	3e1q_A.pdb:0.0067120000):0.2758960000	2fkz_A.pdb:0.2346510000):0.2320330000	1jgc_A.pdb:0.4381410000):0.8001990000	1nfv_A.pdb:0.4466260000):0.1212280000):0.7116500000	2vzb_A.pdb:0.9244610000):0.5976820000):0.9429080000):0.4773700000):0.0816955000):0.0711560000	(1n1q_A.pdb:0.4404830000	2chp_A.pdb:0.6019520000):0.1263230000);
(1ji5_A.pdb:0.3337110000	(1jig_A.pdb:0.2323610000	(((1qgh_A.pdb:0.3093920000	2ux1_A.pdb:0.4702630000):0.3704950000	(1ji4_A.pdb:0.9962450000	2fjc_A.pdb:0.9678780000):0.1377330000):0.0897191000	(((((1dps_A.pdb:0.0133410000	1jts_A.pdb:0.0000020000):0.4666400000	1o9r_A.pdb:0.2140420000):0.4056740000	1uvh_A.pdb:0.8327820000):0.2517650000	(1tjo_A.pdb:0.0000010000	1tk6_A.pdb:0.0000010000):1.1541000000):0.3543400000	(((2fzf_A.pdb:2.2924980000	2vzb_A.pdb:0.6753630000):0.0358100000	(((1lko_A.pdb:0.6504560000	1yuz_A.pdb:0.7298830000):0.1460930000	3qhb_A.pdb:1.0789820000):0.8037600000	((((1otk_A.pdb:5.6869110000	(((2inc_B.pdb:0.4422230000	1mty_B.pdb:3.2870800000):0.6329500000	2inp_C.pdb:0.6225510000):1.0415200000	(1mty_D.pdb:1.3913260000	3dhg_A.pdb:1.1874430000):0.6395170000):0.2650060000):0.4679590000	((((1oqu_A.pdb:0.1121220000	(1r2f_A.pdb:0.2000280000	1uzr_A.pdb:0.0530760000):0.0455659000):0.6671750000	1mxr_A.pdb:1.2227020000):0.5378080000	3ee4_A.pdb:1.3517820000):0.5979800000	((1jk0_A.pdb:0.3414170000	1w68_A.pdb:0.0000030000):0.1508400000	2uw2_A.pdb:0.0000030000):1.5970800000):0.0290403000):0.4060780000	((2uw1_A.pdb:0.0000020000	2uw1_B.pdb:0.0098310000):0.0582961000	1afr_A.pdb:0.1539770000):0.9045630000):0.3125740000	1za0_A.pdb:1.1226180000):0.5468920000):0.8714750000):0.3190690000	(((((1bcf_A.pdb:0.0000010000	3e1q_A.pdb:0.0000030000):0.3195660000	2fkz_A.pdb:0.1687660000):0.1093060000	1jgc_A.pdb:0.4560550000):0.5927900000	1nfv_A.pdb:1.1468950000):0.0606415000	((((1lb3_A.pdb:0.0629690000	2za7_A.pdb:0.2365480000):0.3069090000	(1bg7_A.pdb:0.5532040000	1r03_A.pdb:0.2057560000):0.0205934000):0.2363560000	(1z6o_A.pdb:0.9605470000	1z6o_M.pdb:0.8442170000):0.3246110000):0.1354660000	(((1eum_A.pdb:0.3505760000	1krq_A.pdb:0.3150290000):0.4593060000	3e6s_A.pdb:0.8153470000):0.1360170000	(2jd7_A.pdb:0.3270360000	1vlg_A.pdb:0.2732580000):0.1591140000):0.3329440000):0.6582910000):0.6110810000):0.8504800000):0.1818500000):0.1661930000):0.0753229000	(1n1q_A.pdb:0.2399890000	2chp_A.pdb:0.5215900000):0.1168570000);
(1ji5_A.pdb:0.3620380000	((1jig_A.pdb:0.1357010000	((1ji4_A.pdb:0.7849260000	2fjc_A.pdb:0.8770330000):0.3323140000	((1tjo_A.pdb:0.0000010000	1tk6_A.pdb:0.0000010000):0.7389920000	((((((2fzf_A.pdb:2.7572090000	(1lko_A.pdb:0.5838310000	1yuz_A.pdb:1.1381190000):0.2621940000):0.5911950000	3qhb_A.pdb:0.9946240000):0.5117330000	(((((((1otk_A.pdb:4.3814780000	2inp_C.pdb:0.0000030000):0.6486550000	(2inc_B.pdb:0.9080070000	1mty_B.pdb:2.6703370000):0.2435400000):1.1129400000	(1mty_D.pdb:1.3501800000	3dhg_A.pdb:1.1821860000):0.2013690000):0.8641800000	((1jk0_A.pdb:0.3088690000	1w68_A.pdb:0.0000030000):0.1399980000	2uw2_A.pdb:0.0000020000):1.1010100000):0.4423500000	((1oqu_A.pdb:0.0455520000	(1r2f_A.pdb:0.2633070000	1uzr_A.pdb:0.0689580000):0.1592070000):0.9836800000	1mxr_A.pdb:1.1379880000):0.2972740000):0.7855530000	3ee4_A.pdb:1.2351940000):0.6595120000	(((2uw1_A.pdb:0.0000020000	2uw1_B.pdb:0.0000020000):0.0000021689	1afr_A.pdb:0.2027120000):0.8248690000	1za0_A.pdb:1.7128750000):0.5754540000):0.5501450000):0.3515380000	((((1lb3_A.pdb:0.0258540000	2za7_A.pdb:0.1865720000):0.4340610000	1bg7_A.pdb:0.4906010000):0.0893256000	1r03_A.pdb:0.2166980000):0.1938630000	((1z6o_A.pdb:1.4781050000	1z6o_M.pdb:0.8815880000):0.0149220000	(((1eum_A.pdb:0.5645750000	1krq_A.pdb:0.3274650000):0.3465710000	3e6s_A.pdb:0.7047350000):0.1568990000	(2jd7_A.pdb:0.3745900000	1vlg_A.pdb:0.2076010000):0.0803409000):0.4783080000):0.3494430000):0.7781590000):0.7637830000	((((1bcf_A.pdb:0.0000010000	3e1q_A.pdb:0.0000030000):0.2733730000	2fkz_A.pdb:0.1457690000):0.4804100000	1jgc_A.pdb:0.1105370000):0.7552270000	1nfv_A.pdb:0.5880070000):0.4023910000):0.3563390000	2vzb_A.pdb:1.0691950000):0.3930870000):0.6241930000):0.3632740000):0.1256690000	((1qgh_A.pdb:0.3315670000	2ux1_A.pdb:0.6843110000):0.4136920000	(((1dps_A.pdb:0.0000020000	1jts_A.pdb:0.0337390000):0.5089610000	1o9r_A.pdb:0.4717970000):0.5553690000	1uvh_A.pdb:0.6935340000):0.7179440000):0.1357340000):0.0846205000	(1n1q_A.pdb:0.3438550000	2chp_A.pdb:0.8905190000):0.1303410000);
(1ji5_A.pdb:0.1551270000	(1jig_A.pdb:0.2383090000	(1n1q_A.pdb:0.2232450000	(((1qgh_A.pdb:0.3941240000	2ux1_A.pdb:0.3829830000):0.0956923000	(((1dps_A.pdb:0.0000030000	1jts_A.pdb:0.0305770000):0.2490940000	1o9r_A.pdb:0.3966750000):0.4312350000	1uvh_A.pdb:0.9948320000):0.3903430000):0.4159270000	((1ji4_A.pdb:0.6480620000	2fjc_A.pdb:0.9103110000):0.0118755000	((1tjo_A.pdb:0.0000010000	1tk6_A.pdb:0.0000010000):1.0865000000	((((((2fzf_A.pdb:3.6013630000	(1lko_A.pdb:0.9192100000	1yuz_A.pdb:0.6845700000):0.8364100000):0.5286470000	3qhb_A.pdb:0.5240760000):0.3265580000	((((((((1otk_A.pdb:4.8698970000	2inp_C.pdb:0.0000030000):0.8722120000	1mty_B.pdb:2.0731670000):0.3089330000	2inc_B.pdb:0.6333950000):0.7473670000	3dhg_A.pdb:1.6698840000):0.5844260000	1mty_D.pdb:1.5466980000):1.4497900000	((2uw1_A.pdb:0.0000020000	2uw1_B.pdb:0.0099340000):0.0306120000	1afr_A.pdb:0.1638730000):0.1534730000):0.6287640000	1za0_A.pdb:1.3518290000):0.1100580000	((((1oqu_A.pdb:0.0801640000	(1r2f_A.pdb:0.2558660000	1uzr_A.pdb:0.1103070000):0.1031110000):0.8651270000	1mxr_A.pdb:0.8673520000):0.1981450000	((1jk0_A.pdb:0.4632330000	1w68_A.pdb:0.0000020000):0.0808386000	2uw2_A.pdb:0.0044180000):1.2178800000):1.1633200000	3ee4_A.pdb:0.8441170000):0.9563080000):1.1418300000):0.6143240000	(((1lb3_A.pdb:0.0699980000	2za7_A.pdb:0.2346750000):0.2831650000	(1bg7_A.pdb:0.5701670000	1r03_A.pdb:0.2643240000):0.1011500000):0.2276010000	((1z6o_A.pdb:1.7740200000	1z6o_M.pdb:0.6743930000):0.2734170000	((((1eum_A.pdb:0.3351900000	1krq_A.pdb:0.5304220000):0.4768880000	2jd7_A.pdb:0.1226360000):0.1857170000	1vlg_A.pdb:0.3111690000):0.2844820000	3e6s_A.pdb:1.0653420000):0.5956210000):0.0698510000):0.6190110000):0.5057310000	((((1bcf_A.pdb:0.0000010000	3e1q_A.pdb:0.0000030000):0.1935200000	2fkz_A.pdb:0.1691490000):0.3296280000	1jgc_A.pdb:0.4409250000):0.5313450000	1nfv_A.pdb:0.7620630000):0.2733400000):0.6756860000	2vzb_A.pdb:0.3275620000):0.4749000000):0.3632280000):0.2232570000):0.1896400000):0.0999404000):0.1059240000	2chp_A.pdb:0.5437940000);
(1ji5_A.pdb:0.3596550000	(1jig_A.pdb:0.1523950000	(((1qgh_A.pdb:0.5378200000	2ux1_A.pdb:0.7576890000):0.2387820000	(1ji4_A.pdb:0.9128620000	2fjc_A.pdb:0.6435090000):0.2361970000):0.3528620000	((((1dps_A.pdb:0.0066900000	1jts_A.pdb:0.0000030000):0.6412590000	1o9r_A.pdb:0.2086280000):0.6697710000	1uvh_A.pdb:0.8674840000):0.4273690000	((1tjo_A.pdb:0.0000010000	1tk6_A.pdb:0.0000010000):0.4532390000	(((((((2fzf_A.pdb:2.8486740000	1yuz_A.pdb:0.4133910000):0.1545590000	(1lko_A.pdb:0.9993480000	3qhb_A.pdb:1.5838210000):0.2070470000):1.4425600000	((((((1otk_A.pdb:3.8546400000	2inp_C.pdb:0.0000020000):1.2001200000	(2inc_B.pdb:0.8415980000	1mty_B.pdb:2.4495660000):0.2533160000):0.6977040000	(1mty_D.pdb:1.4897600000	3dhg_A.pdb:0.9862150000):1.0008500000):0.9886070000	((1oqu_A.pdb:0.1096860000	(1r2f_A.pdb:0.3075110000	1uzr_A.pdb:0.0771360000):0.1509410000):0.5256560000	(1mxr_A.pdb:0.7995350000	((1jk0_A.pdb:0.3143910000	1w68_A.pdb:0.0046410000):0.1023010000	2uw2_A.pdb:0.0163730000):1.5426700000):0.2291470000):0.5380090000):0.4736810000	3ee4_A.pdb:1.5100100000):0.3679400000	(((2uw1_A.pdb:0.0000020000	2uw1_B.pdb:0.0000020000):0.0076684900	1afr_A.pdb:0.1378820000):1.2007100000	1za0_A.pdb:1.1408600000):0.6849580000):0.4300980000):0.8596130000	1nfv_A.pdb:0.4494420000):0.2339250000	(((((1lb3_A.pdb:0.0602060000	2za7_A.pdb:0.1364130000):0.2866310000	1bg7_A.pdb:0.4139160000):0.0295115000	1r03_A.pdb:0.2597910000):0.5295160000	(1z6o_A.pdb:1.9417760000	1z6o_M.pdb:0.7224980000):0.2012510000):0.1290530000	((((1eum_A.pdb:0.7305190000	1krq_A.pdb:0.3537510000):0.4142340000	3e6s_A.pdb:0.9153220000):0.2216850000	2jd7_A.pdb:0.3144970000):0.1521710000	1vlg_A.pdb:0.1508250000):0.2811130000):0.8507310000):0.0561692000	(((1bcf_A.pdb:0.0000010000	3e1q_A.pdb:0.0065420000):0.2432420000	2fkz_A.pdb:0.2219170000):0.3755690000	1jgc_A.pdb:0.2514700000):0.6420620000):0.5338670000	2vzb_A.pdb:0.7913280000):0.6429180000):0.5634730000):0.3783730000):0.1576580000):0.1066770000	(1n1q_A.pdb:0.2958210000	2chp_A.pdb:0.5581610000):0.1200350000);
(1ji5_A.pdb:0.2157770000	(1jig_A.pdb:0.2407560000	(1n1q_A.pdb:0.3889210000	2chp_A.pdb:0.5266990000):0.1536180000):0.1383940000	((((1qgh_A.pdb:0.4802410000	2ux1_A.pdb:0.5838120000):0.1097780000	(((1dps_A.pdb:0.0000030000	1jts_A.pdb:0.0360890000):0.3273860000	1o9r_A.pdb:0.3807330000):0.4385950000	1uvh_A.pdb:0.6628360000):0.4724790000):0.1551480000	((1tjo_A.pdb:0.0000010000	1tk6_A.pdb:0.0000010000):0.6801310000	((((((2fzf_A.pdb:3.4342230000	(1lko_A.pdb:0.6482800000	1yuz_A.pdb:1.1195500000):0.4634790000):0.3181790000	3qhb_A.pdb:0.8488070000):0.5425100000	(((((1otk_A.pdb:4.8935530000	2inp_C.pdb:0.1754630000):0.4485680000	(2inc_B.pdb:1.0980730000	1mty_B.pdb:2.3494560000):0.0806780000):0.8973110000	(1mty_D.pdb:1.5684050000	3dhg_A.pdb:1.0004410000):0.6833540000):1.0410900000	(((2uw1_A.pdb:0.0000020000	2uw1_B.pdb:0.0260220000):0.0043468900	1afr_A.pdb:0.2008640000):0.8052920000	1za0_A.pdb:1.7216190000):0.8858700000):0.3638500000	(((1oqu_A.pdb:0.0905800000	(1r2f_A.pdb:0.2215550000	1uzr_A.pdb:0.0470760000):0.1313540000):0.5869270000	(1mxr_A.pdb:1.1813760000	(1jk0_A.pdb:0.1806590000	(2uw2_A.pdb:0.1384040000	1w68_A.pdb:0.0088690000):0.1622980000):1.1548200000):0.4577260000):0.7486660000	3ee4_A.pdb:1.3985440000):0.8446560000):0.5723230000):0.3918720000	(((((1lb3_A.pdb:0.1148630000	2za7_A.pdb:0.1904150000):0.3160170000	1bg7_A.pdb:0.5448250000):0.1670840000	1r03_A.pdb:0.1579610000):0.3295220000	(1z6o_A.pdb:1.2330310000	1z6o_M.pdb:0.9265450000):0.4661630000):0.3488620000	(((1eum_A.pdb:0.6091630000	1krq_A.pdb:0.3553190000):0.2124540000	3e6s_A.pdb:1.0263310000):0.1544320000	(2jd7_A.pdb:0.2742420000	1vlg_A.pdb:0.4478290000):0.1453930000):0.3061080000):0.6781670000):0.4402020000	((((1bcf_A.pdb:0.0000010000	3e1q_A.pdb:0.0065380000):0.2544510000	2fkz_A.pdb:0.2463360000):0.2152020000	1jgc_A.pdb:0.3252650000):0.5479330000	1nfv_A.pdb:0.6757980000):0.4033810000):0.5712040000	2vzb_A.pdb:1.0999450000):0.6340970000):0.7120850000):0.0789156000	(1ji4_A.pdb:0.7372870000	2fjc_A.pdb:0.7682950000):0.2259050000):0.2702080000);
(1ji5_A.pdb:0.1529840000	(1jig_A.pdb:0.2199690000	(1n1q_A.pdb:0.3317620000	((1qgh_A.pdb:0.4418870000	(2ux1_A.pdb:0.4491920000	(((1dps_A.pdb:0.0000030000	1jts_A.pdb:0.0068730000):0.4117220000	1o9r_A.pdb:0.3206300000):0.4106760000	1uvh_A.pdb:0.9225820000):0.5247930000):0.2332380000):0.3640440000	((1ji4_A.pdb:0.4337980000	2fjc_A.pdb:1.0620830000):0.0416458000	((1tjo_A.pdb:0.0000010000	1tk6_A.pdb:0.0000010000):1.1806500000	(((((((2fzf_A.pdb:2.9300690000	(1lko_A.pdb:0.8845940000	1yuz_A.pdb:0.7332410000):0.5534570000):0.4877820000	3qhb_A.pdb:0.7056630000):0.5012130000	(((((((1otk_A.pdb:4.3298590000	2inp_C.pdb:0.0513340000):0.6358000000	1mty_B.pdb:2.1714940000):0.2698220000	2inc_B.pdb:1.0859670000):0.7462080000	(1mty_D.pdb:2.0261610000	3dhg_A.pdb:0.5406030000):0.4129630000):0.5747060000	(((1oqu_A.pdb:0.0826670000	(1r2f_A.pdb:0.2551640000	1uzr_A.pdb:0.0837850000):0.1309440000):0.5351610000	1mxr_A.pdb:1.2854820000):0.4864800000	((1jk0_A.pdb:0.4410440000	1w68_A.pdb:0.0000020000):0.1926530000	2uw2_A.pdb:0.0000020000):1.0849500000):0.3986780000):0.1924520000	3ee4_A.pdb:1.6987110000):1.0002500000	(((2uw1_A.pdb:0.0000020000	2uw1_B.pdb:0.0148470000):0.0000028453	1afr_A.pdb:0.2808260000):0.9685990000	1za0_A.pdb:1.6017570000):0.3655340000):0.6609900000):1.4384100000	((((1lb3_A.pdb:0.1367110000	2za7_A.pdb:0.1796150000):0.3108910000	1bg7_A.pdb:0.5251370000):0.0754746000	1r03_A.pdb:0.2629440000):0.3190680000	1z6o_A.pdb:1.2993230000):0.0000028323):0.1445400000	(1z6o_M.pdb:0.7911910000	((((1eum_A.pdb:0.4034750000	1krq_A.pdb:0.4640490000):0.2876280000	3e6s_A.pdb:1.0754170000):0.2163840000	2jd7_A.pdb:0.2899080000):0.1193690000	1vlg_A.pdb:0.2711650000):0.5177970000):0.0095719100):0.7917590000	((((1bcf_A.pdb:0.0000010000	3e1q_A.pdb:0.0066230000):0.2296260000	2fkz_A.pdb:0.1047200000):0.2609760000	1jgc_A.pdb:0.5179640000):0.7719430000	1nfv_A.pdb:0.7514820000):0.2607790000):0.4104850000	2vzb_A.pdb:0.8204190000):0.5737380000):0.7606840000):0.3343540000):0.2461410000):0.1262670000):0.1425570000	2chp_A.pdb:0.6852160000);
(1ji5_A.pdb:0.2124580000	1jig_A.pdb:0.2249750000	((1n1q_A.pdb:0.2691950000	(1qgh_A.pdb:0.4694940000	(2ux1_A.pdb:0.6193310000	((1ji4_A.pdb:0.7407890000	2fjc_A.pdb:1.0940910000):0.0000025894	(((((1dps_A.pdb:0.0135120000	1jts_A.pdb:0.0000020000):0.4144820000	1o9r_A.pdb:0.3477980000):0.6557810000	1uvh_A.pdb:0.5552520000):0.4542900000	(1tjo_A.pdb:0.0000010000	1tk6_A.pdb:0.0000010000):1.1144100000):0.2659930000	((((((2fzf_A.pdb:2.6027030000	(1lko_A.pdb:0.5757680000	1yuz_A.pdb:1.1686050000):1.3044600000):0.2449420000	3qhb_A.pdb:0.8199040000):0.3589530000	(((1otk_A.pdb:2.5102250000	((2inc_B.pdb:1.0427750000	1mty_B.pdb:2.0559140000):0.5181020000	(2inp_C.pdb:0.0274760000	(1mty_D.pdb:1.2724240000	3dhg_A.pdb:1.8329430000):2.3312300000):0.6000090000):0.9461200000):0.7221390000	((((1oqu_A.pdb:0.0583830000	(1r2f_A.pdb:0.2221240000	1uzr_A.pdb:0.1415800000):0.1252980000):0.6572690000	((1jk0_A.pdb:0.3741480000	1w68_A.pdb:0.0009190000):0.0871736000	2uw2_A.pdb:0.0012960000):1.6311200000):0.2703610000	1mxr_A.pdb:1.0142240000):0.8680570000	3ee4_A.pdb:1.4409400000):0.2913470000):0.4434710000	(((2uw1_A.pdb:0.0000020000	2uw1_B.pdb:0.0049940000):0.0375972000	1afr_A.pdb:0.1443540000):1.4387600000	1za0_A.pdb:1.0647470000):0.4193780000):0.7715520000):0.9119550000	(((((1lb3_A.pdb:0.0000020000	2za7_A.pdb:0.2517350000):0.4447110000	1bg7_A.pdb:0.4906730000):0.0429476000	1r03_A.pdb:0.2696320000):0.2380970000	(1z6o_A.pdb:1.2208240000	1z6o_M.pdb:0.7953720000):0.2902860000):0.1124300000	(((1eum_A.pdb:0.5657840000	1krq_A.pdb:0.2726970000):0.3550750000	3e6s_A.pdb:0.8985990000):0.2157370000	(2jd7_A.pdb:0.2456650000	1vlg_A.pdb:0.2948230000):0.1654390000):0.4376920000):0.3610970000):0.5118280000	((((1bcf_A.pdb:0.0000010000	3e1q_A.pdb:0.0064010000):0.2749460000	2fkz_A.pdb:0.0811610000):0.3136270000	1jgc_A.pdb:0.4739430000):0.3497160000	1nfv_A.pdb:0.8104180000):0.2188790000):0.7772160000	2vzb_A.pdb:0.5882840000):0.5655390000):0.3505940000):0.1336260000):0.2646480000):0.1311110000):0.0740260000	2chp_A.pdb:0.6100760000):0.0683527000);
(1ji5_A.pdb:0.2743780000	(1jig_A.pdb:0.2531480000	((((1qgh_A.pdb:0.5141950000	(2ux1_A.pdb:0.1542350000	(((1dps_A.pdb:0.0150180000	1jts_A.pdb:0.0112610000):0.4761270000	1o9r_A.pdb:0.1543020000):0.7622020000	1uvh_A.pdb:1.1066040000):0.4244460000):0.1483390000):0.3831860000	2fjc_A.pdb:0.6034930000):0.1113930000	1ji4_A.pdb:0.7667760000):0.1150360000	((1tjo_A.pdb:0.0000010000	1tk6_A.pdb:0.0000010000):0.8618900000	(((((2fzf_A.pdb:1.7236730000	(1lko_A.pdb:1.1996080000	1yuz_A.pdb:0.6334760000):0.5880260000):0.5852220000	3qhb_A.pdb:0.7076760000):0.6200850000	((((((1otk_A.pdb:4.7454120000	2inp_C.pdb:0.0000020000):0.3225280000	1mty_B.pdb:2.9683140000):0.3918540000	2inc_B.pdb:0.7810680000):1.2390500000	(1mty_D.pdb:1.1669820000	3dhg_A.pdb:1.0025080000):0.3775610000):0.6351300000	(((((1oqu_A.pdb:0.2124830000	1uzr_A.pdb:0.1025130000):0.1480810000	1r2f_A.pdb:0.1747640000):0.7338290000	1mxr_A.pdb:1.1685920000):0.2329470000	((1jk0_A.pdb:0.2974520000	1w68_A.pdb:0.0000020000):0.1418360000	2uw2_A.pdb:0.0000030000):1.7811300000):0.5896050000	3ee4_A.pdb:1.4078520000):0.2118580000):0.0688048000	(((2uw1_A.pdb:0.0000020000	2uw1_B.pdb:0.0048670000):0.0222083000	1afr_A.pdb:0.1337650000):0.6530790000	1za0_A.pdb:1.3595820000):0.5436640000):0.6401660000):1.1987800000	(((((1bcf_A.pdb:0.0000010000	3e1q_A.pdb:0.0000030000):0.1595800000	2fkz_A.pdb:0.1397540000):0.1792460000	1jgc_A.pdb:0.4639130000):0.5983630000	1nfv_A.pdb:0.7495500000):0.3567040000	((((1lb3_A.pdb:0.0197970000	2za7_A.pdb:0.2303360000):0.4338390000	1bg7_A.pdb:0.4181800000):0.1116970000	1r03_A.pdb:0.1332070000):0.2277420000	((1z6o_A.pdb:1.2786730000	1z6o_M.pdb:0.7295070000):0.2585370000	((((1eum_A.pdb:0.4776970000	1krq_A.pdb:0.2684480000):0.4815000000	3e6s_A.pdb:0.7176760000):0.2265070000	2jd7_A.pdb:0.1669180000):0.1648210000	1vlg_A.pdb:0.3018270000):0.4553020000):0.1864240000):0.7346400000):0.3815390000):0.0000026037	2vzb_A.pdb:0.7095080000):0.4695220000):0.4737050000):0.0201461000):0.1132510000	(1n1q_A.pdb:0.1858410000	2chp_A.pdb:0.5752260000):0.1771640000);
(1ji5_A.pdb:0.2921180000	((1jig_A.pdb:0.1360740000	((1qgh_A.pdb:0.3231520000	2ux1_A.pdb:0.7923760000):0.2929010000	(1ji4_A.pdb:0.9750240000	2fjc_A.pdb:0.9182170000):0.2737580000):0.3874810000):0.0266634000	((((1dps_A.pdb:0.0000020000	1jts_A.pdb:0.0132320000):0.4241460000	1o9r_A.pdb:0.2728090000):0.6077780000	1uvh_A.pdb:0.7406450000):0.3158250000	((1tjo_A.pdb:0.0000010000	1tk6_A.pdb:0.0000010000):0.5343550000	((((((2fzf_A.pdb:2.2872130000	((1lko_A.pdb:0.8052710000	1yuz_A.pdb:0.8194100000):0.4862620000	3qhb_A.pdb:0.8621810000):0.5649900000):0.6487920000	((((((((1otk_A.pdb:3.6825770000	2inp_C.pdb:0.1060830000):0.4982090000	1mty_B.pdb:3.4884340000):0.5243930000	2inc_B.pdb:1.0660570000):0.9449880000	(1mty_D.pdb:1.3053170000	3dhg_A.pdb:1.6676590000):0.1445550000):1.0659200000	((1jk0_A.pdb:0.3078330000	1w68_A.pdb:0.0000030000):0.1161800000	2uw2_A.pdb:0.0000020000):1.2908600000):0.4868970000	((1oqu_A.pdb:0.0000030000	(1r2f_A.pdb:0.2841930000	1uzr_A.pdb:0.1464450000):0.2424970000):1.0351200000	1mxr_A.pdb:1.4663160000):0.1464610000):0.3212440000	(((2uw1_A.pdb:0.0000020000	2uw1_B.pdb:0.0051160000):0.0526566000	1afr_A.pdb:0.0933460000):1.0913800000	1za0_A.pdb:1.6293900000):0.3980960000):0.3886460000	3ee4_A.pdb:1.7892350000):0.5142770000):0.4142250000	(((((1lb3_A.pdb:0.0860190000	2za7_A.pdb:0.2318270000):0.3553010000	1bg7_A.pdb:0.6228730000):0.1206310000	1r03_A.pdb:0.1793730000):0.4590080000	(1z6o_A.pdb:1.1811470000	1z6o_M.pdb:0.7219460000):0.2850640000):0.2827720000	((((1eum_A.pdb:0.4669550000	1krq_A.pdb:0.3154200000):0.2812550000	3e6s_A.pdb:0.8734610000):0.2195190000	2jd7_A.pdb:0.2193810000):0.0725208000	1vlg_A.pdb:0.3935550000):0.3745630000):0.6598150000):0.2928970000	(((1bcf_A.pdb:0.0000010000	3e1q_A.pdb:0.0061260000):0.3106860000	2fkz_A.pdb:0.1435070000):0.2375520000	1jgc_A.pdb:0.3835190000):0.7095550000):0.2622320000	1nfv_A.pdb:0.6476830000):0.8415250000	2vzb_A.pdb:0.9136840000):0.6040650000):0.5538160000):0.5628070000):0.0962448000	(1n1q_A.pdb:0.2797490000	2chp_A.pdb:0.5655280000):0.0982658000);
(1ji5_A.pdb:0.2416400000	(1jig_A.pdb:0.1363420000	(1n1q_A.pdb:0.2282030000	(((1qgh_A.pdb:0.3113100000	2ux1_A.pdb:0.7132040000):0.1844950000	(1ji4_A.pdb:0.5266070000	2fjc_A.pdb:0.8439860000):0.3721350000):0.1469880000	((((1dps_A.pdb:0.0064830000	1jts_A.pdb:0.0000030000):0.3295140000	1o9r_A.pdb:0.3588370000):0.5367560000	1uvh_A.pdb:0.5572670000):0.4766240000	((1tjo_A.pdb:0.0000010000	1tk6_A.pdb:0.0000010000):0.9495310000	(((((2fzf_A.pdb:2.6461050000	((1lko_A.pdb:0.8197950000	1yuz_A.pdb:0.5849160000):1.2581200000	3qhb_A.pdb:0.7588960000):0.1415830000):0.7775780000	(((((1lb3_A.pdb:0.0921380000	2za7_A.pdb:0.1985300000):0.4173450000	1bg7_A.pdb:0.6990030000):0.0494642000	1r03_A.pdb:0.2761910000):0.2671050000	(((1eum_A.pdb:0.7765050000	1krq_A.pdb:0.1459660000):0.3388850000	(2jd7_A.pdb:0.4106310000	1vlg_A.pdb:0.2503990000):0.1768900000):0.1896360000	3e6s_A.pdb:0.9681840000):0.5133610000):0.1282510000	(1z6o_A.pdb:1.1025030000	1z6o_M.pdb:0.4338430000):0.2057060000):0.3325380000):0.0382782000	((((((1otk_A.pdb:3.7864580000	2inp_C.pdb:0.6267060000):0.2670800000	2inc_B.pdb:1.0719810000):0.2087480000	1mty_B.pdb:2.0728560000):0.3097190000	(1mty_D.pdb:1.4019570000	3dhg_A.pdb:1.3316290000):1.3180300000):1.3114100000	(((2uw1_A.pdb:0.0000020000	2uw1_B.pdb:0.0151080000):0.0056186900	1afr_A.pdb:0.1652880000):1.6030600000	1za0_A.pdb:1.0058070000):0.5601090000):0.1868670000	(((1oqu_A.pdb:0.0804330000	(1r2f_A.pdb:0.2364970000	1uzr_A.pdb:0.1278610000):0.1468640000):0.5228040000	(1mxr_A.pdb:0.9149230000	((1jk0_A.pdb:0.3588510000	1w68_A.pdb:0.0000030000):0.0676842000	2uw2_A.pdb:0.0351830000):1.5192700000):0.2611590000):1.0052200000	3ee4_A.pdb:1.2368340000):0.5789430000):0.9072810000):0.4973360000	((((1bcf_A.pdb:0.0000010000	3e1q_A.pdb:0.0126290000):0.3648380000	2fkz_A.pdb:0.2439190000):0.1154630000	1jgc_A.pdb:0.4943470000):0.8209210000	1nfv_A.pdb:1.0383150000):0.0000021414):0.7092510000	2vzb_A.pdb:0.9182480000):0.3986230000):0.4980270000):0.2692400000):0.0917038000):0.1443250000):0.0937374000	2chp_A.pdb:0.4443360000);
(1ji5_A.pdb:0.2534310000	(1jig_A.pdb:0.2382860000	((1qgh_A.pdb:0.2763850000	2ux1_A.pdb:0.8071260000):0.4380700000	(((1ji4_A.pdb:0.7304140000	2fjc_A.pdb:1.1905410000):0.1524450000	((1tjo_A.pdb:0.0000010000	1tk6_A.pdb:0.0000010000):0.8750080000	(((((2fzf_A.pdb:2.5021020000	((1lko_A.pdb:0.8457790000	1yuz_A.pdb:1.0842110000):1.3011700000	3qhb_A.pdb:0.5861770000):0.2613500000):0.4692280000	(((((1otk_A.pdb:3.3752020000	2inp_C.pdb:0.0000020000):0.8302780000	1mty_B.pdb:3.1093100000):0.1972010000	2inc_B.pdb:1.0817000000):0.5576410000	(1mty_D.pdb:1.2210660000	3dhg_A.pdb:1.3660480000):0.6189780000):0.7920410000	(((((1oqu_A.pdb:0.1010510000	(1r2f_A.pdb:0.2869020000	1uzr_A.pdb:0.1270990000):0.0502975000):0.8633410000	((1jk0_A.pdb:0.3229600000	1w68_A.pdb:0.0051130000):0.0924123000	2uw2_A.pdb:0.0450410000):1.2274300000):0.1035730000	1mxr_A.pdb:0.6647060000):1.3195200000	3ee4_A.pdb:1.2139450000):0.3683920000	(((2uw1_A.pdb:0.0000020000	1afr_A.pdb:0.2002240000):0.0002462950	2uw1_B.pdb:0.0049730000):1.0270900000	1za0_A.pdb:1.1822110000):0.3822100000):0.0257198000):0.8039810000):0.3302040000	(((1lb3_A.pdb:0.0188460000	2za7_A.pdb:0.1443960000):0.3433990000	(1r03_A.pdb:0.0532950000	((1z6o_A.pdb:1.9228980000	1z6o_M.pdb:0.6256350000):0.3839070000	(((1eum_A.pdb:0.7056720000	1krq_A.pdb:0.1890920000):0.4187400000	3e6s_A.pdb:0.8703050000):0.1417850000	(2jd7_A.pdb:0.2456490000	1vlg_A.pdb:0.5294340000):0.2090850000):0.5006430000):0.5432290000):0.1870190000):0.0675632000	1bg7_A.pdb:0.4843590000):0.8672670000):0.7467500000	((((1bcf_A.pdb:0.0000010000	3e1q_A.pdb:0.0070030000):0.1729810000	2fkz_A.pdb:0.2865600000):0.2937260000	1jgc_A.pdb:0.3988790000):0.8510340000	1nfv_A.pdb:0.6482610000):0.9308880000):0.3035380000	2vzb_A.pdb:0.9207630000):0.2497410000):0.5520470000):0.1232000000	(((1dps_A.pdb:0.0000020000	1jts_A.pdb:0.0307690000):0.4240030000	1o9r_A.pdb:0.3037460000):0.2996260000	1uvh_A.pdb:1.0361040000):0.7477680000):0.1684740000):0.0985475000):0.0692428000	(1n1q_A.pdb:0.2787550000	2chp_A.pdb:0.6914090000):0.1352730000);
(1ji5_A.pdb:0.3900070000	(1jig_A.pdb:0.3788810000	((((1qgh_A.pdb:0.4793730000	(2ux1_A.pdb:0.3225700000	(((1dps_A.pdb:0.0000020000	1jts_A.pdb:0.0137730000):0.3457180000	1o9r_A.pdb:0.3738470000):0.6885240000	1uvh_A.pdb:1.1416620000):0.6551150000):0.1673320000):0.2592750000	2fjc_A.pdb:0.8287730000):0.0347498000	1ji4_A.pdb:0.7938450000):0.2516650000	((1tjo_A.pdb:0.0000010000	1tk6_A.pdb:0.0000010000):0.9181940000	((((((2fzf_A.pdb:2.9048880000	(1lko_A.pdb:1.2636380000	1yuz_A.pdb:0.7851750000):0.3236720000):0.7281160000	3qhb_A.pdb:0.8161610000):0.7773760000	(((((((1otk_A.pdb:5.4870250000	2inp_C.pdb:0.0896990000):0.8106730000	1mty_B.pdb:2.2640300000):0.3242190000	2inc_B.pdb:0.9235490000):0.7307140000	(1mty_D.pdb:1.3735290000	3dhg_A.pdb:1.4123830000):0.6327500000):1.1420200000	((((1oqu_A.pdb:0.1893000000	1uzr_A.pdb:0.0714760000):0.1417240000	1r2f_A.pdb:0.1483140000):0.8663040000	1mxr_A.pdb:1.2220580000):0.3427080000	((1jk0_A.pdb:0.4557480000	1w68_A.pdb:0.0009270000):0.0762303000	2uw2_A.pdb:0.0000020000):1.6590600000):0.2953980000):0.3137610000	3ee4_A.pdb:1.4435170000):0.8589160000	(((2uw1_A.pdb:0.0000020000	2uw1_B.pdb:0.0203790000):0.0000020330	1afr_A.pdb:0.2272320000):0.5686770000	1za0_A.pdb:1.6805260000):0.3137500000):0.6770960000):1.1686900000	(((((1lb3_A.pdb:0.0460960000	2za7_A.pdb:0.2167330000):0.2558680000	(1bg7_A.pdb:0.5806370000	1r03_A.pdb:0.2031910000):0.0329166000):0.3685550000	1z6o_A.pdb:1.3130360000):0.2276270000	1z6o_M.pdb:0.7664160000):0.1457810000	((((1eum_A.pdb:0.6197680000	1krq_A.pdb:0.3736150000):0.3457550000	3e6s_A.pdb:1.0780490000):0.1381330000	2jd7_A.pdb:0.3006220000):0.1594990000	1vlg_A.pdb:0.2858780000):0.5475940000):0.6434810000):0.1943010000	((((1bcf_A.pdb:0.0000010000	3e1q_A.pdb:0.0000030000):0.2280410000	2fkz_A.pdb:0.2654380000):0.1725290000	1jgc_A.pdb:0.4719360000):0.6175930000	1nfv_A.pdb:0.7465590000):0.3280520000):0.4899110000	2vzb_A.pdb:1.1273550000):0.0382427000):0.7876960000):0.1537460000):0.0902128000	(1n1q_A.pdb:0.3393760000	2chp_A.pdb:0.5922930000):0.1647800000);
(1ji5_A.pdb:0.1736680000	(1jig_A.pdb:0.1680430000	(1n1q_A.pdb:0.2707810000	(((1qgh_A.pdb:0.4314160000	2ux1_A.pdb:0.4897380000):0.1177050000	(((1dps_A.pdb:0.0000020000	1jts_A.pdb:0.0259580000):0.2601760000	1o9r_A.pdb:0.4083400000):0.4675690000	1uvh_A.pdb:0.8506930000):0.6089430000):0.2904680000	((1ji4_A.pdb:0.5045840000	2fjc_A.pdb:0.8646160000):0.2380700000	((1tjo_A.pdb:0.0000010000	1tk6_A.pdb:0.0000010000):0.8688360000	(((((((2fzf_A.pdb:3.2032750000	((((1oqu_A.pdb:0.1250590000	(1r2f_A.pdb:0.2253770000	1uzr_A.pdb:0.1369860000):0.0937372000):0.6222950000	3ee4_A.pdb:2.3688000000):0.2763540000	1mxr_A.pdb:0.9769210000):0.8671840000	((1jk0_A.pdb:0.4212910000	1w68_A.pdb:0.0000020000):0.1683740000	2uw2_A.pdb:0.0000020000):0.8326160000):0.5813780000):0.1945110000	(((2uw1_A.pdb:0.0000020000	2uw1_B.pdb:0.0104400000):0.0000027548	1afr_A.pdb:0.2039410000):1.1353400000	1za0_A.pdb:1.7162310000):0.6543490000):0.2367790000	((((1otk_A.pdb:4.9845850000	2inp_C.pdb:0.0624230000):0.8113020000	1mty_B.pdb:2.7095650000):0.1049370000	2inc_B.pdb:1.1477440000):0.8574800000	(1mty_D.pdb:1.6476660000	3dhg_A.pdb:1.1323360000):0.8679550000):1.3285400000):0.3848540000	((1lko_A.pdb:0.7842330000	1yuz_A.pdb:1.0332240000):1.3092000000	3qhb_A.pdb:0.9457250000):0.3997000000):0.8247320000	((((1lb3_A.pdb:0.1115600000	2za7_A.pdb:0.1354560000):0.2241820000	(1bg7_A.pdb:0.4774580000	1r03_A.pdb:0.3150010000):0.0371374000):0.3078810000	(1z6o_A.pdb:1.2238490000	1z6o_M.pdb:1.0138150000):0.3458160000):0.1551110000	(((1eum_A.pdb:0.5737060000	1krq_A.pdb:0.3454480000):0.3926150000	3e6s_A.pdb:0.9544920000):0.1591410000	(2jd7_A.pdb:0.2713680000	1vlg_A.pdb:0.3338250000):0.1448170000):0.5694680000):0.5238300000):0.1215560000	((((1bcf_A.pdb:0.0000010000	3e1q_A.pdb:0.0065930000):0.3549310000	2fkz_A.pdb:0.2379190000):0.0950994000	1jgc_A.pdb:0.7061620000):0.5040930000	1nfv_A.pdb:1.3418690000):0.4096540000):0.9205480000	2vzb_A.pdb:1.1053470000):0.2231670000):0.4781920000):0.2253030000):0.2101170000):0.1263770000):0.1301810000	2chp_A.pdb:0.5291590000);
(1ji5_A.pdb:0.2480980000	(1jig_A.pdb:0.1361330000	(((1qgh_A.pdb:0.4019170000	2ux1_A.pdb:0.5730200000):0.1801320000	(((1dps_A.pdb:0.0000020000	1jts_A.pdb:0.0121010000):0.3270680000	1o9r_A.pdb:0.6008900000):0.3527400000	1uvh_A.pdb:0.6062010000):0.4971950000):0.1810160000	((1ji4_A.pdb:0.7169890000	2fjc_A.pdb:0.8715970000):0.0750555000	((1tjo_A.pdb:0.0000010000	1tk6_A.pdb:0.0000010000):1.0315100000	((((((2fzf_A.pdb:2.3945360000	3qhb_A.pdb:0.9364560000):0.2666840000	(1lko_A.pdb:0.7094880000	1yuz_A.pdb:0.7115850000):1.0947900000):0.1934280000	(((((1otk_A.pdb:3.7855170000	2inp_C.pdb:0.0044430000):0.6796800000	(2inc_B.pdb:0.9342290000	1mty_B.pdb:2.9450620000):0.2849950000):1.0139300000	(1mty_D.pdb:1.3471250000	3dhg_A.pdb:1.2390320000):1.0850100000):0.5062560000	(((2uw1_A.pdb:0.0000020000	2uw1_B.pdb:0.0099900000):0.0417724000	1afr_A.pdb:0.1320560000):1.3766300000	1za0_A.pdb:1.2948310000):0.7448760000):0.1646800000	((((1oqu_A.pdb:0.0016480000	(1r2f_A.pdb:0.3352510000	1uzr_A.pdb:0.0640340000):0.2685380000):1.4219400000	1mxr_A.pdb:1.0870430000):0.2624930000	((1jk0_A.pdb:0.3293900000	1w68_A.pdb:0.0000030000):0.1033650000	2uw2_A.pdb:0.0000020000):1.5137100000):0.4611640000	3ee4_A.pdb:1.5762410000):0.3069140000):1.3968200000):0.1461270000	((((((1lb3_A.pdb:0.0447530000	2za7_A.pdb:0.1941750000):0.3695990000	1bg7_A.pdb:0.4942940000):0.1544110000	1r03_A.pdb:0.2604030000):0.4782330000	1z6o_M.pdb:0.7851710000):0.1711250000	1z6o_A.pdb:1.4464250000):0.3846210000	((((1eum_A.pdb:0.8108700000	1krq_A.pdb:0.1629870000):0.4327810000	3e6s_A.pdb:0.9017620000):0.4440530000	2jd7_A.pdb:0.1411510000):0.2426390000	1vlg_A.pdb:0.2137550000):0.5197680000):0.5832930000):0.1389340000	((((1bcf_A.pdb:0.0000010000	3e1q_A.pdb:0.0066520000):0.2075740000	2fkz_A.pdb:0.2333200000):0.2264430000	1jgc_A.pdb:0.3457980000):0.3500520000	1nfv_A.pdb:1.0132690000):0.2481280000):0.6716530000	2vzb_A.pdb:0.8430620000):0.1625480000):0.5260990000):0.2876840000):0.1913020000):0.0893666000	(1n1q_A.pdb:0.2762470000	2chp_A.pdb:0.4982300000):0.1046060000);
(1ji5_A.pdb:0.3017250000	(((1jig_A.pdb:0.1841010000	((1qgh_A.pdb:0.3967090000	2ux1_A.pdb:0.4359090000):0.1817110000	(1ji4_A.pdb:0.5979430000	2fjc_A.pdb:0.6798640000):0.3056800000):0.3031700000):0.0628924000	((((1dps_A.pdb:0.0000020000	1jts_A.pdb:0.0067270000):0.5697540000	1o9r_A.pdb:0.1080240000):0.4606530000	1uvh_A.pdb:0.9381250000):0.3349430000	((1tjo_A.pdb:0.0000010000	1tk6_A.pdb:0.0000010000):0.6498750000	((((2fzf_A.pdb:1.8059070000	((1lko_A.pdb:0.8126000000	1yuz_A.pdb:0.7197890000):0.8018870000	3qhb_A.pdb:0.9958730000):0.7525330000):0.5585130000	((((((1lb3_A.pdb:0.0545450000	2za7_A.pdb:0.2161320000):0.2702860000	(1bg7_A.pdb:0.5754760000	1r03_A.pdb:0.2247170000):0.0589128000):0.2918480000	1z6o_A.pdb:1.1628830000):0.0681508000	((((1eum_A.pdb:0.3262830000	1krq_A.pdb:0.4030220000):0.4886230000	2jd7_A.pdb:0.2161110000):0.0394994000	1vlg_A.pdb:0.2450910000):0.1520100000	3e6s_A.pdb:1.0048510000):0.4503540000):0.1596460000	1z6o_M.pdb:0.6274090000):0.6463940000	(((((1otk_A.pdb:4.3524200000	2inp_C.pdb:0.1693240000):0.3850050000	1mty_B.pdb:2.2132050000):0.5634460000	2inc_B.pdb:0.9023890000):0.6211010000	(1mty_D.pdb:1.8329820000	3dhg_A.pdb:1.0734880000):1.2605800000):1.0616700000	(((((1oqu_A.pdb:0.0570500000	(1r2f_A.pdb:0.1932000000	1uzr_A.pdb:0.1301610000):0.0958838000):0.7499150000	1mxr_A.pdb:0.6379220000):0.2425500000	((1jk0_A.pdb:0.3146570000	1w68_A.pdb:0.0053480000):0.0360592000	2uw2_A.pdb:0.0832970000):0.9894020000):0.9788710000	3ee4_A.pdb:1.0612750000):0.6803910000	(((2uw1_A.pdb:0.0000020000	2uw1_B.pdb:0.0145970000):0.0000021665	1afr_A.pdb:0.1292920000):0.9786720000	1za0_A.pdb:0.8941570000):0.5134790000):0.1839570000):1.2711300000):0.2057420000):0.2248470000	((((1bcf_A.pdb:0.0000010000	3e1q_A.pdb:0.0000030000):0.2720770000	2fkz_A.pdb:0.2117590000):0.2042470000	1jgc_A.pdb:0.3615280000):0.6198740000	1nfv_A.pdb:0.6961450000):0.4230890000):0.2259370000	2vzb_A.pdb:0.6927420000):0.5915920000):0.2735140000):0.4035890000):0.0644125000	1n1q_A.pdb:0.3268480000):0.0658927000	2chp_A.pdb:0.4404300000);
(1ji5_A.pdb:0.2443680000	((1jig_A.pdb:0.1698800000	(((1qgh_A.pdb:0.3348170000	2ux1_A.pdb:0.7144920000):0.2868590000	(((1dps_A.pdb:0.0121290000	1jts_A.pdb:0.0084530000):0.2562230000	1uvh_A.pdb:0.9397800000):0.1646410000	1o9r_A.pdb:0.4507200000):1.0095600000):0.1728460000	((1ji4_A.pdb:0.5787890000	2fjc_A.pdb:0.6522670000):0.1508430000	((1tjo_A.pdb:0.0000010000	1tk6_A.pdb:0.0000010000):1.0435100000	((((2fzf_A.pdb:2.0301530000	((1lko_A.pdb:0.9183560000	1yuz_A.pdb:1.1366310000):0.8494630000	3qhb_A.pdb:0.7218250000):0.3203230000):0.4628400000	((((((1lb3_A.pdb:0.0373770000	2za7_A.pdb:0.2333290000):0.2596150000	1bg7_A.pdb:0.6649630000):0.1617310000	1r03_A.pdb:0.2912910000):0.5183810000	(1z6o_A.pdb:1.1135110000	1z6o_M.pdb:0.5846240000):0.1357900000):0.1978440000	((((1eum_A.pdb:0.4845850000	1krq_A.pdb:0.3525820000):0.3829760000	3e6s_A.pdb:1.1431330000):0.2964090000	2jd7_A.pdb:0.1529220000):0.1102370000	1vlg_A.pdb:0.3070520000):0.5082320000):0.6529550000	((((1otk_A.pdb:1.6721760000	1mty_B.pdb:1.5074740000):1.2333600000	((2inc_B.pdb:0.6475880000	2inp_C.pdb:1.2174590000):0.4148350000	(1mty_D.pdb:1.8534120000	3dhg_A.pdb:0.8517130000):0.9364040000):0.0277868000):1.4138800000	((((1oqu_A.pdb:0.0316270000	(1r2f_A.pdb:0.2188550000	1uzr_A.pdb:0.0920970000):0.1318480000):0.6755970000	((1jk0_A.pdb:0.3553660000	1w68_A.pdb:0.0000030000):0.0986184000	2uw2_A.pdb:0.0000030000):1.4528000000):0.2446080000	1mxr_A.pdb:0.9996940000):1.0989200000	3ee4_A.pdb:1.0719790000):1.0027300000):0.0145820000	(((2uw1_A.pdb:0.0000020000	2uw1_B.pdb:0.0100050000):0.0000021656	1afr_A.pdb:0.1784370000):1.4903800000	1za0_A.pdb:0.9471000000):0.4922160000):0.8883940000):0.0246050000):0.2792950000	((((1bcf_A.pdb:0.0000010000	3e1q_A.pdb:0.0000030000):0.2698300000	2fkz_A.pdb:0.1170300000):0.2723590000	1jgc_A.pdb:0.3503590000):0.5150020000	1nfv_A.pdb:0.7353560000):0.3804930000):0.5952830000	2vzb_A.pdb:0.7733780000):0.2138840000):0.5727490000):0.2905190000):0.2226020000):0.0726537000	1n1q_A.pdb:0.2924340000):0.0687745000	2chp_A.pdb:0.6733120000);
(1ji5_A.pdb:0.1690070000	((1jig_A.pdb:0.1852040000	((1qgh_A.pdb:0.2047500000	2ux1_A.pdb:0.6537530000):0.3354660000	(((1dps_A.pdb:0.0234610000	1jts_A.pdb:0.0119680000):0.3864550000	1o9r_A.pdb:0.2763430000):0.4623250000	1uvh_A.pdb:0.7428820000):0.5552890000):0.1699590000):0.0523371000	((1ji4_A.pdb:0.7233530000	2fjc_A.pdb:0.9000610000):0.2190160000	((1tjo_A.pdb:0.0000010000	1tk6_A.pdb:0.0000010000):0.8031390000	((((((2fzf_A.pdb:3.1671890000	3qhb_A.pdb:0.3085710000):0.5401640000	(1lko_A.pdb:0.7334210000	1yuz_A.pdb:1.1934680000):1.3708300000):0.6763280000	(((((1otk_A.pdb:3.2485940000	2inp_C.pdb:0.0000020000):1.0784600000	(2inc_B.pdb:0.5640290000	(1mty_D.pdb:1.4194390000	3dhg_A.pdb:1.4209220000):1.1695800000):0.4109910000):0.8237250000	1mty_B.pdb:2.4016200000):0.9081300000	(((2uw1_A.pdb:0.0000020000	2uw1_B.pdb:0.0099580000):0.0000022744	1afr_A.pdb:0.1637500000):1.5606200000	1za0_A.pdb:0.7788390000):0.8691420000):0.2833800000	(((1oqu_A.pdb:0.1435090000	(1r2f_A.pdb:0.1926610000	1uzr_A.pdb:0.0763570000):0.1011370000):0.8861390000	(1mxr_A.pdb:0.8891330000	(1jk0_A.pdb:0.1860400000	(2uw2_A.pdb:0.0870060000	1w68_A.pdb:0.0065840000):0.1823060000):1.4329100000):0.2660820000):0.7135930000	3ee4_A.pdb:1.7995000000):0.1534300000):1.2913100000):0.1107070000	((((1lb3_A.pdb:0.0982990000	2za7_A.pdb:0.2495040000):0.4242760000	1bg7_A.pdb:0.6371930000):0.1036120000	1r03_A.pdb:0.2509990000):0.3884110000	((1z6o_A.pdb:1.1445200000	1z6o_M.pdb:0.7149570000):0.3669560000	((((1eum_A.pdb:0.4800060000	1krq_A.pdb:0.3020190000):0.2887780000	3e6s_A.pdb:0.9013730000):0.3684510000	2jd7_A.pdb:0.1728040000):0.1304680000	1vlg_A.pdb:0.2789550000):0.5720660000):0.1326790000):0.7841070000):0.6304070000	((((1bcf_A.pdb:0.0000010000	3e1q_A.pdb:0.0127750000):0.2302680000	2fkz_A.pdb:0.2023210000):0.2255440000	1jgc_A.pdb:0.4443430000):0.6847030000	1nfv_A.pdb:0.9417960000):0.5905710000):0.4443510000	2vzb_A.pdb:1.1422710000):0.2249570000):0.7947070000):0.0818393000):0.0950245000	(1n1q_A.pdb:0.2709830000	2chp_A.pdb:0.4994270000):0.1175270000);
(1ji5_A.pdb:0.3789050000	((1jig_A.pdb:0.1429970000	((1qgh_A.pdb:0.3777870000	(2ux1_A.pdb:0.4636770000	(1ji4_A.pdb:0.8655870000	2fjc_A.pdb:1.0314190000):0.3748060000):0.2022710000):0.5165420000	((1tjo_A.pdb:0.0000010000	1tk6_A.pdb:0.0000010000):1.0766000000	((((((2fzf_A.pdb:2.4004890000	(1lko_A.pdb:0.7473330000	1yuz_A.pdb:0.7883980000):1.0270100000):0.2261930000	3qhb_A.pdb:0.9591860000):0.7654840000	((((((((1otk_A.pdb:4.5147210000	2inp_C.pdb:0.0000020000):0.9134290000	(2inc_B.pdb:0.9096310000	1mty_B.pdb:3.0812360000):0.4248050000):0.7611780000	(1mty_D.pdb:1.4570400000	3dhg_A.pdb:1.4367370000):0.2456640000):1.0383900000	((1jk0_A.pdb:0.3732970000	1w68_A.pdb:0.0003860000):0.1074330000	2uw2_A.pdb:0.0073980000):1.0958600000):0.3008280000	(1oqu_A.pdb:0.1119280000	(1r2f_A.pdb:0.2240380000	1uzr_A.pdb:0.1445400000):0.1072890000):0.8058130000):0.3250630000	1mxr_A.pdb:0.9659120000):0.6058210000	3ee4_A.pdb:1.1638850000):0.3864950000	(((2uw1_A.pdb:0.0000020000	2uw1_B.pdb:0.0102800000):0.0421727000	1afr_A.pdb:0.1547150000):1.2320700000	1za0_A.pdb:1.3906980000):0.3505550000):1.1244200000):0.2188660000	(((((1lb3_A.pdb:0.0110490000	2za7_A.pdb:0.2093290000):0.4432480000	1bg7_A.pdb:0.6061360000):0.0623120000	1r03_A.pdb:0.2223990000):0.5939240000	(1z6o_A.pdb:1.4293200000	1z6o_M.pdb:0.4127890000):0.2700100000):0.1123700000	((((1eum_A.pdb:0.5648530000	1krq_A.pdb:0.3713450000):0.1603920000	3e6s_A.pdb:0.9167830000):0.2909310000	2jd7_A.pdb:0.1460140000):0.2784240000	1vlg_A.pdb:0.1919220000):0.5911010000):0.2324450000):0.5595690000	((((1bcf_A.pdb:0.0000010000	3e1q_A.pdb:0.0000030000):0.3160470000	2fkz_A.pdb:0.1274540000):0.3707330000	1jgc_A.pdb:0.2036290000):0.5092370000	1nfv_A.pdb:0.4655270000):0.3832760000):0.4880150000	2vzb_A.pdb:0.8137420000):0.1672870000):0.7312640000):0.1480370000):0.0622662000	(((1dps_A.pdb:0.0000020000	1jts_A.pdb:0.0000020000):0.2791880000	1o9r_A.pdb:0.4220830000):0.4063790000	1uvh_A.pdb:0.9490670000):0.9108890000):0.0380086000	(1n1q_A.pdb:0.3788780000	2chp_A.pdb:0.5532940000):0.0877951000);
(1ji5_A.pdb:0.2992260000	((1jig_A.pdb:0.2125890000	(((1qgh_A.pdb:0.3726140000	2ux1_A.pdb:0.5967250000):0.3677500000	(1ji4_A.pdb:0.6895420000	2fjc_A.pdb:0.8568550000):0.2058960000):0.2132500000	(((((1dps_A.pdb:0.0004620000	1jts_A.pdb:0.0203360000):0.4035340000	1o9r_A.pdb:0.2975740000):0.3834990000	1uvh_A.pdb:1.1288960000):0.2214670000	(1tjo_A.pdb:0.0000010000	1tk6_A.pdb:0.0000010000):1.1447200000):0.2193190000	(((((2fzf_A.pdb:2.3954880000	(((((((1otk_A.pdb:3.9441570000	2inp_C.pdb:0.0231160000):0.7698470000	1mty_B.pdb:2.7929170000):0.4971510000	2inc_B.pdb:0.7996310000):0.7796180000	(1mty_D.pdb:1.1417840000	3dhg_A.pdb:1.1752080000):0.3378840000):0.8010150000	((2uw1_A.pdb:0.0000020000	2uw1_B.pdb:0.0146920000):0.0240457000	1afr_A.pdb:0.1384120000):0.6785980000):0.1542380000	1za0_A.pdb:1.3269120000):0.0690452000	((((1oqu_A.pdb:0.0831340000	(1r2f_A.pdb:0.2638880000	1uzr_A.pdb:0.0991760000):0.2014650000):0.5233850000	((1jk0_A.pdb:0.2254520000	1w68_A.pdb:0.0000020000):0.0938437000	2uw2_A.pdb:0.0146150000):1.3242800000):0.1827690000	1mxr_A.pdb:0.8970910000):0.7982690000	3ee4_A.pdb:1.0830460000):0.5939870000):0.7158190000):0.1931730000	((1lko_A.pdb:0.5193370000	1yuz_A.pdb:1.0520460000):0.6789780000	3qhb_A.pdb:0.4240900000):0.5945720000):0.0150498000	(((((1lb3_A.pdb:0.0402990000	2za7_A.pdb:0.1580540000):0.4360640000	1bg7_A.pdb:0.7902680000):0.0385275000	1r03_A.pdb:0.1368280000):0.4462550000	(1z6o_A.pdb:1.1698430000	1z6o_M.pdb:0.7351600000):0.1880890000):0.0563548000	((((1eum_A.pdb:0.3962630000	1krq_A.pdb:0.3589240000):0.3677600000	3e6s_A.pdb:0.7041270000):0.1513120000	2jd7_A.pdb:0.3033710000):0.2615170000	1vlg_A.pdb:0.1844750000):0.6717240000):0.8103670000):0.2721140000	((((1bcf_A.pdb:0.0000010000	3e1q_A.pdb:0.0143520000):0.2392740000	2fkz_A.pdb:0.1551570000):0.1737930000	1jgc_A.pdb:0.4300610000):0.6846020000	1nfv_A.pdb:0.7225060000):0.6048760000):0.2871690000	2vzb_A.pdb:0.9419500000):0.6128910000):0.2130650000):0.0984900000):0.0379315000	1n1q_A.pdb:0.2906330000):0.1136350000	2chp_A.pdb:0.5140500000);
(1ji5_A.pdb:0.3127390000	((1jig_A.pdb:0.1107360000	((1qgh_A.pdb:0.3907880000	(2ux1_A.pdb:0.3950240000	(((1dps_A.pdb:0.0000020000	1jts_A.pdb:0.0065040000):0.3591610000	1o9r_A.pdb:0.2140960000):0.5592020000	1uvh_A.pdb:0.6596440000):0.6093530000):0.1372710000):0.2544350000	(1ji4_A.pdb:0.8303320000	2fjc_A.pdb:0.6931010000):0.2010700000):0.3343880000):0.0862929000	((1tjo_A.pdb:0.0000010000	1tk6_A.pdb:0.0000010000):1.0162500000	((((((2fzf_A.pdb:2.1880640000	(1lko_A.pdb:0.6056880000	1yuz_A.pdb:0.7306540000):0.6704960000):0.4415610000	3qhb_A.pdb:0.7023940000):0.5327790000	(((((1otk_A.pdb:3.9833320000	2inp_C.pdb:0.2136240000):0.0730189000	2inc_B.pdb:1.4093260000):0.4537610000	1mty_B.pdb:3.1721840000):1.2781400000	(1mty_D.pdb:1.4663680000	3dhg_A.pdb:1.3171020000):0.5531230000):0.3249900000	((((1oqu_A.pdb:0.0773000000	(1r2f_A.pdb:0.2276440000	1uzr_A.pdb:0.0939560000):0.1209130000):0.7740370000	(1mxr_A.pdb:0.9718970000	((1jk0_A.pdb:0.2801560000	1w68_A.pdb:0.0132270000):0.0882031000	2uw2_A.pdb:0.0101260000):1.0366600000):0.1758520000):0.2140220000	3ee4_A.pdb:1.1530210000):0.5181860000	(((2uw1_A.pdb:0.0000020000	2uw1_B.pdb:0.0099120000):0.0776916000	1afr_A.pdb:0.1206380000):0.9041410000	1za0_A.pdb:1.5432200000):0.6038690000):0.0530298000):0.9024390000):0.6858770000	(((((1lb3_A.pdb:0.0778600000	2za7_A.pdb:0.1775360000):0.4213970000	1bg7_A.pdb:0.6440040000):0.0967055000	1r03_A.pdb:0.1928240000):0.4310320000	(1z6o_A.pdb:1.4349800000	1z6o_M.pdb:0.5923260000):0.3040670000):0.1519720000	((((1eum_A.pdb:0.4202330000	1krq_A.pdb:0.2853570000):0.4736240000	3e6s_A.pdb:0.9218830000):0.2134870000	2jd7_A.pdb:0.1984430000):0.0930196000	1vlg_A.pdb:0.2206700000):0.3448190000):0.7813950000):0.1108760000	((((1bcf_A.pdb:0.0000010000	3e1q_A.pdb:0.0135590000):0.3323300000	2fkz_A.pdb:0.1467150000):0.4027590000	1jgc_A.pdb:0.3082120000):0.6315800000	1nfv_A.pdb:0.8301410000):0.4784480000):0.2540450000	2vzb_A.pdb:0.9369680000):0.5420180000):0.5246070000):0.0998521000	(1n1q_A.pdb:0.2486760000	2chp_A.pdb:0.5242660000):0.0677920000);
(1ji5_A.pdb:0.1828720000	((1jig_A.pdb:0.2628360000	(((1qgh_A.pdb:0.3572710000	(2ux1_A.pdb:0.5011820000	(((1dps_A.pdb:0.0166310000	1jts_A.pdb:0.0112820000):0.2866590000	1o9r_A.pdb:0.3427880000):0.2459020000	1uvh_A.pdb:0.8957890000):0.4960720000):0.2609420000):0.1036480000	(1ji4_A.pdb:0.6699510000	2fjc_A.pdb:0.6692700000):0.4450040000):0.0774307000	((1tjo_A.pdb:0.0000010000	1tk6_A.pdb:0.0000010000):1.2381700000	(((((2fzf_A.pdb:2.5102950000	(1lko_A.pdb:0.7618420000	1yuz_A.pdb:1.2032140000):0.5480340000):0.6991770000	(3qhb_A.pdb:1.2304370000	((((((1otk_A.pdb:4.8753690000	2inp_C.pdb:0.0272290000):0.6178900000	2inc_B.pdb:0.9805660000):0.3595620000	1mty_B.pdb:2.9016640000):0.7528180000	(1mty_D.pdb:1.2050390000	3dhg_A.pdb:1.5329030000):0.4544480000):1.0607100000	(((1oqu_A.pdb:0.0349860000	(1r2f_A.pdb:0.1704820000	1uzr_A.pdb:0.0707050000):0.2055720000):0.5715160000	(1mxr_A.pdb:1.1539880000	(1jk0_A.pdb:0.2032890000	(2uw2_A.pdb:0.1090660000	1w68_A.pdb:0.0000020000):0.1877350000):0.9479680000):0.5944160000):0.9283500000	3ee4_A.pdb:1.5032660000):0.5695470000):0.1204550000	(((2uw1_A.pdb:0.0000020000	2uw1_B.pdb:0.0049510000):0.0299861000	1afr_A.pdb:0.1404910000):0.9610780000	1za0_A.pdb:1.3906800000):0.0638080000):0.9077810000):0.4966940000):0.2935310000	(((((1lb3_A.pdb:0.0937300000	2za7_A.pdb:0.1986700000):0.4719390000	1bg7_A.pdb:0.5935440000):0.0419694000	1r03_A.pdb:0.1672930000):0.5729160000	(1z6o_A.pdb:1.6054660000	1z6o_M.pdb:0.3812440000):0.2376700000):0.2861420000	((((1eum_A.pdb:0.4419720000	1krq_A.pdb:0.4808020000):0.4689160000	3e6s_A.pdb:1.0231680000):0.2846980000	2jd7_A.pdb:0.2868930000):0.2972650000	1vlg_A.pdb:0.1733530000):0.3892090000):0.3833450000):0.6436260000	2vzb_A.pdb:0.9750120000):0.1313530000	((((1bcf_A.pdb:0.0000010000	3e1q_A.pdb:0.0130870000):0.2034130000	2fkz_A.pdb:0.1945380000):0.1227970000	1jgc_A.pdb:0.4336580000):0.9663230000	1nfv_A.pdb:0.5978690000):0.1845450000):0.1588720000):0.7632580000):0.1110110000):0.0597591000	1n1q_A.pdb:0.3229420000):0.0440875000	2chp_A.pdb:0.6046170000);
(1ji5_A.pdb:0.2713100000	((1jig_A.pdb:0.1847190000	(((1qgh_A.pdb:0.4619470000	2ux1_A.pdb:0.6091490000):0.3760160000	((1ji4_A.pdb:0.5951010000	2fjc_A.pdb:0.9343920000):0.1408090000	(((1dps_A.pdb:0.0000020000	1jts_A.pdb:0.0000020000):0.3723880000	1o9r_A.pdb:0.3548210000):0.2126550000	1uvh_A.pdb:1.0275600000):0.9792970000):0.1321830000):0.0919939000	((1tjo_A.pdb:0.0000010000	1tk6_A.pdb:0.0000010000):0.6264220000	((((2fzf_A.pdb:2.8653310000	(((1bcf_A.pdb:0.0000010000	3e1q_A.pdb:0.0129070000):0.3241010000	2fkz_A.pdb:0.1495380000):0.3821210000	1jgc_A.pdb:0.3812390000):0.0776263000):0.6653800000	1nfv_A.pdb:0.7447640000):0.1779960000	((((1lko_A.pdb:0.8683490000	1yuz_A.pdb:0.8772780000):0.7142010000	3qhb_A.pdb:0.5283170000):1.0405100000	((((((1otk_A.pdb:5.4137380000	2inp_C.pdb:0.0000020000):0.5422970000	(2inc_B.pdb:0.7954540000	1mty_B.pdb:2.6489640000):0.5681330000):0.9180700000	(1mty_D.pdb:1.2940740000	3dhg_A.pdb:2.3314070000):0.3400870000):0.6785150000	((2uw1_A.pdb:0.0000020000	2uw1_B.pdb:0.0100150000):0.1066570000	1afr_A.pdb:0.1249180000):0.8249600000):0.2736530000	1za0_A.pdb:1.4297500000):0.2109430000	(((1oqu_A.pdb:0.0393080000	(1r2f_A.pdb:0.1890310000	1uzr_A.pdb:0.0479430000):0.2073350000):0.7416050000	(1mxr_A.pdb:1.0822960000	((1jk0_A.pdb:0.3635740000	1w68_A.pdb:0.0069950000):0.1242030000	2uw2_A.pdb:0.0000020000):1.2228800000):0.2876540000):0.2278150000	3ee4_A.pdb:1.7611180000):0.5264530000):0.7719000000):0.0386897000	(((((1lb3_A.pdb:0.0282320000	2za7_A.pdb:0.2669840000):0.3217040000	1bg7_A.pdb:0.7533560000):0.2187640000	1r03_A.pdb:0.2195120000):0.5536010000	(1z6o_A.pdb:1.3731390000	1z6o_M.pdb:0.3018050000):0.2756600000):0.3290220000	((((1eum_A.pdb:0.4191010000	1krq_A.pdb:0.4197860000):0.4842240000	3e6s_A.pdb:1.0483520000):0.1965830000	2jd7_A.pdb:0.2732910000):0.1851440000	1vlg_A.pdb:0.2106700000):0.2389800000):0.6487990000):0.2794440000):0.5346740000	2vzb_A.pdb:1.1438840000):0.3223030000):0.8344300000):0.1249940000):0.1028850000	1n1q_A.pdb:0.2695960000):0.0739361000	2chp_A.pdb:0.5590470000);
(1ji5_A.pdb:0.3010460000	(1jig_A.pdb:0.2074640000	(((1qgh_A.pdb:0.4393600000	2ux1_A.pdb:0.6503060000):0.3235820000	(1ji4_A.pdb:0.7663140000	2fjc_A.pdb:0.8283540000):0.1711210000):0.0755299000	((((1dps_A.pdb:0.0054900000	1jts_A.pdb:0.0204020000):0.5116600000	1o9r_A.pdb:0.2061280000):0.3991470000	1uvh_A.pdb:0.8416940000):0.4228210000	((1tjo_A.pdb:0.0000010000	1tk6_A.pdb:0.0000010000):0.8333580000	((((((2fzf_A.pdb:3.4440610000	3qhb_A.pdb:0.5077970000):0.1277620000	(1lko_A.pdb:0.7824650000	1yuz_A.pdb:0.9799710000):0.8599260000):0.6522210000	((((1otk_A.pdb:3.6341210000	2inp_C.pdb:0.0000020000):0.3208510000	((2inc_B.pdb:0.6756360000	1mty_B.pdb:3.0233450000):0.3095320000	(1mty_D.pdb:2.5193550000	3dhg_A.pdb:1.1735990000):1.1198400000):0.5745290000):1.6141400000	(((((1oqu_A.pdb:0.1433710000	1uzr_A.pdb:0.0863560000):0.0780058000	1r2f_A.pdb:0.1510230000):0.8746400000	((1jk0_A.pdb:0.2885490000	1w68_A.pdb:0.0000030000):0.1021940000	2uw2_A.pdb:0.0179500000):1.2700200000):0.1474450000	1mxr_A.pdb:1.0167520000):0.7994060000	3ee4_A.pdb:0.9722740000):0.6172760000):0.0000020699	(((2uw1_A.pdb:0.0000020000	2uw1_B.pdb:0.0141550000):0.0429344000	1afr_A.pdb:0.1345860000):1.2855800000	1za0_A.pdb:1.4291430000):0.3307340000):0.9136510000):0.5133440000	((((1lb3_A.pdb:0.0438860000	2za7_A.pdb:0.1817300000):0.2723260000	(1bg7_A.pdb:0.5611410000	1r03_A.pdb:0.3187540000):0.0357571000):0.2968640000	(1z6o_A.pdb:1.1362460000	1z6o_M.pdb:0.7586810000):0.2327330000):0.1800650000	((((1eum_A.pdb:0.4678040000	1krq_A.pdb:0.2579660000):0.3649040000	3e6s_A.pdb:0.7450140000):0.2797900000	2jd7_A.pdb:0.1910810000):0.2316150000	1vlg_A.pdb:0.2373850000):0.5067730000):0.4366810000):0.6470810000	((((1bcf_A.pdb:0.0000010000	3e1q_A.pdb:0.0000030000):0.2863870000	2fkz_A.pdb:0.0923970000):0.2829840000	1jgc_A.pdb:0.3462430000):0.6803420000	1nfv_A.pdb:0.8915030000):0.0648342000):0.4471590000	2vzb_A.pdb:0.8235570000):0.7313880000):0.4563010000):0.2514400000):0.0818296000):0.1144070000	(1n1q_A.pdb:0.4322210000	2chp_A.pdb:0.5504430000):0.0649494000);
(1ji5_A.pdb:0.2605600000	(1jig_A.pdb:0.2230590000	((((1qgh_A.pdb:0.4048890000	2ux1_A.pdb:0.3695300000):0.2671400000	(((1dps_A.pdb:0.0000020000	1jts_A.pdb:0.0195280000):0.3987370000	1o9r_A.pdb:0.3048560000):0.6755300000	1uvh_A.pdb:0.9109220000):0.4922880000):0.1513430000	(1ji4_A.pdb:0.7463700000	2fjc_A.pdb:0.7963940000):0.0230197000):0.0928382000	((1tjo_A.pdb:0.0000010000	1tk6_A.pdb:0.0000010000):0.9683310000	(((((((((((2fzf_A.pdb:1.9670760000	(((1otk_A.pdb:5.0187970000	2inp_C.pdb:0.0000020000):0.7292830000	(2inc_B.pdb:1.0462450000	1mty_B.pdb:2.6541060000):0.9755960000):0.7678320000	(1mty_D.pdb:1.4857320000	3dhg_A.pdb:1.3927390000):0.4201560000):0.6485350000):0.2097390000	((((1oqu_A.pdb:0.1477760000	(1r2f_A.pdb:0.2113750000	1uzr_A.pdb:0.0902750000):0.0910045000):0.9108120000	((1jk0_A.pdb:0.3610960000	1w68_A.pdb:0.0120800000):0.0915907000	2uw2_A.pdb:0.0000030000):1.5201500000):0.1528390000	1mxr_A.pdb:1.1449960000):0.5776520000	3ee4_A.pdb:1.2478950000):0.5043080000):0.3157570000	1za0_A.pdb:1.4615060000):0.1179700000	((2uw1_A.pdb:0.0000020000	2uw1_B.pdb:0.0099850000):0.0100172000	1afr_A.pdb:0.1652060000):1.4295700000):0.6174090000	((1lko_A.pdb:1.2167300000	1yuz_A.pdb:0.6447110000):0.7337170000	3qhb_A.pdb:0.6409010000):0.9201710000):1.2373900000	1z6o_A.pdb:1.4069180000):0.0000021028	(((1lb3_A.pdb:0.0436850000	2za7_A.pdb:0.2022300000):0.3223800000	1bg7_A.pdb:0.5325380000):0.0013874700	1r03_A.pdb:0.2786170000):0.2209040000):0.0912519000	1z6o_M.pdb:1.1373370000):0.2340980000	(((1eum_A.pdb:0.6272740000	1krq_A.pdb:0.2274890000):0.2692840000	3e6s_A.pdb:0.8807130000):0.1158950000	(2jd7_A.pdb:0.2745830000	1vlg_A.pdb:0.3945170000):0.1133720000):0.3586990000):0.6205990000	((((1bcf_A.pdb:0.0000010000	3e1q_A.pdb:0.0070830000):0.2938280000	2fkz_A.pdb:0.0825700000):0.2073840000	1jgc_A.pdb:0.4452600000):0.3500140000	1nfv_A.pdb:0.9373500000):0.2856950000):0.6150990000	2vzb_A.pdb:0.7260460000):0.3550290000):0.4183880000):0.2401870000):0.0584051000	(1n1q_A.pdb:0.3662930000	2chp_A.pdb:0.6794960000):0.1224820000);
(1ji5_A.pdb:0.3066670000	(1jig_A.pdb:0.2149190000	((1qgh_A.pdb:0.3625650000	(2ux1_A.pdb:0.4704750000	(((1dps_A.pdb:0.0000020000	1jts_A.pdb:0.0354580000):0.3396370000	1o9r_A.pdb:0.4450980000):0.5817110000	1uvh_A.pdb:0.7346150000):0.7084320000):0.2082720000):0.3671460000	((1ji4_A.pdb:0.6123050000	2fjc_A.pdb:0.6830740000):0.2193700000	((1tjo_A.pdb:0.0000010000	1tk6_A.pdb:0.0000010000):0.9375610000	((((((2fzf_A.pdb:3.1601790000	(1lko_A.pdb:1.0522370000	1yuz_A.pdb:0.7865430000):0.2953070000):1.1219000000	3qhb_A.pdb:0.5282010000):0.8076380000	(((((((1otk_A.pdb:5.2070780000	2inp_C.pdb:0.0000020000):0.4397880000	1mty_B.pdb:2.9262860000):0.3153570000	2inc_B.pdb:1.0957190000):0.7612790000	(1mty_D.pdb:1.6059910000	3dhg_A.pdb:0.9831370000):0.7865840000):1.1139400000	(((1oqu_A.pdb:0.2149380000	1uzr_A.pdb:0.0969750000):0.2051890000	1r2f_A.pdb:0.0660660000):0.9107680000	(1mxr_A.pdb:0.9876520000	((1jk0_A.pdb:0.4164560000	1w68_A.pdb:0.0000020000):0.1249800000	2uw2_A.pdb:0.0000030000):1.6926600000):0.2100280000):0.6181670000):0.2728460000	3ee4_A.pdb:1.4525550000):0.4918950000	(((2uw1_A.pdb:0.0000020000	2uw1_B.pdb:0.0048930000):0.0736868000	1afr_A.pdb:0.1963030000):1.3628400000	1za0_A.pdb:1.7446080000):0.4960820000):0.9525210000):0.7007670000	(((((1lb3_A.pdb:0.1001420000	2za7_A.pdb:0.1585370000):0.1868590000	1bg7_A.pdb:0.6174820000):0.0885789000	1r03_A.pdb:0.1520980000):0.4420220000	(1z6o_A.pdb:1.2987730000	1z6o_M.pdb:0.8952770000):0.2692240000):0.3489770000	((((1eum_A.pdb:0.6969910000	1krq_A.pdb:0.3540520000):0.5764540000	3e6s_A.pdb:1.1948970000):0.2317070000	2jd7_A.pdb:0.3472000000):0.1803570000	1vlg_A.pdb:0.2217470000):0.3335310000):0.4585250000):0.3141740000	((((1bcf_A.pdb:0.0000010000	3e1q_A.pdb:0.0131810000):0.1401460000	2fkz_A.pdb:0.2271220000):0.1440460000	1jgc_A.pdb:0.6597750000):0.7278830000	1nfv_A.pdb:1.0875270000):0.1632970000):0.5606090000	2vzb_A.pdb:1.1282880000):0.4556930000):0.7441750000):0.1576050000):0.1910010000):0.0544189000	(1n1q_A.pdb:0.3322710000	2chp_A.pdb:0.7245660000):0.1285350000);
(1ji5_A.pdb:0.2327260000	((1jig_A.pdb:0.2165510000	(((1qgh_A.pdb:0.3123850000	2ux1_A.pdb:0.6068820000):0.1996440000	(((1dps_A.pdb:0.0000020000	1jts_A.pdb:0.0340010000):0.2700010000	1o9r_A.pdb:0.3117490000):0.3368320000	1uvh_A.pdb:0.8431350000):0.6398880000):0.2657910000	((1ji4_A.pdb:0.7042590000	2fjc_A.pdb:0.8469020000):0.3670070000	((1tjo_A.pdb:0.0000010000	1tk6_A.pdb:0.0000010000):0.7364860000	((((((2fzf_A.pdb:2.4070810000	(1lko_A.pdb:0.9067470000	1yuz_A.pdb:0.8228930000):0.3455060000):0.2777740000	3qhb_A.pdb:0.7984320000):0.6609790000	(((((((1otk_A.pdb:3.8946490000	2inp_C.pdb:0.0000030000):0.5341910000	1mty_B.pdb:3.1421880000):0.2100870000	2inc_B.pdb:1.1261680000):1.1395300000	3dhg_A.pdb:1.3144770000):0.0944191000	1mty_D.pdb:1.3544050000):0.6939280000	(((1oqu_A.pdb:0.0651590000	(1r2f_A.pdb:0.2225470000	1uzr_A.pdb:0.0517960000):0.0774142000):0.6626080000	(1mxr_A.pdb:1.0662490000	(1jk0_A.pdb:0.1039270000	(2uw2_A.pdb:0.1277670000	1w68_A.pdb:0.0000020000):0.2746670000):1.4690200000):0.1744290000):0.7230310000	3ee4_A.pdb:1.6075440000):0.4615700000):0.0814724000	(((2uw1_A.pdb:0.0000020000	2uw1_B.pdb:0.0049480000):0.0000023506	1afr_A.pdb:0.1906330000):0.9073550000	1za0_A.pdb:1.1376860000):0.5296590000):0.5587260000):0.2975190000	(((((1lb3_A.pdb:0.1053180000	2za7_A.pdb:0.2107330000):0.3050180000	1bg7_A.pdb:0.6173050000):0.1088200000	1r03_A.pdb:0.1555030000):0.3768390000	(1z6o_A.pdb:1.5386540000	1z6o_M.pdb:0.6703800000):0.1643670000):0.4534050000	(((1eum_A.pdb:0.4140800000	1krq_A.pdb:0.3529440000):0.3797720000	3e6s_A.pdb:0.7497170000):0.2114250000	(2jd7_A.pdb:0.3815210000	1vlg_A.pdb:0.2881600000):0.0394021000):0.3136640000):0.5627390000):0.3802450000	((((1bcf_A.pdb:0.0000010000	3e1q_A.pdb:0.0064660000):0.2883040000	2fkz_A.pdb:0.1702390000):0.4293010000	1jgc_A.pdb:0.2793290000):0.8582790000	1nfv_A.pdb:0.7730830000):0.3040910000):0.3356620000	2vzb_A.pdb:0.6265130000):0.5105590000):0.5678510000):0.1782560000):0.0811072000):0.0825617000	1n1q_A.pdb:0.3746610000):0.0767023000	2chp_A.pdb:0.5976480000);
(1ji5_A.pdb:0.1936020000	((1jig_A.pdb:0.1472060000	(1qgh_A.pdb:0.5351060000	(((2ux1_A.pdb:0.6070360000	2fjc_A.pdb:0.4808350000):0.0920793000	1ji4_A.pdb:0.7958570000):0.1501400000	((((1dps_A.pdb:0.0066260000	1jts_A.pdb:0.0000030000):0.3868420000	1o9r_A.pdb:0.3056070000):0.4488340000	1uvh_A.pdb:0.5448750000):0.4864290000	((1tjo_A.pdb:0.0000010000	1tk6_A.pdb:0.0000010000):0.5391040000	(((((((2fzf_A.pdb:2.6584640000	(1lko_A.pdb:0.9172610000	1yuz_A.pdb:0.6429910000):0.0987235000):0.7107730000	3qhb_A.pdb:1.1782010000):1.0105000000	(((1otk_A.pdb:5.0606610000	1za0_A.pdb:0.4095410000):0.6626220000	((2uw1_A.pdb:0.0000020000	2uw1_B.pdb:0.0049520000):0.0252745000	1afr_A.pdb:0.1666630000):1.8059300000):0.0000025629	(((((1oqu_A.pdb:0.2600780000	1uzr_A.pdb:0.0478770000):0.1982260000	1r2f_A.pdb:0.0710760000):0.5270440000	(1mxr_A.pdb:0.7943920000	((1jk0_A.pdb:0.4045810000	1w68_A.pdb:0.0330930000):0.0749021000	2uw2_A.pdb:0.0000030000):1.7949500000):0.3310650000):0.4044800000	(((2inc_B.pdb:0.8863850000	1mty_B.pdb:2.9654650000):0.3613750000	2inp_C.pdb:0.5294850000):1.0378300000	(1mty_D.pdb:1.3121580000	3dhg_A.pdb:1.5230500000):1.0239500000):1.0890300000):0.6213380000	3ee4_A.pdb:1.1308930000):0.7054000000):0.5613920000):0.3847980000	(((((1lb3_A.pdb:0.0627290000	2za7_A.pdb:0.1407750000):0.3227870000	1bg7_A.pdb:0.5242590000):0.0249254000	1r03_A.pdb:0.1847090000):0.3932570000	(1z6o_A.pdb:1.1598020000	1z6o_M.pdb:0.9229490000):0.2889710000):0.1025650000	(((1eum_A.pdb:0.6116280000	1krq_A.pdb:0.2863300000):0.1167590000	3e6s_A.pdb:0.9289890000):0.1957690000	(2jd7_A.pdb:0.2231550000	1vlg_A.pdb:0.3971330000):0.1090250000):0.4305320000):0.5913230000):0.3790430000	(((1bcf_A.pdb:0.0000010000	3e1q_A.pdb:0.0130870000):0.2896550000	2fkz_A.pdb:0.1836640000):0.2916390000	1jgc_A.pdb:0.4215730000):0.4895480000):0.2467070000	1nfv_A.pdb:0.7321810000):0.5801160000	2vzb_A.pdb:0.8993240000):0.4501440000):0.5253320000):0.3927890000):0.0906481000):0.1692410000):0.0553581000	1n1q_A.pdb:0.3401930000):0.1159440000	2chp_A.pdb:0.5954810000);
(1ji5_A.pdb:0.2390260000	(((1jig_A.pdb:0.0851490000	(((1qgh_A.pdb:0.3749590000	2ux1_A.pdb:0.8733570000):0.1949610000	(((1dps_A.pdb:0.0000020000	1jts_A.pdb:0.0000020000):0.2633610000	1o9r_A.pdb:0.4144520000):0.3041380000	1uvh_A.pdb:0.6976800000):0.7653760000):0.1683370000	(1ji4_A.pdb:0.9046240000	2fjc_A.pdb:0.8847980000):0.4383280000):0.2296870000):0.0049211500	((1tjo_A.pdb:0.0000010000	1tk6_A.pdb:0.0000010000):0.8992260000	((((((2fzf_A.pdb:2.1641900000	(1lko_A.pdb:0.7198450000	1yuz_A.pdb:0.9452950000):0.0000027720):0.4218800000	3qhb_A.pdb:1.0088190000):0.4957130000	(((((1otk_A.pdb:4.2180020000	2inp_C.pdb:0.2476990000):0.5433350000	(2inc_B.pdb:0.9217360000	1mty_B.pdb:3.4150990000):0.2760070000):1.1052000000	(1mty_D.pdb:1.2410130000	3dhg_A.pdb:1.4182330000):0.5602170000):0.3352090000	(((1oqu_A.pdb:0.0897720000	(1r2f_A.pdb:0.2377110000	1uzr_A.pdb:0.0842080000):0.1690610000):0.7006300000	(1mxr_A.pdb:1.0534120000	(1jk0_A.pdb:0.2050120000	(2uw2_A.pdb:0.1747330000	1w68_A.pdb:0.0054540000):0.2192210000):1.4029900000):0.3443710000):0.3487550000	3ee4_A.pdb:1.9435560000):0.6026340000):0.1429250000	(((2uw1_A.pdb:0.0000020000	2uw1_B.pdb:0.0101730000):0.0252022000	1afr_A.pdb:0.1765220000):0.8825160000	1za0_A.pdb:1.6396630000):0.8406990000):1.0731500000):0.1933880000	(((((1lb3_A.pdb:0.0963500000	2za7_A.pdb:0.1262780000):0.4189040000	(1bg7_A.pdb:0.7438490000	1r03_A.pdb:0.1155690000):0.0871327000):0.2681880000	1z6o_A.pdb:1.3501530000):0.2532440000	1z6o_M.pdb:1.0402230000):0.2133370000	(((1eum_A.pdb:0.5138600000	1krq_A.pdb:0.3014990000):0.2500890000	3e6s_A.pdb:0.8507240000):0.2031780000	(2jd7_A.pdb:0.3513660000	1vlg_A.pdb:0.3331650000):0.0796933000):0.1540350000):0.6114710000):0.2225630000	((((1bcf_A.pdb:0.0000010000	3e1q_A.pdb:0.0000030000):0.2123300000	2fkz_A.pdb:0.2026630000):0.5221200000	1jgc_A.pdb:0.2753880000):0.4605330000	1nfv_A.pdb:0.6870060000):0.5767380000):0.2647280000	2vzb_A.pdb:0.6692890000):0.6517010000):1.2886900000):0.0544950000	1n1q_A.pdb:0.4291820000):0.0453173000	2chp_A.pdb:0.6851710000);
(1ji5_A.pdb:0.2193950000	(1jig_A.pdb:0.2506730000	((1qgh_A.pdb:0.5114310000	(2ux1_A.pdb:0.5771440000	(((1dps_A.pdb:0.0000030000	1jts_A.pdb:0.0288080000):0.3474660000	1o9r_A.pdb:0.4038200000):0.2600260000	1uvh_A.pdb:1.0046920000):0.7658050000):0.1633220000):0.1382840000	((1ji4_A.pdb:0.5874180000	2fjc_A.pdb:0.6418540000):0.1297660000	((1tjo_A.pdb:0.0000010000	1tk6_A.pdb:0.0000010000):0.8523510000	((((((((((2fzf_A.pdb:2.9969890000	3ee4_A.pdb:1.1283550000):0.4656130000	((1oqu_A.pdb:0.1055700000	(1r2f_A.pdb:0.2165230000	1uzr_A.pdb:0.0773430000):0.0822714000):0.8819560000	1mxr_A.pdb:0.8976920000):0.4479720000):0.3771960000	((1jk0_A.pdb:0.3203700000	1w68_A.pdb:0.0000020000):0.0899966000	2uw2_A.pdb:0.0000020000):1.3097100000):0.3592740000	((((1otk_A.pdb:4.2455460000	2inp_C.pdb:0.1005450000):0.3333010000	1mty_B.pdb:2.4658660000):0.3326380000	2inc_B.pdb:1.0796430000):0.9098180000	(1mty_D.pdb:1.3248430000	3dhg_A.pdb:0.9005330000):0.4743610000):0.6897410000):0.5818920000	1za0_A.pdb:1.5736130000):0.4268820000	((2uw1_A.pdb:0.0000020000	2uw1_B.pdb:0.0150340000):0.0453827000	1afr_A.pdb:0.1452610000):0.9320100000):0.6856470000	((1lko_A.pdb:0.8779480000	1yuz_A.pdb:0.7507660000):0.5646080000	3qhb_A.pdb:0.8197760000):0.8109840000):0.7354880000	(((((1lb3_A.pdb:0.1022870000	2za7_A.pdb:0.2392290000):0.3083800000	(1bg7_A.pdb:0.6179930000	1r03_A.pdb:0.2639180000):0.0204545000):0.3027120000	1z6o_A.pdb:1.3526080000):0.2000570000	1z6o_M.pdb:0.5802120000):0.2180500000	((((1eum_A.pdb:0.3126260000	1krq_A.pdb:0.5232280000):0.3869560000	3e6s_A.pdb:1.0504280000):0.1449620000	2jd7_A.pdb:0.0981520000):0.3571390000	1vlg_A.pdb:0.3341290000):0.5024210000):0.3865380000):0.2310440000	((((1bcf_A.pdb:0.0000010000	3e1q_A.pdb:0.0057870000):0.2818080000	2fkz_A.pdb:0.1718560000):0.2664060000	1jgc_A.pdb:0.3827180000):0.5802230000	1nfv_A.pdb:0.6130260000):0.3810830000):0.3729000000	2vzb_A.pdb:0.9292730000):0.4741490000):0.7143450000):0.1797700000):0.2539610000):0.0792906000	(1n1q_A.pdb:0.2773080000	2chp_A.pdb:0.6378710000):0.1249420000);
(1ji5_A.pdb:0.3028740000	(1jig_A.pdb:0.2245100000	(((1qgh_A.pdb:0.2918220000	2ux1_A.pdb:0.7115420000):0.1357550000	(((1dps_A.pdb:0.0107800000	1jts_A.pdb:0.0122540000):0.3523960000	1o9r_A.pdb:0.5592980000):0.4811180000	1uvh_A.pdb:0.9167150000):0.4683760000):0.2350370000	((1ji4_A.pdb:0.7304360000	2fjc_A.pdb:0.9279600000):0.2156120000	((1tjo_A.pdb:0.0000010000	1tk6_A.pdb:0.0000010000):1.0812400000	((((2fzf_A.pdb:3.9652310000	(((1bcf_A.pdb:0.0000010000	3e1q_A.pdb:0.0000030000):0.3346750000	2fkz_A.pdb:0.1822040000):0.2147120000	1jgc_A.pdb:0.4950620000):0.1373190000):0.4944600000	1nfv_A.pdb:0.9319400000):0.1211030000	((((1lko_A.pdb:0.9011480000	1yuz_A.pdb:0.5394320000):1.4043800000	3qhb_A.pdb:0.7973790000):0.9289030000	((((((((1otk_A.pdb:5.7367590000	2inp_C.pdb:0.0557180000):0.8434630000	2inc_B.pdb:1.0715700000):0.2088410000	1mty_B.pdb:2.1373650000):0.6320840000	(1mty_D.pdb:1.7153360000	3dhg_A.pdb:1.0181470000):0.6699350000):0.4881360000	(((1oqu_A.pdb:0.0856290000	(1r2f_A.pdb:0.2314470000	1uzr_A.pdb:0.0540600000):0.2118980000):0.8336320000	1mxr_A.pdb:1.0852900000):0.2838270000	((1jk0_A.pdb:0.3684000000	1w68_A.pdb:0.0000030000):0.1590070000	2uw2_A.pdb:0.0000020000):1.4647400000):0.4531630000):0.3030220000	3ee4_A.pdb:1.8689140000):0.5210350000	1za0_A.pdb:1.7360230000):0.0220783000	((2uw1_A.pdb:0.0000020000	2uw1_B.pdb:0.0101400000):0.0203260000	1afr_A.pdb:0.2276220000):1.6632200000):0.9683940000):0.6898680000	((((1lb3_A.pdb:0.0506930000	2za7_A.pdb:0.2280420000):0.2961620000	1bg7_A.pdb:0.6014740000):0.0745179000	1r03_A.pdb:0.2245190000):0.2632240000	((1z6o_A.pdb:1.3925710000	1z6o_M.pdb:0.7701720000):0.2951090000	((((1eum_A.pdb:0.6085460000	1krq_A.pdb:0.1908280000):0.4314600000	3e6s_A.pdb:0.8950780000):0.2728200000	2jd7_A.pdb:0.2530280000):0.1201320000	1vlg_A.pdb:0.2832360000):0.4944920000):0.1378580000):0.4991840000):0.6641820000):0.7043150000	2vzb_A.pdb:1.2672520000):0.0448205000):0.7533820000):0.1026940000):0.1196500000):0.0685605000	(1n1q_A.pdb:0.2093760000	2chp_A.pdb:0.5580790000):0.0872665000);
(1ji5_A.pdb:0.2048890000	(1jig_A.pdb:0.1401490000	(((1qgh_A.pdb:0.3036930000	2ux1_A.pdb:0.7852670000):0.2792310000	(((1dps_A.pdb:0.0000030000	1jts_A.pdb:0.0208230000):0.4389560000	1o9r_A.pdb:0.2510820000):0.3606740000	1uvh_A.pdb:0.8366070000):0.8025790000):0.1680760000	((1ji4_A.pdb:0.6990520000	2fjc_A.pdb:0.7820510000):0.2778220000	((1tjo_A.pdb:0.0000010000	1tk6_A.pdb:0.0000010000):0.7167500000	((((((2fzf_A.pdb:3.3889180000	(1lko_A.pdb:0.8590120000	1yuz_A.pdb:0.7942890000):0.5716430000):0.3629100000	3qhb_A.pdb:0.6222850000):1.1907000000	((((((1otk_A.pdb:4.2842130000	2inp_C.pdb:0.0000020000):0.5049430000	1mty_B.pdb:2.5924280000):0.6401080000	2inc_B.pdb:1.0077250000):0.3488910000	(1mty_D.pdb:2.0908590000	3dhg_A.pdb:1.0837710000):0.9128330000):1.1923200000	((((1oqu_A.pdb:0.2348890000	1uzr_A.pdb:0.1001830000):0.1508130000	1r2f_A.pdb:0.0995440000):0.4170540000	(1mxr_A.pdb:1.0657080000	((1jk0_A.pdb:0.3220370000	1w68_A.pdb:0.0000020000):0.1160260000	2uw2_A.pdb:0.0087520000):1.4530100000):0.2431490000):0.7269790000	3ee4_A.pdb:1.3125650000):0.6407450000):0.1055290000	(((2uw1_A.pdb:0.0000020000	2uw1_B.pdb:0.0050350000):0.0469344000	1afr_A.pdb:0.0683870000):1.1015800000	1za0_A.pdb:1.8299700000):0.5812170000):0.9581440000):0.0577346000	((((1lb3_A.pdb:0.0544240000	2za7_A.pdb:0.1961850000):0.3886510000	1bg7_A.pdb:0.5591000000):0.0315532000	1r03_A.pdb:0.2637760000):0.3894620000	((1z6o_A.pdb:1.5567400000	1z6o_M.pdb:0.5559090000):0.2513440000	((((1eum_A.pdb:0.3420720000	1krq_A.pdb:0.3724320000):0.6534520000	2jd7_A.pdb:0.1864900000):0.1178500000	3e6s_A.pdb:1.1528510000):0.1953370000	1vlg_A.pdb:0.1811940000):0.6783220000):0.1554140000):0.5630250000):0.4084360000	((((1bcf_A.pdb:0.0000010000	3e1q_A.pdb:0.0064410000):0.3499780000	2fkz_A.pdb:0.1258450000):0.3397730000	1jgc_A.pdb:0.4574330000):0.8539880000	1nfv_A.pdb:1.0233600000):0.3054290000):0.1735860000	2vzb_A.pdb:0.8475540000):0.4751120000):0.4374410000):0.1518060000):0.1840040000):0.1090530000	(1n1q_A.pdb:0.2377840000	2chp_A.pdb:0.5011800000):0.0461368000);
(1ji5_A.pdb:0.3368420000	1jig_A.pdb:0.3298400000	((1n1q_A.pdb:0.2641350000	2chp_A.pdb:0.5870510000):0.1532810000	(((1qgh_A.pdb:0.3212680000	2ux1_A.pdb:0.4163080000):0.1680110000	(((1dps_A.pdb:0.0000020000	1jts_A.pdb:0.0265620000):0.3778660000	1o9r_A.pdb:0.2120810000):0.4938590000	1uvh_A.pdb:0.9899270000):0.6534940000):0.1298070000	((1ji4_A.pdb:0.5529650000	2fjc_A.pdb:0.8334790000):0.1518910000	((1tjo_A.pdb:0.0000010000	1tk6_A.pdb:0.0000010000):1.2105700000	(((((((2fzf_A.pdb:3.3191690000	((1lko_A.pdb:0.8457120000	1yuz_A.pdb:0.7426080000):1.1773200000	3qhb_A.pdb:0.2241360000):0.6007020000):0.5092770000	(((((1otk_A.pdb:5.2480940000	2inp_C.pdb:0.0000020000):0.6278470000	(2inc_B.pdb:0.8646640000	1mty_B.pdb:2.3507960000):0.4076830000):0.8673510000	(1mty_D.pdb:1.3116730000	3dhg_A.pdb:1.4760550000):0.5738650000):0.6436020000	((((1oqu_A.pdb:0.0647260000	(1r2f_A.pdb:0.2057530000	1uzr_A.pdb:0.1019250000):0.1752930000):0.6970630000	1mxr_A.pdb:1.5341530000):0.2157350000	((1jk0_A.pdb:0.3154970000	1w68_A.pdb:0.0106480000):0.1514000000	2uw2_A.pdb:0.0000030000):1.2914500000):0.7445560000	3ee4_A.pdb:1.9212240000):0.5227220000):0.0884907000	(((2uw1_A.pdb:0.0000020000	1afr_A.pdb:0.1716710000):0.0069793800	2uw1_B.pdb:0.0040230000):1.3165700000	1za0_A.pdb:1.4444240000):0.2408770000):0.8446530000):0.6175110000	(1z6o_A.pdb:1.0974700000	1z6o_M.pdb:0.5090340000):0.2956120000):0.2704020000	(((1lb3_A.pdb:0.0531930000	2za7_A.pdb:0.2415400000):0.3092210000	1bg7_A.pdb:0.6325320000):0.1217060000	1r03_A.pdb:0.2334600000):0.0464291000):0.5916550000	(((1eum_A.pdb:0.4199340000	1krq_A.pdb:0.3242740000):0.5828090000	2jd7_A.pdb:0.2061420000):0.1770330000	(3e6s_A.pdb:1.0667960000	1vlg_A.pdb:0.2386760000):0.1251880000):0.3711610000):0.5849880000	((((1bcf_A.pdb:0.0000010000	3e1q_A.pdb:0.0130840000):0.2706200000	2fkz_A.pdb:0.2159510000):0.2323500000	1jgc_A.pdb:0.5820910000):0.7496190000	1nfv_A.pdb:0.9038040000):0.1416550000):0.6917050000	2vzb_A.pdb:0.9443540000):0.2743230000):0.3844220000):0.2384300000):0.1554440000):0.0691309000);
(1ji5_A.pdb:0.2941220000	(1jig_A.pdb:0.1556960000	2chp_A.pdb:0.8922990000):0.0963288000	(1n1q_A.pdb:0.2760120000	((1qgh_A.pdb:0.4528140000	(2ux1_A.pdb:0.4266740000	(((1dps_A.pdb:0.0180200000	1jts_A.pdb:0.0437400000):0.4198180000	1o9r_A.pdb:0.5388090000):0.2276590000	1uvh_A.pdb:1.0047980000):0.6579950000):0.2080950000):0.2924530000	((1ji4_A.pdb:0.6843870000	2fjc_A.pdb:1.1525050000):0.1787090000	((1tjo_A.pdb:0.0000010000	1tk6_A.pdb:0.0000010000):1.0273400000	((((2fzf_A.pdb:2.8096740000	((1lko_A.pdb:0.6200840000	1yuz_A.pdb:0.8879960000):0.8330550000	3qhb_A.pdb:0.8662870000):0.3059300000):0.3646780000	(((((1lb3_A.pdb:0.0708100000	2za7_A.pdb:0.2104490000):0.3212310000	1bg7_A.pdb:0.6418400000):0.0674417000	1r03_A.pdb:0.2401180000):0.4503920000	((1z6o_A.pdb:1.4481500000	1z6o_M.pdb:0.5872690000):0.3476340000	((((1eum_A.pdb:0.4319450000	1krq_A.pdb:0.5349130000):0.2010110000	3e6s_A.pdb:0.7501150000):0.3985900000	2jd7_A.pdb:0.2646810000):0.1597200000	1vlg_A.pdb:0.3053230000):0.4597900000):0.0746244000):0.5359950000	(((((1otk_A.pdb:4.1602250000	2inp_C.pdb:0.0190450000):0.5714860000	(2inc_B.pdb:1.0190570000	1mty_B.pdb:2.5491640000):0.2894030000):1.1141300000	(1mty_D.pdb:1.8263170000	3dhg_A.pdb:1.5705510000):0.3307890000):0.6879590000	((((1oqu_A.pdb:0.1129540000	(1r2f_A.pdb:0.2482940000	1uzr_A.pdb:0.0148740000):0.1735550000):0.7218250000	1mxr_A.pdb:1.0569290000):0.3279680000	((1jk0_A.pdb:0.2691670000	1w68_A.pdb:0.0000020000):0.1167470000	2uw2_A.pdb:0.0000020000):1.3734200000):0.4732120000	3ee4_A.pdb:1.2142760000):0.4572540000):0.2133380000	(((2uw1_A.pdb:0.0000020000	2uw1_B.pdb:0.0101280000):0.0702874000	1afr_A.pdb:0.1235810000):1.0901700000	1za0_A.pdb:1.5499830000):0.3300420000):0.8640350000):0.0445785000):0.4930870000	((((1bcf_A.pdb:0.0000010000	3e1q_A.pdb:0.0000030000):0.1982530000	2fkz_A.pdb:0.1085530000):0.2821330000	1jgc_A.pdb:0.2972380000):0.7682340000	1nfv_A.pdb:0.5753410000):0.4932970000):0.4856310000	2vzb_A.pdb:0.7932750000):0.6140290000):0.7874930000):0.2457940000):0.1933420000):0.1536600000);
(1ji5_A.pdb:0.2311440000	(1jig_A.pdb:0.3033000000	(((1qgh_A.pdb:0.3245620000	2ux1_A.pdb:0.6131250000):0.1520310000	(((1dps_A.pdb:0.0000020000	1jts_A.pdb:0.0202070000):0.3388320000	1o9r_A.pdb:0.2641340000):0.3437710000	1uvh_A.pdb:0.6874090000):0.7420910000):0.2028280000	((1ji4_A.pdb:0.5834030000	2fjc_A.pdb:0.7833130000):0.2400110000	((1tjo_A.pdb:0.0000010000	1tk6_A.pdb:0.0000010000):0.9826810000	(((((((2fzf_A.pdb:1.8731900000	((((1oqu_A.pdb:0.0935390000	(1r2f_A.pdb:0.2664050000	1uzr_A.pdb:0.1247510000):0.0751112000):0.7340970000	1mxr_A.pdb:1.2701160000):0.2237980000	((1jk0_A.pdb:0.3759840000	1w68_A.pdb:0.0000020000):0.1272320000	2uw2_A.pdb:0.0144620000):1.7169400000):0.2186070000	3ee4_A.pdb:1.7302910000):0.3847310000):0.1672450000	(((1otk_A.pdb:4.1415150000	2inp_C.pdb:0.0000020000):0.7184180000	(2inc_B.pdb:0.9723460000	1mty_B.pdb:2.8720350000):0.2781710000):1.1639900000	(1mty_D.pdb:1.2748030000	3dhg_A.pdb:0.9687630000):0.5542110000):0.8797570000):0.4995430000	(((1lko_A.pdb:0.6416270000	1yuz_A.pdb:0.9230170000):0.3175520000	3qhb_A.pdb:0.8437440000):0.9502800000	((2uw1_A.pdb:0.0000020000	2uw1_B.pdb:0.0099570000):0.0966809000	1afr_A.pdb:0.1296470000):0.9431610000):0.3954570000):0.2852220000	1za0_A.pdb:1.2319780000):0.6174690000	((((1lb3_A.pdb:0.1338840000	2za7_A.pdb:0.1535380000):0.3128620000	(1bg7_A.pdb:0.5777510000	1r03_A.pdb:0.2839580000):0.0714545000):0.1968160000	1z6o_A.pdb:1.6947240000):0.4419140000	(1z6o_M.pdb:0.7532620000	((((1eum_A.pdb:0.3380060000	1krq_A.pdb:0.5772530000):0.4347040000	3e6s_A.pdb:0.8085090000):0.1590760000	2jd7_A.pdb:0.3004610000):0.2641160000	1vlg_A.pdb:0.2130090000):0.4057530000):0.0475010000):0.4804440000):0.4490700000	((((1bcf_A.pdb:0.0000010000	3e1q_A.pdb:0.0139500000):0.2477230000	2fkz_A.pdb:0.3368250000):0.2390540000	1jgc_A.pdb:0.5028130000):0.4994540000	1nfv_A.pdb:0.6437400000):0.4121690000):0.1725720000	2vzb_A.pdb:0.8712080000):0.6704470000):0.4921530000):0.2462390000):0.1124250000):0.0276607000	(1n1q_A.pdb:0.3459970000	2chp_A.pdb:0.5405540000):0.0920690000);
(1ji5_A.pdb:0.3013070000	(1jig_A.pdb:0.2582920000	(((1qgh_A.pdb:0.3370050000	2ux1_A.pdb:0.6529550000):0.2769000000	(1ji4_A.pdb:0.7261490000	2fjc_A.pdb:1.0556700000):0.2636790000):0.2201240000	((((1dps_A.pdb:0.0000020000	1jts_A.pdb:0.0000020000):0.4360680000	1o9r_A.pdb:0.2048290000):0.6242290000	1uvh_A.pdb:0.7891900000):0.5279100000	((1tjo_A.pdb:0.0000010000	1tk6_A.pdb:0.0000010000):1.1203400000	((((((2fzf_A.pdb:3.0305690000	((1lko_A.pdb:0.8506760000	1yuz_A.pdb:0.9073680000):1.5486900000	3qhb_A.pdb:0.5611070000):0.5602720000):0.4200910000	(((1otk_A.pdb:3.2759100000	(((2inc_B.pdb:1.1930540000	1mty_B.pdb:3.0613700000):0.1942430000	2inp_C.pdb:0.2542370000):1.5010000000	(1mty_D.pdb:2.2561180000	3dhg_A.pdb:1.3006070000):0.5252070000):0.1886340000):0.9773610000	(3ee4_A.pdb:1.0858220000	(((2uw1_A.pdb:0.0000020000	2uw1_B.pdb:0.0050700000):0.1232580000	1afr_A.pdb:0.1107440000):0.8566720000	1za0_A.pdb:1.4003240000):0.5463930000):0.3291390000):0.1236940000	((1oqu_A.pdb:0.0622140000	(1r2f_A.pdb:0.2352400000	1uzr_A.pdb:0.1274650000):0.1452210000):0.6931140000	(1mxr_A.pdb:1.1031760000	((1jk0_A.pdb:0.3686060000	1w68_A.pdb:0.0000030000):0.1518430000	2uw2_A.pdb:0.0000020000):1.3955300000):0.3741670000):0.6213520000):1.0612100000):0.4936300000	(((((1lb3_A.pdb:0.0078060000	2za7_A.pdb:0.2171850000):0.3260430000	1bg7_A.pdb:0.5110170000):0.0759775000	1r03_A.pdb:0.1418560000):0.4521610000	1z6o_A.pdb:1.4307640000):0.0802126000	(1z6o_M.pdb:0.7862290000	(((1eum_A.pdb:0.6842430000	1krq_A.pdb:0.1491150000):0.4553180000	3e6s_A.pdb:0.8332350000):0.2162060000	(2jd7_A.pdb:0.3129660000	1vlg_A.pdb:0.3482600000):0.1762060000):0.4585580000):0.1191990000):0.5093470000):0.4619450000	(((1bcf_A.pdb:0.0000010000	3e1q_A.pdb:0.0000030000):0.2575560000	2fkz_A.pdb:0.2578970000):0.2832920000	1jgc_A.pdb:0.4022050000):0.5289980000):0.0969977000	1nfv_A.pdb:0.9011740000):0.5038030000	2vzb_A.pdb:0.6829970000):0.4068720000):0.3866080000):0.2577310000):0.0372469000):0.0236207000	(1n1q_A.pdb:0.2657960000	2chp_A.pdb:0.4702950000):0.1306440000);
(1ji5_A.pdb:0.2202840000	((1jig_A.pdb:0.1636560000	((1qgh_A.pdb:0.3232100000	(2ux1_A.pdb:0.4634400000	(((1dps_A.pdb:0.0058720000	1jts_A.pdb:0.0199290000):0.3001020000	1o9r_A.pdb:0.3620240000):0.2480030000	1uvh_A.pdb:1.0980100000):0.6112200000):0.3028430000):0.3235080000	((1ji4_A.pdb:0.7815760000	2fjc_A.pdb:0.6245720000):0.2515070000	((1tjo_A.pdb:0.0000010000	1tk6_A.pdb:0.0000010000):0.8343870000	(((((((2fzf_A.pdb:3.0475130000	1yuz_A.pdb:0.5106800000):0.1307640000	1lko_A.pdb:0.8218610000):0.4102770000	3qhb_A.pdb:1.5454380000):0.5766610000	((((((1otk_A.pdb:4.4682420000	2inp_C.pdb:0.0000020000):0.6367360000	(2inc_B.pdb:1.1019760000	1mty_B.pdb:2.9304560000):0.2639520000):0.9487370000	(1mty_D.pdb:1.6585200000	3dhg_A.pdb:1.4718840000):0.8645190000):0.8848650000	(((1oqu_A.pdb:0.0743960000	(1r2f_A.pdb:0.2091080000	1uzr_A.pdb:0.1773290000):0.1239760000):0.2130700000	1mxr_A.pdb:1.4900570000):0.3636570000	((1jk0_A.pdb:0.3385620000	1w68_A.pdb:0.0000020000):0.1125230000	2uw2_A.pdb:0.0000030000):1.7241800000):0.4185350000):0.3374880000	3ee4_A.pdb:1.6454800000):0.2395160000	(((2uw1_A.pdb:0.0000020000	2uw1_B.pdb:0.0049710000):0.0800358000	1afr_A.pdb:0.0963760000):0.9520480000	1za0_A.pdb:1.3590800000):0.4842580000):0.4366870000):0.9510890000	((((1lb3_A.pdb:0.0483830000	2za7_A.pdb:0.1980190000):0.2100090000	(1bg7_A.pdb:0.5510180000	1r03_A.pdb:0.2235640000):0.0290832000):0.4473880000	(1z6o_A.pdb:1.1889740000	1z6o_M.pdb:0.6514210000):0.3802420000):0.3356320000	(((1eum_A.pdb:0.4489730000	1krq_A.pdb:0.3524460000):0.4161150000	3e6s_A.pdb:0.7021750000):0.1590880000	(2jd7_A.pdb:0.2857960000	1vlg_A.pdb:0.3013990000):0.0769591000):0.0959647000):0.8534310000):0.4025490000	((((1bcf_A.pdb:0.0000010000	3e1q_A.pdb:0.0063720000):0.2578770000	2fkz_A.pdb:0.2029790000):0.2147860000	1jgc_A.pdb:0.4127800000):0.5192260000	1nfv_A.pdb:0.6865720000):0.0103480000):0.5644440000	2vzb_A.pdb:1.1260320000):0.4764700000):0.4547600000):0.0698387000):0.1770080000):0.0669732000	1n1q_A.pdb:0.3632780000):0.1756310000	2chp_A.pdb:0.5038350000);
(1ji5_A.pdb:0.2290340000	((1jig_A.pdb:0.1486620000	((1qgh_A.pdb:0.4485090000	(2ux1_A.pdb:0.5748150000	(((1dps_A.pdb:0.0000020000	1jts_A.pdb:0.0245000000):0.1539150000	1uvh_A.pdb:0.8879630000):0.2774790000	1o9r_A.pdb:0.2165230000):0.8241670000):0.1790250000):0.2110280000	((1ji4_A.pdb:0.5614620000	2fjc_A.pdb:0.7408080000):0.0869004000	((1tjo_A.pdb:0.0000010000	1tk6_A.pdb:0.0000010000):0.7832610000	((2fzf_A.pdb:3.6782650000	((((1bcf_A.pdb:0.0000010000	3e1q_A.pdb:0.0000030000):0.2286180000	2fkz_A.pdb:0.2280600000):0.3622350000	1jgc_A.pdb:0.2514230000):0.5180840000	1nfv_A.pdb:0.6933340000):0.0801491000):0.1347920000	(2vzb_A.pdb:0.9634170000	((((1lko_A.pdb:0.7290320000	1yuz_A.pdb:0.7043000000):0.7991960000	3qhb_A.pdb:0.5196600000):0.4556780000	(((((1otk_A.pdb:5.6905040000	2inp_C.pdb:0.0000020000):0.6620330000	(2inc_B.pdb:0.7166280000	1mty_B.pdb:2.9023440000):0.4225130000):0.9425400000	(1mty_D.pdb:1.9261980000	3dhg_A.pdb:1.0955120000):0.3182430000):0.6803080000	((((1oqu_A.pdb:0.0924730000	(1r2f_A.pdb:0.3282000000	1uzr_A.pdb:0.0372140000):0.1307640000):0.5634110000	1mxr_A.pdb:1.2925480000):0.2517770000	3ee4_A.pdb:1.1208140000):0.3265840000	((1jk0_A.pdb:0.3141140000	1w68_A.pdb:0.0000030000):0.1613270000	2uw2_A.pdb:0.0000030000):1.2933400000):0.0494327000):0.5600290000	(((2uw1_A.pdb:0.0000020000	2uw1_B.pdb:0.0154970000):0.0578223000	1afr_A.pdb:0.1107070000):0.6751880000	1za0_A.pdb:1.4631140000):0.4647980000):0.6751160000):0.2959750000	((((((1lb3_A.pdb:0.0280620000	2za7_A.pdb:0.1270090000):0.3759640000	1bg7_A.pdb:0.5727670000):0.0689933000	1r03_A.pdb:0.1374110000):0.3995430000	1z6o_A.pdb:1.0721570000):0.2184700000	1z6o_M.pdb:0.6670820000):0.1356380000	((((1eum_A.pdb:0.4859570000	1krq_A.pdb:0.3068440000):0.6747310000	2jd7_A.pdb:0.0412430000):0.3283550000	1vlg_A.pdb:0.0723190000):0.0999222000	3e6s_A.pdb:1.1327470000):0.3447330000):0.9276170000):0.3456340000):0.1521930000):0.5602070000):0.7087480000):0.1809070000):0.2460590000):0.0969801000	1n1q_A.pdb:0.3233890000):0.0430920000	2chp_A.pdb:0.6932430000);
(1ji5_A.pdb:0.2490370000	(1jig_A.pdb:0.2786010000	1n1q_A.pdb:0.3978120000):0.0000021383	((2chp_A.pdb:0.5364280000	((1ji4_A.pdb:0.7036500000	2fjc_A.pdb:0.7016810000):0.1467030000	((1tjo_A.pdb:0.0000010000	1tk6_A.pdb:0.0000010000):0.8890210000	((((2fzf_A.pdb:3.0355610000	(((1bcf_A.pdb:0.0000010000	3e1q_A.pdb:0.0197590000):0.2064030000	2fkz_A.pdb:0.0963300000):0.2103370000	1jgc_A.pdb:0.4259210000):0.0000024087):0.5413370000	1nfv_A.pdb:0.4656100000):0.4590530000	((((1lko_A.pdb:0.7888320000	1yuz_A.pdb:0.7678700000):0.7811880000	3qhb_A.pdb:0.7111510000):0.6831100000	((((((((1otk_A.pdb:4.9018980000	2inp_C.pdb:0.0000020000):0.3396250000	1mty_B.pdb:3.1551000000):0.6889580000	2inc_B.pdb:0.8299170000):0.7697400000	3dhg_A.pdb:1.0324980000):0.3412800000	1mty_D.pdb:1.3689740000):1.0976900000	((2uw1_A.pdb:0.0000020000	2uw1_B.pdb:0.0148810000):0.0975277000	1afr_A.pdb:0.0751910000):0.6730710000):0.2165130000	1za0_A.pdb:1.4419030000):0.0000029183	(((1oqu_A.pdb:0.0866260000	(1r2f_A.pdb:0.1851390000	1uzr_A.pdb:0.0765700000):0.0621346000):0.7251500000	(1mxr_A.pdb:1.0009250000	((1jk0_A.pdb:0.2992900000	1w68_A.pdb:0.0000030000):0.0761702000	2uw2_A.pdb:0.0550550000):1.0231700000):0.2058290000):0.8546590000	3ee4_A.pdb:1.0282670000):0.6407120000):0.8779350000):0.5344430000	((((((1lb3_A.pdb:0.0025020000	2za7_A.pdb:0.2150240000):0.3174710000	1bg7_A.pdb:0.5569990000):0.0576713000	1r03_A.pdb:0.1985020000):0.1954220000	1z6o_A.pdb:1.3390380000):0.2366380000	1z6o_M.pdb:0.8070410000):0.2476670000	((((1eum_A.pdb:0.2665820000	1krq_A.pdb:0.3567230000):0.2805020000	3e6s_A.pdb:0.6880390000):0.3062720000	2jd7_A.pdb:0.3185960000):0.0770361000	1vlg_A.pdb:0.2895830000):0.3077700000):0.3779900000):0.3032820000):0.7806840000	2vzb_A.pdb:0.9568690000):0.2064640000):0.5273160000):0.1018250000):0.1128040000	((1qgh_A.pdb:0.3202500000	2ux1_A.pdb:0.6518850000):0.2664860000	(((1dps_A.pdb:0.0000020000	1jts_A.pdb:0.0275270000):0.3165240000	1o9r_A.pdb:0.4281200000):0.1770230000	1uvh_A.pdb:1.0526440000):0.8316650000):0.2169380000):0.1216530000);
(1ji5_A.pdb:0.2272670000	((1jig_A.pdb:0.2515320000	((1qgh_A.pdb:0.4601100000	2ux1_A.pdb:0.7636900000):0.2123060000	((1ji4_A.pdb:0.8491480000	2fjc_A.pdb:0.8339800000):0.1770520000	((((1dps_A.pdb:0.0012420000	1jts_A.pdb:0.0418320000):0.3000390000	1o9r_A.pdb:0.3004130000):0.2546930000	1uvh_A.pdb:0.8490520000):0.6023860000	((1tjo_A.pdb:0.0000010000	1tk6_A.pdb:0.0000010000):0.9997530000	(((((2fzf_A.pdb:2.5299270000	((1lko_A.pdb:1.2285180000	1yuz_A.pdb:0.7047910000):0.5161970000	3qhb_A.pdb:1.0805420000):0.5148230000):0.5112110000	((((1bcf_A.pdb:0.0000010000	3e1q_A.pdb:0.0062900000):0.2847240000	2fkz_A.pdb:0.1173240000):0.4299900000	1jgc_A.pdb:0.4272220000):0.7808880000	1nfv_A.pdb:0.4886810000):0.4187320000):0.0484213000	(((((1lb3_A.pdb:0.0557380000	2za7_A.pdb:0.2028980000):0.2607300000	1bg7_A.pdb:0.5905640000):0.1475910000	1r03_A.pdb:0.2273630000):0.4026500000	(1z6o_A.pdb:1.6851500000	1z6o_M.pdb:0.7079500000):0.5207220000):0.3011470000	(((1eum_A.pdb:0.5534700000	1krq_A.pdb:0.4488720000):0.5820080000	3e6s_A.pdb:0.9932510000):0.1787190000	(2jd7_A.pdb:0.2388480000	1vlg_A.pdb:0.4310340000):0.0593150000):0.1750090000):0.9711120000):0.4389850000	((((((1otk_A.pdb:4.3772730000	2inp_C.pdb:0.1939970000):0.4000410000	2inc_B.pdb:1.3375070000):0.8254110000	1mty_B.pdb:2.3310620000):0.6891920000	(1mty_D.pdb:1.3992090000	3dhg_A.pdb:1.1816700000):1.0196200000):0.5500430000	((((1oqu_A.pdb:0.2021920000	1uzr_A.pdb:0.0970110000):0.2106660000	1r2f_A.pdb:0.0688530000):0.7342620000	(1mxr_A.pdb:1.2322590000	((1jk0_A.pdb:0.4232550000	1w68_A.pdb:0.0041860000):0.1010900000	2uw2_A.pdb:0.0000030000):2.0355000000):0.2369560000):0.3697660000	3ee4_A.pdb:1.6767420000):0.8182910000):0.4781100000	(((2uw1_A.pdb:0.0000020000	2uw1_B.pdb:0.0151340000):0.0491967000	1afr_A.pdb:0.1528480000):1.2778900000	1za0_A.pdb:1.2356500000):0.7471210000):0.5031200000):0.4697230000	2vzb_A.pdb:0.6373300000):0.7386910000):0.3258360000):0.1607980000):0.1620010000):0.2624320000):0.1360170000	1n1q_A.pdb:0.3239390000):0.1007120000	2chp_A.pdb:0.7646460000);
(1ji5_A.pdb:0.3484230000	(1jig_A.pdb:0.1560820000	(1n1q_A.pdb:0.3651760000	2chp_A.pdb:0.5449580000):0.1474430000):0.0599757000	((((1qgh_A.pdb:0.4035440000	2ux1_A.pdb:0.6655640000):0.1490910000	(((1dps_A.pdb:0.0063180000	1jts_A.pdb:0.0000030000):0.2392520000	1o9r_A.pdb:0.4451390000):0.7464610000	1uvh_A.pdb:0.5735320000):0.3931160000):0.1374390000	(1ji4_A.pdb:0.9274200000	2fjc_A.pdb:0.8971970000):0.1138270000):0.1332830000	((1tjo_A.pdb:0.0000010000	1tk6_A.pdb:0.0000010000):0.8400050000	(((((((((((2fzf_A.pdb:2.0244510000	3qhb_A.pdb:0.3849890000):0.2495240000	(1lko_A.pdb:1.0045820000	1yuz_A.pdb:0.7124010000):0.4883070000):0.5969390000	((((1otk_A.pdb:5.5304190000	((2inc_B.pdb:1.4862720000	1mty_B.pdb:2.5525870000):0.8783340000	2inp_C.pdb:0.0000020000):1.1046400000):1.4853400000	(1mty_D.pdb:1.7209970000	3dhg_A.pdb:1.2190260000):0.6460160000):0.6791040000	(((1oqu_A.pdb:0.0675750000	(1r2f_A.pdb:0.2136900000	1uzr_A.pdb:0.0676840000):0.1192200000):0.5215590000	(1mxr_A.pdb:0.9461630000	(1jk0_A.pdb:0.0854590000	(2uw2_A.pdb:0.1098010000	1w68_A.pdb:0.0049120000):0.2818060000):1.4525600000):0.2323550000):0.6973150000	3ee4_A.pdb:1.1840980000):0.7698500000):0.2536320000	(((2uw1_A.pdb:0.0000020000	2uw1_B.pdb:0.0152940000):0.0299795000	1afr_A.pdb:0.1613920000):0.6106920000	1za0_A.pdb:1.4440720000):0.1255420000):0.5390970000):1.0898000000	((((1eum_A.pdb:0.4048220000	1krq_A.pdb:0.3509040000):0.2168200000	3e6s_A.pdb:0.6842840000):0.2487990000	2jd7_A.pdb:0.1374520000):0.2518330000	1vlg_A.pdb:0.1771790000):0.4811980000):0.0761883000	1z6o_M.pdb:0.7377320000):0.2563330000	((((1lb3_A.pdb:0.0673490000	2za7_A.pdb:0.1631680000):0.3861690000	1bg7_A.pdb:0.4214290000):0.0351976000	1r03_A.pdb:0.2203970000):0.2778020000	1z6o_A.pdb:1.3282190000):0.0000028212):1.1480400000	2fkz_A.pdb:0.0853090000):0.1261150000	(1bcf_A.pdb:0.0000010000	3e1q_A.pdb:0.0000030000):0.2348830000):0.1983210000	1jgc_A.pdb:0.3875540000):0.3009040000	1nfv_A.pdb:0.5924890000):0.5332040000	2vzb_A.pdb:1.1226250000):0.5097940000):0.4034100000):0.1320170000);
(1ji5_A.pdb:0.2409140000	((1jig_A.pdb:0.2175390000	(((1qgh_A.pdb:0.3636520000	2ux1_A.pdb:0.4899760000):0.2406050000	(((1dps_A.pdb:0.0000030000	1jts_A.pdb:0.0276280000):0.3313890000	1uvh_A.pdb:1.2016270000):0.2016110000	1o9r_A.pdb:0.3670210000):0.7150660000):0.2331740000	((1ji4_A.pdb:0.8757370000	2fjc_A.pdb:0.6849590000):0.1349590000	((1tjo_A.pdb:0.0000010000	1tk6_A.pdb:0.0000010000):1.1220000000	((((((2fzf_A.pdb:2.6075340000	(1lko_A.pdb:0.4720680000	1yuz_A.pdb:1.1471820000):0.3882600000):0.2779780000	3qhb_A.pdb:1.2299870000):1.0144600000	((((((1otk_A.pdb:4.0320860000	2inp_C.pdb:0.0000020000):0.6748900000	2inc_B.pdb:1.0968270000):0.6120700000	1mty_B.pdb:2.0317260000):0.4559150000	(1mty_D.pdb:2.0217450000	3dhg_A.pdb:0.8737520000):0.7723980000):0.4998640000	((((1oqu_A.pdb:0.0304890000	(1r2f_A.pdb:0.2731250000	1uzr_A.pdb:0.0834200000):0.1884550000):0.5210530000	1mxr_A.pdb:1.1449340000):0.3655640000	3ee4_A.pdb:1.3830750000):0.3931740000	((1jk0_A.pdb:0.2578530000	1w68_A.pdb:0.0000030000):0.1366490000	2uw2_A.pdb:0.0000020000):1.1385500000):0.3278410000):0.6236040000	(((2uw1_A.pdb:0.0000020000	2uw1_B.pdb:0.0244680000):0.0000021677	1afr_A.pdb:0.1813220000):1.2539500000	1za0_A.pdb:1.0869300000):0.4892770000):0.8890930000):0.6391070000	((((1lb3_A.pdb:0.0483180000	2za7_A.pdb:0.1868990000):0.3352780000	1bg7_A.pdb:0.6897460000):0.0932071000	((1z6o_A.pdb:1.1243100000	1z6o_M.pdb:0.7322130000):0.2209530000	((((1eum_A.pdb:0.5024120000	1krq_A.pdb:0.3626650000):0.4579070000	3e6s_A.pdb:1.1348460000):0.2593750000	2jd7_A.pdb:0.2477010000):0.2165640000	1vlg_A.pdb:0.1234700000):0.6596180000):0.3717900000):0.0678493000	1r03_A.pdb:0.2215510000):0.6612350000):0.7705420000	((((1bcf_A.pdb:0.0000010000	3e1q_A.pdb:0.0123340000):0.1690770000	2fkz_A.pdb:0.1249290000):0.4364710000	1jgc_A.pdb:0.2527050000):0.6568080000	1nfv_A.pdb:0.6834660000):0.3431990000):0.3692100000	2vzb_A.pdb:0.9624270000):0.4297230000):0.4875630000):0.0808074000):0.1784860000):0.1243810000	1n1q_A.pdb:0.3466490000):0.0941892000	2chp_A.pdb:0.6032800000);
(1ji5_A.pdb:0.2988160000	(1jig_A.pdb:0.1508070000	((1qgh_A.pdb:0.4346160000	(2ux1_A.pdb:0.4704650000	(((1dps_A.pdb:0.0000020000	1jts_A.pdb:0.0388840000):0.3772720000	1o9r_A.pdb:0.2930830000):0.4193970000	1uvh_A.pdb:0.7606850000):0.4671270000):0.2856180000):0.2286560000	((1ji4_A.pdb:0.8780820000	2fjc_A.pdb:1.0135280000):0.2174550000	((1tjo_A.pdb:0.0000010000	1tk6_A.pdb:0.0000010000):0.9065970000	(((((((2fzf_A.pdb:2.8519360000	(1lko_A.pdb:0.8003570000	1yuz_A.pdb:1.0404540000):0.6262760000):0.4279250000	3qhb_A.pdb:0.8025390000):1.4085500000	((((((1otk_A.pdb:4.2890740000	2inp_C.pdb:0.1387900000):1.1431700000	2inc_B.pdb:0.6200440000):0.2466130000	1mty_B.pdb:2.1274660000):1.0148100000	(1mty_D.pdb:2.1042670000	3dhg_A.pdb:1.0867210000):0.3012140000):0.9219490000	((((1oqu_A.pdb:0.0906170000	(1r2f_A.pdb:0.2183450000	1uzr_A.pdb:0.0976340000):0.0946971000):0.6183790000	(1jk0_A.pdb:0.1904150000	(2uw2_A.pdb:0.0966450000	1w68_A.pdb:0.0019260000):0.1936500000):1.4667900000):0.4040690000	1mxr_A.pdb:0.5937170000):1.0468000000	3ee4_A.pdb:1.3172380000):0.9776560000):0.2370810000	(((2uw1_A.pdb:0.0000020000	2uw1_B.pdb:0.0100990000):0.0013706500	1afr_A.pdb:0.1917530000):1.1300700000	1za0_A.pdb:1.3759170000):0.2261230000):0.8624220000):0.3609160000	(((((1lb3_A.pdb:0.1174360000	2za7_A.pdb:0.2971110000):0.2825450000	1bg7_A.pdb:0.6727190000):0.0862487000	1r03_A.pdb:0.3062040000):0.4011480000	(1z6o_A.pdb:1.4967960000	1z6o_M.pdb:0.6783140000):0.3412490000):0.5119210000	((((1eum_A.pdb:0.3905500000	1krq_A.pdb:0.5300540000):0.2591120000	3e6s_A.pdb:0.7093200000):0.2058410000	2jd7_A.pdb:0.3821520000):0.1603300000	1vlg_A.pdb:0.3556910000):0.3697930000):0.4584140000):0.5115490000	1nfv_A.pdb:0.9987400000):0.1089810000	(((1bcf_A.pdb:0.0000010000	3e1q_A.pdb:0.0061830000):0.2742890000	2fkz_A.pdb:0.2163600000):0.4270100000	1jgc_A.pdb:0.3741390000):1.0503900000):0.4499150000	2vzb_A.pdb:1.0303990000):0.4049180000):0.5052390000):0.2788400000):0.2287870000):0.0419493000	(1n1q_A.pdb:0.3089960000	2chp_A.pdb:0.5640310000):0.1748390000);
(1ji5_A.pdb:0.3213890000	1jig_A.pdb:0.1113630000	((1n1q_A.pdb:0.2627650000	2chp_A.pdb:0.4466430000):0.1230620000	((1qgh_A.pdb:0.4365910000	(2ux1_A.pdb:0.5184210000	(1ji4_A.pdb:0.9783140000	2fjc_A.pdb:0.8650880000):0.2396700000):0.1237460000):0.1786580000	((((1dps_A.pdb:0.0000020000	1jts_A.pdb:0.0311680000):0.2736870000	1o9r_A.pdb:0.4020810000):0.5385900000	1uvh_A.pdb:0.6498260000):0.6003950000	((1tjo_A.pdb:0.0000010000	1tk6_A.pdb:0.0000010000):0.8674620000	((((((2fzf_A.pdb:3.2460920000	(1lko_A.pdb:0.7092000000	1yuz_A.pdb:0.6507410000):0.5100990000):0.3455750000	3qhb_A.pdb:0.6797820000):0.3803600000	(((((((1otk_A.pdb:5.0228720000	2inp_C.pdb:0.3283390000):0.4280810000	1mty_B.pdb:2.9287290000):0.2024240000	2inc_B.pdb:1.0698120000):1.5336500000	3dhg_A.pdb:0.8649360000):0.2363280000	1mty_D.pdb:1.8921160000):0.8737000000	((((1oqu_A.pdb:0.1165310000	(1r2f_A.pdb:0.2392190000	1uzr_A.pdb:0.1013630000):0.0845439000):0.5594150000	((1jk0_A.pdb:0.2881490000	1w68_A.pdb:0.0000020000):0.0727004000	2uw2_A.pdb:0.0546050000):1.3753200000):0.1861350000	1mxr_A.pdb:1.0036460000):0.5944510000	3ee4_A.pdb:1.4062780000):0.4590830000):0.1434470000	(((2uw1_A.pdb:0.0000020000	2uw1_B.pdb:0.0256170000):0.0466570000	1afr_A.pdb:0.1544740000):1.1418500000	1za0_A.pdb:1.5664520000):0.5955560000):0.8175570000):0.3429740000	(((((1lb3_A.pdb:0.0436780000	2za7_A.pdb:0.2068110000):0.3588340000	1bg7_A.pdb:0.5299580000):0.0833686000	1r03_A.pdb:0.1842210000):0.4469720000	(1z6o_A.pdb:1.2131430000	1z6o_M.pdb:0.6794830000):0.2245450000):0.2656360000	((((1eum_A.pdb:0.3992320000	1krq_A.pdb:0.4051730000):0.4334950000	3e6s_A.pdb:0.8006960000):0.2563440000	2jd7_A.pdb:0.1982910000):0.1976440000	1vlg_A.pdb:0.1204100000):0.2801270000):0.5215910000):0.4367420000	2vzb_A.pdb:0.9699630000):0.3865600000	((((1bcf_A.pdb:0.0000010000	3e1q_A.pdb:0.0059910000):0.2911480000	2fkz_A.pdb:0.0906050000):0.3575330000	1jgc_A.pdb:0.3207740000):0.4864150000	1nfv_A.pdb:0.8682460000):0.1556640000):0.6658160000):0.5392680000):0.1409390000):0.2375340000):0.0812088000);
(1ji5_A.pdb:0.2168880000	(((1jig_A.pdb:0.1873770000	(((1ji4_A.pdb:0.6002890000	2fjc_A.pdb:0.7483690000):0.1659890000	(((1dps_A.pdb:0.0000020000	1jts_A.pdb:0.0063030000):0.2608330000	1o9r_A.pdb:0.3274690000):0.3219940000	1uvh_A.pdb:0.6956420000):0.4484160000):0.0949647000	((1tjo_A.pdb:0.0000010000	1tk6_A.pdb:0.0000010000):0.8195640000	(((((((2fzf_A.pdb:1.5181380000	(1lko_A.pdb:1.0083410000	1yuz_A.pdb:0.5821890000):0.5887420000):0.7268200000	3qhb_A.pdb:0.5671870000):0.9081960000	(((((1otk_A.pdb:3.5018450000	2inp_C.pdb:0.0000020000):1.0594900000	(2inc_B.pdb:1.2168820000	1mty_B.pdb:2.8371070000):0.4653530000):0.3894500000	(1mty_D.pdb:1.2923910000	3dhg_A.pdb:1.4813440000):0.7615660000):1.2976900000	(((2uw1_A.pdb:0.0000020000	1afr_A.pdb:0.1269380000):0.0000028586	2uw1_B.pdb:0.0198670000):1.0721100000	1za0_A.pdb:1.0351930000):0.3718850000):0.0336971000	((((1oqu_A.pdb:0.0633260000	(1r2f_A.pdb:0.2632840000	1uzr_A.pdb:0.1167010000):0.1689390000):0.8773340000	1mxr_A.pdb:0.9855170000):0.1008220000	(1jk0_A.pdb:0.1767930000	(2uw2_A.pdb:0.1446310000	1w68_A.pdb:0.0000030000):0.1563820000):1.0876300000):0.6541280000	3ee4_A.pdb:1.5577120000):0.6927150000):1.5793800000):0.4053630000	((((1lb3_A.pdb:0.1241450000	2za7_A.pdb:0.0971880000):0.3552380000	1bg7_A.pdb:0.5231790000):0.0397021000	1r03_A.pdb:0.2077540000):0.3618490000	(1z6o_A.pdb:1.4525170000	1z6o_M.pdb:0.5893160000):0.3499840000):0.0609227000):0.4739170000	((((1eum_A.pdb:0.5437470000	1krq_A.pdb:0.2820590000):0.1629510000	3e6s_A.pdb:0.9927080000):0.3983850000	2jd7_A.pdb:0.1578370000):0.2616890000	1vlg_A.pdb:0.1146990000):0.1440480000):0.7703890000	((((1bcf_A.pdb:0.0000010000	3e1q_A.pdb:0.0000030000):0.2599960000	2fkz_A.pdb:0.2443550000):0.1378640000	1jgc_A.pdb:0.3913440000):0.7198100000	1nfv_A.pdb:0.5795220000):0.2097440000):0.2476040000	2vzb_A.pdb:1.0390560000):0.4611360000):0.3356920000):0.1597610000):0.0639631000	(1qgh_A.pdb:0.1832100000	2ux1_A.pdb:0.7710760000):0.3697640000):0.0255746000	1n1q_A.pdb:0.3813550000):0.0342933000	2chp_A.pdb:0.4696130000);
(1ji5_A.pdb:0.3760280000	1jig_A.pdb:0.1895770000	((1n1q_A.pdb:0.3533300000	(((1qgh_A.pdb:0.2717600000	2ux1_A.pdb:0.8021700000):0.3389430000	((1ji4_A.pdb:0.5745440000	2fjc_A.pdb:0.8934480000):0.2131660000	((1tjo_A.pdb:0.0000010000	1tk6_A.pdb:0.0000010000):0.9389780000	(((((2fzf_A.pdb:1.9760280000	((1lko_A.pdb:0.6122330000	1yuz_A.pdb:1.0725450000):0.8806490000	3qhb_A.pdb:0.8532040000):0.3021330000):0.2264000000	(((((((1otk_A.pdb:3.0812590000	2inp_C.pdb:0.0508180000):0.6979060000	1mty_B.pdb:2.8716040000):0.2854630000	2inc_B.pdb:0.8217950000):0.5726870000	(1mty_D.pdb:1.0565210000	3dhg_A.pdb:1.4589530000):0.9998180000):0.6704670000	((2uw1_A.pdb:0.0000020000	2uw1_B.pdb:0.0049720000):0.0970243000	1afr_A.pdb:0.1064580000):0.6656160000):0.2042240000	1za0_A.pdb:1.7266470000):0.0108529000	((((1oqu_A.pdb:0.2345720000	1uzr_A.pdb:0.1007650000):0.1942820000	1r2f_A.pdb:0.0079960000):0.4523420000	(1mxr_A.pdb:0.7763680000	((1jk0_A.pdb:0.3397100000	1w68_A.pdb:0.0020510000):0.1197920000	2uw2_A.pdb:0.0239070000):1.1177700000):0.5237680000):1.7294900000	3ee4_A.pdb:0.8331880000):1.2069200000):1.0481800000):0.1080060000	(((1lb3_A.pdb:0.0710530000	2za7_A.pdb:0.2076310000):0.2919900000	(1bg7_A.pdb:0.6371580000	1r03_A.pdb:0.2059330000):0.0851092000):0.3444280000	((1z6o_A.pdb:1.2370570000	1z6o_M.pdb:0.5299570000):0.1776470000	(((1eum_A.pdb:0.4241260000	1krq_A.pdb:0.3290950000):0.2044360000	3e6s_A.pdb:0.7659540000):0.1710880000	(2jd7_A.pdb:0.3807200000	1vlg_A.pdb:0.2921260000):0.1634770000):0.4360780000):0.0554367000):0.7816170000):0.2279990000	((((1bcf_A.pdb:0.0000010000	3e1q_A.pdb:0.0133300000):0.3733520000	2fkz_A.pdb:0.1567140000):0.4571680000	1jgc_A.pdb:0.3761490000):0.4982910000	1nfv_A.pdb:0.5452220000):0.4873230000):0.8064430000	2vzb_A.pdb:1.2496580000):0.3476890000):0.6692310000):0.3048010000):0.0675489000	(((1dps_A.pdb:0.0000020000	1jts_A.pdb:0.0543060000):0.4734950000	1o9r_A.pdb:0.3250660000):0.3563110000	1uvh_A.pdb:1.0716760000):0.7466510000):0.1047360000):0.0569395000	2chp_A.pdb:0.6319110000):0.1540260000);
(1ji5_A.pdb:0.3813680000	(1jig_A.pdb:0.1872370000	(((1qgh_A.pdb:0.4552820000	2ux1_A.pdb:0.6286220000):0.2640520000	(((1dps_A.pdb:0.0000020000	1jts_A.pdb:0.0267520000):0.3218490000	1o9r_A.pdb:0.4672760000):0.6774390000	1uvh_A.pdb:1.0811040000):0.4464540000):0.2603200000	(1ji4_A.pdb:0.9761750000	(2fjc_A.pdb:0.8376710000	((1tjo_A.pdb:0.0000010000	1tk6_A.pdb:0.0000010000):0.5491380000	((((2fzf_A.pdb:3.6917850000	(((1bcf_A.pdb:0.0000010000	3e1q_A.pdb:0.0000030000):0.3829940000	2fkz_A.pdb:0.1312770000):0.4976260000	1jgc_A.pdb:0.1959860000):0.5352930000):0.1383480000	1nfv_A.pdb:0.5933520000):0.2874800000	((((1lko_A.pdb:0.4269960000	1yuz_A.pdb:1.0439010000):0.8255690000	((((((1otk_A.pdb:4.1359910000	2inp_C.pdb:0.1012080000):0.6478910000	1mty_B.pdb:2.4189260000):0.1855170000	2inc_B.pdb:1.1353260000):0.9594490000	(1mty_D.pdb:1.3927400000	3dhg_A.pdb:1.8664280000):0.3426110000):0.5728340000	(((1oqu_A.pdb:0.0000020000	(1r2f_A.pdb:0.2155090000	1uzr_A.pdb:0.0833590000):0.2405670000):0.7046810000	1mxr_A.pdb:1.4279790000):0.1799780000	((1jk0_A.pdb:0.2713860000	1w68_A.pdb:0.0000030000):0.1062900000	2uw2_A.pdb:0.0000030000):1.2792600000):0.4030860000):0.4223470000	(3ee4_A.pdb:1.4438400000	(((2uw1_A.pdb:0.0000020000	2uw1_B.pdb:0.0051660000):0.0094922200	1afr_A.pdb:0.1302450000):1.2419800000	1za0_A.pdb:1.4717750000):0.2266030000):0.1511370000):1.0105500000):0.7133220000	3qhb_A.pdb:0.9235250000):0.2963590000	(((1lb3_A.pdb:0.0757330000	2za7_A.pdb:0.2347630000):0.2869850000	(1bg7_A.pdb:0.7916420000	1r03_A.pdb:0.1687240000):0.0549056000):0.2776400000	((1z6o_A.pdb:1.1622170000	1z6o_M.pdb:0.6220410000):0.0841932000	((((1eum_A.pdb:0.5859010000	1krq_A.pdb:0.3285670000):0.2725100000	3e6s_A.pdb:0.8660840000):0.1303690000	2jd7_A.pdb:0.2446210000):0.2481570000	1vlg_A.pdb:0.1533310000):0.6491490000):0.1535490000):0.6724130000):0.4156390000):0.3489520000	2vzb_A.pdb:1.1288080000):0.4462190000):0.8410040000):0.0997070000):0.3129640000):0.2158780000):0.1075330000	(1n1q_A.pdb:0.5039750000	2chp_A.pdb:0.6885210000):0.0666717000);
(1ji5_A.pdb:0.3122360000	(1jig_A.pdb:0.3051370000	(1qgh_A.pdb:0.2541250000	(2ux1_A.pdb:0.4342510000	((1ji4_A.pdb:0.5384640000	2fjc_A.pdb:0.6570040000):0.0722029000	((((1dps_A.pdb:0.0024430000	1jts_A.pdb:0.0312930000):0.3014870000	1uvh_A.pdb:1.0686060000):0.1326120000	1o9r_A.pdb:0.1640250000):0.6215310000	((1tjo_A.pdb:0.0000010000	1tk6_A.pdb:0.0000010000):1.1769900000	((((((2fzf_A.pdb:2.2276290000	(1lko_A.pdb:1.1124110000	1yuz_A.pdb:0.6594330000):0.4774050000):0.6901880000	3qhb_A.pdb:0.6388120000):0.8601790000	((((((1otk_A.pdb:4.1445840000	2inp_C.pdb:0.0000030000):0.7154400000	2inc_B.pdb:1.1659150000):0.6356540000	1mty_B.pdb:1.7065090000):0.3480550000	(1mty_D.pdb:1.8735790000	3dhg_A.pdb:0.7616410000):0.9906980000):0.7118610000	(((((1oqu_A.pdb:0.1864730000	1uzr_A.pdb:0.0977510000):0.2142660000	1r2f_A.pdb:0.0110810000):0.7844960000	1mxr_A.pdb:1.1986570000):0.4105600000	3ee4_A.pdb:1.5907780000):0.3204820000	((1jk0_A.pdb:0.3897150000	1w68_A.pdb:0.0000030000):0.1109540000	2uw2_A.pdb:0.0000020000):1.3571800000):0.3289770000):0.8356880000	(((2uw1_A.pdb:0.0000020000	1afr_A.pdb:0.1068770000):0.0000020517	2uw1_B.pdb:0.0152630000):0.9171770000	1za0_A.pdb:1.1827560000):0.4174990000):1.3899100000):0.3612620000	((((1lb3_A.pdb:0.1137650000	2za7_A.pdb:0.1485290000):0.2720010000	1bg7_A.pdb:0.5235680000):0.1336040000	1r03_A.pdb:0.2415610000):0.1943390000	((1z6o_A.pdb:1.2565610000	1z6o_M.pdb:0.7619690000):0.2610090000	((((1eum_A.pdb:0.4795370000	1krq_A.pdb:0.4457060000):0.5988710000	2jd7_A.pdb:0.0597460000):0.1894480000	3e6s_A.pdb:1.1316660000):0.2124000000	1vlg_A.pdb:0.1874500000):0.4833510000):0.3141290000):0.4084150000):0.4016020000	((((1bcf_A.pdb:0.0000010000	3e1q_A.pdb:0.0069950000):0.2311270000	2fkz_A.pdb:0.2597490000):0.1479490000	1jgc_A.pdb:0.4022990000):0.8169130000	1nfv_A.pdb:0.6133650000):0.2666440000):0.4276660000	2vzb_A.pdb:1.0614470000):0.5135050000):0.6212590000):0.1444350000):0.2062100000):0.3337570000):0.3141710000):0.0720604000	(1n1q_A.pdb:0.3828220000	2chp_A.pdb:0.4898090000):0.0804318000);
(1ji5_A.pdb:0.3377180000	((1jig_A.pdb:0.2202940000	((1qgh_A.pdb:0.3875220000	(2ux1_A.pdb:0.3851490000	(((1dps_A.pdb:0.0000020000	1jts_A.pdb:0.0190170000):0.3117920000	1o9r_A.pdb:0.4373130000):0.3829190000	1uvh_A.pdb:0.8127790000):0.4355460000):0.2594160000):0.2579910000	((1ji4_A.pdb:0.8793760000	2fjc_A.pdb:0.7695950000):0.1477680000	((1tjo_A.pdb:0.0000010000	1tk6_A.pdb:0.0000010000):0.8330060000	((((2fzf_A.pdb:2.6214470000	(((1bcf_A.pdb:0.0000010000	3e1q_A.pdb:0.0066140000):0.3216920000	2fkz_A.pdb:0.1405260000):0.0381602000	1jgc_A.pdb:0.4754510000):0.1932440000):0.6565480000	1nfv_A.pdb:0.9809690000):0.0439684000	((((1lko_A.pdb:0.4777900000	1yuz_A.pdb:1.0156420000):0.8457270000	3qhb_A.pdb:0.5611950000):0.6917710000	((((1otk_A.pdb:4.2700220000	2inp_C.pdb:0.1229930000):1.0995600000	((2inc_B.pdb:0.8654780000	(1mty_D.pdb:1.2093110000	3dhg_A.pdb:1.3797260000):0.8704680000):0.5198550000	1mty_B.pdb:2.3851590000):0.2305540000):0.6905550000	(((1oqu_A.pdb:0.0749980000	(1r2f_A.pdb:0.2623270000	1uzr_A.pdb:0.1162050000):0.1612330000):0.8106620000	1mxr_A.pdb:0.7223530000):0.2390380000	((1jk0_A.pdb:0.2699790000	1w68_A.pdb:0.0071850000):0.1249310000	2uw2_A.pdb:0.0000030000):1.2432700000):0.6003380000):0.3414890000	(3ee4_A.pdb:1.3637310000	(((2uw1_A.pdb:0.0000020000	2uw1_B.pdb:0.0152670000):0.0225364000	1afr_A.pdb:0.0881500000):1.2611400000	1za0_A.pdb:0.9324300000):0.3575250000):0.1111350000):0.7242790000):0.0172459000	(((1lb3_A.pdb:0.0424490000	2za7_A.pdb:0.2386930000):0.1991210000	(1bg7_A.pdb:0.5914180000	1r03_A.pdb:0.2607960000):0.1119020000):0.5562440000	((1z6o_A.pdb:1.5640760000	1z6o_M.pdb:0.4956430000):0.3449460000	((((1eum_A.pdb:0.3705790000	1krq_A.pdb:0.4275970000):0.4870430000	3e6s_A.pdb:1.0005160000):0.2742640000	2jd7_A.pdb:0.2575500000):0.3124370000	1vlg_A.pdb:0.0988160000):0.7240480000):0.0930535000):0.4925190000):0.3713530000):0.1980490000	2vzb_A.pdb:1.1247170000):0.4004150000):0.5246140000):0.1437630000):0.2525000000):0.0919919000	1n1q_A.pdb:0.2739440000):0.0790558000	2chp_A.pdb:0.3482960000);
(1ji5_A.pdb:0.2647220000	(1jig_A.pdb:0.0845300000	(((1qgh_A.pdb:0.4261210000	2ux1_A.pdb:0.6944750000):0.2844750000	(((1dps_A.pdb:0.0155370000	1jts_A.pdb:0.0105590000):0.3276560000	1o9r_A.pdb:0.4059270000):0.1871610000	1uvh_A.pdb:0.6794740000):0.9123420000):0.0630914000	((1ji4_A.pdb:0.8753790000	((1tjo_A.pdb:0.0000010000	1tk6_A.pdb:0.0000010000):0.7504550000	((((((2fzf_A.pdb:2.6861130000	(1lko_A.pdb:1.0866250000	1yuz_A.pdb:0.4746390000):0.5837220000):0.5892130000	3qhb_A.pdb:0.6644130000):0.8537750000	(((((1otk_A.pdb:2.7061710000	2inc_B.pdb:0.7713530000):0.0819031000	1mty_B.pdb:2.3507560000):0.2652620000	2inp_C.pdb:0.4955260000):0.8267280000	(1mty_D.pdb:1.2168040000	3dhg_A.pdb:1.0030840000):1.2533600000):0.6124600000	(((((1oqu_A.pdb:0.0000030000	(1r2f_A.pdb:0.2473400000	1uzr_A.pdb:0.0860920000):0.2118610000):0.5811590000	((1jk0_A.pdb:0.3572260000	1w68_A.pdb:0.0000020000):0.1217750000	2uw2_A.pdb:0.0000020000):1.7847600000):0.3896790000	1mxr_A.pdb:1.0390200000):0.6596650000	3ee4_A.pdb:1.1048180000):0.4807170000	(((2uw1_A.pdb:0.0000020000	2uw1_B.pdb:0.0050750000):0.0791245000	1afr_A.pdb:0.1282760000):0.7679550000	1za0_A.pdb:2.0771490000):0.5772050000):0.0000024129):0.7300860000):0.2755360000	((((1lb3_A.pdb:0.1085930000	2za7_A.pdb:0.1197480000):0.3959930000	(1bg7_A.pdb:0.4062690000	1r03_A.pdb:0.2208470000):0.0405602000):0.4389830000	(1z6o_A.pdb:1.2902010000	1z6o_M.pdb:0.9626410000):0.3653780000):0.1341520000	(((1eum_A.pdb:0.6774730000	1krq_A.pdb:0.1583930000):0.2620030000	3e6s_A.pdb:0.7532160000):0.2876570000	(2jd7_A.pdb:0.3010220000	1vlg_A.pdb:0.3222080000):0.1651350000):0.2297080000):0.5408470000):0.3262550000	((((1bcf_A.pdb:0.0000010000	3e1q_A.pdb:0.0000030000):0.3152280000	2fkz_A.pdb:0.1224690000):0.3949180000	1jgc_A.pdb:0.1880300000):0.5459110000	1nfv_A.pdb:0.5349150000):0.3959530000):0.8801120000	2vzb_A.pdb:0.7230760000):0.4734690000):0.5360770000):0.0000021220	2fjc_A.pdb:0.7599340000):0.3868540000):0.1258670000):0.1334560000	(1n1q_A.pdb:0.3227500000	2chp_A.pdb:0.7013270000):0.0433062000);
(1ji5_A.pdb:0.2457720000	(1jig_A.pdb:0.1863260000	((1qgh_A.pdb:0.4425230000	2ux1_A.pdb:0.6450130000):0.2285670000	(((1dps_A.pdb:0.0000030000	1jts_A.pdb:0.0295150000):0.3077600000	1o9r_A.pdb:0.4503310000):0.5495170000	1uvh_A.pdb:0.7118080000):0.4556310000):0.2541030000):0.0938409000	(1n1q_A.pdb:0.4066720000	(2chp_A.pdb:0.4861410000	((1ji4_A.pdb:0.6901920000	2fjc_A.pdb:0.9092920000):0.3641300000	((1tjo_A.pdb:0.0000010000	1tk6_A.pdb:0.0000010000):1.1932100000	((((2fzf_A.pdb:2.3425200000	((1lko_A.pdb:0.9383010000	1yuz_A.pdb:0.7594200000):0.4300910000	3qhb_A.pdb:0.8716640000):0.4872360000):0.6175050000	(((((((1lb3_A.pdb:0.0495480000	2za7_A.pdb:0.2916580000):0.4384470000	1bg7_A.pdb:0.7822300000):0.0384015000	1r03_A.pdb:0.2366570000):0.4211560000	1z6o_M.pdb:1.0323720000):0.1017270000	1z6o_A.pdb:1.2928050000):0.2268830000	((((1eum_A.pdb:0.4414170000	1krq_A.pdb:0.4894230000):0.2153840000	3e6s_A.pdb:0.9245750000):0.2225820000	2jd7_A.pdb:0.2364130000):0.0400958000	1vlg_A.pdb:0.3642100000):0.3081760000):0.3509980000	((((((1otk_A.pdb:5.3990940000	2inp_C.pdb:0.0000020000):0.9447870000	1mty_B.pdb:2.5831550000):0.9357260000	2inc_B.pdb:0.6342910000):1.3379700000	3dhg_A.pdb:0.7717230000):0.3359870000	1mty_D.pdb:1.2955890000):0.5873600000	((((1oqu_A.pdb:0.1510640000	(1r2f_A.pdb:0.2228480000	1uzr_A.pdb:0.1069200000):0.0679740000):0.5822930000	(1mxr_A.pdb:0.8398090000	(1jk0_A.pdb:0.1066200000	(2uw2_A.pdb:0.1167400000	1w68_A.pdb:0.0104840000):0.1685970000):1.0674000000):0.3582190000):0.8575220000	3ee4_A.pdb:1.5208800000):0.3074820000	(((2uw1_A.pdb:0.0000020000	2uw1_B.pdb:0.0049220000):0.0675707000	1afr_A.pdb:0.1652140000):1.3366200000	1za0_A.pdb:0.9168600000):0.2433110000):0.2303200000):0.9397460000):0.3342650000):0.2731620000	((((1bcf_A.pdb:0.0000010000	3e1q_A.pdb:0.0000030000):0.2647470000	2fkz_A.pdb:0.1571170000):0.4145430000	1jgc_A.pdb:0.3574310000):0.6609300000	1nfv_A.pdb:0.5852070000):0.3912100000):0.3452060000	2vzb_A.pdb:0.7918930000):0.3221660000):0.2507280000):0.1617000000):0.1047190000):0.1301350000);
(1ji5_A.pdb:0.2287630000	(1jig_A.pdb:0.2804100000	(((1qgh_A.pdb:0.4730010000	2ux1_A.pdb:0.6028180000):0.1209440000	(((1dps_A.pdb:0.0000020000	1jts_A.pdb:0.0067240000):0.2273590000	1o9r_A.pdb:0.4030300000):0.5495820000	1uvh_A.pdb:0.6767980000):0.5441880000):0.3608260000	((1ji4_A.pdb:1.0587320000	2fjc_A.pdb:0.7012840000):0.1222760000	((1tjo_A.pdb:0.0000010000	1tk6_A.pdb:0.0000010000):1.0178900000	(((((((2fzf_A.pdb:2.2756090000	((1lko_A.pdb:0.6810740000	1yuz_A.pdb:0.7308850000):0.6163570000	3qhb_A.pdb:0.6885650000):0.8991610000):0.2921110000	((((((((1otk_A.pdb:6.5834150000	2inp_C.pdb:0.0000030000):0.4961800000	1mty_B.pdb:3.4642810000):0.3644580000	2inc_B.pdb:0.9069470000):1.3295600000	1mty_D.pdb:1.3406670000):0.3140550000	3dhg_A.pdb:1.0281170000):0.7732220000	((1oqu_A.pdb:0.1216060000	(1r2f_A.pdb:0.1615460000	1uzr_A.pdb:0.0824890000):0.1117230000):0.5994920000	(1mxr_A.pdb:0.9645720000	((1jk0_A.pdb:0.3035410000	1w68_A.pdb:0.0193520000):0.1237590000	2uw2_A.pdb:0.0000030000):1.4814500000):0.2237320000):0.6069640000):0.4105690000	3ee4_A.pdb:1.0103750000):0.3247660000	(((2uw1_A.pdb:0.0000020000	2uw1_B.pdb:0.0050710000):0.1679040000	1afr_A.pdb:0.0187870000):1.1581000000	1za0_A.pdb:1.7509710000):0.0897875000):0.3273810000):1.0755100000	((((1lb3_A.pdb:0.0914140000	2za7_A.pdb:0.1425760000):0.3437590000	1bg7_A.pdb:0.5943790000):0.0882348000	1r03_A.pdb:0.2728380000):0.2374140000	1z6o_A.pdb:1.3842270000):0.0866896000):0.1891680000	1z6o_M.pdb:0.5726600000):0.2589960000	((((1eum_A.pdb:0.4788850000	1krq_A.pdb:0.3948890000):0.4300930000	3e6s_A.pdb:0.8783490000):0.1628410000	2jd7_A.pdb:0.3289000000):0.2179350000	1vlg_A.pdb:0.1516220000):0.3756930000):0.4239580000	((((1bcf_A.pdb:0.0000010000	3e1q_A.pdb:0.0131140000):0.2477100000	2fkz_A.pdb:0.2151900000):0.3904710000	1jgc_A.pdb:0.4591780000):0.6545340000	1nfv_A.pdb:0.7170950000):0.3425610000):0.3399180000	2vzb_A.pdb:1.3681520000):0.3226650000):0.7002500000):0.0391965000):0.1382410000):0.1354760000	(1n1q_A.pdb:0.4173530000	2chp_A.pdb:0.6856430000):0.1118260000);
(1ji5_A.pdb:0.2224260000	(1jig_A.pdb:0.1587210000	(((1qgh_A.pdb:0.5219640000	(2ux1_A.pdb:0.2934240000	(((1dps_A.pdb:0.0000020000	1jts_A.pdb:0.0350000000):0.2545480000	1o9r_A.pdb:0.4121870000):0.3485790000	1uvh_A.pdb:0.9779630000):0.4215350000):0.1338070000):0.3038660000	(1ji4_A.pdb:0.7144600000	2fjc_A.pdb:0.6696530000):0.2558580000):0.1260150000	((1tjo_A.pdb:0.0000010000	1tk6_A.pdb:0.0000010000):0.7243410000	(((2fzf_A.pdb:2.8494090000	(((1bcf_A.pdb:0.0000010000	3e1q_A.pdb:0.0000030000):0.2151620000	2fkz_A.pdb:0.2259560000):0.2419480000	1jgc_A.pdb:0.4470960000):0.2988460000):0.3601560000	1nfv_A.pdb:0.6342200000):0.4525470000	(2vzb_A.pdb:0.7180180000	((((1lko_A.pdb:0.7247180000	1yuz_A.pdb:1.2322460000):1.6182900000	3qhb_A.pdb:0.4642070000):0.4850510000	(((((((1otk_A.pdb:3.7630640000	2inp_C.pdb:0.0000020000):0.7284880000	1mty_B.pdb:3.2090110000):0.0000027144	2inc_B.pdb:1.2250860000):0.8035040000	(1mty_D.pdb:1.7415990000	3dhg_A.pdb:1.0757220000):0.4476000000):0.6905500000	(((1oqu_A.pdb:0.0522790000	(1r2f_A.pdb:0.2460890000	1uzr_A.pdb:0.0745590000):0.1766920000):0.8824100000	((1jk0_A.pdb:0.3352750000	1w68_A.pdb:0.0000030000):0.1385760000	2uw2_A.pdb:0.0141080000):1.2345000000):0.2061780000	1mxr_A.pdb:1.2197570000):0.7431140000):0.1670390000	3ee4_A.pdb:1.1587290000):0.2325610000	(((2uw1_A.pdb:0.0000020000	2uw1_B.pdb:0.0201410000):0.0000026566	1afr_A.pdb:0.1768740000):1.0843100000	1za0_A.pdb:1.6422170000):0.3696380000):1.1322700000):1.0717000000	(((((1lb3_A.pdb:0.0781760000	2za7_A.pdb:0.1319210000):0.3290800000	1bg7_A.pdb:0.5481350000):0.1111340000	1r03_A.pdb:0.1379630000):0.2648060000	(1z6o_A.pdb:1.5207290000	1z6o_M.pdb:0.9447440000):0.2385330000):0.5677260000	((((1eum_A.pdb:0.6941120000	1krq_A.pdb:0.2779780000):0.4164920000	3e6s_A.pdb:0.9099780000):0.1936400000	2jd7_A.pdb:0.2785500000):0.1070140000	1vlg_A.pdb:0.3646490000):0.3210900000):0.5258650000):0.3639260000):0.2621670000):0.5055630000):0.4040770000):0.1531770000):0.0787499000	(1n1q_A.pdb:0.3120730000	2chp_A.pdb:0.5731980000):0.1596010000);
(1ji5_A.pdb:0.2694210000	1jig_A.pdb:0.2582980000	((1n1q_A.pdb:0.3254710000	(2chp_A.pdb:0.5635030000	((1ji4_A.pdb:0.6546960000	2fjc_A.pdb:0.8923660000):0.1876150000	((1tjo_A.pdb:0.0000010000	1tk6_A.pdb:0.0000010000):1.0239000000	((((((2fzf_A.pdb:2.1691770000	(1lko_A.pdb:0.8809240000	1yuz_A.pdb:1.1018270000):0.3343530000):0.6334300000	3qhb_A.pdb:0.7108950000):0.7623370000	((((((1otk_A.pdb:3.1512000000	2inp_C.pdb:0.0000030000):0.3716430000	1mty_B.pdb:2.8205550000):0.7930300000	2inc_B.pdb:0.7738820000):0.5923860000	(1mty_D.pdb:1.5147400000	3dhg_A.pdb:1.0272170000):0.6453810000):0.9481840000	(((1oqu_A.pdb:0.1156940000	(1r2f_A.pdb:0.2484350000	1uzr_A.pdb:0.0788260000):0.1043640000):0.3678360000	(1mxr_A.pdb:0.9416220000	(1jk0_A.pdb:0.1917510000	(2uw2_A.pdb:0.0756720000	1w68_A.pdb:0.0172300000):0.2251370000):1.0248100000):0.5165940000):1.0380500000	3ee4_A.pdb:1.1633220000):0.2097650000):0.1152610000	(((2uw1_A.pdb:0.0000020000	2uw1_B.pdb:0.0049500000):0.0534016000	1afr_A.pdb:0.1119510000):0.9897240000	1za0_A.pdb:1.4559200000):0.8473150000):0.6608830000):0.3310820000	(((((1lb3_A.pdb:0.1218730000	2za7_A.pdb:0.1441770000):0.3290050000	1bg7_A.pdb:0.6130390000):0.0215192000	1r03_A.pdb:0.3134220000):0.4753620000	(1z6o_A.pdb:1.3272700000	1z6o_M.pdb:0.8333940000):0.2486130000):0.2626440000	((((1eum_A.pdb:0.4038080000	1krq_A.pdb:0.4319980000):0.4210690000	3e6s_A.pdb:1.1203290000):0.1972410000	2jd7_A.pdb:0.2633420000):0.2073400000	1vlg_A.pdb:0.2373630000):0.5090450000):0.3338810000):0.3292840000	((((1bcf_A.pdb:0.0000010000	3e1q_A.pdb:0.0184730000):0.2921710000	2fkz_A.pdb:0.1700740000):0.2451240000	1jgc_A.pdb:0.5110110000):0.6829060000	1nfv_A.pdb:0.9296660000):0.4320010000):0.3821500000	2vzb_A.pdb:0.9348990000):0.0746023000):0.6239890000):0.1147360000):0.1341720000):0.1272860000	(1qgh_A.pdb:0.3672330000	(2ux1_A.pdb:0.4965360000	(((1dps_A.pdb:0.0000020000	1jts_A.pdb:0.0253920000):0.4166550000	1o9r_A.pdb:0.2675770000):0.3087100000	1uvh_A.pdb:0.8315130000):0.5555010000):0.2445960000):0.3673730000):0.0619630000);
(1ji5_A.pdb:0.2528110000	((1jig_A.pdb:0.2321100000	((1qgh_A.pdb:0.4656270000	(2ux1_A.pdb:0.6384900000	(1ji4_A.pdb:0.6909520000	2fjc_A.pdb:0.6201060000):0.1325790000):0.2000880000):0.2417620000	((((1dps_A.pdb:0.0133540000	1jts_A.pdb:0.0000020000):0.5208820000	1o9r_A.pdb:0.3123120000):0.3834760000	1uvh_A.pdb:1.1979930000):0.5167550000	((1tjo_A.pdb:0.0000010000	1tk6_A.pdb:0.0000010000):1.0068900000	((((2fzf_A.pdb:2.4154120000	((1lko_A.pdb:0.8330230000	1yuz_A.pdb:0.6066260000):0.7705520000	3qhb_A.pdb:1.1512210000):0.6289120000):0.3062770000	((((((1lb3_A.pdb:0.1224640000	2za7_A.pdb:0.1767170000):0.2001190000	1bg7_A.pdb:0.5250040000):0.0596452000	1r03_A.pdb:0.2866960000):0.2905400000	(1z6o_A.pdb:1.2431070000	1z6o_M.pdb:0.5032720000):0.4042010000):0.2874000000	((((1eum_A.pdb:0.5633470000	1krq_A.pdb:0.2675860000):0.3517670000	3e6s_A.pdb:0.8270300000):0.1702200000	2jd7_A.pdb:0.2607760000):0.1766460000	1vlg_A.pdb:0.2556160000):0.3055210000):0.4690380000	((((((1otk_A.pdb:3.7864790000	1mty_B.pdb:1.1919080000):0.8988860000	2inc_B.pdb:1.4180720000):0.5700540000	2inp_C.pdb:0.3405570000):0.8485230000	(1mty_D.pdb:0.9018200000	3dhg_A.pdb:1.9383610000):0.9991000000):0.9078950000	(((1oqu_A.pdb:0.0531470000	(1r2f_A.pdb:0.2543290000	1uzr_A.pdb:0.0692780000):0.1250610000):0.5299150000	(1mxr_A.pdb:0.7949880000	((1jk0_A.pdb:0.3411670000	1w68_A.pdb:0.0168140000):0.0524937000	2uw2_A.pdb:0.0331820000):1.1114300000):0.4634810000):0.3574290000	3ee4_A.pdb:1.7676950000):0.5558130000):0.1851730000	(((2uw1_A.pdb:0.0000020000	2uw1_B.pdb:0.0048940000):0.0442886000	1afr_A.pdb:0.1350950000):0.7927540000	1za0_A.pdb:1.0744980000):0.8987130000):0.8055920000):0.0000024617):0.3478270000	((((1bcf_A.pdb:0.0000010000	3e1q_A.pdb:0.0068020000):0.2269960000	1jgc_A.pdb:0.6147090000):0.0517962000	2fkz_A.pdb:0.1639370000):1.0508100000	1nfv_A.pdb:0.5657080000):0.3928240000):0.4439470000	2vzb_A.pdb:0.9913670000):0.2387890000):0.5132870000):0.3560620000):0.0580359000):0.0899708000	1n1q_A.pdb:0.3351090000):0.1020310000	2chp_A.pdb:0.5708250000);
(1ji5_A.pdb:0.2504510000	(1jig_A.pdb:0.2524840000	((1qgh_A.pdb:0.2480720000	(2ux1_A.pdb:0.4592160000	(((1dps_A.pdb:0.0000020000	1jts_A.pdb:0.0254890000):0.3274920000	1o9r_A.pdb:0.3635410000):0.4901650000	1uvh_A.pdb:0.7494220000):0.6162520000):0.2671270000):0.3202390000	((1ji4_A.pdb:0.6003190000	2fjc_A.pdb:0.6700680000):0.2227790000	((1tjo_A.pdb:0.0000010000	1tk6_A.pdb:0.0000010000):0.9398630000	((((((2fzf_A.pdb:1.6873190000	(1lko_A.pdb:0.5037570000	1yuz_A.pdb:0.8707460000):0.8492580000):0.7332820000	3qhb_A.pdb:0.4847410000):0.9051450000	((((((1otk_A.pdb:4.8902190000	2inp_C.pdb:0.0005290000):0.7710080000	2inc_B.pdb:0.9306660000):0.3311380000	1mty_B.pdb:2.6057730000):0.7877070000	(1mty_D.pdb:2.1833830000	3dhg_A.pdb:0.8488060000):0.5465810000):0.9195130000	((((1oqu_A.pdb:0.0879250000	(1r2f_A.pdb:0.3056120000	1uzr_A.pdb:0.0700950000):0.1060780000):1.1087200000	((1jk0_A.pdb:0.3292270000	1w68_A.pdb:0.0000020000):0.1101130000	2uw2_A.pdb:0.0332670000):1.2837300000):0.3682280000	1mxr_A.pdb:0.7879240000):0.9977330000	3ee4_A.pdb:1.2573970000):0.2547540000):0.4060770000	(((2uw1_A.pdb:0.0000020000	2uw1_B.pdb:0.0209260000):0.0389597000	1afr_A.pdb:0.1334260000):0.7910060000	1za0_A.pdb:1.4236040000):0.3749140000):1.3158900000):0.6039300000	(((((1lb3_A.pdb:0.0711400000	2za7_A.pdb:0.1086800000):0.2731020000	1bg7_A.pdb:0.4890720000):0.1035330000	1r03_A.pdb:0.0970880000):0.2770780000	(1z6o_A.pdb:1.7416790000	1z6o_M.pdb:0.7754260000):0.2933540000):0.2178970000	((((1eum_A.pdb:0.4531550000	1krq_A.pdb:0.3534280000):0.4313460000	2jd7_A.pdb:0.1385200000):0.1950140000	1vlg_A.pdb:0.2406430000):0.2532960000	3e6s_A.pdb:0.9295020000):0.1680310000):0.6507370000):0.4583580000	((((1bcf_A.pdb:0.0000010000	3e1q_A.pdb:0.0065120000):0.2385370000	2fkz_A.pdb:0.2427650000):0.1771240000	1jgc_A.pdb:0.4792930000):0.7048420000	1nfv_A.pdb:0.9723240000):0.2409300000):0.6614280000	2vzb_A.pdb:0.9748310000):0.0886407000):1.0231200000):0.1500590000):0.1963990000):0.0357159000	(1n1q_A.pdb:0.2589200000	2chp_A.pdb:0.6192330000):0.1676590000);
(1ji5_A.pdb:0.1808230000	(1jig_A.pdb:0.2226880000	(1n1q_A.pdb:0.3337050000	(((1qgh_A.pdb:0.5313240000	2ux1_A.pdb:0.3840660000):0.1974920000	(1ji4_A.pdb:0.5887800000	2fjc_A.pdb:0.9590750000):0.2941660000):0.2579620000	(((1dps_A.pdb:0.0000030000	1jts_A.pdb:0.0153030000):0.6575830000	1o9r_A.pdb:0.0972030000):0.2762270000	((1uvh_A.pdb:0.5776630000	(1tjo_A.pdb:0.0000010000	1tk6_A.pdb:0.0000010000):1.1928900000):0.4436590000	((((2fzf_A.pdb:3.0402200000	((1lko_A.pdb:0.7280500000	1yuz_A.pdb:0.7641800000):1.3575400000	3qhb_A.pdb:0.5945570000):0.3307150000):0.3913080000	((((((1otk_A.pdb:4.1019120000	2inp_C.pdb:0.1787210000):0.3986450000	(2inc_B.pdb:0.7279870000	1mty_B.pdb:2.1824970000):0.3928240000):0.6378640000	(1mty_D.pdb:2.0750180000	3dhg_A.pdb:1.0292630000):1.0160200000):0.6675660000	((((1oqu_A.pdb:0.2423830000	1uzr_A.pdb:0.1415420000):0.1266520000	1r2f_A.pdb:0.0775610000):0.5307070000	1mxr_A.pdb:1.4980320000):0.2797130000	((1jk0_A.pdb:0.3648660000	1w68_A.pdb:0.0000020000):0.1390190000	2uw2_A.pdb:0.0000030000):1.2771600000):0.8171670000):0.1400170000	3ee4_A.pdb:1.1855170000):0.3452670000	(((2uw1_A.pdb:0.0000020000	2uw1_B.pdb:0.0249010000):0.0000028977	1afr_A.pdb:0.2062190000):1.4245700000	1za0_A.pdb:1.1257010000):0.9547300000):0.8724050000):0.7603570000	2vzb_A.pdb:0.8582380000):0.0651304000	(((((1bcf_A.pdb:0.0000010000	3e1q_A.pdb:0.0126200000):0.2851760000	2fkz_A.pdb:0.3038990000):0.2935880000	1jgc_A.pdb:0.5136570000):0.6612620000	((((((1lb3_A.pdb:0.1480770000	2za7_A.pdb:0.3083020000):0.3713700000	1bg7_A.pdb:0.8124960000):0.1291200000	1r03_A.pdb:0.3084870000):0.3081550000	1z6o_A.pdb:1.4367520000):0.1531770000	((((1eum_A.pdb:0.3603800000	1krq_A.pdb:0.4250170000):0.3985780000	3e6s_A.pdb:1.3322860000):0.1710440000	2jd7_A.pdb:0.2068970000):0.2847820000	1vlg_A.pdb:0.2991530000):0.6007120000):0.0845373000	1z6o_M.pdb:0.6586060000):0.6206430000):0.0506975000	1nfv_A.pdb:1.2224090000):0.2407280000):1.3020500000):0.1280050000):0.6117300000):0.1233440000):0.2020010000):0.1587860000	2chp_A.pdb:0.7886680000);
(1ji5_A.pdb:0.2303740000	(1jig_A.pdb:0.1167050000	(((1qgh_A.pdb:0.2745380000	2ux1_A.pdb:0.5481750000):0.3224740000	(1ji4_A.pdb:0.6189570000	2fjc_A.pdb:0.6925080000):0.2859530000):0.3168640000	((((1dps_A.pdb:0.0003940000	1jts_A.pdb:0.0190680000):0.3262590000	1o9r_A.pdb:0.3805840000):0.5264220000	1uvh_A.pdb:0.7498350000):0.4759910000	((1tjo_A.pdb:0.0000010000	1tk6_A.pdb:0.0000010000):0.9677740000	((((2fzf_A.pdb:2.4317100000	((((1otk_A.pdb:3.5457590000	((2inc_B.pdb:0.9084050000	1mty_B.pdb:2.4788770000):0.2239680000	2inp_C.pdb:0.4314310000):1.2936800000):0.0789531000	(1mty_D.pdb:1.5685900000	3dhg_A.pdb:1.2622000000):0.7728300000):0.4083680000	(((2uw1_A.pdb:0.0000020000	2uw1_B.pdb:0.0098450000):0.0705461000	1afr_A.pdb:0.1589410000):1.5286900000	1za0_A.pdb:1.6536410000):0.7448890000):0.0250950000	((((1oqu_A.pdb:0.1614350000	(1r2f_A.pdb:0.2115130000	1uzr_A.pdb:0.0448870000):0.1138040000):0.7443150000	((1jk0_A.pdb:0.3629740000	1w68_A.pdb:0.0000030000):0.1089080000	2uw2_A.pdb:0.0000020000):1.2724200000):0.0913505000	1mxr_A.pdb:0.8920640000):0.5941140000	3ee4_A.pdb:1.2989260000):0.2189070000):0.5860560000):0.3023540000	((1lko_A.pdb:0.8534460000	1yuz_A.pdb:0.7658920000):1.1489700000	3qhb_A.pdb:0.5163630000):0.7354880000):0.4282320000	(((((1bcf_A.pdb:0.0000010000	3e1q_A.pdb:0.0062640000):0.1972970000	2fkz_A.pdb:0.1847670000):0.4119440000	1jgc_A.pdb:0.3461370000):0.5686110000	1nfv_A.pdb:0.6490800000):0.3307650000	(((1lb3_A.pdb:0.0956410000	2za7_A.pdb:0.1581020000):0.3277380000	(1bg7_A.pdb:0.5181170000	1r03_A.pdb:0.2569700000):0.1304810000):0.4035900000	((1z6o_A.pdb:1.1665410000	1z6o_M.pdb:0.7409810000):0.1616510000	(((1eum_A.pdb:0.6034800000	1krq_A.pdb:0.2839760000):0.2865500000	3e6s_A.pdb:1.0012540000):0.3673880000	(2jd7_A.pdb:0.3401100000	1vlg_A.pdb:0.1431620000):0.1402590000):0.5566590000):0.0592274000):1.0056200000):0.3127010000):0.3057290000	2vzb_A.pdb:0.8368970000):0.6346250000):0.3181440000):0.5649980000):0.0455968000):0.1045440000	(1n1q_A.pdb:0.2185660000	2chp_A.pdb:0.5501520000):0.1604570000);
(1ji5_A.pdb:0.2555400000	(1jig_A.pdb:0.1724970000	(1n1q_A.pdb:0.3257300000	2chp_A.pdb:0.5186600000):0.1602710000):0.0638873000	(((1qgh_A.pdb:0.1746230000	2ux1_A.pdb:0.8976870000):0.3425490000	(1ji4_A.pdb:0.7691820000	2fjc_A.pdb:0.5882400000):0.5057190000):0.1164530000	((((1dps_A.pdb:0.0000020000	1jts_A.pdb:0.0134810000):0.3055670000	1o9r_A.pdb:0.3592430000):1.0349200000	1uvh_A.pdb:0.4260800000):0.7836870000	((1tjo_A.pdb:0.0000010000	1tk6_A.pdb:0.0000010000):0.6542420000	((((((2fzf_A.pdb:2.8431020000	(1lko_A.pdb:0.8425480000	1yuz_A.pdb:0.7210270000):0.7816210000):0.7279590000	3qhb_A.pdb:0.7813710000):0.2728380000	(((((1otk_A.pdb:6.5494790000	3dhg_A.pdb:0.8686500000):0.1255120000	1mty_D.pdb:1.8133750000):0.4779110000	(2inc_B.pdb:1.0648880000	(2inp_C.pdb:0.6837480000	1mty_B.pdb:3.0705700000):0.4593000000):1.4353700000):1.6277700000	((((1oqu_A.pdb:0.2445380000	(1r2f_A.pdb:0.2312880000	1uzr_A.pdb:0.1035260000):0.0359945000):0.9506620000	1mxr_A.pdb:1.0556230000):0.3715740000	((1jk0_A.pdb:0.3692490000	1w68_A.pdb:0.0017960000):0.1133030000	2uw2_A.pdb:0.0108920000):1.2970400000):0.9855130000	3ee4_A.pdb:1.3784560000):0.3537020000):0.1652260000	(((2uw1_A.pdb:0.0000020000	2uw1_B.pdb:0.0051710000):0.0897282000	1afr_A.pdb:0.0899240000):1.0061200000	1za0_A.pdb:1.8710880000):0.0896726000):1.0986100000):0.6841040000	(((((1lb3_A.pdb:0.0591090000	2za7_A.pdb:0.2316800000):0.4320650000	1r03_A.pdb:0.2838240000):0.0639658000	1bg7_A.pdb:0.5012450000):0.3139020000	(1z6o_A.pdb:1.3756980000	1z6o_M.pdb:0.7916170000):0.1691110000):0.1550470000	(((1eum_A.pdb:0.6420540000	1krq_A.pdb:0.2511830000):0.3116180000	3e6s_A.pdb:1.1704020000):0.1213780000	(2jd7_A.pdb:0.4725300000	1vlg_A.pdb:0.1974190000):0.2782540000):0.3081360000):0.3890640000):0.6606470000	((((1bcf_A.pdb:0.0000010000	3e1q_A.pdb:0.0144620000):0.2175450000	2fkz_A.pdb:0.1966370000):0.3245970000	1jgc_A.pdb:0.3267250000):0.7645540000	1nfv_A.pdb:0.5541980000):0.2695010000):0.7683090000	2vzb_A.pdb:1.2028360000):0.6000300000):0.3619230000):0.5835250000):0.1041280000);
(1ji5_A.pdb:0.2632180000	(1jig_A.pdb:0.2146740000	(1n1q_A.pdb:0.3685860000	2chp_A.pdb:0.6201130000):0.0687905000):0.0478280000	(((1qgh_A.pdb:0.3036720000	2ux1_A.pdb:0.5938030000):0.4378980000	((((1dps_A.pdb:0.0041410000	1jts_A.pdb:0.0103110000):0.4040990000	1o9r_A.pdb:0.3930240000):0.4524050000	1uvh_A.pdb:0.8037170000):0.4384040000	((1tjo_A.pdb:0.0000010000	1tk6_A.pdb:0.0000010000):0.8534740000	((((((2fzf_A.pdb:3.2474080000	(1lko_A.pdb:0.6090720000	1yuz_A.pdb:0.8129470000):0.9820870000):0.2973820000	3qhb_A.pdb:0.6360660000):0.7358090000	((((1otk_A.pdb:4.0187190000	1za0_A.pdb:0.2856510000):0.9482020000	(((2inc_B.pdb:1.1943240000	1mty_B.pdb:2.1151800000):0.3297530000	2inp_C.pdb:0.4168060000):0.9253900000	(1mty_D.pdb:1.3097350000	3dhg_A.pdb:1.6344490000):0.5925920000):1.7845700000):0.4075530000	((2uw1_A.pdb:0.0000020000	2uw1_B.pdb:0.0262040000):0.0410373000	1afr_A.pdb:0.1682850000):1.1066100000):0.1316500000	(((1oqu_A.pdb:0.0609350000	(1r2f_A.pdb:0.2087510000	1uzr_A.pdb:0.0916180000):0.1761390000):0.5909790000	(1mxr_A.pdb:1.0494300000	((1jk0_A.pdb:0.2871370000	1w68_A.pdb:0.0056890000):0.0987374000	2uw2_A.pdb:0.0200030000):1.2456800000):0.3904890000):1.4059100000	3ee4_A.pdb:0.5624720000):0.8131360000):1.2865000000):0.6157190000	((((1lb3_A.pdb:0.0856990000	2za7_A.pdb:0.2202050000):0.3640810000	(1bg7_A.pdb:0.7545480000	1r03_A.pdb:0.0988760000):0.0675290000):0.2877970000	(1z6o_A.pdb:1.4078130000	1z6o_M.pdb:0.4468790000):0.2158140000):0.1676750000	((((1eum_A.pdb:0.5104920000	1krq_A.pdb:0.2573570000):0.2557060000	3e6s_A.pdb:0.9438200000):0.2183240000	2jd7_A.pdb:0.1979760000):0.1470940000	1vlg_A.pdb:0.2406810000):0.4744350000):0.4911320000):0.6576610000	((((1bcf_A.pdb:0.0000010000	3e1q_A.pdb:0.0068630000):0.0956469000	2fkz_A.pdb:0.2524330000):0.2564910000	1jgc_A.pdb:0.3477800000):0.7239200000	1nfv_A.pdb:0.6042580000):0.2861720000):0.4236460000	2vzb_A.pdb:0.9232590000):0.5134230000):0.4137020000):0.2857140000):0.0958520000	(1ji4_A.pdb:0.6883340000	2fjc_A.pdb:0.7831900000):0.3402310000):0.1588760000);
(1ji5_A.pdb:0.2027140000	(1jig_A.pdb:0.3055490000	((2chp_A.pdb:0.7268100000	(((1ji4_A.pdb:0.5966450000	2fjc_A.pdb:1.0259650000):0.2496150000	(((1dps_A.pdb:0.0181100000	1jts_A.pdb:0.0086300000):0.4274170000	1uvh_A.pdb:1.1983830000):0.1808860000	1o9r_A.pdb:0.2703180000):0.8154820000):0.1421890000	((1tjo_A.pdb:0.0000010000	1tk6_A.pdb:0.0000010000):1.0981300000	((((2fzf_A.pdb:3.0997690000	(((1bcf_A.pdb:0.0000010000	3e1q_A.pdb:0.0000030000):0.3678830000	2fkz_A.pdb:0.1622660000):0.2641020000	1jgc_A.pdb:0.2737330000):0.1590170000):0.8958450000	1nfv_A.pdb:0.6318050000):0.5053440000	((((1lko_A.pdb:0.9831120000	1yuz_A.pdb:1.1764050000):1.4044700000	3qhb_A.pdb:0.6469660000):0.6596240000	(((((1otk_A.pdb:4.4328290000	2inp_C.pdb:0.0000020000):0.4230350000	1mty_B.pdb:2.9852130000):0.3122100000	2inc_B.pdb:0.6180530000):0.7683110000	(1mty_D.pdb:1.5198040000	3dhg_A.pdb:0.8873400000):0.5174150000):0.9289830000	(((((1oqu_A.pdb:0.0972960000	(1r2f_A.pdb:0.2038170000	1uzr_A.pdb:0.0723070000):0.1357840000):0.8696980000	1mxr_A.pdb:1.0710790000):0.2802160000	((1jk0_A.pdb:0.2971570000	1w68_A.pdb:0.0079690000):0.1664500000	2uw2_A.pdb:0.0000020000):0.9739610000):0.8017350000	1za0_A.pdb:1.2476870000):0.3463220000	(3ee4_A.pdb:1.4792760000	((2uw1_A.pdb:0.0000020000	2uw1_B.pdb:0.0146100000):0.0000027558	1afr_A.pdb:0.1855500000):1.1066300000):0.1964950000):0.0000020934):1.3006700000):0.3310360000	((((1lb3_A.pdb:0.0417710000	2za7_A.pdb:0.2596210000):0.3262210000	(1bg7_A.pdb:0.8060780000	1r03_A.pdb:0.2503190000):0.0801602000):0.3964770000	(1z6o_A.pdb:1.3689740000	1z6o_M.pdb:0.5856380000):0.5247410000):0.2253940000	((((1eum_A.pdb:0.3720430000	1krq_A.pdb:0.4231060000):0.3831950000	3e6s_A.pdb:1.1352400000):0.3336350000	2jd7_A.pdb:0.2578310000):0.2271990000	1vlg_A.pdb:0.2542360000):0.6612140000):0.5240750000):0.5512780000):0.3862490000	2vzb_A.pdb:0.8460460000):0.1074990000):0.6707720000):0.1568380000):0.0706709000	(1qgh_A.pdb:0.3178420000	2ux1_A.pdb:0.7271290000):0.2389510000):0.1711340000):0.0423664000	1n1q_A.pdb:0.4106090000);
(1ji5_A.pdb:0.2800560000	1jig_A.pdb:0.3186820000	((1n1q_A.pdb:0.3655950000	2chp_A.pdb:0.6212830000):0.1173580000	((1qgh_A.pdb:0.4632430000	(2ux1_A.pdb:0.2868410000	(((1dps_A.pdb:0.0012630000	1jts_A.pdb:0.0201170000):0.3727430000	1o9r_A.pdb:0.3224020000):0.4169740000	1uvh_A.pdb:1.0239520000):0.4468830000):0.2488120000):0.2766170000	((1ji4_A.pdb:0.4880430000	2fjc_A.pdb:0.8199430000):0.2102060000	((1tjo_A.pdb:0.0000010000	1tk6_A.pdb:0.0000010000):1.0010100000	(((((((((2fzf_A.pdb:1.8593270000	(1lko_A.pdb:0.6535890000	1yuz_A.pdb:1.3190880000):0.2976040000):0.2404470000	3qhb_A.pdb:1.2726490000):1.0937600000	(((((1otk_A.pdb:4.4461000000	2inp_C.pdb:0.1630160000):0.5059000000	(2inc_B.pdb:1.1249500000	1mty_B.pdb:2.3265200000):0.0966932000):0.8629860000	(1mty_D.pdb:1.3773420000	3dhg_A.pdb:1.1916390000):0.4131010000):0.6739530000	(((1oqu_A.pdb:0.0954090000	(1r2f_A.pdb:0.1552170000	1uzr_A.pdb:0.0864400000):0.1478280000):0.6385380000	1mxr_A.pdb:0.9274550000):0.4379250000	((1jk0_A.pdb:0.3834610000	1w68_A.pdb:0.0048160000):0.0399030000	2uw2_A.pdb:0.0253240000):1.2926100000):0.6225240000):0.4169240000	3ee4_A.pdb:1.1519080000):1.0483300000):0.1930990000	(((2uw1_A.pdb:0.0000020000	1afr_A.pdb:0.1610100000):0.0025381500	2uw1_B.pdb:0.0088130000):0.9017060000	1za0_A.pdb:1.2290130000):0.2637950000):1.1625100000	(((1lb3_A.pdb:0.1375740000	2za7_A.pdb:0.1866080000):0.2203090000	(1bg7_A.pdb:0.6971100000	1r03_A.pdb:0.3785840000):0.0239842000):0.3525920000	1z6o_A.pdb:1.4564950000):0.0304509000):0.1506540000	1z6o_M.pdb:0.7115000000):0.1984580000	((((1eum_A.pdb:0.2801100000	1krq_A.pdb:0.5407330000):0.4472340000	2jd7_A.pdb:0.3455080000):0.1172180000	3e6s_A.pdb:1.0107530000):0.1625340000	1vlg_A.pdb:0.1650350000):0.5808130000):0.7180800000	((((1bcf_A.pdb:0.0000010000	3e1q_A.pdb:0.0000030000):0.3143790000	2fkz_A.pdb:0.2295670000):0.1386750000	1jgc_A.pdb:0.5105420000):0.3908560000	1nfv_A.pdb:0.6324160000):0.5451060000):0.4183330000	2vzb_A.pdb:0.7242380000):0.2426550000):0.2900840000):0.2137620000):0.1830810000):0.1050850000);
(1ji5_A.pdb:0.2366450000	((1jig_A.pdb:0.1292010000	((1qgh_A.pdb:0.4270070000	2ux1_A.pdb:0.5939590000):0.1665790000	(((1dps_A.pdb:0.0028930000	1jts_A.pdb:0.0192770000):0.1768060000	1o9r_A.pdb:0.4336250000):0.5231300000	1uvh_A.pdb:0.4942480000):0.6372570000):0.3536750000):0.0699718000	((1ji4_A.pdb:0.8009370000	2fjc_A.pdb:0.9850340000):0.1325080000	((1tjo_A.pdb:0.0000010000	1tk6_A.pdb:0.0000010000):0.7788120000	((((((((((2fzf_A.pdb:1.9415400000	((1otk_A.pdb:4.4556800000	2inp_C.pdb:0.0000020000):0.7806720000	(2inc_B.pdb:0.8927720000	1mty_B.pdb:2.5091450000):0.2862470000):0.7221440000):0.0015790300	(1mty_D.pdb:1.3479910000	3dhg_A.pdb:1.3090980000):0.5814670000):0.6061620000	((1oqu_A.pdb:0.0452170000	(1r2f_A.pdb:0.2061260000	1uzr_A.pdb:0.0297820000):0.2582430000):0.6717280000	(1mxr_A.pdb:0.9482730000	((1jk0_A.pdb:0.3368840000	1w68_A.pdb:0.0135320000):0.0760662000	2uw2_A.pdb:0.0000030000):1.6273900000):0.1805230000):1.0537100000):0.1619820000	3ee4_A.pdb:1.0435950000):0.6382690000	(((2uw1_A.pdb:0.0000020000	2uw1_B.pdb:0.0051200000):0.0078211100	1afr_A.pdb:0.1570560000):0.8048550000	1za0_A.pdb:1.5249470000):0.2452610000):1.1138100000	3qhb_A.pdb:0.3639580000):0.8838060000	(1lko_A.pdb:0.6121620000	1yuz_A.pdb:1.1765720000):0.8307520000):0.6369970000	((((1lb3_A.pdb:0.0890010000	2za7_A.pdb:0.1892400000):0.5255540000	(1bg7_A.pdb:0.5725570000	1r03_A.pdb:0.2439490000):0.0328027000):0.2845050000	(1z6o_A.pdb:1.2328690000	1z6o_M.pdb:0.6159430000):0.2642080000):0.0189877000	((((1eum_A.pdb:0.6988110000	1krq_A.pdb:0.2141210000):0.4478890000	3e6s_A.pdb:0.8997450000):0.2837830000	2jd7_A.pdb:0.2503680000):0.2249440000	1vlg_A.pdb:0.2062370000):0.5347580000):0.5284650000):0.4840650000	((((1bcf_A.pdb:0.0000010000	3e1q_A.pdb:0.0134310000):0.1531430000	2fkz_A.pdb:0.1668510000):0.2133190000	1jgc_A.pdb:0.4118510000):0.5218640000	1nfv_A.pdb:0.8715140000):0.1679190000):0.4863910000	2vzb_A.pdb:1.0248190000):0.6508980000):0.4566050000):0.1899160000):0.0891872000	(1n1q_A.pdb:0.3117510000	2chp_A.pdb:0.4733450000):0.0781872000);
(1ji5_A.pdb:0.2669710000	(1jig_A.pdb:0.1494890000	(((1qgh_A.pdb:0.4348520000	(2ux1_A.pdb:0.5704030000	(((1dps_A.pdb:0.0054480000	1jts_A.pdb:0.0288770000):0.2952650000	1o9r_A.pdb:0.4082110000):0.3280050000	1uvh_A.pdb:0.7180040000):0.4485470000):0.2302190000):0.1924110000	(1ji4_A.pdb:0.8491950000	2fjc_A.pdb:0.8014100000):0.2501740000):0.1088020000	((1tjo_A.pdb:0.0000010000	1tk6_A.pdb:0.0000010000):0.7768810000	((((((2fzf_A.pdb:2.4846750000	(1lko_A.pdb:0.8497250000	1yuz_A.pdb:0.8327210000):0.4587300000):0.6800230000	3qhb_A.pdb:0.9672680000):0.5203160000	((((1otk_A.pdb:4.5372940000	2inp_C.pdb:0.0000020000):0.7883130000	(2inc_B.pdb:0.7680500000	1mty_B.pdb:2.7144710000):0.1583800000):1.7972000000	(1mty_D.pdb:1.2007510000	3dhg_A.pdb:1.4042940000):0.1513210000):0.8825700000	((((1oqu_A.pdb:0.1527190000	(1r2f_A.pdb:0.2367600000	1uzr_A.pdb:0.0759750000):0.1095070000):0.4468030000	(1mxr_A.pdb:0.8469820000	(1jk0_A.pdb:0.0732940000	(2uw2_A.pdb:0.0886720000	1w68_A.pdb:0.0149300000):0.2484120000):1.4274400000):0.3095020000):0.7896380000	3ee4_A.pdb:1.3294750000):0.5601330000	(((2uw1_A.pdb:0.0000020000	2uw1_B.pdb:0.0000020000):0.0348389000	1afr_A.pdb:0.1304250000):1.0763100000	1za0_A.pdb:1.2624150000):0.4538330000):0.3220060000):0.2130710000):0.5590450000	(((1lb3_A.pdb:0.1145180000	2za7_A.pdb:0.1480460000):0.3492490000	(1bg7_A.pdb:0.5293610000	1r03_A.pdb:0.2967950000):0.0402662000):0.4614280000	((1z6o_A.pdb:1.4247340000	1z6o_M.pdb:0.6653540000):0.1987770000	((((1eum_A.pdb:0.4036180000	1krq_A.pdb:0.4284810000):0.4239270000	3e6s_A.pdb:0.6958890000):0.2329100000	2jd7_A.pdb:0.3696660000):0.2028750000	1vlg_A.pdb:0.1394740000):0.6295820000):0.1033640000):0.5730180000):0.4679780000	((((1bcf_A.pdb:0.0000010000	3e1q_A.pdb:0.0067240000):0.2196750000	2fkz_A.pdb:0.2657890000):0.0640226000	1jgc_A.pdb:0.5357380000):0.4876950000	1nfv_A.pdb:0.9165000000):0.2257660000):0.4352450000	2vzb_A.pdb:0.6684990000):0.3085480000):0.7361810000):0.1552580000):0.0741406000	(1n1q_A.pdb:0.3719360000	2chp_A.pdb:0.5372350000):0.0428400000);
(1ji5_A.pdb:0.2420300000	((1jig_A.pdb:0.1855750000	(((1qgh_A.pdb:0.4967060000	2ux1_A.pdb:0.4322960000):0.1983180000	(((1dps_A.pdb:0.0000020000	1jts_A.pdb:0.0209310000):0.3485200000	1o9r_A.pdb:0.3713890000):0.1660930000	1uvh_A.pdb:0.8323650000):0.5810350000):0.2583540000	((1ji4_A.pdb:0.8651470000	2fjc_A.pdb:0.7268000000):0.1164780000	((1tjo_A.pdb:0.0000010000	1tk6_A.pdb:0.0000010000):0.9174540000	(((((((((2fzf_A.pdb:2.4188380000	((((1oqu_A.pdb:0.0991750000	(1r2f_A.pdb:0.2018940000	1uzr_A.pdb:0.0662870000):0.1548650000):0.7151940000	3ee4_A.pdb:2.2171830000):0.1960500000	1mxr_A.pdb:1.0023210000):0.7567780000	((1jk0_A.pdb:0.3375090000	1w68_A.pdb:0.0078980000):0.1239140000	2uw2_A.pdb:0.0000030000):0.9759550000):0.7467560000):0.2679430000	(((1otk_A.pdb:4.6764780000	2inp_C.pdb:0.0171060000):0.5229690000	2inc_B.pdb:1.4571970000):1.1383000000	(1mty_D.pdb:1.3397600000	3dhg_A.pdb:1.3817190000):0.5920040000):0.6713920000):0.2187240000	1mty_B.pdb:2.2631840000):0.4801090000	(((2uw1_A.pdb:0.0000020000	2uw1_B.pdb:0.0157310000):0.0163197000	1afr_A.pdb:0.2116420000):1.7485700000	1za0_A.pdb:0.9202220000):0.1610710000):0.9360100000	((1lko_A.pdb:0.8238070000	1yuz_A.pdb:0.8234050000):0.2263720000	3qhb_A.pdb:0.9685490000):1.2688000000):0.1420080000	(((((1lb3_A.pdb:0.1455170000	2za7_A.pdb:0.1606140000):0.2625510000	1bg7_A.pdb:0.6371010000):0.1285260000	1r03_A.pdb:0.2196110000):0.6041570000	(1z6o_A.pdb:1.2603920000	1z6o_M.pdb:0.6580350000):0.2766030000):0.2008630000	((((1eum_A.pdb:0.4281720000	1krq_A.pdb:0.3495450000):0.4758150000	3e6s_A.pdb:0.8910960000):0.2226040000	2jd7_A.pdb:0.2220680000):0.2658640000	1vlg_A.pdb:0.1064780000):0.4050960000):0.8506170000):0.3466460000	1nfv_A.pdb:1.2553360000):0.0000024733	(((1bcf_A.pdb:0.0000010000	3e1q_A.pdb:0.0064850000):0.2315820000	2fkz_A.pdb:0.2255830000):0.4016030000	1jgc_A.pdb:0.4061710000):0.5091190000):0.5534570000	2vzb_A.pdb:0.9039940000):0.0868276000):0.7579650000):0.0622343000):0.2904770000):0.0732717000	1n1q_A.pdb:0.3493720000):0.1596850000	2chp_A.pdb:0.5556490000);
(1ji5_A.pdb:0.2762300000	(1jig_A.pdb:0.0988770000	((1qgh_A.pdb:0.3050700000	2ux1_A.pdb:0.5807400000):0.3680860000	((1ji4_A.pdb:0.8588200000	2fjc_A.pdb:0.6309570000):0.1260320000	((((1dps_A.pdb:0.0000030000	1jts_A.pdb:0.0378930000):0.4518200000	1o9r_A.pdb:0.3098530000):0.3037450000	1uvh_A.pdb:0.9131800000):0.5140070000	((1tjo_A.pdb:0.0000010000	1tk6_A.pdb:0.0000010000):0.5170540000	((((((2fzf_A.pdb:3.4519410000	(1lko_A.pdb:0.9936190000	1yuz_A.pdb:0.8431440000):0.1854370000):0.7063970000	3qhb_A.pdb:0.7643030000):0.9218060000	(((1otk_A.pdb:4.6200480000	1za0_A.pdb:0.1745540000):1.7613600000	((2uw1_A.pdb:0.0000020000	2uw1_B.pdb:0.0202650000):0.0696261000	1afr_A.pdb:0.1168160000):1.3567000000):0.9644100000	((((((1oqu_A.pdb:0.2647650000	1uzr_A.pdb:0.1005990000):0.1522540000	1r2f_A.pdb:0.0917100000):0.6889730000	1mxr_A.pdb:1.0750230000):0.0910975000	((1jk0_A.pdb:0.4272850000	1w68_A.pdb:0.0037530000):0.1072390000	2uw2_A.pdb:0.0237870000):1.8263700000):0.8063580000	(((2inc_B.pdb:1.2586300000	1mty_B.pdb:2.2073830000):0.2073650000	2inp_C.pdb:0.5880720000):0.7595860000	(1mty_D.pdb:1.6794890000	3dhg_A.pdb:1.0773010000):0.5947440000):0.9591780000):0.6695890000	3ee4_A.pdb:1.2474360000):0.3498670000):0.7263420000):0.3694080000	((((1lb3_A.pdb:0.0745070000	2za7_A.pdb:0.2196330000):0.2671390000	1bg7_A.pdb:0.6080110000):0.0791443000	1r03_A.pdb:0.3420650000):0.3670880000	((1z6o_A.pdb:1.0779410000	1z6o_M.pdb:0.6242950000):0.4962670000	((((1eum_A.pdb:0.3613240000	1krq_A.pdb:0.4282510000):0.3117640000	3e6s_A.pdb:0.9617510000):0.2638720000	2jd7_A.pdb:0.2329250000):0.1308820000	1vlg_A.pdb:0.3020100000):0.4546660000):0.1673090000):0.4880450000):0.8467070000	((((1bcf_A.pdb:0.0000010000	3e1q_A.pdb:0.0134180000):0.3037370000	2fkz_A.pdb:0.0954040000):0.3857480000	1jgc_A.pdb:0.1870150000):0.7187390000	1nfv_A.pdb:0.6387210000):0.0000024431):1.4165000000	2vzb_A.pdb:1.1840260000):0.5747360000):0.6456220000):0.4280780000):0.1328520000):0.2234540000):0.0823030000	(1n1q_A.pdb:0.3881860000	2chp_A.pdb:0.6566010000):0.0547946000);
(1ji5_A.pdb:0.2226810000	(1jig_A.pdb:0.1862940000	(1n1q_A.pdb:0.3619800000	(2chp_A.pdb:0.5450340000	((1ji4_A.pdb:0.9017660000	2fjc_A.pdb:0.6607800000):0.1782170000	((1tjo_A.pdb:0.0000010000	1tk6_A.pdb:0.0000010000):1.3253100000	((((((2fzf_A.pdb:2.5150600000	(1lko_A.pdb:0.6307890000	1yuz_A.pdb:1.0292790000):0.5273660000):0.5040430000	3qhb_A.pdb:0.6369970000):0.7467040000	((((((1otk_A.pdb:4.9217390000	2inp_C.pdb:0.0046060000):0.7689190000	1mty_B.pdb:2.7317880000):0.3113400000	2inc_B.pdb:0.8211900000):0.8950620000	(1mty_D.pdb:1.4219160000	3dhg_A.pdb:0.9703830000):0.5397960000):0.8155890000	((((1oqu_A.pdb:0.0584910000	(1r2f_A.pdb:0.1686520000	1uzr_A.pdb:0.0838790000):0.1338760000):0.3889050000	((1jk0_A.pdb:0.4120120000	1w68_A.pdb:0.0115560000):0.1004510000	2uw2_A.pdb:0.0000030000):1.6550000000):0.3628840000	1mxr_A.pdb:1.0586080000):0.7578010000	3ee4_A.pdb:1.1499260000):0.4141050000):0.5339380000	(((2uw1_A.pdb:0.0000020000	2uw1_B.pdb:0.0000020000):0.0000024212	1afr_A.pdb:0.1386030000):1.0184700000	1za0_A.pdb:1.2783050000):0.1968180000):0.8146520000):0.8589560000	(((1lb3_A.pdb:0.0925060000	2za7_A.pdb:0.2239740000):0.3372270000	(1bg7_A.pdb:0.6463710000	1r03_A.pdb:0.2018060000):0.0275634000):0.3633600000	((1z6o_A.pdb:1.1758860000	1z6o_M.pdb:0.6243070000):0.3428000000	((((1eum_A.pdb:0.4466110000	1krq_A.pdb:0.3297570000):0.3688270000	3e6s_A.pdb:0.9169210000):0.2897320000	2jd7_A.pdb:0.4016630000):0.1616500000	1vlg_A.pdb:0.1518590000):0.6432240000):0.0959754000):0.5743560000):0.2744820000	((((1bcf_A.pdb:0.0000010000	3e1q_A.pdb:0.0129840000):0.2001740000	2fkz_A.pdb:0.1824120000):0.2840540000	1jgc_A.pdb:0.5219830000):0.5583460000	1nfv_A.pdb:1.1450960000):0.2268670000):0.5035370000	2vzb_A.pdb:0.7055150000):0.3959810000):0.3582180000):0.1174210000):0.0863804000):0.1335570000):0.0736520000	(1qgh_A.pdb:0.3924000000	(2ux1_A.pdb:0.5258040000	(((1dps_A.pdb:0.0077910000	1jts_A.pdb:0.0200700000):0.3533350000	1o9r_A.pdb:0.2687470000):0.4599150000	1uvh_A.pdb:0.7800640000):0.4417250000):0.3000010000):0.4346720000);
(1ji5_A.pdb:0.3354110000	(1jig_A.pdb:0.1724120000	((1qgh_A.pdb:0.3947960000	(2ux1_A.pdb:0.4963540000	(((1dps_A.pdb:0.0000030000	1jts_A.pdb:0.0134650000):0.2641040000	1o9r_A.pdb:0.3512130000):0.5503050000	1uvh_A.pdb:0.6978130000):0.5334390000):0.2579280000):0.3266920000	((1ji4_A.pdb:0.9503410000	((1tjo_A.pdb:0.0000010000	1tk6_A.pdb:0.0000010000):0.7661830000	((((((2fzf_A.pdb:2.3802710000	(1lko_A.pdb:0.7421190000	1yuz_A.pdb:0.8622440000):0.3669460000):0.4655850000	3qhb_A.pdb:0.6795310000):1.3593900000	(((((1otk_A.pdb:2.6893180000	2inp_C.pdb:0.4628950000):0.6190080000	1mty_B.pdb:2.6000400000):0.1438620000	(2inc_B.pdb:0.8107160000	(1mty_D.pdb:1.2981640000	3dhg_A.pdb:1.2005620000):1.5352100000):0.2318540000):1.2979000000	(((2uw1_A.pdb:0.0000020000	2uw1_B.pdb:0.0151270000):0.0334847000	1afr_A.pdb:0.1542010000):1.5629300000	1za0_A.pdb:1.8549360000):0.3977970000):0.0519114000	(((1oqu_A.pdb:0.1348120000	(1r2f_A.pdb:0.2217480000	1uzr_A.pdb:0.0848620000):0.1179900000):0.7249370000	(1mxr_A.pdb:1.0357900000	(1jk0_A.pdb:0.0877950000	(2uw2_A.pdb:0.1135360000	1w68_A.pdb:0.0175970000):0.2136940000):2.0061700000):0.2487110000):1.2121000000	3ee4_A.pdb:1.4574300000):0.5097520000):0.8988940000):0.1830480000	((((((1lb3_A.pdb:0.0439110000	2za7_A.pdb:0.1776370000):0.3208240000	(1bg7_A.pdb:0.5100100000	1r03_A.pdb:0.1863060000):0.0200180000):0.1926870000	(1z6o_A.pdb:1.2844310000	1z6o_M.pdb:0.8458400000):0.4102520000):0.4824040000	3e6s_A.pdb:0.8900770000):0.2704380000	(1eum_A.pdb:0.3964840000	1krq_A.pdb:0.5717460000):0.4818400000):0.1608000000	(2jd7_A.pdb:0.2499290000	1vlg_A.pdb:0.3995890000):0.0000026526):0.5772740000):0.7898070000	((((1bcf_A.pdb:0.0000010000	3e1q_A.pdb:0.0000030000):0.2710180000	2fkz_A.pdb:0.1305140000):0.4208310000	1jgc_A.pdb:0.2531630000):0.8734400000	1nfv_A.pdb:0.7318030000):0.2031000000):0.5334550000	2vzb_A.pdb:1.1358230000):0.2766770000):0.6556710000):0.0000025635	2fjc_A.pdb:0.7372580000):0.2449170000):0.2352820000):0.0602243000	(1n1q_A.pdb:0.3306850000	2chp_A.pdb:0.5020110000):0.1575110000);
(1ji5_A.pdb:0.2748320000	((1jig_A.pdb:0.1849570000	((((1qgh_A.pdb:0.4036630000	2ux1_A.pdb:0.4860060000):0.1708470000	(((1dps_A.pdb:0.0000030000	1jts_A.pdb:0.0355790000):0.2195070000	1uvh_A.pdb:1.2311250000):0.1760300000	1o9r_A.pdb:0.4127960000):0.8437880000):0.2046740000	(1ji4_A.pdb:0.8026050000	2fjc_A.pdb:0.7640530000):0.1810070000):0.1082610000	((1tjo_A.pdb:0.0000010000	1tk6_A.pdb:0.0000010000):0.9812690000	((((2fzf_A.pdb:3.2466400000	(((1bcf_A.pdb:0.0000010000	3e1q_A.pdb:0.0000030000):0.1762030000	2fkz_A.pdb:0.1829500000):0.3635940000	1jgc_A.pdb:0.5294780000):0.2654800000):0.1838470000	1nfv_A.pdb:0.7637580000):0.2314590000	((((1lko_A.pdb:1.0573060000	1yuz_A.pdb:0.7936080000):0.5903860000	3qhb_A.pdb:1.0745430000):1.0236400000	((((((1otk_A.pdb:4.7893550000	2inp_C.pdb:0.0000020000):0.9124800000	(2inc_B.pdb:0.8688720000	1mty_B.pdb:2.5442900000):0.1768940000):0.3069760000	(1mty_D.pdb:1.2974320000	3dhg_A.pdb:1.3929270000):0.8486200000):1.2233600000	(((1oqu_A.pdb:0.0329950000	(1r2f_A.pdb:0.1923250000	1uzr_A.pdb:0.1201780000):0.1617450000):0.7167830000	1mxr_A.pdb:1.3132650000):0.2016060000	((1jk0_A.pdb:0.3603930000	1w68_A.pdb:0.0000030000):0.1318370000	2uw2_A.pdb:0.0000020000):1.3867400000):0.6003150000):0.7461190000	3ee4_A.pdb:1.1734710000):0.8108000000	(((2uw1_A.pdb:0.0000020000	2uw1_B.pdb:0.0155060000):0.0365599000	1afr_A.pdb:0.1702480000):1.1796500000	1za0_A.pdb:1.2823260000):0.2299370000):1.1636800000):0.3616910000	(((((1lb3_A.pdb:0.1059330000	2za7_A.pdb:0.1376810000):0.3688850000	1bg7_A.pdb:0.5826350000):0.0594376000	1r03_A.pdb:0.2274530000):0.2493580000	1z6o_A.pdb:1.4795990000):0.1878280000	(1z6o_M.pdb:0.8981570000	((((1eum_A.pdb:0.3860680000	1krq_A.pdb:0.4517520000):0.2596550000	3e6s_A.pdb:0.8667170000):0.3001700000	2jd7_A.pdb:0.2212820000):0.2292490000	1vlg_A.pdb:0.1422650000):0.3971020000):0.1364670000):0.4731520000):0.3435170000):0.3729210000	2vzb_A.pdb:1.0114680000):0.3603010000):0.3078450000):0.1215650000):0.0467369000	1n1q_A.pdb:0.3246240000):0.0445386000	2chp_A.pdb:0.5186640000);
(1ji5_A.pdb:0.1867680000	(1jig_A.pdb:0.1169520000	((1qgh_A.pdb:0.2812470000	2ux1_A.pdb:0.5913970000):0.4095720000	((1ji4_A.pdb:0.7349090000	2fjc_A.pdb:0.6793660000):0.2509680000	((((1dps_A.pdb:0.0207670000	1jts_A.pdb:0.0000020000):0.3084320000	1o9r_A.pdb:0.3669640000):0.6785080000	1uvh_A.pdb:0.5135930000):0.5689410000	((1tjo_A.pdb:0.0000010000	1tk6_A.pdb:0.0000010000):0.4140160000	((((((2fzf_A.pdb:1.9441020000	(1lko_A.pdb:0.9649780000	1yuz_A.pdb:0.6309270000):0.2735550000):0.2199840000	3qhb_A.pdb:0.7765870000):1.5785500000	((((((((1otk_A.pdb:5.1438740000	2inp_C.pdb:0.0440770000):0.7394080000	1mty_B.pdb:2.6992280000):0.3917120000	2inc_B.pdb:0.9816270000):1.4065100000	3dhg_A.pdb:1.1402220000):0.7709690000	1mty_D.pdb:1.2805770000):1.4623700000	((1jk0_A.pdb:0.3196560000	1w68_A.pdb:0.0018060000):0.1293390000	2uw2_A.pdb:0.0019950000):0.7682110000):0.7523140000	((1oqu_A.pdb:0.0000030000	((1r2f_A.pdb:0.1933870000	3ee4_A.pdb:2.6743700000):0.1016210000	1uzr_A.pdb:0.0837860000):0.1727900000):0.5425620000	1mxr_A.pdb:1.0733570000):0.2038870000):0.9362960000	(((2uw1_A.pdb:0.0000020000	2uw1_B.pdb:0.0000020000):0.0000023248	1afr_A.pdb:0.1384690000):1.5368400000	1za0_A.pdb:0.3900780000):0.8634190000):1.3056200000):0.0000021336	(((((1lb3_A.pdb:0.1133540000	2za7_A.pdb:0.2122680000):0.2866230000	1bg7_A.pdb:0.6493480000):0.1878410000	1r03_A.pdb:0.3292470000):0.4215020000	(1z6o_A.pdb:1.1856010000	1z6o_M.pdb:0.5670070000):0.2526910000):0.1207590000	((((1eum_A.pdb:0.3219450000	1krq_A.pdb:0.4021220000):0.2644530000	3e6s_A.pdb:0.8538270000):0.3024430000	2jd7_A.pdb:0.2476170000):0.1888480000	1vlg_A.pdb:0.1129070000):0.3478430000):0.5273060000):0.4013460000	((((1bcf_A.pdb:0.0000010000	3e1q_A.pdb:0.0000030000):0.2845550000	2fkz_A.pdb:0.1604410000):0.1497000000	1jgc_A.pdb:0.4268340000):0.4430530000	1nfv_A.pdb:0.5603730000):0.1610960000):0.3427780000	2vzb_A.pdb:0.8751830000):0.6475240000):0.3290720000):0.2717940000):0.1409570000):0.2252160000):0.0924017000	(1n1q_A.pdb:0.4105850000	2chp_A.pdb:0.6367720000):0.0980089000);
(1ji5_A.pdb:0.2384480000	(1jig_A.pdb:0.2134140000	(((1qgh_A.pdb:0.3574380000	2ux1_A.pdb:0.8081400000):0.2679660000	(((1dps_A.pdb:0.0129110000	1jts_A.pdb:0.0092490000):0.1537240000	1o9r_A.pdb:0.4265130000):0.2031240000	1uvh_A.pdb:0.9991250000):0.8013640000):0.2428180000	((1ji4_A.pdb:0.9736650000	2fjc_A.pdb:1.0149260000):0.3247120000	((1tjo_A.pdb:0.0000010000	1tk6_A.pdb:0.0000010000):0.9879530000	((((((2fzf_A.pdb:2.9695440000	(1lko_A.pdb:0.7047960000	1yuz_A.pdb:0.5219610000):0.8013480000):0.1634860000	3qhb_A.pdb:0.6401230000):0.3834760000	(((((1otk_A.pdb:3.8238180000	2inp_C.pdb:0.7706330000):0.5121240000	2inc_B.pdb:0.9407590000):0.8318830000	1mty_B.pdb:1.6931430000):0.8897860000	(1mty_D.pdb:1.7577190000	3dhg_A.pdb:1.0640810000):1.2424200000):0.4784250000	(((((1oqu_A.pdb:0.1132520000	(1r2f_A.pdb:0.1933780000	1uzr_A.pdb:0.0650600000):0.1395820000):0.2955360000	(1jk0_A.pdb:0.0572910000	(2uw2_A.pdb:0.1042720000	1w68_A.pdb:0.0000020000):0.2575490000):1.7879900000):0.3522180000	1mxr_A.pdb:1.0895920000):0.3632380000	3ee4_A.pdb:1.4720580000):0.5766700000	(((2uw1_A.pdb:0.0000020000	2uw1_B.pdb:0.0000020000):0.0000028708	1afr_A.pdb:0.1526390000):1.4432000000	1za0_A.pdb:1.1416310000):0.2637660000):0.0000020664):1.8897900000):0.8407110000	(((((1lb3_A.pdb:0.0730310000	2za7_A.pdb:0.2168580000):0.3293620000	1bg7_A.pdb:0.7169240000):0.1148090000	1r03_A.pdb:0.1660450000):0.3904580000	(1z6o_A.pdb:1.1732820000	1z6o_M.pdb:0.7914600000):0.2114670000):0.2032590000	((((1eum_A.pdb:0.4234290000	1krq_A.pdb:0.3871630000):0.2918780000	3e6s_A.pdb:1.1251540000):0.3111580000	2jd7_A.pdb:0.1468980000):0.2065710000	1vlg_A.pdb:0.2846790000):0.3793960000):0.5763180000):0.1348210000	((((1bcf_A.pdb:0.0000010000	3e1q_A.pdb:0.0063560000):0.2068140000	2fkz_A.pdb:0.1538880000):0.2706150000	1jgc_A.pdb:0.5201100000):0.5701480000	1nfv_A.pdb:1.0140110000):0.3105390000):0.3733590000	2vzb_A.pdb:0.8079820000):0.6148200000):0.4296280000):0.2922790000):0.1615620000):0.0641138000	(1n1q_A.pdb:0.3365050000	2chp_A.pdb:0.5392360000):0.0889249000);
(1ji5_A.pdb:0.3232060000	(1jig_A.pdb:0.2621570000	(1qgh_A.pdb:0.5045120000	((2ux1_A.pdb:0.3951390000	(((1dps_A.pdb:0.0139620000	1jts_A.pdb:0.0000020000):0.5119230000	1o9r_A.pdb:0.1904930000):0.6254910000	1uvh_A.pdb:1.0519030000):0.3879930000):0.1561900000	(1ji4_A.pdb:0.7387730000	2fjc_A.pdb:1.0595020000):0.3227430000):0.2065450000):0.2171760000):0.0645583000	((1n1q_A.pdb:0.3100420000	2chp_A.pdb:0.5743950000):0.0842576000	((1tjo_A.pdb:0.0000010000	1tk6_A.pdb:0.0000010000):0.6090250000	((((2fzf_A.pdb:2.9521080000	(((1bcf_A.pdb:0.0000010000	3e1q_A.pdb:0.0000030000):0.2625160000	2fkz_A.pdb:0.2058570000):0.2414820000	1jgc_A.pdb:0.3052960000):0.4809420000):0.2708280000	1nfv_A.pdb:0.5271080000):0.3464610000	((((1lko_A.pdb:0.6805270000	1yuz_A.pdb:0.7086210000):0.8313640000	3qhb_A.pdb:0.7483540000):0.6592230000	(((((1otk_A.pdb:5.7372590000	2inp_C.pdb:0.0552660000):0.4601940000	(2inc_B.pdb:1.1179900000	1mty_B.pdb:2.1113150000):0.2827000000):1.1031000000	(1mty_D.pdb:1.5581600000	3dhg_A.pdb:1.2583840000):0.0111038000):1.2757600000	((((1oqu_A.pdb:0.0484950000	(1r2f_A.pdb:0.2233430000	1uzr_A.pdb:0.0304600000):0.1398000000):0.7313550000	1mxr_A.pdb:0.9495590000):0.3015080000	((1jk0_A.pdb:0.3072660000	1w68_A.pdb:0.0177720000):0.0991115000	2uw2_A.pdb:0.0000020000):1.5738300000):0.7921520000	3ee4_A.pdb:1.2681490000):0.2489730000):0.4644880000	(((2uw1_A.pdb:0.0000020000	2uw1_B.pdb:0.0051400000):0.0005935960	1afr_A.pdb:0.1587730000):0.8108110000	1za0_A.pdb:1.5380820000):0.1545040000):0.9216190000):0.5210560000	(((((1lb3_A.pdb:0.0474020000	2za7_A.pdb:0.2051580000):0.1880920000	1bg7_A.pdb:0.4989550000):0.1125530000	1r03_A.pdb:0.1728910000):0.3525440000	(1z6o_A.pdb:1.3833010000	1z6o_M.pdb:0.5175210000):0.3167150000):0.1500410000	((((1eum_A.pdb:0.5055640000	1krq_A.pdb:0.3077940000):0.3175660000	3e6s_A.pdb:0.9376350000):0.1771910000	2jd7_A.pdb:0.2118000000):0.2213340000	1vlg_A.pdb:0.1153680000):0.4107940000):0.4413800000):0.4601680000):0.1995620000	2vzb_A.pdb:1.0447090000):0.4714810000):0.4440040000):0.1262540000);
(1ji5_A.pdb:0.1326570000	(1jig_A.pdb:0.2562150000	(1n1q_A.pdb:0.2255880000	(1qgh_A.pdb:0.4155590000	(2ux1_A.pdb:0.5827710000	((1ji4_A.pdb:0.6659650000	2fjc_A.pdb:0.9019000000):0.2334920000	((((1dps_A.pdb:0.0000020000	1jts_A.pdb:0.0000020000):0.2137360000	1o9r_A.pdb:0.3507500000):0.2554480000	1uvh_A.pdb:0.7233210000):0.7468260000	((1tjo_A.pdb:0.0000010000	1tk6_A.pdb:0.0000010000):0.9974690000	((((2fzf_A.pdb:2.9238170000	((1lko_A.pdb:0.8612590000	1yuz_A.pdb:0.5645620000):1.0653600000	3qhb_A.pdb:0.4305660000):0.4503580000):0.5775010000	(((((1lb3_A.pdb:0.0688370000	2za7_A.pdb:0.1493800000):0.3256860000	(1bg7_A.pdb:0.7053450000	1r03_A.pdb:0.2428670000):0.0685389000):0.3435170000	(1z6o_A.pdb:0.8914280000	1z6o_M.pdb:0.6840240000):0.2001150000):0.1842620000	((((1eum_A.pdb:0.3455150000	1krq_A.pdb:0.2486390000):0.3587020000	3e6s_A.pdb:1.1256320000):0.2852190000	2jd7_A.pdb:0.1392050000):0.1427140000	1vlg_A.pdb:0.2182260000):0.4578110000):0.5601190000	(((((1otk_A.pdb:3.8917230000	2inp_C.pdb:0.3403420000):0.3831160000	(2inc_B.pdb:0.8185380000	1mty_B.pdb:2.2305460000):0.3928190000):1.3741500000	(1mty_D.pdb:1.4074840000	3dhg_A.pdb:1.4570530000):0.7535720000):0.6203520000	((((1oqu_A.pdb:0.1279960000	(1r2f_A.pdb:0.2382960000	1uzr_A.pdb:0.0889220000):0.1381880000):0.7624270000	((1jk0_A.pdb:0.3197650000	1w68_A.pdb:0.0059900000):0.0797491000	2uw2_A.pdb:0.0305470000):1.4056900000):0.2041210000	1mxr_A.pdb:0.6913060000):0.8973550000	3ee4_A.pdb:1.2212580000):0.4842730000):0.0839140000	(((2uw1_A.pdb:0.0000020000	1afr_A.pdb:0.2067770000):0.0000025858	2uw1_B.pdb:0.0103720000):0.9176060000	1za0_A.pdb:1.2339810000):0.4213900000):0.5113100000):0.2347680000):0.6251130000	((((1bcf_A.pdb:0.0000010000	3e1q_A.pdb:0.0000030000):0.3413070000	2fkz_A.pdb:0.2184580000):0.2128410000	1jgc_A.pdb:0.3021710000):0.5799160000	1nfv_A.pdb:0.6874130000):0.4561470000):0.2402210000	2vzb_A.pdb:0.7634150000):0.2697660000):0.4736030000):0.2215340000):0.0466995000):0.2774600000):0.2443540000):0.1098400000):0.0815275000	2chp_A.pdb:0.6021520000);
(1ji5_A.pdb:0.3039920000	(1jig_A.pdb:0.1975780000	(((1qgh_A.pdb:0.3769930000	2ux1_A.pdb:0.4553930000):0.1902050000	(((1dps_A.pdb:0.0000020000	1jts_A.pdb:0.0130670000):0.2915690000	1o9r_A.pdb:0.3669240000):0.4709330000	1uvh_A.pdb:0.6375930000):0.8515790000):0.2400050000	((1ji4_A.pdb:0.7173870000	2fjc_A.pdb:0.6698080000):0.2247910000	((1tjo_A.pdb:0.0000010000	1tk6_A.pdb:0.0000010000):0.9710350000	((((((2fzf_A.pdb:2.4719210000	(1lko_A.pdb:0.8628640000	1yuz_A.pdb:0.6639390000):0.4534270000):0.5566050000	3qhb_A.pdb:0.1210050000):1.1500300000	(((((1otk_A.pdb:4.2966390000	2inp_C.pdb:0.0446770000):0.5434070000	(2inc_B.pdb:1.0960830000	1mty_B.pdb:3.4380350000):0.3977010000):0.9897390000	(1mty_D.pdb:1.3283860000	3dhg_A.pdb:1.2499580000):0.8359290000):0.4864890000	(((1oqu_A.pdb:0.1164080000	(1r2f_A.pdb:0.3167120000	1uzr_A.pdb:0.0497750000):0.0749387000):0.5534190000	(1mxr_A.pdb:0.8438230000	(1jk0_A.pdb:0.1094770000	(2uw2_A.pdb:0.1709520000	1w68_A.pdb:0.0026080000):0.1843080000):1.3577400000):0.3772750000):0.6387630000	3ee4_A.pdb:1.2016800000):0.7537860000):0.0291604000	(((2uw1_A.pdb:0.0000020000	2uw1_B.pdb:0.0048120000):0.0094314700	1afr_A.pdb:0.1962450000):1.4519800000	1za0_A.pdb:1.2755660000):0.5946560000):0.5866180000):0.4519540000	((((((1lb3_A.pdb:0.0693160000	2za7_A.pdb:0.1461480000):0.4200040000	1bg7_A.pdb:0.6010810000):0.0352116000	1r03_A.pdb:0.1247110000):0.2759410000	1z6o_A.pdb:1.3042950000):0.2425670000	((((1eum_A.pdb:0.4481970000	1krq_A.pdb:0.2472890000):0.4703860000	3e6s_A.pdb:0.9720300000):0.1576520000	2jd7_A.pdb:0.2823920000):0.2239900000	1vlg_A.pdb:0.1900640000):0.4208140000):0.2717290000	1z6o_M.pdb:0.6872180000):0.6404880000):0.3336950000	((((1bcf_A.pdb:0.0000010000	3e1q_A.pdb:0.0133050000):0.3200230000	2fkz_A.pdb:0.1838880000):0.2002470000	1jgc_A.pdb:0.5701950000):0.5080260000	1nfv_A.pdb:1.1292090000):0.1469130000):0.3345120000	2vzb_A.pdb:0.9966130000):0.4728570000):0.3305850000):0.1246040000):0.1315050000):0.0675146000	(1n1q_A.pdb:0.2787030000	2chp_A.pdb:0.5254180000):0.1285760000);
(1ji5_A.pdb:0.0937450000	((1jig_A.pdb:0.1839350000	((((1dps_A.pdb:0.0000030000	1jts_A.pdb:0.0275770000):0.2655570000	1o9r_A.pdb:0.5022750000):0.5698230000	1uvh_A.pdb:0.5536730000):0.5615430000	((1tjo_A.pdb:0.0000010000	1tk6_A.pdb:0.0000010000):0.7718350000	(((((2fzf_A.pdb:2.7499800000	((((1otk_A.pdb:4.2502240000	((2inc_B.pdb:1.8319530000	1mty_B.pdb:1.9684970000):0.4749880000	2inp_C.pdb:0.5864160000):0.8480810000):0.2438960000	(1mty_D.pdb:1.2384020000	3dhg_A.pdb:1.6942680000):1.0254900000):0.3141130000	(((2uw1_A.pdb:0.0000020000	2uw1_B.pdb:0.0103950000):0.0261877000	1afr_A.pdb:0.1450440000):1.6767400000	1za0_A.pdb:0.9330810000):1.1858400000):0.1748920000	(((1oqu_A.pdb:0.0646580000	(1r2f_A.pdb:0.2109010000	1uzr_A.pdb:0.1152980000):0.0956416000):0.5894610000	(1mxr_A.pdb:1.0642780000	((1jk0_A.pdb:0.3500580000	1w68_A.pdb:0.0106930000):0.1119430000	2uw2_A.pdb:0.0000020000):1.1847900000):0.5105470000):0.5065030000	3ee4_A.pdb:1.4634820000):0.2907710000):0.6361900000):0.5167270000	((1lko_A.pdb:0.8283920000	1yuz_A.pdb:0.7659060000):0.9792480000	3qhb_A.pdb:0.8015620000):0.6941240000):0.3219170000	((((1lb3_A.pdb:0.0450120000	2za7_A.pdb:0.1800960000):0.4390560000	1bg7_A.pdb:0.6086150000):0.0929010000	1r03_A.pdb:0.1786020000):0.3864550000	((1z6o_A.pdb:1.4337390000	1z6o_M.pdb:0.3688960000):0.1479950000	(((1eum_A.pdb:0.6460480000	1krq_A.pdb:0.1760930000):0.6045510000	3e6s_A.pdb:0.9923980000):0.0157008000	(2jd7_A.pdb:0.3995160000	1vlg_A.pdb:0.1580150000):0.1791580000):0.3772470000):0.2470710000):0.5897610000):0.4932420000	((((1bcf_A.pdb:0.0000010000	3e1q_A.pdb:0.0000030000):0.2113740000	2fkz_A.pdb:0.2181050000):0.1265990000	1jgc_A.pdb:0.4624710000):0.5466590000	1nfv_A.pdb:0.7903250000):0.1097610000):0.4142190000	2vzb_A.pdb:0.9406460000):0.3441730000):0.5167540000):0.2777890000):0.0724014000	(1n1q_A.pdb:0.2843370000	2chp_A.pdb:0.6333180000):0.0919771000):0.1341090000	((1qgh_A.pdb:0.3385580000	2ux1_A.pdb:0.8755050000):0.3479670000	(1ji4_A.pdb:0.6945500000	2fjc_A.pdb:0.7933460000):0.4182420000):0.1631810000);
(1ji5_A.pdb:0.3185190000	((1jig_A.pdb:0.1529650000	((1qgh_A.pdb:0.4846560000	(2ux1_A.pdb:0.2804360000	(((1dps_A.pdb:0.0041670000	1jts_A.pdb:0.0097070000):0.3046410000	1o9r_A.pdb:0.3349980000):0.4923310000	1uvh_A.pdb:0.6959410000):0.4531420000):0.1533680000):0.2748740000	((1ji4_A.pdb:0.7701360000	2fjc_A.pdb:0.6064690000):0.1099860000	((1tjo_A.pdb:0.0000010000	1tk6_A.pdb:0.0000010000):0.7278750000	((((((2fzf_A.pdb:3.0435450000	(1lko_A.pdb:1.4328740000	1yuz_A.pdb:0.6618050000):0.4958680000):0.7064440000	3qhb_A.pdb:0.5209010000):0.6072650000	((((((1otk_A.pdb:5.5983250000	2inp_C.pdb:0.0000020000):0.9204560000	1mty_B.pdb:3.3074410000):0.1834250000	2inc_B.pdb:0.9445120000):1.0961100000	(1mty_D.pdb:1.9800680000	3dhg_A.pdb:0.9448910000):0.2514500000):0.4582440000	((((1oqu_A.pdb:0.1253920000	(1r2f_A.pdb:0.2509600000	1uzr_A.pdb:0.0818270000):0.0528901000):0.6520790000	1mxr_A.pdb:0.8840330000):0.2129550000	((1jk0_A.pdb:0.3606730000	1w68_A.pdb:0.0162640000):0.0949364000	2uw2_A.pdb:0.0000020000):1.2014300000):0.3163960000	3ee4_A.pdb:1.5613400000):0.3435100000):0.8906600000	(((2uw1_A.pdb:0.0000020000	1afr_A.pdb:0.1513940000):0.0040442400	2uw1_B.pdb:0.0175190000):1.0880600000	1za0_A.pdb:1.6802470000):0.1786270000):1.4148400000):0.9290840000	(((((1lb3_A.pdb:0.0764210000	2za7_A.pdb:0.2347410000):0.2498280000	1bg7_A.pdb:0.5900990000):0.0000020417	1r03_A.pdb:0.2306420000):0.1514150000	(1z6o_A.pdb:1.4376560000	1z6o_M.pdb:0.8718670000):0.2276090000):0.2197080000	((((1eum_A.pdb:0.4648020000	1krq_A.pdb:0.4086820000):0.4945820000	2jd7_A.pdb:0.2215940000):0.1447570000	1vlg_A.pdb:0.3062540000):0.2566390000	3e6s_A.pdb:0.7088470000):0.3669570000):0.4405870000):0.6470560000	((((1bcf_A.pdb:0.0000010000	3e1q_A.pdb:0.0000030000):0.2269320000	2fkz_A.pdb:0.1750640000):0.1836020000	1jgc_A.pdb:0.3082190000):0.3390720000	1nfv_A.pdb:0.7736220000):0.1848550000):0.5064950000	2vzb_A.pdb:0.7047660000):0.3913100000):0.5359190000):0.2101200000):0.2517280000):0.0925355000	1n1q_A.pdb:0.3035350000):0.0525790000	2chp_A.pdb:0.4021370000);
(1ji5_A.pdb:0.2468890000	((1jig_A.pdb:0.1339830000	((((1qgh_A.pdb:0.2651020000	2ux1_A.pdb:0.6658000000):0.3796690000	1ji4_A.pdb:0.7189200000):0.1351080000	2fjc_A.pdb:0.7235810000):0.1346490000	((((1dps_A.pdb:0.0011980000	1jts_A.pdb:0.0191380000):0.2801740000	1o9r_A.pdb:0.4031840000):0.6362790000	1uvh_A.pdb:0.4014420000):0.5557370000	((1tjo_A.pdb:0.0000010000	1tk6_A.pdb:0.0000010000):0.5429000000	(((((2fzf_A.pdb:2.2363780000	(((((((1otk_A.pdb:3.4068440000	2inp_C.pdb:0.4647870000):0.8737970000	(2inc_B.pdb:0.6853590000	1mty_B.pdb:3.0061020000):0.3867510000):0.3725800000	3dhg_A.pdb:1.6380230000):0.3149450000	1mty_D.pdb:1.4560450000):1.3582100000	((2uw1_A.pdb:0.0000020000	2uw1_B.pdb:0.0153160000):0.0000026311	1afr_A.pdb:0.1689600000):1.4364300000):0.3594110000	1za0_A.pdb:1.2334790000):0.2267640000	(((1oqu_A.pdb:0.1774050000	(1r2f_A.pdb:0.2523230000	1uzr_A.pdb:0.0707960000):0.0625968000):0.7432710000	(1mxr_A.pdb:1.3898740000	((1jk0_A.pdb:0.2337460000	1w68_A.pdb:0.0066860000):0.0692197000	2uw2_A.pdb:0.0681780000):1.2137400000):0.0920670000):0.7538270000	3ee4_A.pdb:0.8490790000):0.6791320000):0.6860350000):0.4828960000	((1lko_A.pdb:0.9885120000	1yuz_A.pdb:0.7717960000):1.1951300000	3qhb_A.pdb:0.4712520000):0.8801740000):0.3354600000	((((((1lb3_A.pdb:0.0931030000	2za7_A.pdb:0.1708090000):0.4934050000	1r03_A.pdb:0.2046340000):0.0066538800	1bg7_A.pdb:0.7508370000):0.3631910000	1z6o_A.pdb:1.3083990000):0.1213170000	1z6o_M.pdb:0.6827460000):0.1932960000	(((1eum_A.pdb:0.6019420000	1krq_A.pdb:0.3465650000):0.2776210000	3e6s_A.pdb:0.7867720000):0.1299740000	(2jd7_A.pdb:0.3212300000	1vlg_A.pdb:0.2462910000):0.0841365000):0.2803270000):0.9293980000):0.3220340000	((((1bcf_A.pdb:0.0000010000	3e1q_A.pdb:0.0203420000):0.1909140000	2fkz_A.pdb:0.2138160000):0.2012670000	1jgc_A.pdb:0.4988180000):0.5857260000	1nfv_A.pdb:0.8953580000):0.1542110000):0.2355820000	2vzb_A.pdb:0.9569870000):0.8836100000):0.5913310000):0.5662580000):0.1084290000):0.1313250000	1n1q_A.pdb:0.4370770000):0.0427484000	2chp_A.pdb:0.6731230000);
(1ji5_A.pdb:0.3472970000	(1jig_A.pdb:0.1982930000	(1n1q_A.pdb:0.3290630000	2chp_A.pdb:0.7203730000):0.1237190000):0.0980352000	((1qgh_A.pdb:0.2023300000	2ux1_A.pdb:0.8494440000):0.4624960000	(((1ji4_A.pdb:0.7929660000	2fjc_A.pdb:1.3404870000):0.0744540000	((1tjo_A.pdb:0.0000020000	1tk6_A.pdb:0.0000010000):0.6597770000	((((((2fzf_A.pdb:2.1420370000	(1lko_A.pdb:1.4953980000	1yuz_A.pdb:0.7612690000):0.6462030000):0.9118110000	3qhb_A.pdb:0.8160010000):0.5335890000	((((((1otk_A.pdb:3.0611220000	2inp_C.pdb:0.0190740000):0.8515850000	1mty_B.pdb:2.7431520000):0.5089680000	2inc_B.pdb:0.6317340000):0.9003110000	(1mty_D.pdb:1.9267880000	3dhg_A.pdb:0.7327130000):0.3588080000):1.0273400000	((((1oqu_A.pdb:0.1684600000	(1r2f_A.pdb:0.2501610000	1uzr_A.pdb:0.1028710000):0.1167900000):0.7648710000	(1jk0_A.pdb:0.2199790000	(2uw2_A.pdb:0.0599430000	1w68_A.pdb:0.0079620000):0.2275040000):1.3611500000):0.3145920000	1mxr_A.pdb:0.8083230000):0.6865370000	3ee4_A.pdb:1.6596190000):0.3068860000):0.2822930000	(((2uw1_A.pdb:0.0000020000	1afr_A.pdb:0.2141620000):0.0079751200	2uw1_B.pdb:0.0021980000):1.2829900000	1za0_A.pdb:1.7824090000):0.1795660000):1.0543300000):0.7932170000	((((1lb3_A.pdb:0.0344210000	2za7_A.pdb:0.3913140000):0.3003000000	(1bg7_A.pdb:0.7459280000	1r03_A.pdb:0.2574770000):0.0000020798):0.2854150000	(((1eum_A.pdb:0.4765730000	1krq_A.pdb:0.3854760000):0.2460930000	3e6s_A.pdb:1.2126730000):0.0795022000	(2jd7_A.pdb:0.2495720000	1vlg_A.pdb:0.4771160000):0.1747490000):0.5950420000):0.0914582000	(1z6o_A.pdb:1.6207720000	1z6o_M.pdb:0.6668520000):0.4187630000):0.6090920000):0.5533850000	((((1bcf_A.pdb:0.0000010000	3e1q_A.pdb:0.0071880000):0.3006030000	2fkz_A.pdb:0.1463930000):0.3080130000	1jgc_A.pdb:0.3221890000):0.4657740000	1nfv_A.pdb:0.8352600000):0.7079920000):0.5794300000	2vzb_A.pdb:0.5909060000):0.5359290000):0.7827430000):0.2161270000	(((1dps_A.pdb:0.0000020000	1jts_A.pdb:0.0080590000):0.5638910000	1o9r_A.pdb:0.2975910000):0.4958530000	1uvh_A.pdb:0.8667880000):0.6506800000):0.2091980000):0.1474400000);
(1ji5_A.pdb:0.3324080000	(1jig_A.pdb:0.2530890000	(1n1q_A.pdb:0.2685480000	(((1qgh_A.pdb:0.3727390000	2ux1_A.pdb:0.6691960000):0.2354080000	((1ji4_A.pdb:0.4961060000	2fjc_A.pdb:0.9398120000):0.2621070000	((1tjo_A.pdb:0.0000010000	1tk6_A.pdb:0.0000010000):1.3934300000	((((2fzf_A.pdb:2.0895430000	((1lko_A.pdb:0.7373050000	1yuz_A.pdb:0.9729850000):1.0897500000	3qhb_A.pdb:0.7571580000):0.3196630000):0.3592240000	(((((1lb3_A.pdb:0.0873140000	2za7_A.pdb:0.1215930000):0.2503280000	(1bg7_A.pdb:0.5383580000	1r03_A.pdb:0.3131740000):0.0571078000):0.2518680000	((((1eum_A.pdb:0.4199430000	1krq_A.pdb:0.4775970000):0.2367770000	3e6s_A.pdb:0.8199860000):0.2837940000	2jd7_A.pdb:0.2272050000):0.1620400000	1vlg_A.pdb:0.2815910000):0.5661810000):0.0409465000	(1z6o_A.pdb:1.3440580000	1z6o_M.pdb:0.7779920000):0.1815770000):0.5418870000	((((((1otk_A.pdb:4.5657980000	2inp_C.pdb:0.0836330000):0.3918690000	1mty_B.pdb:2.8001340000):0.3784700000	2inc_B.pdb:0.9348150000):0.9897480000	(1mty_D.pdb:0.8956650000	3dhg_A.pdb:1.4356350000):0.9067170000):0.8447070000	(((2uw1_A.pdb:0.0000020000	2uw1_B.pdb:0.0196360000):0.0222311000	1afr_A.pdb:0.1915610000):0.7811750000	1za0_A.pdb:1.4618710000):0.6183910000):0.4434460000	((((1oqu_A.pdb:0.1326420000	(1r2f_A.pdb:0.2858280000	1uzr_A.pdb:0.0941230000):0.1038030000):0.6075590000	1mxr_A.pdb:1.1423640000):0.1937460000	((1jk0_A.pdb:0.4259180000	1w68_A.pdb:0.0000020000):0.0452467000	2uw2_A.pdb:0.0909140000):1.1596500000):1.1157900000	3ee4_A.pdb:0.8567240000):0.6006120000):0.8234680000):0.0401089000):0.9094160000	((((1bcf_A.pdb:0.0000010000	3e1q_A.pdb:0.0000030000):0.2712570000	2fkz_A.pdb:0.1679600000):0.1910830000	1jgc_A.pdb:0.4196970000):0.6521030000	1nfv_A.pdb:0.4563250000):0.5023610000):0.6792500000	2vzb_A.pdb:0.9770450000):0.3826000000):0.6365320000):0.3575320000):0.1335340000	(((1dps_A.pdb:0.0093150000	1jts_A.pdb:0.0166610000):0.3160160000	1o9r_A.pdb:0.3430520000):0.4046570000	1uvh_A.pdb:0.7853400000):0.9145280000):0.0403825000):0.1774050000):0.0792246000	2chp_A.pdb:0.6966630000);
(1ji5_A.pdb:0.2484250000	(1jig_A.pdb:0.2617590000	(((1qgh_A.pdb:0.3544850000	2ux1_A.pdb:0.6841410000):0.2970020000	(((1dps_A.pdb:0.0000020000	1jts_A.pdb:0.0398950000):0.2959000000	1o9r_A.pdb:0.3907820000):0.3866690000	1uvh_A.pdb:0.8136010000):0.9643210000):0.1277400000	((1ji4_A.pdb:0.6622460000	2fjc_A.pdb:0.7358060000):0.0994543000	((1tjo_A.pdb:0.0000010000	1tk6_A.pdb:0.0000010000):0.6892020000	(((((2fzf_A.pdb:4.0573630000	((1lko_A.pdb:0.7793130000	1yuz_A.pdb:0.7785300000):1.3982300000	3qhb_A.pdb:0.4005630000):0.5559740000):0.4456450000	((((((1otk_A.pdb:3.7876940000	2inp_C.pdb:0.0000030000):1.2802000000	(2inc_B.pdb:0.2014180000	1mty_B.pdb:3.6807030000):0.4796740000):0.6428060000	3dhg_A.pdb:1.0856910000):0.5928410000	1mty_D.pdb:1.0568020000):1.2764400000	((2uw1_A.pdb:0.0000020000	2uw1_B.pdb:0.0098390000):0.0810455000	1afr_A.pdb:0.1257970000):0.7138870000):0.1148270000	((((1oqu_A.pdb:0.0736570000	(1r2f_A.pdb:0.2294600000	1uzr_A.pdb:0.0774380000):0.1317200000):0.7800820000	(1mxr_A.pdb:1.0142270000	((1jk0_A.pdb:0.3363120000	1w68_A.pdb:0.0000030000):0.1041530000	2uw2_A.pdb:0.0310950000):1.1572900000):0.2450130000):1.0346600000	3ee4_A.pdb:1.0074300000):0.7062520000	1za0_A.pdb:1.2799770000):0.0473047000):0.7186530000):0.2457920000	((((1lb3_A.pdb:0.0912570000	2za7_A.pdb:0.1715160000):0.3258800000	(1bg7_A.pdb:0.6474990000	1r03_A.pdb:0.2755260000):0.1068110000):0.3084070000	(1z6o_A.pdb:1.1500230000	1z6o_M.pdb:0.6077390000):0.3162550000):0.2539260000	((((1eum_A.pdb:0.5370930000	1krq_A.pdb:0.3026850000):0.3295510000	3e6s_A.pdb:1.0317670000):0.2266590000	2jd7_A.pdb:0.2159820000):0.1310410000	1vlg_A.pdb:0.2697560000):0.3337080000):0.7092380000):0.5559740000	((((1bcf_A.pdb:0.0000010000	3e1q_A.pdb:0.0121730000):0.3179110000	2fkz_A.pdb:0.1851230000):0.2410090000	1jgc_A.pdb:0.5295200000):0.7805200000	1nfv_A.pdb:0.6079200000):0.5294370000):0.2568320000	2vzb_A.pdb:1.1176280000):0.3884850000):0.5497870000):0.2873170000):0.1212280000):0.0961424000	(1n1q_A.pdb:0.3410670000	2chp_A.pdb:0.5879660000):0.0822456000);
(1ji5_A.pdb:0.2517280000	((1jig_A.pdb:0.1134710000	(((1qgh_A.pdb:0.5275510000	2ux1_A.pdb:0.5016090000):0.4798660000	(1ji4_A.pdb:0.6363290000	2fjc_A.pdb:0.5934640000):0.2700470000):0.0677943000	((((1dps_A.pdb:0.0068200000	1jts_A.pdb:0.0000030000):0.5358040000	1o9r_A.pdb:0.1660680000):0.5608760000	1uvh_A.pdb:0.7998940000):0.5305030000	((1tjo_A.pdb:0.0000010000	1tk6_A.pdb:0.0000010000):0.8301600000	((((((2fzf_A.pdb:2.4364210000	(1lko_A.pdb:0.7411050000	1yuz_A.pdb:0.6535510000):0.3860450000):0.1777140000	3qhb_A.pdb:0.7297010000):0.7124430000	(((1otk_A.pdb:3.9571050000	1za0_A.pdb:0.2425300000):0.8565110000	((2uw1_A.pdb:0.0000020000	2uw1_B.pdb:0.0098730000):0.0217191000	1afr_A.pdb:0.1306410000):1.2057400000):0.5602810000	((((1oqu_A.pdb:0.0441240000	(1r2f_A.pdb:0.2706830000	1uzr_A.pdb:0.0793260000):0.1709590000):0.7328760000	(1mxr_A.pdb:1.2009930000	((1jk0_A.pdb:0.3268220000	1w68_A.pdb:0.0042240000):0.1057500000	2uw2_A.pdb:0.0000020000):1.5545900000):0.1098750000):0.8620050000	3ee4_A.pdb:1.0090340000):0.6229170000	((((2inc_B.pdb:0.5702280000	1mty_B.pdb:2.7075230000):0.5833150000	2inp_C.pdb:0.9216850000):1.2203100000	3dhg_A.pdb:1.0892160000):0.1937750000	1mty_D.pdb:1.9872640000):1.5532400000):0.4061730000):0.7557700000):0.7090910000	((((((1lb3_A.pdb:0.0629360000	2za7_A.pdb:0.1986410000):0.4495570000	1bg7_A.pdb:0.5049220000):0.0759988000	1r03_A.pdb:0.1935220000):0.4009900000	1z6o_M.pdb:0.7752190000):0.1636460000	1z6o_A.pdb:1.4555370000):0.0809362000	((((1eum_A.pdb:0.5779450000	1krq_A.pdb:0.2773040000):0.2238960000	3e6s_A.pdb:1.0374450000):0.1656950000	2jd7_A.pdb:0.2010850000):0.1804320000	1vlg_A.pdb:0.1922820000):0.2907180000):0.5604820000):0.4666900000	((((1bcf_A.pdb:0.0000010000	3e1q_A.pdb:0.0000030000):0.1724150000	2fkz_A.pdb:0.1484410000):0.5318510000	1jgc_A.pdb:0.2507940000):0.5061290000	1nfv_A.pdb:0.8826570000):0.1811550000):0.2317360000	2vzb_A.pdb:0.4818260000):0.7343940000):0.3580300000):0.2428220000):0.2804170000):0.1077860000	1n1q_A.pdb:0.4062830000):0.0384876000	2chp_A.pdb:0.6047080000);
(1ji5_A.pdb:0.2777380000	(1jig_A.pdb:0.1887000000	((((1qgh_A.pdb:0.4397320000	2ux1_A.pdb:0.5694630000):0.1449190000	(((1dps_A.pdb:0.0000020000	1jts_A.pdb:0.0272660000):0.3039780000	1o9r_A.pdb:0.2992470000):0.5100920000	1uvh_A.pdb:0.5211960000):0.6586990000):0.0920137000	(1ji4_A.pdb:0.5073640000	2fjc_A.pdb:0.6370880000):0.3727690000):0.1733890000	((1tjo_A.pdb:0.0000010000	1tk6_A.pdb:0.0000010000):0.6030800000	((((((2fzf_A.pdb:1.9655030000	(1lko_A.pdb:0.7280510000	1yuz_A.pdb:0.8327520000):0.0630139000):0.6851930000	3qhb_A.pdb:0.5765690000):0.5448680000	(((((((1otk_A.pdb:2.9297580000	2inp_C.pdb:0.5568590000):0.2441090000	1mty_B.pdb:2.1404500000):0.5816600000	2inc_B.pdb:0.7415400000):1.1433200000	(1mty_D.pdb:1.3642130000	3dhg_A.pdb:0.8340080000):0.2415920000):1.1719800000	((1oqu_A.pdb:0.0772780000	(1r2f_A.pdb:0.2436200000	1uzr_A.pdb:0.1204940000):0.1202950000):0.6069790000	(1mxr_A.pdb:0.9377100000	((1jk0_A.pdb:0.3130470000	1w68_A.pdb:0.0000030000):0.1068330000	2uw2_A.pdb:0.0000030000):1.3641000000):0.3688640000):0.4241290000):0.5081620000	3ee4_A.pdb:1.2933760000):0.5850490000	(((2uw1_A.pdb:0.0000020000	2uw1_B.pdb:0.0097660000):0.0130136000	1afr_A.pdb:0.1177140000):0.8870230000	1za0_A.pdb:1.7929310000):0.4202790000):0.3669860000):0.5736220000	((((1lb3_A.pdb:0.0545080000	2za7_A.pdb:0.1260240000):0.3196130000	1bg7_A.pdb:0.4600980000):0.0606272000	1r03_A.pdb:0.2368190000):0.3784670000	((1z6o_A.pdb:1.4465450000	1z6o_M.pdb:0.5102510000):0.1613810000	((((1eum_A.pdb:0.5924020000	1krq_A.pdb:0.3034670000):0.3768680000	3e6s_A.pdb:0.9134730000):0.1485020000	2jd7_A.pdb:0.2676720000):0.1949590000	1vlg_A.pdb:0.2029500000):0.3540850000):0.1906210000):0.3957330000):0.5125170000	((((1bcf_A.pdb:0.0000010000	3e1q_A.pdb:0.0125260000):0.3054220000	2fkz_A.pdb:0.1237820000):0.3579580000	1jgc_A.pdb:0.3354550000):0.6377780000	1nfv_A.pdb:0.7435260000):0.0956925000):0.3392450000	2vzb_A.pdb:0.9778110000):0.5771970000):0.5922180000):0.0836086000):0.1340280000	(1n1q_A.pdb:0.2369320000	2chp_A.pdb:0.5805950000):0.1593810000);
(1ji5_A.pdb:0.2268960000	((1jig_A.pdb:0.0807850000	(((1qgh_A.pdb:0.4027180000	2ux1_A.pdb:0.5844240000):0.1827010000	(((1dps_A.pdb:0.0000020000	1jts_A.pdb:0.0421070000):0.1993660000	1o9r_A.pdb:0.3929750000):0.2908650000	1uvh_A.pdb:1.0518890000):0.6572880000):0.2850540000	((1ji4_A.pdb:0.8356980000	2fjc_A.pdb:0.7309510000):0.1153590000	((1tjo_A.pdb:0.0000010000	1tk6_A.pdb:0.0000010000):0.7312220000	((((2fzf_A.pdb:3.0999200000	((((1lko_A.pdb:0.5984340000	1yuz_A.pdb:0.7683430000):1.2207900000	3qhb_A.pdb:0.5553150000):0.5858800000	(1mty_D.pdb:1.4735010000	3dhg_A.pdb:1.7873110000):0.7515340000):0.1966000000	(((((1otk_A.pdb:4.8808870000	2inp_C.pdb:0.0000020000):0.6890100000	2inc_B.pdb:1.6311420000):0.6118880000	1mty_B.pdb:2.0413280000):1.1251600000	(((2uw1_A.pdb:0.0000020000	2uw1_B.pdb:0.0000020000):0.0000024530	1afr_A.pdb:0.2115590000):1.0409000000	1za0_A.pdb:1.1682340000):0.0790633000):0.1049160000	(((1oqu_A.pdb:0.1312940000	(1r2f_A.pdb:0.1432670000	1uzr_A.pdb:0.0894660000):0.0595605000):0.3863570000	(1mxr_A.pdb:0.8739780000	((1jk0_A.pdb:0.3085880000	1w68_A.pdb:0.0000020000):0.1040980000	2uw2_A.pdb:0.0366280000):1.2980100000):0.2383220000):1.0064300000	3ee4_A.pdb:1.3494320000):0.5515790000):0.4876400000):0.3656790000):0.1831450000	((((1lb3_A.pdb:0.1262400000	2za7_A.pdb:0.1309500000):0.3750110000	1r03_A.pdb:0.3224680000):0.1102710000	1bg7_A.pdb:0.5820410000):0.4129630000	((1z6o_A.pdb:1.4236690000	1z6o_M.pdb:0.8548560000):0.3321980000	((((1eum_A.pdb:0.5294000000	1krq_A.pdb:0.3144530000):0.3477690000	3e6s_A.pdb:0.8388970000):0.2139290000	2jd7_A.pdb:0.2777540000):0.1731870000	1vlg_A.pdb:0.3237860000):0.6449860000):0.2063560000):0.6842220000):0.3735250000	((((1bcf_A.pdb:0.0000020000	3e1q_A.pdb:0.0000030000):0.3962580000	2fkz_A.pdb:0.1908710000):0.3055170000	1jgc_A.pdb:0.5443830000):0.6540090000	1nfv_A.pdb:0.7937480000):0.0867121000):0.7913820000	2vzb_A.pdb:0.8530240000):0.4438850000):0.4832270000):0.1216380000):0.1925250000):0.1156510000	1n1q_A.pdb:0.3640550000):0.1211930000	2chp_A.pdb:0.6479750000);
(1ji5_A.pdb:0.1958990000	(1jig_A.pdb:0.1642380000	(((1qgh_A.pdb:0.2492510000	2ux1_A.pdb:0.6715880000):0.2038470000	(((1dps_A.pdb:0.0070030000	1jts_A.pdb:0.0000030000):0.2588640000	1o9r_A.pdb:0.3916670000):0.5165320000	1uvh_A.pdb:0.7694060000):0.8145770000):0.1817380000	((1ji4_A.pdb:0.6672770000	2fjc_A.pdb:0.7852550000):0.2268340000	((1tjo_A.pdb:0.0000010000	1tk6_A.pdb:0.0000010000):1.0117100000	(((((2fzf_A.pdb:2.8516310000	((1lko_A.pdb:0.8547230000	1yuz_A.pdb:0.6395900000):1.2489000000	3qhb_A.pdb:0.5536990000):0.2342900000):0.4471630000	(((((1otk_A.pdb:4.7460310000	2inp_C.pdb:0.0000020000):0.6428270000	(2inc_B.pdb:0.8153770000	1mty_B.pdb:2.7005190000):0.3906000000):1.0848800000	(1mty_D.pdb:1.0447090000	3dhg_A.pdb:1.3083020000):0.8964340000):0.3361280000	(((1oqu_A.pdb:0.0905740000	(1r2f_A.pdb:0.2227070000	1uzr_A.pdb:0.1216760000):0.1191730000):0.6161930000	(1mxr_A.pdb:1.0106630000	((1jk0_A.pdb:0.3481920000	1w68_A.pdb:0.0000020000):0.1297020000	2uw2_A.pdb:0.0302630000):1.2266900000):0.2958300000):0.2202140000	3ee4_A.pdb:1.4619310000):0.2881400000):0.3086430000	(((2uw1_A.pdb:0.0000020000	2uw1_B.pdb:0.0151060000):0.0000028513	1afr_A.pdb:0.1976070000):1.2035700000	1za0_A.pdb:1.4830760000):0.6182750000):1.2264000000):0.5545590000	(((1lb3_A.pdb:0.0876070000	2za7_A.pdb:0.2052150000):0.3697500000	(1r03_A.pdb:0.2533820000	((1z6o_A.pdb:0.9332480000	1z6o_M.pdb:0.9584330000):0.3817280000	(((1eum_A.pdb:0.5538980000	1krq_A.pdb:0.2712560000):0.2798490000	3e6s_A.pdb:0.8850570000):0.2407920000	(2jd7_A.pdb:0.2876480000	1vlg_A.pdb:0.3168190000):0.1763820000):0.3562270000):0.2698710000):0.1332700000):0.0663140000	1bg7_A.pdb:0.5821760000):0.5907800000):0.5372530000	((((1bcf_A.pdb:0.0000010000	3e1q_A.pdb:0.0062690000):0.2008370000	2fkz_A.pdb:0.2123370000):0.3517950000	1jgc_A.pdb:0.3364560000):0.4845100000	1nfv_A.pdb:0.7571680000):0.4528090000):0.6570640000	2vzb_A.pdb:0.9847080000):0.1158360000):0.5697130000):0.2019970000):0.1657360000):0.0584520000	(1n1q_A.pdb:0.2145700000	2chp_A.pdb:0.6010480000):0.0928226000);
(1ji5_A.pdb:0.2598840000	(1jig_A.pdb:0.2028670000	(((1qgh_A.pdb:0.3039580000	2ux1_A.pdb:0.5136860000):0.3432010000	(1ji4_A.pdb:0.6032800000	2fjc_A.pdb:0.6516590000):0.3528170000):0.1376310000	((((1dps_A.pdb:0.0000020000	1jts_A.pdb:0.0354260000):0.2258330000	1o9r_A.pdb:0.4714710000):0.3856140000	1uvh_A.pdb:0.4868850000):0.4589530000	((1tjo_A.pdb:0.0000010000	1tk6_A.pdb:0.0000010000):0.3945830000	(((((2fzf_A.pdb:2.9775000000	((1lko_A.pdb:0.9216510000	1yuz_A.pdb:0.6134210000):1.1413600000	3qhb_A.pdb:0.4882190000):0.4289480000):0.4761490000	(((((1otk_A.pdb:4.9417590000	(1mty_D.pdb:1.8309280000	3dhg_A.pdb:0.9145660000):0.3938480000):0.3177730000	((2inc_B.pdb:1.7178110000	2inp_C.pdb:0.3216750000):0.4491480000	1mty_B.pdb:1.9092630000):0.7922910000):0.2873200000	((((1oqu_A.pdb:0.2122280000	1uzr_A.pdb:0.0776640000):0.2087500000	1r2f_A.pdb:0.0408130000):0.8327140000	1mxr_A.pdb:0.8203420000):0.6718170000	((1jk0_A.pdb:0.3826870000	1w68_A.pdb:0.0055840000):0.1610580000	2uw2_A.pdb:0.0000030000):0.9169330000):0.5222080000):0.6365110000	(((2uw1_A.pdb:0.0000020000	2uw1_B.pdb:0.0051600000):0.0298005000	1afr_A.pdb:0.1617070000):1.3758800000	1za0_A.pdb:1.3207850000):0.6571970000):0.1194550000	3ee4_A.pdb:1.3591060000):1.0274700000):0.5497460000	((((1lb3_A.pdb:0.0650930000	2za7_A.pdb:0.2030960000):0.4009610000	1bg7_A.pdb:0.5950020000):0.0263096000	1r03_A.pdb:0.2544460000):0.3554700000	((1z6o_A.pdb:1.3315960000	1z6o_M.pdb:0.6232910000):0.3072730000	((((1eum_A.pdb:0.4529630000	1krq_A.pdb:0.3432730000):0.3085590000	3e6s_A.pdb:1.2687860000):0.0749692000	2jd7_A.pdb:0.2852570000):0.1861880000	1vlg_A.pdb:0.2285660000):0.4736250000):0.4028400000):0.7868950000):0.5676600000	((((1bcf_A.pdb:0.0000010000	3e1q_A.pdb:0.0069590000):0.3052340000	2fkz_A.pdb:0.1884680000):0.4536230000	1jgc_A.pdb:0.1763850000):0.4820380000	1nfv_A.pdb:0.5944560000):0.1915000000):0.4263830000	2vzb_A.pdb:1.2086720000):0.9080380000):0.3735580000):0.5345040000):0.1559040000):0.0558308000	(1n1q_A.pdb:0.2756240000	2chp_A.pdb:0.6106290000):0.1211300000);
(1ji5_A.pdb:0.2910310000	(1jig_A.pdb:0.2435680000	((((1qgh_A.pdb:0.4874480000	2ux1_A.pdb:0.5710140000):0.1764320000	(((1dps_A.pdb:0.0000030000	1jts_A.pdb:0.0142430000):0.3610210000	1o9r_A.pdb:0.3102660000):0.1936320000	1uvh_A.pdb:0.8112830000):0.5133740000):0.1411270000	(1ji4_A.pdb:0.8268890000	2fjc_A.pdb:0.6690110000):0.2955930000):0.1446630000	((1tjo_A.pdb:0.0000010000	1tk6_A.pdb:0.0000010000):0.7589270000	((((((2fzf_A.pdb:3.6199420000	(1lko_A.pdb:1.0835860000	1yuz_A.pdb:0.7952250000):0.2796690000):0.5785450000	3qhb_A.pdb:0.5642470000):1.0041800000	((((((1otk_A.pdb:3.8783850000	2inp_C.pdb:0.2088200000):0.7691580000	(2inc_B.pdb:0.8150480000	1mty_B.pdb:2.0858410000):0.5246580000):0.6015680000	(1mty_D.pdb:1.5878720000	3dhg_A.pdb:0.8790340000):0.5425710000):1.0760300000	((1oqu_A.pdb:0.1280750000	(1r2f_A.pdb:0.2425140000	1uzr_A.pdb:0.0892560000):0.0994874000):0.6661160000	(1mxr_A.pdb:0.9141600000	(1jk0_A.pdb:0.1207950000	(2uw2_A.pdb:0.0953970000	1w68_A.pdb:0.0000020000):0.1616390000):1.5048800000):0.1008430000):0.8754580000):0.3696960000	3ee4_A.pdb:1.0346360000):0.6987500000	(((2uw1_A.pdb:0.0000020000	2uw1_B.pdb:0.0000020000):0.0095993000	1afr_A.pdb:0.2122180000):1.3774000000	1za0_A.pdb:1.0870390000):0.1483660000):1.3079400000):0.0987776000	((((((1lb3_A.pdb:0.0629630000	2za7_A.pdb:0.1148720000):0.4744620000	1bg7_A.pdb:0.7418430000):0.0375299000	1r03_A.pdb:0.1915360000):0.2178960000	1z6o_A.pdb:1.5292650000):0.2434780000	((((1eum_A.pdb:0.5003370000	1krq_A.pdb:0.2138340000):0.3482020000	3e6s_A.pdb:0.9483670000):0.2338400000	2jd7_A.pdb:0.2128400000):0.1800230000	1vlg_A.pdb:0.2745010000):0.4931810000):0.1347300000	1z6o_M.pdb:0.9221100000):0.4633380000):0.3331050000	((((1bcf_A.pdb:0.0000010000	3e1q_A.pdb:0.0000030000):0.3148910000	2fkz_A.pdb:0.2002080000):0.3817840000	1jgc_A.pdb:0.3243060000):0.4961880000	1nfv_A.pdb:0.9609000000):0.3198390000):0.3986430000	2vzb_A.pdb:0.7344190000):0.4404090000):0.4918510000):0.1454250000):0.0551544000	(1n1q_A.pdb:0.2685040000	2chp_A.pdb:0.6384720000):0.0688699000);
(1ji5_A.pdb:0.2121870000	(1jig_A.pdb:0.2223590000	(((1qgh_A.pdb:0.3681140000	2ux1_A.pdb:0.7782610000):0.1032950000	(((1dps_A.pdb:0.0035080000	1jts_A.pdb:0.0093620000):0.3785510000	1o9r_A.pdb:0.3890280000):0.4731100000	1uvh_A.pdb:0.9766410000):0.8551200000):0.2854840000	((1ji4_A.pdb:0.5856260000	2fjc_A.pdb:0.9124570000):0.3014750000	((1tjo_A.pdb:0.0000010000	1tk6_A.pdb:0.0000010000):0.7872420000	((((2fzf_A.pdb:1.9514800000	((((((1otk_A.pdb:4.3187640000	2inp_C.pdb:0.0243620000):0.5223260000	1mty_B.pdb:2.7406540000):0.4021380000	2inc_B.pdb:0.9393140000):0.8233940000	(1mty_D.pdb:1.5772990000	3dhg_A.pdb:1.3498980000):0.2703760000):1.2400900000	((((1oqu_A.pdb:0.0901290000	(1r2f_A.pdb:0.2432760000	1uzr_A.pdb:0.1067220000):0.1038510000):1.0423000000	1mxr_A.pdb:1.0444000000):0.0783813000	((1jk0_A.pdb:0.3489010000	1w68_A.pdb:0.0000020000):0.1022710000	2uw2_A.pdb:0.0387720000):1.0157600000):0.9230950000	3ee4_A.pdb:1.0226290000):0.1804620000):0.1199400000	(((2uw1_A.pdb:0.0000020000	2uw1_B.pdb:0.0000020000):0.0000023661	1afr_A.pdb:0.1851120000):1.3369600000	1za0_A.pdb:1.2829810000):0.3929710000):0.9509210000):0.3103200000	((1lko_A.pdb:0.7381740000	1yuz_A.pdb:1.0864870000):0.9709950000	3qhb_A.pdb:0.6271990000):0.6662310000):0.5257620000	(((((1bcf_A.pdb:0.0000010000	3e1q_A.pdb:0.0000030000):0.3581840000	2fkz_A.pdb:0.2116700000):0.2445150000	1jgc_A.pdb:0.4692160000):0.4410210000	1nfv_A.pdb:1.0740900000):0.5845730000	((((1lb3_A.pdb:0.0989380000	2za7_A.pdb:0.1247710000):0.2321140000	1z6o_A.pdb:1.5522720000):0.0955710000	(1bg7_A.pdb:0.5024700000	1r03_A.pdb:0.2870530000):0.0389896000):0.5245710000	(1z6o_M.pdb:0.8165120000	((((1eum_A.pdb:0.3975490000	1krq_A.pdb:0.3131360000):0.3171340000	3e6s_A.pdb:0.8175780000):0.2186470000	2jd7_A.pdb:0.2594080000):0.1531240000	1vlg_A.pdb:0.2479810000):0.5985270000):0.0157431000):0.4643170000):0.2049540000):0.4119050000	2vzb_A.pdb:0.7650250000):0.3933910000):0.6350310000):0.4346330000):0.0874816000):0.0987045000	(1n1q_A.pdb:0.3267040000	2chp_A.pdb:0.6919200000):0.1097250000);
(1ji5_A.pdb:0.2916740000	(1jig_A.pdb:0.1491910000	(((1qgh_A.pdb:0.3878030000	2ux1_A.pdb:0.6022230000):0.2020860000	(((1dps_A.pdb:0.0050370000	1jts_A.pdb:0.0215690000):0.4358710000	1o9r_A.pdb:0.4056200000):0.5717630000	1uvh_A.pdb:0.8278790000):0.4003320000):0.1515680000	((1ji4_A.pdb:0.7069310000	2fjc_A.pdb:0.7827950000):0.3970720000	((1tjo_A.pdb:0.0000010000	1tk6_A.pdb:0.0000010000):0.7817740000	((((((2fzf_A.pdb:2.3374960000	(1lko_A.pdb:0.8916390000	1yuz_A.pdb:0.5862420000):0.8530050000):0.4227790000	3qhb_A.pdb:0.6664820000):0.8542370000	((((((1otk_A.pdb:3.7576530000	2inp_C.pdb:0.0986190000):0.5003530000	2inc_B.pdb:1.2108190000):0.4551820000	1mty_B.pdb:2.5370500000):0.7207950000	(1mty_D.pdb:1.8670670000	3dhg_A.pdb:0.8062830000):0.8295030000):0.6456160000	((((1oqu_A.pdb:0.0598590000	(1r2f_A.pdb:0.2447950000	1uzr_A.pdb:0.1000520000):0.1377200000):0.7998480000	1mxr_A.pdb:0.9114700000):0.4234360000	((1jk0_A.pdb:0.2605310000	1w68_A.pdb:0.0000030000):0.0636205000	2uw2_A.pdb:0.0575570000):0.8426430000):1.0559500000	3ee4_A.pdb:1.4271430000):0.6762620000):0.2068060000	(((2uw1_A.pdb:0.0000020000	2uw1_B.pdb:0.0000020000):0.0043221100	1afr_A.pdb:0.1440190000):1.3090300000	1za0_A.pdb:0.9515990000):0.3738160000):0.6097460000):0.2653800000	((((1lb3_A.pdb:0.0153790000	2za7_A.pdb:0.1809240000):0.3009790000	1r03_A.pdb:0.3101060000):0.0764202000	1bg7_A.pdb:0.5423810000):0.3445180000	((1z6o_A.pdb:1.5382030000	1z6o_M.pdb:0.5862870000):0.3294250000	((((1eum_A.pdb:0.4895830000	1krq_A.pdb:0.3664450000):0.5850360000	2jd7_A.pdb:0.2323300000):0.1492210000	1vlg_A.pdb:0.2320100000):0.2456120000	3e6s_A.pdb:1.0568820000):0.3676670000):0.0937018000):0.4759690000):0.5284910000	((((1bcf_A.pdb:0.0000010000	3e1q_A.pdb:0.0063690000):0.2614280000	2fkz_A.pdb:0.1432460000):0.3818830000	1jgc_A.pdb:0.3288880000):0.5417900000	1nfv_A.pdb:0.6639840000):0.1850930000):0.8869760000	2vzb_A.pdb:0.6067090000):0.2656450000):0.6961550000):0.1845440000):0.2126880000):0.0424606000	(1n1q_A.pdb:0.3757450000	2chp_A.pdb:0.6432020000):0.1360700000);
(1ji5_A.pdb:0.2556270000	(1jig_A.pdb:0.2917360000	((1n1q_A.pdb:0.1865290000	2chp_A.pdb:0.6989080000):0.1550420000	((1qgh_A.pdb:0.3136960000	2ux1_A.pdb:0.6811120000):0.3283020000	(((1dps_A.pdb:0.0000020000	1jts_A.pdb:0.0140180000):0.2007910000	1o9r_A.pdb:0.4695530000):0.5015240000	1uvh_A.pdb:0.6359300000):0.5868050000):0.0754954000):0.1413820000):0.1696940000	((1ji4_A.pdb:0.7464560000	2fjc_A.pdb:1.0109150000):0.4309380000	((1tjo_A.pdb:0.0000010000	1tk6_A.pdb:0.0000010000):0.5931000000	((((((2fzf_A.pdb:2.3283470000	(1lko_A.pdb:0.4941740000	1yuz_A.pdb:0.9163520000):0.2002110000):0.5994540000	3qhb_A.pdb:0.7367760000):0.8456640000	((((((1otk_A.pdb:3.5871650000	((2inc_B.pdb:1.3633020000	1mty_B.pdb:2.4685640000):1.1140300000	2inp_C.pdb:0.0000030000):0.5425030000):1.9310700000	(1mty_D.pdb:0.8513060000	3dhg_A.pdb:1.3920830000):1.3157600000):0.1038830000	((1jk0_A.pdb:0.3502170000	1w68_A.pdb:0.0000030000):0.1265840000	2uw2_A.pdb:0.0000030000):1.1013400000):0.6631620000	((1oqu_A.pdb:0.0426170000	(1r2f_A.pdb:0.2073630000	1uzr_A.pdb:0.0919850000):0.2237290000):0.6699320000	1mxr_A.pdb:0.8408480000):0.3303690000):0.2962910000	3ee4_A.pdb:1.7791810000):0.4112630000	(((2uw1_A.pdb:0.0000020000	2uw1_B.pdb:0.0146880000):0.0000021298	1afr_A.pdb:0.1825860000):0.7583140000	1za0_A.pdb:1.0824430000):0.7480880000):1.1376000000):0.2706910000	(((((1lb3_A.pdb:0.0586860000	2za7_A.pdb:0.1712010000):0.3520920000	1bg7_A.pdb:0.7139420000):0.1854960000	1r03_A.pdb:0.1252360000):0.2672970000	(1z6o_A.pdb:1.5782880000	1z6o_M.pdb:0.8204870000):0.3434390000):0.3981320000	((((1eum_A.pdb:0.4419120000	1krq_A.pdb:0.3021730000):0.2866010000	3e6s_A.pdb:0.9412430000):0.4623760000	2jd7_A.pdb:0.1856900000):0.0420102000	1vlg_A.pdb:0.4324120000):0.1609090000):0.6435730000):0.3308520000	((((1bcf_A.pdb:0.0000010000	3e1q_A.pdb:0.0065740000):0.2454650000	2fkz_A.pdb:0.2512800000):0.4413350000	1jgc_A.pdb:0.3369570000):0.7711880000	1nfv_A.pdb:0.7165020000):0.2864780000):0.6988470000	2vzb_A.pdb:0.7795180000):0.2866280000):0.4782070000):0.3680830000);
(1ji5_A.pdb:0.2552550000	(1jig_A.pdb:0.0937530000	(((1qgh_A.pdb:0.3333110000	2ux1_A.pdb:0.6878240000):0.0996316000	(((1dps_A.pdb:0.0000020000	1jts_A.pdb:0.0136730000):0.3803100000	1o9r_A.pdb:0.3769800000):0.3831880000	1uvh_A.pdb:0.8784440000):0.8959550000):0.3735790000	((1ji4_A.pdb:0.7057610000	2fjc_A.pdb:0.8489420000):0.2708570000	((1tjo_A.pdb:0.0000010000	1tk6_A.pdb:0.0000010000):1.0266000000	(((((2fzf_A.pdb:2.7690250000	((1lko_A.pdb:0.6475250000	1yuz_A.pdb:0.5823390000):0.9119780000	3qhb_A.pdb:0.4535810000):0.2325000000):0.4950950000	((((((1otk_A.pdb:4.1149260000	2inp_C.pdb:0.0000020000):0.5941640000	(2inc_B.pdb:0.7912830000	1mty_B.pdb:3.0483880000):0.3795080000):1.0571600000	(1mty_D.pdb:1.3698880000	3dhg_A.pdb:1.5879550000):0.1696230000):0.9025050000	(((1oqu_A.pdb:0.0858350000	(1r2f_A.pdb:0.2232470000	1uzr_A.pdb:0.0849520000):0.1193660000):0.9198420000	1mxr_A.pdb:1.2438840000):0.2268670000	((1jk0_A.pdb:0.3838480000	1w68_A.pdb:0.0000030000):0.1588520000	2uw2_A.pdb:0.0000020000):0.9691330000):0.4817400000):0.2657730000	3ee4_A.pdb:1.4592460000):0.3996810000	(((2uw1_A.pdb:0.0000020000	1afr_A.pdb:0.2025140000):0.0008302320	2uw1_B.pdb:0.0048140000):1.0627200000	1za0_A.pdb:1.6233240000):0.4061730000):0.7252790000):0.4279280000	((((((1lb3_A.pdb:0.0819380000	2za7_A.pdb:0.1814490000):0.2726610000	1bg7_A.pdb:0.7415590000):0.1120920000	1r03_A.pdb:0.2219780000):0.2513930000	1z6o_A.pdb:1.1686750000):0.2120770000	1z6o_M.pdb:0.8320910000):0.2206190000	((((1eum_A.pdb:0.5279650000	1krq_A.pdb:0.2569780000):0.3625820000	3e6s_A.pdb:1.0306450000):0.3787630000	2jd7_A.pdb:0.2082100000):0.1561490000	1vlg_A.pdb:0.2355820000):0.2808270000):0.6901390000):0.3495160000	((((1bcf_A.pdb:0.0000010000	3e1q_A.pdb:0.0122580000):0.3228110000	2fkz_A.pdb:0.1500990000):0.3713920000	1jgc_A.pdb:0.3740960000):0.7547960000	1nfv_A.pdb:0.7594400000):0.0991588000):0.3847310000	2vzb_A.pdb:0.7827980000):0.4153200000):0.5482660000):0.1781380000):0.2021530000):0.1167760000	(1n1q_A.pdb:0.2975370000	2chp_A.pdb:0.7316120000):0.0841355000);
(1ji5_A.pdb:0.2788650000	((1jig_A.pdb:0.0556900000	((1qgh_A.pdb:0.4129910000	2ux1_A.pdb:0.4956260000):0.2636950000	(1ji4_A.pdb:0.7478410000	2fjc_A.pdb:0.6757360000):0.2288750000):0.3399740000):0.0548372000	((((1dps_A.pdb:0.0007050000	1jts_A.pdb:0.0194930000):0.3898050000	1o9r_A.pdb:0.3033430000):0.5924870000	1uvh_A.pdb:0.6786310000):0.7354060000	((1tjo_A.pdb:0.0000010000	1tk6_A.pdb:0.0000010000):0.7545260000	(((((2fzf_A.pdb:2.5995280000	(((1otk_A.pdb:4.4563700000	((2inc_B.pdb:1.1059310000	(2inp_C.pdb:0.4844080000	1mty_B.pdb:2.6892420000):0.5792360000):0.7341140000	(1mty_D.pdb:1.3436070000	3dhg_A.pdb:1.4759530000):0.4624470000):0.0000023564):1.5010300000	(((1oqu_A.pdb:0.0852500000	(1r2f_A.pdb:0.1832860000	1uzr_A.pdb:0.1177080000):0.0849854000):1.2705700000	1mxr_A.pdb:1.1147550000):0.1227400000	((1jk0_A.pdb:0.3715610000	1w68_A.pdb:0.0032830000):0.0943244000	2uw2_A.pdb:0.0241150000):0.9683900000):0.5704800000):0.0000022895	(3ee4_A.pdb:1.5935120000	(((2uw1_A.pdb:0.0000020000	2uw1_B.pdb:0.0204790000):0.0000027775	1afr_A.pdb:0.1724250000):1.5051300000	1za0_A.pdb:1.4678660000):0.4866350000):0.5806290000):0.4376200000):0.7790350000	((1lko_A.pdb:1.3793470000	1yuz_A.pdb:0.4563950000):1.7673200000	3qhb_A.pdb:0.2107760000):1.3289200000):0.1295740000	(((((1lb3_A.pdb:0.0668950000	2za7_A.pdb:0.2211790000):0.3184710000	1bg7_A.pdb:0.5631020000):0.1045040000	1r03_A.pdb:0.3287710000):0.1797890000	(1z6o_A.pdb:1.4869380000	1z6o_M.pdb:0.6352490000):0.3773470000):0.0322005000	(((1eum_A.pdb:0.7281670000	1krq_A.pdb:0.1696740000):0.5038140000	(2jd7_A.pdb:0.3068670000	1vlg_A.pdb:0.3982140000):0.1524810000):0.2022870000	3e6s_A.pdb:0.9419220000):0.5076020000):0.6688580000):0.7579220000	((((1bcf_A.pdb:0.0000010000	3e1q_A.pdb:0.0060960000):0.3561550000	2fkz_A.pdb:0.1802500000):0.1197070000	1jgc_A.pdb:0.3945240000):0.6127600000	1nfv_A.pdb:0.9935770000):0.3899350000):0.6867840000	2vzb_A.pdb:1.2096370000):0.2395700000):0.7217230000):0.3870580000):0.0663281000	(1n1q_A.pdb:0.3186660000	2chp_A.pdb:0.4863020000):0.0962098000);
(1ji5_A.pdb:0.2243850000	(1jig_A.pdb:0.2566920000	(1n1q_A.pdb:0.3097860000	(2chp_A.pdb:0.3151900000	((1tjo_A.pdb:0.0000010000	1tk6_A.pdb:0.0000010000):1.0233500000	((((((2fzf_A.pdb:2.9461240000	(1lko_A.pdb:0.6689790000	1yuz_A.pdb:0.7846950000):0.1787200000):0.7698510000	3qhb_A.pdb:0.7068300000):0.9165530000	((((1otk_A.pdb:4.5708520000	2inp_C.pdb:0.1392530000):0.6928770000	(2inc_B.pdb:0.6006380000	1mty_B.pdb:2.6387740000):0.2688110000):0.8768980000	(1mty_D.pdb:1.0951650000	3dhg_A.pdb:1.7828380000):0.8792640000):1.0366300000	(((((1oqu_A.pdb:0.0991150000	(1r2f_A.pdb:0.2610890000	1uzr_A.pdb:0.1415000000):0.2186770000):0.6611430000	1mxr_A.pdb:1.0951900000):0.2480190000	((1jk0_A.pdb:0.3095230000	1w68_A.pdb:0.0000030000):0.1502460000	2uw2_A.pdb:0.0075150000):1.2616100000):0.8923260000	3ee4_A.pdb:1.5308770000):0.3496120000	(((2uw1_A.pdb:0.0000020000	2uw1_B.pdb:0.0348970000):0.0310548000	1afr_A.pdb:0.1896740000):1.4635700000	1za0_A.pdb:1.9990210000):0.7024710000):0.2253600000):0.8876130000):0.3838710000	((((1lb3_A.pdb:0.0740400000	2za7_A.pdb:0.1633250000):0.3318200000	1bg7_A.pdb:0.6947680000):0.0075662400	1r03_A.pdb:0.2186860000):0.2971710000	((1z6o_A.pdb:1.1882120000	1z6o_M.pdb:0.7237020000):0.3059160000	((((1eum_A.pdb:0.6368890000	1krq_A.pdb:0.4176020000):0.4411390000	3e6s_A.pdb:1.0347370000):0.2471680000	2jd7_A.pdb:0.1878830000):0.1443550000	1vlg_A.pdb:0.2888470000):0.5226600000):0.1076450000):0.1659370000):0.6096940000	((((1bcf_A.pdb:0.0000020000	3e1q_A.pdb:0.0000030000):0.1978000000	2fkz_A.pdb:0.2110210000):0.1976250000	1jgc_A.pdb:0.5517010000):0.6929350000	1nfv_A.pdb:0.9052680000):0.4155480000):0.1619070000	2vzb_A.pdb:0.9211530000):0.5405870000):0.4177920000):0.3280900000):0.1504790000):0.1306640000	((((1qgh_A.pdb:0.3896850000	1ji4_A.pdb:1.0190850000):0.1272190000	2ux1_A.pdb:0.4700270000):0.1842540000	2fjc_A.pdb:0.8512640000):0.1818530000	(((1dps_A.pdb:0.0000020000	1jts_A.pdb:0.0287260000):0.3691020000	1o9r_A.pdb:0.4013730000):0.6244830000	1uvh_A.pdb:0.8048910000):0.8387210000):0.1799670000);
(1ji5_A.pdb:0.3156010000	(1jig_A.pdb:0.2123080000	(1n1q_A.pdb:0.3485240000	2chp_A.pdb:0.5699010000):0.0964638000):0.0381806000	(((1qgh_A.pdb:0.3561640000	2ux1_A.pdb:0.6386950000):0.2459290000	(1ji4_A.pdb:0.9696960000	2fjc_A.pdb:0.7292330000):0.1519540000):0.2879290000	((((1dps_A.pdb:0.0000030000	1jts_A.pdb:0.0438200000):0.2657040000	1o9r_A.pdb:0.4508160000):0.4938110000	1uvh_A.pdb:0.8057060000):0.5344010000	((1tjo_A.pdb:0.0000010000	1tk6_A.pdb:0.0000010000):0.6896260000	((((((2fzf_A.pdb:2.4740660000	(1lko_A.pdb:0.6810610000	1yuz_A.pdb:1.0948980000):0.3664670000):0.3399990000	3qhb_A.pdb:0.9731430000):0.7740810000	((((((1otk_A.pdb:5.3775310000	2inp_C.pdb:0.0000020000):0.5735280000	1mty_B.pdb:2.7677940000):0.3753060000	2inc_B.pdb:0.8201890000):1.0073200000	(1mty_D.pdb:1.3093240000	3dhg_A.pdb:0.9514420000):0.4614980000):0.7452390000	(((1oqu_A.pdb:0.1111800000	(1r2f_A.pdb:0.2346000000	1uzr_A.pdb:0.0718150000):0.1701620000):0.5277760000	(1mxr_A.pdb:0.8484410000	(1jk0_A.pdb:0.1385030000	(2uw2_A.pdb:0.1056040000	1w68_A.pdb:0.0313410000):0.1894270000):1.0983700000):0.2451490000):0.7947090000	3ee4_A.pdb:1.2110080000):0.3742550000):0.2045720000	(((2uw1_A.pdb:0.0000020000	2uw1_B.pdb:0.0149840000):0.0518775000	1afr_A.pdb:0.1265500000):1.1627500000	1za0_A.pdb:1.4181940000):0.1237530000):0.8409240000):0.5007320000	((((1lb3_A.pdb:0.0154770000	2za7_A.pdb:0.2156820000):0.3368170000	(1bg7_A.pdb:0.6850620000	1r03_A.pdb:0.2004900000):0.0775058000):0.3806350000	(1z6o_A.pdb:1.6135190000	1z6o_M.pdb:0.5021710000):0.2222440000):0.2042010000	(((1eum_A.pdb:0.3964100000	1krq_A.pdb:0.3755460000):0.3314290000	3e6s_A.pdb:0.7171360000):0.1691260000	(2jd7_A.pdb:0.3643380000	1vlg_A.pdb:0.3687180000):0.1180910000):0.2909630000):0.4668840000):0.4476870000	((((1bcf_A.pdb:0.0000010000	3e1q_A.pdb:0.0000030000):0.2780420000	2fkz_A.pdb:0.2761450000):0.2983630000	1jgc_A.pdb:0.3274220000):0.4636510000	1nfv_A.pdb:0.5391450000):0.4078060000):0.3976820000	2vzb_A.pdb:0.6372160000):0.7915950000):0.4461600000):0.3513700000):0.1271050000);
(1ji5_A.pdb:0.1874780000	((1jig_A.pdb:0.1747950000	((((1qgh_A.pdb:0.4249590000	2ux1_A.pdb:0.5156640000):0.2770610000	(1ji4_A.pdb:0.5949850000	2fjc_A.pdb:0.7272090000):0.1887270000):0.1646570000	(((1dps_A.pdb:0.0000020000	1jts_A.pdb:0.0281890000):0.3108990000	1uvh_A.pdb:1.0692680000):0.1038680000	1o9r_A.pdb:0.2198270000):0.8060650000):0.0740665000	((1tjo_A.pdb:0.0000010000	1tk6_A.pdb:0.0000010000):0.8181500000	(((((2fzf_A.pdb:2.8916120000	((1lko_A.pdb:0.6222970000	1yuz_A.pdb:0.8303220000):0.8428370000	3qhb_A.pdb:1.0218640000):0.3155090000):0.3931530000	((((((1otk_A.pdb:3.8003280000	2inp_C.pdb:0.0000020000):0.5999360000	2inc_B.pdb:0.9805080000):0.5651210000	1mty_B.pdb:2.1070180000):0.8209010000	(1mty_D.pdb:1.5788990000	3dhg_A.pdb:0.9735880000):0.4018620000):1.3062500000	((((1oqu_A.pdb:0.0980900000	(1r2f_A.pdb:0.2224590000	1uzr_A.pdb:0.0805580000):0.1208740000):0.8048430000	1mxr_A.pdb:1.2171450000):0.4210770000	((1jk0_A.pdb:0.3127690000	1w68_A.pdb:0.0000020000):0.1361120000	2uw2_A.pdb:0.0000030000):1.1481700000):0.4358080000	3ee4_A.pdb:1.4054610000):0.2318630000):0.1457160000	(((2uw1_A.pdb:0.0000020000	2uw1_B.pdb:0.0290520000):0.0536210000	1afr_A.pdb:0.1714570000):0.9065210000	1za0_A.pdb:1.6543840000):0.1224170000):0.4717720000):0.4083600000	(((1lb3_A.pdb:0.0941090000	2za7_A.pdb:0.1868480000):0.2793890000	(1r03_A.pdb:0.2229810000	((1z6o_A.pdb:1.5833510000	1z6o_M.pdb:0.4811940000):0.2645580000	(((1eum_A.pdb:0.6031710000	1krq_A.pdb:0.3312030000):0.2248920000	3e6s_A.pdb:0.7899050000):0.1861330000	(2jd7_A.pdb:0.2830790000	1vlg_A.pdb:0.3817750000):0.1043340000):0.5125280000):0.3781960000):0.1398810000):0.2000080000	1bg7_A.pdb:0.4250490000):0.5048600000):0.5070530000	((((1bcf_A.pdb:0.0000010000	3e1q_A.pdb:0.0061420000):0.2344470000	2fkz_A.pdb:0.1385730000):0.3026300000	1jgc_A.pdb:0.3468610000):0.9131040000	1nfv_A.pdb:0.3645270000):0.3921020000):0.6956830000	2vzb_A.pdb:0.8469290000):1.0469400000):0.6624060000):0.0323469000):0.1008040000	1n1q_A.pdb:0.2930420000):0.0879016000	2chp_A.pdb:0.6247150000);
(1ji5_A.pdb:0.3286910000	(1jig_A.pdb:0.1082330000	(((1qgh_A.pdb:0.2291360000	2ux1_A.pdb:0.6668700000):0.3112410000	(1ji4_A.pdb:0.6296480000	2fjc_A.pdb:0.8397640000):0.3294690000):0.1299620000	((((1dps_A.pdb:0.0144170000	1jts_A.pdb:0.0310300000):0.4574660000	1o9r_A.pdb:0.2088140000):0.4715830000	1uvh_A.pdb:0.7586790000):0.3639040000	((1tjo_A.pdb:0.0000010000	1tk6_A.pdb:0.0000010000):0.8266530000	(((((((((2fzf_A.pdb:2.8916650000	3qhb_A.pdb:0.5196050000):0.0633823000	(1lko_A.pdb:0.6012180000	1yuz_A.pdb:0.9463000000):0.8960620000):0.3911480000	((((((1otk_A.pdb:4.0188630000	2inp_C.pdb:0.2562150000):0.9441130000	2inc_B.pdb:0.7676640000):0.4700780000	1mty_B.pdb:2.4588440000):0.4523120000	(1mty_D.pdb:1.5334430000	3dhg_A.pdb:0.7221170000):0.1496990000):0.6870260000	(((1oqu_A.pdb:0.0832490000	((1r2f_A.pdb:0.1518130000	1mxr_A.pdb:1.7336610000):0.0896402000	1uzr_A.pdb:0.1075320000):0.1073860000):0.9676130000	((1jk0_A.pdb:0.3656980000	1w68_A.pdb:0.0000020000):0.1466110000	2uw2_A.pdb:0.0000020000):1.7703600000):0.5182900000	3ee4_A.pdb:2.2331460000):0.3606930000):0.4282220000	(((2uw1_A.pdb:0.0000020000	2uw1_B.pdb:0.0151620000):0.0569624000	1afr_A.pdb:0.1477330000):0.6817910000	1za0_A.pdb:2.2662770000):0.3884170000):0.4868470000):1.1097600000	(((1lb3_A.pdb:0.0993970000	2za7_A.pdb:0.1935320000):0.3474000000	1bg7_A.pdb:0.6079650000):0.0300817000	1r03_A.pdb:0.2737000000):0.1926750000):0.2336550000	1z6o_A.pdb:1.3570600000):0.1143880000	((((1eum_A.pdb:0.5486880000	1krq_A.pdb:0.3511360000):0.2316790000	3e6s_A.pdb:0.9594270000):0.2821030000	2jd7_A.pdb:0.2515280000):0.3349770000	1vlg_A.pdb:0.0653120000):0.5709700000):0.1618870000	1z6o_M.pdb:0.6464880000):0.6469570000	((((1bcf_A.pdb:0.0000010000	3e1q_A.pdb:0.0000030000):0.2437780000	2fkz_A.pdb:0.1571840000):0.1676500000	1jgc_A.pdb:0.4170780000):0.6352690000	1nfv_A.pdb:0.8886320000):0.1015810000):0.2972290000	2vzb_A.pdb:1.4280050000):0.6500680000):0.5113950000):0.3176130000):0.0552126000):0.0799285000	(1n1q_A.pdb:0.2913460000	2chp_A.pdb:0.5140910000):0.1181380000);
(1ji5_A.pdb:0.2142820000	(1jig_A.pdb:0.0820690000	((1n1q_A.pdb:0.2128480000	(1qgh_A.pdb:0.2622430000	2ux1_A.pdb:0.7157130000):0.3057310000):0.0923415000	(((1ji4_A.pdb:0.6173100000	2fjc_A.pdb:0.8174460000):0.2453090000	((1tjo_A.pdb:0.0000010000	1tk6_A.pdb:0.0000010000):0.8443120000	((((((2fzf_A.pdb:2.4528010000	(1lko_A.pdb:1.1849740000	1yuz_A.pdb:0.4775900000):0.4326050000):1.1238300000	3qhb_A.pdb:0.7441990000):0.3633650000	(((((1otk_A.pdb:3.8466120000	2inp_C.pdb:0.0000020000):0.7459650000	(2inc_B.pdb:0.4711060000	1mty_B.pdb:2.7637090000):0.6400310000):0.4791370000	(1mty_D.pdb:1.2395650000	3dhg_A.pdb:1.3679630000):1.5115300000):1.4014800000	(((2uw1_A.pdb:0.0000020000	2uw1_B.pdb:0.0099490000):0.0000021449	1afr_A.pdb:0.2084020000):0.8781030000	1za0_A.pdb:1.8238610000):1.4957300000):0.0000022339	((1oqu_A.pdb:0.1967490000	((1r2f_A.pdb:0.0000030000	3ee4_A.pdb:2.8125560000):0.3066160000	1uzr_A.pdb:0.0714950000):0.0896575000):0.6047810000	(1mxr_A.pdb:1.1171340000	(1jk0_A.pdb:0.1143060000	(2uw2_A.pdb:0.1038970000	1w68_A.pdb:0.0074980000):0.1521550000):1.8724800000):0.4681620000):1.3305100000):1.1929300000):1.0877600000	((((1lb3_A.pdb:0.0736790000	2za7_A.pdb:0.2525350000):0.2802870000	1bg7_A.pdb:0.7915540000):0.0934598000	1r03_A.pdb:0.1750730000):0.0905842000	((1z6o_A.pdb:1.2019410000	1z6o_M.pdb:0.9903570000):0.4110350000	(((1eum_A.pdb:0.6272410000	1krq_A.pdb:0.2108730000):0.5256670000	3e6s_A.pdb:1.0966300000):0.0515721000	(2jd7_A.pdb:0.3002650000	1vlg_A.pdb:0.2764360000):0.1649160000):0.4715640000):0.1274380000):0.7386310000):0.5094420000	((((1bcf_A.pdb:0.0000010000	3e1q_A.pdb:0.0140400000):0.2715950000	2fkz_A.pdb:0.1657960000):0.2929300000	1jgc_A.pdb:0.6525440000):0.6742590000	1nfv_A.pdb:1.0092350000):0.2126630000):0.7533130000	2vzb_A.pdb:0.7608050000):0.3792450000):0.6947500000):0.1329590000	(((1dps_A.pdb:0.0171640000	1jts_A.pdb:0.0120230000):0.3799990000	1o9r_A.pdb:0.2435490000):0.3779440000	1uvh_A.pdb:0.8289680000):0.3459460000):0.2383520000):0.1426800000):0.2113710000	2chp_A.pdb:0.5575760000);
(1ji5_A.pdb:0.1765690000	((1jig_A.pdb:0.2509830000	(1n1q_A.pdb:0.2593790000	((1ji4_A.pdb:0.5176920000	2fjc_A.pdb:0.8765260000):0.3962180000	((((1dps_A.pdb:0.0000030000	1jts_A.pdb:0.0193570000):0.4492620000	1o9r_A.pdb:0.3220000000):0.3966620000	1uvh_A.pdb:0.7116430000):0.4112930000	((1tjo_A.pdb:0.0000010000	1tk6_A.pdb:0.0000010000):0.8730820000	((((2fzf_A.pdb:2.8008430000	((1lko_A.pdb:0.8626120000	1yuz_A.pdb:0.6989160000):0.9592690000	3qhb_A.pdb:0.8248500000):0.6898850000):0.1734600000	((((((1otk_A.pdb:4.6496810000	2inp_C.pdb:0.0000020000):0.3583020000	2inc_B.pdb:1.6099060000):0.9548480000	1mty_B.pdb:2.0036000000):0.3624950000	(1mty_D.pdb:1.3067080000	3dhg_A.pdb:1.6351690000):0.2996220000):0.6333970000	(((2uw1_A.pdb:0.0000020000	2uw1_B.pdb:0.0200570000):0.0000021444	1afr_A.pdb:0.1685720000):1.2266200000	1za0_A.pdb:1.3214820000):0.6789050000):0.6044240000	(((1oqu_A.pdb:0.0836640000	(1r2f_A.pdb:0.2173630000	1uzr_A.pdb:0.0431790000):0.0786986000):0.5676780000	3ee4_A.pdb:1.8093880000):0.4347550000	(1mxr_A.pdb:1.0049240000	((1jk0_A.pdb:0.3370130000	1w68_A.pdb:0.0085450000):0.1081070000	2uw2_A.pdb:0.0000030000):0.9988670000):0.2657780000):0.8250780000):0.5842290000):0.5222040000	(((((1bcf_A.pdb:0.0000010000	3e1q_A.pdb:0.0066430000):0.2666460000	2fkz_A.pdb:0.2212640000):0.3261960000	1jgc_A.pdb:0.3660870000):0.6122050000	1nfv_A.pdb:1.1459460000):0.2503980000	(((((1lb3_A.pdb:0.0700670000	2za7_A.pdb:0.2057500000):0.3655360000	1bg7_A.pdb:0.5453610000):0.1123150000	1r03_A.pdb:0.2026610000):0.1139190000	(1z6o_A.pdb:1.7280780000	1z6o_M.pdb:0.8425750000):0.3940530000):0.1303710000	(((1eum_A.pdb:0.5079170000	1krq_A.pdb:0.2503920000):0.5529310000	(2jd7_A.pdb:0.2880490000	1vlg_A.pdb:0.2777520000):0.1870680000):0.2445900000	3e6s_A.pdb:0.9844190000):0.2953580000):0.4484350000):0.2419440000):0.4346480000	2vzb_A.pdb:0.8978890000):0.4410050000):0.4112770000):0.2532850000):0.1820110000):0.1346500000):0.0730618000	(1qgh_A.pdb:0.1693590000	2ux1_A.pdb:0.7083430000):0.5062520000):0.1266480000	2chp_A.pdb:0.4394280000);
(1ji5_A.pdb:0.2755280000	(1jig_A.pdb:0.2343700000	((1qgh_A.pdb:0.4271130000	2ux1_A.pdb:0.6518050000):0.3374810000	((1ji4_A.pdb:0.8392790000	2fjc_A.pdb:0.7830190000):0.3333640000	(((((1dps_A.pdb:0.0000020000	1jts_A.pdb:0.0072210000):0.4685060000	1o9r_A.pdb:0.3370780000):0.5315610000	1uvh_A.pdb:0.5856740000):0.3733770000	(1tjo_A.pdb:0.0000010000	1tk6_A.pdb:0.0000010000):0.7547690000):0.3224060000	(((((2fzf_A.pdb:3.2418430000	3qhb_A.pdb:0.8269700000):0.2247300000	(1lko_A.pdb:0.8391540000	1yuz_A.pdb:0.5660780000):0.5820640000):1.3839300000	((((((1lb3_A.pdb:0.0159850000	2za7_A.pdb:0.2399970000):0.3486560000	(1bg7_A.pdb:0.6762360000	1r03_A.pdb:0.2750700000):0.0378040000):0.4302190000	1z6o_A.pdb:1.3328450000):0.1488600000	((((1eum_A.pdb:0.4514080000	1krq_A.pdb:0.3548880000):0.6135790000	3e6s_A.pdb:1.0693200000):0.1526320000	2jd7_A.pdb:0.1465360000):0.2523900000	1vlg_A.pdb:0.2268130000):0.5332040000):0.2099330000	1z6o_M.pdb:0.7131570000):0.4076060000	((((((1otk_A.pdb:8.9930930000	1mty_B.pdb:2.2408330000):0.6812910000	(2inc_B.pdb:2.4817340000	2inp_C.pdb:0.0009130000):0.8052700000):1.0782500000	(1mty_D.pdb:1.2603570000	3dhg_A.pdb:1.6717180000):1.3518000000):1.0503200000	((1oqu_A.pdb:0.0714360000	(1r2f_A.pdb:0.2962730000	1uzr_A.pdb:0.1242680000):0.2086810000):0.5006110000	(1mxr_A.pdb:1.0518550000	((1jk0_A.pdb:0.2959260000	1w68_A.pdb:0.0000020000):0.1485120000	2uw2_A.pdb:0.0060810000):1.6033100000):0.2899710000):0.3648830000):0.7466360000	3ee4_A.pdb:1.4145110000):0.6173980000	(((2uw1_A.pdb:0.0000020000	2uw1_B.pdb:0.0000020000):0.0000026442	1afr_A.pdb:0.1869160000):1.6100900000	1za0_A.pdb:1.2477440000):0.2593480000):0.7873990000):0.1802180000):0.2383090000	((((1bcf_A.pdb:0.0000010000	3e1q_A.pdb:0.0065090000):0.2352970000	2fkz_A.pdb:0.2730570000):0.3964980000	1jgc_A.pdb:0.3904410000):0.7177800000	1nfv_A.pdb:0.9752520000):0.1238390000):0.4843720000	2vzb_A.pdb:0.7739270000):0.8286020000):0.3001500000):0.0000028040):0.1681430000):0.0821989000	(1n1q_A.pdb:0.2370420000	2chp_A.pdb:0.6616750000):0.1944150000);
(1ji5_A.pdb:0.2459080000	((1jig_A.pdb:0.2050080000	2chp_A.pdb:0.5692060000):0.0609257000	(1n1q_A.pdb:0.2327160000	((1qgh_A.pdb:0.3162880000	2ux1_A.pdb:0.6901840000):0.1901140000	(((1dps_A.pdb:0.0000020000	1jts_A.pdb:0.0198160000):0.3870320000	1o9r_A.pdb:0.2451580000):0.4269510000	1uvh_A.pdb:0.7442790000):0.6318020000):0.1216740000):0.1210540000):0.1193300000	((1ji4_A.pdb:0.5443980000	2fjc_A.pdb:0.7302010000):0.2614070000	((1tjo_A.pdb:0.0000010000	1tk6_A.pdb:0.0000010000):0.8827730000	((((((((2fzf_A.pdb:2.0659170000	((1lko_A.pdb:0.6544020000	1yuz_A.pdb:0.9525400000):0.5591890000	3qhb_A.pdb:0.9675660000):0.2981010000):0.2783500000	(((((1otk_A.pdb:5.3393410000	2inp_C.pdb:0.0000020000):0.6903380000	(2inc_B.pdb:1.0804080000	1mty_B.pdb:2.8759300000):0.0994325000):1.0716700000	(1mty_D.pdb:1.6314390000	3dhg_A.pdb:0.8284990000):0.3785610000):1.1905000000	((((1oqu_A.pdb:0.0612840000	(1r2f_A.pdb:0.2515290000	1uzr_A.pdb:0.1273460000):0.1131250000):0.8401010000	1mxr_A.pdb:1.1480930000):0.4040230000	((1jk0_A.pdb:0.2750720000	1w68_A.pdb:0.0067750000):0.0998811000	2uw2_A.pdb:0.0000020000):1.3973600000):0.6129420000	3ee4_A.pdb:1.5965040000):0.1523690000):0.5681090000	(((2uw1_A.pdb:0.0000020000	2uw1_B.pdb:0.0152090000):0.0049008800	1afr_A.pdb:0.1680970000):0.8452470000	1za0_A.pdb:1.5284300000):0.1829330000):0.3671010000):1.1927600000	(((1lb3_A.pdb:0.0841840000	2za7_A.pdb:0.1312380000):0.3005060000	1bg7_A.pdb:0.5204430000):0.0286866000	1r03_A.pdb:0.2133690000):0.1623060000):0.0419276000	1z6o_A.pdb:1.5415830000):0.3970130000	1z6o_M.pdb:0.7312770000):0.2259120000	((((1eum_A.pdb:0.4582020000	1krq_A.pdb:0.4125090000):0.3489520000	3e6s_A.pdb:0.9675700000):0.2069330000	2jd7_A.pdb:0.3224460000):0.2189220000	1vlg_A.pdb:0.1298330000):0.3594240000):0.9977690000	((((1bcf_A.pdb:0.0000010000	3e1q_A.pdb:0.0138450000):0.1750760000	2fkz_A.pdb:0.2093350000):0.1947190000	1jgc_A.pdb:0.5571810000):0.4250900000	1nfv_A.pdb:0.8160800000):0.0000022678):0.5942680000	2vzb_A.pdb:1.0665360000):0.3638130000):0.4205930000):0.1965730000);
(1ji5_A.pdb:0.1908900000	((1jig_A.pdb:0.1100430000	(((1qgh_A.pdb:0.3792920000	2ux1_A.pdb:0.4620890000):0.4309770000	(1ji4_A.pdb:1.1416860000	2fjc_A.pdb:0.5596840000):0.1918510000):0.1085110000	(((((1dps_A.pdb:0.0000030000	1jts_A.pdb:0.0265990000):0.4789220000	1o9r_A.pdb:0.3509460000):0.7109220000	1uvh_A.pdb:0.7607980000):0.2029030000	(1tjo_A.pdb:0.0000010000	1tk6_A.pdb:0.0000010000):0.8498080000):0.2583820000	((((((2fzf_A.pdb:2.6340620000	(1lko_A.pdb:0.7939170000	1yuz_A.pdb:0.7450060000):0.0985280000):0.5257620000	3qhb_A.pdb:0.8894190000):0.7376570000	((((1otk_A.pdb:4.3773480000	1za0_A.pdb:0.4006910000):1.2835700000	((2uw1_A.pdb:0.0000020000	2uw1_B.pdb:0.0000020000):0.0357464000	1afr_A.pdb:0.0913240000):1.2784800000):0.3920140000	(((1oqu_A.pdb:0.1142340000	(1r2f_A.pdb:0.2266970000	1uzr_A.pdb:0.1131700000):0.1598100000):0.4736330000	(1mxr_A.pdb:0.9729380000	((1jk0_A.pdb:0.2829670000	1w68_A.pdb:0.0017550000):0.0929049000	2uw2_A.pdb:0.0468640000):1.4467700000):0.2107800000):0.7709510000	3ee4_A.pdb:1.1844310000):0.4677660000):0.1754550000	(((2inc_B.pdb:1.3155140000	2inp_C.pdb:0.5477170000):0.5415820000	1mty_B.pdb:2.1782480000):0.4146470000	(1mty_D.pdb:1.4115110000	3dhg_A.pdb:1.3127920000):0.3190560000):0.4487140000):0.7643910000):0.2714370000	(((1lb3_A.pdb:0.0877550000	2za7_A.pdb:0.2117160000):0.3599090000	(1bg7_A.pdb:0.6537310000	1r03_A.pdb:0.1934960000):0.0111296000):0.2500330000	((1z6o_A.pdb:1.1718410000	1z6o_M.pdb:0.6807640000):0.2268180000	((((1eum_A.pdb:0.2516920000	1krq_A.pdb:0.4743670000):0.4629790000	3e6s_A.pdb:0.7235930000):0.1438440000	2jd7_A.pdb:0.2006500000):0.2065600000	1vlg_A.pdb:0.1125740000):0.3558950000):0.2099320000):0.7840020000):0.3080690000	2vzb_A.pdb:0.6990670000):0.3136730000	((((1bcf_A.pdb:0.0000010000	3e1q_A.pdb:0.0000030000):0.2515220000	2fkz_A.pdb:0.1892600000):0.2622960000	1jgc_A.pdb:0.3501320000):0.5227140000	1nfv_A.pdb:0.7422760000):0.4369470000):0.9697250000):0.3394850000):0.2307740000):0.1271090000	1n1q_A.pdb:0.3080910000):0.1071460000	2chp_A.pdb:0.4613780000);
(1ji5_A.pdb:0.2635500000	(1jig_A.pdb:0.1901560000	(((1qgh_A.pdb:0.4081080000	2ux1_A.pdb:0.4998680000):0.2941270000	(1ji4_A.pdb:0.7267170000	2fjc_A.pdb:0.6628580000):0.1952870000):0.1674930000	((((1dps_A.pdb:0.0036930000	1jts_A.pdb:0.0101010000):0.4172220000	1o9r_A.pdb:0.3105070000):0.4928910000	1uvh_A.pdb:0.5127950000):0.4131170000	((1tjo_A.pdb:0.0000010000	1tk6_A.pdb:0.0000010000):0.4390300000	((((((2fzf_A.pdb:2.9972460000	(1lko_A.pdb:0.7924430000	1yuz_A.pdb:0.8303930000):0.1937510000):0.3510690000	3qhb_A.pdb:0.6940430000):1.1114500000	(((((1otk_A.pdb:3.8149260000	2inp_C.pdb:0.2982560000):0.3875260000	((2inc_B.pdb:0.5860250000	1mty_B.pdb:3.6000920000):0.2999750000	(1mty_D.pdb:1.9177260000	3dhg_A.pdb:1.5445070000):0.7271960000):0.4894540000):1.5824000000	((2uw1_A.pdb:0.0000020000	2uw1_B.pdb:0.0145910000):0.0000020815	1afr_A.pdb:0.1805060000):1.0624800000):0.3685850000	1za0_A.pdb:0.9818640000):0.3761260000	(((1oqu_A.pdb:0.0783150000	(1r2f_A.pdb:0.2532800000	1uzr_A.pdb:0.0656880000):0.1562980000):0.6468940000	(1mxr_A.pdb:0.4536040000	((1jk0_A.pdb:0.3282260000	1w68_A.pdb:0.0145150000):0.0771876000	2uw2_A.pdb:0.0000020000):1.5987500000):0.6696290000):0.9071220000	3ee4_A.pdb:1.7401180000):0.4882720000):1.0943700000):0.2270590000	(((((1lb3_A.pdb:0.1191540000	2za7_A.pdb:0.1319950000):0.2547290000	1bg7_A.pdb:0.6154930000):0.0665294000	1r03_A.pdb:0.2412430000):0.4472600000	(1z6o_A.pdb:1.3627550000	1z6o_M.pdb:0.7029040000):0.1556300000):0.2093630000	((((1eum_A.pdb:0.6127000000	1krq_A.pdb:0.3357250000):0.2039510000	3e6s_A.pdb:1.0678250000):0.2223930000	2jd7_A.pdb:0.1623980000):0.1795920000	1vlg_A.pdb:0.3682400000):0.2575820000):0.4932840000):0.5239610000	((((1bcf_A.pdb:0.0000010000	3e1q_A.pdb:0.0000030000):0.2095420000	2fkz_A.pdb:0.2381850000):0.2930240000	1jgc_A.pdb:0.1969220000):0.8064490000	1nfv_A.pdb:0.6926190000):0.1090110000):0.4557690000	2vzb_A.pdb:0.6459940000):0.4420440000):0.6892680000):0.3092040000):0.1669580000):0.0562132000	(1n1q_A.pdb:0.2501930000	2chp_A.pdb:0.4918380000):0.1919040000);
(1ji5_A.pdb:0.1777540000	((1jig_A.pdb:0.2553140000	((1tjo_A.pdb:0.0000010000	1tk6_A.pdb:0.0000010000):0.8925470000	(((2fzf_A.pdb:1.4879360000	(((1lko_A.pdb:1.1029510000	1yuz_A.pdb:0.6477230000):1.2204400000	3qhb_A.pdb:1.1792320000):0.6898280000	((((((1otk_A.pdb:3.3668000000	2inp_C.pdb:0.0000030000):0.7291400000	1mty_B.pdb:2.7092730000):0.5413870000	2inc_B.pdb:0.6768490000):0.8890690000	(1mty_D.pdb:1.9675950000	3dhg_A.pdb:0.9845200000):0.3568690000):0.8240480000	(((1oqu_A.pdb:0.1395420000	(1r2f_A.pdb:0.2410880000	1uzr_A.pdb:0.0818250000):0.0881390000):0.5341020000	(1mxr_A.pdb:1.0037670000	(1jk0_A.pdb:0.0872530000	(2uw2_A.pdb:0.0986320000	1w68_A.pdb:0.0011530000):0.3216540000):1.3225400000):0.4074590000):0.4915800000	3ee4_A.pdb:1.2120460000):0.6812980000):0.1899700000	(((2uw1_A.pdb:0.0000020000	2uw1_B.pdb:0.0048480000):0.0000020756	1afr_A.pdb:0.1517030000):1.0739700000	1za0_A.pdb:1.4539800000):0.8020210000):0.9129080000):0.4450080000):0.5145860000	2vzb_A.pdb:0.3237410000):0.4438840000	(((((1bcf_A.pdb:0.0000010000	3e1q_A.pdb:0.0000030000):0.2419080000	2fkz_A.pdb:0.1366460000):0.3591020000	1jgc_A.pdb:0.3911570000):0.6202150000	1nfv_A.pdb:0.6992300000):0.3109160000	((((((1lb3_A.pdb:0.0686490000	2za7_A.pdb:0.2353740000):0.5398170000	1bg7_A.pdb:0.4844460000):0.0285760000	1r03_A.pdb:0.1104210000):0.3852180000	(1z6o_A.pdb:1.7175050000	1z6o_M.pdb:0.9352330000):0.2164770000):0.2952430000	3e6s_A.pdb:1.1203260000):0.2632590000	(((1eum_A.pdb:0.4317660000	1krq_A.pdb:0.4327740000):0.7347360000	2jd7_A.pdb:0.1604000000):0.0576533000	1vlg_A.pdb:0.3431500000):0.1183020000):1.0608500000):0.4152120000):0.8608210000):0.6710220000):0.0000026888	(((1qgh_A.pdb:0.3521760000	2ux1_A.pdb:0.5692860000):0.1706420000	(((1dps_A.pdb:0.0141960000	1jts_A.pdb:0.0205120000):0.2965510000	1o9r_A.pdb:0.2841510000):0.4834380000	1uvh_A.pdb:0.7333300000):0.4322490000):0.3021500000	(1ji4_A.pdb:0.6708520000	2fjc_A.pdb:0.7811730000):0.2706360000):0.1285390000):0.0396477000	(1n1q_A.pdb:0.3095110000	2chp_A.pdb:0.4584100000):0.1532940000);
(1ji5_A.pdb:0.1982170000	(1jig_A.pdb:0.1870990000	(((1qgh_A.pdb:0.4912210000	2ux1_A.pdb:0.3907720000):0.3381710000	((((1dps_A.pdb:0.0000020000	1jts_A.pdb:0.0206100000):0.4309110000	1o9r_A.pdb:0.2706720000):0.4764450000	1uvh_A.pdb:0.7173070000):0.1403780000	((1tjo_A.pdb:0.0000010000	1tk6_A.pdb:0.0000010000):0.4717810000	(((((2fzf_A.pdb:3.4072090000	(1lko_A.pdb:0.8218320000	1yuz_A.pdb:0.9534640000):0.3353720000):0.2555820000	3qhb_A.pdb:0.8570970000):0.8015980000	(((((1lb3_A.pdb:0.0108200000	2za7_A.pdb:0.2554980000):0.3463410000	1bg7_A.pdb:0.6247570000):0.0277085000	1r03_A.pdb:0.2198490000):0.3270830000	(1z6o_A.pdb:1.2215960000	(1z6o_M.pdb:0.8326800000	((((1eum_A.pdb:0.5442430000	1krq_A.pdb:0.2528260000):0.4048850000	3e6s_A.pdb:1.1516900000):0.1090830000	2jd7_A.pdb:0.2120650000):0.1098190000	1vlg_A.pdb:0.3964600000):0.5401550000):0.1444070000):0.0939277000):0.4938460000	(((((1otk_A.pdb:4.4706660000	2inp_C.pdb:0.0511600000):0.8799620000	(2inc_B.pdb:1.1012680000	1mty_B.pdb:1.8592360000):0.3316000000):0.6435020000	(1mty_D.pdb:1.9206280000	3dhg_A.pdb:1.1913880000):0.9660830000):0.9511680000	((((1oqu_A.pdb:0.1606760000	(1r2f_A.pdb:0.2850670000	1uzr_A.pdb:0.0891050000):0.0894791000):0.5894780000	1mxr_A.pdb:1.2728340000):0.3099160000	3ee4_A.pdb:1.9787700000):0.1907880000	((1jk0_A.pdb:0.3582710000	1w68_A.pdb:0.0123480000):0.0973420000	2uw2_A.pdb:0.0000020000):1.6357900000):0.4251090000):0.3827970000	(((2uw1_A.pdb:0.0000020000	2uw1_B.pdb:0.0047160000):0.0000025848	1afr_A.pdb:0.1787640000):1.6782400000	1za0_A.pdb:1.2341370000):0.5492710000):0.7103860000):0.3191400000):0.3336950000	((((1bcf_A.pdb:0.0000010000	3e1q_A.pdb:0.0000030000):0.3440870000	2fkz_A.pdb:0.1016710000):0.3455020000	1jgc_A.pdb:0.3330450000):0.4079730000	1nfv_A.pdb:0.7841180000):0.1506440000):0.4198730000	2vzb_A.pdb:0.8299040000):0.6015900000):0.5063860000):0.5174150000):0.0705754000	(1ji4_A.pdb:0.7372580000	2fjc_A.pdb:0.7550500000):0.1255810000):0.1432720000):0.1508120000	(1n1q_A.pdb:0.3665680000	2chp_A.pdb:0.5393100000):0.0893337000);
(1ji5_A.pdb:0.3098500000	(1jig_A.pdb:0.3155740000	(((1qgh_A.pdb:0.3669660000	2ux1_A.pdb:0.5523730000):0.1745020000	(1ji4_A.pdb:0.6423190000	2fjc_A.pdb:1.0507110000):0.4783530000):0.1941370000	((((1dps_A.pdb:0.0000020000	1jts_A.pdb:0.0339090000):0.5613400000	1o9r_A.pdb:0.1969500000):0.4744800000	(1uvh_A.pdb:0.7245930000	(1tjo_A.pdb:0.0000010000	1tk6_A.pdb:0.0000010000):0.9801620000):0.2467040000):0.3312560000	(((((2fzf_A.pdb:2.5487480000	((1lko_A.pdb:0.8496130000	1yuz_A.pdb:0.8910410000):0.9532570000	3qhb_A.pdb:0.6428130000):0.1568540000):0.2029790000	(((((1otk_A.pdb:3.0231310000	2inp_C.pdb:0.2831200000):0.5661730000	(2inc_B.pdb:1.0577150000	1mty_B.pdb:2.2710890000):0.2177160000):0.2569930000	(1mty_D.pdb:1.5090080000	3dhg_A.pdb:1.3000990000):0.8607540000):0.9773390000	(((1oqu_A.pdb:0.0000030000	(1r2f_A.pdb:0.2749580000	1uzr_A.pdb:0.0813450000):0.2408570000):0.7184870000	(1mxr_A.pdb:1.1948200000	((1jk0_A.pdb:0.4028770000	1w68_A.pdb:0.0000030000):0.1690410000	2uw2_A.pdb:0.0000030000):1.6412400000):0.4375650000):1.0738100000	3ee4_A.pdb:1.1253550000):0.3877630000):0.1001490000	(((2uw1_A.pdb:0.0000020000	2uw1_B.pdb:0.0100000000):0.0000026838	1afr_A.pdb:0.1729240000):1.3166600000	1za0_A.pdb:1.4297650000):0.7468720000):0.9717180000):0.7639000000	((((1lb3_A.pdb:0.0879100000	2za7_A.pdb:0.2444660000):0.2019460000	1r03_A.pdb:0.3983910000):0.1642000000	1bg7_A.pdb:0.4706020000):0.3568610000	((1z6o_A.pdb:1.1578490000	1z6o_M.pdb:0.6982860000):0.1428940000	((((1eum_A.pdb:0.5980020000	1krq_A.pdb:0.3746100000):0.4047430000	3e6s_A.pdb:0.8703510000):0.1696390000	2jd7_A.pdb:0.4155700000):0.1994300000	1vlg_A.pdb:0.1538200000):0.5239990000):0.2375120000):0.4327310000):0.1797720000	((((1bcf_A.pdb:0.0000010000	3e1q_A.pdb:0.0064100000):0.2606300000	2fkz_A.pdb:0.2220330000):0.2186070000	1jgc_A.pdb:0.4682120000):0.5822770000	1nfv_A.pdb:0.7890980000):0.1867010000):0.4859930000	2vzb_A.pdb:1.1083980000):0.9399690000):0.1731980000):0.1342390000):0.0782588000	(1n1q_A.pdb:0.4044590000	2chp_A.pdb:0.6652070000):0.0726797000);
(1ji5_A.pdb:0.4095440000	1jig_A.pdb:0.1532050000	((1n1q_A.pdb:0.2423430000	2chp_A.pdb:0.5222060000):0.1786200000	(((1qgh_A.pdb:0.4916520000	2ux1_A.pdb:0.4922590000):0.2209050000	(((1dps_A.pdb:0.0086710000	1jts_A.pdb:0.0094690000):0.2798220000	1o9r_A.pdb:0.3274160000):0.4324210000	1uvh_A.pdb:0.7850230000):0.8648660000):0.0982419000	((1ji4_A.pdb:0.5688780000	2fjc_A.pdb:0.7718000000):0.0525057000	((1tjo_A.pdb:0.0000010000	1tk6_A.pdb:0.0000010000):1.0618600000	((((((2fzf_A.pdb:2.4497020000	(1lko_A.pdb:1.2873000000	1yuz_A.pdb:0.4966090000):0.4295750000):0.7996370000	3qhb_A.pdb:0.3934020000):0.6775910000	((((((1otk_A.pdb:4.1953550000	2inp_C.pdb:0.1473220000):0.5453910000	1mty_B.pdb:2.5725120000):0.2486930000	2inc_B.pdb:0.9737880000):1.0522800000	(1mty_D.pdb:1.4307170000	3dhg_A.pdb:0.7125040000):0.7538940000):1.0442200000	((((1oqu_A.pdb:0.1195640000	(1r2f_A.pdb:0.2495200000	1uzr_A.pdb:0.0688450000):0.0982610000):0.7552260000	(1jk0_A.pdb:0.1086940000	(2uw2_A.pdb:0.0969010000	1w68_A.pdb:0.0000020000):0.2817130000):1.3137200000):0.2076100000	1mxr_A.pdb:0.7835480000):0.5450140000	3ee4_A.pdb:1.5658080000):0.4514340000):0.1106010000	(((2uw1_A.pdb:0.0000020000	2uw1_B.pdb:0.0150050000):0.1034020000	1afr_A.pdb:0.1574120000):0.9919680000	1za0_A.pdb:1.1319080000):0.9354430000):0.9954710000):0.5920960000	(((((1lb3_A.pdb:0.0621600000	2za7_A.pdb:0.1255080000):0.3635670000	1bg7_A.pdb:0.4698720000):0.0551969000	1r03_A.pdb:0.2768470000):0.2601720000	(1z6o_A.pdb:1.2139070000	1z6o_M.pdb:0.9930460000):0.2235740000):0.3944330000	((((1eum_A.pdb:0.5048630000	1krq_A.pdb:0.3326200000):0.1412590000	3e6s_A.pdb:1.0454850000):0.4369200000	2jd7_A.pdb:0.1926280000):0.1403190000	1vlg_A.pdb:0.3438140000):0.5069690000):0.2812820000):0.3388420000	((((1bcf_A.pdb:0.0000010000	3e1q_A.pdb:0.0060750000):0.1659710000	2fkz_A.pdb:0.1634410000):0.4234650000	1jgc_A.pdb:0.2850960000):0.3407190000	1nfv_A.pdb:0.7623630000):0.4808550000):0.5166500000	2vzb_A.pdb:0.9378680000):0.3841930000):0.4841440000):0.3186420000):0.2666080000):0.0389954000);
(1ji5_A.pdb:0.3130820000	(1jig_A.pdb:0.1410500000	2chp_A.pdb:0.6504180000):0.0954995000	(1n1q_A.pdb:0.3278900000	((((1qgh_A.pdb:0.5158270000	2ux1_A.pdb:0.5165930000):0.2015580000	(1ji4_A.pdb:0.7297360000	2fjc_A.pdb:0.6971800000):0.2934020000):0.0812951000	((1tjo_A.pdb:0.0000010000	1tk6_A.pdb:0.0000010000):0.9925120000	((((((2fzf_A.pdb:2.5128090000	(1lko_A.pdb:0.7157330000	1yuz_A.pdb:0.9602030000):0.7554660000):0.7400570000	3qhb_A.pdb:0.5781290000):0.4968590000	((((((1otk_A.pdb:3.9769600000	2inp_C.pdb:0.0000030000):0.6289940000	2inc_B.pdb:1.1791160000):0.6726790000	(1mty_D.pdb:2.0426700000	3dhg_A.pdb:0.8814210000):0.7833280000):0.2703190000	1mty_B.pdb:2.9100720000):1.3325600000	(((1oqu_A.pdb:0.0399580000	(1r2f_A.pdb:0.2075660000	1uzr_A.pdb:0.1124830000):0.1391450000):0.9962120000	(1mxr_A.pdb:0.9378920000	((1jk0_A.pdb:0.2687430000	1w68_A.pdb:0.0000020000):0.1367700000	2uw2_A.pdb:0.0087540000):1.7844000000):0.3154630000):0.7978540000	3ee4_A.pdb:1.1522090000):0.3942950000):0.2516770000	(((2uw1_A.pdb:0.0000020000	2uw1_B.pdb:0.0104390000):0.0805758000	1afr_A.pdb:0.0911660000):1.0086200000	1za0_A.pdb:1.6446340000):0.3884510000):1.1898400000):0.2770720000	(((((1lb3_A.pdb:0.0952020000	2za7_A.pdb:0.1611440000):0.3808550000	1bg7_A.pdb:0.6164780000):0.1207900000	1r03_A.pdb:0.1879570000):0.3019380000	(1z6o_A.pdb:1.3095040000	1z6o_M.pdb:0.6543220000):0.2767320000):0.3558810000	(((1eum_A.pdb:0.4946230000	1krq_A.pdb:0.3643160000):0.3152730000	3e6s_A.pdb:0.9037940000):0.3158870000	(2jd7_A.pdb:0.3485920000	1vlg_A.pdb:0.3404770000):0.0536121000):0.2158880000):0.4255230000):0.8471540000	((((1bcf_A.pdb:0.0000010000	3e1q_A.pdb:0.0137160000):0.2175330000	2fkz_A.pdb:0.2251660000):0.2402670000	1jgc_A.pdb:0.4914980000):0.3535750000	1nfv_A.pdb:0.8184800000):0.0912204000):0.7720970000	2vzb_A.pdb:1.2177540000):0.1281050000):0.9011690000):0.1438230000	(((1dps_A.pdb:0.0160350000	1jts_A.pdb:0.0106670000):0.3411680000	1o9r_A.pdb:0.5329000000):0.5609400000	1uvh_A.pdb:0.6320830000):0.6868620000):0.1318860000):0.1330440000);
(1ji5_A.pdb:0.2302910000	((1jig_A.pdb:0.1124720000	(((1qgh_A.pdb:0.4159980000	2ux1_A.pdb:0.6145730000):0.2947250000	(1ji4_A.pdb:0.8827970000	2fjc_A.pdb:0.4866040000):0.2115680000):0.0463258000	((((1dps_A.pdb:0.0000020000	1jts_A.pdb:0.0129330000):0.1480630000	1o9r_A.pdb:0.3227900000):0.5875730000	1uvh_A.pdb:0.4944380000):0.3949100000	((1tjo_A.pdb:0.0000010000	1tk6_A.pdb:0.0000020000):0.5858960000	((((((2fzf_A.pdb:2.6463330000	(1lko_A.pdb:0.7535010000	1yuz_A.pdb:0.7490230000):0.3258440000):0.4105160000	3qhb_A.pdb:0.8438320000):0.6024560000	(((((1otk_A.pdb:5.8690760000	2inp_C.pdb:0.0000020000):0.4274870000	(2inc_B.pdb:1.2673400000	1mty_B.pdb:3.8734110000):0.3543810000):0.7669980000	(1mty_D.pdb:1.1810050000	3dhg_A.pdb:1.9527390000):0.8952820000):1.2484400000	((((1oqu_A.pdb:0.0239330000	(1r2f_A.pdb:0.2740800000	1uzr_A.pdb:0.0654130000):0.1347770000):0.8745500000	1mxr_A.pdb:1.0758830000):0.0342412000	((1jk0_A.pdb:0.3743830000	1w68_A.pdb:0.0000030000):0.1481810000	2uw2_A.pdb:0.0000020000):1.9810700000):0.4701290000	3ee4_A.pdb:1.5030540000):0.4014060000):0.3602270000	(((2uw1_A.pdb:0.0000020000	2uw1_B.pdb:0.0000020000):0.0380229000	1afr_A.pdb:0.1726800000):1.3038900000	1za0_A.pdb:1.3607310000):0.1478960000):0.6789060000):0.4574670000	((((((1lb3_A.pdb:0.1190020000	2za7_A.pdb:0.1127000000):0.4003030000	1r03_A.pdb:0.2818100000):0.1136560000	1bg7_A.pdb:0.5273890000):0.2259970000	1z6o_A.pdb:1.2462310000):0.1358210000	1z6o_M.pdb:0.7959620000):0.1745080000	((((1eum_A.pdb:0.4197450000	1krq_A.pdb:0.3626520000):0.3520610000	3e6s_A.pdb:0.8816770000):0.2138130000	2jd7_A.pdb:0.2410260000):0.0949321000	1vlg_A.pdb:0.2441950000):0.4411490000):0.4283150000):0.2700610000	((((1bcf_A.pdb:0.0000010000	3e1q_A.pdb:0.0000030000):0.2967030000	2fkz_A.pdb:0.1792850000):0.3708540000	1jgc_A.pdb:0.4779990000):0.4511300000	1nfv_A.pdb:0.6399470000):0.1731900000):0.5716140000	2vzb_A.pdb:0.7286280000):0.5595760000):0.2135550000):0.3970340000):0.1452500000):0.1478280000	1n1q_A.pdb:0.3487130000):0.0502132000	2chp_A.pdb:0.5605190000);
(1ji5_A.pdb:0.2498970000	(1jig_A.pdb:0.1282370000	2chp_A.pdb:0.6856940000):0.1303780000	((1n1q_A.pdb:0.2446520000	((2ux1_A.pdb:0.6351310000	((((1dps_A.pdb:0.0000020000	1jts_A.pdb:0.0136890000):0.3036250000	1o9r_A.pdb:0.3220660000):0.4347870000	1uvh_A.pdb:0.8862390000):0.4405910000	((1tjo_A.pdb:0.0000010000	1tk6_A.pdb:0.0000010000):1.3400400000	(((((2fzf_A.pdb:1.7160130000	3ee4_A.pdb:0.8565850000):0.3305750000	(((((1otk_A.pdb:3.5601720000	2inp_C.pdb:0.4919200000):0.3630670000	1mty_B.pdb:2.3300560000):0.4734130000	2inc_B.pdb:0.6627350000):1.2797700000	(1mty_D.pdb:1.7576880000	3dhg_A.pdb:0.6093850000):0.0579346000):1.9565400000	(((1oqu_A.pdb:0.1698250000	(1r2f_A.pdb:0.2500450000	1uzr_A.pdb:0.1159110000):0.0954614000):0.5928290000	((1jk0_A.pdb:0.3335210000	1w68_A.pdb:0.0029490000):0.0537308000	2uw2_A.pdb:0.0622310000):1.1991600000):0.1514730000	1mxr_A.pdb:1.0309350000):0.7546910000):0.1252470000):0.7199610000	(((1lko_A.pdb:0.8907720000	1yuz_A.pdb:0.7982320000):0.7874400000	3qhb_A.pdb:0.7709710000):0.4543010000	(((2uw1_A.pdb:0.0000020000	2uw1_B.pdb:0.0000020000):0.0000024486	1afr_A.pdb:0.1905630000):1.0218000000	1za0_A.pdb:1.3289650000):0.5071230000):0.3583180000):0.7957170000	(((((1bcf_A.pdb:0.0000010000	3e1q_A.pdb:0.0062440000):0.3814280000	2fkz_A.pdb:0.1548890000):0.2714890000	1jgc_A.pdb:0.5193090000):0.2611980000	1nfv_A.pdb:0.9578600000):0.4000090000	(((((1lb3_A.pdb:0.0910650000	2za7_A.pdb:0.1795110000):0.3502170000	(1bg7_A.pdb:0.7149400000	1r03_A.pdb:0.3127050000):0.0000028884):0.1048680000	1z6o_A.pdb:1.3115800000):0.3737640000	((((1eum_A.pdb:0.2544990000	1krq_A.pdb:0.5480930000):0.3114250000	3e6s_A.pdb:0.8606820000):0.2347950000	2jd7_A.pdb:0.1863990000):0.3309760000	1vlg_A.pdb:0.1660750000):0.4177020000):0.2466090000	1z6o_M.pdb:0.7055310000):0.3739240000):0.1372560000):0.5201680000	2vzb_A.pdb:0.6643440000):0.5945110000):0.4435950000):0.1149240000):0.1692920000	(1ji4_A.pdb:0.6676260000	2fjc_A.pdb:1.0643020000):0.1948470000):0.1911500000):0.1323170000	1qgh_A.pdb:0.6687070000):0.1752530000);
```
