## Supplementary material for "Tertiary-interaction characters enable fast, model-based structural phylogenetics beyond the twilight zone": 53fer.fasta.ufboot (part 2 of 3)

```
(1ji5_A.pdb:0.3009950000	(1jig_A.pdb:0.1392130000	((((1qgh_A.pdb:0.4636010000	2ux1_A.pdb:0.4146970000):0.3072180000	(((1dps_A.pdb:0.0124440000	1jts_A.pdb:0.0184980000):0.3588180000	1o9r_A.pdb:0.2382350000):0.3839040000	1uvh_A.pdb:0.7410520000):0.4940810000):0.2237110000	(1ji4_A.pdb:0.7688540000	2fjc_A.pdb:0.4607880000):0.0857225000):0.1438670000	((1tjo_A.pdb:0.0000010000	1tk6_A.pdb:0.0000010000):0.7832220000	((((((2fzf_A.pdb:2.4007580000	(1lko_A.pdb:0.8541780000	1yuz_A.pdb:1.1533810000):0.3978240000):0.2765440000	3qhb_A.pdb:0.8803460000):0.8868700000	(((((1otk_A.pdb:4.9819120000	2inp_C.pdb:0.0368900000):0.3211600000	(2inc_B.pdb:1.1746450000	1mty_B.pdb:3.1691410000):0.3486950000):0.7600640000	(1mty_D.pdb:1.6843990000	3dhg_A.pdb:1.5169750000):0.7950550000):1.2399100000	(((2uw1_A.pdb:0.0000020000	2uw1_B.pdb:0.0153670000):0.0526845000	1afr_A.pdb:0.1333160000):1.2106200000	1za0_A.pdb:1.0753550000):0.4663840000):0.0000022376	((((1oqu_A.pdb:0.1210490000	(1r2f_A.pdb:0.1762680000	1uzr_A.pdb:0.1071490000):0.0567387000):0.6375630000	(1jk0_A.pdb:0.1563310000	(2uw2_A.pdb:0.1139040000	1w68_A.pdb:0.0100260000):0.2148760000):1.1636500000):0.0666632000	1mxr_A.pdb:0.9185560000):0.5924980000	3ee4_A.pdb:1.6433090000):0.8621640000):0.2732700000):0.6731710000	((((1lb3_A.pdb:0.0756590000	2za7_A.pdb:0.1043560000):0.3702170000	1bg7_A.pdb:0.4889760000):0.0434809000	1r03_A.pdb:0.2423480000):0.2761670000	((1z6o_A.pdb:1.3339460000	1z6o_M.pdb:0.8081520000):0.2227230000	((((1eum_A.pdb:0.3274740000	1krq_A.pdb:0.3523300000):0.3570510000	3e6s_A.pdb:0.8029680000):0.2652210000	2jd7_A.pdb:0.1740830000):0.1015650000	1vlg_A.pdb:0.2534080000):0.6625910000):0.0865546000):0.2176020000):0.5029000000	((((1bcf_A.pdb:0.0000010000	3e1q_A.pdb:0.0061260000):0.3707590000	2fkz_A.pdb:0.1328210000):0.2649670000	1jgc_A.pdb:0.4595450000):0.2905030000	1nfv_A.pdb:0.7681710000):0.0756778000):0.6470500000	2vzb_A.pdb:0.8377160000):0.6974900000):0.3835680000):0.1570800000):0.0441573000	(1n1q_A.pdb:0.3308600000	2chp_A.pdb:0.5245500000):0.0253230000);
(1ji5_A.pdb:0.3838170000	(1jig_A.pdb:0.1786520000	(((1qgh_A.pdb:0.4836320000	2ux1_A.pdb:0.5834960000):0.3450420000	((1ji4_A.pdb:0.6476980000	2fjc_A.pdb:1.1135070000):0.1155540000	(((1dps_A.pdb:0.0000030000	1jts_A.pdb:0.0139880000):0.2262410000	1uvh_A.pdb:1.3246040000):0.3134080000	1o9r_A.pdb:0.2122680000):0.7952550000):0.1878600000):0.1221910000	((1tjo_A.pdb:0.0000010000	1tk6_A.pdb:0.0000010000):1.1427500000	(((((2fzf_A.pdb:2.6440470000	3qhb_A.pdb:0.6061860000):0.0809306000	(1lko_A.pdb:0.5851920000	1yuz_A.pdb:0.7848090000):1.0949500000):0.5693740000	((((((1lb3_A.pdb:0.1504090000	2za7_A.pdb:0.1826670000):0.4390480000	1bg7_A.pdb:0.6374170000):0.1285910000	1r03_A.pdb:0.2278760000):0.4578790000	(1z6o_A.pdb:1.4908170000	1z6o_M.pdb:0.7418730000):0.2544120000):0.1922270000	((((1eum_A.pdb:0.4911690000	1krq_A.pdb:0.2565500000):0.2288550000	3e6s_A.pdb:0.8407600000):0.2212310000	2jd7_A.pdb:0.2602750000):0.0954767000	1vlg_A.pdb:0.4136530000):0.3267590000):0.6283960000	((((((1otk_A.pdb:4.0120990000	2inp_C.pdb:0.2192860000):0.4623640000	1mty_B.pdb:3.0836090000):0.3548650000	2inc_B.pdb:0.9553520000):1.0340100000	(1mty_D.pdb:1.5195630000	3dhg_A.pdb:1.1378920000):0.3660790000):0.7417570000	(((2uw1_A.pdb:0.0000020000	2uw1_B.pdb:0.0151280000):0.0174399000	1afr_A.pdb:0.1902070000):1.0073400000	1za0_A.pdb:1.2075820000):0.2411310000):0.1979880000	(((((1oqu_A.pdb:0.2372920000	1r2f_A.pdb:0.1868930000):0.0118779000	1uzr_A.pdb:0.0976240000):0.5280900000	(1jk0_A.pdb:0.2141270000	(2uw2_A.pdb:0.1322370000	1w68_A.pdb:0.0097020000):0.1136460000):1.3838300000):0.2181450000	1mxr_A.pdb:1.1389220000):0.4107040000	3ee4_A.pdb:1.3185440000):0.6937890000):0.9559250000):0.1171370000):0.3315650000	((((1bcf_A.pdb:0.0000010000	3e1q_A.pdb:0.0063660000):0.3146550000	2fkz_A.pdb:0.2216820000):0.3229160000	1jgc_A.pdb:0.3399830000):0.9921800000	1nfv_A.pdb:0.6446670000):0.2407580000):0.3600890000	2vzb_A.pdb:1.3371070000):0.2358240000):0.6997840000):0.2654130000):0.0695043000	(1n1q_A.pdb:0.3629870000	2chp_A.pdb:0.6547150000):0.0471099000);
(1ji5_A.pdb:0.1747790000	1jig_A.pdb:0.3103700000	((1n1q_A.pdb:0.3226880000	2chp_A.pdb:0.7822920000):0.1154340000	(((1qgh_A.pdb:0.2740430000	2ux1_A.pdb:0.7593010000):0.1134310000	(((1dps_A.pdb:0.0204170000	1jts_A.pdb:0.0082940000):0.3476210000	1o9r_A.pdb:0.4434120000):0.5778250000	1uvh_A.pdb:0.6088870000):0.5176580000):0.3297670000	((1ji4_A.pdb:0.7507030000	2fjc_A.pdb:0.9651990000):0.1373070000	((1tjo_A.pdb:0.0000010000	1tk6_A.pdb:0.0000010000):0.6519060000	((((2fzf_A.pdb:2.5799620000	(((1lko_A.pdb:0.8009240000	1yuz_A.pdb:1.4971590000):0.9318570000	3qhb_A.pdb:0.6222090000):0.6298330000	((((((1otk_A.pdb:3.5734550000	2inp_C.pdb:0.0000020000):0.8784870000	(2inc_B.pdb:0.9939340000	1mty_B.pdb:2.5090790000):0.4606060000):0.6832590000	(1mty_D.pdb:1.2158970000	3dhg_A.pdb:1.5528300000):0.3818080000):0.8725050000	1za0_A.pdb:1.2071160000):0.1129510000	((((1oqu_A.pdb:0.2354700000	1uzr_A.pdb:0.0833640000):0.0066528700	1r2f_A.pdb:0.1162430000):0.6289710000	(1mxr_A.pdb:0.7412100000	(1jk0_A.pdb:0.1215450000	(2uw2_A.pdb:0.1201120000	1w68_A.pdb:0.0035060000):0.1575360000):1.4227600000):0.4444030000):0.7651740000	3ee4_A.pdb:1.1109670000):1.0597700000):0.2139980000	((2uw1_A.pdb:0.0000020000	2uw1_B.pdb:0.0106790000):0.0000026766	1afr_A.pdb:0.2080040000):0.9651030000):0.6415740000):0.5080000000):0.5786150000	(((((1lb3_A.pdb:0.0875490000	2za7_A.pdb:0.1723180000):0.2659110000	1bg7_A.pdb:0.8478410000):0.0242854000	1r03_A.pdb:0.1631820000):0.1524500000	(1z6o_A.pdb:1.3648900000	1z6o_M.pdb:0.7279170000):0.2978950000):0.3548270000	((((1eum_A.pdb:0.4950040000	1krq_A.pdb:0.4112480000):0.3109860000	3e6s_A.pdb:0.8387830000):0.3934830000	2jd7_A.pdb:0.2254560000):0.1322300000	1vlg_A.pdb:0.2690090000):0.3696770000):0.7820840000):0.3187160000	((((1bcf_A.pdb:0.0000010000	3e1q_A.pdb:0.0000030000):0.2628820000	2fkz_A.pdb:0.2091800000):0.2364000000	1jgc_A.pdb:0.4715880000):0.5124000000	1nfv_A.pdb:0.8055720000):0.5608550000):0.2111660000	2vzb_A.pdb:1.0578340000):0.4047310000):0.7454730000):0.2472980000):0.0627045000):0.0799600000);
(1ji5_A.pdb:0.2443130000	((1jig_A.pdb:0.2462770000	((1qgh_A.pdb:0.3851400000	(2ux1_A.pdb:0.4500400000	(((1dps_A.pdb:0.0031420000	1jts_A.pdb:0.0164040000):0.0280478000	1uvh_A.pdb:1.1156830000):0.2845840000	1o9r_A.pdb:0.3317830000):0.8452920000):0.1753440000):0.2315610000	((1ji4_A.pdb:0.8250370000	2fjc_A.pdb:0.7319310000):0.2245130000	((1tjo_A.pdb:0.0000010000	1tk6_A.pdb:0.0000010000):0.7282560000	(((((((((2fzf_A.pdb:1.7871990000	(1lko_A.pdb:0.6491900000	1yuz_A.pdb:0.9223100000):0.4615750000):0.5019360000	3qhb_A.pdb:0.7998080000):0.8741510000	(((((((1otk_A.pdb:3.8695000000	2inp_C.pdb:0.3584980000):0.6776240000	1mty_B.pdb:3.5523390000):0.3013390000	2inc_B.pdb:0.6529990000):1.5271200000	(1mty_D.pdb:1.4258520000	3dhg_A.pdb:1.1074310000):0.3427330000):0.9942360000	(((1oqu_A.pdb:0.1566460000	(1r2f_A.pdb:0.2626390000	1uzr_A.pdb:0.0704260000):0.1444300000):0.8586310000	1mxr_A.pdb:1.0203800000):0.4418340000	((1jk0_A.pdb:0.3110320000	1w68_A.pdb:0.0065230000):0.1253900000	2uw2_A.pdb:0.0044080000):1.4775500000):0.7127200000):0.7333360000	3ee4_A.pdb:1.2432810000):0.2572870000	(((2uw1_A.pdb:0.0000020000	2uw1_B.pdb:0.0048230000):0.0538895000	1afr_A.pdb:0.1614160000):1.1457700000	1za0_A.pdb:1.7745880000):0.1849130000):0.2846480000):1.1274300000	((1lb3_A.pdb:0.0994280000	2za7_A.pdb:0.0987980000):0.3032160000	(1bg7_A.pdb:0.5359450000	1r03_A.pdb:0.2005440000):0.0547508000):0.1907430000):0.0207818000	1z6o_A.pdb:1.4224270000):0.3479160000	1z6o_M.pdb:0.8633360000):0.1021440000	((((1eum_A.pdb:0.3489240000	1krq_A.pdb:0.5359000000):0.4223700000	3e6s_A.pdb:0.9980820000):0.2309360000	2jd7_A.pdb:0.2055840000):0.2574120000	1vlg_A.pdb:0.1621110000):0.4727600000):0.8631920000	((((1bcf_A.pdb:0.0000010000	3e1q_A.pdb:0.0063870000):0.2900340000	2fkz_A.pdb:0.1882160000):0.1844860000	1jgc_A.pdb:0.4554280000):0.4036110000	1nfv_A.pdb:0.9279390000):0.1174170000):0.4658180000	2vzb_A.pdb:1.0935570000):0.2694300000):0.6858080000):0.0803988000):0.0834433000):0.0758325000	1n1q_A.pdb:0.3634610000):0.1016500000	2chp_A.pdb:0.6407760000);
(1ji5_A.pdb:0.1517750000	((1jig_A.pdb:0.1647100000	((1qgh_A.pdb:0.3052910000	2ux1_A.pdb:0.6493230000):0.3192090000	((1ji4_A.pdb:0.7344320000	2fjc_A.pdb:0.7056760000):0.3211790000	((((1dps_A.pdb:0.0000020000	1jts_A.pdb:0.0285310000):0.4751780000	1o9r_A.pdb:0.2365560000):0.4201640000	1uvh_A.pdb:0.7896140000):0.3888590000	((1tjo_A.pdb:0.0000010000	1tk6_A.pdb:0.0000020000):0.6107190000	(((((((2fzf_A.pdb:2.9360700000	(1lko_A.pdb:1.3472900000	1yuz_A.pdb:0.4778280000):0.5477300000):0.3503620000	3qhb_A.pdb:0.9525350000):0.5685800000	((((((1otk_A.pdb:4.1645920000	2inp_C.pdb:0.1483760000):0.6793880000	(2inc_B.pdb:1.0111350000	1mty_B.pdb:2.1172400000):0.3210060000):0.9445410000	(1mty_D.pdb:1.5131600000	3dhg_A.pdb:1.0809910000):1.0371200000):0.3753610000	((1oqu_A.pdb:0.0337250000	(1r2f_A.pdb:0.2785120000	1uzr_A.pdb:0.0872420000):0.1811000000):0.6476510000	(1mxr_A.pdb:1.0014750000	((1jk0_A.pdb:0.3641870000	1w68_A.pdb:0.0000020000):0.1159610000	2uw2_A.pdb:0.0000030000):1.4359900000):0.3615270000):1.0177200000):0.6882660000	3ee4_A.pdb:1.3857120000):0.1642360000	(((2uw1_A.pdb:0.0000020000	2uw1_B.pdb:0.0000030000):0.0000025887	1afr_A.pdb:0.1731380000):1.1317000000	1za0_A.pdb:1.8361810000):0.2191930000):0.8397710000):0.6687130000	((((((1lb3_A.pdb:0.0505800000	2za7_A.pdb:0.1649900000):0.2719810000	1bg7_A.pdb:0.5443990000):0.0921829000	1r03_A.pdb:0.1373590000):0.5604320000	1z6o_A.pdb:1.3076820000):0.0823052000	1z6o_M.pdb:0.7133000000):0.0833828000	(((1eum_A.pdb:0.4704560000	1krq_A.pdb:0.2743930000):0.2653760000	3e6s_A.pdb:1.0419960000):0.1868030000	(2jd7_A.pdb:0.4054800000	1vlg_A.pdb:0.3031150000):0.2166250000):0.5725750000):0.7620130000):0.4990250000	(((1bcf_A.pdb:0.0000010000	3e1q_A.pdb:0.0072160000):0.2721730000	2fkz_A.pdb:0.0819520000):0.3325620000	1jgc_A.pdb:0.2348070000):0.7196340000):0.0644212000	1nfv_A.pdb:0.6153070000):0.6235290000	2vzb_A.pdb:0.8528120000):0.2502740000):0.4831510000):0.3105490000):0.0404434000):0.1966440000):0.0405098000	1n1q_A.pdb:0.4533410000):0.0392580000	2chp_A.pdb:0.6019690000);
(1ji5_A.pdb:0.1954520000	(1jig_A.pdb:0.1879750000	(1n1q_A.pdb:0.3032300000	((1qgh_A.pdb:0.2467230000	2ux1_A.pdb:0.7033540000):0.4207070000	((1ji4_A.pdb:0.6317040000	2fjc_A.pdb:0.7340360000):0.2413090000	(((((1dps_A.pdb:0.0113380000	1jts_A.pdb:0.0094680000):0.4527800000	1o9r_A.pdb:0.2679720000):0.3572560000	1uvh_A.pdb:0.9010680000):0.4025640000	(1tjo_A.pdb:0.0000010000	1tk6_A.pdb:0.0000010000):1.0036900000):0.2228910000	(((((2fzf_A.pdb:2.7975940000	((1lko_A.pdb:0.8924180000	1yuz_A.pdb:0.9022660000):1.1097800000	3qhb_A.pdb:0.7722260000):0.4217890000):0.3173480000	((((1otk_A.pdb:3.9845020000	2inp_C.pdb:0.3037640000):0.4499960000	((2inc_B.pdb:0.6401010000	(1mty_D.pdb:1.7444110000	3dhg_A.pdb:1.0994090000):1.0585100000):0.2799650000	1mty_B.pdb:2.6082510000):0.2605350000):1.5673100000	((1oqu_A.pdb:0.0874080000	(1r2f_A.pdb:0.2109210000	1uzr_A.pdb:0.1416780000):0.1668320000):0.7324660000	(1mxr_A.pdb:1.0030510000	((1jk0_A.pdb:0.3362440000	1w68_A.pdb:0.0082360000):0.0839326000	2uw2_A.pdb:0.0214090000):1.3879600000):0.1730840000):1.2199200000):0.0000028390	(3ee4_A.pdb:1.6020200000	(((2uw1_A.pdb:0.0000020000	2uw1_B.pdb:0.0050840000):0.0079141100	1afr_A.pdb:0.1530680000):1.3976700000	1za0_A.pdb:0.9850070000):0.3909780000):0.4194500000):0.8342430000):0.2971760000	(((((1lb3_A.pdb:0.0683080000	2za7_A.pdb:0.2519490000):0.3296580000	1bg7_A.pdb:0.7077470000):0.1503060000	1r03_A.pdb:0.1859450000):0.4542520000	((((1eum_A.pdb:0.5342720000	1krq_A.pdb:0.3270360000):0.4256330000	3e6s_A.pdb:1.1687090000):0.2280150000	2jd7_A.pdb:0.3095440000):0.1373320000	1vlg_A.pdb:0.2561220000):0.6899550000):0.1294540000	(1z6o_A.pdb:1.3743360000	1z6o_M.pdb:0.4796040000):0.2987820000):0.8388210000):0.2181410000	((((1bcf_A.pdb:0.0000010000	3e1q_A.pdb:0.0000030000):0.2872550000	2fkz_A.pdb:0.2102560000):0.2684320000	1jgc_A.pdb:0.5091900000):0.7309660000	1nfv_A.pdb:0.6461290000):0.1801750000):0.6668350000	2vzb_A.pdb:1.1828310000):0.4360270000):0.1274900000):0.2499160000):0.0566857000):0.1087940000):0.0654214000	2chp_A.pdb:0.5136180000);
(1ji5_A.pdb:0.2102640000	((1jig_A.pdb:0.1220080000	(((1qgh_A.pdb:0.3989890000	2ux1_A.pdb:0.5577900000):0.2280920000	(((1dps_A.pdb:0.0067030000	1jts_A.pdb:0.0195740000):0.3089860000	1o9r_A.pdb:0.2906660000):0.2885390000	1uvh_A.pdb:0.9989390000):0.6350000000):0.1905970000	((1ji4_A.pdb:0.8314720000	2fjc_A.pdb:0.6359210000):0.1068520000	((1tjo_A.pdb:0.0000010000	1tk6_A.pdb:0.0000010000):1.0226200000	((((2fzf_A.pdb:1.7987890000	((1lko_A.pdb:1.1472260000	1yuz_A.pdb:0.7950650000):0.8194110000	3qhb_A.pdb:0.7182640000):0.9012280000):0.3577570000	((((((1otk_A.pdb:3.6615330000	2inp_C.pdb:0.2962620000):0.2725210000	1mty_B.pdb:2.5531910000):0.3891580000	2inc_B.pdb:1.0632130000):0.9591060000	(1mty_D.pdb:1.4175460000	3dhg_A.pdb:1.4434510000):0.5237660000):0.3071180000	(((1oqu_A.pdb:0.1009440000	(1r2f_A.pdb:0.2191770000	1uzr_A.pdb:0.0756310000):0.1268460000):0.8557130000	(1mxr_A.pdb:1.1408680000	((1jk0_A.pdb:0.3524100000	1w68_A.pdb:0.0000020000):0.0919519000	2uw2_A.pdb:0.0226860000):1.9065300000):0.1307240000):0.4495230000	3ee4_A.pdb:1.2868940000):0.4280130000):0.2752780000	(((2uw1_A.pdb:0.0000020000	2uw1_B.pdb:0.0049640000):0.0113249000	1afr_A.pdb:0.1750540000):1.3843200000	1za0_A.pdb:1.2515360000):0.7676190000):0.8463190000):0.3663260000	(((((1bcf_A.pdb:0.0000020000	3e1q_A.pdb:0.0000030000):0.2792310000	2fkz_A.pdb:0.1604100000):0.3006800000	1jgc_A.pdb:0.3439270000):0.4954240000	1nfv_A.pdb:0.6607070000):0.3736650000	(((((1lb3_A.pdb:0.0605140000	2za7_A.pdb:0.1740000000):0.4023830000	1bg7_A.pdb:0.5454280000):0.1215260000	1r03_A.pdb:0.1765160000):0.2235050000	1z6o_A.pdb:1.2770720000):0.2315220000	(1z6o_M.pdb:1.0620980000	(((1eum_A.pdb:0.3455300000	1krq_A.pdb:0.4560080000):0.3360360000	3e6s_A.pdb:0.7792780000):0.2565840000	(2jd7_A.pdb:0.2951490000	1vlg_A.pdb:0.2821320000):0.0742449000):0.3915180000):0.0750763000):0.8424360000):0.3213320000):0.3314020000	2vzb_A.pdb:0.5974570000):0.3534090000):0.6044490000):0.1480200000):0.1649440000):0.0854868000	1n1q_A.pdb:0.4306010000):0.0370225000	2chp_A.pdb:0.6988140000);
(1ji5_A.pdb:0.3920740000	(1jig_A.pdb:0.1342470000	(((1qgh_A.pdb:0.3824640000	2ux1_A.pdb:0.5861350000):0.2279020000	(1ji4_A.pdb:0.7722550000	2fjc_A.pdb:0.8079150000):0.2428770000):0.2129500000	((((1dps_A.pdb:0.0000020000	1jts_A.pdb:0.0197970000):0.5840040000	1o9r_A.pdb:0.1644940000):0.4911000000	1uvh_A.pdb:0.9879110000):0.5047160000	((1tjo_A.pdb:0.0000010000	1tk6_A.pdb:0.0000010000):0.5850960000	((((((2fzf_A.pdb:2.2820900000	(1lko_A.pdb:1.1010520000	1yuz_A.pdb:0.6578270000):0.1787380000):0.4262630000	3qhb_A.pdb:0.5798190000):1.2357100000	((1otk_A.pdb:2.6842560000	((2inc_B.pdb:0.9755900000	1mty_B.pdb:2.5058780000):0.5080330000	2inp_C.pdb:0.3280250000):1.3925500000):0.8430370000	((((1oqu_A.pdb:0.0782410000	(1r2f_A.pdb:0.2676000000	1uzr_A.pdb:0.1133700000):0.1423100000):0.8204320000	(1mxr_A.pdb:0.7659690000	((1jk0_A.pdb:0.3779420000	1w68_A.pdb:0.0098660000):0.1247300000	2uw2_A.pdb:0.0000020000):1.6374100000):0.2829590000):0.7462540000	3ee4_A.pdb:1.3501210000):0.4389430000	((1mty_D.pdb:0.7636930000	3dhg_A.pdb:1.6690170000):1.2965100000	(((2uw1_A.pdb:0.0000020000	2uw1_B.pdb:0.0261300000):0.0000020797	1afr_A.pdb:0.1387640000):1.0377000000	1za0_A.pdb:1.7372940000):0.5299360000):0.4439020000):0.0000029716):0.6336990000):0.6675060000	((((((1lb3_A.pdb:0.0361340000	2za7_A.pdb:0.2179930000):0.4028030000	1bg7_A.pdb:0.4411420000):0.1475310000	1r03_A.pdb:0.2283740000):0.6198930000	1z6o_M.pdb:0.8031590000):0.2442280000	1z6o_A.pdb:1.5044260000):0.2194370000	((((1eum_A.pdb:0.5909460000	1krq_A.pdb:0.3992990000):0.4788490000	2jd7_A.pdb:0.3107510000):0.1677190000	3e6s_A.pdb:1.3366960000):0.2221410000	1vlg_A.pdb:0.2671400000):0.4115130000):0.4876420000):0.4186170000	((((1bcf_A.pdb:0.0000010000	3e1q_A.pdb:0.0000030000):0.2157060000	2fkz_A.pdb:0.2445560000):0.1913220000	1jgc_A.pdb:0.3139120000):0.5331190000	1nfv_A.pdb:0.7730930000):0.1582760000):0.5180190000	2vzb_A.pdb:1.1245570000):0.3529480000):0.3058000000):0.3993360000):0.1966540000):0.1060620000	(1n1q_A.pdb:0.1890960000	2chp_A.pdb:0.6576160000):0.1687470000);
(1ji5_A.pdb:0.2862960000	(1jig_A.pdb:0.2141050000	(((1qgh_A.pdb:0.3801490000	2ux1_A.pdb:0.6750580000):0.3250100000	(((1dps_A.pdb:0.0110500000	1jts_A.pdb:0.0087090000):0.4668520000	1o9r_A.pdb:0.2511980000):0.3414040000	1uvh_A.pdb:0.9712650000):0.7348470000):0.2233050000	((1ji4_A.pdb:0.6863200000	2fjc_A.pdb:0.7921880000):0.3254410000	((1tjo_A.pdb:0.0000010000	1tk6_A.pdb:0.0000010000):0.9307120000	(((((2fzf_A.pdb:2.2738900000	(((((1otk_A.pdb:2.9997270000	1mty_B.pdb:2.7269100000):0.2838070000	2inp_C.pdb:0.4169500000):0.4794820000	(2inc_B.pdb:0.5679030000	(1mty_D.pdb:1.7179700000	3dhg_A.pdb:0.9702050000):1.3338100000):0.5452670000):1.5538400000	(((2uw1_A.pdb:0.0000020000	2uw1_B.pdb:0.0145750000):0.0415208000	1afr_A.pdb:0.1269580000):1.1604300000	1za0_A.pdb:1.5457670000):0.4036580000):0.0000026623	(((1oqu_A.pdb:0.1391800000	(1r2f_A.pdb:0.1669850000	1uzr_A.pdb:0.0697030000):0.0758005000):0.6697900000	(1mxr_A.pdb:1.0225370000	((1jk0_A.pdb:0.3192700000	1w68_A.pdb:0.0229770000):0.1149730000	2uw2_A.pdb:0.0000020000):1.1321100000):0.3482260000):0.3132050000	3ee4_A.pdb:1.1233020000):0.3920600000):0.8863920000):0.6320220000	((1lko_A.pdb:0.7083880000	1yuz_A.pdb:0.6493280000):1.0049100000	3qhb_A.pdb:0.6361780000):0.8125340000):0.0666126000	(((((1lb3_A.pdb:0.0553380000	2za7_A.pdb:0.2553380000):0.3270010000	1bg7_A.pdb:0.7086160000):0.1199510000	1r03_A.pdb:0.2513780000):0.3089360000	(1z6o_A.pdb:1.0088430000	1z6o_M.pdb:0.6895590000):0.3642700000):0.3760310000	(((1eum_A.pdb:0.4436790000	1krq_A.pdb:0.3080800000):0.5557970000	3e6s_A.pdb:0.9885020000):0.1490550000	(2jd7_A.pdb:0.2885980000	1vlg_A.pdb:0.2750850000):0.0904593000):0.1583220000):0.6660900000):0.2745280000	((((1bcf_A.pdb:0.0000020000	3e1q_A.pdb:0.0134100000):0.3078520000	2fkz_A.pdb:0.1593410000):0.2486980000	1jgc_A.pdb:0.3327580000):0.6993180000	1nfv_A.pdb:0.8662330000):0.0961074000):0.4771390000	2vzb_A.pdb:1.0728130000):0.5045800000):0.6580920000):0.1763980000):0.0978493000):0.0651458000	(1n1q_A.pdb:0.3875010000	2chp_A.pdb:0.5114820000):0.0375179000);
(1ji5_A.pdb:0.3003530000	(1jig_A.pdb:0.2287560000	(1qgh_A.pdb:0.5190690000	(((2ux1_A.pdb:0.4127440000	(((1dps_A.pdb:0.0000020000	1jts_A.pdb:0.0000020000):0.1832080000	1uvh_A.pdb:1.0801190000):0.2639210000	1o9r_A.pdb:0.2833060000):0.6858200000):0.1708960000	(1ji4_A.pdb:0.5548640000	2fjc_A.pdb:0.7071420000):0.1849680000):0.1217580000	((1tjo_A.pdb:0.0000010000	1tk6_A.pdb:0.0000010000):0.9897380000	((((2fzf_A.pdb:3.5350330000	(((1bcf_A.pdb:0.0000010000	3e1q_A.pdb:0.0000030000):0.3669950000	2fkz_A.pdb:0.2564530000):0.3295400000	1jgc_A.pdb:0.2642150000):0.1672040000):0.3223780000	((((1lko_A.pdb:0.6777370000	1yuz_A.pdb:0.8031470000):0.8277380000	3qhb_A.pdb:0.5413540000):1.4801200000	(((((((1otk_A.pdb:5.1845640000	2inp_C.pdb:0.0000020000):0.3115540000	(2inc_B.pdb:1.3433010000	1mty_B.pdb:3.4677540000):0.6092620000):1.9339100000	(1mty_D.pdb:2.1881180000	3dhg_A.pdb:1.2515280000):0.6803290000):0.5141430000	((1jk0_A.pdb:0.3450440000	1w68_A.pdb:0.0000030000):0.1148150000	2uw2_A.pdb:0.0000020000):1.0045400000):0.7838770000	((1oqu_A.pdb:0.0635810000	(1r2f_A.pdb:0.2882660000	1uzr_A.pdb:0.0535260000):0.1289080000):0.7326630000	1mxr_A.pdb:1.1503970000):0.3319730000):0.1894450000	3ee4_A.pdb:1.1909170000):0.5497510000	(((2uw1_A.pdb:0.0000020000	2uw1_B.pdb:0.0100250000):0.0628879000	1afr_A.pdb:0.1457590000):1.1490000000	1za0_A.pdb:1.2668260000):0.3810640000):1.0925100000):0.2912100000	((((((1lb3_A.pdb:0.0316970000	2za7_A.pdb:0.2680360000):0.4369510000	1bg7_A.pdb:0.6726370000):0.1247750000	1r03_A.pdb:0.2008460000):0.4702750000	1z6o_A.pdb:1.2465380000):0.1290330000	1z6o_M.pdb:0.6838190000):0.3858430000	((((1eum_A.pdb:0.4561690000	1krq_A.pdb:0.3846740000):0.6280670000	2jd7_A.pdb:0.0000020000):0.3427960000	1vlg_A.pdb:0.2714030000):0.0543313000	3e6s_A.pdb:1.4088670000):0.2626260000):0.2287420000):0.5436180000):0.0331795000	1nfv_A.pdb:0.7468850000):0.4717850000	2vzb_A.pdb:0.8376530000):0.3228820000):0.6444500000):0.1846090000):0.1682100000):0.0236785000	(1n1q_A.pdb:0.2999670000	2chp_A.pdb:0.4809410000):0.0723102000);
(1ji5_A.pdb:0.2424460000	(1jig_A.pdb:0.2195290000	(((1qgh_A.pdb:0.3087350000	2ux1_A.pdb:0.5371200000):0.2211620000	(((1dps_A.pdb:0.0137030000	1jts_A.pdb:0.0000020000):0.3175840000	1o9r_A.pdb:0.3075600000):0.5380850000	1uvh_A.pdb:0.6952560000):0.4611100000):0.2154000000	((1ji4_A.pdb:0.6218610000	2fjc_A.pdb:0.6335610000):0.2107590000	((1tjo_A.pdb:0.0000010000	1tk6_A.pdb:0.0000010000):1.0296900000	(((((2fzf_A.pdb:1.9332890000	3qhb_A.pdb:0.4339130000):0.3174500000	(1lko_A.pdb:0.7306520000	1yuz_A.pdb:0.8738330000):0.9992890000):0.4304860000	((((((1lb3_A.pdb:0.0976190000	2za7_A.pdb:0.2262860000):0.3654680000	1bg7_A.pdb:0.7209710000):0.0500387000	1r03_A.pdb:0.1678210000):0.3730370000	(1z6o_A.pdb:1.2564860000	1z6o_M.pdb:0.7416100000):0.0670252000):0.1310030000	(((1eum_A.pdb:0.5169810000	1krq_A.pdb:0.3355470000):0.1613460000	3e6s_A.pdb:1.1112570000):0.2100500000	(2jd7_A.pdb:0.1423680000	1vlg_A.pdb:0.4388930000):0.1511700000):0.3955290000):0.4146510000	(((((1otk_A.pdb:3.8636360000	(2inp_C.pdb:0.0666450000	1mty_B.pdb:4.0686710000):0.5565620000):0.3965950000	2inc_B.pdb:1.1738290000):0.6779500000	(1mty_D.pdb:1.4821820000	3dhg_A.pdb:0.7497220000):0.5024900000):0.9749940000	((((1oqu_A.pdb:0.0721990000	(1r2f_A.pdb:0.2557680000	1uzr_A.pdb:0.1124800000):0.1235380000):0.8261120000	1mxr_A.pdb:0.9429630000):0.4660460000	((1jk0_A.pdb:0.3032180000	1w68_A.pdb:0.0000030000):0.1257120000	2uw2_A.pdb:0.0093990000):1.3108800000):0.7132860000	3ee4_A.pdb:1.0328830000):0.6368850000):0.1967530000	(((2uw1_A.pdb:0.0000020000	2uw1_B.pdb:0.0050730000):0.0664588000	1afr_A.pdb:0.1159770000):1.1044800000	1za0_A.pdb:0.9236720000):0.1581830000):1.0519700000):0.1111790000):0.7053470000	((((1bcf_A.pdb:0.0000010000	3e1q_A.pdb:0.0065350000):0.3599170000	2fkz_A.pdb:0.1409650000):0.2390720000	1jgc_A.pdb:0.3674510000):0.4737730000	1nfv_A.pdb:0.5905510000):0.4231630000):0.3828020000	2vzb_A.pdb:0.8691990000):0.4038920000):0.5899870000):0.1243960000):0.0733416000):0.0709446000	(1n1q_A.pdb:0.3352310000	2chp_A.pdb:0.5237720000):0.0754667000);
(1ji5_A.pdb:0.2805250000	(1jig_A.pdb:0.1763490000	(((1qgh_A.pdb:0.3468260000	2ux1_A.pdb:0.4878960000):0.3377380000	(((1dps_A.pdb:0.0000020000	1jts_A.pdb:0.0296930000):0.4902690000	1o9r_A.pdb:0.2523780000):0.5772360000	1uvh_A.pdb:0.7031400000):0.3358470000):0.2716580000	((1ji4_A.pdb:0.6334750000	2fjc_A.pdb:0.8652070000):0.1927480000	((1tjo_A.pdb:0.0000010000	1tk6_A.pdb:0.0000010000):1.0587400000	(((2fzf_A.pdb:2.6851170000	(((1lko_A.pdb:0.8301820000	1yuz_A.pdb:0.6726930000):0.5036180000	3qhb_A.pdb:1.1670210000):0.4664680000	((((((1otk_A.pdb:4.7034240000	2inp_C.pdb:0.0000020000):1.2675800000	(2inc_B.pdb:0.8945670000	1mty_B.pdb:2.1291570000):0.0225117000):0.8174530000	(1mty_D.pdb:2.3403750000	3dhg_A.pdb:0.7076440000):0.4686090000):0.6233900000	((1oqu_A.pdb:0.1158140000	(1r2f_A.pdb:0.2636930000	1uzr_A.pdb:0.0888520000):0.1618380000):0.5567560000	(1mxr_A.pdb:1.2178830000	((1jk0_A.pdb:0.3768680000	1w68_A.pdb:0.0000020000):0.0847632000	2uw2_A.pdb:0.0238130000):1.7523600000):0.2795000000):0.5815490000):0.3762090000	3ee4_A.pdb:1.1826690000):0.6279960000	(((2uw1_A.pdb:0.0000020000	2uw1_B.pdb:0.0049630000):0.0679008000	1afr_A.pdb:0.0667370000):1.0535200000	1za0_A.pdb:1.7261900000):0.4319740000):0.7254460000):0.0543937000):0.7016030000	2vzb_A.pdb:0.8436330000):0.3859200000	((((1bcf_A.pdb:0.0000010000	3e1q_A.pdb:0.0071630000):0.2426120000	2fkz_A.pdb:0.1164390000):0.3343940000	1jgc_A.pdb:0.4799910000):0.6735030000	(1nfv_A.pdb:0.7932090000	(((((1lb3_A.pdb:0.0771230000	2za7_A.pdb:0.3080340000):0.3453410000	1bg7_A.pdb:0.5805870000):0.0291193000	1r03_A.pdb:0.2552790000):0.3678940000	(1z6o_A.pdb:1.0194430000	1z6o_M.pdb:0.8699110000):0.1552370000):0.3563480000	((((1eum_A.pdb:0.4946920000	1krq_A.pdb:0.4720980000):0.4536840000	3e6s_A.pdb:0.8247530000):0.1979990000	2jd7_A.pdb:0.1743470000):0.2388790000	1vlg_A.pdb:0.1044320000):0.2774820000):0.6807270000):0.0162287000):0.4130330000):0.6890360000):0.2181560000):0.1294480000):0.1051290000):0.0887363000	(1n1q_A.pdb:0.3252040000	2chp_A.pdb:0.5571900000):0.1200840000);
(1ji5_A.pdb:0.3038980000	(1jig_A.pdb:0.1514740000	(((1qgh_A.pdb:0.2546540000	2ux1_A.pdb:0.6328970000):0.4113060000	(((1dps_A.pdb:0.0000020000	1jts_A.pdb:0.0140070000):0.4135980000	1o9r_A.pdb:0.3159670000):0.5902670000	1uvh_A.pdb:0.9431210000):0.3803910000):0.2379750000	((1ji4_A.pdb:0.9394210000	2fjc_A.pdb:0.8858010000):0.2233990000	((1tjo_A.pdb:0.0000010000	1tk6_A.pdb:0.0000010000):0.9143470000	((((((2fzf_A.pdb:2.1665670000	(1lko_A.pdb:0.6466880000	1yuz_A.pdb:0.8958650000):0.4406240000):0.3867560000	((((((1otk_A.pdb:4.4071320000	2inp_C.pdb:0.0000020000):0.7500040000	2inc_B.pdb:1.3992680000):0.4672500000	1mty_B.pdb:2.2436660000):0.4141310000	(1mty_D.pdb:1.2577720000	3dhg_A.pdb:1.4574710000):0.6044500000):0.7335430000	(((1oqu_A.pdb:0.0886770000	(1r2f_A.pdb:0.2271080000	1uzr_A.pdb:0.0652440000):0.0878593000):0.5797590000	(1mxr_A.pdb:0.8715490000	(1jk0_A.pdb:0.0679420000	(2uw2_A.pdb:0.0893270000	1w68_A.pdb:0.0153510000):0.2451400000):1.5181600000):0.3444040000):0.4172870000	3ee4_A.pdb:1.5800130000):0.6196040000):0.3598410000	(((2uw1_A.pdb:0.0000020000	2uw1_B.pdb:0.0103590000):0.0446895000	1afr_A.pdb:0.1277710000):0.8272770000	1za0_A.pdb:1.2235290000):0.3699840000):0.6793060000):0.4888070000	3qhb_A.pdb:1.0203870000):0.8284040000	(((((1lb3_A.pdb:0.0779560000	2za7_A.pdb:0.2693200000):0.4110900000	1r03_A.pdb:0.1692350000):0.1391000000	1bg7_A.pdb:0.6391060000):0.3251390000	(1z6o_A.pdb:1.5674540000	1z6o_M.pdb:0.6696990000):0.2770460000):0.0783574000	((((1eum_A.pdb:0.4071030000	1krq_A.pdb:0.3636420000):0.5489610000	3e6s_A.pdb:1.2993450000):0.1585570000	1vlg_A.pdb:0.2202630000):0.0648100000	2jd7_A.pdb:0.3664520000):0.4851310000):0.3350710000):0.2388960000	((((1bcf_A.pdb:0.0000010000	3e1q_A.pdb:0.0000030000):0.2483590000	2fkz_A.pdb:0.1821370000):0.3302940000	1jgc_A.pdb:0.4562040000):0.5540150000	1nfv_A.pdb:0.8545390000):0.0827893000):0.5596910000	2vzb_A.pdb:0.9193030000):0.3110190000):0.4527810000):0.1067350000):0.0973699000):0.0734909000	(1n1q_A.pdb:0.3665330000	2chp_A.pdb:0.4326220000):0.0473082000);
(1ji5_A.pdb:0.2886740000	(1jig_A.pdb:0.2045080000	(((1qgh_A.pdb:0.4107350000	(2ux1_A.pdb:0.2232940000	(((1dps_A.pdb:0.0000020000	1jts_A.pdb:0.0127890000):0.5211110000	1o9r_A.pdb:0.1605140000):0.5718570000	1uvh_A.pdb:1.1281070000):0.5761710000):0.3218260000):0.3464730000	(1ji4_A.pdb:0.7493080000	2fjc_A.pdb:0.9021590000):0.0955710000):0.1078870000	((1tjo_A.pdb:0.0000010000	1tk6_A.pdb:0.0000010000):1.1463700000	((((2fzf_A.pdb:2.9029630000	(((1bcf_A.pdb:0.0000010000	3e1q_A.pdb:0.0063740000):0.1929960000	2fkz_A.pdb:0.1990580000):0.2357370000	1jgc_A.pdb:0.3156800000):0.3967840000):0.2598200000	1nfv_A.pdb:0.8524690000):0.5796630000	((((1lko_A.pdb:1.1931970000	1yuz_A.pdb:0.7504480000):0.8798600000	3qhb_A.pdb:0.5154630000):0.8705880000	(((((1otk_A.pdb:3.8201150000	2inp_C.pdb:0.0549360000):0.8724340000	(2inc_B.pdb:0.6725600000	1mty_B.pdb:2.4679920000):0.1909360000):0.7368690000	(1mty_D.pdb:1.5979710000	3dhg_A.pdb:1.0089600000):0.8732220000):0.7745710000	((((1oqu_A.pdb:0.0545790000	(1r2f_A.pdb:0.2244640000	1uzr_A.pdb:0.1273560000):0.1589530000):0.8492880000	((1jk0_A.pdb:0.3383950000	1w68_A.pdb:0.0000030000):0.1630800000	2uw2_A.pdb:0.0000030000):1.5071900000):0.1527600000	1mxr_A.pdb:0.9147920000):0.8396680000	3ee4_A.pdb:1.3285070000):0.1570250000):0.0883002000	(((2uw1_A.pdb:0.0000020000	2uw1_B.pdb:0.0204250000):0.0678118000	1afr_A.pdb:0.1392860000):1.0872000000	1za0_A.pdb:1.2282080000):0.7194230000):0.7381370000):0.8820740000	((((1lb3_A.pdb:0.0498980000	2za7_A.pdb:0.1350370000):0.3846100000	(1bg7_A.pdb:0.5853760000	1r03_A.pdb:0.1519950000):0.0957876000):0.2254030000	(1z6o_A.pdb:1.1927110000	1z6o_M.pdb:0.9705080000):0.1496480000):0.2154110000	((((1eum_A.pdb:0.3674430000	1krq_A.pdb:0.3695660000):0.4816700000	3e6s_A.pdb:0.6028510000):0.2133910000	2jd7_A.pdb:0.2280110000):0.0870632000	1vlg_A.pdb:0.2611850000):0.5833060000):0.7358260000):0.3360290000):0.3959010000	2vzb_A.pdb:0.8734920000):0.2943750000):0.6151780000):0.1246060000):0.1371230000	(1n1q_A.pdb:0.1690280000	2chp_A.pdb:0.5894890000):0.1171180000);
(1ji5_A.pdb:0.1531520000	((1jig_A.pdb:0.1158180000	(((1qgh_A.pdb:0.3488610000	2ux1_A.pdb:0.6185280000):0.3673180000	(1ji4_A.pdb:0.6450920000	2fjc_A.pdb:0.5403380000):0.3122460000):0.0854423000	((((1dps_A.pdb:0.0000020000	1jts_A.pdb:0.0213170000):0.2779190000	1uvh_A.pdb:0.8854230000):0.3184840000	1o9r_A.pdb:0.3019470000):0.8808080000	((1tjo_A.pdb:0.0000010000	1tk6_A.pdb:0.0000010000):0.6549540000	((((2fzf_A.pdb:2.3160830000	(((1lko_A.pdb:0.6159780000	1yuz_A.pdb:0.8626860000):0.4237050000	3qhb_A.pdb:0.7862730000):0.5037370000	((((1otk_A.pdb:3.7413530000	((2inc_B.pdb:1.8239360000	1mty_B.pdb:2.5693070000):0.4320760000	2inp_C.pdb:0.2697770000):0.5600090000):0.9755710000	(1mty_D.pdb:0.8173120000	3dhg_A.pdb:1.4130400000):0.7677850000):0.4904630000	((((1oqu_A.pdb:0.0000020000	(1r2f_A.pdb:0.2463820000	1uzr_A.pdb:0.0721990000):0.2508470000):0.6096870000	((1jk0_A.pdb:0.3688640000	1w68_A.pdb:0.0001430000):0.1676890000	2uw2_A.pdb:0.0000030000):1.2808200000):0.2003020000	1mxr_A.pdb:0.9323550000):0.5924610000	3ee4_A.pdb:1.5600700000):0.5763680000):0.0000022264	(((2uw1_A.pdb:0.0000020000	2uw1_B.pdb:0.0000020000):0.0027998000	1afr_A.pdb:0.1528870000):0.7810530000	1za0_A.pdb:1.6813700000):0.5176190000):0.8545740000):0.0686577000):0.1352790000	((((1lb3_A.pdb:0.0513460000	2za7_A.pdb:0.2020580000):0.2585450000	1bg7_A.pdb:0.6044950000):0.1577570000	1r03_A.pdb:0.2386350000):0.3119750000	((1z6o_A.pdb:1.2920070000	1z6o_M.pdb:0.4809130000):0.2678460000	((1eum_A.pdb:0.3587950000	1krq_A.pdb:0.4945160000):0.2541790000	((3e6s_A.pdb:1.1803370000	2jd7_A.pdb:0.1834470000):0.0525121000	1vlg_A.pdb:0.2779150000):0.2163630000):0.4619160000):0.1988790000):0.7245410000):0.1360750000	2vzb_A.pdb:1.1754820000):0.1854900000	((((1bcf_A.pdb:0.0000010000	3e1q_A.pdb:0.0000030000):0.3446940000	2fkz_A.pdb:0.1092660000):0.3005120000	1jgc_A.pdb:0.4098400000):0.3593360000	1nfv_A.pdb:0.6584490000):0.5238370000):0.6277460000):0.2654280000):0.3673650000):0.2890650000):0.0724274000	1n1q_A.pdb:0.2880070000):0.1369860000	2chp_A.pdb:0.5395790000);
(1ji5_A.pdb:0.1901750000	(((1jig_A.pdb:0.1834120000	(1qgh_A.pdb:0.4682260000	(2ux1_A.pdb:0.5184830000	(((1dps_A.pdb:0.0000020000	1jts_A.pdb:0.0197680000):0.4757750000	1o9r_A.pdb:0.2194060000):0.3024500000	1uvh_A.pdb:0.8873220000):0.6675740000):0.0774016000):0.3347200000):0.0423404000	((1ji4_A.pdb:0.5715060000	2fjc_A.pdb:0.7439160000):0.1488490000	((1tjo_A.pdb:0.0000010000	1tk6_A.pdb:0.0000010000):0.9926160000	(((((2fzf_A.pdb:2.8969900000	((1lko_A.pdb:0.6766220000	1yuz_A.pdb:1.1847050000):0.6532880000	3qhb_A.pdb:0.8308230000):0.1287060000):0.5495140000	(((((1otk_A.pdb:4.8577200000	2inp_C.pdb:0.0727400000):0.6589130000	(2inc_B.pdb:1.1259270000	1mty_B.pdb:3.3878070000):0.1674040000):0.6631620000	(1mty_D.pdb:1.7244930000	3dhg_A.pdb:1.1861800000):0.4863990000):0.8895540000	((((1oqu_A.pdb:0.1316980000	(1r2f_A.pdb:0.2200190000	1uzr_A.pdb:0.0768900000):0.1469530000):1.0255000000	((1jk0_A.pdb:0.3518600000	1w68_A.pdb:0.0167710000):0.1869570000	2uw2_A.pdb:0.0000030000):1.5717600000):0.4702830000	1mxr_A.pdb:1.1807680000):0.5057470000	3ee4_A.pdb:1.6521130000):0.3855900000):0.5510440000	(((2uw1_A.pdb:0.0000020000	2uw1_B.pdb:0.0099190000):0.0000020140	1afr_A.pdb:0.2793210000):0.9559250000	1za0_A.pdb:1.6220680000):0.6799840000):0.6031410000):0.3852940000	((((1lb3_A.pdb:0.1118410000	2za7_A.pdb:0.1117740000):0.2587700000	1bg7_A.pdb:0.6471260000):0.0419092000	1r03_A.pdb:0.2420280000):0.3038830000	((1z6o_A.pdb:1.1735460000	1z6o_M.pdb:0.6826930000):0.1897670000	((((1eum_A.pdb:0.3388540000	1krq_A.pdb:0.4871470000):0.3441190000	3e6s_A.pdb:0.9329730000):0.3657310000	2jd7_A.pdb:0.2243650000):0.2269390000	1vlg_A.pdb:0.1640540000):0.5494800000):0.2296330000):0.6171090000):0.7830050000	((((1bcf_A.pdb:0.0000010000	3e1q_A.pdb:0.0066750000):0.2521940000	2fkz_A.pdb:0.1438400000):0.4080290000	1jgc_A.pdb:0.3216370000):0.6891450000	1nfv_A.pdb:0.9281820000):0.3451430000):0.0129551000	2vzb_A.pdb:0.9455090000):0.5539400000):0.6250620000):0.2304980000):0.0788472000	1n1q_A.pdb:0.4013650000):0.1798710000	2chp_A.pdb:0.7772490000);
(1ji5_A.pdb:0.2042500000	(1jig_A.pdb:0.2148820000	((1qgh_A.pdb:0.2808070000	(2ux1_A.pdb:0.4230300000	(((1dps_A.pdb:0.0085850000	1jts_A.pdb:0.0332010000):0.3803490000	1o9r_A.pdb:0.1924780000):0.3872000000	1uvh_A.pdb:0.8696240000):0.4619210000):0.2027450000):0.3203680000	((1ji4_A.pdb:0.7750300000	2fjc_A.pdb:0.6957310000):0.1769620000	((1tjo_A.pdb:0.0000010000	1tk6_A.pdb:0.0000010000):0.9156910000	((((((2fzf_A.pdb:2.3941650000	(1lko_A.pdb:0.9206770000	1yuz_A.pdb:1.0462180000):0.4065310000):0.9705350000	3qhb_A.pdb:0.7799460000):0.4421950000	(((((((1otk_A.pdb:4.1969950000	2inp_C.pdb:0.0000020000):0.7464180000	1mty_B.pdb:2.4201260000):0.7010690000	2inc_B.pdb:0.8678830000):0.4745510000	(1mty_D.pdb:1.9135740000	3dhg_A.pdb:1.0447850000):0.5762260000):1.1282000000	((1oqu_A.pdb:0.1018240000	(1r2f_A.pdb:0.3061550000	1uzr_A.pdb:0.1183500000):0.1106150000):0.2603970000	(1mxr_A.pdb:1.0060220000	((1jk0_A.pdb:0.4001710000	1w68_A.pdb:0.0012400000):0.0985605000	2uw2_A.pdb:0.0238160000):1.9927600000):0.3676130000):0.6803080000):0.3333950000	3ee4_A.pdb:1.8387280000):0.5064680000	(((2uw1_A.pdb:0.0000020000	2uw1_B.pdb:0.0097920000):0.0314129000	1afr_A.pdb:0.1478330000):1.1982600000	1za0_A.pdb:1.7292850000):1.2122400000):0.8287860000):0.8831130000	((((1lb3_A.pdb:0.1170200000	2za7_A.pdb:0.1386350000):0.3708610000	1r03_A.pdb:0.3687880000):0.0884304000	1bg7_A.pdb:0.5186580000):0.1615710000	((1z6o_A.pdb:1.2350390000	1z6o_M.pdb:0.9042280000):0.2240630000	(((1eum_A.pdb:0.6273830000	1krq_A.pdb:0.4034340000):0.4378140000	3e6s_A.pdb:0.8860540000):0.1797020000	(2jd7_A.pdb:0.4622880000	1vlg_A.pdb:0.3630950000):0.1796920000):0.4394720000):0.2495790000):0.4214060000):0.2477260000	((((1bcf_A.pdb:0.0000010000	3e1q_A.pdb:0.0000030000):0.2543760000	2fkz_A.pdb:0.2100130000):0.3877950000	1jgc_A.pdb:0.2877370000):0.7911360000	1nfv_A.pdb:0.5420120000):0.4953300000):0.5040280000	2vzb_A.pdb:0.7909610000):0.3885070000):0.7340380000):0.1764490000):0.1441950000):0.1080750000	(1n1q_A.pdb:0.3667730000	2chp_A.pdb:0.5171450000):0.1224640000);
(1ji5_A.pdb:0.3090380000	1jig_A.pdb:0.2232550000	((1n1q_A.pdb:0.4172410000	2chp_A.pdb:0.7153780000):0.1766370000	(((1qgh_A.pdb:0.2190220000	2ux1_A.pdb:0.7912780000):0.4134590000	(((1dps_A.pdb:0.0000020000	1jts_A.pdb:0.0191560000):0.3571720000	1o9r_A.pdb:0.1666170000):0.7633860000	1uvh_A.pdb:0.6801110000):0.7085930000):0.1738470000	((1ji4_A.pdb:0.7913720000	2fjc_A.pdb:1.0760580000):0.1523830000	((1tjo_A.pdb:0.0000010000	1tk6_A.pdb:0.0000010000):0.9617220000	((((((2fzf_A.pdb:3.2371870000	3qhb_A.pdb:0.3786420000):0.2360940000	(1lko_A.pdb:1.0332030000	1yuz_A.pdb:0.6273530000):0.6817660000):1.1148600000	((1otk_A.pdb:5.4003230000	((((1oqu_A.pdb:0.0408660000	(1r2f_A.pdb:0.1498330000	1uzr_A.pdb:0.0374540000):0.1924850000):0.5067880000	(1mxr_A.pdb:0.7457470000	((1jk0_A.pdb:0.3522370000	1w68_A.pdb:0.0000020000):0.1273580000	2uw2_A.pdb:0.0021240000):1.1343800000):0.4882510000):0.5848920000	3ee4_A.pdb:1.5267940000):0.2313240000	(((2inc_B.pdb:0.5507840000	3dhg_A.pdb:2.3714830000):0.7208720000	(2inp_C.pdb:0.7025490000	1mty_B.pdb:2.3113780000):0.1610370000):0.8230180000	1mty_D.pdb:2.1746890000):0.4749760000):0.1156600000):0.1385780000	(((2uw1_A.pdb:0.0000020000	2uw1_B.pdb:0.0151400000):0.0559451000	1afr_A.pdb:0.1135380000):1.0120500000	1za0_A.pdb:1.1664410000):0.7570670000):0.8117460000):0.1164090000	((((1lb3_A.pdb:0.0628610000	2za7_A.pdb:0.1505590000):0.3425430000	1bg7_A.pdb:0.5847160000):0.0652864000	1r03_A.pdb:0.2104360000):0.3579380000	(1z6o_A.pdb:1.4271840000	(1z6o_M.pdb:0.8227720000	((((1eum_A.pdb:0.4573680000	1krq_A.pdb:0.2370640000):0.5008470000	3e6s_A.pdb:1.0044570000):0.1609510000	2jd7_A.pdb:0.3312790000):0.1481540000	1vlg_A.pdb:0.1390500000):0.5008290000):0.1184260000):0.1234180000):0.6371280000):0.4029110000	((((1bcf_A.pdb:0.0000020000	3e1q_A.pdb:0.0000030000):0.2234770000	2fkz_A.pdb:0.2172980000):0.2416340000	1jgc_A.pdb:0.3648000000):0.8926250000	1nfv_A.pdb:0.4959470000):0.4675200000):0.2513330000	2vzb_A.pdb:0.9994940000):0.3078770000):0.4147560000):0.3815580000):0.1289980000):0.0359808000);
(1ji5_A.pdb:0.2216890000	(1jig_A.pdb:0.1563170000	((1qgh_A.pdb:0.4099570000	(2ux1_A.pdb:0.4235010000	(((1dps_A.pdb:0.0047010000	1jts_A.pdb:0.0304760000):0.4182330000	1o9r_A.pdb:0.2594770000):0.7641760000	1uvh_A.pdb:0.8744760000):0.3629950000):0.3895360000):0.3131580000	((1ji4_A.pdb:0.5516690000	2fjc_A.pdb:0.8695540000):0.1032670000	((1tjo_A.pdb:0.0000010000	1tk6_A.pdb:0.0000010000):1.1360000000	((((((2fzf_A.pdb:2.2384930000	(1lko_A.pdb:1.0050830000	1yuz_A.pdb:0.5579340000):0.4682360000):0.8657830000	3qhb_A.pdb:0.7590730000):0.6794140000	((((((1otk_A.pdb:4.7644440000	2inp_C.pdb:0.0000020000):0.9522160000	1mty_B.pdb:2.4733320000):0.3569700000	2inc_B.pdb:0.5832920000):0.4915190000	(1mty_D.pdb:1.6733340000	3dhg_A.pdb:1.3757210000):0.7558210000):1.6321300000	(((1oqu_A.pdb:0.1224370000	(1r2f_A.pdb:0.2341620000	1uzr_A.pdb:0.0720310000):0.0783183000):1.0432800000	(1mxr_A.pdb:1.0695070000	((1jk0_A.pdb:0.3364340000	1w68_A.pdb:0.0168730000):0.0742234000	2uw2_A.pdb:0.0215710000):1.0682600000):0.2342570000):0.8814370000	3ee4_A.pdb:1.2694810000):0.7529070000):0.3674610000	(((2uw1_A.pdb:0.0000020000	2uw1_B.pdb:0.0097000000):0.0170396000	1afr_A.pdb:0.1092920000):1.2566400000	1za0_A.pdb:1.2664410000):0.5344300000):0.5617080000):0.8146650000	(((((1lb3_A.pdb:0.0631850000	2za7_A.pdb:0.2048220000):0.3988020000	1bg7_A.pdb:0.4870820000):0.0719076000	1r03_A.pdb:0.2175840000):0.4583820000	(1z6o_A.pdb:1.6434220000	1z6o_M.pdb:0.6426950000):0.2277060000):0.2869920000	((((1eum_A.pdb:0.6879370000	1krq_A.pdb:0.3461720000):0.3035280000	3e6s_A.pdb:1.3025940000):0.1747050000	2jd7_A.pdb:0.2731210000):0.1566780000	1vlg_A.pdb:0.2710010000):0.2842370000):0.6427070000):0.5739210000	((((1bcf_A.pdb:0.0000010000	3e1q_A.pdb:0.0066020000):0.1736500000	2fkz_A.pdb:0.1960630000):0.3047620000	1jgc_A.pdb:0.5799240000):0.8636720000	1nfv_A.pdb:0.7681560000):0.1935110000):0.3039190000	2vzb_A.pdb:0.8748730000):0.2920160000):0.7972920000):0.2171410000):0.2235320000):0.1105540000	(1n1q_A.pdb:0.5025160000	2chp_A.pdb:0.5883650000):0.1790080000);
(1ji5_A.pdb:0.2597490000	(1jig_A.pdb:0.1814800000	(((1qgh_A.pdb:0.3802030000	2ux1_A.pdb:0.6355140000):0.2431660000	(((1dps_A.pdb:0.0000020000	1jts_A.pdb:0.0192360000):0.4635250000	1o9r_A.pdb:0.4293490000):0.2257180000	1uvh_A.pdb:0.8556190000):0.5190370000):0.3186710000	((1ji4_A.pdb:0.8871790000	2fjc_A.pdb:0.8545560000):0.0835380000	((1tjo_A.pdb:0.0000010000	1tk6_A.pdb:0.0000010000):0.9560790000	((((((2fzf_A.pdb:2.9280110000	3qhb_A.pdb:0.9236620000):0.1508220000	(1lko_A.pdb:0.5647060000	1yuz_A.pdb:0.9496980000):0.4259080000):1.0282300000	((((((1otk_A.pdb:4.1303130000	2inp_C.pdb:0.0000020000):0.8352520000	2inc_B.pdb:0.8317870000):0.2086840000	1mty_B.pdb:2.3549680000):0.4446750000	(1mty_D.pdb:1.9557490000	3dhg_A.pdb:1.5093830000):0.3739030000):0.8912060000	((((1oqu_A.pdb:0.2739190000	1uzr_A.pdb:0.0488460000):0.1526400000	1r2f_A.pdb:0.0845100000):0.8571860000	(1mxr_A.pdb:1.0003580000	((1jk0_A.pdb:0.3609770000	1w68_A.pdb:0.0210090000):0.0932909000	2uw2_A.pdb:0.0131280000):1.4565600000):0.3119160000):0.7357640000	3ee4_A.pdb:1.3958660000):0.2614540000):0.2100100000	(((2uw1_A.pdb:0.0000020000	2uw1_B.pdb:0.0145310000):0.0807789000	1afr_A.pdb:0.0962240000):1.2594600000	1za0_A.pdb:1.4730040000):0.9224340000):0.8553590000):0.0821773000	(((((1lb3_A.pdb:0.0560610000	2za7_A.pdb:0.1315120000):0.3547090000	1bg7_A.pdb:0.4140380000):0.1106000000	1r03_A.pdb:0.2047590000):0.5090880000	(1z6o_A.pdb:1.7032800000	1z6o_M.pdb:0.7845830000):0.2988990000):0.3595070000	((((1eum_A.pdb:0.5775380000	1krq_A.pdb:0.3217630000):0.3243450000	3e6s_A.pdb:1.0908250000):0.3972140000	2jd7_A.pdb:0.2426860000):0.1775690000	1vlg_A.pdb:0.2343970000):0.3850480000):0.5362460000):0.2138190000	((((1bcf_A.pdb:0.0000010000	3e1q_A.pdb:0.0000030000):0.2347510000	2fkz_A.pdb:0.1821990000):0.3401210000	1jgc_A.pdb:0.2229130000):0.7412320000	1nfv_A.pdb:0.8534010000):0.4131300000):0.5544650000	2vzb_A.pdb:0.9407960000):0.3781190000):0.7647310000):0.2147820000):0.1651800000):0.1347890000	(1n1q_A.pdb:0.4255350000	2chp_A.pdb:0.5422680000):0.1173670000);
(1ji5_A.pdb:0.2941080000	(1jig_A.pdb:0.2460070000	(((1qgh_A.pdb:0.3437150000	2ux1_A.pdb:0.5993700000):0.3001780000	(((1dps_A.pdb:0.0000020000	1jts_A.pdb:0.0066930000):0.2530570000	1o9r_A.pdb:0.3611990000):0.2663300000	1uvh_A.pdb:1.0828700000):0.6791050000):0.2642330000	(1ji4_A.pdb:0.8853630000	(2fjc_A.pdb:0.7053710000	((1tjo_A.pdb:0.0000010000	1tk6_A.pdb:0.0000010000):0.7796150000	((((2fzf_A.pdb:4.4738330000	(((1bcf_A.pdb:0.0000010000	3e1q_A.pdb:0.0000030000):0.2532430000	2fkz_A.pdb:0.2313290000):0.3298950000	1jgc_A.pdb:0.2972980000):0.0720935000):0.5184360000	1nfv_A.pdb:0.6045560000):0.4052870000	((((1lko_A.pdb:0.9863710000	1yuz_A.pdb:0.8707030000):1.0799400000	3qhb_A.pdb:0.8848370000):0.8817000000	((((((1otk_A.pdb:3.9458620000	2inp_C.pdb:0.0000020000):0.5607790000	(2inc_B.pdb:1.0797300000	1mty_B.pdb:3.2644920000):0.2809470000):0.7263750000	(1mty_D.pdb:1.1355440000	3dhg_A.pdb:2.1098530000):1.0040300000):0.8755190000	(((1oqu_A.pdb:0.0618340000	(1r2f_A.pdb:0.2736870000	1uzr_A.pdb:0.0672820000):0.1770530000):0.6878770000	(1mxr_A.pdb:1.1169450000	((1jk0_A.pdb:0.3790010000	1w68_A.pdb:0.0000030000):0.1293140000	2uw2_A.pdb:0.0000020000):1.2684000000):0.2643150000):0.3324490000	3ee4_A.pdb:1.5666100000):0.6639700000):0.3660540000	1za0_A.pdb:1.2216040000):0.1274590000	((2uw1_A.pdb:0.0000020000	2uw1_B.pdb:0.0203520000):0.0223419000	1afr_A.pdb:0.2195150000):0.6863240000):1.3853900000):0.6026770000	(((((1lb3_A.pdb:0.0863550000	2za7_A.pdb:0.1774760000):0.2892550000	1bg7_A.pdb:0.7466680000):0.1147650000	1r03_A.pdb:0.2630430000):0.2404750000	(1z6o_A.pdb:1.5337400000	1z6o_M.pdb:0.6826380000):0.3431440000):0.2806220000	((((1eum_A.pdb:0.5556180000	1krq_A.pdb:0.2858290000):0.3666210000	3e6s_A.pdb:0.9754120000):0.2014900000	2jd7_A.pdb:0.1938920000):0.0647551000	1vlg_A.pdb:0.3917080000):0.3651560000):0.4824990000):0.3057750000):0.7261780000	2vzb_A.pdb:0.8381530000):0.4110900000):0.6087340000):0.0999026000):0.2452270000):0.0594786000):0.1191190000	(1n1q_A.pdb:0.3619580000	2chp_A.pdb:0.6037060000):0.0861859000);
(1ji5_A.pdb:0.3508820000	(1jig_A.pdb:0.1832060000	(((1qgh_A.pdb:0.4400420000	2ux1_A.pdb:0.5785920000):0.3050020000	(((1dps_A.pdb:0.0000020000	1jts_A.pdb:0.0130880000):0.2797340000	1o9r_A.pdb:0.3534890000):0.2802820000	1uvh_A.pdb:1.0444570000):0.8244020000):0.1731760000	((1ji4_A.pdb:0.6016790000	2fjc_A.pdb:0.8584460000):0.2386890000	((1tjo_A.pdb:0.0000010000	1tk6_A.pdb:0.0000010000):0.9780720000	(((((((((2fzf_A.pdb:2.3662470000	3ee4_A.pdb:0.9005680000):1.1216600000	((1oqu_A.pdb:0.1014140000	(1r2f_A.pdb:0.1983430000	1uzr_A.pdb:0.0727500000):0.0918534000):0.6959660000	1mxr_A.pdb:1.0685300000):0.1307010000):0.1576750000	(((((1otk_A.pdb:8.9157960000	2inp_C.pdb:0.0109250000):0.1771930000	(2inc_B.pdb:1.0085070000	1mty_B.pdb:2.9288060000):0.4884750000):1.2608800000	1mty_D.pdb:2.3127360000):0.2388080000	3dhg_A.pdb:1.3618800000):0.5719060000	((1jk0_A.pdb:0.2897230000	1w68_A.pdb:0.0005870000):0.1236680000	2uw2_A.pdb:0.0000030000):1.0308400000):0.5267770000):0.3670700000	(((2uw1_A.pdb:0.0000020000	2uw1_B.pdb:0.0051840000):0.0818937000	1afr_A.pdb:0.1270040000):1.4054800000	1za0_A.pdb:1.6392250000):0.4892700000):0.8678430000	((1lko_A.pdb:0.9353420000	1yuz_A.pdb:0.7130870000):1.0946400000	3qhb_A.pdb:0.6221720000):0.5291420000):0.7376330000	((((1lb3_A.pdb:0.1642310000	2za7_A.pdb:0.1101040000):0.3606490000	(1bg7_A.pdb:0.7273870000	1r03_A.pdb:0.2444340000):0.1291090000):0.2910530000	(1z6o_A.pdb:1.1862050000	1z6o_M.pdb:0.6369290000):0.3182060000):0.3185960000	((((1eum_A.pdb:0.5181970000	1krq_A.pdb:0.3551070000):0.3415800000	3e6s_A.pdb:0.8377830000):0.3101250000	2jd7_A.pdb:0.2926730000):0.1188390000	1vlg_A.pdb:0.2141270000):0.1634750000):0.9150090000):0.3908060000	(((1bcf_A.pdb:0.0000010000	3e1q_A.pdb:0.0192430000):0.3563450000	2fkz_A.pdb:0.1441520000):0.3044640000	1jgc_A.pdb:0.2539400000):0.8763500000):0.0000029352	1nfv_A.pdb:0.6485480000):0.9122310000	2vzb_A.pdb:0.6735130000):0.3826810000):0.5360470000):0.3476210000):0.1252200000):0.0620344000	(1n1q_A.pdb:0.3423160000	2chp_A.pdb:0.6196730000):0.0907240000);
(1ji5_A.pdb:0.2031380000	(1jig_A.pdb:0.1893210000	(((1qgh_A.pdb:0.6816080000	2ux1_A.pdb:0.4512400000):0.3109800000	(1ji4_A.pdb:0.6415140000	2fjc_A.pdb:0.9040670000):0.1724320000):0.1075320000	((((1dps_A.pdb:0.0060580000	1jts_A.pdb:0.0200170000):0.4184060000	1o9r_A.pdb:0.2510640000):0.5710470000	1uvh_A.pdb:0.6492440000):0.4476870000	((1tjo_A.pdb:0.0000010000	1tk6_A.pdb:0.0000010000):0.6974180000	(((((((2fzf_A.pdb:3.1664160000	(((1otk_A.pdb:3.5884330000	2inp_C.pdb:0.2889770000):0.4848240000	(2inc_B.pdb:0.6244260000	1mty_B.pdb:2.5414200000):0.3553170000):0.3358570000	(1mty_D.pdb:1.6669230000	3dhg_A.pdb:1.1968150000):0.9041990000):1.6365000000):0.1330560000	((((1oqu_A.pdb:0.1333150000	(1r2f_A.pdb:0.1730890000	1uzr_A.pdb:0.0889580000):0.1089820000):0.8894830000	((1jk0_A.pdb:0.3194310000	1w68_A.pdb:0.0285430000):0.0819513000	2uw2_A.pdb:0.0327920000):1.3651400000):0.1759010000	1mxr_A.pdb:1.0546190000):0.7523410000	3ee4_A.pdb:1.4063080000):0.3680940000):0.3432900000	(((2uw1_A.pdb:0.0000020000	2uw1_B.pdb:0.0000020000):0.0000021928	1afr_A.pdb:0.1285710000):1.4051000000	1za0_A.pdb:0.9098920000):0.3247970000):0.7217600000	((1lko_A.pdb:1.0606000000	1yuz_A.pdb:0.8493050000):0.7426070000	3qhb_A.pdb:1.0816420000):0.6825010000):0.3183370000	((((((((1lb3_A.pdb:0.0666120000	2za7_A.pdb:0.1390390000):0.3437690000	1bg7_A.pdb:0.4558780000):0.1596080000	1r03_A.pdb:0.1532000000):0.5104460000	(1z6o_A.pdb:1.3439880000	1z6o_M.pdb:0.7467750000):0.2233850000):0.4526390000	3e6s_A.pdb:0.9563980000):0.0741506000	(1eum_A.pdb:0.6088590000	1krq_A.pdb:0.1852940000):0.4349340000):0.1719210000	2jd7_A.pdb:0.3278300000):0.0567856000	1vlg_A.pdb:0.2608610000):0.9764950000):0.4028100000	((((1bcf_A.pdb:0.0000010000	3e1q_A.pdb:0.0182260000):0.2811840000	2fkz_A.pdb:0.1395550000):0.4106410000	1jgc_A.pdb:0.3140380000):0.6124870000	1nfv_A.pdb:0.6826880000):0.1916020000):0.2951850000	2vzb_A.pdb:0.9048980000):0.4211270000):0.4046380000):0.2212900000):0.1991750000):0.1268650000	(1n1q_A.pdb:0.4795930000	2chp_A.pdb:0.6126980000):0.0645832000);
(1ji5_A.pdb:0.2450160000	((1jig_A.pdb:0.2082880000	(((1qgh_A.pdb:0.2771500000	2ux1_A.pdb:0.4904120000):0.3700900000	(1ji4_A.pdb:0.7449500000	2fjc_A.pdb:0.6965510000):0.2996280000):0.1795860000	((((1dps_A.pdb:0.0136950000	1jts_A.pdb:0.0000020000):0.5125480000	1o9r_A.pdb:0.2888850000):0.3830760000	1uvh_A.pdb:0.8268120000):0.5529410000	((1tjo_A.pdb:0.0000010000	1tk6_A.pdb:0.0000010000):0.9157840000	((((2fzf_A.pdb:2.2916120000	((1lko_A.pdb:0.6860990000	1yuz_A.pdb:0.8473790000):0.5977470000	3qhb_A.pdb:0.9295380000):0.7491320000):0.2729550000	((((((1lb3_A.pdb:0.0650650000	2za7_A.pdb:0.3001360000):0.3842090000	1bg7_A.pdb:0.8182630000):0.0638405000	1r03_A.pdb:0.2592920000):0.4061840000	(1z6o_A.pdb:1.1082610000	1z6o_M.pdb:0.4777330000):0.4732540000):0.2420790000	((((1eum_A.pdb:0.4967450000	1krq_A.pdb:0.3594760000):0.2599730000	3e6s_A.pdb:1.6812870000):0.2667900000	2jd7_A.pdb:0.2123770000):0.0992853000	1vlg_A.pdb:0.3316110000):0.4470820000):0.4069670000	((((1otk_A.pdb:4.5523540000	((2inc_B.pdb:1.0078910000	1mty_B.pdb:2.6430620000):0.5322440000	2inp_C.pdb:0.3974060000):0.6504860000):0.2340740000	(1mty_D.pdb:1.3162650000	3dhg_A.pdb:1.9369990000):0.6043230000):0.6937400000	(((1oqu_A.pdb:0.0242690000	(1r2f_A.pdb:0.1944580000	1uzr_A.pdb:0.0957570000):0.1753050000):0.7082740000	1mxr_A.pdb:1.2449590000):0.2456080000	((1jk0_A.pdb:0.3178510000	1w68_A.pdb:0.0226040000):0.1144960000	2uw2_A.pdb:0.0000030000):1.4913100000):0.3765560000):0.6742880000	(3ee4_A.pdb:1.7275370000	(((2uw1_A.pdb:0.0000020000	2uw1_B.pdb:0.0097400000):0.0473957000	1afr_A.pdb:0.0723690000):1.6646100000	1za0_A.pdb:1.0263500000):0.3367270000):0.1727530000):1.0092200000):0.1703870000):0.3943350000	((((1bcf_A.pdb:0.0000010000	3e1q_A.pdb:0.0069810000):0.3069980000	2fkz_A.pdb:0.1622390000):0.4408320000	1jgc_A.pdb:0.3466830000):0.7277150000	1nfv_A.pdb:0.6595010000):0.3053710000):0.2016240000	2vzb_A.pdb:1.0100800000):0.5561050000):0.2846860000):0.4405680000):0.0746057000):0.0615985000	1n1q_A.pdb:0.5123740000):0.0598670000	2chp_A.pdb:0.6906250000);
(1ji5_A.pdb:0.4087960000	(1jig_A.pdb:0.1361380000	(((1qgh_A.pdb:0.4404240000	2ux1_A.pdb:0.6993760000):0.2152200000	(((1dps_A.pdb:0.0000020000	1jts_A.pdb:0.0065500000):0.2520950000	1o9r_A.pdb:0.4433220000):0.6126480000	1uvh_A.pdb:0.8525310000):0.9063950000):0.3409000000	((1ji4_A.pdb:0.7838660000	2fjc_A.pdb:0.8732950000):0.3067400000	((1tjo_A.pdb:0.0000010000	1tk6_A.pdb:0.0000010000):0.6285500000	((((((2fzf_A.pdb:2.9343740000	((1lko_A.pdb:1.1026990000	1yuz_A.pdb:0.7351890000):1.3072600000	3qhb_A.pdb:0.3424340000):0.1058800000):0.8086960000	((((1otk_A.pdb:4.8145900000	(((2inc_B.pdb:0.8963130000	(1mty_D.pdb:2.1964040000	3dhg_A.pdb:1.2668110000):1.5503600000):0.9771900000	1mty_B.pdb:2.8996690000):0.9969930000	2inp_C.pdb:0.0000030000):1.7852900000):1.8271500000	(((1oqu_A.pdb:0.0650420000	(1r2f_A.pdb:0.3381930000	1uzr_A.pdb:0.0602810000):0.1681820000):0.9612020000	1mxr_A.pdb:1.1166410000):0.1535410000	((1jk0_A.pdb:0.3144600000	1w68_A.pdb:0.0000030000):0.0839181000	2uw2_A.pdb:0.0939690000):1.2091400000):0.3962530000):0.7259110000	3ee4_A.pdb:1.2231510000):0.6472960000	(((2uw1_A.pdb:0.0000020000	2uw1_B.pdb:0.0097380000):0.0000020052	1afr_A.pdb:0.2051840000):1.0598500000	1za0_A.pdb:1.2003010000):0.3088440000):0.9500990000):0.6650870000	((((((1lb3_A.pdb:0.0574450000	2za7_A.pdb:0.1781460000):0.2919910000	1bg7_A.pdb:0.4609800000):0.1076320000	1r03_A.pdb:0.2724190000):0.3828030000	1z6o_A.pdb:1.4791590000):0.2091390000	((((1eum_A.pdb:0.5731190000	1krq_A.pdb:0.3763890000):0.3600140000	3e6s_A.pdb:0.9466770000):0.3218820000	2jd7_A.pdb:0.2202180000):0.2589750000	1vlg_A.pdb:0.1435080000):0.5073300000):0.1328010000	1z6o_M.pdb:0.7523410000):0.4629160000):0.7447250000	(((1bcf_A.pdb:0.0000010000	3e1q_A.pdb:0.0000030000):0.2328460000	2fkz_A.pdb:0.1716090000):0.1392520000	1jgc_A.pdb:0.4598820000):0.5497700000):0.1477430000	1nfv_A.pdb:0.8796160000):0.7423390000	2vzb_A.pdb:1.1252230000):0.3689830000):0.5617170000):0.1091420000):0.1430910000):0.0664007000	(1n1q_A.pdb:0.3515740000	2chp_A.pdb:0.5032890000):0.0640466000);
(1ji5_A.pdb:0.2810810000	(1jig_A.pdb:0.2949930000	(((1qgh_A.pdb:0.4708130000	2ux1_A.pdb:0.6156520000):0.1167760000	(((1dps_A.pdb:0.0038250000	1jts_A.pdb:0.0311990000):0.3567510000	1o9r_A.pdb:0.4393360000):0.4737120000	1uvh_A.pdb:0.7008990000):0.4924210000):0.1768880000	((1ji4_A.pdb:0.8814710000	2fjc_A.pdb:0.7479960000):0.1377010000	((1tjo_A.pdb:0.0000010000	1tk6_A.pdb:0.0000010000):1.0443200000	(((((2fzf_A.pdb:3.0882380000	(1lko_A.pdb:1.1848120000	1yuz_A.pdb:0.6753870000):0.5683000000):0.2133680000	3qhb_A.pdb:0.7624830000):0.7043930000	(((((1lb3_A.pdb:0.0448080000	2za7_A.pdb:0.2587240000):0.4130830000	(1bg7_A.pdb:0.6447990000	1r03_A.pdb:0.1812390000):0.0120394000):0.3002220000	(1z6o_A.pdb:1.1100010000	1z6o_M.pdb:0.8993530000):0.3472380000):0.2606550000	((((1eum_A.pdb:0.4719680000	1krq_A.pdb:0.2816740000):0.2795960000	3e6s_A.pdb:0.9631620000):0.4208860000	2jd7_A.pdb:0.1400930000):0.1087810000	1vlg_A.pdb:0.4261960000):0.3294340000):0.3777240000	(((((1otk_A.pdb:4.4352480000	2inp_C.pdb:0.0000020000):0.5609820000	(2inc_B.pdb:1.0096580000	1mty_B.pdb:2.4747270000):0.3563520000):0.9447020000	(1mty_D.pdb:1.2646800000	3dhg_A.pdb:1.2466010000):0.9664760000):0.4777520000	(((1oqu_A.pdb:0.0812030000	(1r2f_A.pdb:0.2480410000	1uzr_A.pdb:0.0302220000):0.1816160000):1.0474700000	(1mxr_A.pdb:1.0214200000	((1jk0_A.pdb:0.3089490000	1w68_A.pdb:0.0000020000):0.1613220000	2uw2_A.pdb:0.0000030000):1.5974800000):0.2484970000):0.4318790000	3ee4_A.pdb:1.4118400000):0.4415340000):0.1127940000	(((2uw1_A.pdb:0.0000020000	2uw1_B.pdb:0.0344840000):0.1113910000	1afr_A.pdb:0.1041870000):1.1880200000	1za0_A.pdb:1.5513010000):0.6009800000):1.2670500000):0.3306440000):0.4275480000	((((1bcf_A.pdb:0.0000010000	3e1q_A.pdb:0.0000030000):0.2196600000	2fkz_A.pdb:0.2140550000):0.3700880000	1jgc_A.pdb:0.3514770000):0.7747880000	1nfv_A.pdb:0.8930280000):0.0826736000):0.7913260000	2vzb_A.pdb:1.2906290000):0.1772310000):0.6446780000):0.1200650000):0.1193590000):0.0650646000	(1n1q_A.pdb:0.3439940000	2chp_A.pdb:0.6517320000):0.1254630000);
(1ji5_A.pdb:0.2741840000	(1jig_A.pdb:0.1577640000	(1n1q_A.pdb:0.3506830000	((1qgh_A.pdb:0.2585300000	2ux1_A.pdb:0.8936990000):0.3677750000	(1ji4_A.pdb:0.7427130000	2fjc_A.pdb:0.9110810000):0.3734230000):0.1992080000):0.0403002000):0.0762132000	(2chp_A.pdb:0.4889200000	((((1dps_A.pdb:0.0000020000	1jts_A.pdb:0.0065110000):0.3812410000	1o9r_A.pdb:0.3029880000):0.6511620000	1uvh_A.pdb:0.5813170000):0.4526880000	((1tjo_A.pdb:0.0000010000	1tk6_A.pdb:0.0000010000):0.6333700000	((((((2fzf_A.pdb:2.4524190000	(1lko_A.pdb:0.5387840000	1yuz_A.pdb:0.9235790000):0.8454980000):0.7664670000	3qhb_A.pdb:0.5098570000):0.8011590000	((((((1otk_A.pdb:4.9952410000	2inp_C.pdb:0.0000020000):0.6934010000	(2inc_B.pdb:1.0119240000	1mty_B.pdb:2.2552700000):0.2902000000):1.1713700000	(1mty_D.pdb:1.4525490000	3dhg_A.pdb:1.5751020000):0.3520820000):0.9027910000	((2uw1_A.pdb:0.0000020000	2uw1_B.pdb:0.0000020000):0.0113054000	1afr_A.pdb:0.2044370000):0.7600750000):0.1399520000	1za0_A.pdb:1.2161650000):0.2801920000	((1oqu_A.pdb:0.1069080000	((1r2f_A.pdb:0.1210020000	(1mxr_A.pdb:1.0961620000	((1jk0_A.pdb:0.3700330000	1w68_A.pdb:0.0000030000):0.1570550000	2uw2_A.pdb:0.0000030000):1.5472300000):0.9455600000):0.0759628000	1uzr_A.pdb:0.1090010000):0.1170380000):1.6043700000	3ee4_A.pdb:1.0469410000):0.4329400000):1.0396700000):0.3465370000	(((((1lb3_A.pdb:0.0777770000	2za7_A.pdb:0.2007160000):0.3141880000	(1bg7_A.pdb:0.5488350000	1r03_A.pdb:0.2423310000):0.1054790000):0.2431450000	(((1eum_A.pdb:0.4020280000	1krq_A.pdb:0.3319010000):0.2898040000	3e6s_A.pdb:0.6902100000):0.1814250000	(2jd7_A.pdb:0.3731920000	1vlg_A.pdb:0.2456980000):0.1028970000):0.4792650000):0.1058150000	1z6o_A.pdb:1.7059720000):0.1657730000	1z6o_M.pdb:0.7353950000):0.3494570000):0.3470810000	((((1bcf_A.pdb:0.0000010000	3e1q_A.pdb:0.0000030000):0.2808740000	2fkz_A.pdb:0.2685280000):0.3681720000	1jgc_A.pdb:0.3693380000):0.7580200000	1nfv_A.pdb:0.8815360000):0.1662800000):0.4049260000	2vzb_A.pdb:0.9549450000):0.7686930000):0.3708290000):0.5117890000):0.1332140000);
(1ji5_A.pdb:0.2462060000	(1jig_A.pdb:0.1866720000	((1qgh_A.pdb:0.4140200000	2ux1_A.pdb:0.3102540000):0.0661172000	(((1dps_A.pdb:0.0232140000	1jts_A.pdb:0.0082490000):0.1823550000	1o9r_A.pdb:0.4116690000):0.5526100000	1uvh_A.pdb:0.4063720000):0.5911490000):0.4580150000):0.0929274000	((1n1q_A.pdb:0.3944350000	((1ji4_A.pdb:0.6340090000	2fjc_A.pdb:0.7671310000):0.2400650000	((1tjo_A.pdb:0.0000010000	1tk6_A.pdb:0.0000010000):1.2503800000	(((((((((2fzf_A.pdb:1.8183640000	3ee4_A.pdb:0.8259410000):0.4170110000	(((1oqu_A.pdb:0.1325210000	(1r2f_A.pdb:0.1797120000	1uzr_A.pdb:0.1185830000):0.1402560000):0.5784310000	(1jk0_A.pdb:0.1985270000	(2uw2_A.pdb:0.1027090000	1w68_A.pdb:0.0053930000):0.1912780000):1.4247200000):0.1813620000	1mxr_A.pdb:1.3826170000):0.6979940000):0.3839580000	((((1otk_A.pdb:5.1937360000	2inp_C.pdb:0.0000030000):0.6983400000	1mty_B.pdb:3.6524740000):0.1668670000	2inc_B.pdb:1.0285480000):1.0128500000	(1mty_D.pdb:2.4534900000	3dhg_A.pdb:1.5866180000):0.1956780000):0.7959020000):0.3186430000	(((2uw1_A.pdb:0.0000020000	2uw1_B.pdb:0.0096240000):0.0199444000	1afr_A.pdb:0.1782830000):1.5349400000	1za0_A.pdb:1.4221310000):0.4665710000):0.9407670000	((1lko_A.pdb:1.0513260000	1yuz_A.pdb:0.7719790000):1.1364900000	3qhb_A.pdb:0.6004600000):0.9477310000):0.6329690000	(((((1lb3_A.pdb:0.1002220000	2za7_A.pdb:0.2442610000):0.3961370000	1bg7_A.pdb:0.6975210000):0.0650858000	1r03_A.pdb:0.2723930000):0.2435870000	(1z6o_A.pdb:1.3960800000	1z6o_M.pdb:0.8288840000):0.3304030000):0.2717210000	(((1eum_A.pdb:0.4505300000	1krq_A.pdb:0.4555720000):0.4881210000	3e6s_A.pdb:0.8059160000):0.1260570000	(2jd7_A.pdb:0.2698380000	1vlg_A.pdb:0.4212720000):0.0922323000):0.5029080000):0.4387180000):0.3870190000	(((1bcf_A.pdb:0.0000010000	3e1q_A.pdb:0.0000030000):0.2574980000	2fkz_A.pdb:0.1889140000):0.2393140000	1jgc_A.pdb:0.5415920000):0.6315350000):0.0000022559	1nfv_A.pdb:1.1627120000):0.4719290000	2vzb_A.pdb:0.8335040000):0.2475370000):0.3496910000):0.0780577000):0.0389307000	2chp_A.pdb:0.5243450000):0.1109110000);
(1ji5_A.pdb:0.3454620000	(1jig_A.pdb:0.1680500000	(((1qgh_A.pdb:0.3342530000	2ux1_A.pdb:0.6323490000):0.1785620000	(((1dps_A.pdb:0.0000030000	1jts_A.pdb:0.0271820000):0.3373240000	1o9r_A.pdb:0.4447100000):0.4523640000	1uvh_A.pdb:0.9687550000):0.5663690000):0.2398820000	((1ji4_A.pdb:0.8360110000	2fjc_A.pdb:0.8608480000):0.2505420000	((1tjo_A.pdb:0.0000010000	1tk6_A.pdb:0.0000010000):0.7460000000	(((((2fzf_A.pdb:2.7377720000	(1lko_A.pdb:0.6424520000	1yuz_A.pdb:0.8653700000):0.4636560000):0.3863910000	3qhb_A.pdb:0.8849330000):0.8029160000	(((((((1lb3_A.pdb:0.0500560000	2za7_A.pdb:0.1731230000):0.4431120000	1r03_A.pdb:0.1833100000):0.0476764000	1bg7_A.pdb:0.5330830000):0.0456869000	((((((1otk_A.pdb:3.0791170000	2inp_C.pdb:0.2708490000):0.7534750000	1mty_B.pdb:2.3774090000):0.2642970000	2inc_B.pdb:0.8204490000):0.7162860000	(1mty_D.pdb:1.3690650000	3dhg_A.pdb:0.9799940000):0.8091310000):0.4394700000	(((2uw1_A.pdb:0.0000020000	2uw1_B.pdb:0.0244240000):0.1282210000	1afr_A.pdb:0.1124400000):0.9734240000	1za0_A.pdb:1.9735720000):0.3539420000):0.2192340000	((((1oqu_A.pdb:0.1519090000	(1r2f_A.pdb:0.2696500000	1uzr_A.pdb:0.0312840000):0.1380900000):0.5231260000	((1jk0_A.pdb:0.3630060000	1w68_A.pdb:0.0077870000):0.1000320000	2uw2_A.pdb:0.0388330000):1.5411000000):0.1871860000	1mxr_A.pdb:0.9422280000):0.9539640000	3ee4_A.pdb:0.9688990000):0.3494100000):1.3471700000):0.2463520000	1z6o_A.pdb:1.5277010000):0.2745630000	1z6o_M.pdb:1.0114210000):0.1092880000	((((1eum_A.pdb:0.6977180000	1krq_A.pdb:0.1367320000):0.2474440000	3e6s_A.pdb:1.1564190000):0.2741200000	2jd7_A.pdb:0.2103040000):0.2011620000	1vlg_A.pdb:0.2547030000):0.3065110000):0.5007450000):0.1223390000	((((1bcf_A.pdb:0.0000010000	3e1q_A.pdb:0.0064060000):0.2242660000	2fkz_A.pdb:0.1386340000):0.2069520000	1jgc_A.pdb:0.4242560000):0.9136460000	1nfv_A.pdb:0.5914250000):0.2779780000):0.4993200000	2vzb_A.pdb:0.9847460000):0.2878030000):0.9014470000):0.1259740000):0.1398280000):0.1196810000	(1n1q_A.pdb:0.2729320000	2chp_A.pdb:0.6908960000):0.1298250000);
(1ji5_A.pdb:0.2591950000	(1jig_A.pdb:0.2507090000	(1n1q_A.pdb:0.3896700000	2chp_A.pdb:0.5950280000):0.0858008000):0.0912175000	(((1qgh_A.pdb:0.3307180000	2ux1_A.pdb:0.6348710000):0.2302010000	((1ji4_A.pdb:0.7795370000	2fjc_A.pdb:0.6281590000):0.0814062000	((1tjo_A.pdb:0.0000010000	1tk6_A.pdb:0.0000010000):1.1709800000	((((((2fzf_A.pdb:2.4668000000	(1lko_A.pdb:1.1502670000	1yuz_A.pdb:1.0572830000):0.3125440000):0.5700410000	3qhb_A.pdb:0.7350080000):0.5094140000	((((((1otk_A.pdb:2.4182010000	1mty_B.pdb:1.3017760000):1.3748800000	2inp_C.pdb:0.4879680000):0.5560560000	2inc_B.pdb:0.8509200000):1.1674200000	(1mty_D.pdb:1.2052390000	3dhg_A.pdb:1.1073440000):0.9758580000):0.4232550000	(((2uw1_A.pdb:0.0000020000	2uw1_B.pdb:0.0051110000):0.0669536000	1afr_A.pdb:0.0959720000):0.7981400000	1za0_A.pdb:1.2564100000):0.3513420000):0.2130440000	((((1oqu_A.pdb:0.1341480000	(1r2f_A.pdb:0.2001320000	1uzr_A.pdb:0.0761730000):0.1284510000):0.6788280000	1mxr_A.pdb:1.1332260000):0.2108200000	((1jk0_A.pdb:0.3070760000	1w68_A.pdb:0.0075540000):0.0791225000	2uw2_A.pdb:0.0000020000):1.5406400000):0.9500280000	3ee4_A.pdb:1.4138510000):0.3292860000):0.9257770000):0.7516480000	((((((1lb3_A.pdb:0.0726360000	2za7_A.pdb:0.1755950000):0.3199220000	1bg7_A.pdb:0.5812300000):0.0235368000	1r03_A.pdb:0.1836430000):0.2708710000	1z6o_A.pdb:1.7180440000):0.2247140000	1z6o_M.pdb:0.9298130000):0.1881110000	((((1eum_A.pdb:0.4507760000	1krq_A.pdb:0.3778990000):0.2551340000	3e6s_A.pdb:1.0938700000):0.2796950000	2jd7_A.pdb:0.2481120000):0.1325900000	1vlg_A.pdb:0.3794740000):0.5006150000):0.2809130000):0.4038990000	((((1bcf_A.pdb:0.0000010000	3e1q_A.pdb:0.0060750000):0.2026030000	2fkz_A.pdb:0.2151520000):0.2251120000	1jgc_A.pdb:0.3764810000):0.4238220000	1nfv_A.pdb:0.8344680000):0.2447930000):0.6266370000	2vzb_A.pdb:0.6360040000):0.1227340000):1.0757100000):0.2638610000):0.1619330000	(((1dps_A.pdb:0.0083640000	1jts_A.pdb:0.0175040000):0.2886210000	1o9r_A.pdb:0.3153890000):0.5196370000	1uvh_A.pdb:0.7895420000):0.7706500000):0.1400910000);
(1ji5_A.pdb:0.1847850000	(1jig_A.pdb:0.1111590000	(1n1q_A.pdb:0.3009400000	((1qgh_A.pdb:0.2762000000	2ux1_A.pdb:0.6887080000):0.3016850000	(((1ji4_A.pdb:0.6043450000	2fjc_A.pdb:1.2301990000):0.0909874000	((1tjo_A.pdb:0.0000010000	1tk6_A.pdb:0.0000010000):0.9734990000	((((((2fzf_A.pdb:2.9891480000	3qhb_A.pdb:0.5625970000):0.3278290000	(1lko_A.pdb:0.7306270000	1yuz_A.pdb:1.0907230000):0.6553920000):0.8771300000	((((((1otk_A.pdb:3.5459000000	2inp_C.pdb:0.2749150000):0.6114990000	1mty_B.pdb:2.9378860000):0.4613150000	2inc_B.pdb:0.9944980000):0.3197910000	(1mty_D.pdb:1.4026380000	3dhg_A.pdb:1.2007470000):1.4130700000):0.7367060000	(((2uw1_A.pdb:0.0000020000	2uw1_B.pdb:0.0096460000):0.0211755000	1afr_A.pdb:0.2178930000):1.8563900000	1za0_A.pdb:1.7569390000):0.4220610000):0.0805839000	(((1oqu_A.pdb:0.1796110000	(1r2f_A.pdb:0.2017150000	1uzr_A.pdb:0.0916960000):0.0804540000):0.5547270000	(1mxr_A.pdb:0.9391750000	((1jk0_A.pdb:0.3577640000	1w68_A.pdb:0.0000980000):0.0983137000	2uw2_A.pdb:0.0476240000):1.2240300000):0.2525200000):1.1172400000	3ee4_A.pdb:1.3337470000):0.3251820000):0.6897370000):0.1681920000	((((1lb3_A.pdb:0.0743780000	2za7_A.pdb:0.2013690000):0.2885380000	(1bg7_A.pdb:0.6362810000	1r03_A.pdb:0.2245600000):0.0458272000):0.4759810000	(1z6o_A.pdb:1.1839300000	1z6o_M.pdb:0.8940360000):0.2027830000):0.1334850000	((((1eum_A.pdb:0.4256620000	1krq_A.pdb:0.3310000000):0.3128720000	3e6s_A.pdb:1.0537500000):0.3265660000	2jd7_A.pdb:0.3639170000):0.1217010000	1vlg_A.pdb:0.2424040000):0.4002540000):0.3181000000):0.2683280000	((((1bcf_A.pdb:0.0000010000	3e1q_A.pdb:0.0065000000):0.3558660000	2fkz_A.pdb:0.1263050000):0.3250940000	1jgc_A.pdb:0.3091160000):0.6936480000	1nfv_A.pdb:0.8085860000):0.3777570000):0.7673370000	2vzb_A.pdb:0.7555000000):0.3074500000):0.7166230000):0.2869780000	(((1dps_A.pdb:0.0022690000	1jts_A.pdb:0.0111560000):0.3999990000	1o9r_A.pdb:0.3512200000):0.3015170000	1uvh_A.pdb:0.8160650000):0.4521860000):0.1832120000):0.1325410000):0.1788230000):0.1326390000	2chp_A.pdb:0.6129740000);
(1ji5_A.pdb:0.2024470000	((1jig_A.pdb:0.1148290000	(((1qgh_A.pdb:0.2866040000	2ux1_A.pdb:0.5676080000):0.2734720000	(((1dps_A.pdb:0.0000020000	1jts_A.pdb:0.0129040000):0.3538510000	1o9r_A.pdb:0.3271040000):0.5789380000	1uvh_A.pdb:1.1136680000):0.4532910000):0.2567900000	((1ji4_A.pdb:0.8073870000	2fjc_A.pdb:0.7141030000):0.3468730000	((1tjo_A.pdb:0.0000010000	1tk6_A.pdb:0.0000010000):0.9015940000	((((2fzf_A.pdb:2.1844800000	(((1bcf_A.pdb:0.0000010000	3e1q_A.pdb:0.0000030000):0.2473250000	2fkz_A.pdb:0.1690670000):0.3346690000	1jgc_A.pdb:0.3607410000):0.5188530000):0.1831100000	1nfv_A.pdb:0.8324290000):0.2722880000	((((1lko_A.pdb:0.7591360000	1yuz_A.pdb:1.1413060000):0.6750680000	(((((1otk_A.pdb:3.9666420000	2inp_C.pdb:0.0000020000):0.5059350000	(2inc_B.pdb:1.3065180000	1mty_B.pdb:2.2062520000):0.2330260000):1.1610500000	(1mty_D.pdb:1.4806620000	3dhg_A.pdb:1.0433780000):0.7887380000):0.9901280000	((((1oqu_A.pdb:0.0455010000	(1r2f_A.pdb:0.1639290000	1uzr_A.pdb:0.1377560000):0.1031910000):0.6878960000	1mxr_A.pdb:1.1962960000):0.0938070000	((1jk0_A.pdb:0.2854450000	1w68_A.pdb:0.0061080000):0.0923138000	2uw2_A.pdb:0.0124150000):1.3184800000):0.6946340000	3ee4_A.pdb:1.4031060000):0.4103250000):0.2196490000	(((2uw1_A.pdb:0.0000020000	2uw1_B.pdb:0.0000020000):0.0000022155	1afr_A.pdb:0.1825180000):0.8125510000	1za0_A.pdb:1.2652620000):0.3509100000):0.5740500000):0.4655440000	3qhb_A.pdb:0.8359640000):0.9046890000	(((((1lb3_A.pdb:0.0982560000	2za7_A.pdb:0.1664670000):0.3662130000	1bg7_A.pdb:0.5591280000):0.0685648000	1r03_A.pdb:0.1517220000):0.4315780000	(1z6o_A.pdb:1.3891930000	1z6o_M.pdb:0.6591390000):0.2498880000):0.2056110000	((((1eum_A.pdb:0.3232880000	1krq_A.pdb:0.3414590000):0.2481470000	3e6s_A.pdb:0.8440310000):0.3057290000	2jd7_A.pdb:0.2537480000):0.2827850000	1vlg_A.pdb:0.1973240000):0.3948990000):0.7136180000):0.8156530000):0.2364890000	2vzb_A.pdb:0.8198550000):0.7342680000):0.8521590000):0.0922826000):0.0980202000):0.0751636000	1n1q_A.pdb:0.3831200000):0.0705985000	2chp_A.pdb:0.6346380000);
(1ji5_A.pdb:0.2365630000	1jig_A.pdb:0.1649640000	((1n1q_A.pdb:0.2479430000	(((1qgh_A.pdb:0.3286870000	2ux1_A.pdb:0.5339650000):0.2021320000	((1ji4_A.pdb:0.7568960000	2fjc_A.pdb:0.8501890000):0.3560680000	((1tjo_A.pdb:0.0000010000	1tk6_A.pdb:0.0000010000):1.1283800000	(((2fzf_A.pdb:2.0530300000	(((1lko_A.pdb:0.7442390000	1yuz_A.pdb:0.9603120000):0.7947210000	3qhb_A.pdb:0.6036020000):0.9119360000	((((((1lb3_A.pdb:0.0345810000	2za7_A.pdb:0.2231170000):0.2983810000	1bg7_A.pdb:0.5131180000):0.1075940000	1r03_A.pdb:0.2577830000):0.3013790000	(1z6o_A.pdb:1.2719660000	1z6o_M.pdb:0.8534060000):0.3645510000):0.2327680000	((((1eum_A.pdb:0.5231900000	1krq_A.pdb:0.2234610000):0.3831850000	3e6s_A.pdb:0.8702700000):0.2537390000	2jd7_A.pdb:0.2454220000):0.1560310000	1vlg_A.pdb:0.2181300000):0.5548370000):0.7671560000	(((((((1otk_A.pdb:4.3517070000	2inp_C.pdb:0.0000020000):0.5424330000	1mty_B.pdb:2.8943360000):0.2389590000	2inc_B.pdb:0.9951210000):0.9232410000	(1mty_D.pdb:1.3590320000	3dhg_A.pdb:1.0610620000):0.3156600000):0.4531990000	(((1oqu_A.pdb:0.0199720000	(1r2f_A.pdb:0.2739680000	1uzr_A.pdb:0.0745210000):0.1999780000):0.6580750000	1mxr_A.pdb:1.2112790000):0.3845870000	((1jk0_A.pdb:0.3177640000	1w68_A.pdb:0.0123210000):0.1703400000	2uw2_A.pdb:0.0014620000):0.8480440000):0.3252520000):0.4608100000	(((2uw1_A.pdb:0.0000020000	2uw1_B.pdb:0.0000020000):0.0000025879	1afr_A.pdb:0.1826450000):1.0564600000	1za0_A.pdb:1.2147970000):0.4396110000):0.5463900000	3ee4_A.pdb:1.2740360000):0.4704380000):0.1727770000):0.1821880000):0.2665500000	((((1bcf_A.pdb:0.0000010000	3e1q_A.pdb:0.0063680000):0.2547730000	2fkz_A.pdb:0.1087900000):0.4774750000	1jgc_A.pdb:0.3733140000):0.8515550000	1nfv_A.pdb:0.9041250000):0.3189650000):0.4872750000	2vzb_A.pdb:0.5631290000):0.7883210000):0.4030000000):0.1423430000):0.0852790000	(((1dps_A.pdb:0.0000020000	1jts_A.pdb:0.0263680000):0.5236300000	1o9r_A.pdb:0.4439550000):0.4179020000	1uvh_A.pdb:0.8296440000):1.0193500000):0.1275580000):0.0980679000	2chp_A.pdb:0.6838060000):0.0612743000);
(1ji5_A.pdb:0.4705600000	(1jig_A.pdb:0.0000030000	(((1qgh_A.pdb:0.3186320000	2ux1_A.pdb:0.8410760000):0.2143970000	1ji4_A.pdb:1.3444970000):0.1728290000	2fjc_A.pdb:1.3665260000):0.3621530000):0.0993379000	((1n1q_A.pdb:0.2769210000	2chp_A.pdb:0.5943130000):0.1630410000	(((((1dps_A.pdb:0.0000020000	1jts_A.pdb:0.0000020000):0.3158870000	1o9r_A.pdb:0.4127990000):0.6826760000	1uvh_A.pdb:0.6313120000):0.9358050000	(1tjo_A.pdb:0.0000020000	1tk6_A.pdb:0.0000020000):0.5227050000):0.4328650000	(((((2fzf_A.pdb:2.7900980000	(1lko_A.pdb:0.9785890000	1yuz_A.pdb:0.7133280000):0.4347000000):0.2279100000	3qhb_A.pdb:0.6958830000):1.0452900000	((((((1lb3_A.pdb:0.0021560000	2za7_A.pdb:0.2854380000):0.3777010000	1bg7_A.pdb:0.5273630000):0.1362430000	1r03_A.pdb:0.2771920000):0.4834260000	(1z6o_A.pdb:1.5785010000	1z6o_M.pdb:0.6804980000):0.3666640000):0.3523010000	((((1eum_A.pdb:0.4429780000	1krq_A.pdb:0.2967380000):0.3855420000	3e6s_A.pdb:0.9243870000):0.3380970000	2jd7_A.pdb:0.1683090000):0.1288580000	1vlg_A.pdb:0.3487330000):0.3280600000):0.3397400000	((((((1otk_A.pdb:5.4801900000	2inp_C.pdb:0.5888570000):0.2680930000	1mty_B.pdb:2.4992710000):0.9201710000	2inc_B.pdb:0.6737510000):1.2307000000	3dhg_A.pdb:0.7404480000):0.8835610000	1mty_D.pdb:1.5791510000):1.3292300000	((((1oqu_A.pdb:0.0789160000	(1r2f_A.pdb:0.2422710000	1uzr_A.pdb:0.0630150000):0.2027790000):0.4781030000	((1jk0_A.pdb:0.3365340000	1w68_A.pdb:0.0152320000):0.0635723000	2uw2_A.pdb:0.0332060000):1.3035400000):0.4644510000	1mxr_A.pdb:0.8209270000):0.4959630000	(3ee4_A.pdb:1.3567330000	(((2uw1_A.pdb:0.0000020000	2uw1_B.pdb:0.0050620000):0.0960739000	1afr_A.pdb:0.0898420000):1.1257300000	1za0_A.pdb:1.3981930000):0.5622900000):0.3064260000):0.1714400000):0.7765880000):0.1711990000):0.5710720000	((((1bcf_A.pdb:0.0000010000	3e1q_A.pdb:0.0000030000):0.2361970000	2fkz_A.pdb:0.1933660000):0.5081260000	1jgc_A.pdb:0.1582800000):1.0399900000	1nfv_A.pdb:0.4852070000):0.3749400000):0.5252990000	2vzb_A.pdb:0.8870730000):0.5505130000):0.5099910000):0.0456554000);
(1ji5_A.pdb:0.2248180000	(1jig_A.pdb:0.2511170000	((1qgh_A.pdb:0.3647910000	(2ux1_A.pdb:0.3920330000	(((1dps_A.pdb:0.0012490000	1jts_A.pdb:0.0200720000):0.2092150000	1o9r_A.pdb:0.3690520000):0.3300110000	1uvh_A.pdb:0.6291490000):0.5350580000):0.1286660000):0.2629930000	((1ji4_A.pdb:0.5868560000	2fjc_A.pdb:0.6847500000):0.2686020000	((1tjo_A.pdb:0.0000010000	1tk6_A.pdb:0.0000010000):1.0183000000	((((((2fzf_A.pdb:1.9332020000	(1lko_A.pdb:0.7478960000	1yuz_A.pdb:0.7208590000):0.0000026100):0.5176840000	3qhb_A.pdb:0.9484770000):0.8580800000	((((((1otk_A.pdb:4.8228430000	2inp_C.pdb:0.0852760000):0.0099384000	1mty_B.pdb:2.9966310000):0.4689550000	2inc_B.pdb:1.2974100000):1.9068800000	(1mty_D.pdb:0.9263010000	3dhg_A.pdb:0.9375150000):0.8456580000):0.0631451000	((((1oqu_A.pdb:0.1533140000	(1r2f_A.pdb:0.2063350000	1uzr_A.pdb:0.1034040000):0.0785437000):0.9014310000	1mxr_A.pdb:0.8178410000):0.2374730000	((1jk0_A.pdb:0.3682380000	1w68_A.pdb:0.0000020000):0.1241370000	2uw2_A.pdb:0.0699670000):1.3679200000):0.3865660000	3ee4_A.pdb:1.3935070000):0.2756530000):0.2021100000	(((2uw1_A.pdb:0.0000020000	2uw1_B.pdb:0.0147160000):0.1202610000	1afr_A.pdb:0.0827940000):1.0408600000	1za0_A.pdb:1.8006020000):0.3198160000):1.0031800000):0.5261520000	((((((1lb3_A.pdb:0.1112630000	2za7_A.pdb:0.1100940000):0.3607340000	1bg7_A.pdb:0.4666640000):0.0936416000	1r03_A.pdb:0.2328020000):0.5218900000	1z6o_A.pdb:1.4873470000):0.2772520000	1z6o_M.pdb:0.5197780000):0.5036740000	(((1eum_A.pdb:0.2856010000	1krq_A.pdb:0.4539920000):0.4261760000	(3e6s_A.pdb:0.8810620000	2jd7_A.pdb:0.1666380000):0.1311250000):0.2029510000	1vlg_A.pdb:0.2205150000):0.1798610000):0.4953380000):0.3533330000	((((1bcf_A.pdb:0.0000010000	3e1q_A.pdb:0.0064320000):0.1877050000	2fkz_A.pdb:0.2776280000):0.1930940000	1jgc_A.pdb:0.4862970000):0.8241390000	1nfv_A.pdb:0.5902700000):0.0829390000):0.2806980000	2vzb_A.pdb:0.8865450000):0.4408440000):0.5018120000):0.1403770000):0.3250520000):0.0558527000	(1n1q_A.pdb:0.2051940000	2chp_A.pdb:0.5809440000):0.1191360000);
(1ji5_A.pdb:0.2773790000	(1jig_A.pdb:0.1284050000	((1n1q_A.pdb:0.2294950000	((1ji4_A.pdb:0.7593850000	2fjc_A.pdb:1.0385700000):0.2174130000	((1tjo_A.pdb:0.0000010000	1tk6_A.pdb:0.0000010000):1.2339600000	((((2fzf_A.pdb:2.3650100000	((1lko_A.pdb:0.8111180000	1yuz_A.pdb:0.8904910000):1.3268200000	3qhb_A.pdb:0.7884540000):0.5601720000):0.3294460000	((((1lb3_A.pdb:0.0759430000	2za7_A.pdb:0.1509990000):0.3681780000	(1bg7_A.pdb:0.7122630000	1r03_A.pdb:0.1610540000):0.0441633000):0.3056220000	(1z6o_A.pdb:1.3253440000	1z6o_M.pdb:0.6126130000):0.4238490000):0.2057580000	(((((1eum_A.pdb:0.3813360000	1krq_A.pdb:0.3316240000):0.3667740000	3e6s_A.pdb:0.8447290000):0.4486250000	2jd7_A.pdb:0.3460450000):0.0900415000	1vlg_A.pdb:0.1949630000):0.2395940000	((((((1otk_A.pdb:3.5901040000	2inp_C.pdb:0.0000020000):0.7071990000	1mty_B.pdb:2.7616000000):0.1449580000	2inc_B.pdb:0.7490810000):1.0612700000	3dhg_A.pdb:1.3837680000):0.2186550000	1mty_D.pdb:1.3292160000):0.7658090000	((((((1oqu_A.pdb:0.0793790000	(1r2f_A.pdb:0.2244040000	1uzr_A.pdb:0.0505270000):0.1694740000):1.1159100000	((1jk0_A.pdb:0.3095260000	1w68_A.pdb:0.0036350000):0.0831522000	2uw2_A.pdb:0.0164420000):1.3245500000):0.3689020000	1mxr_A.pdb:0.8523130000):0.7486760000	3ee4_A.pdb:1.4762480000):0.6658500000	((2uw1_A.pdb:0.0000020000	2uw1_B.pdb:0.0051170000):0.1138580000	1afr_A.pdb:0.1080430000):1.0476200000):0.1627140000	1za0_A.pdb:1.6233110000):0.4433060000):0.7762890000):0.2829420000):0.4210010000):0.3615230000	((((1bcf_A.pdb:0.0000010000	3e1q_A.pdb:0.0070500000):0.3399800000	2fkz_A.pdb:0.1424420000):0.2887870000	1jgc_A.pdb:0.4252290000):0.7376320000	1nfv_A.pdb:0.9225590000):0.7059390000):0.2512180000	2vzb_A.pdb:0.9879000000):0.1168710000):1.0221600000):0.2546350000):0.0740090000	((1qgh_A.pdb:0.3341250000	2ux1_A.pdb:0.7082250000):0.1698650000	(((1dps_A.pdb:0.0260320000	1jts_A.pdb:0.0159870000):0.4668480000	1o9r_A.pdb:0.3028080000):0.3702380000	1uvh_A.pdb:0.9132270000):0.9297240000):0.1723670000):0.1913200000):0.1063040000	2chp_A.pdb:0.6036130000);
(1ji5_A.pdb:0.2050250000	(((1jig_A.pdb:0.2001480000	((1tjo_A.pdb:0.0000010000	1tk6_A.pdb:0.0000010000):0.7944670000	((((((2fzf_A.pdb:2.1013580000	(1lko_A.pdb:1.1268620000	1yuz_A.pdb:0.7580610000):0.4588060000):0.5523560000	3qhb_A.pdb:0.4544270000):0.7473880000	(((((1otk_A.pdb:4.0034940000	2inp_C.pdb:0.0000020000):0.9301870000	(2inc_B.pdb:1.0016540000	1mty_B.pdb:2.9307050000):0.1383960000):0.6629740000	(1mty_D.pdb:1.4864870000	3dhg_A.pdb:1.3828480000):0.5557870000):0.8171480000	(((1oqu_A.pdb:0.1191900000	(1r2f_A.pdb:0.2784310000	1uzr_A.pdb:0.1240390000):0.0723556000):0.4662930000	(1mxr_A.pdb:0.8410040000	(1jk0_A.pdb:0.0719180000	(2uw2_A.pdb:0.0943400000	1w68_A.pdb:0.0000030000):0.3072470000):1.3177900000):0.5510110000):0.2964040000	3ee4_A.pdb:1.6561510000):0.8509830000):0.1964050000	(((2uw1_A.pdb:0.0000020000	2uw1_B.pdb:0.0143010000):0.0000020756	1afr_A.pdb:0.1830440000):0.9475210000	1za0_A.pdb:1.6830080000):1.0046200000):0.6952470000):0.4759570000	((((1lb3_A.pdb:0.1019550000	2za7_A.pdb:0.1690550000):0.2847440000	(1bg7_A.pdb:0.6468610000	1r03_A.pdb:0.4054430000):0.1055710000):0.3700510000	(1z6o_A.pdb:1.4104810000	1z6o_M.pdb:0.7423580000):0.2635300000):0.2110800000	(((1eum_A.pdb:0.6865800000	1krq_A.pdb:0.2651920000):0.4307560000	3e6s_A.pdb:1.1185710000):0.1670930000	(2jd7_A.pdb:0.3330790000	1vlg_A.pdb:0.3073590000):0.1253200000):0.3223520000):0.3725520000):0.5159410000	((((1bcf_A.pdb:0.0000010000	3e1q_A.pdb:0.0064260000):0.2383370000	2fkz_A.pdb:0.2513580000):0.1871570000	1jgc_A.pdb:0.2791170000):0.4634890000	1nfv_A.pdb:0.7461260000):0.1915460000):0.5669360000	2vzb_A.pdb:0.8022740000):0.2497570000):0.7336230000):0.0000026154	(((1qgh_A.pdb:0.2511420000	2ux1_A.pdb:0.6607610000):0.1923120000	(((1dps_A.pdb:0.0002980000	1jts_A.pdb:0.0183740000):0.2739280000	1o9r_A.pdb:0.3260280000):0.3162750000	1uvh_A.pdb:0.8390650000):0.7896930000):0.1570660000	(1ji4_A.pdb:0.4974070000	2fjc_A.pdb:0.7099100000):0.3524240000):0.1393940000):0.1153290000	1n1q_A.pdb:0.2962220000):0.0756920000	2chp_A.pdb:0.4319680000);
(1ji5_A.pdb:0.2578350000	(1jig_A.pdb:0.1533900000	2chp_A.pdb:0.5395370000):0.0723059000	(1n1q_A.pdb:0.1324020000	((1qgh_A.pdb:0.4849160000	(2ux1_A.pdb:0.4753090000	(((1dps_A.pdb:0.0000020000	1jts_A.pdb:0.0134060000):0.2268810000	1o9r_A.pdb:0.4313420000):0.2689950000	1uvh_A.pdb:0.8538730000):0.6350800000):0.1731060000):0.2706420000	((1ji4_A.pdb:0.5209070000	2fjc_A.pdb:0.9043050000):0.0890027000	((1tjo_A.pdb:0.0000010000	1tk6_A.pdb:0.0000010000):0.9024680000	((((((2fzf_A.pdb:2.4289970000	(1lko_A.pdb:0.7093880000	1yuz_A.pdb:0.6418260000):1.1751700000):0.3984510000	3qhb_A.pdb:0.7471700000):0.4416310000	((((((1otk_A.pdb:2.9083200000	(2inp_C.pdb:0.3921770000	1mty_B.pdb:2.8610030000):0.3668070000):0.4519950000	2inc_B.pdb:0.8205910000):0.7668000000	(1mty_D.pdb:1.8594320000	3dhg_A.pdb:0.8527530000):0.6675820000):1.1760000000	(((1oqu_A.pdb:0.0916430000	(1r2f_A.pdb:0.2529000000	1uzr_A.pdb:0.1048090000):0.1025940000):0.6012750000	((1jk0_A.pdb:0.3695930000	1w68_A.pdb:0.0033120000):0.0914567000	2uw2_A.pdb:0.0094990000):1.5749100000):0.3148200000	1mxr_A.pdb:1.0236070000):0.9332250000):0.1034980000	3ee4_A.pdb:0.8417120000):0.4769520000	(((2uw1_A.pdb:0.0000020000	2uw1_B.pdb:0.0050000000):0.0374218000	1afr_A.pdb:0.1763960000):1.1812100000	1za0_A.pdb:1.5108910000):0.2815790000):1.2017500000):0.1132580000	(((((1lb3_A.pdb:0.0726360000	2za7_A.pdb:0.1914710000):0.3693710000	1bg7_A.pdb:0.5820350000):0.1242020000	1r03_A.pdb:0.1867810000):0.3348790000	(1z6o_A.pdb:1.2166050000	1z6o_M.pdb:0.5637030000):0.3184880000):0.2255370000	((((1eum_A.pdb:0.4065630000	1krq_A.pdb:0.3544600000):0.3041690000	3e6s_A.pdb:0.8111870000):0.2404850000	1vlg_A.pdb:0.3468490000):0.0437040000	2jd7_A.pdb:0.2355560000):0.3227080000):0.3890960000):0.5550700000	((((1bcf_A.pdb:0.0000010000	3e1q_A.pdb:0.0063240000):0.3463190000	2fkz_A.pdb:0.1497090000):0.3704830000	1jgc_A.pdb:0.3726220000):0.3928590000	1nfv_A.pdb:0.7761310000):0.2441150000):0.9116300000	2vzb_A.pdb:0.9801440000):0.3456830000):0.4995640000):0.2824700000):0.1231970000):0.2391940000);
(1ji5_A.pdb:0.2676550000	((1jig_A.pdb:0.1859540000	((1qgh_A.pdb:0.3658570000	2ux1_A.pdb:0.6155610000):0.2137520000	(((1dps_A.pdb:0.0000020000	1jts_A.pdb:0.0067850000):0.2886040000	1o9r_A.pdb:0.3197610000):0.3401130000	1uvh_A.pdb:0.8875070000):0.7004490000):0.2145630000):0.0597620000	((1ji4_A.pdb:0.8249660000	2fjc_A.pdb:0.7997980000):0.1959330000	((1tjo_A.pdb:0.0000010000	1tk6_A.pdb:0.0000010000):1.1297100000	(((((((2fzf_A.pdb:2.5820450000	(1lko_A.pdb:0.7550840000	1yuz_A.pdb:0.9996910000):0.6723410000):0.3220430000	3qhb_A.pdb:0.8722550000):0.6731730000	(((((((1otk_A.pdb:3.5294470000	2inp_C.pdb:0.0399040000):0.5335050000	2inc_B.pdb:1.1107900000):0.1909120000	1mty_B.pdb:2.7083620000):0.8463270000	(1mty_D.pdb:1.4926180000	3dhg_A.pdb:0.9403540000):0.6357990000):0.5502540000	(((1oqu_A.pdb:0.0250510000	(1r2f_A.pdb:0.2120840000	1uzr_A.pdb:0.1231220000):0.2173680000):0.8227800000	1mxr_A.pdb:1.5062840000):0.3802410000	((1jk0_A.pdb:0.3116150000	1w68_A.pdb:0.0066110000):0.1380330000	2uw2_A.pdb:0.0000020000):1.2139800000):0.2879870000):0.4058270000	(((2uw1_A.pdb:0.0000020000	2uw1_B.pdb:0.0000020000):0.0355760000	1afr_A.pdb:0.0916430000):1.1302200000	1za0_A.pdb:1.6127560000):0.3509190000):0.3808820000	3ee4_A.pdb:1.5463590000):0.7474510000):0.7557730000	((((1lb3_A.pdb:0.0772680000	2za7_A.pdb:0.2286410000):0.3433370000	1bg7_A.pdb:0.4395710000):0.1638930000	1r03_A.pdb:0.2120700000):0.4132280000	((1z6o_A.pdb:1.2093910000	1z6o_M.pdb:0.5597460000):0.3393850000	((((1eum_A.pdb:0.4383660000	1krq_A.pdb:0.3778560000):0.4413800000	3e6s_A.pdb:1.0428090000):0.2993000000	2jd7_A.pdb:0.2136980000):0.2325750000	1vlg_A.pdb:0.2152510000):0.3461800000):0.1824920000):0.5931060000):0.5075040000	(((1bcf_A.pdb:0.0000010000	3e1q_A.pdb:0.0127210000):0.2587650000	2fkz_A.pdb:0.1448130000):0.3128110000	1jgc_A.pdb:0.3282740000):0.4325870000):0.1211570000	1nfv_A.pdb:0.7092020000):0.5073700000	2vzb_A.pdb:1.1027350000):0.2891940000):0.4894950000):0.2039750000):0.0739924000	(1n1q_A.pdb:0.3000230000	2chp_A.pdb:0.5824830000):0.1002930000);
(1ji5_A.pdb:0.2801460000	(1jig_A.pdb:0.1033430000	(((1qgh_A.pdb:0.3594150000	2ux1_A.pdb:0.5870410000):0.2892420000	(1ji4_A.pdb:0.7275270000	2fjc_A.pdb:0.5953480000):0.3536980000):0.0850888000	((((1dps_A.pdb:0.0000020000	1jts_A.pdb:0.0252200000):0.3544350000	1o9r_A.pdb:0.3791630000):0.5732910000	1uvh_A.pdb:0.6139660000):0.6025340000	((1tjo_A.pdb:0.0000010000	1tk6_A.pdb:0.0000010000):0.6419680000	(((((2fzf_A.pdb:2.7467570000	((1lko_A.pdb:0.8895300000	1yuz_A.pdb:0.9744150000):0.7699830000	3qhb_A.pdb:0.6483290000):0.4342210000):0.5227630000	((((((((1otk_A.pdb:5.2049730000	1jk0_A.pdb:0.3049830000):0.0057343800	1w68_A.pdb:0.0000020000):0.1437400000	2uw2_A.pdb:0.0125130000):1.3239400000	1mxr_A.pdb:1.0185400000):0.2350220000	(1oqu_A.pdb:0.0838310000	(1r2f_A.pdb:0.2726850000	1uzr_A.pdb:0.0829370000):0.1074250000):0.6231320000):1.0496900000	3ee4_A.pdb:0.8412450000):0.4866150000	(((2inc_B.pdb:0.8567710000	1mty_B.pdb:2.7242110000):0.3790220000	2inp_C.pdb:0.9001320000):0.4239320000	(1mty_D.pdb:1.6882970000	3dhg_A.pdb:1.5830770000):0.8479440000):1.4085500000):0.3551660000	(((2uw1_A.pdb:0.0000020000	2uw1_B.pdb:0.0051890000):0.0465398000	1afr_A.pdb:0.1061880000):1.0326300000	1za0_A.pdb:1.3111060000):0.3208150000):0.7601180000):0.3266180000	((((1lb3_A.pdb:0.1248730000	2za7_A.pdb:0.1697120000):0.3058500000	1bg7_A.pdb:0.5924870000):0.0000020229	1r03_A.pdb:0.3019960000):0.3529940000	((1z6o_A.pdb:1.4879450000	1z6o_M.pdb:0.8448000000):0.1514890000	((((1eum_A.pdb:0.3886080000	1krq_A.pdb:0.4263190000):0.4665880000	3e6s_A.pdb:1.0320530000):0.2185230000	2jd7_A.pdb:0.3087300000):0.2287710000	1vlg_A.pdb:0.0752740000):0.6556680000):0.0923962000):0.5384140000):0.4992480000	((((1bcf_A.pdb:0.0000010000	3e1q_A.pdb:0.0063210000):0.1582470000	2fkz_A.pdb:0.1938580000):0.2472830000	1jgc_A.pdb:0.2477570000):0.5455280000	1nfv_A.pdb:0.6890430000):0.4029440000):0.2237220000	2vzb_A.pdb:0.9787970000):0.9515980000):0.2177230000):0.4036040000):0.1682910000):0.1583170000	(1n1q_A.pdb:0.4044780000	2chp_A.pdb:0.6120500000):0.0327417000);
(1ji5_A.pdb:0.3555400000	(1jig_A.pdb:0.1603440000	(1n1q_A.pdb:0.2380930000	(((1qgh_A.pdb:0.4976030000	2ux1_A.pdb:0.6511830000):0.1227790000	(((1dps_A.pdb:0.0102780000	1jts_A.pdb:0.0108880000):0.2828320000	1o9r_A.pdb:0.4760080000):0.5853380000	1uvh_A.pdb:0.6169100000):0.7804200000):0.1529660000	((1ji4_A.pdb:0.7312170000	2fjc_A.pdb:0.8339560000):0.0789828000	(((1tjo_A.pdb:0.0000010000	1tk6_A.pdb:0.0000010000):1.1494400000	2vzb_A.pdb:1.1129900000):0.2754620000	(((((2fzf_A.pdb:3.5126350000	((1lko_A.pdb:1.3316690000	1yuz_A.pdb:0.7954740000):1.7923600000	3qhb_A.pdb:0.5776680000):0.4589390000):0.3620580000	((((1otk_A.pdb:4.8653370000	2inp_C.pdb:0.2769440000):0.5616950000	(2inc_B.pdb:0.8025630000	1mty_B.pdb:2.8036160000):0.1385940000):0.5720090000	(1mty_D.pdb:1.4039130000	3dhg_A.pdb:1.4054110000):1.1322500000):1.0455600000	(((((1oqu_A.pdb:0.0109090000	(1r2f_A.pdb:0.2515570000	1uzr_A.pdb:0.0975990000):0.1573500000):0.8799710000	1mxr_A.pdb:1.2196120000):0.1697570000	((1jk0_A.pdb:0.3695490000	1w68_A.pdb:0.0000020000):0.0921351000	2uw2_A.pdb:0.0120130000):1.5804200000):0.8346520000	3ee4_A.pdb:1.4918210000):0.5368910000	(((2uw1_A.pdb:0.0000020000	2uw1_B.pdb:0.0053790000):0.0323364000	1afr_A.pdb:0.1789940000):1.6250400000	1za0_A.pdb:1.5047390000):0.7225980000):0.1144690000):1.1439500000):0.2200580000	(((((1lb3_A.pdb:0.0637450000	2za7_A.pdb:0.2485750000):0.3297350000	1bg7_A.pdb:0.6113930000):0.0655383000	1r03_A.pdb:0.3188520000):0.4325630000	(1z6o_A.pdb:1.3710570000	1z6o_M.pdb:0.8736910000):0.1905440000):0.3774490000	((((1eum_A.pdb:0.6329360000	1krq_A.pdb:0.3736800000):0.2228350000	3e6s_A.pdb:0.9193390000):0.4205760000	1vlg_A.pdb:0.3298160000):0.0734671000	2jd7_A.pdb:0.3937340000):0.2974380000):0.4056990000):0.7589520000	(((1bcf_A.pdb:0.0000010000	3e1q_A.pdb:0.0199180000):0.2642700000	2fkz_A.pdb:0.2698120000):0.2591040000	1jgc_A.pdb:0.4239840000):0.4502540000):0.0880784000	1nfv_A.pdb:0.8359440000):0.6350230000):0.8031580000):0.2327370000):0.1518540000):0.1758840000):0.0652666000	2chp_A.pdb:0.5896350000);
(1ji5_A.pdb:0.2460660000	(1jig_A.pdb:0.1521310000	(((1qgh_A.pdb:0.3967980000	2ux1_A.pdb:0.5645150000):0.3251500000	(((1dps_A.pdb:0.0065870000	1jts_A.pdb:0.0000030000):0.3677520000	1o9r_A.pdb:0.4613570000):0.2998000000	1uvh_A.pdb:0.9117090000):0.4904580000):0.2313460000	((1ji4_A.pdb:0.9087330000	2fjc_A.pdb:0.7413520000):0.0791373000	((1tjo_A.pdb:0.0000010000	1tk6_A.pdb:0.0000010000):1.0053900000	(((((2fzf_A.pdb:2.8222930000	(1lko_A.pdb:0.6244590000	1yuz_A.pdb:0.9890030000):0.0075281100):0.9603460000	3qhb_A.pdb:0.7317170000):0.6864900000	(((((1bcf_A.pdb:0.0000010000	3e1q_A.pdb:0.0000030000):0.4431560000	2fkz_A.pdb:0.1921000000):0.4675900000	1jgc_A.pdb:0.1995580000):0.6214960000	1nfv_A.pdb:0.6397480000):0.4607130000	(((((1lb3_A.pdb:0.0921020000	2za7_A.pdb:0.1825410000):0.3093130000	1bg7_A.pdb:0.7252410000):0.0531875000	1r03_A.pdb:0.2297430000):0.2595760000	(1z6o_A.pdb:1.2015920000	1z6o_M.pdb:0.8406750000):0.3265620000):0.2347390000	(((1eum_A.pdb:0.4851960000	1krq_A.pdb:0.2970210000):0.2418500000	3e6s_A.pdb:0.8255010000):0.2633610000	(2jd7_A.pdb:0.2524030000	1vlg_A.pdb:0.3386590000):0.1254380000):0.3045220000):0.5171590000):0.2077940000):0.2467880000	((((((1otk_A.pdb:3.4608070000	2inp_C.pdb:0.0000020000):0.8032670000	(2inc_B.pdb:0.9582950000	1mty_B.pdb:2.9222290000):0.2182070000):0.8718940000	3dhg_A.pdb:0.8854810000):0.5065990000	1mty_D.pdb:1.5511860000):0.6341050000	(((((1oqu_A.pdb:0.2041090000	1uzr_A.pdb:0.0830690000):0.1419610000	1r2f_A.pdb:0.0891630000):0.5171230000	((1jk0_A.pdb:0.3559140000	1w68_A.pdb:0.0000020000):0.1050340000	2uw2_A.pdb:0.0169800000):1.6323200000):0.3356680000	1mxr_A.pdb:0.9214280000):0.3247640000	3ee4_A.pdb:1.3631690000):0.3324290000):0.3772810000	(((2uw1_A.pdb:0.0000020000	2uw1_B.pdb:0.0102480000):0.0509836000	1afr_A.pdb:0.0937050000):0.9004420000	1za0_A.pdb:1.2841150000):0.3951630000):0.7379800000):0.4836090000	2vzb_A.pdb:0.7079040000):0.7135910000):0.6510140000):0.2223860000):0.2301730000):0.0916119000	(1n1q_A.pdb:0.4501000000	2chp_A.pdb:0.6821720000):0.0690242000);
(1ji5_A.pdb:0.2470660000	((1jig_A.pdb:0.1321520000	((((1qgh_A.pdb:0.3325930000	2ux1_A.pdb:0.6095840000):0.1453990000	(((1dps_A.pdb:0.0000020000	1jts_A.pdb:0.0133830000):0.2470010000	1o9r_A.pdb:0.4361380000):0.4587210000	1uvh_A.pdb:0.6777520000):0.4169630000):0.3557060000	(1ji4_A.pdb:0.8244870000	2fjc_A.pdb:0.7267610000):0.0746934000):0.0608618000	((1tjo_A.pdb:0.0000010000	1tk6_A.pdb:0.0000010000):0.6785290000	((((((((((2fzf_A.pdb:3.0391350000	(((1oqu_A.pdb:0.1964090000	(1r2f_A.pdb:0.2414510000	1uzr_A.pdb:0.0377690000):0.0893152000):0.6752760000	(1mxr_A.pdb:1.0164820000	((1jk0_A.pdb:0.3305470000	1w68_A.pdb:0.0287870000):0.0689878000	2uw2_A.pdb:0.0468970000):1.7491300000):0.2370840000):0.9341120000	3ee4_A.pdb:1.1025220000):0.2307020000):0.1822010000	(((1otk_A.pdb:3.7052890000	2inp_C.pdb:0.2825610000):0.6295120000	(2inc_B.pdb:0.8819540000	1mty_B.pdb:2.1410180000):0.2034480000):0.9266360000	(1mty_D.pdb:0.8831060000	3dhg_A.pdb:1.4622060000):0.5079210000):0.8431860000):0.4473130000	1za0_A.pdb:1.7108580000):0.2226190000	((2uw1_A.pdb:0.0000020000	2uw1_B.pdb:0.0049750000):0.0485671000	1afr_A.pdb:0.1369670000):1.2388400000):0.7503640000	((1lko_A.pdb:0.9442170000	1yuz_A.pdb:0.8243130000):1.3107800000	3qhb_A.pdb:0.4218430000):0.7962440000):0.7238870000	(1z6o_A.pdb:1.1577960000	1z6o_M.pdb:0.8867370000):0.1208320000):0.1650940000	(((1lb3_A.pdb:0.0712930000	2za7_A.pdb:0.1563350000):0.3435950000	1r03_A.pdb:0.2139040000):0.0688407000	1bg7_A.pdb:0.5190380000):0.2825890000):0.2856900000	(((1eum_A.pdb:0.5105830000	1krq_A.pdb:0.2875000000):0.2054040000	3e6s_A.pdb:0.7207930000):0.2660250000	(2jd7_A.pdb:0.2185750000	1vlg_A.pdb:0.3563630000):0.1063750000):0.2878020000):0.6896810000	((((1bcf_A.pdb:0.0000010000	3e1q_A.pdb:0.0000030000):0.1944900000	2fkz_A.pdb:0.2100620000):0.3618170000	1jgc_A.pdb:0.3498060000):0.6546810000	1nfv_A.pdb:0.6118690000):0.3392530000):0.9264810000	2vzb_A.pdb:1.3147880000):0.2607590000):1.0302400000):0.0901841000):0.1037820000	1n1q_A.pdb:0.4005080000):0.0541115000	2chp_A.pdb:0.5173820000);
(1ji5_A.pdb:0.3333150000	(1jig_A.pdb:0.2417390000	(((1qgh_A.pdb:0.3593490000	2ux1_A.pdb:0.6491210000):0.3305810000	((1ji4_A.pdb:0.7032230000	2fjc_A.pdb:0.7860150000):0.1066910000	((1tjo_A.pdb:0.0000010000	1tk6_A.pdb:0.0000010000):0.6775560000	((((2fzf_A.pdb:3.2097750000	(((1lko_A.pdb:1.0509190000	1yuz_A.pdb:1.0191430000):1.2762600000	3qhb_A.pdb:0.3578670000):1.0655000000	(((((((1otk_A.pdb:3.5971940000	2inp_C.pdb:0.0000020000):0.7070860000	1mty_B.pdb:2.7373080000):0.3481290000	2inc_B.pdb:0.6722350000):0.5682130000	(1mty_D.pdb:1.6864340000	3dhg_A.pdb:1.3013400000):0.2939360000):1.0944800000	(((1oqu_A.pdb:0.0878060000	(1r2f_A.pdb:0.2631090000	1uzr_A.pdb:0.1237520000):0.1259780000):0.9844080000	1mxr_A.pdb:0.8169510000):0.1543220000	((1jk0_A.pdb:0.3682430000	1w68_A.pdb:0.0000020000):0.1414180000	2uw2_A.pdb:0.0000030000):1.3680500000):0.7132550000):0.3062230000	3ee4_A.pdb:1.4284700000):0.2325810000	(((2uw1_A.pdb:0.0000020000	2uw1_B.pdb:0.0000020000):0.0026409400	1afr_A.pdb:0.1901730000):1.0508500000	1za0_A.pdb:1.3718190000):0.2429060000):0.7707730000):0.3446890000):0.3453980000	(((((1lb3_A.pdb:0.0719820000	2za7_A.pdb:0.1070000000):0.2882070000	(1bg7_A.pdb:0.6436430000	1r03_A.pdb:0.2677550000):0.0572083000):0.2294150000	1z6o_A.pdb:1.3111640000):0.5449030000	1z6o_M.pdb:0.6872790000):0.1399920000	((((1eum_A.pdb:0.4253650000	1krq_A.pdb:0.3210900000):0.4113790000	3e6s_A.pdb:0.8630680000):0.1513010000	2jd7_A.pdb:0.2762540000):0.2731390000	1vlg_A.pdb:0.1778160000):0.4161390000):0.6810760000):0.1954770000	((((1bcf_A.pdb:0.0000010000	3e1q_A.pdb:0.0063430000):0.3000130000	2fkz_A.pdb:0.2064040000):0.2164830000	1jgc_A.pdb:0.4926780000):0.7643930000	1nfv_A.pdb:0.7597630000):0.3190350000):0.3123710000	2vzb_A.pdb:1.0498070000):0.1357940000):0.6601220000):0.1785550000):0.1281270000	(((1dps_A.pdb:0.0000030000	1jts_A.pdb:0.0280640000):0.2108080000	1o9r_A.pdb:0.3685090000):0.4501150000	1uvh_A.pdb:0.9682630000):0.7652820000):0.1983720000):0.0683982000	(1n1q_A.pdb:0.3312550000	2chp_A.pdb:0.5741000000):0.0454939000);
(1ji5_A.pdb:0.2439880000	(1jig_A.pdb:0.2700570000	((1n1q_A.pdb:0.2143920000	((1qgh_A.pdb:0.3416590000	2ux1_A.pdb:0.7608020000):0.2477650000	(1ji4_A.pdb:0.6319470000	2fjc_A.pdb:0.9279340000):0.4039990000):0.3606270000):0.0704557000	((((1dps_A.pdb:0.0000030000	1jts_A.pdb:0.0196880000):0.4069610000	1o9r_A.pdb:0.2946660000):0.4809830000	1uvh_A.pdb:0.7254350000):0.5133820000	((1tjo_A.pdb:0.0000010000	1tk6_A.pdb:0.0000010000):0.9922630000	((((2fzf_A.pdb:2.9290760000	(((1lko_A.pdb:0.9545910000	1yuz_A.pdb:0.6167220000):0.7826230000	3qhb_A.pdb:0.7846800000):0.3917720000	((((1otk_A.pdb:3.2576430000	1mty_B.pdb:1.3097090000):1.1066300000	((2inc_B.pdb:1.0574480000	2inp_C.pdb:0.9489480000):0.6635730000	(1mty_D.pdb:2.0905220000	3dhg_A.pdb:0.9877450000):0.3898640000):0.3871760000):0.6461940000	(((2uw1_A.pdb:0.0000020000	2uw1_B.pdb:0.0100670000):0.0018178000	1afr_A.pdb:0.2028510000):1.3624000000	1za0_A.pdb:0.8517670000):0.6706940000):0.0601079000	((((1oqu_A.pdb:0.1247200000	(1r2f_A.pdb:0.2326960000	1uzr_A.pdb:0.0764230000):0.1629390000):0.8072330000	((1jk0_A.pdb:0.3285910000	1w68_A.pdb:0.0126000000):0.0681384000	2uw2_A.pdb:0.0559820000):1.2204500000):0.1801750000	1mxr_A.pdb:1.0204080000):0.6057290000	3ee4_A.pdb:1.4928710000):0.1952120000):1.0372900000):0.0852143000):0.4090830000	(((((1lb3_A.pdb:0.0800880000	2za7_A.pdb:0.1585980000):0.3573900000	1bg7_A.pdb:0.5960160000):0.0847528000	1r03_A.pdb:0.1087090000):0.4764710000	(1z6o_A.pdb:1.1777790000	1z6o_M.pdb:0.7166960000):0.2565750000):0.1908060000	((((1eum_A.pdb:0.4537580000	1krq_A.pdb:0.3336200000):0.4436410000	3e6s_A.pdb:1.1437610000):0.2278010000	2jd7_A.pdb:0.2579290000):0.0349915000	1vlg_A.pdb:0.2895240000):0.3811020000):0.6214730000):0.1496790000	((((1bcf_A.pdb:0.0000010000	3e1q_A.pdb:0.0066810000):0.3173640000	2fkz_A.pdb:0.1401710000):0.2953760000	1jgc_A.pdb:0.2839570000):0.5962250000	1nfv_A.pdb:0.6347190000):0.4403560000):0.2911450000	2vzb_A.pdb:1.0820440000):0.5572120000):0.4232130000):0.3288860000):0.1830970000):0.0324010000	2chp_A.pdb:0.6039940000);
(1ji5_A.pdb:0.2759430000	(1jig_A.pdb:0.2281110000	(((1qgh_A.pdb:0.4258400000	2ux1_A.pdb:0.3425280000):0.4138760000	(((1dps_A.pdb:0.0204230000	1jts_A.pdb:0.0000020000):0.4777680000	1o9r_A.pdb:0.2884380000):0.1124520000	1uvh_A.pdb:1.0489250000):0.4690740000):0.2002210000	((1ji4_A.pdb:0.7260160000	2fjc_A.pdb:0.7666200000):0.0000026205	((1tjo_A.pdb:0.0000010000	1tk6_A.pdb:0.0000010000):0.9510100000	(((((2fzf_A.pdb:2.7428050000	(1lko_A.pdb:0.7813020000	1yuz_A.pdb:0.8130120000):0.2705720000):0.1009050000	3qhb_A.pdb:0.9143180000):0.9658780000	((((((1lb3_A.pdb:0.0901780000	2za7_A.pdb:0.1594190000):0.3874710000	1bg7_A.pdb:0.6030940000):0.0056949600	1r03_A.pdb:0.2528590000):0.5354120000	((((1eum_A.pdb:0.3911910000	1krq_A.pdb:0.3363770000):0.3723140000	3e6s_A.pdb:0.7936460000):0.2360920000	2jd7_A.pdb:0.1455090000):0.1721230000	1vlg_A.pdb:0.2109080000):0.5680810000):0.0085801000	(1z6o_A.pdb:1.2424700000	1z6o_M.pdb:0.9115140000):0.4121000000):0.4652100000	(((((1otk_A.pdb:6.4111890000	2inp_C.pdb:0.0000020000):0.9548760000	(2inc_B.pdb:1.0433130000	1mty_B.pdb:2.0678180000):0.2403470000):0.7754470000	(1mty_D.pdb:1.2417230000	3dhg_A.pdb:1.6587400000):1.1378000000):0.0770524000	(((1oqu_A.pdb:0.0547510000	(1r2f_A.pdb:0.2142000000	1uzr_A.pdb:0.1135420000):0.1833900000):0.5195840000	(1mxr_A.pdb:1.0091810000	3ee4_A.pdb:2.1654960000):0.3098780000):0.7124590000	((1jk0_A.pdb:0.3797130000	1w68_A.pdb:0.0000020000):0.1313020000	2uw2_A.pdb:0.0000020000):1.0129400000):0.8182760000):0.4252420000	(((2uw1_A.pdb:0.0000020000	2uw1_B.pdb:0.0048840000):0.0000020873	1afr_A.pdb:0.1635550000):1.6107700000	1za0_A.pdb:0.5193030000):0.9060870000):0.5396010000):0.2613380000):0.3890670000	((((1bcf_A.pdb:0.0000010000	3e1q_A.pdb:0.0000030000):0.2776600000	2fkz_A.pdb:0.1270250000):0.3791090000	1jgc_A.pdb:0.2861010000):0.7195580000	1nfv_A.pdb:0.4698870000):0.4188250000):0.5199910000	2vzb_A.pdb:0.6344480000):0.2765980000):0.3368220000):0.2813810000):0.0915234000):0.0934839000	(1n1q_A.pdb:0.2871780000	2chp_A.pdb:0.8193840000):0.1578940000);
(1ji5_A.pdb:0.2684030000	((1jig_A.pdb:0.1325740000	((1qgh_A.pdb:0.3008830000	2ux1_A.pdb:0.5762500000):0.3409450000	(1ji4_A.pdb:0.7763350000	2fjc_A.pdb:0.7161080000):0.1469370000):0.2132520000):0.0583496000	((((1dps_A.pdb:0.0143770000	1jts_A.pdb:0.0000020000):0.3608680000	1o9r_A.pdb:0.2538080000):0.6095010000	1uvh_A.pdb:0.6569690000):0.4395970000	((1tjo_A.pdb:0.0000010000	1tk6_A.pdb:0.0000010000):0.7752740000	((((((2fzf_A.pdb:2.6541560000	(1lko_A.pdb:0.7060830000	1yuz_A.pdb:0.8092690000):0.7690250000):0.3484520000	3qhb_A.pdb:0.4896100000):1.2402000000	((((((1otk_A.pdb:3.7986920000	1mty_B.pdb:1.1618700000):1.5127300000	2inp_C.pdb:0.4600120000):0.3830840000	2inc_B.pdb:1.1626690000):0.8013970000	(1mty_D.pdb:1.4859610000	3dhg_A.pdb:1.4761670000):1.2233500000):0.8631040000	(((2uw1_A.pdb:0.0000020000	2uw1_B.pdb:0.0199550000):0.0000026348	1afr_A.pdb:0.1969430000):1.4589800000	1za0_A.pdb:1.0368860000):0.3976860000):0.2417330000	((((1oqu_A.pdb:0.0690450000	(1r2f_A.pdb:0.2601060000	1uzr_A.pdb:0.1294500000):0.1414980000):0.7303600000	1mxr_A.pdb:0.9675370000):0.1575000000	((1jk0_A.pdb:0.3736430000	1w68_A.pdb:0.0009200000):0.1621390000	2uw2_A.pdb:0.0259800000):1.3857200000):0.5476820000	3ee4_A.pdb:1.4282570000):0.3159330000):1.0567200000):0.3479230000	((((1lb3_A.pdb:0.0683730000	2za7_A.pdb:0.2118630000):0.3884000000	(1bg7_A.pdb:0.6305980000	1r03_A.pdb:0.2690360000):0.0604898000):0.3329560000	(1z6o_A.pdb:1.3899190000	1z6o_M.pdb:0.8823810000):0.2757790000):0.2058590000	((((1eum_A.pdb:0.4445930000	1krq_A.pdb:0.3872800000):0.5015430000	3e6s_A.pdb:1.1853920000):0.2204150000	2jd7_A.pdb:0.3097780000):0.0533692000	1vlg_A.pdb:0.2338880000):0.4436680000):0.3626410000):0.4729660000	((((1bcf_A.pdb:0.0000010000	3e1q_A.pdb:0.0063460000):0.3271090000	2fkz_A.pdb:0.2257430000):0.2664410000	1jgc_A.pdb:0.3413420000):0.8586310000	1nfv_A.pdb:0.6584980000):0.0725103000):0.4904590000	2vzb_A.pdb:0.9145520000):0.5465070000):0.3291720000):0.2755370000):0.0659609000	(1n1q_A.pdb:0.2784980000	2chp_A.pdb:0.4873470000):0.1090990000);
(1ji5_A.pdb:0.2932240000	(1jig_A.pdb:0.1267260000	(((1qgh_A.pdb:0.3042910000	2ux1_A.pdb:0.6334110000):0.3103420000	(1ji4_A.pdb:0.8393670000	2fjc_A.pdb:1.0247160000):0.2029090000):0.2350510000	((((1dps_A.pdb:0.0000020000	1jts_A.pdb:0.0193200000):0.6847810000	1o9r_A.pdb:0.3008140000):0.5918290000	1uvh_A.pdb:0.7563690000):0.4705450000	((1tjo_A.pdb:0.0000010000	1tk6_A.pdb:0.0000010000):0.8044510000	((((((((2fzf_A.pdb:2.2100050000	(((1otk_A.pdb:4.0950200000	2inp_C.pdb:0.0596290000):0.7306720000	(2inc_B.pdb:0.6989020000	1mty_B.pdb:2.9019980000):0.3874660000):1.2362000000	(1mty_D.pdb:1.8067660000	3dhg_A.pdb:1.0480980000):0.8684130000):0.6803940000):0.0576829000	((((1oqu_A.pdb:0.1605280000	(1r2f_A.pdb:0.1797810000	1uzr_A.pdb:0.0664660000):0.0629379000):0.6517070000	1mxr_A.pdb:0.8813900000):0.3265290000	((1jk0_A.pdb:0.3047750000	1w68_A.pdb:0.0092830000):0.0684101000	2uw2_A.pdb:0.0000020000):1.2471300000):0.5764590000	3ee4_A.pdb:1.2525200000):0.2406190000):0.1412810000	(((2uw1_A.pdb:0.0000020000	2uw1_B.pdb:0.0049840000):0.0086748800	1afr_A.pdb:0.1522400000):1.0144300000	1za0_A.pdb:1.2331500000):0.3901780000):0.4186010000	((1lko_A.pdb:0.7711840000	1yuz_A.pdb:1.0363900000):0.3474440000	3qhb_A.pdb:1.1154890000):0.9326610000):0.7886650000	((((((1lb3_A.pdb:0.0331570000	2za7_A.pdb:0.2410980000):0.3144010000	1bg7_A.pdb:0.4513580000):0.0836898000	1r03_A.pdb:0.2132520000):0.3430810000	1z6o_M.pdb:1.0522950000):0.1816110000	1z6o_A.pdb:1.4093200000):0.0950133000	(((1eum_A.pdb:0.4851580000	1krq_A.pdb:0.1786670000):0.4245420000	3e6s_A.pdb:0.8922940000):0.1633640000	(2jd7_A.pdb:0.2774800000	1vlg_A.pdb:0.3826210000):0.1736360000):0.2422230000):0.6059070000):0.3876370000	1nfv_A.pdb:0.8873720000):0.0670018000	(((1bcf_A.pdb:0.0000010000	3e1q_A.pdb:0.0067240000):0.3014450000	2fkz_A.pdb:0.1272730000):0.2276080000	1jgc_A.pdb:0.3711730000):0.4524610000):0.6015440000	2vzb_A.pdb:1.0089080000):0.7567040000):0.2678850000):0.3588660000):0.0878803000):0.0460999000	(1n1q_A.pdb:0.3292770000	2chp_A.pdb:0.5263180000):0.0877814000);
(1ji5_A.pdb:0.4196480000	1jig_A.pdb:0.2003990000	(((1n1q_A.pdb:0.2879750000	((1tjo_A.pdb:0.0000010000	1tk6_A.pdb:0.0000010000):1.0085900000	(((((2fzf_A.pdb:2.2765600000	((1lko_A.pdb:0.5754070000	1yuz_A.pdb:0.9821640000):1.1467500000	3qhb_A.pdb:0.4612800000):0.3767710000):0.6337430000	(((((1otk_A.pdb:4.5101510000	2inp_C.pdb:0.0000020000):0.7982520000	(2inc_B.pdb:0.3898210000	1mty_B.pdb:3.6116710000):0.3018980000):1.8060600000	(1mty_D.pdb:1.3792230000	3dhg_A.pdb:1.2333420000):0.5059830000):0.9752340000	((1oqu_A.pdb:0.1009090000	(1r2f_A.pdb:0.1973260000	1uzr_A.pdb:0.0762990000):0.1004670000):0.7853090000	((1mxr_A.pdb:0.8845410000	(1jk0_A.pdb:0.1078350000	(2uw2_A.pdb:0.1120570000	1w68_A.pdb:0.0000020000):0.2717800000):1.3002100000):0.1457630000	3ee4_A.pdb:1.9802090000):0.2624310000):0.4013790000):0.0776458000	(((2uw1_A.pdb:0.0000020000	2uw1_B.pdb:0.0200420000):0.1101880000	1afr_A.pdb:0.0906130000):1.3844000000	1za0_A.pdb:1.6996770000):0.5847610000):0.9537540000):0.4734440000	((((((1lb3_A.pdb:0.0780650000	2za7_A.pdb:0.2747520000):0.4278530000	1bg7_A.pdb:0.8533360000):0.1405300000	1r03_A.pdb:0.1338970000):0.3330350000	1z6o_M.pdb:0.8590450000):0.3060620000	1z6o_A.pdb:1.4182830000):0.6292410000	((((1eum_A.pdb:0.3469070000	1krq_A.pdb:0.4118320000):0.3008180000	3e6s_A.pdb:1.0480030000):0.3468890000	2jd7_A.pdb:0.2052440000):0.1681360000	1vlg_A.pdb:0.4208950000):0.0681264000):0.4666830000):0.6713190000	((((1bcf_A.pdb:0.0000010000	3e1q_A.pdb:0.0000030000):0.2796220000	2fkz_A.pdb:0.3100460000):0.3758270000	1jgc_A.pdb:0.4055630000):0.4224430000	1nfv_A.pdb:0.7021380000):0.2666620000):0.3338960000	2vzb_A.pdb:1.0181490000):0.5266190000):0.5860680000):0.1609290000	((1qgh_A.pdb:0.3846640000	2ux1_A.pdb:0.5400870000):0.1795250000	((1ji4_A.pdb:0.6677370000	2fjc_A.pdb:0.8625740000):0.1903220000	(((1dps_A.pdb:0.0122420000	1jts_A.pdb:0.0089950000):0.4781100000	1o9r_A.pdb:0.3658460000):0.3669260000	1uvh_A.pdb:0.7488330000):0.5794920000):0.1244900000):0.3706410000):0.1538740000	2chp_A.pdb:0.5474590000):0.1129630000);
(1ji5_A.pdb:0.3134860000	(1jig_A.pdb:0.3153230000	((1qgh_A.pdb:0.1554700000	2ux1_A.pdb:0.7780030000):0.3304230000	(((1ji4_A.pdb:0.7212030000	2fjc_A.pdb:0.8795300000):0.1342470000	((1tjo_A.pdb:0.0000010000	1tk6_A.pdb:0.0000010000):0.9410000000	((((((((2fzf_A.pdb:2.7665590000	(1lko_A.pdb:0.7868940000	1yuz_A.pdb:1.0072690000):0.8526650000):0.3166600000	3qhb_A.pdb:0.6175470000):1.1065800000	(((((((1otk_A.pdb:3.7714470000	2inp_C.pdb:0.5094580000):0.8163550000	2inc_B.pdb:0.9957750000):0.4325570000	(1mty_D.pdb:1.2935460000	3dhg_A.pdb:1.4725550000):0.6732600000):0.3451700000	1mty_B.pdb:2.0346080000):0.9127390000	((2uw1_A.pdb:0.0000020000	2uw1_B.pdb:0.0313280000):0.0020964500	1afr_A.pdb:0.1763880000):1.6856300000):0.1613220000	((((1oqu_A.pdb:0.1166290000	(1r2f_A.pdb:0.2238790000	1uzr_A.pdb:0.0720390000):0.1520130000):0.6249950000	(1jk0_A.pdb:0.1654820000	(2uw2_A.pdb:0.0951640000	1w68_A.pdb:0.0000020000):0.2214440000):1.2959300000):0.2546130000	1mxr_A.pdb:1.0420800000):0.5170890000	3ee4_A.pdb:1.4663740000):0.7925950000):0.0255974000	1za0_A.pdb:1.3246420000):1.1675600000):0.5065880000	(1z6o_A.pdb:1.3275940000	1z6o_M.pdb:0.7677400000):0.1490880000):0.0467303000	(((1lb3_A.pdb:0.0887540000	2za7_A.pdb:0.1722760000):0.3459680000	1r03_A.pdb:0.2364480000):0.0226410000	1bg7_A.pdb:0.6954710000):0.4314880000):0.5297990000	((((1eum_A.pdb:0.4956420000	1krq_A.pdb:0.3800570000):0.3284220000	3e6s_A.pdb:1.1873040000):0.2811440000	2jd7_A.pdb:0.2763980000):0.1507200000	1vlg_A.pdb:0.2424950000):0.3615790000):0.6455230000	((((1bcf_A.pdb:0.0000010000	3e1q_A.pdb:0.0067980000):0.2519220000	2fkz_A.pdb:0.2425310000):0.2837150000	1jgc_A.pdb:0.4026780000):0.5559750000	1nfv_A.pdb:0.7250390000):0.5165340000):0.3205340000	2vzb_A.pdb:1.0611600000):0.0000022797):0.6582350000):0.2322460000	(((1dps_A.pdb:0.0068460000	1jts_A.pdb:0.0000020000):0.2455300000	1o9r_A.pdb:0.5741360000):0.3485620000	1uvh_A.pdb:0.8204010000):0.5088150000):0.2045940000):0.2595750000):0.0601199000	(1n1q_A.pdb:0.3278660000	2chp_A.pdb:0.6781170000):0.1139580000);
(1ji5_A.pdb:0.2176550000	((1jig_A.pdb:0.1751740000	((1qgh_A.pdb:0.1844550000	2ux1_A.pdb:0.6799480000):0.4688920000	(1ji4_A.pdb:0.6444700000	2fjc_A.pdb:0.8188270000):0.2450610000):0.1356800000):0.1222760000	((((1dps_A.pdb:0.0269400000	1jts_A.pdb:0.0054040000):0.4088860000	1o9r_A.pdb:0.2796250000):0.3662480000	1uvh_A.pdb:0.7731160000):0.9083410000	((1tjo_A.pdb:0.0000010000	1tk6_A.pdb:0.0000010000):1.1181400000	(((((2fzf_A.pdb:2.3252790000	((1lko_A.pdb:0.8356660000	1yuz_A.pdb:0.5760650000):0.7568290000	3qhb_A.pdb:0.5664700000):0.6363470000):0.2636050000	(((((1otk_A.pdb:3.4368510000	(2inc_B.pdb:1.0887410000	1mty_B.pdb:2.7004310000):0.3967130000):0.3642060000	2inp_C.pdb:0.0020550000):1.9896600000	(1mty_D.pdb:0.7129200000	3dhg_A.pdb:1.6981220000):0.7253150000):0.9723600000	((((1oqu_A.pdb:0.1111840000	(1r2f_A.pdb:0.2069660000	1uzr_A.pdb:0.0305550000):0.1248320000):0.7067970000	((1jk0_A.pdb:0.3538850000	1w68_A.pdb:0.0176150000):0.1047940000	2uw2_A.pdb:0.0000020000):1.1972200000):0.1536210000	1mxr_A.pdb:1.0210670000):0.2759460000	3ee4_A.pdb:1.3102290000):0.2280100000):0.0000025236	(((2uw1_A.pdb:0.0000020000	2uw1_B.pdb:0.0047790000):0.0965707000	1afr_A.pdb:0.1532780000):1.1787000000	1za0_A.pdb:1.0568390000):0.7684330000):0.7272740000):0.5105490000	(((((1lb3_A.pdb:0.1199440000	2za7_A.pdb:0.1025700000):0.2086860000	1bg7_A.pdb:0.7015460000):0.1834470000	1r03_A.pdb:0.2598120000):0.3107660000	(((1eum_A.pdb:0.2821230000	1krq_A.pdb:0.4049630000):0.5942040000	(2jd7_A.pdb:0.3327700000	1vlg_A.pdb:0.2037840000):0.1501110000):0.1899280000	3e6s_A.pdb:0.7627870000):0.2355990000):0.1533730000	(1z6o_A.pdb:1.2769310000	1z6o_M.pdb:0.5872140000):0.2362810000):0.7860370000):0.0946492000	((((1bcf_A.pdb:0.0000010000	3e1q_A.pdb:0.0196720000):0.1137100000	2fkz_A.pdb:0.2815180000):0.2392840000	1jgc_A.pdb:0.5685470000):0.4422310000	1nfv_A.pdb:0.5964860000):0.4072280000):0.2576500000	2vzb_A.pdb:0.8600700000):0.4450940000):0.4659460000):0.2768490000):0.0307020000	(1n1q_A.pdb:0.3942530000	2chp_A.pdb:0.5941620000):0.0497188000);
(1ji5_A.pdb:0.2514410000	(1jig_A.pdb:0.1146330000	((1qgh_A.pdb:0.3506170000	2ux1_A.pdb:0.7578490000):0.5315460000	((1ji4_A.pdb:0.9420700000	2fjc_A.pdb:0.5699050000):0.1737400000	(((((1dps_A.pdb:0.0000020000	1jts_A.pdb:0.0372700000):0.5901550000	1o9r_A.pdb:0.1772240000):0.4382760000	1uvh_A.pdb:0.8182250000):0.6276290000	(1tjo_A.pdb:0.0000010000	1tk6_A.pdb:0.0000010000):0.7860340000):0.3399880000	((((((2fzf_A.pdb:3.1519760000	(((((1oqu_A.pdb:0.1794940000	1uzr_A.pdb:0.1086800000):0.1127600000	1r2f_A.pdb:0.1082520000):0.5811710000	((1jk0_A.pdb:0.2119530000	1w68_A.pdb:0.0069440000):0.1126150000	2uw2_A.pdb:0.0419040000):1.4481200000):0.1237430000	1mxr_A.pdb:1.1018520000):0.9175430000	3ee4_A.pdb:1.0666460000):0.2110480000):0.1027230000	((((1lko_A.pdb:0.7402450000	1yuz_A.pdb:0.9559010000):0.9913380000	3qhb_A.pdb:0.4808830000):1.0717100000	(((((1otk_A.pdb:3.8788340000	(2inp_C.pdb:0.1308240000	1mty_B.pdb:3.4938190000):0.3428500000):1.0515300000	2inc_B.pdb:0.5764830000):0.9152310000	3dhg_A.pdb:0.8594630000):0.5449460000	1mty_D.pdb:1.2708420000):1.0499600000	((2uw1_A.pdb:0.0000020000	2uw1_B.pdb:0.0099730000):0.0172762000	1afr_A.pdb:0.1387110000):0.9489410000):0.0559625000):0.3273160000	1za0_A.pdb:1.8442160000):0.3188480000):0.6869200000	(((((1lb3_A.pdb:0.0711870000	2za7_A.pdb:0.1823990000):0.3253070000	1bg7_A.pdb:0.5221230000):0.0515122000	1r03_A.pdb:0.2000230000):0.5094230000	(1z6o_A.pdb:1.2288070000	1z6o_M.pdb:0.6631020000):0.3260070000):0.3007000000	((((1eum_A.pdb:0.6034040000	1krq_A.pdb:0.3588230000):0.2477040000	3e6s_A.pdb:1.0529330000):0.2653560000	2jd7_A.pdb:0.2282870000):0.1203540000	1vlg_A.pdb:0.2399400000):0.3221070000):0.7858960000):0.4593630000	(((1bcf_A.pdb:0.0000010000	3e1q_A.pdb:0.0000030000):0.3493380000	2fkz_A.pdb:0.0946210000):0.2612510000	1jgc_A.pdb:0.3742110000):0.6981910000):0.1443730000	1nfv_A.pdb:0.5212760000):0.4610320000	2vzb_A.pdb:1.0694440000):1.0098300000):0.3651310000):0.1463980000):0.2116070000):0.1241220000	(1n1q_A.pdb:0.4226440000	2chp_A.pdb:0.6700710000):0.0851268000);
(1ji5_A.pdb:0.4245740000	((1jig_A.pdb:0.2340830000	(((1qgh_A.pdb:0.4976710000	2ux1_A.pdb:0.4871390000):0.1306640000	(((1dps_A.pdb:0.0171590000	1jts_A.pdb:0.0115200000):0.3699510000	1o9r_A.pdb:0.2425860000):0.3722250000	1uvh_A.pdb:0.9918670000):0.3998440000):0.2249530000	(1ji4_A.pdb:0.6994950000	2fjc_A.pdb:0.8623320000):0.2002250000):0.2467130000):0.0512150000	((1tjo_A.pdb:0.0000010000	1tk6_A.pdb:0.0000010000):0.9873300000	((((((((2fzf_A.pdb:2.3165760000	((1lko_A.pdb:0.6478010000	1yuz_A.pdb:1.0170100000):1.3060100000	3qhb_A.pdb:0.5259750000):0.9015710000):0.3803790000	((((((1otk_A.pdb:4.7896740000	2inp_C.pdb:0.0000020000):1.0235000000	2inc_B.pdb:0.7016000000):0.1042430000	1mty_B.pdb:2.6088510000):0.8542850000	(1mty_D.pdb:1.5578770000	3dhg_A.pdb:0.9730880000):0.5819610000):0.6279550000	(((1oqu_A.pdb:0.0766630000	(1r2f_A.pdb:0.2274270000	1uzr_A.pdb:0.1358280000):0.1386280000):0.5266780000	(1mxr_A.pdb:1.4196360000	((1jk0_A.pdb:0.3563870000	1w68_A.pdb:0.0137040000):0.1127760000	2uw2_A.pdb:0.0117100000):1.4099700000):0.3714040000):0.2933470000	3ee4_A.pdb:1.7570850000):0.3538380000):0.3327580000	(((2uw1_A.pdb:0.0000020000	2uw1_B.pdb:0.0101400000):0.0788937000	1afr_A.pdb:0.0849920000):1.0660100000	1za0_A.pdb:1.9833490000):0.5309890000):0.7160810000):0.8922970000	1bg7_A.pdb:0.4433050000):0.2604020000	((1lb3_A.pdb:0.1730840000	2za7_A.pdb:0.1712250000):0.4376190000	1r03_A.pdb:0.2477290000):0.0493581000):0.4337240000	(1z6o_A.pdb:1.2454460000	1z6o_M.pdb:0.9549430000):0.4595440000):0.4069500000	((((1eum_A.pdb:0.4133580000	1krq_A.pdb:0.4250200000):0.3895330000	3e6s_A.pdb:1.0130980000):0.1760970000	2jd7_A.pdb:0.3497230000):0.3535240000	1vlg_A.pdb:0.1909580000):0.2431460000):0.6244450000	((((1bcf_A.pdb:0.0000010000	3e1q_A.pdb:0.0065170000):0.2777770000	2fkz_A.pdb:0.2085770000):0.2555720000	1jgc_A.pdb:0.4201400000):0.7476930000	1nfv_A.pdb:0.6496460000):0.4167560000):0.3463170000	2vzb_A.pdb:1.1660690000):0.4036330000):0.7810680000):0.0368119000	(1n1q_A.pdb:0.3448950000	2chp_A.pdb:0.5615360000):0.0616010000);
(1ji5_A.pdb:0.3116240000	((1jig_A.pdb:0.1721530000	(((1qgh_A.pdb:0.3430730000	2ux1_A.pdb:0.6372700000):0.2591110000	(((1dps_A.pdb:0.0106770000	1jts_A.pdb:0.0297990000):0.4261390000	1o9r_A.pdb:0.3390770000):0.5407720000	1uvh_A.pdb:0.7128080000):0.4397270000):0.1305300000	((1ji4_A.pdb:0.9385260000	2fjc_A.pdb:0.8644580000):0.1132460000	((1tjo_A.pdb:0.0000010000	1tk6_A.pdb:0.0000010000):0.9763920000	((((((2fzf_A.pdb:1.8838110000	(1lko_A.pdb:0.6952700000	1yuz_A.pdb:1.1418380000):0.8827040000):0.2871210000	3qhb_A.pdb:0.9591540000):0.7234240000	((((((1otk_A.pdb:3.6415780000	2inp_C.pdb:0.0000020000):0.8546930000	2inc_B.pdb:0.8271200000):0.3970530000	1mty_B.pdb:2.1008020000):0.4465660000	(1mty_D.pdb:0.9682420000	3dhg_A.pdb:1.1031790000):0.2600250000):0.8581280000	1za0_A.pdb:1.5013860000):0.2060370000	((((1oqu_A.pdb:0.0082450000	(1r2f_A.pdb:0.2442350000	1uzr_A.pdb:0.0941260000):0.1644960000):0.7257310000	(1mxr_A.pdb:1.2184700000	((1jk0_A.pdb:0.3038130000	1w68_A.pdb:0.0276970000):0.0951412000	2uw2_A.pdb:0.0339540000):1.7488100000):0.1182660000):0.6727460000	3ee4_A.pdb:1.4120540000):0.7782550000	((2uw1_A.pdb:0.0000020000	2uw1_B.pdb:0.0215250000):0.0919811000	1afr_A.pdb:0.0670860000):1.1839400000):0.0963633000):0.9374400000):0.2031920000	(((((1lb3_A.pdb:0.0736460000	2za7_A.pdb:0.1699050000):0.1942350000	1bg7_A.pdb:0.5910730000):0.1150770000	1r03_A.pdb:0.1443690000):0.1278370000	(1z6o_A.pdb:1.2218880000	1z6o_M.pdb:0.4986570000):0.4416360000):0.2363080000	((((1eum_A.pdb:0.5244710000	1krq_A.pdb:0.3918890000):0.3196300000	3e6s_A.pdb:0.8097580000):0.1752910000	2jd7_A.pdb:0.3497920000):0.0442904000	1vlg_A.pdb:0.2561010000):0.4645210000):0.3760650000):0.5402710000	((((1bcf_A.pdb:0.0000010000	3e1q_A.pdb:0.0000030000):0.2947860000	2fkz_A.pdb:0.1631920000):0.2962190000	1jgc_A.pdb:0.4260600000):0.5092060000	1nfv_A.pdb:0.5515200000):0.2827880000):0.5977330000	2vzb_A.pdb:1.2280510000):0.3008030000):0.5963860000):0.2319760000):0.2130210000):0.1252660000	1n1q_A.pdb:0.3656720000):0.1493390000	2chp_A.pdb:0.6875050000);
(1ji5_A.pdb:0.2548070000	((1jig_A.pdb:0.2215590000	(((1qgh_A.pdb:0.2504060000	2ux1_A.pdb:0.4752870000):0.2643970000	(((1dps_A.pdb:0.0000020000	1jts_A.pdb:0.0121900000):0.2677930000	1o9r_A.pdb:0.3545660000):0.4041150000	1uvh_A.pdb:0.6186970000):0.7152390000):0.1507070000	((1ji4_A.pdb:0.7023100000	2fjc_A.pdb:0.7024490000):0.1007140000	((1tjo_A.pdb:0.0000010000	1tk6_A.pdb:0.0000010000):0.7019810000	((((2fzf_A.pdb:3.5693010000	(((1bcf_A.pdb:0.0000010000	3e1q_A.pdb:0.0062590000):0.3816740000	2fkz_A.pdb:0.2140260000):0.2661280000	1jgc_A.pdb:0.4312100000):0.0000024391):0.6119510000	1nfv_A.pdb:1.0280290000):0.3080420000	(((1lko_A.pdb:1.0491870000	1yuz_A.pdb:0.7442970000):1.2111900000	3qhb_A.pdb:0.4011460000):1.1832000000	(((((1lb3_A.pdb:0.1114040000	2za7_A.pdb:0.1598010000):0.3592800000	1bg7_A.pdb:0.6466750000):0.0764085000	1r03_A.pdb:0.2100220000):0.1891560000	((1z6o_A.pdb:1.1557750000	1z6o_M.pdb:0.7424660000):0.3297500000	((((1eum_A.pdb:0.4667410000	1krq_A.pdb:0.3191540000):0.2792290000	3e6s_A.pdb:0.8442840000):0.1395100000	2jd7_A.pdb:0.2389630000):0.0858103000	1vlg_A.pdb:0.2813350000):0.6604950000):0.1067820000):0.4223970000	((((((1otk_A.pdb:5.2065940000	2inp_C.pdb:0.0000020000):0.7637890000	1mty_B.pdb:3.4240210000):0.1104350000	2inc_B.pdb:1.2187140000):0.3202970000	(1mty_D.pdb:1.3263800000	3dhg_A.pdb:1.2244920000):0.6083380000):1.1369100000	(((1oqu_A.pdb:0.0848790000	(1r2f_A.pdb:0.2708720000	1uzr_A.pdb:0.0577190000):0.0963214000):0.6698850000	(1mxr_A.pdb:1.0869560000	((1jk0_A.pdb:0.3238380000	1w68_A.pdb:0.0000030000):0.1675620000	2uw2_A.pdb:0.0121360000):1.3880100000):0.1909780000):0.8263310000	3ee4_A.pdb:1.3146730000):0.5305060000):0.1638900000	(((2uw1_A.pdb:0.0000020000	2uw1_B.pdb:0.0100970000):0.0611342000	1afr_A.pdb:0.1697050000):1.0268700000	1za0_A.pdb:1.7261560000):0.6739990000):0.9644510000):0.0984977000):0.5513510000):0.4357940000	2vzb_A.pdb:1.3208130000):0.4841930000):0.5001470000):0.2991520000):0.1686390000):0.1163910000	1n1q_A.pdb:0.3673690000):0.1036930000	2chp_A.pdb:0.5588970000);
(1ji5_A.pdb:0.2199720000	(1jig_A.pdb:0.1535780000	(((1qgh_A.pdb:0.4752890000	2ux1_A.pdb:0.4606160000):0.3214760000	(1ji4_A.pdb:0.5668780000	2fjc_A.pdb:0.7361260000):0.1448360000):0.1366200000	((((1dps_A.pdb:0.0003310000	1jts_A.pdb:0.0337180000):0.4791160000	1o9r_A.pdb:0.3136130000):0.5255270000	1uvh_A.pdb:0.5163420000):0.5345030000	((1tjo_A.pdb:0.0000010000	1tk6_A.pdb:0.0000010000):0.6929480000	((((((2fzf_A.pdb:3.3754880000	(1lko_A.pdb:0.9878650000	1yuz_A.pdb:0.7581170000):0.3831330000):0.5152980000	3qhb_A.pdb:0.9180780000):0.3493470000	((((((((1otk_A.pdb:2.9709150000	1mty_B.pdb:1.6243230000):0.4303190000	2inc_B.pdb:0.8198530000):0.6515130000	2inp_C.pdb:0.3398150000):1.1012200000	1mty_D.pdb:1.5241180000):0.4098260000	3dhg_A.pdb:0.8932240000):1.1554800000	(((1oqu_A.pdb:0.1501630000	(1r2f_A.pdb:0.2171190000	1uzr_A.pdb:0.1258870000):0.0745603000):0.3940500000	((1jk0_A.pdb:0.3915540000	1w68_A.pdb:0.0000020000):0.0640302000	2uw2_A.pdb:0.0485330000):1.6775100000):0.2368490000	1mxr_A.pdb:0.9309880000):0.6103690000):0.3988450000	3ee4_A.pdb:0.9907980000):0.8015720000	(((2uw1_A.pdb:0.0000020000	2uw1_B.pdb:0.0100420000):0.0126779000	1afr_A.pdb:0.1215360000):1.2274600000	1za0_A.pdb:1.9051770000):0.0000024314):0.6995160000):0.5551230000	((((1lb3_A.pdb:0.0438500000	2za7_A.pdb:0.1838830000):0.3969130000	1bg7_A.pdb:0.5148960000):0.0917545000	1r03_A.pdb:0.3364990000):0.3493810000	(1z6o_A.pdb:1.3514140000	(1z6o_M.pdb:0.8027680000	(((1eum_A.pdb:0.3831060000	1krq_A.pdb:0.4568400000):0.4358570000	(3e6s_A.pdb:0.7192960000	2jd7_A.pdb:0.2840040000):0.0685238000):0.2192130000	1vlg_A.pdb:0.1620500000):0.4054630000):0.0600959000):0.2447280000):0.4765360000):0.8116240000	((((1bcf_A.pdb:0.0000010000	3e1q_A.pdb:0.0060610000):0.1887210000	2fkz_A.pdb:0.2094830000):0.4037000000	1jgc_A.pdb:0.2455640000):0.4214930000	1nfv_A.pdb:0.5461090000):0.1427670000):0.6732340000	2vzb_A.pdb:0.9090720000):0.6816190000):0.3986210000):0.2138830000):0.2075060000):0.0547633000	(1n1q_A.pdb:0.3171040000	2chp_A.pdb:0.5928860000):0.0221213000);
(1ji5_A.pdb:0.2038690000	(1jig_A.pdb:0.2363430000	(1n1q_A.pdb:0.2704450000	(((1qgh_A.pdb:0.4877620000	2ux1_A.pdb:0.6905980000):0.2321850000	((1ji4_A.pdb:0.5457130000	2fjc_A.pdb:0.8317570000):0.0898505000	((1tjo_A.pdb:0.0000010000	1tk6_A.pdb:0.0000010000):0.8801220000	(((((2fzf_A.pdb:2.7281960000	(1lko_A.pdb:1.0308720000	1yuz_A.pdb:1.1418530000):0.3890440000):0.5984520000	3qhb_A.pdb:0.5315160000):1.1722900000	(((((1lb3_A.pdb:0.0856090000	2za7_A.pdb:0.1253230000):0.3701620000	1bg7_A.pdb:0.4919020000):0.0779393000	1r03_A.pdb:0.1466400000):0.3605440000	((1z6o_A.pdb:1.3687220000	1z6o_M.pdb:0.6654000000):0.2502110000	((((1eum_A.pdb:0.5246130000	1krq_A.pdb:0.3461240000):0.4430210000	3e6s_A.pdb:0.7967160000):0.3783790000	2jd7_A.pdb:0.1964130000):0.1422600000	1vlg_A.pdb:0.2757490000):0.7003610000):0.0544706000):0.2923380000	((((((1otk_A.pdb:3.9124770000	2inp_C.pdb:0.0000020000):0.9043820000	1mty_B.pdb:1.9060140000):0.1337440000	2inc_B.pdb:1.3113670000):0.6605140000	(1mty_D.pdb:1.0365430000	3dhg_A.pdb:1.2399440000):1.2231900000):0.7171380000	(((1oqu_A.pdb:0.1476390000	(1r2f_A.pdb:0.2192060000	1uzr_A.pdb:0.0919280000):0.1263060000):0.2688870000	(1mxr_A.pdb:1.1298660000	(1jk0_A.pdb:0.2346820000	(2uw2_A.pdb:0.1098500000	1w68_A.pdb:0.0000030000):0.1599270000):1.2135300000):0.5306720000):0.5854750000	3ee4_A.pdb:1.7848620000):0.5949490000):0.1760610000	(((2uw1_A.pdb:0.0000020000	2uw1_B.pdb:0.0099540000):0.0118386000	1afr_A.pdb:0.1505780000):1.1664600000	1za0_A.pdb:0.9409910000):1.0244600000):0.3438630000):0.1542000000):0.5693320000	((((1bcf_A.pdb:0.0000010000	3e1q_A.pdb:0.0000030000):0.2848200000	2fkz_A.pdb:0.2084020000):0.2921110000	1jgc_A.pdb:0.3268480000):0.4344700000	1nfv_A.pdb:0.8838080000):0.1635020000):0.4283250000	2vzb_A.pdb:0.9261890000):0.4063800000):0.6660890000):0.1389570000):0.1278910000	(((1dps_A.pdb:0.0102150000	1jts_A.pdb:0.0282100000):0.4744950000	1o9r_A.pdb:0.2499060000):0.2893250000	1uvh_A.pdb:0.8667570000):0.7165360000):0.0984023000):0.1640300000):0.0675695000	2chp_A.pdb:0.5037710000);
(1ji5_A.pdb:0.2722980000	((1jig_A.pdb:0.1452210000	((((1qgh_A.pdb:0.3985160000	2ux1_A.pdb:0.4444630000):0.2053110000	(((1dps_A.pdb:0.0025750000	1jts_A.pdb:0.0125900000):0.4200190000	1o9r_A.pdb:0.2405390000):0.5646200000	1uvh_A.pdb:0.6749110000):0.5479660000):0.2090320000	(1ji4_A.pdb:0.7132710000	2fjc_A.pdb:0.6569180000):0.1926270000):0.2053890000	((1tjo_A.pdb:0.0000010000	1tk6_A.pdb:0.0000010000):1.0762700000	(((((2fzf_A.pdb:2.0453800000	((1lko_A.pdb:0.7634370000	1yuz_A.pdb:0.8715640000):0.9504620000	3qhb_A.pdb:0.4502850000):0.2936810000):0.2301600000	(((((1otk_A.pdb:7.6968020000	2inp_C.pdb:0.0025110000):0.6916680000	1mty_B.pdb:2.6890190000):0.1596030000	2inc_B.pdb:0.7995000000):0.8294210000	(1mty_D.pdb:1.7133070000	3dhg_A.pdb:1.5781480000):0.2992050000):0.6268050000	(((((1oqu_A.pdb:0.0458290000	(1r2f_A.pdb:0.1932560000	1uzr_A.pdb:0.1284270000):0.2098360000):0.8392050000	1mxr_A.pdb:1.0442090000):0.2623530000	((1jk0_A.pdb:0.2950110000	1w68_A.pdb:0.0000030000):0.1492080000	2uw2_A.pdb:0.0000020000):1.3933900000):0.7321640000	3ee4_A.pdb:1.4968480000):0.6321640000	(((2uw1_A.pdb:0.0000020000	2uw1_B.pdb:0.0100570000):0.0269184000	1afr_A.pdb:0.1129570000):1.1156800000	1za0_A.pdb:1.6087490000):0.3653160000):0.1660870000):1.1732800000):0.3088250000	((((((1lb3_A.pdb:0.0641570000	2za7_A.pdb:0.2056750000):0.3023140000	1bg7_A.pdb:0.8828200000):0.0345467000	1r03_A.pdb:0.3401570000):0.3058130000	1z6o_A.pdb:1.2227960000):0.1659470000	1z6o_M.pdb:0.7421320000):0.3093170000	((((1eum_A.pdb:0.5853320000	1krq_A.pdb:0.3528360000):0.3857970000	3e6s_A.pdb:0.8424690000):0.2778720000	2jd7_A.pdb:0.3652990000):0.1263120000	1vlg_A.pdb:0.0988200000):0.4701830000):0.4504330000):0.5230250000	2vzb_A.pdb:0.6926060000):0.1514280000	((((1bcf_A.pdb:0.0000010000	3e1q_A.pdb:0.0000030000):0.2689900000	2fkz_A.pdb:0.1836160000):0.4013220000	1jgc_A.pdb:0.4129690000):0.4302460000	1nfv_A.pdb:1.1652030000):0.4637390000):0.5217910000):0.4613150000):0.1006890000):0.1110460000	1n1q_A.pdb:0.3526950000):0.0791313000	2chp_A.pdb:0.6307670000);
(1ji5_A.pdb:0.2965220000	(1jig_A.pdb:0.2102340000	(((1qgh_A.pdb:0.3250780000	2ux1_A.pdb:0.4310990000):0.3590320000	(((1dps_A.pdb:0.0074830000	1jts_A.pdb:0.0419610000):0.3099140000	1uvh_A.pdb:1.0871530000):0.1457760000	1o9r_A.pdb:0.2429940000):0.7455080000):0.0913476000	((1ji4_A.pdb:0.9275290000	2fjc_A.pdb:1.0869410000):0.0252698000	((1tjo_A.pdb:0.0000010000	1tk6_A.pdb:0.0000010000):0.9848080000	((((((2fzf_A.pdb:2.4474220000	(1lko_A.pdb:0.8140170000	1yuz_A.pdb:1.0213710000):0.9348430000):0.4748750000	3qhb_A.pdb:0.6050000000):0.6544150000	((((1bcf_A.pdb:0.0000010000	3e1q_A.pdb:0.0000030000):0.3235810000	2fkz_A.pdb:0.1677700000):0.5709050000	1jgc_A.pdb:0.1896030000):0.6052040000	1nfv_A.pdb:0.8627030000):0.6519990000):0.2458530000	((((1lb3_A.pdb:0.0974250000	2za7_A.pdb:0.2419150000):0.2945810000	1bg7_A.pdb:0.5902680000):0.1873880000	1r03_A.pdb:0.1535560000):0.4802550000	((1z6o_A.pdb:1.2284710000	1z6o_M.pdb:0.5580040000):0.3331930000	((((1eum_A.pdb:0.4997470000	1krq_A.pdb:0.3165060000):0.2289810000	3e6s_A.pdb:0.9422980000):0.3386760000	2jd7_A.pdb:0.2118930000):0.2203740000	1vlg_A.pdb:0.3461170000):0.5195470000):0.2474010000):0.4926670000):0.4847620000	((((((1otk_A.pdb:3.2403100000	2inp_C.pdb:0.0000020000):0.9590010000	2inc_B.pdb:0.7089540000):0.5742000000	1mty_B.pdb:2.1368640000):0.4865650000	(1mty_D.pdb:1.3174980000	3dhg_A.pdb:0.9086310000):0.5770860000):0.6304990000	(((((1oqu_A.pdb:0.2074120000	1uzr_A.pdb:0.0633190000):0.1732700000	1r2f_A.pdb:0.1008630000):0.6409540000	(1mxr_A.pdb:1.1590950000	((1jk0_A.pdb:0.4016370000	1w68_A.pdb:0.0000020000):0.1180480000	2uw2_A.pdb:0.0000030000):2.2129600000):0.4275930000):0.5788990000	3ee4_A.pdb:1.4409200000):0.6097670000	((2uw1_A.pdb:0.0000020000	2uw1_B.pdb:0.0097560000):0.0010637400	1afr_A.pdb:0.1799070000):1.5991200000):0.1633940000):0.0883967000	1za0_A.pdb:1.4824470000):0.9169440000):0.2214600000	2vzb_A.pdb:0.7126750000):0.4375110000):0.7971760000):0.1589030000):0.2138600000):0.0384295000	(1n1q_A.pdb:0.3151760000	2chp_A.pdb:0.5571490000):0.1169580000);
(1ji5_A.pdb:0.1320810000	(1jig_A.pdb:0.1320080000	(((1n1q_A.pdb:0.2497820000	2chp_A.pdb:0.5875030000):0.0695025000	((1tjo_A.pdb:0.0000010000	1tk6_A.pdb:0.0000010000):0.9373390000	((((((2fzf_A.pdb:2.9007280000	(((((1otk_A.pdb:4.1252960000	2inp_C.pdb:0.0000020000):0.8018420000	(2inc_B.pdb:0.8384240000	1mty_B.pdb:2.8844360000):0.4298160000):0.9389070000	(1mty_D.pdb:1.6907500000	3dhg_A.pdb:1.4005770000):0.6225710000):0.8725540000	(((((1oqu_A.pdb:0.0708450000	(1r2f_A.pdb:0.2559800000	1uzr_A.pdb:0.0912370000):0.2095180000):0.8980740000	((1jk0_A.pdb:0.3575230000	1w68_A.pdb:0.0009970000):0.0844155000	2uw2_A.pdb:0.0655140000):1.3750100000):0.3735780000	1mxr_A.pdb:1.0267350000):1.2809700000	1za0_A.pdb:1.2046400000):0.2052490000	((2uw1_A.pdb:0.0000020000	2uw1_B.pdb:0.0000020000):0.0585311000	1afr_A.pdb:0.1545070000):1.0432400000):0.4821870000):0.1243380000	3ee4_A.pdb:1.3802460000):0.6879300000):0.3624640000	3qhb_A.pdb:0.9752510000):0.4908810000	(1lko_A.pdb:0.7947330000	1yuz_A.pdb:1.0095640000):1.0105500000):0.5384870000	((((1lb3_A.pdb:0.0515160000	2za7_A.pdb:0.1700820000):0.3784850000	(1bg7_A.pdb:0.4968380000	1r03_A.pdb:0.2581040000):0.0215256000):0.3854190000	(1z6o_A.pdb:1.4040240000	1z6o_M.pdb:1.2754120000):0.2314170000):0.0744817000	(((1eum_A.pdb:0.6857950000	1krq_A.pdb:0.1942680000):0.2690980000	3e6s_A.pdb:0.9058310000):0.3051250000	(2jd7_A.pdb:0.2720250000	1vlg_A.pdb:0.4054440000):0.1045230000):0.3163550000):0.4763410000):0.6947430000	((((1bcf_A.pdb:0.0000010000	3e1q_A.pdb:0.0132830000):0.2803000000	2fkz_A.pdb:0.1764740000):0.2539930000	1jgc_A.pdb:0.5494150000):0.7106420000	1nfv_A.pdb:0.6723420000):0.1047100000):0.8481290000	2vzb_A.pdb:0.9683090000):0.1130280000):0.9997210000):0.0587748000	((1qgh_A.pdb:0.3391950000	2ux1_A.pdb:0.5097460000):0.0672836000	(((1dps_A.pdb:0.0001260000	1jts_A.pdb:0.0186820000):0.3327830000	1o9r_A.pdb:0.4900510000):0.6616260000	1uvh_A.pdb:0.8439790000):0.5527590000):0.3557360000):0.1044070000):0.1909160000	(1ji4_A.pdb:0.8971300000	2fjc_A.pdb:0.7686990000):0.2579880000);
(1ji5_A.pdb:0.3244620000	((1jig_A.pdb:0.0984750000	(((1qgh_A.pdb:0.3424870000	2ux1_A.pdb:0.6872980000):0.4553820000	(1ji4_A.pdb:0.6682450000	2fjc_A.pdb:0.6199550000):0.4706150000):0.1892830000	((((1dps_A.pdb:0.0000020000	1jts_A.pdb:0.0345690000):0.5261450000	1o9r_A.pdb:0.1152330000):0.5529140000	1uvh_A.pdb:1.1222160000):0.5277860000	((1tjo_A.pdb:0.0000010000	1tk6_A.pdb:0.0000010000):0.6815540000	(((((2fzf_A.pdb:1.7233390000	((1lko_A.pdb:0.8006000000	1yuz_A.pdb:0.8756100000):0.4290810000	3qhb_A.pdb:1.0631470000):0.1888030000):0.6982530000	((((((1otk_A.pdb:4.2173490000	2inp_C.pdb:0.0000030000):0.5944550000	1mty_B.pdb:2.6603070000):0.3956360000	2inc_B.pdb:0.8116900000):0.9207000000	(1mty_D.pdb:1.7126430000	3dhg_A.pdb:0.8293690000):0.4073600000):0.8859590000	((((1oqu_A.pdb:0.1197510000	(1r2f_A.pdb:0.2820000000	1uzr_A.pdb:0.0519020000):0.1024000000):0.6448790000	((1jk0_A.pdb:0.3349690000	1w68_A.pdb:0.0000020000):0.0692076000	2uw2_A.pdb:0.0444900000):1.5348000000):0.1510000000	1mxr_A.pdb:1.1831830000):0.5860150000	3ee4_A.pdb:1.0582710000):0.3129930000):0.3175780000	(((2uw1_A.pdb:0.0000020000	2uw1_B.pdb:0.0000020000):0.0628080000	1afr_A.pdb:0.0664870000):0.8648300000	1za0_A.pdb:1.3797830000):0.4676810000):0.9224630000):0.3804350000	((((((1lb3_A.pdb:0.0639160000	2za7_A.pdb:0.1983170000):0.3520920000	1bg7_A.pdb:0.6226820000):0.0654255000	1r03_A.pdb:0.2994680000):0.2598250000	1z6o_A.pdb:1.4619920000):0.1189190000	(((1eum_A.pdb:0.3568660000	1krq_A.pdb:0.4087990000):0.4042050000	(2jd7_A.pdb:0.3004740000	1vlg_A.pdb:0.2803090000):0.1130810000):0.2006700000	3e6s_A.pdb:0.8599700000):0.2571120000):0.2019330000	1z6o_M.pdb:0.5514160000):0.6444120000):0.2979420000	((((1bcf_A.pdb:0.0000010000	3e1q_A.pdb:0.0066430000):0.2666140000	2fkz_A.pdb:0.1125820000):0.2422230000	1jgc_A.pdb:0.3965070000):0.5720560000	1nfv_A.pdb:0.5367170000):0.2329250000):0.4979300000	2vzb_A.pdb:0.6457940000):0.7821810000):0.5535560000):0.2959540000):0.1176270000):0.1271580000	2chp_A.pdb:0.5863570000):0.0674332000	1n1q_A.pdb:0.4159210000);
(1ji5_A.pdb:0.1827230000	(1jig_A.pdb:0.1583070000	(((1qgh_A.pdb:0.2886250000	2ux1_A.pdb:0.6627540000):0.1713280000	(((1dps_A.pdb:0.0000030000	1jts_A.pdb:0.0126540000):0.2445290000	1o9r_A.pdb:0.2947040000):0.4698540000	1uvh_A.pdb:0.7560870000):0.6047270000):0.3072210000	((1ji4_A.pdb:0.8471180000	((1tjo_A.pdb:0.0000010000	1tk6_A.pdb:0.0000010000):0.9496890000	((((((2fzf_A.pdb:2.1558510000	(1lko_A.pdb:0.9267210000	1yuz_A.pdb:0.7819700000):0.7428510000):1.0243200000	3qhb_A.pdb:0.1371060000):1.0517600000	((((((1otk_A.pdb:4.8106070000	2inp_C.pdb:0.0504010000):0.9781060000	2inc_B.pdb:1.3274170000):0.5218370000	1mty_B.pdb:1.8961500000):0.8048890000	(1mty_D.pdb:1.4662760000	3dhg_A.pdb:1.3779610000):0.9389680000):0.4849900000	((((1oqu_A.pdb:0.1082380000	(1r2f_A.pdb:0.1638670000	1uzr_A.pdb:0.0942310000):0.1114070000):0.9136460000	(1jk0_A.pdb:0.2016260000	(2uw2_A.pdb:0.1269560000	1w68_A.pdb:0.0000020000):0.1174900000):1.2178100000):0.2559100000	1mxr_A.pdb:0.8845070000):0.3732240000	3ee4_A.pdb:1.5924150000):0.6710680000):0.0222651000	(((2uw1_A.pdb:0.0000020000	2uw1_B.pdb:0.0101000000):0.0089607500	1afr_A.pdb:0.2078290000):1.1214700000	1za0_A.pdb:1.0770840000):0.3053880000):1.0996700000):0.7825630000	(((((1lb3_A.pdb:0.1257990000	2za7_A.pdb:0.1601740000):0.3810690000	(1bg7_A.pdb:0.6045670000	1r03_A.pdb:0.1389920000):0.0811025000):0.3821930000	1z6o_A.pdb:1.2520790000):0.3272750000	((((1eum_A.pdb:0.5299530000	1krq_A.pdb:0.2905850000):0.3958530000	3e6s_A.pdb:0.8856450000):0.2710510000	2jd7_A.pdb:0.2387160000):0.1657010000	1vlg_A.pdb:0.1810260000):0.4287780000):0.2269350000	1z6o_M.pdb:0.6127680000):0.5693140000):0.5839980000	((((1bcf_A.pdb:0.0000010000	3e1q_A.pdb:0.0000030000):0.1567070000	2fkz_A.pdb:0.2061930000):0.2217690000	1jgc_A.pdb:0.4944830000):0.4590070000	1nfv_A.pdb:1.0115140000):0.2029830000):0.4213620000	2vzb_A.pdb:0.7084420000):0.1409970000):0.6234760000):0.0032578800	2fjc_A.pdb:0.9797570000):0.2750500000):0.0913112000):0.1355480000	(1n1q_A.pdb:0.3917310000	2chp_A.pdb:0.5161390000):0.0872189000);
(1ji5_A.pdb:0.2527440000	((1jig_A.pdb:0.1133730000	((1qgh_A.pdb:0.4503170000	2ux1_A.pdb:0.4409090000):0.2095760000	(1ji4_A.pdb:1.0527390000	2fjc_A.pdb:0.4975450000):0.2790100000):0.2474800000):0.1595010000	(((((1dps_A.pdb:0.0000030000	1jts_A.pdb:0.0062760000):0.4126470000	1o9r_A.pdb:0.4366790000):0.4649830000	1uvh_A.pdb:0.6091020000):0.2998080000	(1tjo_A.pdb:0.0000010000	1tk6_A.pdb:0.0000010000):0.9980530000):0.2545480000	(((((2fzf_A.pdb:2.7744490000	((1lko_A.pdb:0.9425760000	1yuz_A.pdb:0.4692390000):0.1582190000	3qhb_A.pdb:1.2638270000):0.3588590000):0.9369480000	(((1otk_A.pdb:6.0888890000	1za0_A.pdb:0.4363510000):0.5125550000	(((((1oqu_A.pdb:0.0910940000	(1r2f_A.pdb:0.1669500000	1uzr_A.pdb:0.1230350000):0.1229330000):0.6972190000	1mxr_A.pdb:1.0431830000):0.4435670000	((1jk0_A.pdb:0.3514790000	1w68_A.pdb:0.0093830000):0.0708527000	2uw2_A.pdb:0.0208220000):1.4551300000):0.2572440000	((((2inc_B.pdb:0.8854160000	1mty_B.pdb:3.5263360000):0.2727970000	2inp_C.pdb:0.5376560000):1.2797000000	3dhg_A.pdb:0.9828710000):0.9542820000	1mty_D.pdb:1.0581630000):0.9668290000):0.3703820000	3ee4_A.pdb:1.7365670000):0.5448630000):0.0531655000	((2uw1_A.pdb:0.0000020000	2uw1_B.pdb:0.0049930000):0.0944005000	1afr_A.pdb:0.0920390000):1.3937200000):0.4431370000):0.5396500000	(((((1lb3_A.pdb:0.1001950000	2za7_A.pdb:0.2049780000):0.4307610000	1bg7_A.pdb:0.5991580000):0.0435758000	1r03_A.pdb:0.3329320000):0.2968570000	1z6o_A.pdb:1.5010380000):0.0988658000	(1z6o_M.pdb:0.7412340000	((((1eum_A.pdb:0.3292440000	1krq_A.pdb:0.3723270000):0.3003830000	3e6s_A.pdb:0.9694820000):0.1921830000	2jd7_A.pdb:0.2056950000):0.1782140000	1vlg_A.pdb:0.1833620000):0.5331960000):0.0879235000):0.4683440000):0.4824730000	2vzb_A.pdb:0.8091120000):0.1127940000	((((1bcf_A.pdb:0.0000010000	3e1q_A.pdb:0.0059790000):0.3261030000	2fkz_A.pdb:0.2775180000):0.3975480000	1jgc_A.pdb:0.2409570000):0.1795830000	1nfv_A.pdb:0.7374250000):0.3956250000):0.6077630000):0.3383300000):0.0725814000	(1n1q_A.pdb:0.3303440000	2chp_A.pdb:0.5880990000):0.1147260000);
(1ji5_A.pdb:0.3644560000	(1jig_A.pdb:0.1031720000	((((1qgh_A.pdb:0.1349790000	2ux1_A.pdb:1.0265570000):0.2821210000	1ji4_A.pdb:1.0696890000):0.4566090000	2fjc_A.pdb:0.9009360000):0.2007930000	((((1dps_A.pdb:0.0000020000	1jts_A.pdb:0.0268010000):0.3706050000	1o9r_A.pdb:0.4021120000):0.6126170000	1uvh_A.pdb:0.7051440000):0.4536560000	((1tjo_A.pdb:0.0000010000	1tk6_A.pdb:0.0000010000):0.1327660000	((((((2fzf_A.pdb:1.9195610000	(1lko_A.pdb:0.4718860000	1yuz_A.pdb:1.2177640000):0.4941200000):0.6567270000	3qhb_A.pdb:0.7098800000):0.7791400000	((((((((1otk_A.pdb:3.8872550000	2inp_C.pdb:0.0000030000):0.5848780000	1mty_B.pdb:3.1977190000):0.8268380000	2inc_B.pdb:0.5292220000):1.2088100000	3dhg_A.pdb:0.8375710000):0.4870670000	1mty_D.pdb:1.1566020000):1.2496500000	((1oqu_A.pdb:0.1437160000	(1r2f_A.pdb:0.2925970000	1uzr_A.pdb:0.0929240000):0.1153720000):0.9311700000	(1mxr_A.pdb:0.6339170000	(1jk0_A.pdb:0.1243040000	(2uw2_A.pdb:0.0750170000	1w68_A.pdb:0.0000020000):0.2160590000):1.4797700000):0.2894850000):0.5624830000):0.4722780000	(((2uw1_A.pdb:0.0000020000	2uw1_B.pdb:0.0094700000):0.0505526000	1afr_A.pdb:0.0779160000):0.8419580000	1za0_A.pdb:1.6332850000):0.4869270000):0.3070920000	3ee4_A.pdb:1.4962810000):0.7072120000):0.0615252000	((((((1lb3_A.pdb:0.0987350000	2za7_A.pdb:0.1405310000):0.3457550000	1bg7_A.pdb:0.4274120000):0.1079770000	1r03_A.pdb:0.1935380000):0.2142310000	1z6o_A.pdb:1.4681710000):0.1943580000	1z6o_M.pdb:0.6686010000):0.1437230000	(((1eum_A.pdb:0.6223030000	1krq_A.pdb:0.2954290000):0.2408490000	3e6s_A.pdb:0.8862590000):0.2338580000	(2jd7_A.pdb:0.3421910000	1vlg_A.pdb:0.3817390000):0.0566187000):0.4444660000):0.4587610000):0.9828330000	((((1bcf_A.pdb:0.0000010000	3e1q_A.pdb:0.0000030000):0.2094640000	2fkz_A.pdb:0.2041240000):0.1335010000	1jgc_A.pdb:0.5609930000):0.9978990000	1nfv_A.pdb:0.5928310000):0.2315400000):0.3356490000	2vzb_A.pdb:0.7827930000):0.8424960000):1.0019700000):0.5114060000):0.2005880000):0.1137560000	(1n1q_A.pdb:0.3852310000	2chp_A.pdb:0.6175640000):0.1478220000);
(1ji5_A.pdb:0.2702610000	((1jig_A.pdb:0.0917230000	(((1qgh_A.pdb:0.3356460000	2ux1_A.pdb:0.7103920000):0.2345030000	(((1dps_A.pdb:0.0097490000	1jts_A.pdb:0.0107690000):0.2758180000	1o9r_A.pdb:0.2997470000):0.3030680000	1uvh_A.pdb:0.7601230000):0.8282490000):0.1232940000	((1ji4_A.pdb:0.7738100000	2fjc_A.pdb:1.0304500000):0.3712190000	((1tjo_A.pdb:0.0000010000	1tk6_A.pdb:0.0000010000):1.0312600000	(((((2fzf_A.pdb:2.2926430000	((1lko_A.pdb:0.5352660000	1yuz_A.pdb:1.0628330000):1.2305600000	3qhb_A.pdb:0.5329000000):0.5232070000):0.3060570000	(((((1otk_A.pdb:3.2755790000	1mty_B.pdb:2.1320710000):0.5542620000	2inp_C.pdb:0.5591790000):0.4326540000	2inc_B.pdb:1.0703520000):0.6791220000	(1mty_D.pdb:1.0214220000	3dhg_A.pdb:1.7430370000):0.9901600000):1.0993000000	((((1oqu_A.pdb:0.1263140000	(1r2f_A.pdb:0.1760270000	1uzr_A.pdb:0.0691330000):0.1081210000):0.7658040000	(1mxr_A.pdb:0.5454900000	((1jk0_A.pdb:0.3098930000	1w68_A.pdb:0.0145340000):0.0497876000	2uw2_A.pdb:0.0327410000):1.6690900000):0.3627580000):0.6749930000	3ee4_A.pdb:1.2701990000):0.3657420000	(((2uw1_A.pdb:0.0000020000	2uw1_B.pdb:0.0103560000):0.0381125000	1afr_A.pdb:0.1518430000):1.2839200000	1za0_A.pdb:1.0216500000):0.4853120000):0.0988652000):0.8957770000):0.1141160000	(((((1lb3_A.pdb:0.0899680000	2za7_A.pdb:0.2045530000):0.3552990000	1bg7_A.pdb:0.6076180000):0.0770795000	1r03_A.pdb:0.3327980000):0.4136370000	(1z6o_A.pdb:1.0852310000	1z6o_M.pdb:0.7890270000):0.2292780000):0.0924721000	((((1eum_A.pdb:0.6418190000	1krq_A.pdb:0.2883210000):0.4903240000	3e6s_A.pdb:0.9532300000):0.2317390000	2jd7_A.pdb:0.4451100000):0.0915874000	1vlg_A.pdb:0.1691900000):0.7055080000):0.5193040000):0.5440790000	((((1bcf_A.pdb:0.0000010000	3e1q_A.pdb:0.0130590000):0.2753600000	2fkz_A.pdb:0.3104720000):0.1447680000	1jgc_A.pdb:0.5456330000):0.7677470000	1nfv_A.pdb:0.9383340000):0.3100150000):0.3447880000	2vzb_A.pdb:1.0833900000):0.1159840000):0.7231250000):0.1448270000):0.0759584000):0.0689019000	1n1q_A.pdb:0.3731880000):0.1017230000	2chp_A.pdb:0.5300710000);
(1ji5_A.pdb:0.2367630000	(1jig_A.pdb:0.2333470000	(((1qgh_A.pdb:0.2904910000	2ux1_A.pdb:0.7147160000):0.3128600000	(1ji4_A.pdb:0.7132420000	2fjc_A.pdb:1.1179800000):0.4448740000):0.1738620000	((((1dps_A.pdb:0.0066320000	1jts_A.pdb:0.0000030000):0.3741500000	1o9r_A.pdb:0.3950130000):0.4792620000	1uvh_A.pdb:0.9690230000):0.3893730000	((1tjo_A.pdb:0.0000010000	1tk6_A.pdb:0.0000010000):0.7552710000	(((((((2fzf_A.pdb:2.4360560000	(1lko_A.pdb:0.5930720000	1yuz_A.pdb:0.7843640000):0.4812740000):0.4667260000	3qhb_A.pdb:0.7137420000):1.0823400000	((((1otk_A.pdb:3.9257240000	2inp_C.pdb:0.0000020000):0.7412120000	(2inc_B.pdb:0.9821880000	1mty_B.pdb:2.5651400000):0.1978010000):1.4431000000	(1mty_D.pdb:1.3741570000	3dhg_A.pdb:1.4928820000):0.4625130000):0.7773510000	((((1oqu_A.pdb:0.1345850000	(1r2f_A.pdb:0.2306140000	1uzr_A.pdb:0.0532220000):0.1068940000):1.2358000000	(1mxr_A.pdb:0.9814420000	((1jk0_A.pdb:0.3248650000	1w68_A.pdb:0.0003330000):0.1134890000	2uw2_A.pdb:0.0139850000):1.3826300000):0.1769720000):0.6029490000	3ee4_A.pdb:1.5895490000):0.3692360000	(((2uw1_A.pdb:0.0000020000	2uw1_B.pdb:0.0104010000):0.0705514000	1afr_A.pdb:0.1353250000):1.1975100000	1za0_A.pdb:1.1754340000):0.4764180000):0.0346180000):0.8649780000):0.5844500000	((((1lb3_A.pdb:0.0759780000	2za7_A.pdb:0.1997520000):0.3641410000	1bg7_A.pdb:0.6023160000):0.1007000000	1r03_A.pdb:0.2669720000):0.3094320000	(1z6o_A.pdb:1.7114150000	1z6o_M.pdb:0.7244660000):0.1833530000):0.2138220000):0.4747400000	(((1eum_A.pdb:0.5315720000	1krq_A.pdb:0.2937810000):0.2750570000	3e6s_A.pdb:0.9708130000):0.2490100000	(2jd7_A.pdb:0.3135120000	1vlg_A.pdb:0.3205660000):0.1460850000):0.0368962000):0.6962580000	((((1bcf_A.pdb:0.0000010000	3e1q_A.pdb:0.0059350000):0.2626040000	2fkz_A.pdb:0.1662220000):0.4859420000	1jgc_A.pdb:0.4134750000):0.6824570000	1nfv_A.pdb:0.4804870000):0.5692450000):0.4853910000	2vzb_A.pdb:0.9761650000):0.3534900000):0.8373710000):0.3726140000):0.1558150000):0.0731312000	(1n1q_A.pdb:0.3618960000	2chp_A.pdb:0.5633880000):0.0818644000);
(1ji5_A.pdb:0.3824620000	(1jig_A.pdb:0.1929540000	(((1qgh_A.pdb:0.4650600000	2ux1_A.pdb:0.4836420000):0.1748180000	(((1dps_A.pdb:0.0000020000	1jts_A.pdb:0.0308510000):0.2708170000	1o9r_A.pdb:0.4283910000):0.3757570000	1uvh_A.pdb:0.8628120000):0.4380130000):0.2853960000	((1ji4_A.pdb:0.6247280000	2fjc_A.pdb:0.6937440000):0.0088568800	((1tjo_A.pdb:0.0000010000	1tk6_A.pdb:0.0000010000):0.9474500000	((((2fzf_A.pdb:2.5588250000	((1lko_A.pdb:0.7217550000	1yuz_A.pdb:0.9034010000):0.6783500000	3qhb_A.pdb:0.9094390000):0.1122170000):0.6390320000	(((((((1lb3_A.pdb:0.0631930000	2za7_A.pdb:0.1428340000):0.3775550000	(1bg7_A.pdb:0.5976330000	1r03_A.pdb:0.2489640000):0.0503102000):0.2659350000	(1z6o_A.pdb:1.5520770000	1z6o_M.pdb:0.8519460000):0.1775740000):0.3591970000	3e6s_A.pdb:0.8070920000):0.2261830000	(1eum_A.pdb:0.5476160000	1krq_A.pdb:0.4732450000):0.4604570000):0.2029100000	(2jd7_A.pdb:0.3181360000	1vlg_A.pdb:0.3191200000):0.0221016000):0.7252430000	((((((1otk_A.pdb:4.0801780000	2inp_C.pdb:0.0074310000):0.6187000000	1mty_B.pdb:2.8241130000):0.3053740000	2inc_B.pdb:0.7258460000):0.4047370000	(1mty_D.pdb:1.1983540000	3dhg_A.pdb:1.1265550000):0.7254670000):1.1506700000	((2uw1_A.pdb:0.0000020000	2uw1_B.pdb:0.0151400000):0.0709749000	1afr_A.pdb:0.1078050000):1.2356500000):0.1129450000	(((((1oqu_A.pdb:0.2282960000	1r2f_A.pdb:0.2793000000):0.0695182000	1uzr_A.pdb:0.0470420000):0.6892220000	(1mxr_A.pdb:1.1311760000	(1jk0_A.pdb:0.1931770000	(2uw2_A.pdb:0.1605870000	1w68_A.pdb:0.0000020000):0.1485330000):1.3822700000):0.1639860000):0.6207790000	3ee4_A.pdb:1.4312280000):0.8188390000	1za0_A.pdb:1.6802610000):0.2314000000):0.4291690000):0.1993380000):0.3568610000	((((1bcf_A.pdb:0.0000010000	3e1q_A.pdb:0.0000030000):0.3434190000	2fkz_A.pdb:0.2654200000):0.2952850000	1jgc_A.pdb:0.4426980000):0.5120090000	1nfv_A.pdb:0.4493500000):0.2765360000):0.3865250000	2vzb_A.pdb:0.8867850000):0.5009870000):0.5173990000):0.2664700000):0.2549320000):0.1179830000	(1n1q_A.pdb:0.3409340000	2chp_A.pdb:0.6071150000):0.1192800000);
(1ji5_A.pdb:0.4139830000	((1jig_A.pdb:0.2637700000	((1qgh_A.pdb:0.3126540000	2ux1_A.pdb:0.5515240000):0.2557050000	(1ji4_A.pdb:0.7553110000	2fjc_A.pdb:0.8272770000):0.2502860000):0.3258570000):0.0000025234	(((((1dps_A.pdb:0.0064950000	1jts_A.pdb:0.0000030000):0.3444400000	1o9r_A.pdb:0.2782220000):0.6930510000	1uvh_A.pdb:0.6149940000):0.3167580000	(1tjo_A.pdb:0.0000010000	1tk6_A.pdb:0.0000010000):0.9568970000):0.3070120000	((((2fzf_A.pdb:2.7253180000	((1lko_A.pdb:1.0667820000	1yuz_A.pdb:0.5975770000):1.3131900000	3qhb_A.pdb:0.7618180000):0.4696700000):0.3073430000	((((((1otk_A.pdb:5.5417270000	(1jk0_A.pdb:0.3777380000	1w68_A.pdb:0.0000020000):0.0787836000):0.0427975000	2uw2_A.pdb:0.0000030000):0.8985760000	((1oqu_A.pdb:0.0759780000	(1r2f_A.pdb:0.2467780000	1uzr_A.pdb:0.1146940000):0.1064660000):0.7083080000	1mxr_A.pdb:1.0134820000):0.4971300000):1.2208300000	3ee4_A.pdb:1.2505080000):0.3494920000	((((2inc_B.pdb:1.2194920000	2inp_C.pdb:0.7687960000):0.4301260000	1mty_B.pdb:2.6694620000):0.8812130000	3dhg_A.pdb:1.5571180000):0.8067270000	1mty_D.pdb:1.7568640000):1.6860000000):0.1287460000	(((2uw1_A.pdb:0.0000020000	2uw1_B.pdb:0.0347250000):0.1298370000	1afr_A.pdb:0.1130670000):1.1845500000	1za0_A.pdb:1.6371500000):0.5713760000):1.2775500000):0.6948580000	2vzb_A.pdb:0.9421270000):0.3054100000	(((((1bcf_A.pdb:0.0000010000	3e1q_A.pdb:0.0055960000):0.2715830000	2fkz_A.pdb:0.1813180000):0.1043960000	1jgc_A.pdb:0.5179390000):0.6512510000	1nfv_A.pdb:0.9369940000):0.1748680000	((((((1lb3_A.pdb:0.1084560000	2za7_A.pdb:0.1805020000):0.3663010000	1bg7_A.pdb:0.5352320000):0.0390404000	1r03_A.pdb:0.2510940000):0.2414200000	1z6o_A.pdb:1.3055830000):0.1142630000	1z6o_M.pdb:0.9419740000):0.0988714000	(((1eum_A.pdb:0.5988560000	1krq_A.pdb:0.1727410000):0.4462170000	3e6s_A.pdb:1.1290090000):0.2224300000	(2jd7_A.pdb:0.2796520000	1vlg_A.pdb:0.2428190000):0.1464610000):0.4532840000):0.5576340000):0.3487400000):0.7801340000):0.2650820000):0.0280730000	(1n1q_A.pdb:0.2091880000	2chp_A.pdb:0.5440560000):0.2260990000);
(1ji5_A.pdb:0.2201130000	(1jig_A.pdb:0.1546190000	(((1qgh_A.pdb:0.3269410000	2ux1_A.pdb:0.5834440000):0.3286300000	(((1dps_A.pdb:0.0009810000	1jts_A.pdb:0.0191720000):0.2389080000	1o9r_A.pdb:0.4734630000):0.5491900000	1uvh_A.pdb:0.6203510000):0.6277350000):0.2733330000	((1ji4_A.pdb:0.8423280000	2fjc_A.pdb:0.7363100000):0.1058420000	((1tjo_A.pdb:0.0000010000	1tk6_A.pdb:0.0000010000):0.5988970000	((((((2fzf_A.pdb:2.9299320000	(1lko_A.pdb:1.3020840000	1yuz_A.pdb:0.5565810000):0.3442920000):0.6129630000	3qhb_A.pdb:0.7138700000):0.8965690000	((((((((1otk_A.pdb:4.9342460000	2inp_C.pdb:0.0000020000):0.6777060000	2inc_B.pdb:1.0595250000):0.4364090000	1mty_B.pdb:2.0035270000):0.7776970000	3dhg_A.pdb:0.9083050000):0.3371390000	1mty_D.pdb:1.8282080000):0.8035500000	(((1oqu_A.pdb:0.0637690000	(1r2f_A.pdb:0.1896840000	1uzr_A.pdb:0.0774050000):0.1122950000):0.6081730000	(1mxr_A.pdb:0.9590500000	(1jk0_A.pdb:0.2074930000	(2uw2_A.pdb:0.1238450000	1w68_A.pdb:0.0090300000):0.1913770000):1.3382300000):0.2881730000):0.7819490000	3ee4_A.pdb:1.1839280000):0.6514990000):0.3872450000	1za0_A.pdb:1.4295960000):0.1644370000	((2uw1_A.pdb:0.0000020000	2uw1_B.pdb:0.0051200000):0.0183230000	1afr_A.pdb:0.1700620000):0.8342430000):0.4244560000):1.3365100000	((((((1lb3_A.pdb:0.0822570000	2za7_A.pdb:0.2472940000):0.4645430000	1bg7_A.pdb:0.5468340000):0.0198671000	1r03_A.pdb:0.1861880000):0.1439520000	1z6o_A.pdb:1.3518990000):0.3272680000	((((1eum_A.pdb:0.5427440000	1krq_A.pdb:0.3397780000):0.2486900000	3e6s_A.pdb:0.8774220000):0.2939180000	2jd7_A.pdb:0.1935070000):0.0913278000	1vlg_A.pdb:0.3490210000):0.4182520000):0.0931273000	1z6o_M.pdb:0.6718420000):0.6019140000):0.5330530000	((((1bcf_A.pdb:0.0000010000	3e1q_A.pdb:0.0000030000):0.2725010000	2fkz_A.pdb:0.1160130000):0.3986870000	1jgc_A.pdb:0.4159490000):0.6748550000	1nfv_A.pdb:0.6968900000):0.0202916000):0.6715000000	2vzb_A.pdb:0.7836580000):0.4572870000):0.8176690000):0.2545050000):0.0526387000):0.0843803000	(1n1q_A.pdb:0.3353180000	2chp_A.pdb:0.5818610000):0.1675430000);
(1ji5_A.pdb:0.2799480000	(1jig_A.pdb:0.1377690000	(((1qgh_A.pdb:0.3752500000	2ux1_A.pdb:0.5688000000):0.3444110000	((1ji4_A.pdb:0.9648980000	2fjc_A.pdb:0.7785460000):0.0765645000	(((1tjo_A.pdb:0.0000010000	1tk6_A.pdb:0.0000010000):0.7685140000	2vzb_A.pdb:1.2313330000):0.0000026209	(((((2fzf_A.pdb:2.0866810000	((1lko_A.pdb:1.2189880000	1yuz_A.pdb:0.7017390000):0.8893620000	3qhb_A.pdb:1.2878690000):0.5087920000):1.1678600000	(((((1lb3_A.pdb:0.1075750000	2za7_A.pdb:0.1403830000):0.3177440000	1bg7_A.pdb:0.5054180000):0.0749400000	1r03_A.pdb:0.2199290000):0.3808280000	(1z6o_A.pdb:1.1177880000	1z6o_M.pdb:0.8158860000):0.4016810000):0.3512050000	(((1eum_A.pdb:0.5889380000	1krq_A.pdb:0.4021380000):0.3751030000	3e6s_A.pdb:1.1624730000):0.0000023752	(2jd7_A.pdb:0.2930240000	1vlg_A.pdb:0.4256720000):0.1284180000):0.2502150000):0.7843410000):0.0140691000	(((1otk_A.pdb:3.9244670000	2inp_C.pdb:0.0000020000):0.7367670000	(2inc_B.pdb:0.9258920000	1mty_B.pdb:3.5189110000):0.4045610000):0.9249980000	(((((1oqu_A.pdb:0.1069640000	(1r2f_A.pdb:0.1832790000	1uzr_A.pdb:0.1412460000):0.1016500000):0.8038510000	((1jk0_A.pdb:0.3548730000	1w68_A.pdb:0.0130030000):0.1400570000	2uw2_A.pdb:0.0416110000):1.6972300000):0.3946980000	1mxr_A.pdb:0.7213680000):0.8102310000	(3ee4_A.pdb:1.7967950000	(((2uw1_A.pdb:0.0000020000	2uw1_B.pdb:0.0158230000):0.0726725000	1afr_A.pdb:0.0596930000):1.3399100000	1za0_A.pdb:1.9465670000):0.6880440000):0.6468600000):0.7475180000	(1mty_D.pdb:0.7519420000	3dhg_A.pdb:1.7741620000):1.1211300000):0.2847750000):1.3203700000):0.3945410000	1nfv_A.pdb:0.7848600000):0.1833950000	(((1bcf_A.pdb:0.0000010000	3e1q_A.pdb:0.0062520000):0.2230150000	2fkz_A.pdb:0.2018220000):0.2615090000	1jgc_A.pdb:0.3520200000):0.4648130000):0.7975580000):0.7305690000):0.0676212000):0.1765490000	(((1dps_A.pdb:0.0007810000	1jts_A.pdb:0.0180440000):0.3379570000	1o9r_A.pdb:0.3163680000):0.5947920000	1uvh_A.pdb:0.8878350000):0.6598790000):0.1847650000):0.1337670000	(1n1q_A.pdb:0.4715500000	2chp_A.pdb:0.6667640000):0.0931082000);
(1ji5_A.pdb:0.2520380000	(1jig_A.pdb:0.2487460000	(((1qgh_A.pdb:0.4393130000	2ux1_A.pdb:0.5752240000):0.2847750000	(((1dps_A.pdb:0.0000030000	1jts_A.pdb:0.0279820000):0.3469770000	1uvh_A.pdb:1.3336240000):0.1125470000	1o9r_A.pdb:0.2598580000):0.9401910000):0.2010940000	((1ji4_A.pdb:0.6374380000	2fjc_A.pdb:0.8306620000):0.1493910000	((1tjo_A.pdb:0.0000010000	1tk6_A.pdb:0.0000010000):0.9029620000	((((((2fzf_A.pdb:2.1540980000	(1lko_A.pdb:0.5766120000	1yuz_A.pdb:1.1438340000):0.4147760000):0.1927170000	3qhb_A.pdb:0.9053710000):0.5624900000	(((((1otk_A.pdb:4.6178610000	2inp_C.pdb:0.0000030000):0.3581950000	(2inc_B.pdb:1.2898260000	1mty_B.pdb:2.5285200000):0.2660820000):1.5907000000	(1mty_D.pdb:1.3812700000	3dhg_A.pdb:1.7043450000):0.8581250000):0.8170910000	((((1oqu_A.pdb:0.1039290000	(1r2f_A.pdb:0.2148690000	1uzr_A.pdb:0.0806190000):0.1737940000):0.9733890000	1mxr_A.pdb:0.7301640000):0.2819160000	((1jk0_A.pdb:0.3646360000	1w68_A.pdb:0.0000030000):0.1234180000	2uw2_A.pdb:0.0000020000):0.9702740000):0.8377470000	3ee4_A.pdb:1.5548190000):0.3926110000):0.1241980000	(((2uw1_A.pdb:0.0000020000	2uw1_B.pdb:0.0099100000):0.0370953000	1afr_A.pdb:0.1605330000):0.8873880000	1za0_A.pdb:1.5428350000):0.1627260000):0.3467270000):0.8967680000	((((1lb3_A.pdb:0.0811090000	2za7_A.pdb:0.1081560000):0.4196520000	1bg7_A.pdb:0.6772890000):0.0621701000	1r03_A.pdb:0.2284640000):0.2676910000	(1z6o_A.pdb:1.5245160000	(1z6o_M.pdb:0.5954650000	((((1eum_A.pdb:0.4356940000	1krq_A.pdb:0.2940520000):0.4947650000	3e6s_A.pdb:0.9292910000):0.1883010000	2jd7_A.pdb:0.3906000000):0.1960210000	1vlg_A.pdb:0.1605670000):0.5682730000):0.2533430000):0.0794284000):0.3949510000):0.5038020000	((((1bcf_A.pdb:0.0000010000	3e1q_A.pdb:0.0000030000):0.2285470000	2fkz_A.pdb:0.1690360000):0.3989980000	1jgc_A.pdb:0.3564150000):0.5304140000	1nfv_A.pdb:0.7049330000):0.2612260000):0.4242600000	2vzb_A.pdb:0.7359580000):0.3484200000):0.4840080000):0.2247850000):0.1723490000):0.0683095000	(1n1q_A.pdb:0.3146480000	2chp_A.pdb:0.7575700000):0.0599577000);
(1ji5_A.pdb:0.3143700000	1jig_A.pdb:0.1264810000	((1n1q_A.pdb:0.2581440000	(2chp_A.pdb:0.4259660000	((1ji4_A.pdb:0.6922560000	2fjc_A.pdb:0.6436110000):0.4199710000	((1tjo_A.pdb:0.0000010000	1tk6_A.pdb:0.0000010000):0.7095640000	(((((((2fzf_A.pdb:3.0832140000	(1lko_A.pdb:0.8750540000	1yuz_A.pdb:0.8236270000):0.3327970000):0.5856290000	3qhb_A.pdb:1.1861440000):0.9108800000	(((((1otk_A.pdb:4.5229820000	2inp_C.pdb:0.0342770000):0.4783690000	(2inc_B.pdb:0.9459550000	1mty_B.pdb:3.6480460000):0.2720530000):1.1487100000	((((1oqu_A.pdb:0.0942720000	(1r2f_A.pdb:0.1483410000	1uzr_A.pdb:0.1011860000):0.0988765000):0.7243890000	1mxr_A.pdb:0.7427570000):0.4976590000	((1jk0_A.pdb:0.2974330000	1w68_A.pdb:0.0187420000):0.0986574000	2uw2_A.pdb:0.0034470000):1.4722100000):0.4172700000	3ee4_A.pdb:1.5390410000):0.4061820000):0.6614180000	((2uw1_A.pdb:0.0000020000	2uw1_B.pdb:0.0000020000):0.0385191000	1afr_A.pdb:0.1041340000):1.0155700000):0.5359850000	((1mty_D.pdb:1.2207290000	3dhg_A.pdb:1.4177810000):1.4553000000	1za0_A.pdb:0.7748480000):0.1115820000):0.7995370000):0.1768280000	(((((1lb3_A.pdb:0.0418920000	2za7_A.pdb:0.3148790000):0.3063050000	1bg7_A.pdb:0.6112700000):0.0477544000	1r03_A.pdb:0.2365460000):0.3166160000	(1z6o_A.pdb:1.0847570000	1z6o_M.pdb:0.7925680000):0.2986830000):0.1524020000	(((1eum_A.pdb:0.4906150000	1krq_A.pdb:0.2588710000):0.2385960000	3e6s_A.pdb:0.8559130000):0.2463120000	(2jd7_A.pdb:0.3499160000	1vlg_A.pdb:0.3564940000):0.1113900000):0.2996490000):0.3671940000):0.7307050000	1nfv_A.pdb:0.6182650000):0.0038810300	(((1bcf_A.pdb:0.0000010000	3e1q_A.pdb:0.0000030000):0.3230730000	2fkz_A.pdb:0.0914390000):0.3021670000	1jgc_A.pdb:0.4009660000):0.6315930000):0.8467870000	2vzb_A.pdb:0.6470220000):0.2773100000):0.5539210000):0.0504911000):0.1470040000):0.0663656000	(1qgh_A.pdb:0.3461530000	(2ux1_A.pdb:0.4337440000	(((1dps_A.pdb:0.0209850000	1jts_A.pdb:0.0065210000):0.4006780000	1o9r_A.pdb:0.3552400000):0.6137540000	1uvh_A.pdb:0.8331490000):0.2410400000):0.1800460000):0.3704760000):0.0730608000);
(1ji5_A.pdb:0.3056430000	(1jig_A.pdb:0.1067370000	(((1qgh_A.pdb:0.4282390000	2ux1_A.pdb:0.3284190000):0.1597580000	(1ji4_A.pdb:0.6963970000	2fjc_A.pdb:0.6851910000):0.4133710000):0.2238750000	((((1dps_A.pdb:0.0064550000	1jts_A.pdb:0.0210970000):0.4385700000	1o9r_A.pdb:0.2858880000):0.4335790000	1uvh_A.pdb:0.6542900000):0.2096220000	((1tjo_A.pdb:0.0000010000	1tk6_A.pdb:0.0000010000):0.7306800000	(((((2fzf_A.pdb:3.2001520000	(((1lko_A.pdb:0.9070490000	1yuz_A.pdb:0.5206910000):0.2238230000	3qhb_A.pdb:1.1791470000):0.5415450000	(((1otk_A.pdb:4.8822820000	(((2inc_B.pdb:1.0723520000	1mty_B.pdb:2.8774340000):0.5004800000	2inp_C.pdb:0.3056550000):0.9507970000	(1mty_D.pdb:1.1614970000	3dhg_A.pdb:1.1381100000):1.1055200000):0.3097810000):0.3906590000	(((((1oqu_A.pdb:0.2149430000	1uzr_A.pdb:0.0691810000):0.1384180000	1r2f_A.pdb:0.0777360000):0.8496280000	1mxr_A.pdb:1.2995070000):0.1932140000	((1jk0_A.pdb:0.2798730000	1w68_A.pdb:0.0104490000):0.0912821000	2uw2_A.pdb:0.0000020000):1.4269500000):0.4614860000	3ee4_A.pdb:1.4528680000):0.4519500000):0.0774742000	(((2uw1_A.pdb:0.0000020000	2uw1_B.pdb:0.0101990000):0.0282537000	1afr_A.pdb:0.1697240000):0.9191090000	1za0_A.pdb:1.4030720000):0.2731860000):0.7766780000):0.2138120000):0.2269690000	1nfv_A.pdb:0.3781760000):0.3964500000	(((1bcf_A.pdb:0.0000010000	3e1q_A.pdb:0.0069070000):0.2603220000	2fkz_A.pdb:0.2801830000):0.4034530000	1jgc_A.pdb:0.2468580000):0.4399310000):0.2002070000	(((((1lb3_A.pdb:0.0780010000	2za7_A.pdb:0.2287860000):0.3451210000	1bg7_A.pdb:0.5741810000):0.1259790000	1r03_A.pdb:0.1316970000):0.3408700000	(1z6o_A.pdb:1.5892960000	1z6o_M.pdb:0.4360690000):0.3713240000):0.1941470000	(((1eum_A.pdb:0.4693500000	1krq_A.pdb:0.1741070000):0.2246100000	3e6s_A.pdb:0.8161940000):0.1363350000	(2jd7_A.pdb:0.1288550000	1vlg_A.pdb:0.3739870000):0.1546720000):0.2891520000):0.7457210000):0.2864470000	2vzb_A.pdb:0.7550040000):0.8418310000):0.3143900000):0.2986210000):0.0787667000):0.1056680000	(1n1q_A.pdb:0.2868160000	2chp_A.pdb:0.4711340000):0.1315340000);
(1ji5_A.pdb:0.1747440000	(1jig_A.pdb:0.2535260000	(1n1q_A.pdb:0.2816390000	2chp_A.pdb:0.4751080000):0.1399920000):0.0321345000	(((1qgh_A.pdb:0.2943850000	2ux1_A.pdb:0.5193690000):0.2290430000	(((1dps_A.pdb:0.0000020000	1jts_A.pdb:0.0195500000):0.3318630000	1o9r_A.pdb:0.2839830000):0.4192080000	1uvh_A.pdb:0.6244720000):0.5492330000):0.2292870000	((1ji4_A.pdb:0.5345400000	((1tjo_A.pdb:0.0000010000	1tk6_A.pdb:0.0000010000):1.2093500000	(((((((2fzf_A.pdb:2.7836420000	(1lko_A.pdb:0.8845670000	1yuz_A.pdb:0.7016340000):0.1880420000):0.1891430000	3qhb_A.pdb:0.8834780000):0.9196670000	(((((1otk_A.pdb:9.9999980000	2inp_C.pdb:0.1485740000):0.3314130000	(2inc_B.pdb:0.9129010000	1mty_B.pdb:2.3961310000):0.2509900000):1.3409600000	(1mty_D.pdb:1.0997470000	3dhg_A.pdb:1.0255900000):0.3837080000):1.1995400000	(((1oqu_A.pdb:0.0879780000	(1r2f_A.pdb:0.2174510000	1uzr_A.pdb:0.0778930000):0.1167380000):0.4552730000	(1mxr_A.pdb:0.7516840000	(1jk0_A.pdb:0.1068300000	(2uw2_A.pdb:0.1777030000	1w68_A.pdb:0.0000020000):0.3043200000):1.4762500000):0.4299940000):0.9950380000	3ee4_A.pdb:1.1026620000):0.4531670000):0.4805180000	(((2uw1_A.pdb:0.0000020000	2uw1_B.pdb:0.0144790000):0.0434032000	1afr_A.pdb:0.1658310000):1.1830900000	1za0_A.pdb:2.1365630000):0.0612043000):0.4742930000):0.5545150000	((((((1lb3_A.pdb:0.0480330000	2za7_A.pdb:0.1923360000):0.2636560000	1bg7_A.pdb:0.5757570000):0.0926556000	1r03_A.pdb:0.2573090000):0.3946570000	1z6o_M.pdb:0.7933420000):0.1594070000	1z6o_A.pdb:1.0875230000):0.2704490000	((((1eum_A.pdb:0.3177670000	1krq_A.pdb:0.3910350000):0.3140760000	3e6s_A.pdb:0.8553550000):0.2942370000	2jd7_A.pdb:0.2094810000):0.1063930000	1vlg_A.pdb:0.4255900000):0.2372040000):0.6161850000):0.3198530000	(((1bcf_A.pdb:0.0000010000	3e1q_A.pdb:0.0123200000):0.2707640000	2fkz_A.pdb:0.1368530000):0.3682060000	1jgc_A.pdb:0.3309090000):0.7176940000):0.0502602000	1nfv_A.pdb:0.6454190000):0.7892030000	2vzb_A.pdb:1.0420370000):0.3764700000):0.3149960000):0.0874778000	2fjc_A.pdb:0.5790690000):0.2365200000):0.1455800000);
(1ji5_A.pdb:0.1950690000	((1jig_A.pdb:0.1602050000	2chp_A.pdb:0.6006310000):0.0268042000	1n1q_A.pdb:0.2963150000):0.1039780000	(((1qgh_A.pdb:0.2954670000	2ux1_A.pdb:0.5679620000):0.2184090000	(1ji4_A.pdb:0.9707940000	2fjc_A.pdb:0.8232120000):0.1439670000):0.1476150000	((((1dps_A.pdb:0.0087810000	1jts_A.pdb:0.0106140000):0.4881510000	1o9r_A.pdb:0.4348200000):0.5963460000	1uvh_A.pdb:0.5996370000):0.7569470000	((1tjo_A.pdb:0.0000010000	1tk6_A.pdb:0.0000010000):1.1800500000	((((((2fzf_A.pdb:2.2700530000	(1lko_A.pdb:0.5372780000	1yuz_A.pdb:0.7957650000):0.7915620000):0.4319640000	3qhb_A.pdb:0.7416720000):0.7736450000	(((1otk_A.pdb:4.3929910000	1za0_A.pdb:0.3714570000):1.0283400000	((2uw1_A.pdb:0.0000020000	2uw1_B.pdb:0.0248820000):0.1045760000	1afr_A.pdb:0.0105190000):1.0944300000):0.2604260000	(((((1oqu_A.pdb:0.0953050000	(1r2f_A.pdb:0.2100050000	1uzr_A.pdb:0.1638270000):0.2227290000):0.7466370000	((1jk0_A.pdb:0.3049140000	1w68_A.pdb:0.0000030000):0.1144020000	2uw2_A.pdb:0.0130240000):1.3083100000):0.2648350000	1mxr_A.pdb:0.9129940000):0.4686100000	((((2inc_B.pdb:1.1282710000	1mty_B.pdb:3.2276970000):0.3571320000	2inp_C.pdb:0.1786430000):1.9566900000	3dhg_A.pdb:1.2966200000):0.1129170000	1mty_D.pdb:1.4655280000):0.8489880000):0.4365060000	3ee4_A.pdb:1.2063290000):0.2498640000):0.6255680000):0.1281510000	(((((1lb3_A.pdb:0.0511240000	2za7_A.pdb:0.1694060000):0.4284240000	1bg7_A.pdb:0.7322470000):0.0370188000	1r03_A.pdb:0.1027400000):0.4353820000	(1z6o_A.pdb:1.2792470000	1z6o_M.pdb:0.4978780000):0.3087180000):0.3244250000	((((1eum_A.pdb:0.5211780000	1krq_A.pdb:0.2671570000):0.3275910000	3e6s_A.pdb:0.6356990000):0.3474710000	2jd7_A.pdb:0.1910130000):0.1877110000	1vlg_A.pdb:0.1714320000):0.6216230000):0.7169840000):0.6506310000	((((1bcf_A.pdb:0.0000010000	3e1q_A.pdb:0.0134310000):0.2117550000	2fkz_A.pdb:0.2157230000):0.3837740000	1jgc_A.pdb:0.2971510000):0.7196550000	1nfv_A.pdb:0.7999550000):0.1602130000):0.4416750000	2vzb_A.pdb:0.9507560000):0.1645090000):0.3081160000):0.4043390000):0.1319820000);
(1ji5_A.pdb:0.3598040000	(1jig_A.pdb:0.2507630000	(1qgh_A.pdb:0.4029820000	(2ux1_A.pdb:0.5769550000	(((1dps_A.pdb:0.0000020000	1jts_A.pdb:0.0252200000):0.3034810000	1o9r_A.pdb:0.3110750000):0.5642780000	1uvh_A.pdb:0.6876470000):0.4583370000):0.2479880000):0.3395550000):0.0774542000	(1n1q_A.pdb:0.4007160000	(2chp_A.pdb:0.6042090000	((1ji4_A.pdb:0.6076240000	2fjc_A.pdb:1.0086610000):0.2264130000	((1tjo_A.pdb:0.0000010000	1tk6_A.pdb:0.0000010000):1.2232400000	(((((((((2fzf_A.pdb:2.5609670000	(1lko_A.pdb:0.7187380000	1yuz_A.pdb:0.8197180000):0.7923430000):0.5699750000	3qhb_A.pdb:0.7435240000):0.4076280000	((((((1otk_A.pdb:3.1811480000	2inp_C.pdb:0.0000030000):1.1093600000	1mty_B.pdb:2.1749430000):0.5072450000	2inc_B.pdb:0.7099740000):0.6347480000	(1mty_D.pdb:1.3675880000	3dhg_A.pdb:0.9474090000):0.5442200000):0.9651420000	(((1oqu_A.pdb:0.0634780000	(1r2f_A.pdb:0.2529480000	1uzr_A.pdb:0.1065540000):0.1506180000):0.6177860000	(1mxr_A.pdb:1.2104040000	((1jk0_A.pdb:0.3036610000	1w68_A.pdb:0.0013930000):0.1534620000	2uw2_A.pdb:0.0012000000):1.5489500000):0.5871970000):0.8356410000	3ee4_A.pdb:1.4096610000):0.2809180000):0.4410000000	(((2uw1_A.pdb:0.0000020000	2uw1_B.pdb:0.0051280000):0.0328381000	1afr_A.pdb:0.1542520000):0.8085810000	1za0_A.pdb:1.3692990000):0.4514330000):0.6678860000):0.9533790000	1z6o_A.pdb:1.2574130000):0.0000029817	(((1lb3_A.pdb:0.0733070000	2za7_A.pdb:0.1567700000):0.3910240000	1bg7_A.pdb:0.4758650000):0.0549949000	1r03_A.pdb:0.2203120000):0.2465950000):0.1624970000	1z6o_M.pdb:0.8213450000):0.2135890000	((((1eum_A.pdb:0.5033660000	1krq_A.pdb:0.4129170000):0.2861070000	3e6s_A.pdb:0.8637380000):0.4541690000	2jd7_A.pdb:0.4008870000):0.0775570000	1vlg_A.pdb:0.2098250000):0.2515820000):0.6657990000	((((1bcf_A.pdb:0.0000010000	3e1q_A.pdb:0.0000030000):0.1940160000	2fkz_A.pdb:0.2649060000):0.1601890000	1jgc_A.pdb:0.5752260000):0.3129990000	1nfv_A.pdb:0.8154400000):0.4387170000):0.2313420000	2vzb_A.pdb:1.1775650000):0.2599640000):0.4841010000):0.1369820000):0.0907069000):0.1337650000);
(1ji5_A.pdb:0.1611440000	((1jig_A.pdb:0.0904690000	(((1qgh_A.pdb:0.3499380000	2ux1_A.pdb:0.5857550000):0.2179110000	(((1dps_A.pdb:0.0000020000	1jts_A.pdb:0.0427530000):0.4324100000	1o9r_A.pdb:0.2703990000):0.3735440000	1uvh_A.pdb:0.7366630000):0.5786630000):0.1729010000	((1ji4_A.pdb:0.8086380000	2fjc_A.pdb:0.8055420000):0.1289840000	((1tjo_A.pdb:0.0000010000	1tk6_A.pdb:0.0000010000):0.7110560000	((((((2fzf_A.pdb:2.3836130000	3qhb_A.pdb:0.7277530000):0.3305240000	(1lko_A.pdb:0.9030820000	1yuz_A.pdb:0.7977320000):0.6466670000):0.6482920000	((((((((1otk_A.pdb:4.0716510000	2inp_C.pdb:0.2111080000):0.6966360000	1mty_B.pdb:1.8704570000):0.7728890000	2inc_B.pdb:0.7536570000):1.2894500000	3dhg_A.pdb:0.5942420000):0.7830150000	1mty_D.pdb:1.2647390000):1.1694000000	((1oqu_A.pdb:0.0992390000	(1r2f_A.pdb:0.2155470000	1uzr_A.pdb:0.0389780000):0.1756580000):0.6393290000	(1mxr_A.pdb:0.8206960000	(1jk0_A.pdb:0.1064820000	(2uw2_A.pdb:0.1245610000	1w68_A.pdb:0.0000020000):0.2148390000):1.2233000000):0.1065180000):0.7596000000):0.1033800000	3ee4_A.pdb:1.3117420000):0.4770130000	(((2uw1_A.pdb:0.0000020000	2uw1_B.pdb:0.0049830000):0.0665301000	1afr_A.pdb:0.1013930000):0.7876820000	1za0_A.pdb:1.3088530000):0.4221610000):0.3615220000):0.3330910000	((((((1lb3_A.pdb:0.0360630000	2za7_A.pdb:0.2039110000):0.2822110000	1bg7_A.pdb:0.5151510000):0.0763628000	1r03_A.pdb:0.2058720000):0.3767670000	(1z6o_A.pdb:1.1285710000	1z6o_M.pdb:0.7477120000):0.2943070000):0.3472420000	3e6s_A.pdb:0.8526050000):0.1196430000	(((1eum_A.pdb:0.4721660000	1krq_A.pdb:0.3722760000):0.5446340000	2jd7_A.pdb:0.2478310000):0.1167520000	1vlg_A.pdb:0.2471830000):0.1726770000):0.7186200000):0.5624740000	((((1bcf_A.pdb:0.0000010000	3e1q_A.pdb:0.0068970000):0.4113700000	2fkz_A.pdb:0.0542040000):0.3864110000	1jgc_A.pdb:0.4511800000):0.6728960000	1nfv_A.pdb:0.5711600000):0.1246320000):0.8665990000	2vzb_A.pdb:0.7672100000):0.4864850000):0.5373150000):0.1715690000):0.1711960000):0.0709017000	1n1q_A.pdb:0.4278560000):0.0775582000	2chp_A.pdb:0.6482470000);
(1ji5_A.pdb:0.3566270000	(1jig_A.pdb:0.2258350000	2chp_A.pdb:0.5447620000):0.0679932000	(1n1q_A.pdb:0.2409820000	(((1qgh_A.pdb:0.4848760000	2ux1_A.pdb:0.5060940000):0.2329450000	(((1dps_A.pdb:0.0000020000	1jts_A.pdb:0.0066000000):0.2658990000	1o9r_A.pdb:0.4085900000):0.2901500000	1uvh_A.pdb:0.9197810000):0.6969810000):0.0919285000	((1ji4_A.pdb:0.5406000000	2fjc_A.pdb:0.9055870000):0.1458810000	((1tjo_A.pdb:0.0000010000	1tk6_A.pdb:0.0000010000):1.0774900000	((((2fzf_A.pdb:2.6759030000	(((1bcf_A.pdb:0.0000010000	3e1q_A.pdb:0.0000030000):0.2414650000	2fkz_A.pdb:0.1119150000):0.2023520000	1jgc_A.pdb:0.3547890000):0.0003361640):0.5010130000	1nfv_A.pdb:0.6520210000):0.1185160000	((((1lko_A.pdb:1.1264350000	1yuz_A.pdb:0.5450550000):1.5230400000	3qhb_A.pdb:0.4678550000):1.1910100000	(((((1otk_A.pdb:4.7365500000	2inp_C.pdb:0.0000020000):0.4828560000	(2inc_B.pdb:1.1940350000	1mty_B.pdb:2.4789260000):0.6932940000):1.2156800000	(1mty_D.pdb:1.2153590000	3dhg_A.pdb:1.8247300000):0.5395540000):0.5918240000	((((1oqu_A.pdb:0.0164290000	(1r2f_A.pdb:0.2516890000	1uzr_A.pdb:0.0983690000):0.1185440000):1.0592900000	1mxr_A.pdb:1.0845480000):0.1524330000	((1jk0_A.pdb:0.3096530000	1w68_A.pdb:0.0000030000):0.1130380000	2uw2_A.pdb:0.0325980000):1.2605100000):0.9018960000	3ee4_A.pdb:1.3976500000):0.7703000000):0.1015390000	(((2uw1_A.pdb:0.0000020000	2uw1_B.pdb:0.0050290000):0.0228269000	1afr_A.pdb:0.1746730000):0.7847040000	1za0_A.pdb:1.2409370000):0.3153260000):1.0369100000):0.0000027190	(((((1lb3_A.pdb:0.0117490000	2za7_A.pdb:0.2204680000):0.2595670000	1bg7_A.pdb:0.4918280000):0.0810092000	1r03_A.pdb:0.2345230000):0.3545360000	(1z6o_A.pdb:1.5529610000	1z6o_M.pdb:0.4898820000):0.2719880000):0.0770722000	((((1eum_A.pdb:0.4527000000	1krq_A.pdb:0.3589330000):0.3970570000	3e6s_A.pdb:0.8978860000):0.2935510000	2jd7_A.pdb:0.2057860000):0.1288750000	1vlg_A.pdb:0.2948060000):0.6230230000):0.3882070000):0.6767530000):0.6097590000	2vzb_A.pdb:0.8376510000):0.4074670000):0.2958850000):0.2437800000):0.1663490000):0.1361320000);
(1ji5_A.pdb:0.2283990000	(1jig_A.pdb:0.1771650000	(((1qgh_A.pdb:0.2939250000	2ux1_A.pdb:0.5645700000):0.2378170000	(((1dps_A.pdb:0.0000020000	1jts_A.pdb:0.0131430000):0.2537160000	1o9r_A.pdb:0.3971760000):0.2951360000	1uvh_A.pdb:0.6855900000):0.7228050000):0.2876840000	((1ji4_A.pdb:0.8106570000	2fjc_A.pdb:0.7367750000):0.2830690000	((1tjo_A.pdb:0.0000010000	1tk6_A.pdb:0.0000010000):1.1622500000	((((((2fzf_A.pdb:2.6609010000	((1lko_A.pdb:0.8966620000	1yuz_A.pdb:0.5931490000):0.8520280000	3qhb_A.pdb:0.4799250000):0.5552980000):0.2957750000	((((1otk_A.pdb:3.9911930000	((2inc_B.pdb:1.4859100000	1mty_B.pdb:3.3626600000):0.4291110000	2inp_C.pdb:0.2917360000):0.8532090000):0.6432000000	(1mty_D.pdb:0.6484360000	3dhg_A.pdb:2.1160180000):1.0049800000):0.4902510000	(((1oqu_A.pdb:0.0926780000	(1r2f_A.pdb:0.2146540000	1uzr_A.pdb:0.0567380000):0.1721210000):0.8393040000	(1mxr_A.pdb:1.0590280000	((1jk0_A.pdb:0.3134500000	1w68_A.pdb:0.0017910000):0.1590670000	2uw2_A.pdb:0.0146910000):1.1192500000):0.0924676000):0.6914590000	3ee4_A.pdb:1.1996940000):0.3961920000):0.0000025925	(((2uw1_A.pdb:0.0000020000	2uw1_B.pdb:0.0098330000):0.0671549000	1afr_A.pdb:0.1602330000):1.0051400000	1za0_A.pdb:1.4613980000):0.7264760000):0.8464510000):0.3796990000	((((1lb3_A.pdb:0.0849770000	2za7_A.pdb:0.1859500000):0.3467760000	(1bg7_A.pdb:0.6197670000	1r03_A.pdb:0.2140680000):0.1089320000):0.4487250000	(1z6o_A.pdb:1.0790360000	1z6o_M.pdb:0.7591110000):0.2282170000):0.0000020066	(((1eum_A.pdb:0.5901730000	1krq_A.pdb:0.2367490000):0.3743800000	3e6s_A.pdb:0.8856530000):0.2327610000	(2jd7_A.pdb:0.3019410000	1vlg_A.pdb:0.3018830000):0.1002780000):0.5253660000):0.7473090000):0.2409990000	(((1bcf_A.pdb:0.0000010000	3e1q_A.pdb:0.0203620000):0.2381180000	2fkz_A.pdb:0.1743400000):0.2836390000	1jgc_A.pdb:0.4499050000):0.7186870000):0.3564570000	1nfv_A.pdb:0.5958870000):0.6153750000	2vzb_A.pdb:1.1027670000):0.3420070000):0.4344860000):0.1239020000):0.1689370000):0.0444459000	(1n1q_A.pdb:0.3182900000	2chp_A.pdb:0.5418550000):0.0824462000);
(1ji5_A.pdb:0.2651230000	(((1jig_A.pdb:0.1159910000	(((1qgh_A.pdb:0.3432070000	2ux1_A.pdb:0.6799190000):0.1034500000	(((1dps_A.pdb:0.0176440000	1jts_A.pdb:0.0106790000):0.1429260000	1o9r_A.pdb:0.4930880000):0.4750860000	1uvh_A.pdb:0.9896260000):0.6471110000):0.2291240000	(1ji4_A.pdb:0.9022070000	2fjc_A.pdb:0.9221680000):0.4021320000):0.1930960000):0.1172600000	((1tjo_A.pdb:0.0000010000	1tk6_A.pdb:0.0000010000):1.1407400000	(((2fzf_A.pdb:1.9917930000	(((((1otk_A.pdb:4.3547700000	2inp_C.pdb:0.0000020000):0.8622780000	2inc_B.pdb:1.0825630000):1.3266800000	(1mty_D.pdb:1.7851310000	3dhg_A.pdb:1.0071340000):0.5840460000):0.2886230000	1mty_B.pdb:2.0840020000):0.3181580000	(((((1oqu_A.pdb:0.0843260000	(1r2f_A.pdb:0.1937920000	1uzr_A.pdb:0.1147440000):0.0939841000):0.3494940000	3ee4_A.pdb:1.9353330000):0.5324460000	1mxr_A.pdb:0.9177870000):0.4255370000	((1jk0_A.pdb:0.3064530000	1w68_A.pdb:0.0000660000):0.1016620000	2uw2_A.pdb:0.0000020000):1.2697200000):0.2699880000	(((2uw1_A.pdb:0.0000020000	2uw1_B.pdb:0.0104070000):0.0000020517	1afr_A.pdb:0.1917550000):1.5116100000	1za0_A.pdb:1.1181510000):0.4880880000):0.5315440000):1.2451900000):0.8154560000	((((1bcf_A.pdb:0.0000010000	3e1q_A.pdb:0.0065840000):0.1842210000	2fkz_A.pdb:0.1833100000):0.2885750000	1jgc_A.pdb:0.3487930000):0.5878340000	(1nfv_A.pdb:0.2905820000	((1lko_A.pdb:0.5680330000	1yuz_A.pdb:0.7684640000):0.6624100000	3qhb_A.pdb:1.6660770000):1.0716000000):0.3130210000):0.2812080000):0.5350070000	(2vzb_A.pdb:1.0207010000	(((((1lb3_A.pdb:0.0711080000	2za7_A.pdb:0.1656650000):0.3299150000	1bg7_A.pdb:0.6343330000):0.1450450000	1r03_A.pdb:0.2283680000):0.1650120000	(1z6o_A.pdb:1.2176770000	1z6o_M.pdb:0.6062100000):0.5760120000):0.2360350000	((((1eum_A.pdb:0.2848710000	1krq_A.pdb:0.4617190000):0.5615240000	3e6s_A.pdb:1.0151740000):0.1789060000	2jd7_A.pdb:0.3327550000):0.1667410000	1vlg_A.pdb:0.1310910000):0.5188330000):0.7075770000):0.1710430000):0.5766200000):0.7474280000):0.0791022000	1n1q_A.pdb:0.3625940000):0.0000023762	2chp_A.pdb:0.5555600000);
(1ji5_A.pdb:0.2554290000	((1jig_A.pdb:0.0969850000	((1qgh_A.pdb:0.5405520000	2ux1_A.pdb:0.4960870000):0.4371170000	(1ji4_A.pdb:0.8287990000	2fjc_A.pdb:0.7945780000):0.1483230000):0.3715930000):0.0401916000	((((1dps_A.pdb:0.0000030000	1jts_A.pdb:0.0199430000):0.5998980000	1o9r_A.pdb:0.3084700000):0.7429470000	1uvh_A.pdb:0.7702230000):0.3168000000	((1tjo_A.pdb:0.0000010000	1tk6_A.pdb:0.0000010000):0.9024750000	(((((2fzf_A.pdb:2.5937930000	3qhb_A.pdb:0.5751730000):0.3783760000	(1lko_A.pdb:0.5682890000	1yuz_A.pdb:1.0960010000):0.9184130000):0.8089760000	(((((1otk_A.pdb:2.8118650000	2inp_C.pdb:0.2883210000):0.6537280000	(2inc_B.pdb:0.7936190000	(1mty_D.pdb:2.0161250000	3dhg_A.pdb:1.2601060000):1.5370800000):0.2264840000):0.6896770000	1mty_B.pdb:1.2968390000):1.2509500000	(((2uw1_A.pdb:0.0000020000	2uw1_B.pdb:0.0049620000):0.0244375000	1afr_A.pdb:0.0823540000):1.5395300000	1za0_A.pdb:0.9622920000):0.3877390000):0.0000028986	(((1oqu_A.pdb:0.1257250000	(1r2f_A.pdb:0.1584960000	1uzr_A.pdb:0.0911190000):0.1012910000):0.8812910000	(1mxr_A.pdb:0.9326780000	((1jk0_A.pdb:0.3028660000	2uw2_A.pdb:0.0777100000):0.0118135000	1w68_A.pdb:0.0000020000):1.1127100000):0.4475640000):0.4348300000	3ee4_A.pdb:1.2329910000):0.4650910000):1.1723200000):0.3836860000	(((((1bcf_A.pdb:0.0000010000	3e1q_A.pdb:0.0000030000):0.2655580000	2fkz_A.pdb:0.2367070000):0.2784310000	1jgc_A.pdb:0.3121660000):0.4131000000	1nfv_A.pdb:0.8849900000):0.2268730000	((((((1lb3_A.pdb:0.0614610000	2za7_A.pdb:0.1918910000):0.3315160000	1bg7_A.pdb:0.6533770000):0.1024100000	1r03_A.pdb:0.1864890000):0.3804220000	1z6o_A.pdb:1.3166790000):0.1242770000	1z6o_M.pdb:0.6756700000):0.1622170000	((((1eum_A.pdb:0.5627390000	1krq_A.pdb:0.1515630000):0.4245560000	3e6s_A.pdb:0.9661250000):0.2259820000	2jd7_A.pdb:0.1712630000):0.2079710000	1vlg_A.pdb:0.2924790000):0.3199190000):0.6657040000):0.4222740000):0.1093530000	2vzb_A.pdb:0.7343750000):0.5486810000):0.6095840000):0.4250200000):0.1381500000	(1n1q_A.pdb:0.5361860000	2chp_A.pdb:0.7007260000):0.0052295500);
(1ji5_A.pdb:0.2918700000	(1jig_A.pdb:0.2524810000	(((1qgh_A.pdb:0.2429610000	2ux1_A.pdb:0.4488510000):0.2828370000	((1ji4_A.pdb:0.5928590000	2fjc_A.pdb:0.7559230000):0.1231110000	(((1dps_A.pdb:0.0088130000	1jts_A.pdb:0.0100400000):0.3065610000	1o9r_A.pdb:0.3547890000):0.2947920000	1uvh_A.pdb:0.9056810000):0.4312390000):0.2355370000):0.1651730000	((1tjo_A.pdb:0.0000010000	1tk6_A.pdb:0.0000010000):0.9111640000	((((2fzf_A.pdb:3.0562450000	(((1bcf_A.pdb:0.0000010000	3e1q_A.pdb:0.0065500000):0.2082730000	2fkz_A.pdb:0.3050510000):0.2586280000	1jgc_A.pdb:0.3109820000):0.1140640000):0.5638230000	1nfv_A.pdb:0.8445320000):0.1761190000	(((1lko_A.pdb:1.0334360000	1yuz_A.pdb:0.8291160000):0.8541340000	3qhb_A.pdb:0.4401090000):1.4978200000	((((((1lb3_A.pdb:0.1424570000	2za7_A.pdb:0.1364740000):0.3241310000	1bg7_A.pdb:0.5169550000):0.1552950000	1r03_A.pdb:0.1849790000):0.4172930000	(1z6o_A.pdb:1.6500150000	1z6o_M.pdb:0.5235500000):0.3213460000):0.3863260000	((((1eum_A.pdb:0.4451380000	1krq_A.pdb:0.3474310000):0.3955840000	3e6s_A.pdb:1.1446760000):0.2931310000	2jd7_A.pdb:0.1319180000):0.3253270000	1vlg_A.pdb:0.3134550000):0.3093560000):0.2326460000	(((((1otk_A.pdb:3.6278360000	(2inc_B.pdb:0.5370070000	1mty_B.pdb:2.9170300000):0.4947760000):0.5586300000	2inp_C.pdb:0.1147460000):1.5393900000	(1mty_D.pdb:1.5753000000	3dhg_A.pdb:1.0600990000):1.6568300000):0.7737910000	(((1oqu_A.pdb:0.0925820000	(1r2f_A.pdb:0.2849900000	1uzr_A.pdb:0.0710500000):0.1411010000):0.5398990000	(1mxr_A.pdb:0.8788280000	((1jk0_A.pdb:0.3250560000	1w68_A.pdb:0.0100400000):0.1111380000	2uw2_A.pdb:0.0000020000):1.4626600000):0.3529390000):0.5896420000	3ee4_A.pdb:1.3629140000):0.4374420000):0.0000023582	(((2uw1_A.pdb:0.0000020000	2uw1_B.pdb:0.0300540000):0.0000026630	1afr_A.pdb:0.1595740000):0.8789190000	1za0_A.pdb:1.5290690000):0.8111550000):1.1829800000):0.1698630000):0.4036110000):0.6009810000	2vzb_A.pdb:0.7423020000):0.5994110000):0.6084880000):0.1043640000):0.0515716000	(1n1q_A.pdb:0.3171540000	2chp_A.pdb:0.4536100000):0.1131240000);
(1ji5_A.pdb:0.2926150000	(1jig_A.pdb:0.2015410000	(((1qgh_A.pdb:0.2285630000	2ux1_A.pdb:0.6656260000):0.4058280000	(((1dps_A.pdb:0.0000030000	1jts_A.pdb:0.0064320000):0.4418980000	1o9r_A.pdb:0.3582310000):0.3717570000	1uvh_A.pdb:1.0063770000):0.5867760000):0.1977500000	((1ji4_A.pdb:0.9949970000	2fjc_A.pdb:0.8633660000):0.4636140000	((1tjo_A.pdb:0.0000010000	1tk6_A.pdb:0.0000010000):0.8269920000	((((((((2fzf_A.pdb:2.5094480000	(1lko_A.pdb:0.9049840000	1yuz_A.pdb:0.5130410000):0.5699260000):0.7324860000	3qhb_A.pdb:0.9181310000):0.6848830000	((((((1otk_A.pdb:4.1895200000	2inp_C.pdb:0.0000020000):0.5923180000	(2inc_B.pdb:0.8034770000	1mty_B.pdb:2.8044260000):0.0891588000):0.6019450000	(1mty_D.pdb:1.5849770000	3dhg_A.pdb:1.2635830000):0.7790140000):0.9717990000	((((1oqu_A.pdb:0.1441970000	1uzr_A.pdb:0.0692770000):0.1552300000	1r2f_A.pdb:0.1107180000):0.6906680000	1mxr_A.pdb:1.3647520000):0.1987700000	((1jk0_A.pdb:0.3104020000	1w68_A.pdb:0.0000020000):0.1305440000	2uw2_A.pdb:0.0088270000):1.3349500000):0.4967710000):0.2970650000	3ee4_A.pdb:1.3055510000):0.2505120000	(((2uw1_A.pdb:0.0000020000	2uw1_B.pdb:0.0155040000):0.0323864000	1afr_A.pdb:0.1386300000):1.1660200000	1za0_A.pdb:1.7627560000):0.2852970000):1.1355100000):0.9081460000	(1z6o_A.pdb:1.8217390000	1z6o_M.pdb:0.6059090000):0.1966330000):0.1042430000	((1lb3_A.pdb:0.1131320000	2za7_A.pdb:0.1711550000):0.3738660000	(1bg7_A.pdb:0.5411360000	1r03_A.pdb:0.1939760000):0.0617392000):0.1818380000):0.2703060000	((((1eum_A.pdb:0.3739090000	1krq_A.pdb:0.3473140000):0.1729800000	3e6s_A.pdb:0.8919110000):0.3010190000	2jd7_A.pdb:0.2865720000):0.1185730000	1vlg_A.pdb:0.1674350000):0.3941370000):0.4863640000	((((1bcf_A.pdb:0.0000010000	3e1q_A.pdb:0.0067250000):0.3292910000	2fkz_A.pdb:0.2534470000):0.2509220000	1jgc_A.pdb:0.3888460000):0.5638490000	1nfv_A.pdb:0.5859070000):0.4649260000):0.7781310000	2vzb_A.pdb:0.7501690000):0.3457410000):0.8255510000):0.1082540000):0.0631688000):0.0883095000	(1n1q_A.pdb:0.4423700000	2chp_A.pdb:0.5732710000):0.0918157000);
(1ji5_A.pdb:0.3345970000	((1jig_A.pdb:0.1924300000	((1qgh_A.pdb:0.5132040000	(2ux1_A.pdb:0.3750000000	(((1dps_A.pdb:0.0000020000	1jts_A.pdb:0.0215850000):0.2769050000	1o9r_A.pdb:0.4258180000):0.2085990000	1uvh_A.pdb:0.9333710000):0.5956730000):0.1658180000):0.2324540000	(1ji4_A.pdb:0.7430570000	2fjc_A.pdb:0.9440850000):0.2254200000):0.1150590000):0.0364214000	((1tjo_A.pdb:0.0000010000	1tk6_A.pdb:0.0000010000):0.9043960000	((((((((2fzf_A.pdb:2.3789760000	(1lko_A.pdb:0.9855500000	1yuz_A.pdb:0.5940840000):0.4689170000):0.3869790000	3qhb_A.pdb:0.7059190000):0.8700090000	(((((((1otk_A.pdb:4.1544710000	2inp_C.pdb:0.0000020000):0.6342980000	2inc_B.pdb:1.5741270000):0.8300610000	1mty_B.pdb:2.4723350000):0.3827930000	(1mty_D.pdb:1.2898900000	3dhg_A.pdb:1.2404730000):0.3277120000):0.9889150000	(((1oqu_A.pdb:0.1475100000	(1r2f_A.pdb:0.3009060000	1uzr_A.pdb:0.0879310000):0.1224500000):0.8414290000	(1jk0_A.pdb:0.2646560000	(2uw2_A.pdb:0.1617550000	1w68_A.pdb:0.0000030000):0.2168050000):1.1449500000):0.1697970000	1mxr_A.pdb:1.0701190000):0.5401110000):0.3626740000	3ee4_A.pdb:1.4982100000):0.2084760000	(((2uw1_A.pdb:0.0000020000	2uw1_B.pdb:0.0048600000):0.0125859000	1afr_A.pdb:0.1874860000):0.9763210000	1za0_A.pdb:1.0696550000):0.2038750000):0.4968750000):0.4902040000	1z6o_M.pdb:0.6379470000):0.2499260000	((((1lb3_A.pdb:0.0608030000	2za7_A.pdb:0.2383200000):0.4457310000	1bg7_A.pdb:0.5988910000):0.0000023835	1r03_A.pdb:0.1975560000):0.3702310000	1z6o_A.pdb:1.3446570000):0.2065760000):0.2977800000	((((1eum_A.pdb:0.5844210000	1krq_A.pdb:0.4244970000):0.1856460000	3e6s_A.pdb:1.0424040000):0.2818810000	2jd7_A.pdb:0.2822170000):0.0995783000	1vlg_A.pdb:0.2658710000):0.2028520000):0.6802090000	((((1bcf_A.pdb:0.0000010000	3e1q_A.pdb:0.0000030000):0.2418220000	2fkz_A.pdb:0.2415680000):0.3523360000	1jgc_A.pdb:0.3314460000):0.4632430000	1nfv_A.pdb:0.6259380000):0.1135580000):0.4005740000	2vzb_A.pdb:0.6944680000):0.3082040000):0.6655010000):0.0467697000	(1n1q_A.pdb:0.3872380000	2chp_A.pdb:0.7732290000):0.0448448000);
(1ji5_A.pdb:0.2051910000	((1jig_A.pdb:0.2327540000	2chp_A.pdb:0.3843090000):0.0121300000	1n1q_A.pdb:0.3907010000):0.0937074000	((1qgh_A.pdb:0.3092120000	2ux1_A.pdb:0.6224310000):0.2787170000	((1ji4_A.pdb:0.7892800000	2fjc_A.pdb:0.7787720000):0.0000022387	((((1dps_A.pdb:0.0000020000	1jts_A.pdb:0.0368980000):0.5512530000	1o9r_A.pdb:0.3707960000):0.4008630000	1uvh_A.pdb:0.8617580000):0.2580490000	((1tjo_A.pdb:0.0000010000	1tk6_A.pdb:0.0000010000):0.6170230000	((((2fzf_A.pdb:2.7150580000	((1lko_A.pdb:1.1668950000	1yuz_A.pdb:0.6625920000):0.7211380000	3qhb_A.pdb:0.7116270000):1.3501500000):0.6187890000	((((((1lb3_A.pdb:0.1184870000	2za7_A.pdb:0.1742900000):0.2950410000	1bg7_A.pdb:0.5137770000):0.0897296000	1r03_A.pdb:0.2120560000):0.4103820000	(1z6o_A.pdb:1.1439110000	1z6o_M.pdb:0.6586820000):0.3038950000):0.3323910000	((((1eum_A.pdb:0.3842920000	1krq_A.pdb:0.4790880000):0.5037010000	3e6s_A.pdb:1.3325820000):0.2221670000	2jd7_A.pdb:0.1850930000):0.2959630000	1vlg_A.pdb:0.1477300000):0.3558480000):0.6455690000	((((1otk_A.pdb:3.2729520000	2inp_C.pdb:0.2997430000):0.7800130000	2inc_B.pdb:1.0500150000):0.1764990000	(1mty_B.pdb:1.5057430000	(1mty_D.pdb:1.5974990000	3dhg_A.pdb:0.9282360000):0.9687350000):0.1093720000):1.4677300000	(((((1oqu_A.pdb:0.0500510000	(1r2f_A.pdb:0.2660390000	1uzr_A.pdb:0.0765810000):0.1674840000):0.6215060000	((1jk0_A.pdb:0.4435830000	1w68_A.pdb:0.0000020000):0.0754426000	2uw2_A.pdb:0.0405080000):1.7120200000):0.4708150000	1mxr_A.pdb:0.8905300000):1.0792300000	3ee4_A.pdb:1.9623950000):0.5557080000	(((2uw1_A.pdb:0.0000020000	2uw1_B.pdb:0.0150420000):0.0000025858	1afr_A.pdb:0.2198940000):1.0999000000	1za0_A.pdb:1.4371320000):0.9705030000):0.0000024693):0.9550230000):0.2933420000):0.2744220000	2vzb_A.pdb:0.8080380000):0.1832270000	((((1bcf_A.pdb:0.0000010000	3e1q_A.pdb:0.0000030000):0.2424030000	2fkz_A.pdb:0.1511720000):0.1047760000	1jgc_A.pdb:0.7547130000):1.0760600000	1nfv_A.pdb:1.0610980000):0.3732760000):0.2924000000):0.3652030000):0.5646430000):0.1693370000):0.2373580000);
(1ji5_A.pdb:0.2732610000	(1jig_A.pdb:0.2009700000	(((1qgh_A.pdb:0.3367360000	2ux1_A.pdb:0.5010440000):0.3435320000	((1ji4_A.pdb:0.8158460000	2fjc_A.pdb:0.8199560000):0.1505550000	(((1dps_A.pdb:0.0036450000	1jts_A.pdb:0.0337590000):0.3796350000	1o9r_A.pdb:0.3228710000):0.2038390000	1uvh_A.pdb:0.9088600000):0.5182540000):0.1945510000):0.2194840000	((1tjo_A.pdb:0.0000010000	1tk6_A.pdb:0.0000010000):1.2176000000	((((2fzf_A.pdb:2.7987890000	(((1bcf_A.pdb:0.0000010000	3e1q_A.pdb:0.0000030000):0.2556920000	2fkz_A.pdb:0.1118110000):0.1838690000	1jgc_A.pdb:0.3340850000):0.1318700000):0.2410310000	1nfv_A.pdb:0.8287740000):0.2636020000	((((((1lko_A.pdb:0.6203060000	1yuz_A.pdb:0.7702410000):1.5003600000	3qhb_A.pdb:0.0419470000):1.0352500000	((((((1otk_A.pdb:3.8937930000	2inp_C.pdb:0.0000020000):0.7112740000	2inc_B.pdb:0.9102380000):0.5658000000	1mty_B.pdb:1.9096550000):0.7764300000	(1mty_D.pdb:1.7135240000	3dhg_A.pdb:1.2618390000):0.1783420000):0.3694020000	(((1oqu_A.pdb:0.0319920000	(1r2f_A.pdb:0.1560690000	1uzr_A.pdb:0.0447300000):0.1375180000):0.7306890000	(1mxr_A.pdb:0.7855250000	((1jk0_A.pdb:0.2458370000	1w68_A.pdb:0.0084450000):0.0741762000	2uw2_A.pdb:0.0000030000):1.0811800000):0.2454770000):0.4322150000	3ee4_A.pdb:1.0440200000):0.4897950000):0.1518430000	(((2uw1_A.pdb:0.0000020000	2uw1_B.pdb:0.0252970000):0.1059870000	1afr_A.pdb:0.0719420000):1.1382100000	1za0_A.pdb:1.4968930000):0.2070050000):1.0381600000):0.9443960000	(1z6o_A.pdb:0.9941400000	1z6o_M.pdb:0.5660500000):0.4023190000):0.0823269000	(((1lb3_A.pdb:0.0187580000	2za7_A.pdb:0.2277960000):0.3264390000	1bg7_A.pdb:0.6007800000):0.1198480000	1r03_A.pdb:0.2379570000):0.1511120000):0.3437560000	((((1eum_A.pdb:0.6033610000	1krq_A.pdb:0.1232720000):0.4278650000	3e6s_A.pdb:0.9334590000):0.2269450000	2jd7_A.pdb:0.2364090000):0.1617100000	1vlg_A.pdb:0.2456010000):0.3665580000):0.6902690000):0.2033070000	2vzb_A.pdb:0.9152850000):0.5200190000):0.5638690000):0.0000028026):0.0852030000	(1n1q_A.pdb:0.3270040000	2chp_A.pdb:0.4980330000):0.0603373000);
(1ji5_A.pdb:0.2245300000	((1jig_A.pdb:0.1570310000	(((1qgh_A.pdb:0.2233830000	2ux1_A.pdb:0.6924500000):0.2221160000	(1ji4_A.pdb:0.7079240000	2fjc_A.pdb:0.8705590000):0.5193910000):0.2908260000	((((1dps_A.pdb:0.0000030000	1jts_A.pdb:0.0201760000):0.4857850000	1o9r_A.pdb:0.2500090000):0.4621900000	1uvh_A.pdb:0.7418260000):0.2564030000	((1tjo_A.pdb:0.0000010000	1tk6_A.pdb:0.0000010000):0.7525960000	(((((2fzf_A.pdb:2.8548810000	((1lko_A.pdb:1.0029440000	1yuz_A.pdb:0.5371300000):0.4817950000	3qhb_A.pdb:1.0201860000):0.4334520000):0.6330320000	(((1bcf_A.pdb:0.0000010000	3e1q_A.pdb:0.0128370000):0.2718320000	2fkz_A.pdb:0.1209430000):0.3098080000	1jgc_A.pdb:0.2377510000):0.8583340000):0.0897446000	1nfv_A.pdb:0.4791600000):0.3872090000	((((((1lb3_A.pdb:0.0846950000	2za7_A.pdb:0.1828650000):0.2803540000	1r03_A.pdb:0.3606230000):0.0000028365	1bg7_A.pdb:0.6530660000):0.7600270000	(1z6o_A.pdb:1.3156440000	1z6o_M.pdb:0.7860760000):0.1352980000):0.2583030000	((((1eum_A.pdb:0.4437630000	1krq_A.pdb:0.4912030000):0.2857540000	3e6s_A.pdb:1.0608020000):0.2037980000	2jd7_A.pdb:0.2298780000):0.1744870000	1vlg_A.pdb:0.2487110000):0.4425140000):0.4251780000	(((((1otk_A.pdb:2.8975960000	3dhg_A.pdb:1.0684770000):0.8799250000	1mty_D.pdb:1.6021880000):0.5000080000	((2inc_B.pdb:1.2607820000	1mty_B.pdb:2.3557760000):0.6593450000	2inp_C.pdb:0.3888000000):1.3661600000):0.8729570000	(((((1oqu_A.pdb:0.1925720000	(1r2f_A.pdb:0.1889230000	1uzr_A.pdb:0.0743730000):0.0856331000):0.7294730000	((1jk0_A.pdb:0.3089420000	1w68_A.pdb:0.0000030000):0.1064430000	2uw2_A.pdb:0.0270760000):1.3121100000):0.1563090000	1mxr_A.pdb:0.7183480000):0.5476870000	3ee4_A.pdb:1.1803430000):0.9669280000	((2uw1_A.pdb:0.0000020000	2uw1_B.pdb:0.0250470000):0.0130141000	1afr_A.pdb:0.1838280000):1.5115600000):0.0619604000):0.1350080000	1za0_A.pdb:1.5776230000):1.1825600000):0.4980880000):0.3176280000	2vzb_A.pdb:1.1276360000):0.6745140000):0.2446170000):0.5029970000):0.1394820000):0.1234320000	1n1q_A.pdb:0.4091390000):0.1053040000	2chp_A.pdb:0.7010160000);
(1ji5_A.pdb:0.1878180000	((1jig_A.pdb:0.1797860000	((((1qgh_A.pdb:0.4019420000	2ux1_A.pdb:0.7860000000):0.2004610000	(1ji4_A.pdb:0.6245120000	2fjc_A.pdb:0.9161020000):0.4255130000):0.1033520000	(((1dps_A.pdb:0.0018770000	1jts_A.pdb:0.0206100000):0.1756060000	1o9r_A.pdb:0.4773470000):0.5091350000	1uvh_A.pdb:0.8848960000):1.0134900000):0.1377080000	((1tjo_A.pdb:0.0000010000	1tk6_A.pdb:0.0000010000):0.7768980000	((((((2fzf_A.pdb:2.9355510000	(1lko_A.pdb:0.6709540000	1yuz_A.pdb:1.2089350000):0.2034400000):0.8930630000	3qhb_A.pdb:0.6513920000):0.9981990000	(((((1otk_A.pdb:5.1180690000	2inp_C.pdb:0.0000020000):0.6189140000	(2inc_B.pdb:1.0757470000	1mty_B.pdb:2.3034310000):1.1832000000):0.4697670000	(1mty_D.pdb:1.6255030000	3dhg_A.pdb:1.6907520000):0.5952250000):1.5436000000	((((1oqu_A.pdb:0.1077190000	(1r2f_A.pdb:0.2292550000	1uzr_A.pdb:0.1201490000):0.1736110000):0.5112730000	1mxr_A.pdb:1.4107660000):0.1286870000	(1jk0_A.pdb:0.0553580000	(2uw2_A.pdb:0.1333200000	1w68_A.pdb:0.0000020000):0.3629560000):1.2356600000):0.7180520000	3ee4_A.pdb:1.1936610000):0.6333580000):0.2263610000	(((2uw1_A.pdb:0.0000020000	2uw1_B.pdb:0.0000020000):0.0000024273	1afr_A.pdb:0.2037440000):1.7248100000	1za0_A.pdb:1.5329640000):0.1723630000):1.1097400000):0.1492470000	((((1lb3_A.pdb:0.0711770000	2za7_A.pdb:0.1883770000):0.3100860000	1bg7_A.pdb:0.7382350000):0.0780659000	1r03_A.pdb:0.2476540000):0.5119440000	((1z6o_A.pdb:1.5288120000	1z6o_M.pdb:0.4943260000):0.3684200000	((((1eum_A.pdb:0.2837120000	1krq_A.pdb:0.5015900000):0.3790360000	3e6s_A.pdb:0.9794250000):0.2667170000	2jd7_A.pdb:0.2376280000):0.2784540000	1vlg_A.pdb:0.2178340000):0.6376780000):0.1157610000):0.3137180000):0.8062780000	2vzb_A.pdb:0.9537260000):0.1586020000	((((1bcf_A.pdb:0.0000010000	3e1q_A.pdb:0.0000030000):0.4145040000	2fkz_A.pdb:0.1435750000):0.2440350000	1jgc_A.pdb:0.3436640000):0.6052510000	1nfv_A.pdb:0.6833140000):0.3439250000):0.9115410000):1.0689300000):0.0864477000):0.0611882000	1n1q_A.pdb:0.4784960000):0.0974305000	2chp_A.pdb:0.7160420000);
(1ji5_A.pdb:0.3429710000	(1jig_A.pdb:0.1485620000	(((1qgh_A.pdb:0.2904940000	2ux1_A.pdb:0.5231020000):0.1204280000	(((1dps_A.pdb:0.0000020000	1jts_A.pdb:0.0318880000):0.2367670000	1o9r_A.pdb:0.4005510000):0.2178710000	1uvh_A.pdb:1.0458900000):0.7964150000):0.1990350000	((1ji4_A.pdb:0.5289480000	2fjc_A.pdb:0.6742850000):0.1724180000	((1tjo_A.pdb:0.0000010000	1tk6_A.pdb:0.0000010000):1.2402900000	((((2fzf_A.pdb:2.6987120000	(((1bcf_A.pdb:0.0000010000	3e1q_A.pdb:0.0066070000):0.1770480000	2fkz_A.pdb:0.1437200000):0.1317750000	1jgc_A.pdb:0.5510760000):0.0000028042):0.4113340000	1nfv_A.pdb:0.9458580000):0.3497920000	((((1lko_A.pdb:0.8839330000	1yuz_A.pdb:0.6851320000):0.7741620000	3qhb_A.pdb:0.3443600000):0.5848990000	(((((1otk_A.pdb:4.1033990000	2inp_C.pdb:0.0000020000):1.1060400000	(2inc_B.pdb:0.7434320000	1mty_B.pdb:2.4498100000):0.2752620000):0.8309630000	(1mty_D.pdb:1.4263080000	3dhg_A.pdb:1.1669430000):0.8271480000):0.4997140000	(((2uw1_A.pdb:0.0000020000	2uw1_B.pdb:0.0193600000):0.0000027249	1afr_A.pdb:0.2431710000):0.8194750000	1za0_A.pdb:1.6437230000):0.5502320000):0.1283130000	(((1oqu_A.pdb:0.0696780000	(1r2f_A.pdb:0.3003650000	1uzr_A.pdb:0.0602230000):0.1859160000):0.6611360000	(1mxr_A.pdb:1.0692950000	((1jk0_A.pdb:0.2719060000	1w68_A.pdb:0.0000020000):0.1529200000	2uw2_A.pdb:0.0000020000):1.2857300000):0.2830470000):1.0714100000	3ee4_A.pdb:1.3607980000):0.3769920000):0.9826040000):0.5714910000	((((1lb3_A.pdb:0.0468860000	2za7_A.pdb:0.1556620000):0.2927470000	1bg7_A.pdb:0.6410340000):0.0828945000	1r03_A.pdb:0.1491080000):0.3656140000	((1z6o_A.pdb:0.8987260000	1z6o_M.pdb:0.9378690000):0.2648810000	((((1eum_A.pdb:0.4801640000	1krq_A.pdb:0.2693050000):0.2767160000	3e6s_A.pdb:0.9635850000):0.3767450000	2jd7_A.pdb:0.1107400000):0.1972560000	1vlg_A.pdb:0.2990000000):0.7678420000):0.0801240000):0.4474140000):0.4131600000):0.3266710000	2vzb_A.pdb:1.0527370000):0.4255620000):0.3449460000):0.2245610000):0.2599700000):0.0937563000	(1n1q_A.pdb:0.3161240000	2chp_A.pdb:0.6395590000):0.0794098000);
(1ji5_A.pdb:0.2030610000	(1jig_A.pdb:0.2024610000	(((1qgh_A.pdb:0.2758000000	2ux1_A.pdb:0.5265660000):0.2057030000	(((1dps_A.pdb:0.0130630000	1jts_A.pdb:0.0000020000):0.3347390000	1o9r_A.pdb:0.4574430000):0.5266320000	1uvh_A.pdb:0.9581120000):0.6936560000):0.1628850000	((1ji4_A.pdb:0.5116040000	2fjc_A.pdb:0.5465410000):0.2021810000	((1tjo_A.pdb:0.0000010000	1tk6_A.pdb:0.0000010000):0.6043390000	((((((2fzf_A.pdb:2.4331290000	(1lko_A.pdb:0.6397440000	1yuz_A.pdb:0.7134890000):0.5869910000):0.4382380000	3qhb_A.pdb:0.8055880000):0.5299640000	((((((1otk_A.pdb:5.0104370000	1mty_B.pdb:1.4114200000):0.8017940000	2inp_C.pdb:0.6547640000):0.2376960000	2inc_B.pdb:1.2197330000):0.5322300000	(1mty_D.pdb:1.3218490000	3dhg_A.pdb:1.2210230000):0.6946590000):1.1735100000	((((1oqu_A.pdb:0.0051400000	(1r2f_A.pdb:0.2986390000	1uzr_A.pdb:0.0884370000):0.1829640000):0.6622180000	1mxr_A.pdb:1.1859350000):0.2917650000	((1jk0_A.pdb:0.3634160000	1w68_A.pdb:0.0026940000):0.1634540000	2uw2_A.pdb:0.0000020000):1.2502100000):0.7080830000	3ee4_A.pdb:1.2896450000):0.3852110000):0.1882100000	(((2uw1_A.pdb:0.0000020000	2uw1_B.pdb:0.0099610000):0.0000021066	1afr_A.pdb:0.1359010000):1.0040100000	1za0_A.pdb:1.3526250000):0.4089990000):0.9556120000):0.1791500000	((((1lb3_A.pdb:0.0630370000	2za7_A.pdb:0.1721660000):0.4337970000	1r03_A.pdb:0.2002490000):0.0899482000	1bg7_A.pdb:0.5118490000):0.1996030000	((1z6o_A.pdb:1.1511200000	1z6o_M.pdb:0.5630730000):0.2472920000	((((1eum_A.pdb:0.5072060000	1krq_A.pdb:0.2178570000):0.2920810000	3e6s_A.pdb:0.9187470000):0.1431920000	2jd7_A.pdb:0.1934150000):0.1363290000	1vlg_A.pdb:0.2170400000):0.5469540000):0.0700814000):0.6131470000):0.4862170000	((((1bcf_A.pdb:0.0000010000	3e1q_A.pdb:0.0129920000):0.2639810000	2fkz_A.pdb:0.1262930000):0.3423940000	1jgc_A.pdb:0.2950860000):0.7106560000	1nfv_A.pdb:0.6369530000):0.0345014000):0.5115310000	2vzb_A.pdb:0.8984130000):0.3147540000):0.6332820000):0.1990320000):0.1356610000):0.1401480000	(1n1q_A.pdb:0.2426470000	2chp_A.pdb:0.6167700000):0.0997776000);
(1ji5_A.pdb:0.1849370000	((1jig_A.pdb:0.2110970000	((1qgh_A.pdb:0.2957740000	2ux1_A.pdb:0.6405020000):0.2537910000	((1ji4_A.pdb:0.7770590000	2fjc_A.pdb:0.7488030000):0.1794270000	((((1dps_A.pdb:0.0069100000	1jts_A.pdb:0.0214290000):0.3802620000	1o9r_A.pdb:0.3802560000):0.2424620000	1uvh_A.pdb:1.0906700000):0.7718950000	((1tjo_A.pdb:0.0000010000	1tk6_A.pdb:0.0000010000):1.0424200000	((((2fzf_A.pdb:2.5080540000	(((1lko_A.pdb:0.9748570000	1yuz_A.pdb:0.7210210000):1.0480900000	3qhb_A.pdb:0.6721840000):0.8884010000	(((((((1otk_A.pdb:4.1425560000	2inp_C.pdb:0.0000020000):0.7056930000	1mty_B.pdb:2.1857510000):0.3262740000	2inc_B.pdb:0.6007210000):1.0666600000	3dhg_A.pdb:1.1902950000):0.8528190000	1mty_D.pdb:0.9282420000):1.2511300000	((((1oqu_A.pdb:0.0648770000	(1r2f_A.pdb:0.2231330000	1uzr_A.pdb:0.0995650000):0.1570740000):0.7834750000	1mxr_A.pdb:0.8346220000):0.2147290000	((1jk0_A.pdb:0.3875900000	1w68_A.pdb:0.0000030000):0.0905382000	2uw2_A.pdb:0.0000020000):1.6659500000):0.3462060000	3ee4_A.pdb:1.7631300000):0.7574630000):0.0578771000	(((2uw1_A.pdb:0.0000020000	2uw1_B.pdb:0.0100930000):0.0053895300	1afr_A.pdb:0.1612250000):1.1960400000	1za0_A.pdb:1.3717380000):0.5124530000):0.9294710000):0.1709400000):0.5584120000	((1lb3_A.pdb:0.1034760000	2za7_A.pdb:0.2728540000):0.2037300000	(1bg7_A.pdb:0.7585740000	(1r03_A.pdb:0.3461580000	((1z6o_A.pdb:1.2592660000	1z6o_M.pdb:0.5664640000):0.3394320000	(((1eum_A.pdb:0.4354640000	1krq_A.pdb:0.3995850000):0.3936140000	(2jd7_A.pdb:0.3304090000	1vlg_A.pdb:0.3933910000):0.1882970000):0.2070910000	3e6s_A.pdb:0.7432180000):0.5029550000):0.1278150000):0.1153070000):0.0336041000):0.8438210000):0.3164340000	2vzb_A.pdb:0.6459040000):0.2864210000	((((1bcf_A.pdb:0.0000010000	3e1q_A.pdb:0.0063560000):0.2079130000	2fkz_A.pdb:0.1781330000):0.2782610000	1jgc_A.pdb:0.2966020000):0.5535060000	1nfv_A.pdb:0.6659850000):0.8020450000):0.5226480000):0.5360440000):0.2801690000):0.1834550000):0.1904350000):0.0656191000	1n1q_A.pdb:0.3733980000):0.0769838000	2chp_A.pdb:0.4269080000);
(1ji5_A.pdb:0.2290080000	(1jig_A.pdb:0.2156170000	(((1qgh_A.pdb:0.3835220000	2ux1_A.pdb:0.6070770000):0.1760260000	(((1dps_A.pdb:0.0000020000	1jts_A.pdb:0.0068890000):0.2695250000	1o9r_A.pdb:0.4789540000):0.5538850000	1uvh_A.pdb:0.4890750000):0.7934090000):0.1323180000	((1ji4_A.pdb:0.4903210000	2fjc_A.pdb:0.7942890000):0.2860680000	((1tjo_A.pdb:0.0000010000	1tk6_A.pdb:0.0000010000):0.7483390000	((((((2fzf_A.pdb:2.3342360000	(1lko_A.pdb:0.6366000000	1yuz_A.pdb:0.7022800000):0.8923160000):0.5515340000	3qhb_A.pdb:0.6551000000):0.8192470000	((((((1otk_A.pdb:4.1249530000	1mty_B.pdb:0.9844870000):1.5460100000	2inp_C.pdb:0.5911490000):0.3192980000	2inc_B.pdb:0.9231450000):0.7829380000	(1mty_D.pdb:1.3256550000	3dhg_A.pdb:1.7491490000):0.5355920000):1.0898600000	(((1oqu_A.pdb:0.1032940000	(1r2f_A.pdb:0.1666580000	1uzr_A.pdb:0.0842200000):0.0910200000):0.8525160000	(1mxr_A.pdb:0.7568220000	((1jk0_A.pdb:0.3855800000	1w68_A.pdb:0.0256720000):0.0891027000	2uw2_A.pdb:0.0000020000):1.2719200000):0.2263200000):0.6588470000	3ee4_A.pdb:1.2905850000):0.3894460000):0.0794771000	(((2uw1_A.pdb:0.0000020000	2uw1_B.pdb:0.0150930000):0.0143987000	1afr_A.pdb:0.1350080000):1.3075800000	1za0_A.pdb:1.5912030000):0.0355807000):0.9488920000):0.3713650000	(((((1lb3_A.pdb:0.0682920000	2za7_A.pdb:0.1943290000):0.4671890000	1r03_A.pdb:0.2044440000):0.0937766000	1bg7_A.pdb:0.5219590000):0.3181160000	(1z6o_A.pdb:1.3755280000	1z6o_M.pdb:0.5801750000):0.1837300000):0.3517280000	((((1eum_A.pdb:0.5451420000	1krq_A.pdb:0.2963790000):0.2436760000	3e6s_A.pdb:0.9828530000):0.2880330000	2jd7_A.pdb:0.2387380000):0.1783260000	1vlg_A.pdb:0.1975720000):0.4832160000):0.3053680000):0.6056260000	((((1bcf_A.pdb:0.0000010000	3e1q_A.pdb:0.0062960000):0.2875290000	2fkz_A.pdb:0.1956290000):0.3614460000	1jgc_A.pdb:0.2652120000):0.6466170000	1nfv_A.pdb:0.7559930000):0.0347014000):0.6058870000	2vzb_A.pdb:1.0137950000):0.1624660000):0.4130410000):0.1576590000):0.0768350000):0.0362320000	(1n1q_A.pdb:0.2292740000	2chp_A.pdb:0.4998960000):0.1586090000);
(1ji5_A.pdb:0.2678570000	(1jig_A.pdb:0.1900480000	(((1qgh_A.pdb:0.5998230000	2ux1_A.pdb:0.5883010000):0.1242040000	(((1dps_A.pdb:0.0097640000	1jts_A.pdb:0.0323440000):0.4049720000	1o9r_A.pdb:0.3237150000):0.5774010000	1uvh_A.pdb:0.8864950000):0.5646540000):0.2383420000	((1ji4_A.pdb:0.9312040000	2fjc_A.pdb:0.8157360000):0.0620459000	((1tjo_A.pdb:0.0000010000	1tk6_A.pdb:0.0000010000):0.9210650000	((((((2fzf_A.pdb:3.4839620000	(1lko_A.pdb:0.7582160000	1yuz_A.pdb:0.8392170000):0.5873230000):0.5472860000	3qhb_A.pdb:0.4178400000):0.8400970000	(((((1otk_A.pdb:4.1560020000	2inp_C.pdb:0.0000020000):0.7667450000	(2inc_B.pdb:0.7106920000	1mty_B.pdb:3.2962160000):0.2899470000):0.7994280000	(1mty_D.pdb:1.6012390000	3dhg_A.pdb:1.1733680000):0.1920980000):1.3492800000	(((((1oqu_A.pdb:0.2062680000	1uzr_A.pdb:0.0616870000):0.1873950000	1r2f_A.pdb:0.0518210000):0.7576690000	1mxr_A.pdb:1.0148800000):0.1680610000	((1jk0_A.pdb:0.3186980000	1w68_A.pdb:0.0119900000):0.1324420000	2uw2_A.pdb:0.0000020000):1.2685800000):0.4741590000	3ee4_A.pdb:1.5944440000):0.2755180000):0.8782140000	(((2uw1_A.pdb:0.0000020000	2uw1_B.pdb:0.0051860000):0.0212265000	1afr_A.pdb:0.1522650000):1.3500300000	1za0_A.pdb:1.2033900000):0.3751690000):0.7594160000):0.5752130000	((((1lb3_A.pdb:0.0674940000	2za7_A.pdb:0.1406740000):0.2602720000	1bg7_A.pdb:0.6780240000):0.2049520000	1r03_A.pdb:0.2578820000):0.3428700000	((1z6o_A.pdb:1.1426440000	1z6o_M.pdb:0.6880490000):0.3154960000	((((1eum_A.pdb:0.5940240000	1krq_A.pdb:0.4939780000):0.2692520000	3e6s_A.pdb:1.0169750000):0.3524880000	2jd7_A.pdb:0.3123820000):0.2850950000	1vlg_A.pdb:0.1487900000):0.3682320000):0.2548720000):0.5857260000):0.5694260000	((((1bcf_A.pdb:0.0000010000	3e1q_A.pdb:0.0127540000):0.2786390000	2fkz_A.pdb:0.1050190000):0.2255980000	1jgc_A.pdb:0.3989340000):0.5749770000	1nfv_A.pdb:0.5424090000):0.3369740000):0.2600750000	2vzb_A.pdb:0.9135460000):0.4283520000):0.6783980000):0.1250290000):0.3458530000):0.1795450000	(1n1q_A.pdb:0.3586560000	2chp_A.pdb:0.6079300000):0.0769368000);
(1ji5_A.pdb:0.1864910000	1jig_A.pdb:0.2352730000	((1n1q_A.pdb:0.2417630000	2chp_A.pdb:0.5632360000):0.1189720000	((1qgh_A.pdb:0.2642660000	2ux1_A.pdb:0.5567080000):0.4500080000	(((1ji4_A.pdb:0.7375990000	2fjc_A.pdb:0.7271460000):0.0314554000	((1tjo_A.pdb:0.0000010000	1tk6_A.pdb:0.0000010000):0.8720290000	(((((((2fzf_A.pdb:1.7348750000	((1otk_A.pdb:2.8291990000	((2inc_B.pdb:1.4029370000	1mty_B.pdb:1.7804200000):0.9639500000	2inp_C.pdb:0.3902960000):0.3004040000):0.5653920000	(1mty_D.pdb:1.2050240000	3dhg_A.pdb:1.6077490000):1.1443100000):0.3543510000):0.3625740000	((((1oqu_A.pdb:0.0962340000	(1r2f_A.pdb:0.1844100000	1uzr_A.pdb:0.1085080000):0.0907243000):0.6564810000	1mxr_A.pdb:0.9598590000):0.0456700000	((1jk0_A.pdb:0.3009540000	1w68_A.pdb:0.0000020000):0.1155330000	2uw2_A.pdb:0.0000020000):1.6786500000):0.7612760000	3ee4_A.pdb:0.8814530000):0.4111870000):0.4552840000	(((2uw1_A.pdb:0.0000020000	2uw1_B.pdb:0.0159550000):0.0605898000	1afr_A.pdb:0.1159850000):1.2095800000	1za0_A.pdb:1.6102880000):0.5629210000):0.8961040000	((1lko_A.pdb:1.0231820000	1yuz_A.pdb:0.8291540000):0.8818980000	3qhb_A.pdb:0.4763450000):0.8753950000):0.2275010000	(((((1lb3_A.pdb:0.0810960000	2za7_A.pdb:0.1304330000):0.3434060000	1bg7_A.pdb:0.5264580000):0.0533387000	1r03_A.pdb:0.1983910000):0.4270790000	(1z6o_A.pdb:1.1244630000	1z6o_M.pdb:0.8451320000):0.1576240000):0.1787130000	((((1eum_A.pdb:0.3857580000	1krq_A.pdb:0.3865840000):0.3721360000	3e6s_A.pdb:0.9660420000):0.1714840000	2jd7_A.pdb:0.2336800000):0.1367990000	1vlg_A.pdb:0.2577080000):0.3696210000):0.3576930000):0.4587320000	((((1bcf_A.pdb:0.0000010000	3e1q_A.pdb:0.0000030000):0.3133110000	2fkz_A.pdb:0.1488900000):0.2571490000	1jgc_A.pdb:0.3329260000):0.6536960000	1nfv_A.pdb:0.6673270000):0.4712290000):0.5432980000	2vzb_A.pdb:0.8743260000):0.5224250000):0.3515670000):0.1301210000	(((1dps_A.pdb:0.0000020000	1jts_A.pdb:0.0121450000):0.3587530000	1o9r_A.pdb:0.3426240000):0.2958070000	1uvh_A.pdb:1.0427430000):0.6708530000):0.1824080000):0.2027920000):0.0722017000);
(1ji5_A.pdb:0.1574290000	((1jig_A.pdb:0.1377540000	(((1qgh_A.pdb:0.3668160000	2ux1_A.pdb:0.6988910000):0.2645220000	(((1dps_A.pdb:0.0074080000	1jts_A.pdb:0.0204050000):0.3509160000	1o9r_A.pdb:0.4363210000):0.2928620000	1uvh_A.pdb:0.7668710000):0.6696440000):0.1106110000	((1ji4_A.pdb:0.7438900000	2fjc_A.pdb:0.7464560000):0.1279040000	((1tjo_A.pdb:0.0000010000	1tk6_A.pdb:0.0000010000):0.8913120000	((((2fzf_A.pdb:3.1465170000	(1lko_A.pdb:0.7049860000	1yuz_A.pdb:0.9444200000):1.3494600000):0.3988880000	((3qhb_A.pdb:1.2493070000	((((1otk_A.pdb:3.6810010000	2inp_C.pdb:0.0940660000):0.7205870000	((2inc_B.pdb:0.5312410000	(1mty_D.pdb:2.2381480000	3dhg_A.pdb:0.2771350000):1.9257700000):0.1348460000	1mty_B.pdb:2.4085340000):0.1139610000):1.2712400000	((((1oqu_A.pdb:0.0000030000	(1r2f_A.pdb:0.2396320000	1uzr_A.pdb:0.1008870000):0.1661600000):0.6640270000	1mxr_A.pdb:1.0854530000):0.3397280000	((1jk0_A.pdb:0.3640910000	1w68_A.pdb:0.0000030000):0.1031180000	2uw2_A.pdb:0.0000020000):1.6041300000):1.0796300000	3ee4_A.pdb:1.2688030000):0.1638180000):0.0904482000	(((2uw1_A.pdb:0.0000020000	2uw1_B.pdb:0.0000020000):0.0150057000	1afr_A.pdb:0.1170940000):1.2841300000	1za0_A.pdb:1.4897720000):0.7060920000):1.2297500000):0.4110390000	((((1lb3_A.pdb:0.0803480000	2za7_A.pdb:0.1932570000):0.4171750000	1bg7_A.pdb:0.5920570000):0.0722633000	1r03_A.pdb:0.1768810000):0.2030270000	((1z6o_A.pdb:1.1632040000	1z6o_M.pdb:0.6988970000):0.2810020000	((((1eum_A.pdb:0.5517050000	1krq_A.pdb:0.2173480000):0.2538910000	3e6s_A.pdb:0.8730690000):0.4469650000	2jd7_A.pdb:0.1557710000):0.1828510000	1vlg_A.pdb:0.2528720000):0.9201800000):0.1014850000):0.5636970000):0.3911960000):0.4282570000	((((1bcf_A.pdb:0.0000010000	3e1q_A.pdb:0.0065580000):0.2223870000	2fkz_A.pdb:0.2210790000):0.3557160000	1jgc_A.pdb:0.3456090000):0.6380760000	1nfv_A.pdb:0.7735870000):0.2945170000):0.4955780000	2vzb_A.pdb:1.0587010000):0.2738430000):0.7100120000):0.3743390000):0.0668006000):0.1146810000	1n1q_A.pdb:0.4351460000):0.0803623000	2chp_A.pdb:0.6784130000);
(1ji5_A.pdb:0.2223870000	(1jig_A.pdb:0.2922560000	((1qgh_A.pdb:0.4818170000	(2ux1_A.pdb:0.3388720000	(((1dps_A.pdb:0.0037930000	1jts_A.pdb:0.0293450000):0.4128170000	1o9r_A.pdb:0.3222050000):0.5233110000	1uvh_A.pdb:1.0216960000):0.5407550000):0.2173960000):0.1938160000	((1ji4_A.pdb:0.6900150000	((1tjo_A.pdb:0.0000010000	1tk6_A.pdb:0.0000010000):0.8413730000	(((((((2fzf_A.pdb:4.0965100000	(1lko_A.pdb:1.1461310000	1yuz_A.pdb:0.6275060000):0.8298140000):0.0750368000	3qhb_A.pdb:1.0045800000):1.3007200000	(((((((1otk_A.pdb:4.5306480000	2inp_C.pdb:0.0000020000):0.7376240000	1mty_B.pdb:2.5406520000):0.1788450000	2inc_B.pdb:0.8790110000):0.4386790000	(1mty_D.pdb:1.7521090000	3dhg_A.pdb:1.0152930000):0.6627200000):0.9422200000	(((1oqu_A.pdb:0.1685520000	(1r2f_A.pdb:0.2852440000	1uzr_A.pdb:0.0798730000):0.0931105000):0.8747120000	1mxr_A.pdb:1.0453520000):0.3946180000	((1jk0_A.pdb:0.3650750000	1w68_A.pdb:0.0103890000):0.1403860000	2uw2_A.pdb:0.0034560000):1.4086400000):0.7236500000):0.4386010000	3ee4_A.pdb:1.1616270000):1.0701300000	(((2uw1_A.pdb:0.0000020000	2uw1_B.pdb:0.0050090000):0.0000022008	1afr_A.pdb:0.1690680000):1.1474100000	1za0_A.pdb:1.6501010000):0.0000024083):0.6924500000):0.5688500000	1nfv_A.pdb:0.5004040000):0.4454310000	(((1bcf_A.pdb:0.0000010000	3e1q_A.pdb:0.0125400000):0.3017880000	2fkz_A.pdb:0.1586420000):0.1611790000	1jgc_A.pdb:0.5268340000):0.5410280000):0.2301530000	((((1lb3_A.pdb:0.0680050000	2za7_A.pdb:0.1889720000):0.3370070000	(1bg7_A.pdb:0.5961040000	1r03_A.pdb:0.2123310000):0.0342960000):0.1788760000	(1z6o_A.pdb:0.9952240000	1z6o_M.pdb:0.7950920000):0.2688530000):0.1850340000	((((1eum_A.pdb:0.4804910000	1krq_A.pdb:0.3766680000):0.4942260000	2jd7_A.pdb:0.2041920000):0.2061160000	1vlg_A.pdb:0.3040810000):0.2542780000	3e6s_A.pdb:1.0283350000):0.2727830000):0.7223600000):0.4534240000	2vzb_A.pdb:1.0229970000):0.2347020000):0.5655330000):0.0435096000	2fjc_A.pdb:0.8322730000):0.1924540000):0.2211480000):0.1281970000	(1n1q_A.pdb:0.3972760000	2chp_A.pdb:0.5713730000):0.0996372000);
(1ji5_A.pdb:0.1947370000	((1jig_A.pdb:0.1698270000	(((1qgh_A.pdb:0.2418350000	2ux1_A.pdb:0.6311020000):0.2549420000	(((1dps_A.pdb:0.0128050000	1jts_A.pdb:0.0231420000):0.4066450000	1o9r_A.pdb:0.3638510000):0.3002460000	1uvh_A.pdb:0.7382370000):0.7484350000):0.1459010000	((1ji4_A.pdb:0.5090480000	2fjc_A.pdb:0.6241770000):0.1668350000	((1tjo_A.pdb:0.0000010000	1tk6_A.pdb:0.0000010000):0.6503100000	((((((2fzf_A.pdb:3.4098470000	(1lko_A.pdb:0.7208970000	1yuz_A.pdb:0.9346520000):0.4579120000):0.3848420000	3qhb_A.pdb:0.7837000000):0.7878530000	((((((1otk_A.pdb:3.9811380000	2inp_C.pdb:0.0000020000):0.7898170000	2inc_B.pdb:1.1098450000):0.7632170000	1mty_B.pdb:2.0230970000):0.4605980000	(1mty_D.pdb:1.6482660000	3dhg_A.pdb:0.9421070000):0.6812870000):0.4649070000	(((((1oqu_A.pdb:0.2219080000	1uzr_A.pdb:0.1170840000):0.1966890000	1r2f_A.pdb:0.0525040000):0.4589180000	3ee4_A.pdb:1.8026720000):0.4927480000	1mxr_A.pdb:1.0353120000):0.8997030000	((1jk0_A.pdb:0.3374870000	1w68_A.pdb:0.0000020000):0.1100500000	2uw2_A.pdb:0.0161150000):0.6460340000):0.9635830000):1.0237400000	(((2uw1_A.pdb:0.0000020000	1afr_A.pdb:0.1797660000):0.0000020873	2uw1_B.pdb:0.0049740000):0.8559810000	1za0_A.pdb:2.1751000000):0.2542370000):0.3746500000):0.6523940000	(((((1lb3_A.pdb:0.0864810000	2za7_A.pdb:0.1592580000):0.4246540000	1bg7_A.pdb:0.5082490000):0.0825762000	1r03_A.pdb:0.1993380000):0.4527190000	(1z6o_A.pdb:1.5900780000	1z6o_M.pdb:0.5051240000):0.4889680000):0.2184180000	((((1eum_A.pdb:0.4513820000	1krq_A.pdb:0.4088170000):0.3055790000	3e6s_A.pdb:0.7670620000):0.2567880000	2jd7_A.pdb:0.2581600000):0.2123330000	1vlg_A.pdb:0.1852060000):0.4787150000):0.5959950000):0.3324670000	((((1bcf_A.pdb:0.0000010000	3e1q_A.pdb:0.0066690000):0.2641620000	2fkz_A.pdb:0.1117050000):0.4209450000	1jgc_A.pdb:0.3857210000):0.6914860000	1nfv_A.pdb:0.9351030000):0.4528630000):0.3108280000	2vzb_A.pdb:1.0005910000):0.6013380000):0.6160110000):0.1607170000):0.2144720000):0.0523129000	1n1q_A.pdb:0.3101940000):0.0756417000	2chp_A.pdb:0.5544440000);
(1ji5_A.pdb:0.2908530000	((1jig_A.pdb:0.1616350000	((1qgh_A.pdb:0.2768980000	2ux1_A.pdb:0.4595050000):0.2968630000	(1ji4_A.pdb:0.6750540000	2fjc_A.pdb:0.7039420000):0.3730050000):0.2735300000):0.0499830000	((((1dps_A.pdb:0.0122680000	1jts_A.pdb:0.0000020000):0.3543010000	1o9r_A.pdb:0.2306830000):0.5404500000	1uvh_A.pdb:0.5943340000):0.4999570000	((1tjo_A.pdb:0.0000010000	1tk6_A.pdb:0.0000010000):0.4312470000	((((2fzf_A.pdb:2.3563780000	(((1lko_A.pdb:0.9467850000	1yuz_A.pdb:0.5779390000):0.6371350000	(((((1otk_A.pdb:6.9642210000	2inp_C.pdb:0.0000020000):0.5959760000	1mty_B.pdb:3.0578010000):0.3821990000	2inc_B.pdb:0.8123260000):1.0165400000	(1mty_D.pdb:1.2580470000	3dhg_A.pdb:0.8677890000):0.5636630000):0.9160740000	(((((1oqu_A.pdb:0.0780830000	(1r2f_A.pdb:0.2328740000	1uzr_A.pdb:0.1284510000):0.0621154000):0.7530360000	1mxr_A.pdb:0.8364430000):0.3221420000	3ee4_A.pdb:2.1993470000):0.1712780000	((1jk0_A.pdb:0.2776450000	1w68_A.pdb:0.0076220000):0.1775830000	2uw2_A.pdb:0.0000020000):1.1629300000):0.7187670000	(((2uw1_A.pdb:0.0000020000	2uw1_B.pdb:0.0101320000):0.0043260600	1afr_A.pdb:0.1168850000):0.9301920000	1za0_A.pdb:1.2295030000):0.2823360000):0.1310660000):0.9771730000):0.3697310000	3qhb_A.pdb:0.7706350000):0.4637950000):0.6822060000	(((((1lb3_A.pdb:0.1305300000	2za7_A.pdb:0.1219470000):0.3831550000	1bg7_A.pdb:0.5639040000):0.0919661000	1r03_A.pdb:0.1858240000):0.4357440000	(1z6o_A.pdb:1.1498770000	1z6o_M.pdb:0.8012940000):0.1462110000):0.2429880000	((((1eum_A.pdb:0.4435810000	1krq_A.pdb:0.5444170000):0.2208640000	3e6s_A.pdb:1.0916400000):0.1548250000	2jd7_A.pdb:0.1738950000):0.2157290000	1vlg_A.pdb:0.2151250000):0.3109190000):0.8981840000):0.0670254000	((((1bcf_A.pdb:0.0000010000	3e1q_A.pdb:0.0000030000):0.2661960000	2fkz_A.pdb:0.1009680000):0.2925860000	1jgc_A.pdb:0.2852830000):0.6097060000	1nfv_A.pdb:0.5934710000):0.2740920000):0.3101240000	2vzb_A.pdb:0.8907190000):0.5370490000):0.5260770000):0.2938300000):0.1202790000	(1n1q_A.pdb:0.3526270000	2chp_A.pdb:0.6214060000):0.1029480000);
(1ji5_A.pdb:0.3181900000	(1jig_A.pdb:0.1877610000	((((1qgh_A.pdb:0.4907020000	2ux1_A.pdb:0.4390970000):0.1883960000	(((1dps_A.pdb:0.0000020000	1jts_A.pdb:0.0072700000):0.4115880000	1o9r_A.pdb:0.2429150000):0.4488370000	1uvh_A.pdb:0.8528860000):0.5313950000):0.1465170000	(1ji4_A.pdb:0.8014150000	2fjc_A.pdb:0.8359810000):0.1915350000):0.1084770000	((1tjo_A.pdb:0.0000010000	1tk6_A.pdb:0.0000010000):0.7101370000	((((((2fzf_A.pdb:2.3094360000	(1lko_A.pdb:0.6139230000	1yuz_A.pdb:0.7490080000):0.0856487000):0.3425550000	3qhb_A.pdb:0.9418480000):0.5367970000	((((((1otk_A.pdb:5.0322630000	2inp_C.pdb:0.0442610000):1.0935000000	2inc_B.pdb:0.9755430000):0.4502810000	1mty_B.pdb:2.0448190000):0.5931790000	(1mty_D.pdb:1.6904300000	3dhg_A.pdb:0.8310170000):1.1156700000):0.9041000000	((((1oqu_A.pdb:0.1195140000	(1r2f_A.pdb:0.2247990000	1uzr_A.pdb:0.1059940000):0.1038010000):0.6480010000	((1jk0_A.pdb:0.4127250000	1w68_A.pdb:0.0000030000):0.1160030000	2uw2_A.pdb:0.0000020000):1.8551700000):0.1177880000	1mxr_A.pdb:0.6968860000):0.6541790000	3ee4_A.pdb:1.6278040000):0.7255730000):0.5584350000	(((2uw1_A.pdb:0.0000020000	2uw1_B.pdb:0.0200980000):0.0632826000	1afr_A.pdb:0.1164950000):1.2058100000	1za0_A.pdb:1.6659230000):0.2497950000):0.5585740000):1.0544100000	((((((1lb3_A.pdb:0.0810290000	2za7_A.pdb:0.1323820000):0.3533560000	1bg7_A.pdb:0.6634300000):0.1240400000	1r03_A.pdb:0.1950250000):0.2905930000	1z6o_A.pdb:1.3087770000):0.1968330000	((((1eum_A.pdb:0.3527300000	1krq_A.pdb:0.4358830000):0.4619300000	3e6s_A.pdb:0.9011080000):0.1075320000	2jd7_A.pdb:0.2938640000):0.1660790000	1vlg_A.pdb:0.1265600000):0.5768080000):0.0923163000	1z6o_M.pdb:0.6417130000):0.5571450000):0.4434540000	((((1bcf_A.pdb:0.0000010000	3e1q_A.pdb:0.0066840000):0.2478260000	2fkz_A.pdb:0.3058320000):0.4638050000	1jgc_A.pdb:0.3709520000):0.3079980000	1nfv_A.pdb:0.8475840000):0.1190740000):0.6699110000	2vzb_A.pdb:0.8323950000):0.2156870000):0.7303530000):0.2357170000):0.1409950000	(1n1q_A.pdb:0.2589450000	2chp_A.pdb:0.5670260000):0.1326100000);
(1ji5_A.pdb:0.2518840000	(1jig_A.pdb:0.2166560000	(((1qgh_A.pdb:0.4552050000	2ux1_A.pdb:0.6642990000):0.2249100000	(((1dps_A.pdb:0.0062860000	1jts_A.pdb:0.0000030000):0.3409850000	1o9r_A.pdb:0.2589540000):0.3918590000	1uvh_A.pdb:0.9291600000):0.5979500000):0.2602480000	((1ji4_A.pdb:0.9488400000	2fjc_A.pdb:0.7438820000):0.1066990000	((1tjo_A.pdb:0.0000010000	1tk6_A.pdb:0.0000010000):1.0839200000	((((((2fzf_A.pdb:2.1096610000	(1lko_A.pdb:0.6300000000	1yuz_A.pdb:1.0938520000):0.4993940000):0.3190660000	3qhb_A.pdb:0.8751780000):0.5124460000	((((((1otk_A.pdb:4.3033060000	2inp_C.pdb:0.2043710000):0.8247370000	2inc_B.pdb:1.1076940000):0.3020630000	1mty_B.pdb:2.0200590000):0.8400080000	(1mty_D.pdb:0.8840800000	3dhg_A.pdb:1.4892740000):1.4503300000):0.3404960000	((((1oqu_A.pdb:0.0899170000	(1r2f_A.pdb:0.1994780000	1uzr_A.pdb:0.0402830000):0.1407800000):0.7126800000	(1jk0_A.pdb:0.1732110000	(2uw2_A.pdb:0.0707270000	1w68_A.pdb:0.0122220000):0.1909180000):1.3166800000):0.1715580000	1mxr_A.pdb:0.6342900000):0.4911560000	3ee4_A.pdb:1.7545910000):0.6782820000):0.2203150000	(((2uw1_A.pdb:0.0000020000	2uw1_B.pdb:0.0100300000):0.0000028586	1afr_A.pdb:0.2031120000):0.9358510000	1za0_A.pdb:0.9998580000):0.4950140000):1.0008000000):0.3332510000	((((1lb3_A.pdb:0.0687840000	2za7_A.pdb:0.1707270000):0.3802330000	(1bg7_A.pdb:0.5592190000	1r03_A.pdb:0.3013500000):0.0592053000):0.2829310000	((((1eum_A.pdb:0.5250840000	1krq_A.pdb:0.2319410000):0.4960250000	3e6s_A.pdb:1.1645220000):0.2146010000	2jd7_A.pdb:0.1596090000):0.2195760000	1vlg_A.pdb:0.2390810000):0.5990030000):0.0948223000	(1z6o_A.pdb:1.0817700000	1z6o_M.pdb:0.5288050000):0.1963020000):0.6216930000):0.2256090000	((((1bcf_A.pdb:0.0000010000	3e1q_A.pdb:0.0000030000):0.3740450000	2fkz_A.pdb:0.1596210000):0.2489090000	1jgc_A.pdb:0.4778110000):0.4465700000	1nfv_A.pdb:0.8308640000):0.3039700000):0.5816760000	2vzb_A.pdb:0.7123220000):0.1825970000):0.4459960000):0.3425620000):0.1047280000):0.1306350000	(1n1q_A.pdb:0.3283820000	2chp_A.pdb:0.5509520000):0.1237320000);
(1ji5_A.pdb:0.3095040000	(1jig_A.pdb:0.2436500000	(((1qgh_A.pdb:0.2985550000	2ux1_A.pdb:0.7614120000):0.1897720000	(((1dps_A.pdb:0.0000020000	1jts_A.pdb:0.0138560000):0.3509550000	1o9r_A.pdb:0.3429690000):0.4180350000	1uvh_A.pdb:0.7217180000):0.7051760000):0.1947680000	((1ji4_A.pdb:0.5176540000	2fjc_A.pdb:0.7860550000):0.1775650000	((1tjo_A.pdb:0.0000010000	1tk6_A.pdb:0.0000010000):0.6205890000	((((2fzf_A.pdb:2.8577390000	(((1bcf_A.pdb:0.0000010000	3e1q_A.pdb:0.0000030000):0.3466350000	2fkz_A.pdb:0.2006130000):0.1398460000	1jgc_A.pdb:0.3607800000):0.4768440000):0.2330060000	1nfv_A.pdb:0.7242350000):0.3246720000	((((1lko_A.pdb:0.6633100000	1yuz_A.pdb:0.9363200000):1.4206700000	3qhb_A.pdb:0.4352170000):0.6332810000	(((((((1otk_A.pdb:4.1702440000	2inp_C.pdb:0.0000020000):0.6728350000	1mty_B.pdb:2.2385560000):0.6743880000	2inc_B.pdb:0.6293830000):0.6545070000	3dhg_A.pdb:1.0102120000):0.4153780000	1mty_D.pdb:1.6345310000):0.7644170000	(((1oqu_A.pdb:0.1043720000	(1r2f_A.pdb:0.2560580000	1uzr_A.pdb:0.1304100000):0.1309930000):0.6597320000	(1mxr_A.pdb:0.7398940000	((1jk0_A.pdb:0.2654520000	1w68_A.pdb:0.0109570000):0.0871641000	2uw2_A.pdb:0.0111180000):1.3780700000):0.3412490000):1.0496000000	3ee4_A.pdb:1.0717200000):0.2657350000):0.2974800000	(((2uw1_A.pdb:0.0000020000	2uw1_B.pdb:0.0050040000):0.0357402000	1afr_A.pdb:0.1767940000):1.0452600000	1za0_A.pdb:1.4694340000):0.1606750000):0.7888530000):0.3356990000	(((((1lb3_A.pdb:0.0433560000	2za7_A.pdb:0.1659420000):0.3068840000	1bg7_A.pdb:0.6172300000):0.0605823000	1r03_A.pdb:0.2604140000):0.4984360000	(1z6o_A.pdb:1.6490340000	1z6o_M.pdb:0.3457010000):0.4124530000):0.1738150000	((((1eum_A.pdb:0.6128390000	1krq_A.pdb:0.2383340000):0.3957610000	3e6s_A.pdb:1.0399270000):0.2886740000	2jd7_A.pdb:0.3744560000):0.1274100000	1vlg_A.pdb:0.1170530000):0.5382120000):0.4505520000):0.7800970000):0.4768830000	2vzb_A.pdb:0.8622510000):0.3718330000):0.5094380000):0.3190980000):0.0662093000):0.0684864000	(1n1q_A.pdb:0.2593190000	2chp_A.pdb:0.5581640000):0.0721500000);
(1ji5_A.pdb:0.1980320000	(1jig_A.pdb:0.1852250000	(1n1q_A.pdb:0.1890150000	(((1qgh_A.pdb:0.3945380000	2ux1_A.pdb:0.5265560000):0.0880162000	(((1dps_A.pdb:0.0075170000	1jts_A.pdb:0.0402380000):0.2566270000	1o9r_A.pdb:0.3912860000):0.4280030000	1uvh_A.pdb:0.7706150000):0.5424040000):0.1455830000	((1ji4_A.pdb:0.7417790000	2fjc_A.pdb:0.8225140000):0.2491150000	((1tjo_A.pdb:0.0000010000	1tk6_A.pdb:0.0000010000):0.7041590000	(((((2fzf_A.pdb:3.4797040000	((1lko_A.pdb:0.5005570000	1yuz_A.pdb:1.2147600000):1.0222000000	3qhb_A.pdb:0.6950740000):0.7788150000):0.2884640000	(((((1otk_A.pdb:3.3190090000	2inp_C.pdb:0.0000020000):0.7730660000	2inc_B.pdb:1.2704890000):0.6055230000	(1mty_B.pdb:1.8091620000	(1mty_D.pdb:1.9192040000	3dhg_A.pdb:0.8602660000):0.4127690000):0.3477020000):1.1355400000	(((2uw1_A.pdb:0.0000020000	2uw1_B.pdb:0.0051670000):0.0814240000	1afr_A.pdb:0.1394780000):1.2157200000	1za0_A.pdb:1.4420040000):0.6225170000):0.0000023113	(((1oqu_A.pdb:0.0000020000	(1r2f_A.pdb:0.3013310000	1uzr_A.pdb:0.1225780000):0.2123090000):0.7789180000	(1mxr_A.pdb:0.8202760000	((1jk0_A.pdb:0.2659620000	1w68_A.pdb:0.0062700000):0.1077250000	2uw2_A.pdb:0.0017790000):1.7291000000):0.1679690000):1.0866400000	3ee4_A.pdb:1.2361110000):0.3391520000):0.6887550000):0.5783870000	((((1lb3_A.pdb:0.1210160000	2za7_A.pdb:0.1330090000):0.2552440000	1bg7_A.pdb:0.6566780000):0.0480515000	1r03_A.pdb:0.3102030000):0.1470150000	((1z6o_A.pdb:1.2642350000	1z6o_M.pdb:0.7121760000):0.5258430000	((((1eum_A.pdb:0.5356540000	1krq_A.pdb:0.3258410000):0.4809700000	3e6s_A.pdb:1.0303390000):0.2591740000	2jd7_A.pdb:0.1886840000):0.3215340000	1vlg_A.pdb:0.2032440000):0.4103760000):0.2577450000):0.6679780000):0.3020510000	((((1bcf_A.pdb:0.0000010000	3e1q_A.pdb:0.0000030000):0.2972440000	2fkz_A.pdb:0.1697900000):0.2093890000	1jgc_A.pdb:0.5548100000):0.6869850000	1nfv_A.pdb:0.8554680000):0.1174320000):0.4928380000	2vzb_A.pdb:1.0883670000):0.3626900000):0.7382200000):0.1861420000):0.1404150000):0.1135560000):0.1553680000	2chp_A.pdb:0.5493520000);
(1ji5_A.pdb:0.3288520000	(1jig_A.pdb:0.1875270000	((((1qgh_A.pdb:0.5758610000	2ux1_A.pdb:0.5159380000):0.2207530000	(((1dps_A.pdb:0.0000020000	1jts_A.pdb:0.0131840000):0.4346250000	1o9r_A.pdb:0.2064080000):0.3373390000	1uvh_A.pdb:0.9697030000):0.8119290000):0.1235150000	(1ji4_A.pdb:0.6976970000	2fjc_A.pdb:0.8920630000):0.2098290000):0.2110410000	((1tjo_A.pdb:0.0000010000	1tk6_A.pdb:0.0000010000):0.8415110000	((((((2fzf_A.pdb:3.3741220000	(1lko_A.pdb:1.3580930000	1yuz_A.pdb:0.4300140000):0.2172950000):0.9362390000	3qhb_A.pdb:0.5945300000):0.6597980000	(((((1otk_A.pdb:3.7383920000	2inp_C.pdb:0.2212080000):0.7493490000	(2inc_B.pdb:0.7132760000	1mty_B.pdb:2.3151440000):0.2227510000):0.7279070000	(1mty_D.pdb:1.3095770000	3dhg_A.pdb:1.0693560000):0.5504580000):0.9504190000	(((1oqu_A.pdb:0.1958990000	(1r2f_A.pdb:0.1953280000	1uzr_A.pdb:0.0894700000):0.0827191000):0.8211430000	(1mxr_A.pdb:1.3475930000	(1jk0_A.pdb:0.1004310000	(2uw2_A.pdb:0.1074020000	1w68_A.pdb:0.0071970000):0.2729890000):1.7014600000):0.3825840000):0.4925710000	3ee4_A.pdb:2.0269140000):0.6181120000):0.1091850000	(((2uw1_A.pdb:0.0000020000	2uw1_B.pdb:0.0000020000):0.0000020756	1afr_A.pdb:0.1816470000):0.8564310000	1za0_A.pdb:2.0554120000):1.3715400000):0.3391350000):0.5268870000	(((((1lb3_A.pdb:0.0887800000	2za7_A.pdb:0.1673220000):0.3507960000	1bg7_A.pdb:0.3863730000):0.1186410000	1r03_A.pdb:0.2184840000):0.2196240000	(((1eum_A.pdb:0.4469720000	1krq_A.pdb:0.2797910000):0.3870220000	3e6s_A.pdb:0.9218950000):0.2695140000	(2jd7_A.pdb:0.2781350000	1vlg_A.pdb:0.3592050000):0.0656791000):0.4870700000):0.2029350000	(1z6o_A.pdb:1.2508240000	1z6o_M.pdb:0.7121930000):0.1712760000):0.4236160000):0.4131780000	((((1bcf_A.pdb:0.0000010000	3e1q_A.pdb:0.0000030000):0.2453670000	2fkz_A.pdb:0.2297380000):0.3667320000	1jgc_A.pdb:0.4653450000):0.4511910000	1nfv_A.pdb:1.1352200000):0.4713840000):0.0681179000	2vzb_A.pdb:0.8953960000):0.7086750000):0.6652780000):0.0906495000):0.1122800000	(1n1q_A.pdb:0.2408710000	2chp_A.pdb:0.4740660000):0.0726322000);
(1ji5_A.pdb:0.2911740000	(1jig_A.pdb:0.2546230000	((1qgh_A.pdb:0.3271200000	2ux1_A.pdb:0.6067240000):0.2684800000	((1ji4_A.pdb:0.7036180000	2fjc_A.pdb:1.0506370000):0.3469720000	((((1dps_A.pdb:0.0073670000	1jts_A.pdb:0.0192530000):0.2529290000	1o9r_A.pdb:0.4159330000):0.3485490000	1uvh_A.pdb:0.7989560000):0.4618800000	((1tjo_A.pdb:0.0000010000	1tk6_A.pdb:0.0000010000):1.0250000000	(((((2fzf_A.pdb:2.4665120000	(1lko_A.pdb:0.9102900000	1yuz_A.pdb:0.4742710000):0.3544390000):0.6149710000	3qhb_A.pdb:0.7734410000):1.0986400000	(((((((1lb3_A.pdb:0.0694030000	2za7_A.pdb:0.1691150000):0.4123800000	1bg7_A.pdb:0.6411440000):0.0480128000	1r03_A.pdb:0.2177680000):0.1805600000	(1z6o_A.pdb:1.4921100000	1z6o_M.pdb:0.5884630000):0.4660310000):0.3240120000	((1eum_A.pdb:0.4908550000	1krq_A.pdb:0.2692880000):0.3219390000	3e6s_A.pdb:0.7176710000):0.1270230000):0.1382060000	(2jd7_A.pdb:0.4091680000	1vlg_A.pdb:0.2484780000):0.0579090000):0.4749970000	(((((1otk_A.pdb:4.2013010000	2inp_C.pdb:0.0000030000):0.6488540000	(2inc_B.pdb:1.5787190000	1mty_B.pdb:2.3470330000):0.4125870000):0.9229770000	(1mty_D.pdb:1.3217560000	3dhg_A.pdb:1.6741470000):0.2213440000):0.7129790000	(((((1oqu_A.pdb:0.1656980000	(1r2f_A.pdb:0.2479660000	1uzr_A.pdb:0.0923280000):0.0751855000):0.7057390000	(1jk0_A.pdb:0.1452780000	(2uw2_A.pdb:0.0990840000	1w68_A.pdb:0.0079180000):0.2080260000):1.5514300000):0.3597840000	1mxr_A.pdb:0.6847650000):0.4846420000	3ee4_A.pdb:1.3384360000):0.9934940000	((2uw1_A.pdb:0.0000020000	2uw1_B.pdb:0.0151040000):0.0660410000	1afr_A.pdb:0.1125820000):0.7236980000):0.1100370000):0.2076120000	1za0_A.pdb:1.5088460000):1.1051000000):0.2932260000):0.4136790000	((((1bcf_A.pdb:0.0000010000	3e1q_A.pdb:0.0064600000):0.2885370000	2fkz_A.pdb:0.1875800000):0.2950350000	1jgc_A.pdb:0.2630570000):0.5545200000	1nfv_A.pdb:0.5109600000):0.4226300000):0.2896810000	2vzb_A.pdb:0.9315240000):0.5243640000):0.4239340000):0.1387560000):0.2135020000):0.1344150000):0.0312130000	(1n1q_A.pdb:0.2068360000	2chp_A.pdb:0.4475980000):0.0609008000);
(1ji5_A.pdb:0.3051580000	(1jig_A.pdb:0.2395760000	(((1qgh_A.pdb:0.3861870000	2ux1_A.pdb:0.5073670000):0.1389180000	(1ji4_A.pdb:0.6482080000	2fjc_A.pdb:0.6364770000):0.3726010000):0.1841980000	(((1dps_A.pdb:0.0029460000	1jts_A.pdb:0.0299110000):0.4666070000	1o9r_A.pdb:0.2300360000):0.4540340000	(1uvh_A.pdb:0.5974370000	((1tjo_A.pdb:0.0000010000	1tk6_A.pdb:0.0000010000):0.6479130000	((((((2fzf_A.pdb:2.3523590000	(1lko_A.pdb:0.9167080000	1yuz_A.pdb:0.6439650000):0.5115160000):0.4165240000	3qhb_A.pdb:1.1199570000):0.3991370000	(((((((1otk_A.pdb:4.1634620000	2inp_C.pdb:0.3414270000):0.6382470000	1mty_B.pdb:3.1485620000):0.1820180000	2inc_B.pdb:0.5511880000):1.1544500000	(1mty_D.pdb:1.1885450000	3dhg_A.pdb:1.1451890000):0.3362660000):1.1746000000	(((1oqu_A.pdb:0.1108860000	(1r2f_A.pdb:0.1673500000	1uzr_A.pdb:0.0896570000):0.1362590000):0.9806130000	((1jk0_A.pdb:0.3041520000	1w68_A.pdb:0.0069020000):0.1027610000	2uw2_A.pdb:0.0036370000):1.3505200000):0.2612460000	1mxr_A.pdb:0.8532530000):0.5490140000):0.6478810000	3ee4_A.pdb:1.0256740000):0.3069620000	(((2uw1_A.pdb:0.0000020000	2uw1_B.pdb:0.0145800000):0.0170245000	1afr_A.pdb:0.1416140000):1.3883600000	1za0_A.pdb:1.2528180000):0.6196960000):1.1127500000):0.2788120000	((((1lb3_A.pdb:0.1102810000	2za7_A.pdb:0.1756120000):0.4342930000	(1bg7_A.pdb:0.4872260000	1r03_A.pdb:0.2748260000):0.0410177000):0.5207000000	(1z6o_A.pdb:1.6641490000	1z6o_M.pdb:0.4038610000):0.2431040000):0.1009880000	((((1eum_A.pdb:0.3808190000	1krq_A.pdb:0.4531690000):0.3305450000	3e6s_A.pdb:1.1082410000):0.1716430000	2jd7_A.pdb:0.3381130000):0.1866250000	1vlg_A.pdb:0.1624670000):0.4039680000):0.6594590000):0.3276400000	((((1bcf_A.pdb:0.0000010000	3e1q_A.pdb:0.0190100000):0.2287000000	2fkz_A.pdb:0.2183450000):0.4518330000	1jgc_A.pdb:0.2255610000):0.6698250000	1nfv_A.pdb:0.7651140000):0.3930810000):0.1915380000	2vzb_A.pdb:0.8790580000):0.6571020000):0.4657410000):0.2481860000):0.4141910000):0.2339980000):0.1131740000	(1n1q_A.pdb:0.3359660000	2chp_A.pdb:0.5385060000):0.1058720000);
(1ji5_A.pdb:0.1447910000	(1jig_A.pdb:0.2392860000	(1n1q_A.pdb:0.3681600000	2chp_A.pdb:0.6344250000):0.1110750000):0.1102510000	((1qgh_A.pdb:0.5099560000	(2ux1_A.pdb:0.6011470000	(((1dps_A.pdb:0.0000020000	1jts_A.pdb:0.0212980000):0.1931660000	1o9r_A.pdb:0.5752940000):0.3198140000	1uvh_A.pdb:0.9718190000):0.6601080000):0.1112940000):0.1680380000	((1ji4_A.pdb:0.8129510000	2fjc_A.pdb:0.9382210000):0.1873350000	((1tjo_A.pdb:0.0000010000	1tk6_A.pdb:0.0000010000):0.9011730000	((((2fzf_A.pdb:2.7589380000	(((1bcf_A.pdb:0.0000010000	3e1q_A.pdb:0.0059830000):0.2715300000	2fkz_A.pdb:0.1981720000):0.1998540000	1jgc_A.pdb:0.5742120000):0.1574010000):0.3460630000	1nfv_A.pdb:0.9575740000):0.5412050000	((((1lko_A.pdb:1.0537610000	1yuz_A.pdb:1.1803050000):0.7603660000	3qhb_A.pdb:0.7103160000):1.1290800000	((((((1otk_A.pdb:3.6405480000	2inp_C.pdb:0.0000020000):0.7020810000	2inc_B.pdb:1.2939230000):0.2745200000	1mty_B.pdb:2.9512140000):0.6964940000	(1mty_D.pdb:1.6307200000	3dhg_A.pdb:1.2643280000):0.5665750000):0.6711760000	((((1oqu_A.pdb:0.0872620000	(1r2f_A.pdb:0.2016150000	1uzr_A.pdb:0.0711320000):0.0362441000):0.7497950000	(1jk0_A.pdb:0.1445730000	(2uw2_A.pdb:0.1032230000	1w68_A.pdb:0.0000020000):0.2199110000):1.3628500000):0.1634780000	1mxr_A.pdb:0.6711670000):0.6958130000	3ee4_A.pdb:2.1775330000):0.8418730000):0.4499040000	(((2uw1_A.pdb:0.0000020000	1afr_A.pdb:0.2074520000):0.0000023831	2uw1_B.pdb:0.0101460000):1.2494700000	1za0_A.pdb:1.2955790000):0.2358400000):0.6079330000):0.7001180000	(((((1lb3_A.pdb:0.0961260000	2za7_A.pdb:0.2087390000):0.2699420000	1bg7_A.pdb:0.5159500000):0.0745804000	1r03_A.pdb:0.1352850000):0.3107260000	(1z6o_A.pdb:1.4577040000	1z6o_M.pdb:0.7037320000):0.2515290000):0.2876600000	(((1eum_A.pdb:0.2647770000	1krq_A.pdb:0.6245650000):0.3658690000	3e6s_A.pdb:1.0753530000):0.2015160000	(2jd7_A.pdb:0.1765610000	1vlg_A.pdb:0.5729590000):0.0280046000):0.5398210000):0.4608130000):0.4888250000):0.2939340000	2vzb_A.pdb:0.9240430000):0.0277139000):0.8735220000):0.1692630000):0.3099780000);
(1ji5_A.pdb:0.3156270000	1jig_A.pdb:0.2337660000	((1n1q_A.pdb:0.2271880000	2chp_A.pdb:0.5562810000):0.1344810000	(((1qgh_A.pdb:0.3651940000	2ux1_A.pdb:0.4867450000):0.3506910000	(1ji4_A.pdb:0.6083030000	2fjc_A.pdb:0.8673230000):0.2045350000):0.2807340000	((((1dps_A.pdb:0.0057210000	1jts_A.pdb:0.0323700000):0.5444810000	1o9r_A.pdb:0.0805790000):0.6170350000	1uvh_A.pdb:0.8366080000):0.5305990000	((1tjo_A.pdb:0.0000010000	1tk6_A.pdb:0.0000010000):0.8111640000	(((((((2fzf_A.pdb:2.9178540000	(1lko_A.pdb:0.6951770000	1yuz_A.pdb:0.8284240000):0.5053670000):0.6346230000	3qhb_A.pdb:0.3838860000):0.8305610000	(((((((1otk_A.pdb:3.7085710000	2inp_C.pdb:0.0777550000):0.8981910000	1mty_B.pdb:2.4168830000):0.2684360000	2inc_B.pdb:0.7594620000):0.6239970000	3dhg_A.pdb:1.1717940000):0.5600170000	1mty_D.pdb:1.8977080000):1.1646900000	((2uw1_A.pdb:0.0000020000	2uw1_B.pdb:0.0197880000):0.0561494000	1afr_A.pdb:0.0889750000):1.1643500000):0.1823380000	((((1oqu_A.pdb:0.2119640000	1uzr_A.pdb:0.0998590000):0.1537300000	1r2f_A.pdb:0.0509400000):0.7488820000	(1mxr_A.pdb:1.0522860000	((1jk0_A.pdb:0.2890220000	1w68_A.pdb:0.0000020000):0.1297860000	2uw2_A.pdb:0.0000030000):1.5567700000):0.1736960000):0.7778410000	3ee4_A.pdb:1.0509340000):0.8489720000):0.1536000000):0.4779940000	1za0_A.pdb:1.5275300000):0.4710780000	(((((1lb3_A.pdb:0.0992510000	2za7_A.pdb:0.1870600000):0.3141940000	1bg7_A.pdb:0.6568360000):0.0909735000	1r03_A.pdb:0.2329170000):0.5855020000	(1z6o_A.pdb:1.6787840000	1z6o_M.pdb:0.4877230000):0.2775150000):0.2019440000	((((1eum_A.pdb:0.5305200000	1krq_A.pdb:0.2456760000):0.4218920000	3e6s_A.pdb:0.8988710000):0.2331380000	2jd7_A.pdb:0.2308620000):0.2078230000	1vlg_A.pdb:0.1557000000):0.3436560000):0.6511320000):0.6409410000	((((1bcf_A.pdb:0.0000010000	3e1q_A.pdb:0.0179890000):0.2341080000	2fkz_A.pdb:0.1474390000):0.4695340000	1jgc_A.pdb:0.2331970000):0.7338160000	1nfv_A.pdb:0.7558710000):0.2284470000):0.0962693000	2vzb_A.pdb:0.9065520000):0.7908610000):0.4576450000):0.2712460000):0.0661462000):0.0000021871);
(1ji5_A.pdb:0.2138830000	(1jig_A.pdb:0.1637680000	(1n1q_A.pdb:0.2768470000	2chp_A.pdb:0.5200370000):0.0956535000):0.0891171000	(((1qgh_A.pdb:0.2945000000	2ux1_A.pdb:0.5694240000):0.2933100000	(1ji4_A.pdb:0.7270570000	2fjc_A.pdb:0.7973360000):0.2214730000):0.0812906000	((((1dps_A.pdb:0.0000030000	1jts_A.pdb:0.0000020000):0.3808480000	1o9r_A.pdb:0.2511220000):0.4884980000	1uvh_A.pdb:0.6495830000):0.7057900000	((1tjo_A.pdb:0.0000010000	1tk6_A.pdb:0.0000010000):0.9398980000	(((((((2fzf_A.pdb:2.6381130000	(1lko_A.pdb:0.8275240000	1yuz_A.pdb:0.5583000000):0.3183620000):0.1406680000	3qhb_A.pdb:0.8614600000):0.7764430000	((((1otk_A.pdb:5.8223150000	((2inc_B.pdb:0.9251980000	1mty_B.pdb:2.3119910000):0.4922270000	2inp_C.pdb:0.6799050000):0.6079110000):0.3411530000	(1mty_D.pdb:1.2058770000	3dhg_A.pdb:1.8121150000):0.9763160000):1.0807600000	((((1oqu_A.pdb:0.0629700000	(1r2f_A.pdb:0.2175120000	1uzr_A.pdb:0.1015360000):0.0734038000):0.5108360000	1mxr_A.pdb:0.8981970000):0.4011550000	((1jk0_A.pdb:0.3360340000	1w68_A.pdb:0.0000020000):0.1200800000	2uw2_A.pdb:0.0364770000):1.5991300000):0.4308300000	3ee4_A.pdb:1.7555330000):0.4758690000):0.6371760000	(((2uw1_A.pdb:0.0000020000	2uw1_B.pdb:0.0153950000):0.0000020724	1afr_A.pdb:0.2073620000):1.1117300000	1za0_A.pdb:1.0303550000):0.4755850000):0.3895310000):0.2998680000	((((((1lb3_A.pdb:0.0986500000	2za7_A.pdb:0.2758270000):0.2914710000	1bg7_A.pdb:0.6592830000):0.1224410000	1r03_A.pdb:0.1710350000):0.4710220000	1z6o_A.pdb:1.4799900000):0.1505550000	1z6o_M.pdb:0.7087610000):0.1355350000	((((1eum_A.pdb:0.3712000000	1krq_A.pdb:0.4167200000):0.3203650000	3e6s_A.pdb:1.0270310000):0.2828870000	2jd7_A.pdb:0.1831680000):0.2475300000	1vlg_A.pdb:0.1857770000):0.4385200000):0.8258400000):0.2990280000	(((1bcf_A.pdb:0.0000010000	3e1q_A.pdb:0.0061170000):0.2318950000	2fkz_A.pdb:0.2609160000):0.3622900000	1jgc_A.pdb:0.4896610000):0.6963880000):0.0000020212	1nfv_A.pdb:0.7819210000):0.6122400000	2vzb_A.pdb:0.8293050000):0.3613200000):0.3200490000):0.1295360000):0.1526530000);
(1ji5_A.pdb:0.3277270000	(1jig_A.pdb:0.2264380000	(((1qgh_A.pdb:0.2268380000	2ux1_A.pdb:0.6853080000):0.1548920000	(1ji4_A.pdb:0.5549620000	2fjc_A.pdb:0.9183210000):0.5279980000):0.2550890000	((((1dps_A.pdb:0.0000020000	1jts_A.pdb:0.0211050000):0.2530700000	1o9r_A.pdb:0.5035970000):0.5810720000	1uvh_A.pdb:0.5859130000):0.6336170000	((1tjo_A.pdb:0.0000010000	1tk6_A.pdb:0.0000010000):0.8660830000	(((((((2fzf_A.pdb:1.8095960000	((((1oqu_A.pdb:0.1183600000	(1r2f_A.pdb:0.1891520000	1uzr_A.pdb:0.0801740000):0.0714843000):0.8904600000	((1jk0_A.pdb:0.3385750000	1w68_A.pdb:0.0000030000):0.1116130000	2uw2_A.pdb:0.0256180000):1.1344300000):0.2139100000	1mxr_A.pdb:0.6958750000):0.6154430000	3ee4_A.pdb:1.7565670000):0.2786090000):0.1813550000	(((2uw1_A.pdb:0.0000020000	2uw1_B.pdb:0.0198150000):0.0672747000	1afr_A.pdb:0.1032860000):1.1190800000	1za0_A.pdb:1.3509900000):0.8127570000):0.1245320000	((1otk_A.pdb:4.5885900000	((2inc_B.pdb:1.4570870000	1mty_B.pdb:2.1283530000):0.6335780000	2inp_C.pdb:0.0000020000):0.3171570000):1.2779800000	(1mty_D.pdb:1.3701610000	3dhg_A.pdb:1.1653770000):0.3569880000):0.3174360000):0.2480320000	((1lko_A.pdb:0.7013670000	1yuz_A.pdb:0.5034220000):0.7293000000	3qhb_A.pdb:0.4007460000):0.7896570000):0.8335140000	2vzb_A.pdb:0.7467150000):0.3624650000	((((((1lb3_A.pdb:0.0237960000	2za7_A.pdb:0.1872360000):0.4807390000	1bg7_A.pdb:0.5600070000):0.1463290000	1r03_A.pdb:0.2459350000):0.2866230000	1z6o_M.pdb:0.7530330000):0.2794560000	1z6o_A.pdb:1.5543450000):0.0949093000	(((1eum_A.pdb:0.6153560000	1krq_A.pdb:0.2633140000):0.2916740000	3e6s_A.pdb:0.9638000000):0.1103350000	(2jd7_A.pdb:0.3878180000	1vlg_A.pdb:0.2189970000):0.0607360000):0.1529800000):0.6097450000):0.3203780000	((((1bcf_A.pdb:0.0000010000	3e1q_A.pdb:0.0061590000):0.2879020000	2fkz_A.pdb:0.1813090000):0.3130940000	1jgc_A.pdb:0.3825260000):0.3978420000	1nfv_A.pdb:0.6107340000):0.2697750000):0.7899350000):0.4348920000):0.2279630000):0.1393590000):0.1105690000	(1n1q_A.pdb:0.1967000000	2chp_A.pdb:0.7360510000):0.2154100000);
(1ji5_A.pdb:0.3182330000	(1jig_A.pdb:0.1991670000	(((1qgh_A.pdb:0.3875470000	2ux1_A.pdb:0.6572950000):0.3307140000	(((1dps_A.pdb:0.0000030000	1jts_A.pdb:0.0204470000):0.3801350000	1o9r_A.pdb:0.4864890000):0.3871000000	1uvh_A.pdb:0.6801920000):0.7828270000):0.1549470000	((1ji4_A.pdb:0.8202520000	2fjc_A.pdb:0.8370600000):0.2837870000	((1tjo_A.pdb:0.0000010000	1tk6_A.pdb:0.0000010000):0.7645800000	((((((2fzf_A.pdb:2.4530780000	3qhb_A.pdb:0.8529770000):0.3560250000	(1lko_A.pdb:0.6710760000	1yuz_A.pdb:0.6888170000):0.6720910000):0.6341920000	((((((1otk_A.pdb:3.4541460000	1mty_B.pdb:2.9783840000):0.4950850000	2inc_B.pdb:0.7152940000):0.7385970000	2inp_C.pdb:0.6587570000):1.2512100000	(1mty_D.pdb:1.5559870000	3dhg_A.pdb:1.8197550000):0.1325560000):1.3434200000	((((1oqu_A.pdb:0.1203500000	(1r2f_A.pdb:0.1893110000	1uzr_A.pdb:0.0798000000):0.0711568000):0.6001860000	1mxr_A.pdb:0.7745310000):0.1262100000	((1jk0_A.pdb:0.4011680000	1w68_A.pdb:0.0006390000):0.0775011000	2uw2_A.pdb:0.0006120000):1.3024600000):0.7717940000	3ee4_A.pdb:1.1566780000):0.2890560000):0.6255810000	(((2uw1_A.pdb:0.0000020000	2uw1_B.pdb:0.0000020000):0.0439884000	1afr_A.pdb:0.1078420000):1.2092000000	1za0_A.pdb:1.5422280000):0.1229730000):0.5759360000):0.3848050000	((((1lb3_A.pdb:0.0912660000	2za7_A.pdb:0.1653180000):0.3859540000	(1bg7_A.pdb:0.6006810000	1r03_A.pdb:0.3448760000):0.0603256000):0.5388530000	(1z6o_A.pdb:1.3707730000	1z6o_M.pdb:0.6408340000):0.1039750000):0.1686820000	((((1eum_A.pdb:0.5729020000	1krq_A.pdb:0.2792650000):0.2151140000	3e6s_A.pdb:0.9467030000):0.1731310000	2jd7_A.pdb:0.2058220000):0.1294300000	1vlg_A.pdb:0.2763270000):0.3082180000):0.5242860000):0.2867290000	((((1bcf_A.pdb:0.0000010000	3e1q_A.pdb:0.0122620000):0.3967890000	2fkz_A.pdb:0.1124030000):0.4023440000	1jgc_A.pdb:0.2322680000):0.4455880000	1nfv_A.pdb:0.7643630000):0.0188353000):0.8748690000	2vzb_A.pdb:1.0057100000):0.4745290000):0.4797040000):0.1300610000):0.1870220000):0.0378004000	(1n1q_A.pdb:0.3377960000	2chp_A.pdb:0.6896700000):0.1349390000);
(1ji5_A.pdb:0.1646240000	((1jig_A.pdb:0.2017860000	(((1qgh_A.pdb:0.4442030000	2ux1_A.pdb:0.5701500000):0.2370540000	(((1dps_A.pdb:0.0000020000	1jts_A.pdb:0.0000020000):0.3391910000	1o9r_A.pdb:0.2523400000):0.2429720000	1uvh_A.pdb:1.0219780000):0.7710020000):0.1758970000	((1ji4_A.pdb:0.5546970000	2fjc_A.pdb:0.8057910000):0.1750900000	((1tjo_A.pdb:0.0000010000	1tk6_A.pdb:0.0000010000):0.9603320000	((((((2fzf_A.pdb:3.1581370000	3qhb_A.pdb:0.4334640000):0.2478500000	(1lko_A.pdb:0.9865820000	1yuz_A.pdb:0.6094270000):1.1185600000):0.8834160000	((((((1otk_A.pdb:5.2661490000	2inp_C.pdb:0.0000020000):1.0961500000	1mty_B.pdb:2.4456210000):0.2814780000	2inc_B.pdb:0.6705640000):0.4407700000	(1mty_D.pdb:2.6660780000	3dhg_A.pdb:1.2209390000):0.6831520000):1.2860200000	(((2uw1_A.pdb:0.0000020000	2uw1_B.pdb:0.0098620000):0.0232223000	1afr_A.pdb:0.1826700000):1.5143300000	1za0_A.pdb:1.4373210000):0.3398980000):0.2443370000	((((1oqu_A.pdb:0.1206060000	(1r2f_A.pdb:0.2465520000	1uzr_A.pdb:0.0720450000):0.1239900000):0.8640370000	1mxr_A.pdb:1.0252030000):0.1914960000	((1jk0_A.pdb:0.3285930000	1w68_A.pdb:0.0010870000):0.1061210000	2uw2_A.pdb:0.0000020000):1.5331200000):0.4396280000	3ee4_A.pdb:1.2799040000):0.3003200000):1.1765300000):0.2681600000	((((((1lb3_A.pdb:0.0178270000	2za7_A.pdb:0.1782160000):0.3275140000	1bg7_A.pdb:0.6491670000):0.1039110000	1r03_A.pdb:0.2541300000):0.4607650000	1z6o_A.pdb:1.1218380000):0.1321140000	1z6o_M.pdb:0.7670740000):0.2875170000	((((1eum_A.pdb:0.6097460000	1krq_A.pdb:0.2276250000):0.3403630000	3e6s_A.pdb:1.2141690000):0.2828910000	2jd7_A.pdb:0.1059100000):0.2110210000	1vlg_A.pdb:0.2082780000):0.5440270000):0.4639470000):0.3708850000	((((1bcf_A.pdb:0.0000010000	3e1q_A.pdb:0.0127840000):0.2466300000	2fkz_A.pdb:0.1346990000):0.2488400000	1jgc_A.pdb:0.3924070000):0.6265310000	1nfv_A.pdb:0.8021530000):0.1053840000):0.4695810000	2vzb_A.pdb:0.6647960000):0.1772200000):0.6591440000):0.0954185000):0.2274840000):0.1061070000	1n1q_A.pdb:0.3445060000):0.1327910000	2chp_A.pdb:0.6773350000);
(1ji5_A.pdb:0.2452460000	(1jig_A.pdb:0.1718100000	(((1qgh_A.pdb:0.1288220000	2ux1_A.pdb:0.6613270000):0.5727720000	(1ji4_A.pdb:0.6312340000	2fjc_A.pdb:0.5342130000):0.4703470000):0.1172670000	((((1dps_A.pdb:0.0000030000	1jts_A.pdb:0.0134740000):0.3848110000	1o9r_A.pdb:0.3214140000):0.4419420000	1uvh_A.pdb:0.7723820000):0.5743320000	((1tjo_A.pdb:0.0000010000	1tk6_A.pdb:0.0000010000):0.9180170000	((((((2fzf_A.pdb:1.5985690000	(1lko_A.pdb:0.9271920000	1yuz_A.pdb:0.9425740000):0.6556580000):0.1636260000	3qhb_A.pdb:0.6374040000):1.0075700000	((((1otk_A.pdb:4.7669230000	1za0_A.pdb:0.2671680000):1.0618200000	((2uw1_A.pdb:0.0000020000	2uw1_B.pdb:0.0098970000):0.0000027282	1afr_A.pdb:0.1403500000):1.1430500000):0.2441590000	(((1oqu_A.pdb:0.0160130000	(1r2f_A.pdb:0.2786770000	1uzr_A.pdb:0.0319550000):0.1838190000):0.8410760000	(1mxr_A.pdb:0.9190820000	((1jk0_A.pdb:0.3378360000	1w68_A.pdb:0.0047560000):0.1114200000	2uw2_A.pdb:0.0274070000):1.1660100000):0.2424610000):0.7453410000	3ee4_A.pdb:1.6250160000):0.6560990000):0.0960007000	((((2inc_B.pdb:0.8961820000	2inp_C.pdb:0.9955360000):0.7626670000	3dhg_A.pdb:1.0409580000):0.5813190000	1mty_D.pdb:0.9874770000):0.0751691000	1mty_B.pdb:2.3416400000):1.3233300000):0.8863940000):0.0448100000	(((((1lb3_A.pdb:0.1292370000	2za7_A.pdb:0.1552860000):0.2934990000	(1bg7_A.pdb:0.6169250000	1r03_A.pdb:0.2754380000):0.0348968000):0.3260930000	1z6o_A.pdb:1.0349080000):0.1166800000	1z6o_M.pdb:0.6442120000):0.2871810000	((((1eum_A.pdb:0.2676440000	1krq_A.pdb:0.5397780000):0.3371920000	3e6s_A.pdb:1.1468360000):0.2128070000	2jd7_A.pdb:0.2426270000):0.1794790000	1vlg_A.pdb:0.1666500000):0.3872710000):0.6455450000):0.4982800000	((((1bcf_A.pdb:0.0000010000	3e1q_A.pdb:0.0183520000):0.2339880000	2fkz_A.pdb:0.1405390000):0.2006680000	1jgc_A.pdb:0.5069450000):0.8881320000	1nfv_A.pdb:0.3610190000):0.3889810000):0.2005610000	2vzb_A.pdb:1.0842360000):0.6453180000):0.3141080000):0.5555940000):0.1611260000):0.0508316000	(1n1q_A.pdb:0.3410630000	2chp_A.pdb:0.5911970000):0.1046910000);
(1ji5_A.pdb:0.2620010000	((1jig_A.pdb:0.1375720000	((((1qgh_A.pdb:0.5736990000	2ux1_A.pdb:0.5711580000):0.2679960000	(1ji4_A.pdb:0.8428360000	2fjc_A.pdb:0.6224770000):0.2532240000):0.1741910000	(((1dps_A.pdb:0.0014090000	1jts_A.pdb:0.0437210000):0.3241040000	1o9r_A.pdb:0.2300410000):0.4171900000	1uvh_A.pdb:0.9630960000):0.4546960000):0.2839870000	((1tjo_A.pdb:0.0000010000	1tk6_A.pdb:0.0000010000):0.6043990000	((((((2fzf_A.pdb:1.7153730000	(1lko_A.pdb:0.7662200000	1yuz_A.pdb:0.9372690000):0.1514120000):0.4907040000	3qhb_A.pdb:0.6089910000):0.7577440000	(((((1otk_A.pdb:3.2588350000	2inp_C.pdb:0.6676010000):1.2774900000	1mty_B.pdb:1.6106620000):0.6423130000	((2inc_B.pdb:2.1544500000	3dhg_A.pdb:0.8345620000):0.2196430000	1mty_D.pdb:1.0456100000):1.0644800000):0.6969060000	((((1oqu_A.pdb:0.0888290000	(1r2f_A.pdb:0.2748470000	1uzr_A.pdb:0.0343440000):0.0929232000):0.6648810000	((1jk0_A.pdb:0.3194030000	1w68_A.pdb:0.0000020000):0.0534937000	2uw2_A.pdb:0.0486450000):1.3738200000):0.2193100000	1mxr_A.pdb:0.8164140000):0.5894740000	3ee4_A.pdb:1.3896920000):0.3715060000):0.4638650000	(((2uw1_A.pdb:0.0000020000	2uw1_B.pdb:0.0098720000):0.0211968000	1afr_A.pdb:0.1975240000):1.2733600000	1za0_A.pdb:0.9736380000):0.4520540000):0.2628860000):0.2675460000	(((((1lb3_A.pdb:0.1328720000	2za7_A.pdb:0.1497900000):0.1450420000	1z6o_A.pdb:1.5593380000):0.2116280000	1r03_A.pdb:0.2426450000):0.0714296000	1bg7_A.pdb:0.5428100000):0.4288220000	(1z6o_M.pdb:0.8987030000	(((1eum_A.pdb:0.4120220000	1krq_A.pdb:0.4012550000):0.3552440000	3e6s_A.pdb:0.9843420000):0.2629840000	(2jd7_A.pdb:0.3540930000	1vlg_A.pdb:0.3641360000):0.0598990000):0.2835370000):0.1969550000):0.4227390000):0.3052300000	((((1bcf_A.pdb:0.0000010000	3e1q_A.pdb:0.0000030000):0.3082170000	2fkz_A.pdb:0.0716730000):0.2935130000	1jgc_A.pdb:0.4651850000):0.8720820000	1nfv_A.pdb:0.5796200000):0.4187200000):0.4478900000	2vzb_A.pdb:0.5648560000):0.8844700000):0.7160580000):0.0623482000):0.0956130000	1n1q_A.pdb:0.3286190000):0.0897173000	2chp_A.pdb:0.5873330000);
(1ji5_A.pdb:0.2638350000	1jig_A.pdb:0.2318050000	((1n1q_A.pdb:0.1868520000	2chp_A.pdb:0.5514980000):0.1851790000	(((1qgh_A.pdb:0.3253600000	2ux1_A.pdb:0.7822830000):0.2368460000	(((1dps_A.pdb:0.0000020000	1jts_A.pdb:0.0063140000):0.1495720000	1o9r_A.pdb:0.3485390000):0.5447420000	1uvh_A.pdb:0.5774890000):0.6794620000):0.1486970000	((1ji4_A.pdb:0.8056280000	2fjc_A.pdb:0.9218780000):0.1695480000	((1tjo_A.pdb:0.0000010000	1tk6_A.pdb:0.0000010000):0.7019760000	(((((((2fzf_A.pdb:2.5423830000	((1lko_A.pdb:0.8896540000	1yuz_A.pdb:0.7152090000):0.9630970000	3qhb_A.pdb:0.5531170000):0.5165710000):0.7836610000	(((2uw1_A.pdb:0.0000020000	2uw1_B.pdb:0.0053750000):0.0446618000	1afr_A.pdb:0.1728140000):1.0847600000	1za0_A.pdb:1.3655940000):0.6424470000):0.0781278000	(((1otk_A.pdb:5.4833060000	2inp_C.pdb:0.4765360000):0.2302910000	(2inc_B.pdb:1.3756220000	1mty_B.pdb:2.6492720000):0.0507041000):1.0155200000	(1mty_D.pdb:1.4092900000	3dhg_A.pdb:1.6822190000):0.9565340000):0.9789840000):0.0829247000	(((1oqu_A.pdb:0.0490450000	(1r2f_A.pdb:0.2224830000	1uzr_A.pdb:0.0717140000):0.1552920000):0.4998540000	(1mxr_A.pdb:0.7072990000	((1jk0_A.pdb:0.2428600000	1w68_A.pdb:0.0067280000):0.0843219000	2uw2_A.pdb:0.0304460000):1.4719600000):0.6836240000):0.5297040000	3ee4_A.pdb:1.7720930000):0.6974780000):0.3764420000	(((((1lb3_A.pdb:0.0663540000	2za7_A.pdb:0.1361040000):0.3811170000	(1bg7_A.pdb:0.5090490000	1r03_A.pdb:0.0987770000):0.0727022000):0.3941240000	1z6o_A.pdb:1.3324480000):0.1302000000	1z6o_M.pdb:0.7027250000):0.2407650000	(((1eum_A.pdb:0.5060850000	1krq_A.pdb:0.2171820000):0.3393520000	3e6s_A.pdb:0.7646600000):0.2654840000	(2jd7_A.pdb:0.3680580000	1vlg_A.pdb:0.3231500000):0.1107690000):0.1105000000):0.6819390000):0.6552610000	((((1bcf_A.pdb:0.0000020000	3e1q_A.pdb:0.0129130000):0.2977350000	2fkz_A.pdb:0.1911700000):0.2630390000	1jgc_A.pdb:0.4262500000):0.7066680000	1nfv_A.pdb:0.5574840000):0.2555840000):0.3128760000	2vzb_A.pdb:0.8862400000):0.1470270000):0.5202640000):0.2115560000):0.0841749000):0.0352765000);
(1ji5_A.pdb:0.3255350000	((1jig_A.pdb:0.1871890000	(((1qgh_A.pdb:0.3296390000	2ux1_A.pdb:0.4184530000):0.2496740000	(1ji4_A.pdb:0.6420400000	2fjc_A.pdb:0.6629680000):0.2767660000):0.2177510000	((((1dps_A.pdb:0.0025110000	1jts_A.pdb:0.0102930000):0.4042550000	1o9r_A.pdb:0.3192920000):0.3890220000	1uvh_A.pdb:0.6328180000):0.5122100000	((1tjo_A.pdb:0.0000010000	1tk6_A.pdb:0.0000010000):0.7181670000	((((((2fzf_A.pdb:2.5335930000	(1lko_A.pdb:1.3320080000	1yuz_A.pdb:0.4776250000):0.6669580000):1.1349400000	3qhb_A.pdb:0.7129010000):0.5065320000	((((((1otk_A.pdb:3.8453500000	2inp_C.pdb:0.3086070000):0.3099480000	2inc_B.pdb:1.2034430000):0.5423930000	1mty_B.pdb:2.4004690000):0.6780370000	(1mty_D.pdb:1.3985110000	3dhg_A.pdb:1.5274570000):0.7115470000):0.6910090000	((3ee4_A.pdb:1.9585070000	1za0_A.pdb:0.9126740000):0.0459438000	((2uw1_A.pdb:0.0000020000	2uw1_B.pdb:0.0098570000):0.0274153000	1afr_A.pdb:0.1738400000):1.3485300000):0.5122090000):0.0850145000	(((1oqu_A.pdb:0.1048690000	(1r2f_A.pdb:0.2489210000	1uzr_A.pdb:0.0625510000):0.0954073000):1.2065500000	1mxr_A.pdb:0.9065350000):0.3883860000	(1jk0_A.pdb:0.0747530000	(2uw2_A.pdb:0.0952010000	1w68_A.pdb:0.0069380000):0.2626210000):1.1923000000):0.5928230000):0.7511650000):0.2565930000	((((1lb3_A.pdb:0.0616350000	2za7_A.pdb:0.2066030000):0.3231440000	(1bg7_A.pdb:0.7743270000	1r03_A.pdb:0.2242570000):0.0538357000):0.3398250000	(((1eum_A.pdb:0.5942740000	1krq_A.pdb:0.1635840000):0.2748060000	3e6s_A.pdb:1.0621890000):0.1729240000	(2jd7_A.pdb:0.1771860000	1vlg_A.pdb:0.4444960000):0.1302490000):0.8071820000):0.0825796000	(1z6o_A.pdb:1.0342370000	1z6o_M.pdb:0.7233360000):0.3023900000):0.6487220000):0.4488360000	((((1bcf_A.pdb:0.0000010000	3e1q_A.pdb:0.0065450000):0.2740330000	2fkz_A.pdb:0.2559900000):0.2736640000	1jgc_A.pdb:0.3882840000):0.5447530000	1nfv_A.pdb:1.1047820000):0.2607740000):0.5466670000	2vzb_A.pdb:0.7790110000):0.2148400000):0.6964920000):0.3247670000):0.1955640000):0.0991352000	1n1q_A.pdb:0.2551070000):0.0485832000	2chp_A.pdb:0.4889020000);
(1ji5_A.pdb:0.1910490000	1jig_A.pdb:0.2887200000	((1n1q_A.pdb:0.2829380000	2chp_A.pdb:0.5706910000):0.0886895000	((1qgh_A.pdb:0.4769750000	(2ux1_A.pdb:0.3450970000	(((1dps_A.pdb:0.0000020000	1jts_A.pdb:0.0267540000):0.3313010000	1o9r_A.pdb:0.3118740000):0.4030280000	1uvh_A.pdb:0.9796930000):0.4919520000):0.2973830000):0.2482010000	((1ji4_A.pdb:0.6183080000	2fjc_A.pdb:0.8716420000):0.1497250000	((1tjo_A.pdb:0.0000010000	1tk6_A.pdb:0.0000010000):0.8327720000	((((((2fzf_A.pdb:1.9327580000	(1lko_A.pdb:0.7763970000	1yuz_A.pdb:1.0094390000):0.1289700000):0.6896590000	3qhb_A.pdb:0.7781560000):0.6994240000	((((((1otk_A.pdb:3.7195170000	2inp_C.pdb:0.0305620000):0.7001030000	2inc_B.pdb:1.3582060000):0.8026260000	1mty_B.pdb:1.9908870000):0.8213900000	(1mty_D.pdb:1.6016640000	3dhg_A.pdb:1.3965710000):0.6488600000):0.6074100000	((((1oqu_A.pdb:0.0975680000	(1r2f_A.pdb:0.2589930000	1uzr_A.pdb:0.1074260000):0.1341530000):0.6079500000	(1jk0_A.pdb:0.1214770000	(2uw2_A.pdb:0.0926010000	1w68_A.pdb:0.0000020000):0.2516820000):1.2121400000):0.2570110000	1mxr_A.pdb:0.6135080000):0.7689810000	3ee4_A.pdb:1.2552350000):0.5101210000):0.4980930000	(((2uw1_A.pdb:0.0000020000	2uw1_B.pdb:0.0150170000):0.0055544900	1afr_A.pdb:0.1093360000):0.9478940000	1za0_A.pdb:1.2127520000):0.3766620000):0.7918820000):0.4033730000	(((((1lb3_A.pdb:0.0283640000	2za7_A.pdb:0.2948730000):0.6224030000	(1bg7_A.pdb:0.7867300000	1r03_A.pdb:0.3060960000):0.0365947000):0.3061850000	1z6o_A.pdb:1.4521060000):0.1948980000	1z6o_M.pdb:0.8089380000):0.2259350000	((1eum_A.pdb:0.4514790000	1krq_A.pdb:0.4132080000):0.4511690000	((3e6s_A.pdb:1.0233750000	2jd7_A.pdb:0.3275230000):0.0359906000	1vlg_A.pdb:0.3038920000):0.0728514000):0.1367870000):0.5199630000):0.4133940000	((((1bcf_A.pdb:0.0000010000	3e1q_A.pdb:0.0118360000):0.2835660000	2fkz_A.pdb:0.1596990000):0.3619270000	1jgc_A.pdb:0.3762790000):0.5321840000	1nfv_A.pdb:0.4562360000):0.5110850000):0.4188060000	2vzb_A.pdb:0.6045400000):0.5179240000):0.3721500000):0.1632990000):0.1826070000):0.0727873000);
(1ji5_A.pdb:0.2968060000	(1jig_A.pdb:0.1096830000	((1qgh_A.pdb:0.4736780000	2ux1_A.pdb:0.5031550000):0.3759860000	((1ji4_A.pdb:0.7626300000	2fjc_A.pdb:0.7872980000):0.0984504000	((((1dps_A.pdb:0.0073630000	1jts_A.pdb:0.0199820000):0.5296890000	1o9r_A.pdb:0.3176470000):0.3127640000	1uvh_A.pdb:1.1582650000):0.4981180000	((1tjo_A.pdb:0.0000010000	1tk6_A.pdb:0.0000010000):1.0377300000	(((((2fzf_A.pdb:1.9659880000	(1lko_A.pdb:1.0278710000	1yuz_A.pdb:0.7428310000):1.1347800000):0.3074310000	3qhb_A.pdb:0.5282730000):1.1607400000	((((((1lb3_A.pdb:0.0666410000	2za7_A.pdb:0.2275310000):0.3811630000	1bg7_A.pdb:0.6602570000):0.0274387000	1r03_A.pdb:0.2908330000):0.3316660000	((((1eum_A.pdb:0.4265730000	1krq_A.pdb:0.2759590000):0.4665180000	2jd7_A.pdb:0.1571060000):0.2184090000	1vlg_A.pdb:0.2638200000):0.1856960000	3e6s_A.pdb:1.0686190000):0.4758890000):0.1027580000	(1z6o_A.pdb:1.3850190000	1z6o_M.pdb:0.6902740000):0.2334600000):0.4433340000	(1otk_A.pdb:4.1126230000	(((((((1oqu_A.pdb:0.1760780000	(1r2f_A.pdb:0.2732560000	1uzr_A.pdb:0.0765470000):0.0445862000):0.9175830000	((1jk0_A.pdb:0.3071210000	1w68_A.pdb:0.0146130000):0.0571839000	2uw2_A.pdb:0.0598670000):1.6891000000):0.3099010000	1mxr_A.pdb:1.0202770000):0.7146660000	3ee4_A.pdb:1.3296690000):0.6222310000	((2uw1_A.pdb:0.0000020000	2uw1_B.pdb:0.0100890000):0.0060666600	1afr_A.pdb:0.1141350000):1.2876800000):0.1611110000	(((2inc_B.pdb:0.9214730000	(1mty_D.pdb:1.8961210000	3dhg_A.pdb:1.1043070000):1.2796500000):0.2840560000	2inp_C.pdb:0.7499870000):1.0957900000	1mty_B.pdb:1.5637750000):1.4231700000):0.0388472000	1za0_A.pdb:1.1239310000):1.2497700000):0.5086760000):0.0996443000):0.4277220000	((((1bcf_A.pdb:0.0000010000	3e1q_A.pdb:0.0140740000):0.2944600000	2fkz_A.pdb:0.1552260000):0.3763960000	1jgc_A.pdb:0.3535220000):0.4947380000	1nfv_A.pdb:1.0104960000):0.2245930000):0.5674820000	2vzb_A.pdb:0.8664290000):0.4372230000):0.4296400000):0.3569440000):0.1523960000):0.1912250000):0.0903990000	(1n1q_A.pdb:0.4701470000	2chp_A.pdb:0.5205430000):0.0427949000);
(1ji5_A.pdb:0.2959110000	(1jig_A.pdb:0.1923170000	((((1qgh_A.pdb:0.2321260000	2ux1_A.pdb:0.7622800000):0.1323440000	1ji4_A.pdb:0.9348930000):0.2726850000	2fjc_A.pdb:0.9264670000):0.0535732000	((((1dps_A.pdb:0.0000020000	1jts_A.pdb:0.0067820000):0.2577960000	1o9r_A.pdb:0.4275990000):0.3234460000	1uvh_A.pdb:0.7734050000):0.4917590000	((1tjo_A.pdb:0.0000010000	1tk6_A.pdb:0.0000010000):0.8623910000	((((((2fzf_A.pdb:3.4142110000	((1lko_A.pdb:0.8806140000	1yuz_A.pdb:0.7526760000):0.3036790000	3qhb_A.pdb:1.3324680000):0.1422880000):0.7518080000	((((((((1otk_A.pdb:5.0912160000	2inp_C.pdb:0.5340400000):0.1570830000	2inc_B.pdb:1.1639540000):0.7339500000	(1mty_D.pdb:1.7894660000	3dhg_A.pdb:1.4214890000):0.2922450000):0.5838950000	1mty_B.pdb:1.8091330000):0.7163440000	((1jk0_A.pdb:0.3852480000	1w68_A.pdb:0.0293480000):0.1138200000	2uw2_A.pdb:0.0000020000):0.9355340000):1.0190500000	((1oqu_A.pdb:0.1100850000	(1r2f_A.pdb:0.2666650000	1uzr_A.pdb:0.0562680000):0.1695930000):1.1322900000	1mxr_A.pdb:1.1757000000):0.4894980000):0.2492290000	3ee4_A.pdb:1.7637620000):0.8536910000	(((2uw1_A.pdb:0.0000020000	2uw1_B.pdb:0.0153030000):0.0372165000	1afr_A.pdb:0.2552690000):1.0086800000	1za0_A.pdb:1.4947090000):0.3633330000):1.0634000000):0.5564680000	(((((1lb3_A.pdb:0.0778970000	2za7_A.pdb:0.2190530000):0.2887370000	1bg7_A.pdb:0.5598730000):0.0485403000	1r03_A.pdb:0.2722290000):0.3857430000	(1z6o_A.pdb:1.1607290000	1z6o_M.pdb:0.6292640000):0.4065860000):0.3549950000	((((1eum_A.pdb:0.4559030000	1krq_A.pdb:0.4498530000):0.3822290000	3e6s_A.pdb:0.7995220000):0.2586760000	2jd7_A.pdb:0.3146400000):0.1631160000	1vlg_A.pdb:0.1680030000):0.3240530000):0.5667150000):0.3369590000	(((1bcf_A.pdb:0.0000010000	3e1q_A.pdb:0.0000030000):0.3354470000	2fkz_A.pdb:0.0949770000):0.2946730000	1jgc_A.pdb:0.3815110000):0.6345680000):0.1370480000	1nfv_A.pdb:0.5748050000):0.7766840000	2vzb_A.pdb:1.4553060000):0.4466500000):0.4160370000):0.2617430000):0.1328650000):0.0922442000	(1n1q_A.pdb:0.3166510000	2chp_A.pdb:0.4588270000):0.0488680000);
(1ji5_A.pdb:0.2917820000	(1jig_A.pdb:0.1652650000	((1qgh_A.pdb:0.6304590000	(2ux1_A.pdb:0.4079210000	(((1dps_A.pdb:0.0000030000	1jts_A.pdb:0.0064020000):0.2367930000	1o9r_A.pdb:0.3547840000):0.4830230000	1uvh_A.pdb:0.9146810000):0.4498900000):0.2467430000):0.2380110000	((1ji4_A.pdb:0.7920220000	2fjc_A.pdb:0.8640720000):0.1201940000	((1tjo_A.pdb:0.0000010000	1tk6_A.pdb:0.0000010000):0.9532490000	((((((2fzf_A.pdb:2.8329140000	(1lko_A.pdb:1.0216540000	1yuz_A.pdb:0.5144670000):0.3715940000):0.4989760000	3qhb_A.pdb:0.8962970000):0.8828880000	((((((1otk_A.pdb:3.7252880000	2inp_C.pdb:0.0807800000):0.7171950000	1mty_B.pdb:2.7262210000):0.1999960000	2inc_B.pdb:1.1413160000):0.9107500000	(1mty_D.pdb:1.3405040000	3dhg_A.pdb:1.2858790000):0.7398240000):0.8997780000	(((2uw1_A.pdb:0.0000020000	2uw1_B.pdb:0.0101120000):0.0296567000	1afr_A.pdb:0.1595740000):0.8014690000	1za0_A.pdb:1.7237160000):0.2214360000):0.1469660000	((((1oqu_A.pdb:0.0776490000	(1r2f_A.pdb:0.1954200000	1uzr_A.pdb:0.0734540000):0.0801457000):0.7885690000	(1jk0_A.pdb:0.1902030000	(2uw2_A.pdb:0.1434060000	1w68_A.pdb:0.0158080000):0.2271040000):1.0594800000):0.4549330000	1mxr_A.pdb:0.6751040000):0.7158440000	3ee4_A.pdb:1.0539140000):1.2420200000):0.6749760000):0.6293690000	((((((((1lb3_A.pdb:0.0870110000	2za7_A.pdb:0.1271470000):0.3277250000	1bg7_A.pdb:0.4256450000):0.1116680000	1r03_A.pdb:0.1767070000):0.3118040000	(1z6o_A.pdb:1.5623500000	1z6o_M.pdb:0.8243890000):0.3214300000):0.3127290000	3e6s_A.pdb:1.0093080000):0.1929260000	(1eum_A.pdb:0.5080950000	1krq_A.pdb:0.3592850000):0.4167960000):0.1220370000	2jd7_A.pdb:0.3814930000):0.0417363000	1vlg_A.pdb:0.2225390000):0.5524280000):0.4753090000	((((1bcf_A.pdb:0.0000010000	3e1q_A.pdb:0.0000030000):0.2448310000	2fkz_A.pdb:0.1658640000):0.3301960000	1jgc_A.pdb:0.3858530000):0.5405950000	1nfv_A.pdb:0.4192090000):0.4854600000):0.1945960000	2vzb_A.pdb:0.8022670000):0.3267500000):0.6520380000):0.0394185000):0.2683900000):0.0612838000	(1n1q_A.pdb:0.3115560000	2chp_A.pdb:0.7685410000):0.0960136000);
(1ji5_A.pdb:0.1629360000	(1jig_A.pdb:0.1636690000	(((1qgh_A.pdb:0.4384990000	2ux1_A.pdb:0.6202620000):0.2416550000	(1ji4_A.pdb:0.9076200000	2fjc_A.pdb:0.6836900000):0.0851278000):0.2460730000	((((1dps_A.pdb:0.0000030000	1jts_A.pdb:0.0206840000):0.4411480000	1o9r_A.pdb:0.3701230000):0.4624880000	1uvh_A.pdb:1.0388010000):0.6898740000	((1tjo_A.pdb:0.0000010000	1tk6_A.pdb:0.0000010000):0.9599210000	(((((2fzf_A.pdb:1.6147430000	(1lko_A.pdb:0.5342620000	1yuz_A.pdb:0.9917600000):0.5398750000):0.2423220000	3qhb_A.pdb:1.1588100000):0.3793860000	(((((((((1otk_A.pdb:5.9407810000	2inp_C.pdb:0.2311410000):0.2557620000	1mty_B.pdb:2.2665630000):0.4379120000	2inc_B.pdb:0.7740390000):1.7086600000	3dhg_A.pdb:1.0819560000):0.4724450000	1mty_D.pdb:1.4198320000):0.5630660000	((1jk0_A.pdb:0.4135490000	1w68_A.pdb:0.0031910000):0.0961821000	2uw2_A.pdb:0.0021340000):0.8556370000):0.8394340000	((1oqu_A.pdb:0.1451060000	(1r2f_A.pdb:0.2590320000	1uzr_A.pdb:0.0581980000):0.0729497000):0.7219600000	1mxr_A.pdb:0.9870000000):0.2124730000):0.3429920000	3ee4_A.pdb:1.0402690000):0.3799940000	(((2uw1_A.pdb:0.0000020000	2uw1_B.pdb:0.0097260000):0.0560146000	1afr_A.pdb:0.1102000000):0.9169330000	1za0_A.pdb:1.2697160000):0.4346550000):0.8337020000):0.3131450000	(((((1bcf_A.pdb:0.0000010000	3e1q_A.pdb:0.0066170000):0.3145620000	2fkz_A.pdb:0.0820680000):0.3759350000	1jgc_A.pdb:0.4792230000):0.6090740000	1nfv_A.pdb:0.7615620000):0.3609650000	((((((1lb3_A.pdb:0.0166480000	2za7_A.pdb:0.2516550000):0.3709600000	1bg7_A.pdb:0.5721880000):0.0997581000	1r03_A.pdb:0.2058900000):0.4562060000	1z6o_A.pdb:1.4402470000):0.0873870000	1z6o_M.pdb:0.7993820000):0.3481910000	((((1eum_A.pdb:0.4007430000	1krq_A.pdb:0.2853950000):0.5080030000	3e6s_A.pdb:0.8500420000):0.1715450000	2jd7_A.pdb:0.1071730000):0.1783810000	1vlg_A.pdb:0.3220420000):0.3590810000):0.8982420000):0.2436780000):0.4109810000	2vzb_A.pdb:0.5042010000):0.3484840000):0.5347450000):0.2143500000):0.0577798000):0.0815311000	(1n1q_A.pdb:0.3093530000	2chp_A.pdb:0.6188920000):0.1202170000);
(1ji5_A.pdb:0.1957170000	(((1jig_A.pdb:0.1409830000	((1qgh_A.pdb:0.3093490000	2ux1_A.pdb:0.5085790000):0.2523560000	(1ji4_A.pdb:0.6128970000	2fjc_A.pdb:0.5894570000):0.5479980000):0.2826100000):0.0392922000	((((1dps_A.pdb:0.0000020000	1jts_A.pdb:0.0306220000):0.3783900000	1o9r_A.pdb:0.2450870000):0.4082020000	1uvh_A.pdb:0.8658960000):0.5048470000	((1tjo_A.pdb:0.0000010000	1tk6_A.pdb:0.0000010000):0.7631100000	((((((2fzf_A.pdb:2.5178850000	(1lko_A.pdb:0.8087250000	1yuz_A.pdb:1.0156920000):0.3582680000):0.2580580000	3qhb_A.pdb:0.3937190000):0.4131340000	((((1otk_A.pdb:4.0370130000	1mty_B.pdb:2.1232810000):1.2881900000	((2inc_B.pdb:0.9019550000	2inp_C.pdb:1.2128810000):0.5790270000	(1mty_D.pdb:2.4045640000	3dhg_A.pdb:0.9887250000):0.3279670000):0.9548630000):0.1176080000	(((((1oqu_A.pdb:0.1942500000	1uzr_A.pdb:0.0709080000):0.1323550000	1r2f_A.pdb:0.0983140000):0.8828630000	1mxr_A.pdb:0.9714790000):0.1554120000	((1jk0_A.pdb:0.2920760000	1w68_A.pdb:0.0143590000):0.1171140000	2uw2_A.pdb:0.0030710000):1.2506700000):0.6035680000	3ee4_A.pdb:1.3236350000):0.0661145000):0.0958133000	(((2uw1_A.pdb:0.0000020000	2uw1_B.pdb:0.0096870000):0.0000020687	1afr_A.pdb:0.1920510000):1.0219100000	1za0_A.pdb:1.6591530000):0.4767340000):1.2818600000):0.7406490000	((((1bcf_A.pdb:0.0000010000	3e1q_A.pdb:0.0130010000):0.1855830000	2fkz_A.pdb:0.1330250000):0.3449390000	1jgc_A.pdb:0.2519580000):1.0702300000	1nfv_A.pdb:0.4648590000):0.3498140000):0.3380850000	((((((1lb3_A.pdb:0.0989260000	2za7_A.pdb:0.1269980000):0.2465310000	1bg7_A.pdb:0.7794150000):0.0527149000	1r03_A.pdb:0.2547940000):0.4247080000	1z6o_A.pdb:1.3252840000):0.2447990000	1z6o_M.pdb:0.7683760000):0.2983840000	((((1eum_A.pdb:0.3924800000	1krq_A.pdb:0.3017500000):0.2975950000	3e6s_A.pdb:1.0647500000):0.1691350000	2jd7_A.pdb:0.1556410000):0.2945070000	1vlg_A.pdb:0.2109660000):0.2268740000):1.0657500000):0.3104650000	2vzb_A.pdb:0.6048910000):0.6778700000):0.6173860000):0.3843730000):0.1610750000	1n1q_A.pdb:0.4308690000):0.0602976000	2chp_A.pdb:0.7781100000);
(1ji5_A.pdb:0.3010730000	(1jig_A.pdb:0.2064410000	((1qgh_A.pdb:0.2404050000	2ux1_A.pdb:0.8908260000):0.4633970000	((1ji4_A.pdb:0.7949690000	2fjc_A.pdb:0.9646600000):0.2292860000	((((1dps_A.pdb:0.0000030000	1jts_A.pdb:0.0209980000):0.3603020000	1o9r_A.pdb:0.2800980000):0.5231160000	1uvh_A.pdb:0.6037370000):0.5460490000	((1tjo_A.pdb:0.0000010000	1tk6_A.pdb:0.0000010000):0.3970630000	((((((2fzf_A.pdb:3.4552960000	(1lko_A.pdb:0.9324260000	1yuz_A.pdb:0.6704120000):0.6614850000):0.0272983000	3qhb_A.pdb:1.0256640000):1.2643000000	((((((((1otk_A.pdb:9.9999990000	2inp_C.pdb:0.0000020000):0.4941350000	(2inc_B.pdb:0.6576700000	1mty_B.pdb:3.5262270000):0.6931090000):1.0965800000	(1mty_D.pdb:1.9543820000	3dhg_A.pdb:0.8731360000):1.0669100000):0.8415720000	(1jk0_A.pdb:0.1743370000	(2uw2_A.pdb:0.1017810000	1w68_A.pdb:0.0053570000):0.2572110000):1.5605000000):0.2214450000	((1oqu_A.pdb:0.1781240000	(1r2f_A.pdb:0.1944160000	1uzr_A.pdb:0.0780370000):0.0573497000):0.7285540000	1mxr_A.pdb:0.9221160000):0.2454330000):0.7814590000	3ee4_A.pdb:1.8276250000):0.6846440000	((2uw1_A.pdb:0.0000020000	2uw1_B.pdb:0.0049040000):0.0322835000	1afr_A.pdb:0.1152690000):0.9704310000):0.2767740000	1za0_A.pdb:1.3203250000):0.8970680000):0.5185380000	(((((1lb3_A.pdb:0.0891370000	2za7_A.pdb:0.1801950000):0.2620670000	1bg7_A.pdb:0.5428560000):0.1366320000	1r03_A.pdb:0.2299860000):0.4434000000	(1z6o_A.pdb:1.3626590000	1z6o_M.pdb:0.4858430000):0.3013390000):0.2961660000	((((1eum_A.pdb:0.2676190000	1krq_A.pdb:0.4999410000):0.2494690000	3e6s_A.pdb:0.7811340000):0.2293630000	2jd7_A.pdb:0.2508910000):0.1562350000	1vlg_A.pdb:0.1725290000):0.3451640000):0.4985080000):0.5615930000	((((1bcf_A.pdb:0.0000010000	3e1q_A.pdb:0.0060820000):0.1982220000	2fkz_A.pdb:0.2911110000):0.3611650000	1jgc_A.pdb:0.2794510000):0.5631360000	1nfv_A.pdb:0.7482350000):0.0469212000):0.8405080000	2vzb_A.pdb:0.9008140000):0.3168230000):0.3384090000):0.2504060000):0.3328990000):0.1563080000):0.0737800000	(1n1q_A.pdb:0.3009250000	2chp_A.pdb:0.6737440000):0.0928228000);
(1ji5_A.pdb:0.2241670000	(1jig_A.pdb:0.1890470000	(1n1q_A.pdb:0.2729970000	2chp_A.pdb:0.4753090000):0.2032000000):0.0686527000	((1qgh_A.pdb:0.2106950000	2ux1_A.pdb:0.5486220000):0.4688290000	((1ji4_A.pdb:0.8925910000	(2fjc_A.pdb:0.8397430000	((1tjo_A.pdb:0.0000010000	1tk6_A.pdb:0.0000010000):0.7365260000	(((((((((((2fzf_A.pdb:3.1428260000	(1lko_A.pdb:0.4289720000	1yuz_A.pdb:1.3907110000):0.1735180000):1.1096100000	3qhb_A.pdb:0.2617910000):0.8343450000	((((((1otk_A.pdb:3.7383430000	2inp_C.pdb:0.0000020000):0.6595680000	1mty_B.pdb:2.7679210000):0.2104200000	2inc_B.pdb:0.9741020000):0.7306880000	(1mty_D.pdb:1.6177070000	3dhg_A.pdb:1.3413780000):0.3749340000):0.4872670000	1za0_A.pdb:1.6633570000):0.3187130000	(((((1oqu_A.pdb:0.0170830000	(1r2f_A.pdb:0.2117900000	1uzr_A.pdb:0.0944610000):0.2068870000):0.8652920000	1mxr_A.pdb:1.0825460000):0.3504840000	((1jk0_A.pdb:0.3573640000	1w68_A.pdb:0.0185820000):0.0966615000	2uw2_A.pdb:0.0000030000):1.7992200000):0.2986330000	3ee4_A.pdb:1.3231160000):0.5712830000	((2uw1_A.pdb:0.0000020000	1afr_A.pdb:0.1733440000):0.0102890000	2uw1_B.pdb:0.0077080000):1.4036400000):0.0000024475):1.2449600000):1.4353300000	(1lb3_A.pdb:0.0292630000	2za7_A.pdb:0.2425140000):0.2240970000):0.0584670000	1bg7_A.pdb:0.5941800000):0.0811894000	1r03_A.pdb:0.0545920000):0.2966980000	1z6o_A.pdb:1.7837330000):0.2570780000	1z6o_M.pdb:0.7977880000):0.3317970000	(((1eum_A.pdb:0.5221710000	1krq_A.pdb:0.2798180000):0.3191800000	(3e6s_A.pdb:1.0111340000	2jd7_A.pdb:0.2076850000):0.0685593000):0.1713360000	1vlg_A.pdb:0.3576850000):0.3761480000):0.6395130000	((((1bcf_A.pdb:0.0000010000	3e1q_A.pdb:0.0067650000):0.1864770000	2fkz_A.pdb:0.2082320000):0.1256500000	1jgc_A.pdb:0.4202620000):0.3278830000	1nfv_A.pdb:0.9001930000):0.2455470000):0.4848540000	2vzb_A.pdb:1.0392420000):0.5332380000):0.4614760000):0.1961690000):0.0957368000	(((1dps_A.pdb:0.0000020000	1jts_A.pdb:0.0440370000):0.2139700000	1o9r_A.pdb:0.4770320000):0.3803250000	1uvh_A.pdb:0.8221730000):0.6365870000):0.1384470000):0.2380820000);
(1ji5_A.pdb:0.2715840000	(1jig_A.pdb:0.2908200000	(1n1q_A.pdb:0.3235210000	(((1qgh_A.pdb:0.4461420000	1ji4_A.pdb:1.0082830000):0.1682910000	(2ux1_A.pdb:0.4520970000	2fjc_A.pdb:1.0539780000):0.2414490000):0.3399130000	((((1dps_A.pdb:0.0000030000	1jts_A.pdb:0.0361580000):0.5125550000	1o9r_A.pdb:0.2359420000):0.7742950000	1uvh_A.pdb:0.7026240000):0.5120350000	((1tjo_A.pdb:0.0000010000	1tk6_A.pdb:0.0000010000):0.9648190000	(((((2fzf_A.pdb:2.0625940000	(((((1otk_A.pdb:5.9802580000	2inp_C.pdb:0.1196730000):0.4922690000	(2inc_B.pdb:1.0192290000	1mty_B.pdb:2.3238290000):0.3107740000):1.0530500000	(1mty_D.pdb:1.8613010000	3dhg_A.pdb:1.1911840000):0.2023590000):1.4582700000	(((1oqu_A.pdb:0.1019790000	(1r2f_A.pdb:0.1967660000	1uzr_A.pdb:0.0671330000):0.0738964000):0.8227320000	1mxr_A.pdb:1.0975550000):0.3603410000	((1jk0_A.pdb:0.3267110000	1w68_A.pdb:0.0031620000):0.1217650000	2uw2_A.pdb:0.0000030000):1.2312600000):0.3553360000):0.1745250000	(3ee4_A.pdb:1.4336540000	(((2uw1_A.pdb:0.0000020000	2uw1_B.pdb:0.0098850000):0.0895240000	1afr_A.pdb:0.1004210000):1.3699100000	1za0_A.pdb:1.1457640000):0.2402930000):0.3700250000):0.5187950000):0.4425570000	((1lko_A.pdb:0.8483210000	1yuz_A.pdb:0.7058900000):0.4631900000	3qhb_A.pdb:0.9403820000):0.5932140000):0.6853910000	1nfv_A.pdb:0.9290520000):0.3429600000	((((1bcf_A.pdb:0.0000010000	3e1q_A.pdb:0.0000030000):0.2493800000	2fkz_A.pdb:0.2520270000):0.2494170000	1jgc_A.pdb:0.5963750000):0.4372700000	((((((1lb3_A.pdb:0.0540160000	2za7_A.pdb:0.2470980000):0.3429470000	1bg7_A.pdb:0.6146960000):0.1158700000	1r03_A.pdb:0.1948970000):0.3851980000	1z6o_M.pdb:0.7611990000):0.2875490000	1z6o_A.pdb:1.4609920000):0.0534879000	((((1eum_A.pdb:0.3759350000	1krq_A.pdb:0.3801500000):0.2697430000	3e6s_A.pdb:0.7399600000):0.3878340000	2jd7_A.pdb:0.1520960000):0.2261320000	1vlg_A.pdb:0.1479620000):0.4043490000):0.7143290000):0.1288520000):0.2366080000	2vzb_A.pdb:1.1441550000):0.6686150000):0.4136870000):0.1795280000):0.0822199000):0.1398680000):0.0917068000	2chp_A.pdb:0.5094940000);
(1ji5_A.pdb:0.1067120000	((1jig_A.pdb:0.1596530000	(((1qgh_A.pdb:0.2102110000	2ux1_A.pdb:0.5607660000):0.3022650000	(((1dps_A.pdb:0.0000020000	1jts_A.pdb:0.0199820000):0.3864690000	1o9r_A.pdb:0.3824570000):0.2035600000	1uvh_A.pdb:0.8104030000):0.7134470000):0.0921325000	((1ji4_A.pdb:0.7104370000	2fjc_A.pdb:0.8912070000):0.0570291000	((1tjo_A.pdb:0.0000010000	1tk6_A.pdb:0.0000010000):1.1317400000	(((2fzf_A.pdb:2.1767170000	(((1lko_A.pdb:0.6651330000	1yuz_A.pdb:1.0252040000):0.5899100000	3qhb_A.pdb:0.9240980000):0.9650260000	(((((1otk_A.pdb:3.2761810000	2inp_C.pdb:0.0000020000):0.8348390000	(2inc_B.pdb:0.6455930000	1mty_B.pdb:2.1915760000):0.1605830000):0.5764520000	(1mty_D.pdb:1.7312870000	3dhg_A.pdb:1.0580370000):0.0884554000):1.0452900000	(((((1oqu_A.pdb:0.1622020000	1uzr_A.pdb:0.0931940000):0.1140020000	1r2f_A.pdb:0.1734660000):0.7074800000	((1jk0_A.pdb:0.4016020000	1w68_A.pdb:0.0000020000):0.1172470000	2uw2_A.pdb:0.0097760000):1.7518800000):0.3363720000	1mxr_A.pdb:1.4727880000):0.3842610000	3ee4_A.pdb:1.5736780000):0.1149090000):0.5635860000	(((2uw1_A.pdb:0.0000020000	1afr_A.pdb:0.1670730000):0.0015811600	2uw1_B.pdb:0.0035900000):1.4215800000	1za0_A.pdb:1.1885370000):0.0000024211):0.5934940000):0.4795860000):0.4735540000	2vzb_A.pdb:0.4440030000):0.3971890000	(((((1bcf_A.pdb:0.0000010000	3e1q_A.pdb:0.0000030000):0.2453460000	2fkz_A.pdb:0.1785730000):0.4354480000	1jgc_A.pdb:0.3196070000):0.4776120000	1nfv_A.pdb:1.1918550000):0.1506170000	(((((1lb3_A.pdb:0.0564390000	2za7_A.pdb:0.1685710000):0.3928930000	1r03_A.pdb:0.2143990000):0.0000021587	1bg7_A.pdb:0.6363170000):0.4524340000	(1z6o_A.pdb:1.3932770000	1z6o_M.pdb:0.8417770000):0.3138550000):0.2378570000	((((1eum_A.pdb:0.5281260000	1krq_A.pdb:0.3053420000):0.2512840000	3e6s_A.pdb:0.8864000000):0.2395700000	2jd7_A.pdb:0.2388070000):0.2772590000	1vlg_A.pdb:0.0937170000):0.5228130000):0.8002410000):0.2588210000):0.3838090000):0.6449540000):0.1980770000):0.1314020000):0.0455568000	1n1q_A.pdb:0.3916710000):0.1346100000	2chp_A.pdb:0.5885380000);
(1ji5_A.pdb:0.2153170000	(1jig_A.pdb:0.1627740000	(((1qgh_A.pdb:0.3764420000	2ux1_A.pdb:0.5794970000):0.1658230000	(((1dps_A.pdb:0.0020730000	1jts_A.pdb:0.0186100000):0.1832260000	1o9r_A.pdb:0.4290720000):0.6402740000	1uvh_A.pdb:0.6963420000):0.4828610000):0.3114690000	((1ji4_A.pdb:0.7662940000	2fjc_A.pdb:0.7434290000):0.0625505000	((1tjo_A.pdb:0.0000010000	1tk6_A.pdb:0.0000010000):0.8694170000	(((((((2fzf_A.pdb:3.0139180000	(1lko_A.pdb:1.0942390000	1yuz_A.pdb:0.5367010000):0.5289050000):0.9014200000	3qhb_A.pdb:0.5519880000):0.7267200000	(((((1otk_A.pdb:3.4084940000	2inp_C.pdb:0.1283860000):0.6912850000	1mty_B.pdb:2.6828210000):0.0822961000	(2inc_B.pdb:0.9846910000	(1mty_D.pdb:1.3249440000	3dhg_A.pdb:1.1918480000):0.8773670000):0.3291780000):1.5941300000	(((1oqu_A.pdb:0.1144000000	(1r2f_A.pdb:0.2161410000	1uzr_A.pdb:0.0977480000):0.1304590000):0.5934420000	(1mxr_A.pdb:1.0272230000	((1jk0_A.pdb:0.3409710000	1w68_A.pdb:0.0016450000):0.1331590000	2uw2_A.pdb:0.0000020000):1.6078700000):0.3906120000):0.6582920000	3ee4_A.pdb:1.2011060000):0.3304160000):0.0213965000	(((2uw1_A.pdb:0.0000020000	2uw1_B.pdb:0.0102470000):0.0252919000	1afr_A.pdb:0.1506840000):1.3017700000	1za0_A.pdb:1.6112810000):0.8356100000):0.9528410000):0.4770060000	(((((1lb3_A.pdb:0.1243990000	2za7_A.pdb:0.1399470000):0.3564790000	1bg7_A.pdb:0.4300970000):0.0862139000	1r03_A.pdb:0.2067090000):0.4506360000	(((1eum_A.pdb:0.7578870000	1krq_A.pdb:0.2022670000):0.2581780000	3e6s_A.pdb:0.8618690000):0.3964940000	(2jd7_A.pdb:0.2103060000	1vlg_A.pdb:0.4398260000):0.1266550000):0.4625750000):0.0248804000	(1z6o_A.pdb:1.2126490000	1z6o_M.pdb:0.8226890000):0.2933960000):0.3096610000):0.5525120000	(((1bcf_A.pdb:0.0000010000	3e1q_A.pdb:0.0064090000):0.2003160000	2fkz_A.pdb:0.2204340000):0.1876100000	1jgc_A.pdb:0.5075570000):0.4667130000):0.2830140000	1nfv_A.pdb:0.8373990000):0.6471410000	2vzb_A.pdb:1.2899990000):0.2270530000):0.4959370000):0.1528450000):0.2027610000):0.0725415000	(1n1q_A.pdb:0.2891000000	2chp_A.pdb:0.4067880000):0.1484920000);
(1ji5_A.pdb:0.1631910000	(1jig_A.pdb:0.2782900000	(1n1q_A.pdb:0.3191360000	((1qgh_A.pdb:0.3847010000	(2ux1_A.pdb:0.3737170000	(((1dps_A.pdb:0.0040510000	1jts_A.pdb:0.0304760000):0.3219870000	1o9r_A.pdb:0.3542720000):0.2184250000	1uvh_A.pdb:0.5952310000):0.8524770000):0.2359880000):0.2767110000	((1ji4_A.pdb:0.6273380000	2fjc_A.pdb:0.8476260000):0.0926801000	((1tjo_A.pdb:0.0000010000	1tk6_A.pdb:0.0000010000):1.0898000000	(((2fzf_A.pdb:3.6343550000	(((1bcf_A.pdb:0.0000010000	3e1q_A.pdb:0.0064750000):0.2366310000	2fkz_A.pdb:0.2698210000):0.3238510000	1jgc_A.pdb:0.2719190000):0.0268464000):0.7214120000	1nfv_A.pdb:0.8308390000):0.4952910000	(2vzb_A.pdb:0.7233900000	((((1lko_A.pdb:0.8991130000	1yuz_A.pdb:0.5266920000):1.6854000000	3qhb_A.pdb:0.2477740000):1.1297300000	((((((1otk_A.pdb:4.0331630000	2inp_C.pdb:0.2812300000):0.6229810000	(2inc_B.pdb:0.6272480000	1mty_B.pdb:2.2258530000):0.2030340000):0.7761180000	3dhg_A.pdb:1.8920410000):0.2929000000	1mty_D.pdb:1.1985240000):1.2534700000	(((2uw1_A.pdb:0.0000020000	2uw1_B.pdb:0.0102200000):0.1072580000	1afr_A.pdb:0.0841940000):1.3182200000	1za0_A.pdb:1.5673650000):0.5149510000):0.1357790000	(((1oqu_A.pdb:0.1184390000	(1r2f_A.pdb:0.2068140000	1uzr_A.pdb:0.0575160000):0.0993636000):0.7503750000	(1mxr_A.pdb:0.9280830000	((1jk0_A.pdb:0.3090870000	1w68_A.pdb:0.0515610000):0.0723807000	2uw2_A.pdb:0.0007170000):1.1762600000):0.2463320000):1.0094900000	3ee4_A.pdb:0.8016350000):0.1966970000):1.1436100000):0.1414920000	(((((1lb3_A.pdb:0.0911230000	2za7_A.pdb:0.1293330000):0.2977290000	(1bg7_A.pdb:0.6320330000	1r03_A.pdb:0.2137240000):0.0932100000):0.4080170000	1z6o_A.pdb:1.4009880000):0.1861130000	1z6o_M.pdb:0.6877690000):0.3177880000	((((1eum_A.pdb:0.5094390000	1krq_A.pdb:0.3936630000):0.1946840000	3e6s_A.pdb:1.1287410000):0.2401420000	2jd7_A.pdb:0.2718530000):0.3006140000	1vlg_A.pdb:0.0695910000):0.5402710000):0.5270410000):0.3141580000):0.4116950000):0.2329590000):0.8039220000):0.2269040000):0.1150890000):0.0596267000):0.1111310000	2chp_A.pdb:0.5196510000);
(1ji5_A.pdb:0.2306670000	((1jig_A.pdb:0.1883980000	((1qgh_A.pdb:0.3375570000	2ux1_A.pdb:0.8011170000):0.4471280000	(1ji4_A.pdb:0.6835820000	2fjc_A.pdb:1.0793480000):0.4800150000):0.2382570000):0.0352844000	((((1dps_A.pdb:0.0000030000	1jts_A.pdb:0.0327420000):0.4268460000	1o9r_A.pdb:0.3946100000):0.5566990000	1uvh_A.pdb:0.8214910000):0.5509630000	((1tjo_A.pdb:0.0000010000	1tk6_A.pdb:0.0000010000):0.7997630000	(((((2fzf_A.pdb:2.2513930000	((1lko_A.pdb:0.6418290000	1yuz_A.pdb:1.0413500000):0.4726750000	3qhb_A.pdb:1.0770090000):0.5846710000):0.2193540000	((((1bcf_A.pdb:0.0000010000	3e1q_A.pdb:0.0000030000):0.2412650000	2fkz_A.pdb:0.1303510000):0.1882730000	1jgc_A.pdb:0.4987960000):0.5434340000	1nfv_A.pdb:0.6306610000):0.3808900000):0.1803480000	((((((1lb3_A.pdb:0.0454320000	2za7_A.pdb:0.1788500000):0.3651690000	1bg7_A.pdb:0.5768700000):0.0619580000	1r03_A.pdb:0.2095920000):0.3570520000	1z6o_A.pdb:1.4997900000):0.3656770000	1z6o_M.pdb:0.7970950000):0.0591601000	((((1eum_A.pdb:0.4503560000	1krq_A.pdb:0.3199390000):0.3970290000	3e6s_A.pdb:0.9428670000):0.1871230000	2jd7_A.pdb:0.2814260000):0.1291100000	1vlg_A.pdb:0.2858160000):0.2714360000):0.6639210000):0.3250630000	2vzb_A.pdb:0.8397440000):0.2199300000	((((((1otk_A.pdb:3.5880710000	2inp_C.pdb:0.3069620000):0.2280350000	1mty_B.pdb:2.5310240000):0.1818710000	2inc_B.pdb:1.3403560000):1.4981800000	(1mty_D.pdb:0.9225890000	3dhg_A.pdb:2.0745790000):0.6746830000):0.4342580000	((((1oqu_A.pdb:0.0959980000	(1r2f_A.pdb:0.2460080000	1uzr_A.pdb:0.0918230000):0.1028270000):0.8829580000	((1jk0_A.pdb:0.3225350000	1w68_A.pdb:0.0000020000):0.0735205000	2uw2_A.pdb:0.0652280000):1.1859400000):0.1488380000	1mxr_A.pdb:0.7915980000):0.2973700000	3ee4_A.pdb:1.3062160000):0.3301980000):0.2008320000	(((2uw1_A.pdb:0.0000020000	2uw1_B.pdb:0.0000020000):0.0191258000	1afr_A.pdb:0.1597110000):1.1359500000	1za0_A.pdb:1.0378790000):0.3021690000):1.0247300000):0.2085590000):0.6808730000):0.4991800000):0.0690834000	(1n1q_A.pdb:0.3606220000	2chp_A.pdb:0.7952180000):0.0268790000);
(1ji5_A.pdb:0.2290470000	((1jig_A.pdb:0.0877940000	((1qgh_A.pdb:0.3184500000	2ux1_A.pdb:0.7189090000):0.4016790000	(((1dps_A.pdb:0.0009970000	1jts_A.pdb:0.0188870000):0.2375520000	1o9r_A.pdb:0.3439470000):0.3986550000	1uvh_A.pdb:0.8093240000):0.5555250000):0.1559120000):0.0670224000	((1ji4_A.pdb:0.7196660000	2fjc_A.pdb:0.9618640000):0.2428280000	((1tjo_A.pdb:0.0000010000	1tk6_A.pdb:0.0000010000):0.7235180000	((((((2fzf_A.pdb:3.0588430000	3qhb_A.pdb:0.6091670000):0.2233700000	((((((1otk_A.pdb:3.1607970000	2inp_C.pdb:0.2660300000):0.5535010000	1mty_B.pdb:3.2824340000):0.3816100000	2inc_B.pdb:0.8413720000):1.2946000000	(1mty_D.pdb:1.5147950000	3dhg_A.pdb:0.9574120000):0.5961060000):1.1291600000	((((1oqu_A.pdb:0.2132310000	(1r2f_A.pdb:0.1861070000	1uzr_A.pdb:0.0859260000):0.0725933000):0.6206730000	(1jk0_A.pdb:0.1271400000	(2uw2_A.pdb:0.0813570000	1w68_A.pdb:0.0143980000):0.3054080000):1.8151000000):0.1679430000	1mxr_A.pdb:0.9818940000):0.9038960000	3ee4_A.pdb:1.4060390000):0.5033300000):0.0994274000	(((2uw1_A.pdb:0.0000020000	2uw1_B.pdb:0.0048470000):0.0333998000	1afr_A.pdb:0.1606350000):1.0048300000	1za0_A.pdb:1.8729460000):0.4778330000):0.7929360000):0.5996810000	(1lko_A.pdb:1.1554190000	1yuz_A.pdb:0.7363650000):0.8032520000):0.5221960000	((((1lb3_A.pdb:0.0524430000	2za7_A.pdb:0.2665930000):0.4115890000	(1bg7_A.pdb:0.6679760000	1r03_A.pdb:0.2552700000):0.0926640000):0.4443610000	((((1eum_A.pdb:0.3744330000	1krq_A.pdb:0.3725970000):0.6644200000	2jd7_A.pdb:0.1340920000):0.2195820000	1vlg_A.pdb:0.2313920000):0.3004330000	3e6s_A.pdb:0.9363800000):0.2423000000):0.1526580000	(1z6o_A.pdb:1.3403890000	1z6o_M.pdb:0.5995300000):0.1820070000):0.6457000000):0.5002220000	((((1bcf_A.pdb:0.0000010000	3e1q_A.pdb:0.0057260000):0.3528190000	2fkz_A.pdb:0.1778240000):0.3710780000	1jgc_A.pdb:0.3128980000):0.4885730000	1nfv_A.pdb:0.7684510000):0.1113100000):0.7486460000	2vzb_A.pdb:0.9801970000):0.3304680000):0.4755650000):0.1713590000):0.1011580000	(1n1q_A.pdb:0.2909090000	2chp_A.pdb:0.4597480000):0.1439670000);
(1ji5_A.pdb:0.2705880000	(1jig_A.pdb:0.2586870000	((1qgh_A.pdb:0.3678690000	2ux1_A.pdb:0.3660980000):0.4530260000	((1ji4_A.pdb:0.7510250000	(2fjc_A.pdb:0.7418230000	((1tjo_A.pdb:0.0000010000	1tk6_A.pdb:0.0000010000):1.0256100000	((((2fzf_A.pdb:2.7881950000	(((1bcf_A.pdb:0.0000010000	3e1q_A.pdb:0.0000030000):0.1320480000	2fkz_A.pdb:0.2311030000):0.3465180000	1jgc_A.pdb:0.3199720000):0.2144450000):0.5853030000	1nfv_A.pdb:0.8185250000):0.2700380000	((((1lko_A.pdb:1.4108670000	1yuz_A.pdb:0.9335440000):0.5788710000	3qhb_A.pdb:0.8474970000):1.2662400000	((((((1otk_A.pdb:4.3646410000	2inp_C.pdb:0.0000020000):0.6792360000	1mty_B.pdb:3.0499810000):0.1900240000	2inc_B.pdb:0.8720560000):0.7416380000	(1mty_D.pdb:1.2004740000	3dhg_A.pdb:1.5406410000):0.5571790000):1.0673900000	(((2uw1_A.pdb:0.0000020000	2uw1_B.pdb:0.0147460000):0.0551648000	1afr_A.pdb:0.1461950000):1.4984200000	1za0_A.pdb:1.1387780000):0.8849720000):0.0000023565	(((1oqu_A.pdb:0.0768210000	(1r2f_A.pdb:0.1922450000	1uzr_A.pdb:0.0805330000):0.2045240000):0.9463980000	(1mxr_A.pdb:0.7016440000	(1jk0_A.pdb:0.1229000000	(2uw2_A.pdb:0.0892170000	1w68_A.pdb:0.0173050000):0.2175350000):1.5001300000):0.3277750000):0.3724500000	3ee4_A.pdb:2.3103750000):0.5865350000):1.0616500000):0.1877270000	(((((1lb3_A.pdb:0.0993570000	2za7_A.pdb:0.1790210000):0.3948210000	1bg7_A.pdb:0.5586990000):0.0665976000	1r03_A.pdb:0.2137770000):0.2648630000	(1z6o_A.pdb:1.4564000000	1z6o_M.pdb:0.5436520000):0.3233130000):0.4753380000	((((1eum_A.pdb:0.4110860000	1krq_A.pdb:0.3993820000):0.3163430000	3e6s_A.pdb:0.7663300000):0.2496100000	2jd7_A.pdb:0.2475330000):0.2293740000	1vlg_A.pdb:0.3011130000):0.3599650000):0.4399660000):0.2770210000):0.3978900000	2vzb_A.pdb:0.7301480000):0.2453750000):0.3905600000):0.0602046000):0.1533930000	(((1dps_A.pdb:0.0156400000	1jts_A.pdb:0.0111110000):0.4411140000	1o9r_A.pdb:0.3010430000):0.3476940000	1uvh_A.pdb:0.8741640000):0.3611700000):0.2489230000):0.1176390000):0.1040870000	(1n1q_A.pdb:0.2149050000	2chp_A.pdb:0.5957050000):0.2113170000);
(1ji5_A.pdb:0.2379640000	(1jig_A.pdb:0.1863600000	((((1qgh_A.pdb:0.4663300000	2ux1_A.pdb:0.4160230000):0.1765630000	2fjc_A.pdb:0.6642400000):0.1456490000	1ji4_A.pdb:0.7851770000):0.1798160000	((((1dps_A.pdb:0.0000030000	1jts_A.pdb:0.0000020000):0.4537800000	1o9r_A.pdb:0.2687020000):0.3998530000	1uvh_A.pdb:0.8830570000):0.4132930000	((1tjo_A.pdb:0.0000010000	1tk6_A.pdb:0.0000010000):0.5943700000	(((((2fzf_A.pdb:2.6724700000	(1lko_A.pdb:0.6601420000	1yuz_A.pdb:0.7156750000):0.4886080000):0.4573160000	3qhb_A.pdb:0.3422980000):0.8028250000	((((((1lb3_A.pdb:0.0746230000	2za7_A.pdb:0.2270540000):0.3272020000	1bg7_A.pdb:0.5167350000):0.1604020000	1r03_A.pdb:0.1984500000):0.2151190000	(1z6o_A.pdb:1.3379100000	1z6o_M.pdb:0.8463440000):0.1289500000):0.0724592000	(((1eum_A.pdb:0.3727090000	1krq_A.pdb:0.3124700000):0.2943140000	(2jd7_A.pdb:0.1581660000	1vlg_A.pdb:0.3786550000):0.1673860000):0.1920450000	3e6s_A.pdb:0.8632260000):0.3343580000):0.3215920000	(((1otk_A.pdb:4.7242680000	1za0_A.pdb:0.1449950000):0.6446620000	((2uw1_A.pdb:0.0000020000	2uw1_B.pdb:0.0098330000):0.0095962000	1afr_A.pdb:0.1084980000):1.3596500000):0.6365880000	(((((1oqu_A.pdb:0.1186110000	(1r2f_A.pdb:0.2980160000	1uzr_A.pdb:0.0680330000):0.1350120000):0.7385990000	1mxr_A.pdb:1.3582390000):0.2594160000	((1jk0_A.pdb:0.3668200000	1w68_A.pdb:0.0000030000):0.0382352000	2uw2_A.pdb:0.0418500000):1.4355800000):0.4553560000	3ee4_A.pdb:1.5661580000):0.1928500000	((2inc_B.pdb:1.0168720000	(2inp_C.pdb:0.6810250000	1mty_B.pdb:2.5180570000):0.3317100000):0.8011400000	(1mty_D.pdb:1.5884280000	3dhg_A.pdb:0.8626930000):0.5062830000):1.3069500000):0.8332800000):0.8465300000):0.5961070000):0.6798100000	((((1bcf_A.pdb:0.0000010000	3e1q_A.pdb:0.0000030000):0.2898080000	2fkz_A.pdb:0.2775480000):0.3955940000	1jgc_A.pdb:0.1873180000):0.4292020000	1nfv_A.pdb:0.6870440000):0.5472040000):0.3172090000	2vzb_A.pdb:0.9602920000):0.4032510000):0.5168880000):0.3027970000):0.1958300000):0.0616298000	(1n1q_A.pdb:0.3032520000	2chp_A.pdb:0.4688030000):0.1441370000);
(1ji5_A.pdb:0.0575440000	((1jig_A.pdb:0.0823850000	(((1qgh_A.pdb:0.2365210000	2ux1_A.pdb:0.7100920000):0.2639780000	(((1dps_A.pdb:0.0060550000	1jts_A.pdb:0.0293220000):0.3005660000	1o9r_A.pdb:0.3829340000):0.3033110000	1uvh_A.pdb:0.7059910000):0.8643770000):0.1751100000	((1ji4_A.pdb:0.6681240000	2fjc_A.pdb:0.6185780000):0.1911540000	((1tjo_A.pdb:0.0000010000	1tk6_A.pdb:0.0000010000):0.8856980000	((((((2fzf_A.pdb:2.2330420000	(1lko_A.pdb:0.7609280000	1yuz_A.pdb:0.7267960000):0.6090230000):0.4170700000	3qhb_A.pdb:0.8882130000):0.6966700000	((((((((1otk_A.pdb:3.7506730000	2inp_C.pdb:0.2071120000):1.0931300000	1mty_B.pdb:3.2678690000):0.3170660000	2inc_B.pdb:0.3965240000):0.9939010000	(1mty_D.pdb:1.5915010000	3dhg_A.pdb:0.8939200000):0.3864970000):0.8683450000	((2uw1_A.pdb:0.0000020000	2uw1_B.pdb:0.0050420000):0.0546651000	1afr_A.pdb:0.1131880000):1.2696800000):0.4822050000	1za0_A.pdb:1.3962070000):0.3784430000	3ee4_A.pdb:1.2455670000):0.4088320000	((1oqu_A.pdb:0.1593420000	(1r2f_A.pdb:0.2324970000	1uzr_A.pdb:0.0581630000):0.1162380000):0.6756080000	(1mxr_A.pdb:0.6318060000	(1jk0_A.pdb:0.0813630000	(2uw2_A.pdb:0.0794060000	1w68_A.pdb:0.0015050000):0.2252420000):1.0692000000):0.4254150000):0.7824260000):0.4108080000):0.7806360000	((((((1lb3_A.pdb:0.0000020000	2za7_A.pdb:0.1816830000):0.4652790000	(1bg7_A.pdb:0.6350220000	1r03_A.pdb:0.3434870000):0.0601387000):0.1219430000	(1z6o_A.pdb:1.3456160000	1z6o_M.pdb:0.9498630000):0.3991020000):0.4537440000	3e6s_A.pdb:0.9305630000):0.3103910000	(1eum_A.pdb:0.6736560000	1krq_A.pdb:0.3712830000):0.4023430000):0.1272160000	(2jd7_A.pdb:0.2935890000	1vlg_A.pdb:0.3145110000):0.0000021558):0.8826160000):0.1304060000	((((1bcf_A.pdb:0.0000010000	3e1q_A.pdb:0.0208840000):0.3269970000	2fkz_A.pdb:0.1077620000):0.4016040000	1jgc_A.pdb:0.3353090000):0.6045220000	1nfv_A.pdb:0.6368100000):0.3576420000):0.6435130000	2vzb_A.pdb:0.7904040000):0.4814640000):0.7395260000):0.1854100000):0.2384400000):0.1008180000	1n1q_A.pdb:0.4573280000):0.1223600000	2chp_A.pdb:0.6835630000);
(1ji5_A.pdb:0.2635740000	1jig_A.pdb:0.1973210000	((1n1q_A.pdb:0.3011310000	2chp_A.pdb:0.4736180000):0.0929435000	(((1qgh_A.pdb:0.2795360000	2ux1_A.pdb:0.6645350000):0.2268310000	(1ji4_A.pdb:0.8677790000	2fjc_A.pdb:0.9574780000):0.1967380000):0.1682890000	((((1dps_A.pdb:0.0000020000	1jts_A.pdb:0.0135130000):0.2928960000	1o9r_A.pdb:0.3892600000):0.5180020000	1uvh_A.pdb:0.7016950000):0.3151190000	((1tjo_A.pdb:0.0000010000	1tk6_A.pdb:0.0000010000):0.8553820000	((((((2fzf_A.pdb:2.9023840000	3qhb_A.pdb:0.7470180000):0.2220990000	(1lko_A.pdb:0.7822820000	1yuz_A.pdb:0.7501510000):0.7724780000):0.8944160000	((((((1otk_A.pdb:3.5171200000	1mty_B.pdb:2.5318220000):0.3756910000	2inp_C.pdb:0.0000030000):0.3556600000	2inc_B.pdb:1.5300640000):1.0099200000	(1mty_D.pdb:1.5093600000	3dhg_A.pdb:1.8491200000):0.8086370000):1.1763400000	(((2uw1_A.pdb:0.0000020000	2uw1_B.pdb:0.0212290000):0.0507224000	1afr_A.pdb:0.1100540000):1.0407000000	1za0_A.pdb:0.9843300000):0.5862750000):0.2062200000	(((1oqu_A.pdb:0.0768290000	(1r2f_A.pdb:0.1994830000	1uzr_A.pdb:0.0994130000):0.0991433000):0.7277880000	(1mxr_A.pdb:0.8672080000	((1jk0_A.pdb:0.3585670000	1w68_A.pdb:0.0164690000):0.0500811000	2uw2_A.pdb:0.0189550000):1.3479800000):0.3593760000):0.3854540000	3ee4_A.pdb:1.7352280000):0.3165620000):0.7942890000):0.2939150000	(((((((1lb3_A.pdb:0.0449050000	2za7_A.pdb:0.2522560000):0.3555260000	1bg7_A.pdb:0.6677910000):0.1030930000	1r03_A.pdb:0.1716190000):0.3267220000	(1z6o_A.pdb:1.5658870000	1z6o_M.pdb:0.5826400000):0.2860120000):0.6506020000	((1eum_A.pdb:0.5061660000	1krq_A.pdb:0.2535450000):0.5138880000	3e6s_A.pdb:0.9079970000):0.1246230000):0.1073810000	2jd7_A.pdb:0.2664760000):0.0428701000	1vlg_A.pdb:0.3606360000):0.6909530000):0.3906340000	((((1bcf_A.pdb:0.0000010000	3e1q_A.pdb:0.0281340000):0.2870700000	2fkz_A.pdb:0.2463110000):0.2726570000	1jgc_A.pdb:0.3991660000):0.7925330000	1nfv_A.pdb:0.4046820000):0.3147290000):0.5403700000	2vzb_A.pdb:1.1380000000):0.2421090000):0.4184170000):0.4647000000):0.1357680000):0.0603356000);
(1ji5_A.pdb:0.3363360000	(1jig_A.pdb:0.1434190000	(((1qgh_A.pdb:0.2811940000	2ux1_A.pdb:0.6484190000):0.3492110000	(1ji4_A.pdb:0.6923280000	2fjc_A.pdb:0.6779220000):0.2765580000):0.2452350000	((((1dps_A.pdb:0.0068740000	1jts_A.pdb:0.0000030000):0.3846770000	1o9r_A.pdb:0.3085610000):0.2453710000	1uvh_A.pdb:0.8150970000):0.3697030000	((1tjo_A.pdb:0.0000010000	1tk6_A.pdb:0.0000010000):0.6405060000	((((((2fzf_A.pdb:2.3751850000	3qhb_A.pdb:1.1466990000):0.1354730000	(1lko_A.pdb:0.9128960000	1yuz_A.pdb:1.1216850000):0.6352320000):0.6692820000	(((1otk_A.pdb:3.1997430000	1za0_A.pdb:0.2212260000):1.2731200000	((2uw1_A.pdb:0.0000020000	2uw1_B.pdb:0.0252690000):0.0119810000	1afr_A.pdb:0.1624490000):0.8397570000):0.3420870000	((((1oqu_A.pdb:0.0262330000	(1r2f_A.pdb:0.2636060000	1uzr_A.pdb:0.1031900000):0.1668030000):0.6793490000	(1mxr_A.pdb:0.9706580000	((1jk0_A.pdb:0.3410700000	1w68_A.pdb:0.0095760000):0.0729097000	2uw2_A.pdb:0.0563710000):1.5779100000):0.1582150000):0.8251880000	3ee4_A.pdb:1.1140880000):0.5115190000	(((2inc_B.pdb:1.1704540000	1mty_B.pdb:2.3359830000):0.3526390000	2inp_C.pdb:0.4058200000):1.3375200000	(1mty_D.pdb:1.2029970000	3dhg_A.pdb:1.1848720000):1.0422100000):1.1335100000):0.3350580000):1.3855400000):0.2014720000	(((((1lb3_A.pdb:0.0470820000	2za7_A.pdb:0.2878670000):0.3270620000	1bg7_A.pdb:0.5599140000):0.0166055000	1r03_A.pdb:0.2767220000):0.3856000000	(1z6o_A.pdb:1.1888180000	1z6o_M.pdb:0.6395550000):0.2776110000):0.2892560000	((((1eum_A.pdb:0.2995080000	1krq_A.pdb:0.3812930000):0.3042600000	3e6s_A.pdb:0.6996970000):0.2014300000	2jd7_A.pdb:0.2664280000):0.2122880000	1vlg_A.pdb:0.2336540000):0.4068890000):0.3761830000):0.5105230000	((((1bcf_A.pdb:0.0000010000	3e1q_A.pdb:0.0064160000):0.2367470000	2fkz_A.pdb:0.1231020000):0.2431550000	1jgc_A.pdb:0.2277810000):0.5274370000	1nfv_A.pdb:0.5013480000):0.2007050000):0.8621870000	2vzb_A.pdb:0.9196290000):0.7498430000):0.5241920000):0.2325000000):0.0419194000):0.1018640000	(1n1q_A.pdb:0.2423370000	2chp_A.pdb:0.5769280000):0.0621900000);
(1ji5_A.pdb:0.2644950000	((1jig_A.pdb:0.2592120000	((1qgh_A.pdb:0.4455410000	(2ux1_A.pdb:0.4196050000	(((1dps_A.pdb:0.0000020000	1jts_A.pdb:0.0066710000):0.3480750000	1o9r_A.pdb:0.3170370000):0.3872070000	1uvh_A.pdb:0.8034760000):0.5300860000):0.2776700000):0.3554870000	((1ji4_A.pdb:0.6671920000	2fjc_A.pdb:0.7456940000):0.2236070000	((1tjo_A.pdb:0.0000010000	1tk6_A.pdb:0.0000010000):0.9854810000	((((((((2fzf_A.pdb:2.8842670000	(1lko_A.pdb:0.8657650000	1yuz_A.pdb:0.6781130000):0.6903480000):1.1055500000	3qhb_A.pdb:0.3518100000):1.0873400000	((((((1otk_A.pdb:5.1258560000	2inp_C.pdb:0.1335580000):0.8198350000	2inc_B.pdb:0.9278640000):0.6467330000	1mty_B.pdb:1.7277480000):0.6507760000	(1mty_D.pdb:1.3631030000	3dhg_A.pdb:1.4056320000):0.6268680000):0.6803320000	((((1oqu_A.pdb:0.1253100000	(1r2f_A.pdb:0.2117120000	1uzr_A.pdb:0.0820670000):0.1165920000):0.7232370000	1mxr_A.pdb:1.3033350000):0.1799440000	((1jk0_A.pdb:0.2996530000	1w68_A.pdb:0.0000020000):0.0692909000	2uw2_A.pdb:0.0000020000):1.5276600000):0.7089150000	3ee4_A.pdb:1.5841160000):0.2288300000):0.5777620000	(((2uw1_A.pdb:0.0000020000	2uw1_B.pdb:0.0049300000):0.0155882000	1afr_A.pdb:0.1883160000):0.9257970000	1za0_A.pdb:1.4929800000):0.3696640000):0.7238430000):0.7221050000	(((1lb3_A.pdb:0.1395930000	2za7_A.pdb:0.1931220000):0.3827820000	1bg7_A.pdb:0.6537290000):0.0163323000	1r03_A.pdb:0.2906220000):0.2436790000):0.0632652000	1z6o_A.pdb:1.4905350000):0.2295920000	(1z6o_M.pdb:0.7037240000	((((1eum_A.pdb:0.3671470000	1krq_A.pdb:0.3660290000):0.3684460000	3e6s_A.pdb:1.4219130000):0.1690590000	2jd7_A.pdb:0.2776150000):0.2033770000	1vlg_A.pdb:0.1877360000):0.5366050000):0.0000022093):0.8754340000	((((1bcf_A.pdb:0.0000010000	3e1q_A.pdb:0.0128500000):0.1616760000	2fkz_A.pdb:0.3227090000):0.3245750000	1jgc_A.pdb:0.5650290000):0.6001040000	1nfv_A.pdb:0.9666750000):0.2207820000):0.5650980000	2vzb_A.pdb:0.7843030000):0.2918000000):0.6139460000):0.1226920000):0.1714660000):0.0953680000	1n1q_A.pdb:0.2117460000):0.1086560000	2chp_A.pdb:0.5136270000);
(1ji5_A.pdb:0.1740540000	(1jig_A.pdb:0.1684230000	(((1qgh_A.pdb:0.1857710000	2ux1_A.pdb:0.5661440000):0.4165490000	(1ji4_A.pdb:0.6019020000	2fjc_A.pdb:0.6991120000):0.3562850000):0.1329540000	((((1dps_A.pdb:0.0027970000	1jts_A.pdb:0.0089050000):0.2840590000	1o9r_A.pdb:0.4244500000):0.5060750000	1uvh_A.pdb:0.5920760000):0.4727000000	((1tjo_A.pdb:0.0000010000	1tk6_A.pdb:0.0000010000):0.4454570000	(((2fzf_A.pdb:2.2687880000	((1lko_A.pdb:0.7038780000	1yuz_A.pdb:0.5775830000):0.1874510000	3qhb_A.pdb:1.0859510000):0.2810040000):0.5619060000	((((((1bcf_A.pdb:0.0000010000	3e1q_A.pdb:0.0000030000):0.2802090000	2fkz_A.pdb:0.1408190000):0.4254140000	1jgc_A.pdb:0.2407520000):0.6483860000	1nfv_A.pdb:0.5950040000):0.3639020000	((((((1lb3_A.pdb:0.0233490000	2za7_A.pdb:0.1592020000):0.3762740000	1bg7_A.pdb:0.5589620000):0.0750822000	1r03_A.pdb:0.1363070000):0.2623020000	1z6o_A.pdb:1.2264500000):0.4006550000	((((1eum_A.pdb:0.3158190000	1krq_A.pdb:0.3989770000):0.4722650000	2jd7_A.pdb:0.1097310000):0.1032180000	3e6s_A.pdb:0.7728430000):0.2032890000	1vlg_A.pdb:0.1061200000):0.3256080000):0.2142300000	1z6o_M.pdb:0.5079320000):1.0021700000):0.2501150000	(((((1otk_A.pdb:2.4905810000	1mty_B.pdb:1.8676130000):0.8930010000	2inc_B.pdb:1.3958270000):0.4194910000	2inp_C.pdb:0.6467400000):2.5355300000	(((((1oqu_A.pdb:0.1505570000	(1r2f_A.pdb:0.2800650000	1uzr_A.pdb:0.1234370000):0.1366640000):0.5107730000	((1jk0_A.pdb:0.2289480000	1w68_A.pdb:0.0000030000):0.0890848000	2uw2_A.pdb:0.0689030000):1.6930400000):0.2774870000	1mxr_A.pdb:0.6155810000):0.9681610000	3ee4_A.pdb:0.8498940000):0.3133370000	(((2uw1_A.pdb:0.0000020000	2uw1_B.pdb:0.0049880000):0.1033030000	1afr_A.pdb:0.0432350000):1.1739800000	1za0_A.pdb:1.7285520000):0.7141890000):0.1905380000):0.2956350000	(1mty_D.pdb:0.8942660000	3dhg_A.pdb:1.6639850000):1.4656800000):0.3757840000):0.2813060000):0.3098460000	2vzb_A.pdb:0.7223800000):0.4374780000):0.3042670000):0.3506880000):0.0475643000):0.0918270000	(1n1q_A.pdb:0.2498920000	2chp_A.pdb:0.4847480000):0.0691964000);
(1ji5_A.pdb:0.3521860000	(1jig_A.pdb:0.1737920000	((1ji4_A.pdb:0.9729700000	((((((2fzf_A.pdb:2.4264420000	((1lko_A.pdb:0.5174030000	1yuz_A.pdb:1.0142660000):1.2019400000	3qhb_A.pdb:0.5916290000):0.8600040000):0.1569420000	((((((1otk_A.pdb:5.0419740000	2inp_C.pdb:0.0724070000):0.6121940000	2inc_B.pdb:1.3173880000):0.3492280000	1mty_B.pdb:1.8756370000):0.4169020000	(1mty_D.pdb:1.6532810000	3dhg_A.pdb:0.9868160000):0.4255140000):0.8115940000	(((1oqu_A.pdb:0.0000020000	(1r2f_A.pdb:0.2867220000	1uzr_A.pdb:0.0600380000):0.2145240000):0.3705300000	(1mxr_A.pdb:1.5941720000	((1jk0_A.pdb:0.2527500000	1w68_A.pdb:0.0071130000):0.1289890000	2uw2_A.pdb:0.0405100000):1.4649500000):0.2701180000):1.0516600000	3ee4_A.pdb:1.1590580000):0.2157260000):0.1166640000	(((2uw1_A.pdb:0.0000020000	2uw1_B.pdb:0.0103830000):0.0175887000	1afr_A.pdb:0.1733240000):1.2366300000	1za0_A.pdb:1.4908800000):0.2441200000):0.7912040000):0.2244990000	((((1lb3_A.pdb:0.0719450000	2za7_A.pdb:0.1589290000):0.3501270000	1r03_A.pdb:0.2097440000):0.0727820000	((1z6o_A.pdb:1.2768930000	1z6o_M.pdb:0.5320140000):0.1710430000	((((1eum_A.pdb:0.6175400000	1krq_A.pdb:0.2912110000):0.4687880000	3e6s_A.pdb:0.4333810000):0.1348730000	2jd7_A.pdb:0.3789140000):0.2947060000	1vlg_A.pdb:0.0328230000):0.5879050000):0.5206080000):0.1936970000	1bg7_A.pdb:0.3375100000):0.3001930000):0.5488320000	1nfv_A.pdb:0.8112790000):0.1104750000	(((1bcf_A.pdb:0.0000010000	3e1q_A.pdb:0.0064340000):0.3094420000	2fkz_A.pdb:0.2471250000):0.1938380000	1jgc_A.pdb:0.4548610000):0.7181080000):0.5399620000	2vzb_A.pdb:1.1933760000):0.4178890000):0.0676951000	(2fjc_A.pdb:0.7814100000	(1tjo_A.pdb:0.0000010000	1tk6_A.pdb:0.0000010000):0.7960510000):0.2928210000):0.2790850000):0.0902929000	((1n1q_A.pdb:0.2537580000	((1qgh_A.pdb:0.4624560000	2ux1_A.pdb:0.3170570000):0.2313510000	(((1dps_A.pdb:0.0000020000	1jts_A.pdb:0.0312020000):0.2575830000	1o9r_A.pdb:0.4316000000):0.4455900000	1uvh_A.pdb:0.7249750000):0.4292960000):0.2743530000):0.1220420000	2chp_A.pdb:0.5811580000):0.0714459000);
(1ji5_A.pdb:0.3858000000	1jig_A.pdb:0.2833190000	((1n1q_A.pdb:0.1011800000	2chp_A.pdb:0.6175880000):0.1879940000	(((1qgh_A.pdb:0.3773030000	2ux1_A.pdb:0.5231090000):0.1877110000	(((1dps_A.pdb:0.0000030000	1jts_A.pdb:0.0341120000):0.3395190000	1o9r_A.pdb:0.2874170000):0.3855420000	1uvh_A.pdb:0.9964620000):0.6444820000):0.1800060000	((1ji4_A.pdb:0.7263260000	2fjc_A.pdb:0.7762080000):0.1575110000	((1tjo_A.pdb:0.0000010000	1tk6_A.pdb:0.0000010000):0.7062570000	(((((2fzf_A.pdb:1.8698950000	((1lko_A.pdb:0.9322240000	1yuz_A.pdb:0.9052630000):0.5182880000	3qhb_A.pdb:0.9398710000):0.7156250000):0.4401060000	((((((1otk_A.pdb:3.8759030000	2inp_C.pdb:0.0891220000):0.7381210000	2inc_B.pdb:0.9915890000):0.5109880000	1mty_B.pdb:2.0654860000):0.7166240000	(1mty_D.pdb:1.0734320000	3dhg_A.pdb:1.4338030000):1.0257800000):0.5048660000	1za0_A.pdb:1.5815720000):0.3417400000	(((((1oqu_A.pdb:0.1456160000	(1r2f_A.pdb:0.2222690000	1uzr_A.pdb:0.0914560000):0.1260050000):0.9353030000	1mxr_A.pdb:0.9100210000):0.3254610000	((1jk0_A.pdb:0.3560980000	1w68_A.pdb:0.0131060000):0.0768690000	2uw2_A.pdb:0.0000020000):1.5330400000):0.7964520000	3ee4_A.pdb:0.9502920000):0.6527180000	((2uw1_A.pdb:0.0000020000	2uw1_B.pdb:0.0153500000):0.0347927000	1afr_A.pdb:0.1356940000):1.2917700000):0.0000021444):0.5244070000):0.5691080000	((((1lb3_A.pdb:0.0000020000	2za7_A.pdb:0.2298790000):0.2825650000	(1bg7_A.pdb:0.6252250000	1r03_A.pdb:0.1928110000):0.0515103000):0.4735960000	(1z6o_A.pdb:1.6058880000	1z6o_M.pdb:0.6036320000):0.1736070000):0.3718820000	((((1eum_A.pdb:0.4822700000	1krq_A.pdb:0.3628610000):0.3574740000	3e6s_A.pdb:0.8866950000):0.1130300000	2jd7_A.pdb:0.3302960000):0.0737528000	1vlg_A.pdb:0.2651050000):0.2785140000):0.6976980000):0.3577950000	((((1bcf_A.pdb:0.0000010000	3e1q_A.pdb:0.0000030000):0.2744610000	2fkz_A.pdb:0.1663530000):0.3981740000	1jgc_A.pdb:0.3437290000):0.7194160000	1nfv_A.pdb:0.6050910000):0.2264730000):0.6333140000	2vzb_A.pdb:0.9428190000):0.2346690000):0.3842520000):0.2124910000):0.1324780000):0.0647141000);
(1ji5_A.pdb:0.2689190000	(1jig_A.pdb:0.2526390000	(((1qgh_A.pdb:0.2815080000	2ux1_A.pdb:0.4153120000):0.2489520000	((((1dps_A.pdb:0.0000020000	1jts_A.pdb:0.0228540000):0.4239840000	1o9r_A.pdb:0.2705770000):0.4823260000	1uvh_A.pdb:0.7757670000):0.2540290000	((1tjo_A.pdb:0.0000010000	1tk6_A.pdb:0.0000010000):1.0299000000	((((2fzf_A.pdb:2.3268990000	((1lko_A.pdb:0.5253690000	1yuz_A.pdb:0.9149580000):1.2249800000	3qhb_A.pdb:0.5032010000):0.7190710000):0.5692420000	(((((1otk_A.pdb:3.9139390000	((2inc_B.pdb:0.6301240000	1mty_B.pdb:3.1976340000):0.3388990000	2inp_C.pdb:0.6048610000):0.9100910000):0.3352420000	(1mty_D.pdb:1.7123310000	3dhg_A.pdb:1.3563150000):0.7548140000):0.8108520000	(((1oqu_A.pdb:0.0827510000	(1r2f_A.pdb:0.2969420000	1uzr_A.pdb:0.0704610000):0.2855400000):0.7461790000	1mxr_A.pdb:1.4378520000):0.2140520000	((1jk0_A.pdb:0.3998070000	1w68_A.pdb:0.0000030000):0.1060150000	2uw2_A.pdb:0.0000030000):1.9647900000):0.1242890000):0.2449910000	(((2uw1_A.pdb:0.0000020000	2uw1_B.pdb:0.0047580000):0.0394761000	1afr_A.pdb:0.1000360000):1.6399900000	1za0_A.pdb:1.7947110000):0.3405130000):0.0895789000	3ee4_A.pdb:1.3383700000):1.2061500000):0.4995000000	((((1bcf_A.pdb:0.0000010000	3e1q_A.pdb:0.0271360000):0.2554500000	2fkz_A.pdb:0.2480300000):0.2222440000	1jgc_A.pdb:0.4830460000):0.6574220000	1nfv_A.pdb:0.9678570000):0.1871050000):0.1435260000	(2vzb_A.pdb:1.0433720000	(((((1lb3_A.pdb:0.0728640000	2za7_A.pdb:0.2822700000):0.3126170000	(1bg7_A.pdb:0.8803310000	1r03_A.pdb:0.2688670000):0.0837956000):0.5193220000	1z6o_A.pdb:1.0490080000):0.2297670000	1z6o_M.pdb:0.7805210000):0.2466490000	((((1eum_A.pdb:0.4546280000	1krq_A.pdb:0.3431950000):0.3446740000	3e6s_A.pdb:1.2999260000):0.3006460000	2jd7_A.pdb:0.1939630000):0.2180270000	1vlg_A.pdb:0.3639470000):0.4107440000):0.7045940000):0.2031910000):0.3493460000):0.4847930000):0.5653870000):0.1211780000	(1ji4_A.pdb:0.8614410000	2fjc_A.pdb:0.8026270000):0.2800200000):0.1690280000):0.0851736000	(1n1q_A.pdb:0.3437850000	2chp_A.pdb:0.5969810000):0.1108640000);
(1ji5_A.pdb:0.4019740000	(1jig_A.pdb:0.2633400000	(((1qgh_A.pdb:0.4126630000	2ux1_A.pdb:0.7162960000):0.3398840000	(1ji4_A.pdb:0.6523520000	2fjc_A.pdb:0.7889040000):0.1958170000):0.2501940000	((((1dps_A.pdb:0.0067990000	1jts_A.pdb:0.0000030000):0.5696520000	1o9r_A.pdb:0.3033920000):0.7298390000	1uvh_A.pdb:1.0021810000):0.3960470000	((1tjo_A.pdb:0.0000010000	1tk6_A.pdb:0.0000010000):0.5345740000	((((((2fzf_A.pdb:3.0029220000	(1lko_A.pdb:0.9608030000	1yuz_A.pdb:0.6413800000):0.1579930000):0.5810110000	3qhb_A.pdb:1.0958990000):0.5982510000	(((((1otk_A.pdb:5.3626440000	2inp_C.pdb:0.1360610000):0.4953300000	(2inc_B.pdb:0.6201760000	1mty_B.pdb:3.1374410000):0.3562950000):0.5471630000	(1mty_D.pdb:1.3738680000	3dhg_A.pdb:1.6610200000):1.2270700000):1.1932400000	((((1oqu_A.pdb:0.0968130000	(1r2f_A.pdb:0.3492650000	1uzr_A.pdb:0.0504330000):0.1687160000):0.6126840000	1mxr_A.pdb:1.3915360000):0.3924710000	((1jk0_A.pdb:0.3910080000	1w68_A.pdb:0.0142920000):0.0862382000	2uw2_A.pdb:0.0000020000):1.4761400000):0.3162540000	3ee4_A.pdb:1.5652860000):0.3089080000):0.3849730000	(((2uw1_A.pdb:0.0000020000	2uw1_B.pdb:0.0240680000):0.0773037000	1afr_A.pdb:0.1275210000):0.7558970000	1za0_A.pdb:1.7052630000):0.7137760000):1.4225000000):0.0567255000	((((1lb3_A.pdb:0.0937430000	2za7_A.pdb:0.2426950000):0.2085840000	(1bg7_A.pdb:0.5867430000	1r03_A.pdb:0.1506740000):0.1128170000):0.3602920000	(1z6o_A.pdb:1.5064830000	1z6o_M.pdb:0.5420800000):0.2996220000):0.3536830000	((((1eum_A.pdb:0.4302410000	1krq_A.pdb:0.4007690000):0.2375580000	3e6s_A.pdb:1.1094560000):0.2370410000	2jd7_A.pdb:0.2073830000):0.0574869000	1vlg_A.pdb:0.3179250000):0.2651700000):0.6557370000):0.2844880000	((((1bcf_A.pdb:0.0000010000	3e1q_A.pdb:0.0065390000):0.2632980000	2fkz_A.pdb:0.1927060000):0.3784320000	1jgc_A.pdb:0.3300160000):0.8537210000	1nfv_A.pdb:0.4727290000):0.2656830000):0.7704160000	2vzb_A.pdb:0.8107090000):0.6458470000):0.5973870000):0.4143110000):0.1226180000):0.0824594000	(1n1q_A.pdb:0.4575680000	2chp_A.pdb:0.4940500000):0.0873358000);
(1ji5_A.pdb:0.3012030000	(1jig_A.pdb:0.0938890000	2chp_A.pdb:0.6555930000):0.0646045000	(1n1q_A.pdb:0.2761490000	((1qgh_A.pdb:0.3758760000	2ux1_A.pdb:0.6177280000):0.2750420000	(((1ji4_A.pdb:0.6408250000	((1tjo_A.pdb:0.0000010000	1tk6_A.pdb:0.0000010000):1.3070800000	((((((2fzf_A.pdb:1.6200840000	(1lko_A.pdb:0.7330230000	1yuz_A.pdb:0.6132830000):0.6740990000):0.2553060000	3qhb_A.pdb:1.0453730000):0.5321100000	(((((1otk_A.pdb:3.2796340000	2inp_C.pdb:0.2994520000):0.7976260000	(2inc_B.pdb:0.3918940000	1mty_B.pdb:2.8811930000):0.3624710000):0.6498990000	(1mty_D.pdb:1.9793050000	3dhg_A.pdb:0.6282930000):0.5948210000):1.4810100000	(((1oqu_A.pdb:0.0811860000	(1r2f_A.pdb:0.2584810000	1uzr_A.pdb:0.0514050000):0.1133310000):0.5939110000	(1mxr_A.pdb:0.8303490000	(1jk0_A.pdb:0.1537580000	(2uw2_A.pdb:0.1266620000	1w68_A.pdb:0.0036450000):0.2197150000):1.3762100000):0.0923345000):0.7347120000	3ee4_A.pdb:1.3365040000):0.0000020706):0.8017290000	(((2uw1_A.pdb:0.0000020000	2uw1_B.pdb:0.0151340000):0.0622767000	1afr_A.pdb:0.1386630000):1.1344500000	1za0_A.pdb:1.2876620000):0.7510060000):0.6267760000):0.3473810000	(((((1lb3_A.pdb:0.0975710000	2za7_A.pdb:0.1500800000):0.3637120000	1bg7_A.pdb:0.5989540000):0.0890530000	1r03_A.pdb:0.2631780000):0.3929430000	(1z6o_A.pdb:1.0874110000	1z6o_M.pdb:0.6618290000):0.2393920000):0.1233760000	(((1eum_A.pdb:0.4459910000	1krq_A.pdb:0.2895080000):0.3496450000	3e6s_A.pdb:1.1112030000):0.1501590000	(2jd7_A.pdb:0.3230710000	1vlg_A.pdb:0.2591480000):0.1489820000):0.3214050000):0.6325060000):0.2581260000	((((1bcf_A.pdb:0.0000010000	3e1q_A.pdb:0.0062540000):0.3021270000	2fkz_A.pdb:0.1325560000):0.3197090000	1jgc_A.pdb:0.3703160000):0.4268440000	1nfv_A.pdb:0.7162480000):0.3171190000):0.5385250000	2vzb_A.pdb:0.4227440000):0.5574060000):0.4486490000):0.0168936000	2fjc_A.pdb:0.7310860000):0.1015140000	(((1dps_A.pdb:0.0033680000	1jts_A.pdb:0.0093980000):0.4406630000	1o9r_A.pdb:0.1501400000):0.3052660000	1uvh_A.pdb:0.8600620000):0.5081680000):0.2953090000):0.1576120000):0.0984948000);
(1ji5_A.pdb:0.2879400000	(1jig_A.pdb:0.1246650000	(((1qgh_A.pdb:0.4632100000	2ux1_A.pdb:0.6769880000):0.1841800000	(((1dps_A.pdb:0.0000020000	1jts_A.pdb:0.0261320000):0.3840330000	1o9r_A.pdb:0.3619220000):0.3842780000	1uvh_A.pdb:1.0322920000):0.5249120000):0.1629280000	((1ji4_A.pdb:0.6866220000	2fjc_A.pdb:0.7037610000):0.2362690000	((1tjo_A.pdb:0.0000010000	1tk6_A.pdb:0.0000010000):0.6294920000	((((((2fzf_A.pdb:2.1181250000	(((((((1otk_A.pdb:4.0234920000	2inp_C.pdb:0.1559890000):0.9266330000	2inc_B.pdb:1.0524210000):0.6497990000	1mty_B.pdb:1.2332680000):1.1155200000	(1mty_D.pdb:1.5542880000	3dhg_A.pdb:0.6789880000):1.0740600000):0.2960250000	(((1oqu_A.pdb:0.0396440000	(1r2f_A.pdb:0.2339270000	1uzr_A.pdb:0.1492410000):0.1433050000):0.4832460000	1mxr_A.pdb:0.9892850000):0.5956140000	((1jk0_A.pdb:0.4455840000	1w68_A.pdb:0.0000020000):0.1332660000	2uw2_A.pdb:0.0000020000):1.0917500000):0.4269540000):0.5616620000	3ee4_A.pdb:1.5264900000):0.3655540000	(((2uw1_A.pdb:0.0000020000	2uw1_B.pdb:0.0098370000):0.0000027644	1afr_A.pdb:0.1834800000):0.6430680000	1za0_A.pdb:1.2977120000):0.5302510000):0.5721260000):0.2442890000	(1lko_A.pdb:0.5019670000	1yuz_A.pdb:1.0564510000):0.3643340000):0.3562870000	3qhb_A.pdb:1.2269660000):0.7241670000	((((1bcf_A.pdb:0.0000010000	3e1q_A.pdb:0.0000030000):0.2549140000	2fkz_A.pdb:0.1561180000):0.3407250000	1jgc_A.pdb:0.2170130000):0.4857010000	1nfv_A.pdb:0.6298320000):0.5618320000):0.0000022109	((((1lb3_A.pdb:0.0326230000	2za7_A.pdb:0.1809640000):0.3654940000	1bg7_A.pdb:0.3872180000):0.0472796000	1r03_A.pdb:0.1722580000):0.3307980000	((1z6o_A.pdb:1.7771570000	(((1eum_A.pdb:0.3060940000	1krq_A.pdb:0.4454220000):0.3569700000	(2jd7_A.pdb:0.2020960000	1vlg_A.pdb:0.3244480000):0.1459740000):0.1918460000	3e6s_A.pdb:0.6685170000):0.1794520000):0.0622982000	1z6o_M.pdb:1.1407790000):0.1536560000):0.8657590000):0.4573060000	2vzb_A.pdb:0.5727540000):0.5996780000):0.4730640000):0.2312200000):0.1708090000):0.0899109000	(1n1q_A.pdb:0.2271620000	2chp_A.pdb:0.6438570000):0.0771781000);
(1ji5_A.pdb:0.3874580000	1jig_A.pdb:0.2219180000	(1n1q_A.pdb:0.3827190000	((2chp_A.pdb:0.4641230000	((1tjo_A.pdb:0.0000010000	1tk6_A.pdb:0.0000010000):1.0363600000	(((((((((2fzf_A.pdb:2.4843280000	(1lko_A.pdb:0.6159020000	1yuz_A.pdb:0.9726000000):0.0731819000):1.1272900000	3qhb_A.pdb:0.6489550000):0.7547740000	(((((1otk_A.pdb:4.5264010000	2inp_C.pdb:0.3525110000):0.2856820000	1mty_B.pdb:2.8662040000):0.6616020000	2inc_B.pdb:0.4960670000):1.7561500000	(((2uw1_A.pdb:0.0000020000	2uw1_B.pdb:0.0096760000):0.0580333000	1afr_A.pdb:0.1898380000):0.8997060000	1za0_A.pdb:1.6764870000):0.3972190000):0.0934347000	(((((1oqu_A.pdb:0.0572230000	(1r2f_A.pdb:0.2310180000	1uzr_A.pdb:0.0898540000):0.1463050000):0.8317490000	1mxr_A.pdb:1.0748040000):0.3356700000	((1jk0_A.pdb:0.2846810000	1w68_A.pdb:0.0000020000):0.1081680000	2uw2_A.pdb:0.0200810000):1.4832000000):1.1282000000	3ee4_A.pdb:1.2702970000):0.2096770000	(1mty_D.pdb:1.5432330000	3dhg_A.pdb:1.0468620000):1.7506300000):0.3553680000):0.6048660000):0.8543210000	(((1lb3_A.pdb:0.0246840000	2za7_A.pdb:0.1699950000):0.2550880000	1bg7_A.pdb:0.6722890000):0.1044180000	1r03_A.pdb:0.1993890000):0.1802460000):0.0927655000	1z6o_A.pdb:1.4326710000):0.2277870000	1z6o_M.pdb:0.7029510000):0.1386510000	((((1eum_A.pdb:0.5254450000	1krq_A.pdb:0.2200520000):0.2857800000	3e6s_A.pdb:0.8801550000):0.4174110000	2jd7_A.pdb:0.3158520000):0.1060100000	1vlg_A.pdb:0.1961400000):0.6164630000):0.7409010000	((((1bcf_A.pdb:0.0000010000	3e1q_A.pdb:0.0063950000):0.2104130000	2fkz_A.pdb:0.2383390000):0.2542150000	1jgc_A.pdb:0.6606750000):0.5009090000	1nfv_A.pdb:1.0808340000):0.2313270000):0.6055980000	2vzb_A.pdb:0.8530880000):0.1530620000):0.4450520000):0.1915540000	((1qgh_A.pdb:0.3310460000	(2ux1_A.pdb:0.6295180000	(((1dps_A.pdb:0.0000020000	1jts_A.pdb:0.0344610000):0.2821110000	1o9r_A.pdb:0.2995300000):0.1690190000	1uvh_A.pdb:1.0068740000):0.8491210000):0.2139980000):0.2261990000	(1ji4_A.pdb:0.6662910000	2fjc_A.pdb:0.6987730000):0.5783580000):0.0508638000):0.1008030000):0.0276886000);
(1ji5_A.pdb:0.2951110000	(1jig_A.pdb:0.1965480000	((1qgh_A.pdb:0.3578160000	(2ux1_A.pdb:0.2320880000	(((1dps_A.pdb:0.0000020000	1jts_A.pdb:0.0124740000):0.1020250000	1o9r_A.pdb:0.4507260000):0.6887970000	1uvh_A.pdb:0.6387040000):0.7661080000):0.2753040000):0.3298990000	((1ji4_A.pdb:0.5359600000	2fjc_A.pdb:0.5465240000):0.2214790000	((1tjo_A.pdb:0.0000010000	1tk6_A.pdb:0.0000010000):1.0376400000	((((2fzf_A.pdb:2.7385920000	((((1lko_A.pdb:1.2116470000	1yuz_A.pdb:0.6004880000):0.5591370000	3qhb_A.pdb:0.8156700000):0.6962690000	(((2uw1_A.pdb:0.0000020000	2uw1_B.pdb:0.0098230000):0.0770152000	1afr_A.pdb:0.1657120000):0.9997370000	1za0_A.pdb:1.8682830000):0.3231520000):0.1834460000	((((((1otk_A.pdb:8.4165250000	2inp_C.pdb:0.0668590000):0.6258620000	2inc_B.pdb:0.9858400000):0.5118050000	1mty_B.pdb:2.7435820000):0.9829710000	1mty_D.pdb:1.3719120000):0.3210220000	3dhg_A.pdb:0.9951930000):0.9647760000	((((1oqu_A.pdb:0.2271020000	1uzr_A.pdb:0.0945990000):0.1501490000	1r2f_A.pdb:0.0886310000):0.5303140000	(1mxr_A.pdb:0.9282410000	((1jk0_A.pdb:0.4518960000	1w68_A.pdb:0.0000020000):0.1401690000	2uw2_A.pdb:0.0000030000):1.4176100000):0.2660510000):0.3965010000	3ee4_A.pdb:1.7742680000):0.4598860000):0.5006820000):0.5933900000):0.6285960000	((((1lb3_A.pdb:0.0739830000	2za7_A.pdb:0.1933630000):0.4221110000	(1bg7_A.pdb:0.5727300000	1r03_A.pdb:0.2805660000):0.0331901000):0.1930730000	1z6o_A.pdb:1.4004490000):0.1307610000	(1z6o_M.pdb:0.9404330000	((((1eum_A.pdb:0.4628050000	1krq_A.pdb:0.4155680000):0.3063000000	3e6s_A.pdb:0.9826210000):0.2333880000	2jd7_A.pdb:0.1283740000):0.2454270000	1vlg_A.pdb:0.2206570000):0.3299090000):0.2293210000):0.6025790000):0.2583810000	((((1bcf_A.pdb:0.0000010000	3e1q_A.pdb:0.0000030000):0.3072110000	2fkz_A.pdb:0.1821610000):0.3723060000	1jgc_A.pdb:0.5824010000):0.4807660000	1nfv_A.pdb:0.9444540000):0.1413840000):0.3375010000	2vzb_A.pdb:0.9345890000):0.2571760000):0.5973730000):0.2033660000):0.2574340000):0.0439952000	(1n1q_A.pdb:0.3154370000	2chp_A.pdb:0.5526400000):0.1037420000);
(1ji5_A.pdb:0.1748760000	((((1jig_A.pdb:0.1855310000	2chp_A.pdb:0.5821410000):0.0420758000	(1qgh_A.pdb:0.2248750000	(2ux1_A.pdb:0.3229460000	(((1dps_A.pdb:0.0000020000	1jts_A.pdb:0.0069700000):0.4053220000	1o9r_A.pdb:0.3572380000):0.2213150000	1uvh_A.pdb:1.3248640000):0.4831910000):0.4761010000):0.6394160000):0.0479419000	1n1q_A.pdb:0.3767940000):0.0708076000	((1tjo_A.pdb:0.0000010000	1tk6_A.pdb:0.0000010000):0.8021560000	(((((((((2fzf_A.pdb:2.6996620000	(1lko_A.pdb:0.4184370000	1yuz_A.pdb:1.0753840000):0.3940560000):0.6471870000	3qhb_A.pdb:0.8263350000):0.8007150000	((((((1otk_A.pdb:4.2985850000	2inp_C.pdb:0.0000020000):0.9310110000	2inc_B.pdb:0.7752750000):0.3736070000	1mty_B.pdb:1.8446980000):0.7197350000	(1mty_D.pdb:1.8184290000	3dhg_A.pdb:1.0995040000):0.6915340000):0.7020190000	((((1oqu_A.pdb:0.2002950000	(1r2f_A.pdb:0.2149070000	1uzr_A.pdb:0.0936940000):0.1037650000):0.8810550000	1mxr_A.pdb:1.5284360000):0.3771660000	((1jk0_A.pdb:0.3697390000	1w68_A.pdb:0.0461210000):0.0964388000	2uw2_A.pdb:0.0000030000):1.8196300000):0.4319050000	3ee4_A.pdb:1.4975590000):0.0732259000):0.2396910000	(((2uw1_A.pdb:0.0000020000	1afr_A.pdb:0.1991360000):0.0051030500	2uw1_B.pdb:0.0000030000):1.4736300000	1za0_A.pdb:1.4002190000):0.4093740000):0.5012950000):0.8615950000	((1lb3_A.pdb:0.0954640000	2za7_A.pdb:0.1683650000):0.2639750000	(1bg7_A.pdb:0.5901650000	1r03_A.pdb:0.2196270000):0.0425021000):0.4085120000):0.0184165000	1z6o_A.pdb:1.4561990000):0.2598840000	1z6o_M.pdb:0.7958900000):0.4180400000	((((1eum_A.pdb:0.4357770000	1krq_A.pdb:0.3008450000):0.3335260000	3e6s_A.pdb:0.9547500000):0.2542890000	2jd7_A.pdb:0.2684620000):0.1208430000	1vlg_A.pdb:0.2028510000):0.1140490000):0.9227980000	((((1bcf_A.pdb:0.0000010000	3e1q_A.pdb:0.0000030000):0.2307820000	2fkz_A.pdb:0.2062160000):0.2007080000	1jgc_A.pdb:0.5567440000):0.5606820000	1nfv_A.pdb:0.7203400000):0.4303150000):0.4185330000	2vzb_A.pdb:0.6018500000):0.3534560000):0.7385770000):0.0546025000	(1ji4_A.pdb:0.6894830000	2fjc_A.pdb:1.0083080000):0.3484150000);
(1ji5_A.pdb:0.1566610000	((1jig_A.pdb:0.1805650000	((((1qgh_A.pdb:0.2830830000	2ux1_A.pdb:0.5827010000):0.2068700000	(((1dps_A.pdb:0.0000020000	1jts_A.pdb:0.0122500000):0.2185650000	1uvh_A.pdb:1.1525240000):0.0754516000	1o9r_A.pdb:0.3580810000):1.0508600000):0.1884330000	(1ji4_A.pdb:0.7294600000	2fjc_A.pdb:0.7757720000):0.2096210000):0.0437596000	((1tjo_A.pdb:0.0000010000	1tk6_A.pdb:0.0000010000):0.8079570000	((((2fzf_A.pdb:2.9347780000	1nfv_A.pdb:0.8847620000):0.0784082000	(((1bcf_A.pdb:0.0000010000	3e1q_A.pdb:0.0140930000):0.1526680000	2fkz_A.pdb:0.1985250000):0.1491280000	1jgc_A.pdb:0.6214750000):0.3526840000):0.6167330000	((((1lko_A.pdb:0.9025470000	1yuz_A.pdb:1.0306740000):0.8763330000	3qhb_A.pdb:0.9232110000):0.7779740000	((((((((1otk_A.pdb:3.5622040000	2inp_C.pdb:0.0125020000):0.8970060000	2inc_B.pdb:1.2197490000):0.5702630000	1mty_B.pdb:1.5291960000):0.8269300000	(1mty_D.pdb:1.6410370000	3dhg_A.pdb:1.0406980000):0.7259140000):0.4579960000	((1jk0_A.pdb:0.4064410000	1w68_A.pdb:0.0000030000):0.1310450000	2uw2_A.pdb:0.0000020000):1.1380400000):0.2222580000	((1oqu_A.pdb:0.0935170000	(1r2f_A.pdb:0.2153570000	1uzr_A.pdb:0.0690720000):0.1986070000):0.4623730000	1mxr_A.pdb:1.4738800000):0.3904060000):0.5411020000	(((2uw1_A.pdb:0.0000020000	2uw1_B.pdb:0.0050020000):0.0510813000	1afr_A.pdb:0.1737690000):1.3516600000	1za0_A.pdb:1.5121680000):0.6417650000):0.2524890000	3ee4_A.pdb:1.6496660000):0.5073250000):0.5324220000	((((1lb3_A.pdb:0.0776660000	2za7_A.pdb:0.1580710000):0.3090770000	1bg7_A.pdb:0.3815030000):0.0824792000	1r03_A.pdb:0.2752900000):0.4218200000	(1z6o_A.pdb:1.5871130000	(1z6o_M.pdb:0.9021320000	((((1eum_A.pdb:0.4845240000	1krq_A.pdb:0.2909650000):0.4532030000	3e6s_A.pdb:0.8551700000):0.1762250000	2jd7_A.pdb:0.1731290000):0.1858570000	1vlg_A.pdb:0.2896660000):0.5277120000):0.1347110000):0.0730717000):0.6538910000):0.2348890000):0.5309370000	2vzb_A.pdb:0.7986680000):0.4958240000):0.7060650000):0.1066200000):0.1011810000	1n1q_A.pdb:0.4007380000):0.0216535000	2chp_A.pdb:0.6536820000);
(1ji5_A.pdb:0.2900320000	(1jig_A.pdb:0.2184640000	(((1qgh_A.pdb:0.4836580000	2ux1_A.pdb:0.6509890000):0.3632740000	(((1dps_A.pdb:0.0000020000	1jts_A.pdb:0.0196680000):0.2996650000	1o9r_A.pdb:0.3719920000):0.4752490000	1uvh_A.pdb:0.7680610000):0.5588300000):0.1901570000	((1ji4_A.pdb:0.8999120000	2fjc_A.pdb:0.8804610000):0.0679188000	((1tjo_A.pdb:0.0000010000	1tk6_A.pdb:0.0000010000):0.5415830000	(((((2fzf_A.pdb:2.6822080000	(1lko_A.pdb:0.7195870000	1yuz_A.pdb:1.0180890000):0.4039150000):0.8609910000	3qhb_A.pdb:0.5705360000):1.0018300000	(((((((1otk_A.pdb:3.3141600000	2inp_C.pdb:0.0000030000):0.7080150000	2inc_B.pdb:1.4096680000):0.3982420000	1mty_B.pdb:1.9375160000):0.4799910000	(1mty_D.pdb:1.4890500000	3dhg_A.pdb:0.8374050000):1.0012500000):0.4672140000	(((1oqu_A.pdb:0.0658120000	(1r2f_A.pdb:0.2611180000	1uzr_A.pdb:0.0803700000):0.1651560000):0.2810030000	1mxr_A.pdb:1.5544720000):0.6790970000	((1jk0_A.pdb:0.4609520000	1w68_A.pdb:0.0000030000):0.1283990000	2uw2_A.pdb:0.0000020000):1.3523200000):0.5706800000):0.1881130000	(((2uw1_A.pdb:0.0000020000	2uw1_B.pdb:0.0050750000):0.0000021266	1afr_A.pdb:0.1433760000):0.8059320000	1za0_A.pdb:1.8004880000):0.6624850000):0.4256950000	3ee4_A.pdb:1.1963490000):0.3496580000):0.3829960000	2vzb_A.pdb:0.6907500000):0.3258430000	(((((1bcf_A.pdb:0.0000010000	3e1q_A.pdb:0.0134680000):0.2552900000	2fkz_A.pdb:0.3533750000):0.2629810000	1jgc_A.pdb:0.3354310000):0.4503050000	1nfv_A.pdb:0.7673090000):0.4333700000	((((1lb3_A.pdb:0.0668290000	2za7_A.pdb:0.1537130000):0.4763300000	1bg7_A.pdb:0.5436610000):0.1144640000	1r03_A.pdb:0.1379940000):0.3575070000	((1z6o_A.pdb:2.2247950000	1z6o_M.pdb:0.5919770000):0.1211570000	((((1eum_A.pdb:0.5459990000	1krq_A.pdb:0.2611230000):0.4258610000	3e6s_A.pdb:1.0307630000):0.1860970000	2jd7_A.pdb:0.4020010000):0.1867270000	1vlg_A.pdb:0.1911560000):0.6931810000):0.2908410000):0.7358440000):0.3502440000):0.5499820000):0.8601540000):0.2270350000):0.1704080000):0.0960437000	(1n1q_A.pdb:0.3490020000	2chp_A.pdb:0.7688530000):0.1195240000);
(1ji5_A.pdb:0.2145830000	(1jig_A.pdb:0.1868360000	((1qgh_A.pdb:0.3655540000	(2ux1_A.pdb:0.3785520000	(((1dps_A.pdb:0.0028680000	1jts_A.pdb:0.0097280000):0.2191880000	1o9r_A.pdb:0.3324010000):0.4486810000	1uvh_A.pdb:0.8739040000):0.5409860000):0.2606040000):0.4347940000	((1ji4_A.pdb:0.8116020000	2fjc_A.pdb:0.6740280000):0.1239830000	((1tjo_A.pdb:0.0000010000	1tk6_A.pdb:0.0000010000):0.7064550000	((((((2fzf_A.pdb:2.7004070000	(1lko_A.pdb:0.6198140000	1yuz_A.pdb:1.0656630000):0.2001440000):0.7198760000	3qhb_A.pdb:0.5935430000):0.6467670000	((((((1otk_A.pdb:4.0778100000	2inp_C.pdb:0.0000020000):0.7865750000	(2inc_B.pdb:0.9784690000	1mty_B.pdb:2.7351630000):0.1535550000):0.4870420000	(1mty_D.pdb:2.1364840000	3dhg_A.pdb:1.3911710000):0.4913500000):1.1305100000	((((1oqu_A.pdb:0.2374560000	1uzr_A.pdb:0.0835930000):0.1777830000	1r2f_A.pdb:0.0049230000):0.5595590000	1mxr_A.pdb:1.6082360000):0.3510480000	((1jk0_A.pdb:0.4341210000	1w68_A.pdb:0.0066540000):0.1419600000	2uw2_A.pdb:0.0000030000):1.5718400000):0.3372180000):0.2360240000	3ee4_A.pdb:1.4679690000):0.4609230000	(((2uw1_A.pdb:0.0000020000	2uw1_B.pdb:0.0050820000):0.0428311000	1afr_A.pdb:0.1770930000):1.1765400000	1za0_A.pdb:1.2643970000):0.4856680000):0.6494510000):0.6101080000	((((1lb3_A.pdb:0.0880230000	2za7_A.pdb:0.1236230000):0.3466720000	(1bg7_A.pdb:0.4993780000	1r03_A.pdb:0.1768410000):0.0780593000):0.5049210000	(1z6o_A.pdb:1.3682880000	1z6o_M.pdb:0.7423480000):0.1592100000):0.2103630000	((((1eum_A.pdb:0.4311210000	1krq_A.pdb:0.3299290000):0.3339120000	3e6s_A.pdb:0.8047140000):0.2875940000	2jd7_A.pdb:0.3754900000):0.1895330000	1vlg_A.pdb:0.1909330000):0.2486280000):0.5421350000):0.4638880000	((((1bcf_A.pdb:0.0000010000	3e1q_A.pdb:0.0131190000):0.2778980000	2fkz_A.pdb:0.1299460000):0.2237870000	1jgc_A.pdb:0.4238010000):0.5032840000	1nfv_A.pdb:0.7743120000):0.2957880000):0.2869450000	2vzb_A.pdb:0.8550570000):0.6299000000):0.6198310000):0.1935010000):0.0798159000):0.0988631000	(1n1q_A.pdb:0.2777280000	2chp_A.pdb:0.5606610000):0.1473720000);
(1ji5_A.pdb:0.2656870000	1jig_A.pdb:0.1750540000	(((1n1q_A.pdb:0.3550070000	((1ji4_A.pdb:0.6677700000	2fjc_A.pdb:0.8310250000):0.1447030000	((1tjo_A.pdb:0.0000010000	1tk6_A.pdb:0.0000010000):1.0908600000	((((((2fzf_A.pdb:2.2875830000	3qhb_A.pdb:0.6521360000):0.2011670000	(1lko_A.pdb:0.6599870000	1yuz_A.pdb:0.8312310000):0.8320680000):0.5748460000	((((((1otk_A.pdb:3.2837710000	2inp_C.pdb:0.4207020000):0.1639340000	1mty_B.pdb:3.1076080000):0.2545350000	2inc_B.pdb:1.1250050000):0.6903700000	(1mty_D.pdb:0.8839410000	3dhg_A.pdb:1.8423870000):1.2776300000):1.0276900000	((((1oqu_A.pdb:0.0946750000	(1r2f_A.pdb:0.2290650000	1uzr_A.pdb:0.0973960000):0.1516790000):0.9300540000	(1jk0_A.pdb:0.1794990000	(2uw2_A.pdb:0.0891290000	1w68_A.pdb:0.0000030000):0.2067720000):1.4812500000):0.1303750000	1mxr_A.pdb:0.9997170000):0.4047970000	3ee4_A.pdb:1.4733160000):0.5360570000):0.1596610000	(((2uw1_A.pdb:0.0000020000	2uw1_B.pdb:0.0103830000):0.0060299800	1afr_A.pdb:0.2008000000):1.0194900000	1za0_A.pdb:0.9765460000):0.5905250000):0.9090090000):0.8021130000	((((((1lb3_A.pdb:0.0620460000	2za7_A.pdb:0.2282260000):0.3467180000	1bg7_A.pdb:0.6887400000):0.0929601000	1r03_A.pdb:0.2176730000):0.3094900000	1z6o_A.pdb:1.2720090000):0.2938370000	1z6o_M.pdb:0.6667060000):0.1460470000	((((1eum_A.pdb:0.3025120000	1krq_A.pdb:0.3851880000):0.3099720000	3e6s_A.pdb:1.3933570000):0.2936710000	2jd7_A.pdb:0.1395330000):0.2973110000	1vlg_A.pdb:0.2453480000):0.4716320000):0.3873430000):0.2030460000	((((1bcf_A.pdb:0.0000010000	3e1q_A.pdb:0.0067480000):0.3261490000	2fkz_A.pdb:0.2235810000):0.2017090000	1jgc_A.pdb:0.4988090000):0.3320850000	1nfv_A.pdb:0.8589520000):0.2776660000):0.5281670000	2vzb_A.pdb:1.0144940000):0.2055760000):0.6081360000):0.2687710000):0.0629810000	((1qgh_A.pdb:0.2070640000	2ux1_A.pdb:0.6873560000):0.2626000000	(((1dps_A.pdb:0.0066700000	1jts_A.pdb:0.0000030000):0.3096800000	1o9r_A.pdb:0.3508670000):0.2605250000	1uvh_A.pdb:0.7385910000):0.8936460000):0.1536750000):0.1084590000	2chp_A.pdb:0.5545660000):0.0483966000);
(1ji5_A.pdb:0.2263200000	((1jig_A.pdb:0.1756870000	((1qgh_A.pdb:0.3629080000	2ux1_A.pdb:0.6556250000):0.4128030000	((1ji4_A.pdb:0.7367490000	2fjc_A.pdb:0.8875980000):0.2194540000	((((1dps_A.pdb:0.0125440000	1jts_A.pdb:0.0000020000):0.4059490000	1o9r_A.pdb:0.2661080000):0.4066040000	1uvh_A.pdb:0.8473520000):0.5911050000	((1tjo_A.pdb:0.0000010000	1tk6_A.pdb:0.0000010000):0.6689650000	((((((2fzf_A.pdb:3.2206020000	(1lko_A.pdb:0.8036370000	1yuz_A.pdb:0.8538050000):0.4557600000):0.1469410000	3qhb_A.pdb:0.9929970000):0.5802140000	(((1otk_A.pdb:5.1555230000	1za0_A.pdb:0.4521190000):0.7553240000	((2uw1_A.pdb:0.0000020000	2uw1_B.pdb:0.0050670000):0.0206541000	1afr_A.pdb:0.1570180000):0.7747690000):0.4662770000	(((((1oqu_A.pdb:0.0770640000	(1r2f_A.pdb:0.2065300000	1uzr_A.pdb:0.1019460000):0.1233940000):0.5593210000	((1jk0_A.pdb:0.3373990000	1w68_A.pdb:0.0070760000):0.1034300000	2uw2_A.pdb:0.0077340000):1.5548200000):0.3637340000	1mxr_A.pdb:0.9495100000):0.6544050000	3ee4_A.pdb:1.4724470000):0.4035010000	((2inc_B.pdb:1.0361600000	(2inp_C.pdb:0.6984280000	1mty_B.pdb:3.4954160000):0.2199530000):1.2105600000	(1mty_D.pdb:1.8987560000	3dhg_A.pdb:1.2795830000):0.3035770000):0.8836210000):0.2147600000):0.4927050000):0.3577290000	(((((1lb3_A.pdb:0.1179630000	2za7_A.pdb:0.0880860000):0.3199930000	1bg7_A.pdb:0.5186830000):0.1988310000	1r03_A.pdb:0.1994160000):0.5716510000	(1z6o_A.pdb:1.6020720000	1z6o_M.pdb:0.6937860000):0.2309270000):0.1078090000	((((1eum_A.pdb:0.3960070000	1krq_A.pdb:0.3779660000):0.2151020000	3e6s_A.pdb:0.7800910000):0.2806910000	2jd7_A.pdb:0.3286010000):0.1009690000	1vlg_A.pdb:0.2509800000):0.4278540000):0.4478210000):0.4842390000	((((1bcf_A.pdb:0.0000010000	3e1q_A.pdb:0.0119060000):0.1875820000	2fkz_A.pdb:0.1661500000):0.3322890000	1jgc_A.pdb:0.2628780000):0.7897820000	1nfv_A.pdb:0.4439600000):0.3143770000):0.4012140000	2vzb_A.pdb:0.9494880000):0.3020760000):0.4926640000):0.3060000000):0.1111760000):0.1792610000):0.1144560000	1n1q_A.pdb:0.3050060000):0.0753583000	2chp_A.pdb:0.6775050000);
(1ji5_A.pdb:0.2868340000	1jig_A.pdb:0.3643930000	((1n1q_A.pdb:0.3318070000	2chp_A.pdb:0.6552840000):0.1706820000	(((1qgh_A.pdb:0.5289590000	2ux1_A.pdb:0.3987880000):0.3663130000	(((1dps_A.pdb:0.0000020000	1jts_A.pdb:0.0130200000):0.4943070000	1o9r_A.pdb:0.1984080000):0.5352150000	1uvh_A.pdb:0.8953710000):0.2244030000):0.2310460000	((1ji4_A.pdb:0.5473280000	2fjc_A.pdb:1.0451520000):0.1836390000	((1tjo_A.pdb:0.0000010000	1tk6_A.pdb:0.0000010000):0.9142890000	((((((((2fzf_A.pdb:2.3201410000	(((1otk_A.pdb:2.8688260000	2inp_C.pdb:0.1274160000):0.5221980000	(2inc_B.pdb:0.7952920000	1mty_B.pdb:1.9929160000):0.3819330000):0.8175880000	(1mty_D.pdb:1.1087550000	3dhg_A.pdb:1.1143710000):0.6931800000):0.5079310000):0.1017120000	(((1oqu_A.pdb:0.1563180000	(1r2f_A.pdb:0.2259680000	1uzr_A.pdb:0.0831150000):0.1108680000):0.6051190000	1mxr_A.pdb:1.1308470000):0.3231660000	((1jk0_A.pdb:0.3815790000	1w68_A.pdb:0.0114660000):0.1712760000	2uw2_A.pdb:0.0000030000):1.4572400000):0.4487250000):0.3290540000	3ee4_A.pdb:1.4261050000):0.5270320000	(((2uw1_A.pdb:0.0000020000	2uw1_B.pdb:0.0244000000):0.0716437000	1afr_A.pdb:0.1652350000):0.9172200000	1za0_A.pdb:1.4664790000):0.8266740000):0.3064270000	((1lko_A.pdb:0.7094050000	1yuz_A.pdb:0.7655720000):0.9450320000	3qhb_A.pdb:0.4819360000):0.9631180000):0.6272220000	(((((1lb3_A.pdb:0.0441510000	2za7_A.pdb:0.1677130000):0.2962360000	1bg7_A.pdb:0.6881890000):0.1165530000	1r03_A.pdb:0.0816960000):0.2804600000	(((1eum_A.pdb:0.5358420000	1krq_A.pdb:0.2273860000):0.5803640000	(3e6s_A.pdb:1.0322750000	1vlg_A.pdb:0.2046640000):0.2061380000):0.1090750000	2jd7_A.pdb:0.2292880000):0.6140260000):0.1081670000	(1z6o_A.pdb:1.4478770000	1z6o_M.pdb:0.5379610000):0.3093840000):0.3995100000):0.3928990000	((((1bcf_A.pdb:0.0000010000	3e1q_A.pdb:0.0000030000):0.2737480000	2fkz_A.pdb:0.3096490000):0.1317700000	1jgc_A.pdb:0.4940750000):0.4744040000	1nfv_A.pdb:0.9235940000):0.1255050000):0.5104220000	2vzb_A.pdb:0.8197040000):0.2913640000):0.3603600000):0.2139320000):0.1396780000):0.1364410000);
(1ji5_A.pdb:0.3710160000	(1jig_A.pdb:0.3094950000	((((1qgh_A.pdb:0.5744110000	2ux1_A.pdb:0.4123160000):0.2673940000	2fjc_A.pdb:0.8999930000):0.0705030000	1ji4_A.pdb:0.8481040000):0.2265760000	((((1dps_A.pdb:0.0000020000	1jts_A.pdb:0.0198140000):0.4134120000	1o9r_A.pdb:0.2054120000):0.5107760000	1uvh_A.pdb:0.7254940000):0.2866540000	((1tjo_A.pdb:0.0000010000	1tk6_A.pdb:0.0000010000):0.6671370000	(((((2fzf_A.pdb:3.5498980000	((1lko_A.pdb:1.2286550000	1yuz_A.pdb:0.5556940000):0.5236060000	3qhb_A.pdb:1.3925650000):0.8567700000):0.4378590000	(((1bcf_A.pdb:0.0000010000	3e1q_A.pdb:0.0123610000):0.1860370000	2fkz_A.pdb:0.2335540000):0.2865720000	1jgc_A.pdb:0.4574500000):0.3322720000):0.1298280000	2vzb_A.pdb:0.9074470000):0.1342390000	1nfv_A.pdb:1.0548610000):0.1554930000	((((((1lb3_A.pdb:0.0409390000	2za7_A.pdb:0.2159790000):0.3240050000	(1bg7_A.pdb:0.5813510000	1r03_A.pdb:0.3136670000):0.0366314000):0.4189310000	1z6o_A.pdb:1.1628710000):0.1772170000	((1eum_A.pdb:0.3251800000	1krq_A.pdb:0.3946820000):0.3789980000	((3e6s_A.pdb:0.9893950000	2jd7_A.pdb:0.2074280000):0.1598330000	1vlg_A.pdb:0.3208860000):0.0879889000):0.5201180000):0.0744452000	1z6o_M.pdb:0.5623250000):0.5839670000	(((((1otk_A.pdb:4.3335810000	2inp_C.pdb:0.0755390000):0.9465940000	(2inc_B.pdb:0.7557390000	1mty_B.pdb:2.4230240000):0.1049450000):0.6152860000	(1mty_D.pdb:1.7624170000	3dhg_A.pdb:0.9511880000):0.9284670000):1.6755400000	(((1oqu_A.pdb:0.0302840000	(1r2f_A.pdb:0.2616230000	1uzr_A.pdb:0.0990090000):0.1714020000):0.8118140000	(1mxr_A.pdb:0.9303060000	((1jk0_A.pdb:0.4245420000	1w68_A.pdb:0.0000030000):0.1075950000	2uw2_A.pdb:0.0000020000):1.3972800000):0.2756620000):0.8246630000	3ee4_A.pdb:1.2342950000):0.3593590000):0.3843370000	(((2uw1_A.pdb:0.0000020000	2uw1_B.pdb:0.0000020000):0.0000020121	1afr_A.pdb:0.1967930000):0.9821480000	1za0_A.pdb:1.0524580000):0.2801970000):1.5501300000):0.0315081000):0.7192070000):0.4271490000):0.3395980000):0.1799580000):0.0475806000	(1n1q_A.pdb:0.2508990000	2chp_A.pdb:0.6127240000):0.0634246000);
(1ji5_A.pdb:0.2205810000	(1jig_A.pdb:0.1688590000	(1n1q_A.pdb:0.2442250000	(((1qgh_A.pdb:0.3115640000	2ux1_A.pdb:0.6239000000):0.1649410000	(1ji4_A.pdb:0.4452060000	2fjc_A.pdb:0.8432530000):0.3481670000):0.2775100000	((((1dps_A.pdb:0.0073470000	1jts_A.pdb:0.0200730000):0.3852250000	1o9r_A.pdb:0.4514690000):0.2947260000	1uvh_A.pdb:0.7075750000):0.2981260000	((1tjo_A.pdb:0.0000010000	1tk6_A.pdb:0.0000010000):0.6635880000	(((2fzf_A.pdb:2.7735710000	((((1lko_A.pdb:0.9780830000	1yuz_A.pdb:0.8205240000):0.5279980000	3qhb_A.pdb:0.7713310000):1.0187900000	((((1otk_A.pdb:4.1314280000	(1mty_D.pdb:1.4128220000	3dhg_A.pdb:0.9238600000):0.2825480000):0.2245260000	((2inc_B.pdb:1.1122940000	1mty_B.pdb:2.8820690000):0.1842440000	2inp_C.pdb:0.4729160000):1.2709500000):0.8544000000	(((2uw1_A.pdb:0.0000020000	2uw1_B.pdb:0.0146310000):0.0624284000	1afr_A.pdb:0.1058050000):0.8922720000	1za0_A.pdb:1.7319630000):0.3921070000):0.0211927000	((((1oqu_A.pdb:0.0154820000	(1r2f_A.pdb:0.2559280000	1uzr_A.pdb:0.0428090000):0.2401580000):0.8983800000	((1jk0_A.pdb:0.2457050000	1w68_A.pdb:0.0000030000):0.1453320000	2uw2_A.pdb:0.0002160000):1.1955800000):0.3367130000	1mxr_A.pdb:0.7682520000):0.5670670000	3ee4_A.pdb:1.4141450000):0.2428390000):1.1699000000):0.2472640000	((((1lb3_A.pdb:0.0507960000	2za7_A.pdb:0.1796860000):0.3349830000	1bg7_A.pdb:0.6503640000):0.0273143000	1r03_A.pdb:0.2348290000):0.3771570000	((1z6o_A.pdb:1.1623510000	1z6o_M.pdb:0.7522330000):0.1773020000	(((1eum_A.pdb:0.4423970000	1krq_A.pdb:0.4174270000):0.2942680000	(2jd7_A.pdb:0.2299820000	1vlg_A.pdb:0.4457610000):0.2014000000):0.2438340000	3e6s_A.pdb:0.8995830000):0.3479010000):0.2151790000):0.7535880000):0.1368660000):0.1645800000	((((1bcf_A.pdb:0.0000010000	3e1q_A.pdb:0.0000030000):0.3081110000	2fkz_A.pdb:0.1044020000):0.0000025736	1jgc_A.pdb:0.3654010000):0.6704410000	1nfv_A.pdb:0.7809810000):0.4830860000):0.3631550000	2vzb_A.pdb:0.7523270000):0.6710130000):0.4620240000):0.5226000000):0.0596352000):0.1401020000):0.1265060000	2chp_A.pdb:0.5999430000);
(1ji5_A.pdb:0.1715800000	(1jig_A.pdb:0.2651430000	(1n1q_A.pdb:0.2572450000	2chp_A.pdb:0.5497220000):0.0530280000):0.1179050000	(((1qgh_A.pdb:0.5333350000	(2ux1_A.pdb:0.4473200000	(((1dps_A.pdb:0.0005380000	1jts_A.pdb:0.0187700000):0.3066190000	1o9r_A.pdb:0.6043400000):0.6522570000	1uvh_A.pdb:0.7716830000):0.5301730000):0.3080800000):0.1102200000	(1ji4_A.pdb:0.8468990000	2fjc_A.pdb:0.8835370000):0.1763230000):0.1010300000	((1tjo_A.pdb:0.0000010000	1tk6_A.pdb:0.0000010000):1.1709300000	(((((2fzf_A.pdb:3.3639290000	3qhb_A.pdb:1.3551310000):0.2367800000	(1lko_A.pdb:0.8833130000	1yuz_A.pdb:0.8742190000):0.2523460000):1.0147900000	((((((1lb3_A.pdb:0.0699930000	2za7_A.pdb:0.2652590000):0.5404850000	1bg7_A.pdb:0.5356580000):0.0352498000	1r03_A.pdb:0.2744160000):0.3632960000	(1z6o_A.pdb:1.6244690000	1z6o_M.pdb:0.6770030000):0.2150480000):0.2492570000	((((1eum_A.pdb:0.4930240000	1krq_A.pdb:0.3744530000):0.4052570000	3e6s_A.pdb:0.7935010000):0.2450080000	2jd7_A.pdb:0.1553430000):0.2075570000	1vlg_A.pdb:0.1962740000):0.3389880000):0.6275370000	((((((((1otk_A.pdb:5.1329380000	2inp_C.pdb:0.0000020000):0.4362520000	(2inc_B.pdb:0.9187060000	1mty_B.pdb:2.9198430000):0.4460410000):1.0619000000	(1mty_D.pdb:1.9131380000	3dhg_A.pdb:1.2745420000):0.3753630000):0.8937300000	((1jk0_A.pdb:0.3056510000	1w68_A.pdb:0.0032400000):0.1173760000	2uw2_A.pdb:0.0000030000):1.1516700000):0.3105270000	(1oqu_A.pdb:0.0577430000	(1r2f_A.pdb:0.2162330000	1uzr_A.pdb:0.1211160000):0.1621680000):0.7645930000):0.2561790000	1mxr_A.pdb:1.2149630000):0.4847050000	3ee4_A.pdb:1.4995260000):0.3935130000	(((2uw1_A.pdb:0.0000020000	2uw1_B.pdb:0.0207450000):0.0217189000	1afr_A.pdb:0.1407120000):1.2798300000	1za0_A.pdb:1.2943880000):0.6813240000):0.5708620000):0.3170900000):0.5617520000	((((1bcf_A.pdb:0.0000010000	3e1q_A.pdb:0.0000030000):0.2730240000	2fkz_A.pdb:0.2724330000):0.4424310000	1jgc_A.pdb:0.4648450000):0.5065880000	1nfv_A.pdb:0.7852820000):0.3264820000):0.0882307000	2vzb_A.pdb:0.8110370000):0.2994950000):0.9053830000):0.1279600000);
(1ji5_A.pdb:0.2762370000	((1jig_A.pdb:0.1498540000	((1qgh_A.pdb:0.3723880000	2ux1_A.pdb:0.5016390000):0.3695230000	(1ji4_A.pdb:0.8040720000	2fjc_A.pdb:0.9105960000):0.3670250000):0.0911657000):0.1019600000	((((1dps_A.pdb:0.0034040000	1jts_A.pdb:0.0107490000):0.2659950000	1o9r_A.pdb:0.4992090000):0.5104330000	1uvh_A.pdb:0.6062510000):0.4614420000	((1tjo_A.pdb:0.0000010000	1tk6_A.pdb:0.0000010000):1.0234200000	(((((2fzf_A.pdb:2.8248610000	(1lko_A.pdb:0.8027810000	1yuz_A.pdb:0.8099330000):0.7088800000):0.0967135000	(3qhb_A.pdb:0.7098720000	((((1otk_A.pdb:3.2256040000	((2inc_B.pdb:0.7836950000	1mty_B.pdb:2.9952720000):0.2427220000	2inp_C.pdb:0.6210510000):1.4427300000):0.0000022106	(1mty_D.pdb:1.1551290000	3dhg_A.pdb:1.2602170000):0.7680140000):0.3442370000	((((1oqu_A.pdb:0.0731310000	(1r2f_A.pdb:0.2596160000	1uzr_A.pdb:0.0355780000):0.1749770000):0.5686490000	1mxr_A.pdb:1.0775040000):0.4036980000	((1jk0_A.pdb:0.3060380000	1w68_A.pdb:0.0000030000):0.1150200000	2uw2_A.pdb:0.0000020000):1.2516300000):0.3646500000	3ee4_A.pdb:1.6510170000):0.0244593000):0.2119260000	(((2uw1_A.pdb:0.0000020000	2uw1_B.pdb:0.0000020000):0.0261606000	1afr_A.pdb:0.1870200000):1.2951600000	1za0_A.pdb:1.3213580000):0.1176240000):1.3052100000):0.6413450000):0.8220250000	(((((1lb3_A.pdb:0.0367010000	2za7_A.pdb:0.3277380000):0.4776470000	1bg7_A.pdb:0.8205700000):0.0392984000	1r03_A.pdb:0.3419770000):0.3737100000	1z6o_M.pdb:0.8432570000):0.1412860000	(1z6o_A.pdb:1.4384580000	(((1eum_A.pdb:0.5952120000	1krq_A.pdb:0.2377850000):0.2891240000	3e6s_A.pdb:0.6475900000):0.1633300000	(2jd7_A.pdb:0.3276970000	1vlg_A.pdb:0.3628420000):0.1379830000):0.2819920000):0.0684159000):0.9824010000):0.0561789000	((((1bcf_A.pdb:0.0000010000	3e1q_A.pdb:0.0205780000):0.2697090000	2fkz_A.pdb:0.1197240000):0.3331740000	1jgc_A.pdb:0.3567020000):0.4991460000	1nfv_A.pdb:0.5837330000):0.1260450000):0.6861410000	2vzb_A.pdb:0.7521560000):0.7223140000):0.4022460000):0.2457010000):0.0883187000	(1n1q_A.pdb:0.2349060000	2chp_A.pdb:0.6291680000):0.1161360000);
(1ji5_A.pdb:0.3458950000	(1jig_A.pdb:0.2230350000	(((1qgh_A.pdb:0.4592170000	2ux1_A.pdb:0.5707470000):0.1834770000	(1ji4_A.pdb:0.7014970000	2fjc_A.pdb:0.8230100000):0.1804430000):0.3051550000	((((1dps_A.pdb:0.0100030000	1jts_A.pdb:0.0334580000):0.6142400000	1o9r_A.pdb:0.2572300000):0.3251280000	1uvh_A.pdb:0.8727860000):0.4591130000	((1tjo_A.pdb:0.0000010000	1tk6_A.pdb:0.0000010000):0.5835900000	(((((2fzf_A.pdb:2.4573900000	((1lko_A.pdb:0.8703350000	1yuz_A.pdb:0.9316460000):0.7197540000	3qhb_A.pdb:0.6963570000):0.6167100000):0.9953780000	(((((1lb3_A.pdb:0.0778190000	2za7_A.pdb:0.1817910000):0.3558530000	(1bg7_A.pdb:0.6842490000	1r03_A.pdb:0.2399800000):0.0293565000):0.4338260000	(1z6o_A.pdb:1.5220130000	1z6o_M.pdb:0.4428530000):0.3293190000):0.2368530000	((((1eum_A.pdb:0.4813470000	1krq_A.pdb:0.4400090000):0.3637210000	3e6s_A.pdb:0.8128040000):0.2591540000	2jd7_A.pdb:0.3934040000):0.2326820000	1vlg_A.pdb:0.1349240000):0.4881970000):0.5334140000	((((1otk_A.pdb:3.8925020000	(1mty_D.pdb:1.9452540000	3dhg_A.pdb:1.0643370000):0.8238960000):0.1230140000	((2inc_B.pdb:0.9395550000	1mty_B.pdb:2.6829060000):0.1967670000	2inp_C.pdb:0.6610600000):1.0845400000):0.8314290000	((((1oqu_A.pdb:0.0930170000	(1r2f_A.pdb:0.2355450000	1uzr_A.pdb:0.0905270000):0.0960943000):0.5676600000	1mxr_A.pdb:0.9264820000):0.3722250000	((1jk0_A.pdb:0.2653070000	1w68_A.pdb:0.0000030000):0.0819644000	2uw2_A.pdb:0.0000030000):1.5755600000):0.6298980000	3ee4_A.pdb:1.1939490000):0.7449880000):0.0488696000	(((2uw1_A.pdb:0.0000020000	2uw1_B.pdb:0.0199970000):0.0357852000	1afr_A.pdb:0.1239090000):1.1844100000	1za0_A.pdb:1.1340380000):0.4700890000):0.5871610000):0.2826210000):0.7595350000	1nfv_A.pdb:0.5788120000):0.1400820000	(((1bcf_A.pdb:0.0000010000	3e1q_A.pdb:0.0000030000):0.1749920000	2fkz_A.pdb:0.2204070000):0.3236170000	1jgc_A.pdb:0.2652210000):0.6115390000):0.6523090000	2vzb_A.pdb:0.6839980000):0.5905290000):0.3703890000):0.1717150000):0.1432010000):0.0368451000	(1n1q_A.pdb:0.2639680000	2chp_A.pdb:0.5568200000):0.1738510000);
(1ji5_A.pdb:0.3884900000	((1jig_A.pdb:0.0814510000	(((1qgh_A.pdb:0.4046840000	2ux1_A.pdb:0.7000580000):0.1985000000	(((1dps_A.pdb:0.0000020000	1jts_A.pdb:0.0137790000):0.3477000000	1o9r_A.pdb:0.4608380000):0.2800450000	1uvh_A.pdb:0.8860300000):0.9044730000):0.1621440000	((1ji4_A.pdb:0.8728770000	2fjc_A.pdb:0.7692960000):0.2245810000	((1tjo_A.pdb:0.0000010000	1tk6_A.pdb:0.0000010000):0.7234210000	(((((2fzf_A.pdb:2.6158530000	((1lko_A.pdb:0.9804910000	1yuz_A.pdb:0.8131790000):0.7014940000	3qhb_A.pdb:0.8390120000):0.2780450000):0.2579980000	(((((((1otk_A.pdb:4.6564740000	2inp_C.pdb:0.0000020000):0.6033420000	2inc_B.pdb:1.0589620000):0.3203080000	1mty_B.pdb:2.5860870000):0.7086580000	(1mty_D.pdb:1.8015440000	3dhg_A.pdb:1.2091430000):0.4263570000):0.5571280000	(((1oqu_A.pdb:0.1334820000	(1r2f_A.pdb:0.2012170000	1uzr_A.pdb:0.0945670000):0.0933053000):0.5507750000	(1jk0_A.pdb:0.2296930000	(2uw2_A.pdb:0.1018030000	1w68_A.pdb:0.0000020000):0.2185870000):1.7538900000):0.2633770000	1mxr_A.pdb:1.0701070000):0.7011450000):0.3631210000	3ee4_A.pdb:1.3532120000):0.2622940000	(((2uw1_A.pdb:0.0000020000	2uw1_B.pdb:0.0000020000):0.0318107000	1afr_A.pdb:0.1490550000):0.9737290000	1za0_A.pdb:1.4056980000):0.6732550000):1.0001300000):0.3762630000	((((1lb3_A.pdb:0.0851830000	2za7_A.pdb:0.2503320000):0.2998830000	(1bg7_A.pdb:0.5773980000	1r03_A.pdb:0.2637500000):0.0924869000):0.1417040000	1z6o_A.pdb:1.3827680000):0.1851660000	(1z6o_M.pdb:0.7713260000	((((1eum_A.pdb:0.2940360000	1krq_A.pdb:0.5175540000):0.2428860000	3e6s_A.pdb:0.7175090000):0.1539710000	2jd7_A.pdb:0.1976230000):0.0886228000	1vlg_A.pdb:0.2794050000):0.5450210000):0.1432220000):0.6416260000):0.5956120000	((((1bcf_A.pdb:0.0000010000	3e1q_A.pdb:0.0000030000):0.3016190000	2fkz_A.pdb:0.1965830000):0.4268630000	1jgc_A.pdb:0.2156070000):0.7172170000	1nfv_A.pdb:0.4441220000):0.3842340000):0.5002730000	2vzb_A.pdb:0.7753060000):0.5680750000):0.6614090000):0.2007090000):0.2348950000):0.1516180000	2chp_A.pdb:0.6611580000):0.0518156000	1n1q_A.pdb:0.3401580000);
(1ji5_A.pdb:0.3058900000	((1jig_A.pdb:0.1209200000	((1qgh_A.pdb:0.3140650000	2ux1_A.pdb:0.6799510000):0.2575670000	(1ji4_A.pdb:0.8777470000	2fjc_A.pdb:0.7188710000):0.3146930000):0.2398030000):0.0774000000	((((1dps_A.pdb:0.0000020000	1jts_A.pdb:0.0067060000):0.3292880000	1o9r_A.pdb:0.5921240000):0.7336020000	1uvh_A.pdb:0.5090240000):0.5322620000	((1tjo_A.pdb:0.0000010000	1tk6_A.pdb:0.0000010000):0.5422460000	((((((2fzf_A.pdb:2.4297750000	(1lko_A.pdb:0.7051710000	1yuz_A.pdb:0.9342920000):0.0031510400):0.3691130000	3qhb_A.pdb:0.8626640000):1.2486800000	(((((1otk_A.pdb:5.2029560000	2inp_C.pdb:0.0342860000):1.1604600000	(2inc_B.pdb:0.5819540000	1mty_B.pdb:3.2077640000):0.2688380000):0.7459920000	(1mty_D.pdb:1.4564250000	3dhg_A.pdb:1.6749680000):1.3808400000):0.7311260000	((((1oqu_A.pdb:0.0542960000	(1r2f_A.pdb:0.3488350000	1uzr_A.pdb:0.0969900000):0.2095500000):1.0077400000	1mxr_A.pdb:0.7255620000):0.3053870000	((1jk0_A.pdb:0.3721390000	1w68_A.pdb:0.0000020000):0.1329020000	2uw2_A.pdb:0.0000030000):1.3447100000):0.4100940000	3ee4_A.pdb:1.6722630000):0.8664920000):0.5510600000	(((2uw1_A.pdb:0.0000020000	2uw1_B.pdb:0.0308060000):0.0361593000	1afr_A.pdb:0.1265030000):1.0287900000	1za0_A.pdb:1.3289420000):0.5686840000):1.0228700000):0.1340600000	(((((((1lb3_A.pdb:0.0836240000	2za7_A.pdb:0.2300490000):0.3215270000	1bg7_A.pdb:0.6042210000):0.0877981000	1r03_A.pdb:0.1616020000):0.3955900000	1z6o_M.pdb:1.1288750000):0.1141840000	1z6o_A.pdb:1.7917510000):0.4006790000	((1eum_A.pdb:0.6929880000	1krq_A.pdb:0.2799650000):0.2314280000	3e6s_A.pdb:0.9324010000):0.2024550000):0.0441475000	(2jd7_A.pdb:0.1888390000	1vlg_A.pdb:0.4264010000):0.1900520000):0.9413710000):0.3557090000	((((1bcf_A.pdb:0.0000010000	3e1q_A.pdb:0.0000030000):0.1594660000	2fkz_A.pdb:0.2547510000):0.2477780000	1jgc_A.pdb:0.3303860000):0.8684740000	1nfv_A.pdb:0.4322000000):0.1848040000):0.7141100000	2vzb_A.pdb:0.7360960000):0.6486270000):0.3976120000):0.5240320000):0.0460572000	(1n1q_A.pdb:0.3609270000	2chp_A.pdb:0.5496520000):0.1788170000);
(1ji5_A.pdb:0.2630280000	(1jig_A.pdb:0.2052500000	(1n1q_A.pdb:0.2826910000	((((1qgh_A.pdb:0.2327240000	2ux1_A.pdb:0.6671560000):0.2053260000	(((1dps_A.pdb:0.0000020000	1jts_A.pdb:0.0070090000):0.1910030000	1o9r_A.pdb:0.5370730000):0.5521090000	1uvh_A.pdb:0.7424390000):0.7655870000):0.0590832000	(1ji4_A.pdb:0.6424600000	2fjc_A.pdb:0.9969230000):0.3192310000):0.1681400000	((1tjo_A.pdb:0.0000010000	1tk6_A.pdb:0.0000010000):0.8618650000	(((((((((2fzf_A.pdb:2.1834440000	3ee4_A.pdb:0.8797270000):0.2034970000	((((((1otk_A.pdb:3.1699390000	2inp_C.pdb:0.2806830000):0.7023830000	2inc_B.pdb:0.8750620000):0.4822870000	1mty_B.pdb:2.8456060000):0.1999490000	3dhg_A.pdb:1.5245830000):0.4661540000	1mty_D.pdb:1.3806970000):0.5782300000	(((1oqu_A.pdb:0.1021780000	(1r2f_A.pdb:0.2530520000	1uzr_A.pdb:0.1369920000):0.1916200000):0.6527700000	1mxr_A.pdb:1.2189370000):0.4373110000	((1jk0_A.pdb:0.3632710000	1w68_A.pdb:0.0058720000):0.0730038000	2uw2_A.pdb:0.0164850000):1.2065000000):0.5542160000):0.6961880000):0.6389000000	1za0_A.pdb:1.6267600000):0.1481980000	((2uw1_A.pdb:0.0000020000	2uw1_B.pdb:0.0100230000):0.0907478000	1afr_A.pdb:0.1163740000):1.0253700000):0.7855670000	3qhb_A.pdb:1.3823840000):0.4682390000	(1lko_A.pdb:0.6286100000	1yuz_A.pdb:0.9645370000):1.2045500000):0.4820180000	(((((1lb3_A.pdb:0.1132320000	2za7_A.pdb:0.2314650000):0.1802660000	1z6o_A.pdb:2.1284980000):0.2148370000	(1bg7_A.pdb:0.6741810000	1r03_A.pdb:0.3447990000):0.0348570000):0.2607330000	((((1eum_A.pdb:0.4804750000	1krq_A.pdb:0.4386890000):0.3140840000	2jd7_A.pdb:0.1598320000):0.0840207000	1vlg_A.pdb:0.3426650000):0.2430320000	3e6s_A.pdb:0.7473050000):0.3906130000):0.0616499000	1z6o_M.pdb:0.9364710000):0.5421550000):0.4684770000	((((1bcf_A.pdb:0.0000010000	3e1q_A.pdb:0.0000030000):0.2819060000	2fkz_A.pdb:0.2480730000):0.4443670000	1jgc_A.pdb:0.2533600000):0.7366160000	1nfv_A.pdb:0.6707430000):0.0647698000):0.7774600000	2vzb_A.pdb:1.0409730000):0.5736260000):0.6623470000):0.0259103000):0.1244640000):0.1029180000	2chp_A.pdb:0.4323940000);
(1ji5_A.pdb:0.2038360000	(1jig_A.pdb:0.1577920000	((1qgh_A.pdb:0.4070060000	2ux1_A.pdb:0.6790540000):0.4356150000	((1ji4_A.pdb:1.1419460000	2fjc_A.pdb:0.9166730000):0.1964950000	((((1dps_A.pdb:0.0017260000	1jts_A.pdb:0.0193290000):0.2774280000	1o9r_A.pdb:0.4681210000):0.4539280000	1uvh_A.pdb:0.9370960000):0.6308170000	((1tjo_A.pdb:0.0000010000	1tk6_A.pdb:0.0000010000):0.9979030000	((((((2fzf_A.pdb:2.5884230000	(1lko_A.pdb:0.9950930000	1yuz_A.pdb:0.7674850000):0.2600480000):0.6526680000	3qhb_A.pdb:0.8011290000):0.6150600000	(((1otk_A.pdb:4.2355560000	1za0_A.pdb:0.7162790000):0.6767120000	(((((1oqu_A.pdb:0.1325530000	(1r2f_A.pdb:0.2545710000	1uzr_A.pdb:0.1008040000):0.0738720000):0.6465770000	((1jk0_A.pdb:0.4601490000	1w68_A.pdb:0.0000030000):0.0819052000	2uw2_A.pdb:0.0354590000):1.4586100000):0.3307410000	1mxr_A.pdb:0.8565460000):0.7424960000	3ee4_A.pdb:1.4206410000):0.4611570000	(((2inc_B.pdb:0.9666450000	2inp_C.pdb:1.2168660000):0.6766580000	1mty_B.pdb:2.3165370000):0.6266990000	(1mty_D.pdb:1.9891410000	3dhg_A.pdb:0.9780620000):0.8547360000):0.4715460000):0.3570300000):0.1726680000	((2uw1_A.pdb:0.0000020000	2uw1_B.pdb:0.0000020000):0.0536246000	1afr_A.pdb:0.1849440000):1.2303200000):1.1874400000):0.5466570000	(((((1lb3_A.pdb:0.1229090000	2za7_A.pdb:0.1973820000):0.3397730000	(1bg7_A.pdb:0.6366200000	1r03_A.pdb:0.2022720000):0.0495768000):0.3407690000	1z6o_A.pdb:1.2621470000):0.2052250000	((((1eum_A.pdb:0.4759270000	1krq_A.pdb:0.2731800000):0.1798630000	3e6s_A.pdb:0.8490740000):0.2983730000	2jd7_A.pdb:0.1860670000):0.1314770000	1vlg_A.pdb:0.4399710000):0.5139090000):0.0239703000	1z6o_M.pdb:0.8325050000):0.5544440000):0.2988040000	((((1bcf_A.pdb:0.0000010000	3e1q_A.pdb:0.0000030000):0.2832060000	2fkz_A.pdb:0.1533810000):0.3705900000	1jgc_A.pdb:0.4340470000):0.6252420000	1nfv_A.pdb:0.7571410000):0.1753200000):0.8429170000	2vzb_A.pdb:0.9749010000):0.6323790000):0.5715640000):0.2824430000):0.1444570000):0.1377470000):0.1087960000	(1n1q_A.pdb:0.3991680000	2chp_A.pdb:0.5642740000):0.2182480000);
(1ji5_A.pdb:0.1879370000	(((1jig_A.pdb:0.1167480000	((1ji4_A.pdb:0.7187260000	2fjc_A.pdb:0.5697500000):0.2388080000	((1tjo_A.pdb:0.0000010000	1tk6_A.pdb:0.0000010000):0.7494590000	((((((2fzf_A.pdb:2.6099570000	(1lko_A.pdb:0.5935410000	1yuz_A.pdb:0.8234540000):0.4785550000):0.0758733000	3qhb_A.pdb:1.2618880000):0.4272670000	(((((((((1otk_A.pdb:5.0484860000	2inp_C.pdb:0.0000020000):0.5584890000	1mty_B.pdb:3.4711390000):0.3241630000	2inc_B.pdb:0.8695350000):1.4336300000	3dhg_A.pdb:0.9153070000):0.4617470000	1mty_D.pdb:0.9293110000):0.8631250000	(((1oqu_A.pdb:0.0085710000	(1r2f_A.pdb:0.2005430000	1uzr_A.pdb:0.1260120000):0.1768020000):0.7081800000	1mxr_A.pdb:0.8524130000):0.4521650000	((1jk0_A.pdb:0.3716410000	1w68_A.pdb:0.0000610000):0.1711850000	2uw2_A.pdb:0.0003730000):1.4434800000):0.3325080000):0.5465000000	3ee4_A.pdb:1.5000220000):0.4355250000	((2uw1_A.pdb:0.0000020000	2uw1_B.pdb:0.0096150000):0.0911220000	1afr_A.pdb:0.0965280000):0.9737510000):0.1188470000	1za0_A.pdb:1.4737140000):0.7054620000):0.3669330000	((((1lb3_A.pdb:0.1169490000	2za7_A.pdb:0.1893830000):0.4333670000	(1bg7_A.pdb:0.7028040000	1r03_A.pdb:0.2099990000):0.0816273000):0.2869590000	(1z6o_A.pdb:1.1360810000	1z6o_M.pdb:0.6576150000):0.3274700000):0.1514280000	((((1eum_A.pdb:0.4485860000	1krq_A.pdb:0.2710750000):0.2915620000	3e6s_A.pdb:0.9048810000):0.2097240000	2jd7_A.pdb:0.2215030000):0.0172010000	1vlg_A.pdb:0.2831830000):0.4759980000):0.9173320000):0.3189050000	((((1bcf_A.pdb:0.0000010000	3e1q_A.pdb:0.0000030000):0.3489460000	2fkz_A.pdb:0.1270090000):0.2642600000	1jgc_A.pdb:0.4969130000):0.6567230000	1nfv_A.pdb:0.7241370000):0.1318430000):0.5523130000	2vzb_A.pdb:0.9526710000):0.5214840000):0.4883910000):0.2058410000):0.0227642000	(1qgh_A.pdb:0.3947260000	(2ux1_A.pdb:0.4693830000	(((1dps_A.pdb:0.0191520000	1jts_A.pdb:0.0000020000):0.3095020000	1o9r_A.pdb:0.3080470000):0.3887800000	1uvh_A.pdb:0.6564790000):0.4277600000):0.1378890000):0.3993580000):0.0830282000	1n1q_A.pdb:0.2992960000):0.1015860000	2chp_A.pdb:0.6205560000);
(1ji5_A.pdb:0.2737890000	((1jig_A.pdb:0.1713360000	((1qgh_A.pdb:0.3062610000	(2ux1_A.pdb:0.3712710000	(((1dps_A.pdb:0.0000030000	1jts_A.pdb:0.0257380000):0.3295210000	1o9r_A.pdb:0.3817620000):0.3517390000	1uvh_A.pdb:0.7863920000):0.6725760000):0.3487780000):0.3099720000	((1ji4_A.pdb:0.7162140000	2fjc_A.pdb:0.7264390000):0.2459420000	((1tjo_A.pdb:0.0000010000	1tk6_A.pdb:0.0000010000):0.8633970000	(((((((2fzf_A.pdb:2.1577070000	(1lko_A.pdb:0.8784540000	1yuz_A.pdb:1.1725900000):0.1686780000):0.9718060000	3qhb_A.pdb:0.6951250000):0.6817210000	(((((((1otk_A.pdb:4.6273120000	2inp_C.pdb:0.0000020000):0.5144480000	1mty_B.pdb:3.1214680000):0.0867381000	2inc_B.pdb:1.1997090000):1.8375700000	3dhg_A.pdb:1.3502720000):0.2164290000	1mty_D.pdb:1.5218980000):0.7269530000	((((1oqu_A.pdb:0.1157570000	(1r2f_A.pdb:0.2119060000	1uzr_A.pdb:0.0516930000):0.0446869000):0.8449440000	1mxr_A.pdb:1.0440770000):0.3024880000	((1jk0_A.pdb:0.3438600000	1w68_A.pdb:0.0000020000):0.1186360000	2uw2_A.pdb:0.0302970000):1.3388600000):0.4287240000	3ee4_A.pdb:1.3872060000):0.5785390000):0.2707660000	(((2uw1_A.pdb:0.0000020000	2uw1_B.pdb:0.0152860000):0.0953919000	1afr_A.pdb:0.1660230000):0.6021380000	1za0_A.pdb:1.6875540000):0.4111190000):0.6654440000):1.0882500000	((((1lb3_A.pdb:0.1016520000	2za7_A.pdb:0.1601120000):0.3876010000	1bg7_A.pdb:0.5651930000):0.0454166000	1r03_A.pdb:0.2218700000):0.1701130000	1z6o_A.pdb:1.6803320000):0.0524170000):0.1720170000	(1z6o_M.pdb:0.8870740000	(((1eum_A.pdb:0.5273910000	1krq_A.pdb:0.2190790000):0.2715170000	3e6s_A.pdb:0.7616850000):0.1086320000	(2jd7_A.pdb:0.3158170000	1vlg_A.pdb:0.3684450000):0.1425980000):0.4893250000):0.1406390000):0.8868050000	((((1bcf_A.pdb:0.0000010000	3e1q_A.pdb:0.0000030000):0.2857480000	2fkz_A.pdb:0.1989310000):0.2655190000	1jgc_A.pdb:0.4943640000):0.5360230000	1nfv_A.pdb:0.7561870000):0.2828020000):0.4184390000	2vzb_A.pdb:1.3704410000):0.2552880000):0.6507630000):0.1651200000):0.1375080000):0.0597592000	1n1q_A.pdb:0.4074730000):0.0968477000	2chp_A.pdb:0.6152540000);
(1ji5_A.pdb:0.3062490000	(1jig_A.pdb:0.2860780000	(((1qgh_A.pdb:0.2911250000	2ux1_A.pdb:0.5983750000):0.1307250000	(((1dps_A.pdb:0.0145530000	1jts_A.pdb:0.0000020000):0.2904800000	1o9r_A.pdb:0.3542270000):0.3651370000	1uvh_A.pdb:0.7011960000):0.9503920000):0.2021080000	((1ji4_A.pdb:0.6192300000	2fjc_A.pdb:0.7160560000):0.1067300000	((1tjo_A.pdb:0.0000010000	1tk6_A.pdb:0.0000010000):1.0719900000	(((((2fzf_A.pdb:2.6516760000	(1lko_A.pdb:1.1496180000	1yuz_A.pdb:0.5610280000):0.7699580000):0.8535920000	3qhb_A.pdb:0.5030850000):0.5878040000	((((((1otk_A.pdb:4.8377170000	2inp_C.pdb:0.0000020000):0.9453170000	2inc_B.pdb:0.6685500000):1.2690600000	1mty_B.pdb:2.6335350000):0.4447410000	(1mty_D.pdb:1.4062400000	3dhg_A.pdb:1.4594390000):0.6491500000):0.3372800000	((((1oqu_A.pdb:0.1261170000	(1r2f_A.pdb:0.1984620000	1uzr_A.pdb:0.1003090000):0.1607990000):0.7983550000	3ee4_A.pdb:1.9336000000):0.2318990000	1mxr_A.pdb:1.2258490000):0.3114610000	((1jk0_A.pdb:0.4415530000	1w68_A.pdb:0.0000030000):0.1169160000	2uw2_A.pdb:0.0000020000):1.5053400000):0.3660080000):0.1178950000	(((2uw1_A.pdb:0.0000020000	2uw1_B.pdb:0.0098970000):0.0542057000	1afr_A.pdb:0.2167200000):1.0861600000	1za0_A.pdb:1.7505080000):0.6448020000):0.7730470000):1.4022700000	(((((1bcf_A.pdb:0.0000010000	3e1q_A.pdb:0.0132610000):0.2644740000	2fkz_A.pdb:0.2832070000):0.2929980000	1jgc_A.pdb:0.4545280000):0.5106590000	(((((1lb3_A.pdb:0.0287700000	2za7_A.pdb:0.2436630000):0.4118320000	1bg7_A.pdb:0.8224280000):0.1231620000	1r03_A.pdb:0.1946300000):0.3490670000	(1z6o_A.pdb:1.5168000000	1z6o_M.pdb:0.6245220000):0.4024770000):0.2844780000	((((1eum_A.pdb:0.4993230000	1krq_A.pdb:0.4889740000):0.4633360000	3e6s_A.pdb:0.9947850000):0.3774960000	2jd7_A.pdb:0.1736090000):0.2662430000	1vlg_A.pdb:0.2231250000):0.7696070000):1.2679900000):0.1822820000	1nfv_A.pdb:0.9567340000):0.5603600000):0.1554410000	2vzb_A.pdb:1.0020260000):0.4165870000):0.5505590000):0.3334080000):0.0792766000):0.2274230000	(1n1q_A.pdb:0.1772140000	2chp_A.pdb:0.6567240000):0.1717030000);
(1ji5_A.pdb:0.2182490000	(1jig_A.pdb:0.1775360000	(((1qgh_A.pdb:0.4617400000	2ux1_A.pdb:0.6202670000):0.3043140000	((1ji4_A.pdb:0.8680370000	2fjc_A.pdb:1.0313830000):0.0819233000	((1tjo_A.pdb:0.0000010000	1tk6_A.pdb:0.0000010000):1.0540200000	((((((2fzf_A.pdb:2.5890080000	(((1otk_A.pdb:4.1112750000	2inp_C.pdb:0.0000020000):0.6885840000	2inc_B.pdb:1.1417450000):1.1135800000	(1mty_B.pdb:2.0773150000	(1mty_D.pdb:1.2498760000	3dhg_A.pdb:0.7717080000):1.2153600000):0.0000023137):0.3929170000):0.4378510000	((((1oqu_A.pdb:0.1534500000	(1r2f_A.pdb:0.2463690000	1uzr_A.pdb:0.0971300000):0.0950131000):0.6328430000	1mxr_A.pdb:1.1609480000):0.3274020000	((1jk0_A.pdb:0.4721330000	1w68_A.pdb:0.0000020000):0.1222180000	2uw2_A.pdb:0.0000020000):1.5164600000):0.2645660000	3ee4_A.pdb:1.7122000000):0.4567340000):0.3389020000	(((2uw1_A.pdb:0.0000020000	2uw1_B.pdb:0.0098030000):0.0416670000	1afr_A.pdb:0.1361590000):2.2326600000	1za0_A.pdb:1.3787060000):0.6039790000):0.4603170000	(((((1lb3_A.pdb:0.0621690000	2za7_A.pdb:0.1835270000):0.3129410000	1bg7_A.pdb:0.4637720000):0.1669380000	1r03_A.pdb:0.1925060000):0.1219270000	(1z6o_A.pdb:1.5225600000	1z6o_M.pdb:1.1648160000):0.5699900000):0.2998920000	(((1eum_A.pdb:0.5059150000	1krq_A.pdb:0.3646510000):0.5123000000	(2jd7_A.pdb:0.1600240000	1vlg_A.pdb:0.5801430000):0.1882860000):0.4284790000	3e6s_A.pdb:0.8707270000):0.2402490000):0.6005680000):0.8370010000	((((1bcf_A.pdb:0.0000010000	3e1q_A.pdb:0.0062490000):0.2719530000	2fkz_A.pdb:0.1885900000):0.3953300000	1jgc_A.pdb:0.3529940000):0.2489290000	(1nfv_A.pdb:0.4479500000	((1lko_A.pdb:1.4341870000	1yuz_A.pdb:0.3896090000):0.8675970000	3qhb_A.pdb:1.9252080000):1.2053900000):0.3092410000):0.4773160000):1.4924500000	2vzb_A.pdb:0.9571240000):0.2048610000):0.8628780000):0.1038930000):0.1983660000	(((1dps_A.pdb:0.0000020000	1jts_A.pdb:0.0066560000):0.2877110000	1o9r_A.pdb:0.3625970000):0.2191900000	1uvh_A.pdb:1.2657730000):0.8371360000):0.1713000000):0.1133570000	(1n1q_A.pdb:0.2322330000	2chp_A.pdb:0.6299350000):0.2535450000);
(1ji5_A.pdb:0.3260560000	(1jig_A.pdb:0.2361620000	2chp_A.pdb:0.5232370000):0.0354066000	(1n1q_A.pdb:0.2266480000	(((1qgh_A.pdb:0.4444070000	2ux1_A.pdb:0.5172550000):0.2403830000	(((1dps_A.pdb:0.0000030000	1jts_A.pdb:0.0280730000):0.4733490000	1o9r_A.pdb:0.2704610000):0.3544610000	1uvh_A.pdb:0.7925920000):0.5313840000):0.2223780000	((1ji4_A.pdb:0.6433040000	2fjc_A.pdb:0.8098880000):0.1622020000	(((1tjo_A.pdb:0.0000010000	1tk6_A.pdb:0.0000010000):0.8795090000	2vzb_A.pdb:1.1673320000):0.2280410000	(((2fzf_A.pdb:3.1639390000	((1lko_A.pdb:1.2919150000	1yuz_A.pdb:0.3940820000):0.6527680000	3qhb_A.pdb:1.2225870000):0.3385720000):1.1080400000	(((((((1lb3_A.pdb:0.1085470000	2za7_A.pdb:0.2077110000):0.1378940000	1bg7_A.pdb:0.6405050000):0.0724841000	1r03_A.pdb:0.3642680000):0.2351820000	(1z6o_A.pdb:1.2020050000	1z6o_M.pdb:0.9679130000):0.4707400000):0.5820760000	((1eum_A.pdb:0.7144570000	1krq_A.pdb:0.3301500000):0.3871650000	3e6s_A.pdb:1.1570980000):0.2495110000):0.1535760000	(2jd7_A.pdb:0.3360860000	1vlg_A.pdb:0.4855380000):0.0963991000):0.3712790000	(((((1otk_A.pdb:4.5397650000	2inp_C.pdb:0.0000030000):0.8157110000	(2inc_B.pdb:0.8757130000	1mty_B.pdb:3.3122860000):0.2707640000):0.3619940000	(1mty_D.pdb:0.9850460000	3dhg_A.pdb:1.6129360000):0.8534270000):1.0092400000	((((1oqu_A.pdb:0.1991570000	1uzr_A.pdb:0.0705410000):0.0457290000	1r2f_A.pdb:0.1660870000):0.7289940000	(1mxr_A.pdb:0.6852400000	(1jk0_A.pdb:0.2205960000	(2uw2_A.pdb:0.0979870000	1w68_A.pdb:0.0190710000):0.1582410000):1.1757300000):0.5825950000):0.2123510000	3ee4_A.pdb:1.6502510000):0.5966460000):0.5696040000	(((2uw1_A.pdb:0.0000020000	2uw1_B.pdb:0.0103170000):0.0864110000	1afr_A.pdb:0.0966580000):1.2262900000	1za0_A.pdb:1.3887590000):0.2386170000):1.0030000000):0.1019180000):0.2788910000	((((1bcf_A.pdb:0.0000010000	3e1q_A.pdb:0.0127560000):0.2330590000	2fkz_A.pdb:0.1798460000):0.3466120000	1jgc_A.pdb:0.4953960000):0.6623350000	1nfv_A.pdb:0.7302180000):0.1812220000):1.3165900000):0.2858100000):0.3583490000):0.0953884000):0.2068700000);
(1ji5_A.pdb:0.3711600000	(1jig_A.pdb:0.1334000000	(1n1q_A.pdb:0.2676130000	2chp_A.pdb:0.7401000000):0.1956080000):0.0491842000	(((1qgh_A.pdb:0.2159880000	(2ux1_A.pdb:0.4346220000	(((1dps_A.pdb:0.0000030000	1jts_A.pdb:0.0352670000):0.3217520000	1o9r_A.pdb:0.4008810000):0.4565140000	1uvh_A.pdb:0.6732950000):0.6274360000):0.2057100000):0.3031930000	(1ji4_A.pdb:0.8713050000	2fjc_A.pdb:0.5229260000):0.3919800000):0.1007550000	((1tjo_A.pdb:0.0000010000	1tk6_A.pdb:0.0000010000):0.7736480000	(((((2fzf_A.pdb:2.4990330000	((1lko_A.pdb:0.7692340000	1yuz_A.pdb:0.8887990000):0.7036570000	3qhb_A.pdb:0.7653800000):0.3582500000):0.7898050000	((((((1otk_A.pdb:4.1642880000	2inp_C.pdb:0.0000020000):0.7963260000	(2inc_B.pdb:1.0265890000	1mty_B.pdb:3.3478060000):0.1901910000):1.4401300000	(1mty_D.pdb:1.7047000000	3dhg_A.pdb:1.1175720000):0.3913160000):0.4120110000	((2uw1_A.pdb:0.0000020000	1afr_A.pdb:0.2027950000):0.0037912300	2uw1_B.pdb:0.0131570000):1.3244000000):0.2566430000	1za0_A.pdb:1.4477330000):0.0000029563	((((1oqu_A.pdb:0.0792350000	(1r2f_A.pdb:0.2407070000	1uzr_A.pdb:0.0045060000):0.2074170000):0.6366200000	(1jk0_A.pdb:0.1147850000	(2uw2_A.pdb:0.1223430000	1w68_A.pdb:0.0073890000):0.1688860000):1.3346000000):0.2801340000	1mxr_A.pdb:1.0378890000):0.8967920000	3ee4_A.pdb:1.2531150000):0.6403100000):0.7266340000):0.6630670000	(((((1lb3_A.pdb:0.0876730000	2za7_A.pdb:0.2082040000):0.3261750000	(1bg7_A.pdb:0.6426480000	1r03_A.pdb:0.2138270000):0.0317226000):0.4768140000	(1z6o_A.pdb:1.3726640000	1z6o_M.pdb:0.6501580000):0.3634940000):0.6023840000	((1eum_A.pdb:0.6192170000	1krq_A.pdb:0.2431770000):0.4325610000	3e6s_A.pdb:0.7972010000):0.1231040000):0.1608220000	(2jd7_A.pdb:0.4523120000	1vlg_A.pdb:0.3062600000):0.0000021361):1.0243900000):0.4166310000	2vzb_A.pdb:0.9768050000):0.2547570000	((((1bcf_A.pdb:0.0000010000	3e1q_A.pdb:0.0132870000):0.1980630000	2fkz_A.pdb:0.2653520000):0.2193240000	1jgc_A.pdb:0.5233160000):0.9853670000	1nfv_A.pdb:0.9115340000):0.1195970000):1.1522100000):0.6422310000):0.1547790000);
(1ji5_A.pdb:0.1791570000	((1jig_A.pdb:0.2195680000	(((1qgh_A.pdb:0.4682080000	2ux1_A.pdb:0.5264270000):0.2679990000	(((1dps_A.pdb:0.0028520000	1jts_A.pdb:0.0346070000):0.3255490000	1o9r_A.pdb:0.2752370000):0.1650410000	1uvh_A.pdb:0.7981670000):0.7665160000):0.2759090000	((1ji4_A.pdb:0.6272420000	2fjc_A.pdb:0.6392720000):0.0195961000	((1tjo_A.pdb:0.0000010000	1tk6_A.pdb:0.0000010000):0.8430570000	((((((2fzf_A.pdb:3.6784380000	((1lko_A.pdb:0.9062910000	1yuz_A.pdb:0.8682670000):1.3088300000	3qhb_A.pdb:0.5265040000):0.4867140000):0.4706770000	(((((1otk_A.pdb:5.1344610000	2inp_C.pdb:0.0142390000):0.7297250000	(2inc_B.pdb:1.2035870000	1mty_B.pdb:2.5502540000):0.2166550000):0.6029800000	(1mty_D.pdb:1.9926340000	3dhg_A.pdb:1.6180480000):1.1784600000):0.7228900000	(((2uw1_A.pdb:0.0000020000	2uw1_B.pdb:0.0048860000):0.0334665000	1afr_A.pdb:0.1534290000):1.3198600000	1za0_A.pdb:1.2016320000):0.9691520000):0.1490770000	(((1oqu_A.pdb:0.0896670000	(1r2f_A.pdb:0.2514930000	1uzr_A.pdb:0.1291960000):0.1193670000):0.8274010000	(1mxr_A.pdb:1.5448480000	((1jk0_A.pdb:0.3676050000	1w68_A.pdb:0.0078990000):0.1041310000	2uw2_A.pdb:0.0127020000):1.7702100000):0.2585850000):0.2795910000	3ee4_A.pdb:1.1787450000):0.2007170000):1.3480600000):0.2415580000	(((((1lb3_A.pdb:0.0414390000	2za7_A.pdb:0.1851900000):0.3988910000	(1bg7_A.pdb:0.5874150000	1r03_A.pdb:0.2222610000):0.0340053000):0.2988360000	1z6o_A.pdb:1.1103510000):0.2053340000	1z6o_M.pdb:0.8203700000):0.1369740000	((((1eum_A.pdb:0.5122310000	1krq_A.pdb:0.2183970000):0.6117970000	3e6s_A.pdb:0.9913830000):0.2354300000	2jd7_A.pdb:0.1413660000):0.1440610000	1vlg_A.pdb:0.2942450000):0.1953570000):0.5725140000):0.5562490000	1nfv_A.pdb:0.8629840000):0.0418954000	(((1bcf_A.pdb:0.0000010000	3e1q_A.pdb:0.0068030000):0.3121010000	2fkz_A.pdb:0.1194210000):0.2343800000	1jgc_A.pdb:0.3583850000):0.7809700000):0.6085980000	2vzb_A.pdb:0.8321200000):0.3834880000):0.6462110000):0.2946120000):0.0809010000):0.1035190000	2chp_A.pdb:0.4988630000):0.0804503000	1n1q_A.pdb:0.4055530000);
(1ji5_A.pdb:0.3143790000	(1jig_A.pdb:0.2168490000	(((1qgh_A.pdb:0.3085210000	(2ux1_A.pdb:0.5491170000	(((1dps_A.pdb:0.0027560000	1jts_A.pdb:0.0102320000):0.3107400000	1o9r_A.pdb:0.3603460000):0.4265590000	1uvh_A.pdb:0.7075590000):0.4952270000):0.2942100000):0.1485470000	(1ji4_A.pdb:0.4763060000	2fjc_A.pdb:0.6942470000):0.6183610000):0.1840970000	((1tjo_A.pdb:0.0000010000	1tk6_A.pdb:0.0000010000):0.7368480000	(((((((2fzf_A.pdb:2.2705000000	(1lko_A.pdb:0.7139670000	1yuz_A.pdb:1.0497530000):0.3262570000):0.6045650000	3qhb_A.pdb:0.8490820000):0.9083090000	((((((1otk_A.pdb:3.7705080000	2inp_C.pdb:0.0347040000):0.3239940000	1mty_B.pdb:2.4269180000):0.5978160000	2inc_B.pdb:0.7533050000):0.7014650000	(1mty_D.pdb:1.8781810000	3dhg_A.pdb:0.7437080000):0.5312420000):1.3520200000	(((1oqu_A.pdb:0.2101100000	(1r2f_A.pdb:0.2103710000	1uzr_A.pdb:0.0982090000):0.0441415000):1.0032500000	(1mxr_A.pdb:1.0086180000	(1jk0_A.pdb:0.1508920000	(2uw2_A.pdb:0.1453600000	1w68_A.pdb:0.0066640000):0.1716670000):1.2099400000):0.2176900000):0.8680830000	3ee4_A.pdb:1.0221990000):0.3553400000):0.4928110000	(((2uw1_A.pdb:0.0000020000	2uw1_B.pdb:0.0206360000):0.0707345000	1afr_A.pdb:0.0781540000):1.0839700000	1za0_A.pdb:1.6301850000):0.3368490000):0.4577390000):0.3232970000	((((1lb3_A.pdb:0.0432730000	2za7_A.pdb:0.1589900000):0.2990000000	1bg7_A.pdb:0.4168360000):0.1598860000	1r03_A.pdb:0.1195860000):0.4736760000	(1z6o_A.pdb:1.5355620000	1z6o_M.pdb:0.3829820000):0.3991090000):0.2017230000):0.3389070000	(((1eum_A.pdb:0.5496690000	1krq_A.pdb:0.3944360000):0.5487370000	2jd7_A.pdb:0.1010040000):0.2465670000	(3e6s_A.pdb:1.2853040000	1vlg_A.pdb:0.1773500000):0.1264190000):0.1407500000):0.9263230000	((((1bcf_A.pdb:0.0000010000	3e1q_A.pdb:0.0000030000):0.2362800000	2fkz_A.pdb:0.1614300000):0.0820732000	1jgc_A.pdb:0.3000050000):0.6159480000	1nfv_A.pdb:0.5548170000):0.2565130000):0.3449330000	2vzb_A.pdb:1.1277260000):0.8796110000):0.7770870000):0.1176790000):0.0186559000	(1n1q_A.pdb:0.3221840000	2chp_A.pdb:0.4149850000):0.1720010000);
(1ji5_A.pdb:0.2574900000	(1jig_A.pdb:0.2864430000	(((1qgh_A.pdb:0.5024720000	2ux1_A.pdb:0.3941870000):0.3151730000	(1ji4_A.pdb:0.7721250000	2fjc_A.pdb:0.7206650000):0.1888000000):0.1472190000	(((((1dps_A.pdb:0.0065000000	1jts_A.pdb:0.0000030000):0.3191150000	1o9r_A.pdb:0.5006470000):0.5787950000	1uvh_A.pdb:0.5103530000):0.5321550000	(1tjo_A.pdb:0.0000010000	1tk6_A.pdb:0.0000010000):1.1263200000):0.2223110000	((((((2fzf_A.pdb:2.8635390000	(1lko_A.pdb:0.7860510000	1yuz_A.pdb:0.7243060000):0.4836210000):0.4691330000	3qhb_A.pdb:0.5416530000):0.9872490000	(((1otk_A.pdb:4.0291620000	1za0_A.pdb:0.1947630000):0.8342340000	((2uw1_A.pdb:0.0000020000	2uw1_B.pdb:0.0202890000):0.0917059000	1afr_A.pdb:0.1055840000):1.1272100000):0.4258050000	(((((1oqu_A.pdb:0.2159490000	1r2f_A.pdb:0.1620190000):0.0788046000	1uzr_A.pdb:0.0000030000):0.7987560000	(1mxr_A.pdb:0.9163260000	((1jk0_A.pdb:0.3624960000	1w68_A.pdb:0.0063000000):0.0518127000	2uw2_A.pdb:0.0296670000):1.1075700000):0.1726880000):1.0550000000	3ee4_A.pdb:0.9146000000):0.5181030000	(((2inc_B.pdb:0.7397640000	(2inp_C.pdb:0.9076570000	1mty_B.pdb:2.3761600000):0.3130490000):0.9679800000	3dhg_A.pdb:1.4672950000):0.1569620000	1mty_D.pdb:1.5603450000):1.0058500000):0.2522190000):0.6441990000):0.0648246000	(((((1lb3_A.pdb:0.0585060000	2za7_A.pdb:0.1756410000):0.3217240000	1bg7_A.pdb:0.5837760000):0.0596442000	1r03_A.pdb:0.1909560000):0.2356620000	(1z6o_A.pdb:1.1533550000	1z6o_M.pdb:0.6718320000):0.1497810000):0.5435210000	((((1eum_A.pdb:0.4294800000	1krq_A.pdb:0.3799580000):0.2517590000	3e6s_A.pdb:0.9148640000):0.3577270000	2jd7_A.pdb:0.1862830000):0.0679043000	1vlg_A.pdb:0.2996370000):0.6142560000):0.2463110000):0.7152780000	2vzb_A.pdb:0.8854010000):0.2833750000	((((1bcf_A.pdb:0.0000010000	3e1q_A.pdb:0.0000030000):0.1277060000	2fkz_A.pdb:0.2574700000):0.2883510000	1jgc_A.pdb:0.4505260000):0.5466910000	1nfv_A.pdb:0.9532260000):0.6816590000):0.3850020000):0.2872520000):0.2713970000):0.0000028718	(1n1q_A.pdb:0.3122520000	2chp_A.pdb:0.5280340000):0.1124660000);
(1ji5_A.pdb:0.3109180000	1jig_A.pdb:0.3270100000	((1n1q_A.pdb:0.3501620000	2chp_A.pdb:0.5419290000):0.0653723000	((((1qgh_A.pdb:0.1587720000	2ux1_A.pdb:0.6210060000):0.3348610000	(((1dps_A.pdb:0.0000030000	1jts_A.pdb:0.0338450000):0.3103880000	1o9r_A.pdb:0.2941380000):0.3898460000	1uvh_A.pdb:0.8753070000):0.6892920000):0.0735657000	(1ji4_A.pdb:0.6167920000	2fjc_A.pdb:0.9733060000):0.3666110000):0.0794537000	((1tjo_A.pdb:0.0000010000	1tk6_A.pdb:0.0000010000):1.0417000000	((((((2fzf_A.pdb:1.4386750000	(1lko_A.pdb:0.8263590000	1yuz_A.pdb:1.0639300000):0.4127540000):0.4962470000	3qhb_A.pdb:0.5132950000):0.7284400000	(((((((1otk_A.pdb:3.0808620000	2inp_C.pdb:0.0325590000):0.8314910000	1mty_B.pdb:2.5215680000):1.0733800000	2inc_B.pdb:0.3055150000):1.3869000000	3dhg_A.pdb:0.8467170000):0.7763200000	1mty_D.pdb:0.7820910000):1.2530800000	(((2uw1_A.pdb:0.0000020000	1afr_A.pdb:0.1790080000):0.0000024761	2uw1_B.pdb:0.0148950000):0.8950020000	1za0_A.pdb:1.4014430000):0.3074170000):0.4197820000	((((1oqu_A.pdb:0.0633470000	(1r2f_A.pdb:0.2494870000	1uzr_A.pdb:0.0734060000):0.1178670000):0.6462930000	(1jk0_A.pdb:0.1082610000	(2uw2_A.pdb:0.1094310000	1w68_A.pdb:0.0028030000):0.2660840000):1.4282700000):0.1545490000	1mxr_A.pdb:0.7977070000):0.9315370000	3ee4_A.pdb:1.0870890000):0.2272160000):1.0282600000):0.5635480000	((((1lb3_A.pdb:0.1329520000	2za7_A.pdb:0.1169910000):0.3033420000	(1bg7_A.pdb:0.5322800000	1r03_A.pdb:0.2651950000):0.0537938000):0.2889140000	(1z6o_A.pdb:1.6060550000	1z6o_M.pdb:0.6836710000):0.2179500000):0.0918036000	((((1eum_A.pdb:0.3325630000	1krq_A.pdb:0.4121700000):0.3318870000	3e6s_A.pdb:1.0685240000):0.2870530000	2jd7_A.pdb:0.2977000000):0.2154790000	1vlg_A.pdb:0.2424340000):0.4793120000):0.2761570000):0.5742500000	((((1bcf_A.pdb:0.0000010000	3e1q_A.pdb:0.0000030000):0.2513740000	2fkz_A.pdb:0.2366520000):0.1206690000	1jgc_A.pdb:0.3526950000):0.5319560000	1nfv_A.pdb:0.5235890000):0.2836690000):0.5553350000	2vzb_A.pdb:0.8275040000):0.5395060000):0.6970020000):0.0233524000):0.1061990000);
(1ji5_A.pdb:0.1057680000	((1jig_A.pdb:0.1443980000	(1n1q_A.pdb:0.3133940000	2chp_A.pdb:0.5347170000):0.1610980000):0.0677979000	((1qgh_A.pdb:0.2590330000	2ux1_A.pdb:0.6978470000):0.1776630000	(((1dps_A.pdb:0.0058480000	1jts_A.pdb:0.0228480000):0.3618920000	1o9r_A.pdb:0.3957060000):0.5888660000	1uvh_A.pdb:0.5378600000):0.6697410000):0.2776300000):0.0726912000	((1ji4_A.pdb:0.7701200000	2fjc_A.pdb:0.8518980000):0.2462070000	((1tjo_A.pdb:0.0000010000	1tk6_A.pdb:0.0000010000):0.8277560000	(((((((((2fzf_A.pdb:2.0891680000	3ee4_A.pdb:0.4238040000):1.0411900000	(((1oqu_A.pdb:0.1535700000	(1r2f_A.pdb:0.1815390000	1uzr_A.pdb:0.1426400000):0.0970777000):0.4803620000	((1jk0_A.pdb:0.2953770000	1w68_A.pdb:0.0000020000):0.0197321000	2uw2_A.pdb:0.0878990000):1.5868200000):0.2084350000	1mxr_A.pdb:1.0802330000):0.5342630000):0.5431510000	(((((1otk_A.pdb:6.1296380000	2inp_C.pdb:0.1963900000):0.4789210000	1mty_B.pdb:2.3092220000):0.3605360000	2inc_B.pdb:0.8567110000):0.8323200000	3dhg_A.pdb:0.9384590000):0.6195900000	1mty_D.pdb:1.9387050000):0.4667390000):0.3437060000	(((2uw1_A.pdb:0.0000020000	1afr_A.pdb:0.1279900000):0.0042976800	2uw1_B.pdb:0.0007260000):1.0127300000	1za0_A.pdb:1.8343670000):0.1236300000):1.3316800000	3qhb_A.pdb:0.6115300000):0.7665650000	(1lko_A.pdb:0.4695300000	1yuz_A.pdb:1.3393560000):0.6269120000):0.6845450000	((((1bcf_A.pdb:0.0000010000	3e1q_A.pdb:0.0065320000):0.3296040000	2fkz_A.pdb:0.1334510000):0.3751310000	1jgc_A.pdb:0.3337680000):0.6841700000	1nfv_A.pdb:0.9141450000):0.4065390000):0.1843080000	(((((1lb3_A.pdb:0.0773370000	2za7_A.pdb:0.2515660000):0.3567870000	1bg7_A.pdb:0.7679770000):0.0059336200	1r03_A.pdb:0.2104310000):0.1863630000	1z6o_A.pdb:1.3272570000):0.2668040000	(1z6o_M.pdb:0.9362960000	((((1eum_A.pdb:0.2692950000	1krq_A.pdb:0.4178200000):0.6417140000	2jd7_A.pdb:0.0856420000):0.0833478000	3e6s_A.pdb:1.0077530000):0.2726960000	1vlg_A.pdb:0.1778360000):0.5460350000):0.1673240000):0.7692380000):0.3074140000	2vzb_A.pdb:0.8357900000):0.5935230000):0.5210310000):0.2160600000);
(1ji5_A.pdb:0.2682270000	1jig_A.pdb:0.2401730000	((1n1q_A.pdb:0.2201500000	(1ji4_A.pdb:0.7280950000	((2fjc_A.pdb:0.8512070000	((1tjo_A.pdb:0.0000010000	1tk6_A.pdb:0.0000010000):0.7977810000	(((2fzf_A.pdb:2.6701670000	((1lko_A.pdb:0.7965770000	1yuz_A.pdb:0.9672880000):0.4917220000	3qhb_A.pdb:1.2127090000):0.2525510000):1.0487900000	((((((1bcf_A.pdb:0.0000010000	3e1q_A.pdb:0.0064950000):0.3027180000	2fkz_A.pdb:0.1804920000):0.2613930000	1jgc_A.pdb:0.3594220000):0.5809430000	1nfv_A.pdb:0.5018870000):0.2956670000	(((((1otk_A.pdb:3.4536250000	2inp_C.pdb:0.0000020000):0.5502420000	1mty_B.pdb:3.3431150000):0.4625520000	(2inc_B.pdb:1.0030300000	(1mty_D.pdb:1.2131460000	3dhg_A.pdb:1.5563440000):0.6786530000):0.0687459000):1.7940800000	((((1oqu_A.pdb:0.1661100000	(1r2f_A.pdb:0.2489250000	1uzr_A.pdb:0.0549910000):0.0817563000):1.0040700000	(1jk0_A.pdb:0.1152500000	(2uw2_A.pdb:0.1142920000	1w68_A.pdb:0.0182220000):0.2493920000):1.2013100000):0.2081330000	1mxr_A.pdb:0.9702640000):0.2921910000	3ee4_A.pdb:1.6862170000):0.5981160000):0.2000630000	(((2uw1_A.pdb:0.0000020000	2uw1_B.pdb:0.0100460000):0.0000023158	1afr_A.pdb:0.2267680000):2.2120600000	1za0_A.pdb:0.9983630000):0.5771170000):1.1505000000):0.3168440000	(((((((1lb3_A.pdb:0.0771570000	2za7_A.pdb:0.1445570000):0.3995280000	1bg7_A.pdb:0.6625510000):0.1079770000	1r03_A.pdb:0.1819290000):0.2289210000	(1z6o_A.pdb:1.3273710000	1z6o_M.pdb:0.7413680000):0.4546430000):0.3655430000	3e6s_A.pdb:0.9983640000):0.2911600000	(2jd7_A.pdb:0.3078510000	1vlg_A.pdb:0.3714500000):0.0559763000):0.2004200000	(1eum_A.pdb:0.3082340000	1krq_A.pdb:0.6240570000):0.5314120000):0.5703600000):0.1623390000):0.2573460000	2vzb_A.pdb:0.7403330000):0.5451060000):0.5138510000):0.1026260000	(((1dps_A.pdb:0.0063930000	1jts_A.pdb:0.0205560000):0.3540260000	1o9r_A.pdb:0.3534380000):0.3005210000	1uvh_A.pdb:0.7630910000):0.6192270000):0.0550705000):0.2312760000):0.1888290000	(2chp_A.pdb:0.5311260000	(1qgh_A.pdb:0.3459790000	2ux1_A.pdb:0.6638490000):0.3408940000):0.0955158000):0.0657581000);
(1ji5_A.pdb:0.3550810000	(1jig_A.pdb:0.2068300000	((((1qgh_A.pdb:0.6072090000	2ux1_A.pdb:0.4059070000):0.2042010000	2fjc_A.pdb:0.8864340000):0.0768631000	1ji4_A.pdb:0.9034030000):0.1782990000	((((1dps_A.pdb:0.0025450000	1jts_A.pdb:0.0100670000):0.3335740000	1o9r_A.pdb:0.3579680000):0.3712570000	1uvh_A.pdb:1.1454730000):0.5862900000	((1tjo_A.pdb:0.0000010000	1tk6_A.pdb:0.0000010000):0.9563680000	(((((2fzf_A.pdb:2.8110100000	((1lko_A.pdb:1.0462840000	1yuz_A.pdb:0.6230770000):1.5071200000	3qhb_A.pdb:0.4869910000):0.3083440000):0.7766790000	((((((1otk_A.pdb:3.2834770000	(2inp_C.pdb:0.0516270000	1mty_B.pdb:3.3914730000):0.2731160000):0.4073830000	2inc_B.pdb:1.2090990000):0.7503210000	(1mty_D.pdb:2.4317500000	3dhg_A.pdb:0.8972840000):0.9579610000):1.5762200000	3ee4_A.pdb:1.0747650000):0.2173350000	(((1oqu_A.pdb:0.0184830000	(1r2f_A.pdb:0.2447310000	1uzr_A.pdb:0.0509590000):0.1784560000):0.7869410000	((1jk0_A.pdb:0.3636380000	1w68_A.pdb:0.0000030000):0.1142630000	2uw2_A.pdb:0.0000020000):1.8229900000):0.2236970000	1mxr_A.pdb:1.0911020000):0.4850480000):0.1661970000	(((2uw1_A.pdb:0.0000020000	2uw1_B.pdb:0.0051470000):0.0000025906	1afr_A.pdb:0.2052040000):1.2141300000	1za0_A.pdb:1.1263400000):0.6383060000):1.6668100000):0.2732210000	(((((1lb3_A.pdb:0.1285810000	2za7_A.pdb:0.1600070000):0.3801830000	1bg7_A.pdb:0.5774110000):0.0853550000	1r03_A.pdb:0.2360680000):0.4272040000	(1z6o_A.pdb:0.9405420000	1z6o_M.pdb:0.7793000000):0.1643950000):0.1417910000	((((1eum_A.pdb:0.4366030000	1krq_A.pdb:0.2405100000):0.3752230000	3e6s_A.pdb:0.9153890000):0.1427060000	2jd7_A.pdb:0.1204790000):0.2922690000	1vlg_A.pdb:0.2251430000):0.4485490000):0.3849930000):0.6712540000	((((1bcf_A.pdb:0.0000010000	3e1q_A.pdb:0.0060460000):0.2447390000	2fkz_A.pdb:0.1703170000):0.3739440000	1jgc_A.pdb:0.3049480000):0.3941030000	1nfv_A.pdb:0.8752120000):0.1963050000):0.3738230000	2vzb_A.pdb:0.8840580000):0.5236900000):0.5436210000):0.2724360000):0.2557770000):0.0663704000	(1n1q_A.pdb:0.2996660000	2chp_A.pdb:0.6954490000):0.0339845000);
(1ji5_A.pdb:0.1418950000	(1jig_A.pdb:0.2544790000	(1n1q_A.pdb:0.2934190000	(((1qgh_A.pdb:0.4353070000	(2ux1_A.pdb:0.3725610000	(((1dps_A.pdb:0.0000030000	1jts_A.pdb:0.0064810000):0.4058560000	1o9r_A.pdb:0.3236840000):0.4085850000	1uvh_A.pdb:1.2568710000):0.6704350000):0.1861620000):0.2989220000	(1ji4_A.pdb:0.7569940000	2fjc_A.pdb:0.9131970000):0.2670200000):0.0947586000	((1tjo_A.pdb:0.0000010000	1tk6_A.pdb:0.0000010000):0.9688540000	((((((2fzf_A.pdb:1.9814670000	(1lko_A.pdb:1.0899100000	1yuz_A.pdb:1.0689200000):0.4643370000):0.7394280000	3qhb_A.pdb:0.4232130000):1.1795500000	(((((1otk_A.pdb:3.7076640000	2inp_C.pdb:0.0000020000):0.3686590000	(2inc_B.pdb:1.0592750000	1mty_B.pdb:2.4729330000):0.3892830000):1.3285300000	(1mty_D.pdb:1.1360650000	3dhg_A.pdb:2.0906560000):0.7008960000):0.5849350000	(((2uw1_A.pdb:0.0000020000	2uw1_B.pdb:0.0000020000):0.0000028618	1afr_A.pdb:0.1882300000):1.0626900000	1za0_A.pdb:0.9737710000):0.6700030000):0.0965462000	((((1oqu_A.pdb:0.1512090000	(1r2f_A.pdb:0.2485150000	1uzr_A.pdb:0.0750400000):0.0749639000):0.7664640000	(1jk0_A.pdb:0.2145520000	(2uw2_A.pdb:0.1268870000	1w68_A.pdb:0.0000020000):0.1570170000):1.3382700000):0.5604040000	1mxr_A.pdb:0.6526410000):0.8297040000	3ee4_A.pdb:1.2115260000):0.5027460000):1.0198000000):0.2814550000	((((1lb3_A.pdb:0.0626720000	2za7_A.pdb:0.1342250000):0.3207150000	(1bg7_A.pdb:0.5324620000	1r03_A.pdb:0.2255660000):0.0799259000):0.4214780000	(1z6o_A.pdb:1.5657220000	((((1eum_A.pdb:0.4905500000	1krq_A.pdb:0.2553420000):0.4558700000	3e6s_A.pdb:0.8372090000):0.2504140000	2jd7_A.pdb:0.2333730000):0.1271670000	1vlg_A.pdb:0.2954650000):0.3961520000):0.1097920000):0.1308990000	1z6o_M.pdb:1.0242330000):0.4308130000):0.2709050000	((((1bcf_A.pdb:0.0000010000	3e1q_A.pdb:0.0000030000):0.2435620000	2fkz_A.pdb:0.1911330000):0.1585240000	1jgc_A.pdb:0.4657530000):0.5384970000	1nfv_A.pdb:0.9355880000):0.3567050000):0.3831970000	2vzb_A.pdb:0.5406390000):0.2390920000):0.8970230000):0.0248068000):0.1195440000):0.1415840000	2chp_A.pdb:0.6144840000);
(1ji5_A.pdb:0.1688140000	(1jig_A.pdb:0.1764680000	(1n1q_A.pdb:0.2928500000	2chp_A.pdb:0.4222330000):0.1582450000):0.1191540000	(((1qgh_A.pdb:0.2824060000	2ux1_A.pdb:0.6584400000):0.1163350000	((((1dps_A.pdb:0.0000020000	1jts_A.pdb:0.0000020000):0.2985460000	1o9r_A.pdb:0.4317080000):0.6035810000	1uvh_A.pdb:0.6338430000):0.6218150000	((1tjo_A.pdb:0.0000010000	1tk6_A.pdb:0.0000010000):0.6925830000	((((((2fzf_A.pdb:2.9346090000	(1lko_A.pdb:0.8842040000	1yuz_A.pdb:0.7843660000):0.9354090000):0.0528744000	3qhb_A.pdb:0.5965380000):1.0087900000	(((1otk_A.pdb:3.4273340000	(((2inc_B.pdb:1.3819850000	1mty_B.pdb:2.9864130000):0.3226870000	2inp_C.pdb:0.1588510000):1.1844000000	(1mty_D.pdb:1.6198540000	3dhg_A.pdb:1.4570890000):1.0992800000):0.7712200000):0.7803960000	(((((1oqu_A.pdb:0.2035030000	1uzr_A.pdb:0.0593430000):0.2005800000	1r2f_A.pdb:0.0000020000):1.0158300000	((1jk0_A.pdb:0.3521750000	1w68_A.pdb:0.0022680000):0.1195540000	2uw2_A.pdb:0.0000030000):1.5335000000):0.2074490000	1mxr_A.pdb:1.1574700000):0.6019500000	3ee4_A.pdb:1.5035930000):0.4631100000):0.0126298000	(((2uw1_A.pdb:0.0000020000	2uw1_B.pdb:0.0151880000):0.1078520000	1afr_A.pdb:0.0607460000):0.9033000000	1za0_A.pdb:1.7217020000):0.5323960000):1.6109400000):0.3759290000	(((((1lb3_A.pdb:0.0907180000	2za7_A.pdb:0.2073620000):0.2858730000	1bg7_A.pdb:0.4172670000):0.2274240000	1r03_A.pdb:0.1184830000):0.2992900000	(1z6o_A.pdb:1.4325720000	1z6o_M.pdb:0.4488830000):0.4143990000):0.2704330000	((((1eum_A.pdb:0.3992440000	1krq_A.pdb:0.2291950000):0.3094990000	3e6s_A.pdb:0.9774190000):0.1758530000	2jd7_A.pdb:0.1768090000):0.1530610000	1vlg_A.pdb:0.2525360000):0.3741220000):0.4671760000):0.4888160000	((((1bcf_A.pdb:0.0000010000	3e1q_A.pdb:0.0127250000):0.2221170000	2fkz_A.pdb:0.1860220000):0.2426390000	1jgc_A.pdb:0.4939360000):0.4331120000	1nfv_A.pdb:1.0128720000):0.2253860000):0.6616670000	2vzb_A.pdb:1.3907000000):0.4747800000):0.6064790000):0.2249240000):0.1389350000	(1ji4_A.pdb:0.6314630000	2fjc_A.pdb:0.5841390000):0.3821180000):0.1566190000);
(1ji5_A.pdb:0.2149540000	(1jig_A.pdb:0.1576910000	(((1qgh_A.pdb:0.3254060000	2ux1_A.pdb:0.5622710000):0.3140950000	((((1dps_A.pdb:0.0000030000	1jts_A.pdb:0.0193550000):0.3277980000	1o9r_A.pdb:0.2888100000):0.8339870000	1uvh_A.pdb:0.7361810000):0.4182590000	((1tjo_A.pdb:0.0000010000	1tk6_A.pdb:0.0000010000):0.6664290000	((((2fzf_A.pdb:1.9896040000	((1lko_A.pdb:0.6769810000	1yuz_A.pdb:0.9189650000):0.8402270000	3qhb_A.pdb:0.8244310000):0.2726940000):1.0123800000	(((((((1otk_A.pdb:3.4365230000	2inp_C.pdb:0.2994150000):0.8226320000	2inc_B.pdb:1.0743240000):0.4069430000	(1mty_D.pdb:1.4081320000	3dhg_A.pdb:1.5345530000):1.6014100000):0.1519540000	1mty_B.pdb:1.8709030000):1.2459400000	((((1oqu_A.pdb:0.1716170000	1uzr_A.pdb:0.1034500000):0.2270190000	1r2f_A.pdb:0.0894230000):0.6351740000	(1mxr_A.pdb:0.9053550000	((1jk0_A.pdb:0.4481010000	1w68_A.pdb:0.0025900000):0.1035450000	2uw2_A.pdb:0.0099710000):1.5730300000):0.2527240000):0.7169080000	3ee4_A.pdb:1.5020880000):0.2552960000):0.2398300000	1za0_A.pdb:1.3682180000):0.0187067000	((2uw1_A.pdb:0.0000020000	1afr_A.pdb:0.2032480000):0.0002937290	2uw1_B.pdb:0.0047210000):1.6627000000):0.8493180000):0.7958460000	(((((1bcf_A.pdb:0.0000010000	3e1q_A.pdb:0.0063340000):0.2084560000	2fkz_A.pdb:0.1524690000):0.1874100000	1jgc_A.pdb:0.5673930000):0.3467150000	1nfv_A.pdb:0.9338530000):0.3273700000	(((((1lb3_A.pdb:0.0902300000	2za7_A.pdb:0.1281780000):0.3377560000	(1bg7_A.pdb:0.5184900000	1r03_A.pdb:0.1185120000):0.0426013000):0.3108740000	1z6o_A.pdb:1.3154010000):0.0822017000	1z6o_M.pdb:1.0191480000):0.1449870000	((((1eum_A.pdb:0.5664330000	1krq_A.pdb:0.2442060000):0.4945970000	2jd7_A.pdb:0.2567410000):0.2041060000	1vlg_A.pdb:0.2180990000):0.1890160000	3e6s_A.pdb:1.0308360000):0.1815150000):0.7128930000):0.2052340000):0.3664530000	2vzb_A.pdb:0.9776830000):0.3772090000):0.4182220000):0.4334500000):0.0756264000	(1ji4_A.pdb:0.7510480000	2fjc_A.pdb:0.7933040000):0.1589410000):0.1778370000):0.0761846000	(1n1q_A.pdb:0.2976330000	2chp_A.pdb:0.6344530000):0.1407920000);
(1ji5_A.pdb:0.3099130000	((1jig_A.pdb:0.1929370000	(1n1q_A.pdb:0.2023650000	2chp_A.pdb:0.4941600000):0.1071260000):0.0530787000	((1qgh_A.pdb:0.2202690000	2ux1_A.pdb:0.5191460000):0.2481540000	(((1dps_A.pdb:0.0029480000	1jts_A.pdb:0.0108500000):0.3099370000	1o9r_A.pdb:0.3732950000):0.4031840000	1uvh_A.pdb:0.7155160000):0.4268980000):0.2531050000):0.0766026000	((1ji4_A.pdb:0.5500670000	2fjc_A.pdb:0.7182080000):0.3986490000	((1tjo_A.pdb:0.0000010000	1tk6_A.pdb:0.0000010000):0.7659110000	((((((2fzf_A.pdb:2.8211010000	3qhb_A.pdb:0.6740500000):0.2248860000	(1lko_A.pdb:0.7419430000	1yuz_A.pdb:0.8130740000):0.8090400000):1.2701100000	((((((1otk_A.pdb:2.5759350000	2inp_C.pdb:0.0885690000):0.6880420000	1mty_B.pdb:2.6016990000):0.3694270000	2inc_B.pdb:1.1918870000):0.0254759000	(1mty_D.pdb:1.6382750000	3dhg_A.pdb:0.9707590000):0.7690220000):1.4114700000	((((1oqu_A.pdb:0.1297900000	(1r2f_A.pdb:0.2339760000	1uzr_A.pdb:0.0949360000):0.1292210000):0.6816820000	((1jk0_A.pdb:0.3719660000	1w68_A.pdb:0.0000020000):0.0105868000	2uw2_A.pdb:0.1311790000):1.4327000000):0.5093790000	1mxr_A.pdb:0.8153470000):1.1263000000	3ee4_A.pdb:1.2420880000):0.3440090000):0.3040190000	(((2uw1_A.pdb:0.0000020000	2uw1_B.pdb:0.0099760000):0.0336541000	1afr_A.pdb:0.1444150000):0.9901000000	1za0_A.pdb:1.1827590000):0.5526340000):0.7113680000):0.1266950000	(((((1lb3_A.pdb:0.0883270000	2za7_A.pdb:0.1868850000):0.4029310000	1bg7_A.pdb:0.4988730000):0.1148830000	1r03_A.pdb:0.2652360000):0.5663350000	(1z6o_A.pdb:1.4759290000	((((1eum_A.pdb:0.3945850000	1krq_A.pdb:0.4160690000):0.2657380000	3e6s_A.pdb:1.0308000000):0.3234670000	2jd7_A.pdb:0.2689990000):0.1596740000	1vlg_A.pdb:0.1757890000):0.3815100000):0.0253434000):0.1068280000	1z6o_M.pdb:0.7378140000):0.5643640000):0.5572960000	((((1bcf_A.pdb:0.0000010000	3e1q_A.pdb:0.0064620000):0.2739580000	2fkz_A.pdb:0.2004500000):0.2760730000	1jgc_A.pdb:0.4165670000):0.7024200000	1nfv_A.pdb:0.4936780000):0.1676850000):0.4888290000	2vzb_A.pdb:1.1853400000):0.2931620000):0.4987010000):0.1331850000);
(1ji5_A.pdb:0.2362170000	(1jig_A.pdb:0.1466030000	((((1qgh_A.pdb:0.4208870000	2ux1_A.pdb:0.5385270000):0.1285290000	2fjc_A.pdb:0.7314290000):0.1181920000	1ji4_A.pdb:0.8031210000):0.1505480000	((((1dps_A.pdb:0.0065300000	1jts_A.pdb:0.0000030000):0.5161730000	1o9r_A.pdb:0.1994240000):0.4082590000	1uvh_A.pdb:0.9616180000):0.6866880000	((1tjo_A.pdb:0.0000010000	1tk6_A.pdb:0.0000010000):0.6775870000	((((((2fzf_A.pdb:2.8304950000	(1lko_A.pdb:1.0892230000	1yuz_A.pdb:0.6434440000):0.3318160000):0.8694870000	3qhb_A.pdb:0.7153180000):0.7873890000	(((((1otk_A.pdb:3.8049870000	2inp_C.pdb:0.0655140000):0.4518930000	(2inc_B.pdb:0.7182040000	(1mty_D.pdb:1.8427960000	3dhg_A.pdb:1.1534050000):1.4750300000):0.5749150000):0.7034440000	1mty_B.pdb:2.2954620000):1.4386100000	(((1oqu_A.pdb:0.1110280000	(1r2f_A.pdb:0.2170630000	1uzr_A.pdb:0.1186290000):0.1130800000):0.6831660000	(1mxr_A.pdb:0.9939870000	((1jk0_A.pdb:0.3380100000	1w68_A.pdb:0.0050060000):0.1158120000	2uw2_A.pdb:0.0000020000):1.8085500000):0.1949160000):0.7477410000	3ee4_A.pdb:1.3057890000):0.5902320000):0.0000022636	(((2uw1_A.pdb:0.0000020000	2uw1_B.pdb:0.0099240000):0.0269443000	1afr_A.pdb:0.1484410000):1.0401000000	1za0_A.pdb:1.7407750000):0.7394580000):0.8870090000):0.3562270000	((((1lb3_A.pdb:0.0204570000	2za7_A.pdb:0.2319700000):0.4002750000	1bg7_A.pdb:0.5008060000):0.1048580000	1r03_A.pdb:0.1783040000):0.3701330000	((1z6o_A.pdb:1.4589600000	1z6o_M.pdb:0.5649880000):0.3137860000	((((1eum_A.pdb:0.4419820000	1krq_A.pdb:0.2403440000):0.5692630000	2jd7_A.pdb:0.1783370000):0.1270920000	3e6s_A.pdb:1.0885380000):0.0873483000	1vlg_A.pdb:0.2388610000):0.5232770000):0.1525680000):0.6429540000):0.6154530000	((((1bcf_A.pdb:0.0000010000	3e1q_A.pdb:0.0062150000):0.1999170000	2fkz_A.pdb:0.1951090000):0.3035150000	1jgc_A.pdb:0.3761090000):0.5557160000	1nfv_A.pdb:0.9512310000):0.3696050000):0.3970460000	2vzb_A.pdb:0.8020190000):0.4326280000):0.5901670000):0.2054960000):0.1540090000):0.1286310000	(1n1q_A.pdb:0.2312190000	2chp_A.pdb:0.5376560000):0.0722049000);
(1ji5_A.pdb:0.2016610000	1jig_A.pdb:0.1959970000	((1n1q_A.pdb:0.3326840000	2chp_A.pdb:0.5305990000):0.0779559000	((1qgh_A.pdb:0.2777570000	(2ux1_A.pdb:0.4560980000	(((1dps_A.pdb:0.0000030000	1jts_A.pdb:0.0061550000):0.2880600000	1o9r_A.pdb:0.3766730000):0.4818200000	1uvh_A.pdb:0.9716770000):0.7291960000):0.1142330000):0.2478380000	((1ji4_A.pdb:0.6430620000	2fjc_A.pdb:0.7914880000):0.1128400000	((1tjo_A.pdb:0.0000010000	1tk6_A.pdb:0.0000010000):1.2093900000	((((((2fzf_A.pdb:1.8105640000	(1lko_A.pdb:0.7575690000	1yuz_A.pdb:0.9757010000):0.6613310000):0.7477190000	3qhb_A.pdb:0.4309660000):0.7422090000	((((1otk_A.pdb:4.4246780000	1za0_A.pdb:0.5577930000):0.4463780000	((2uw1_A.pdb:0.0000020000	1afr_A.pdb:0.1758250000):0.0000020897	2uw1_B.pdb:0.0095850000):1.4202700000):0.6858960000	3ee4_A.pdb:1.6985670000):0.5044040000	(((1oqu_A.pdb:0.1043800000	(1r2f_A.pdb:0.2054080000	1uzr_A.pdb:0.1124060000):0.1169180000):0.8674540000	(((1jk0_A.pdb:0.4667180000	1w68_A.pdb:0.0000020000):0.1560540000	2uw2_A.pdb:0.0000020000):0.8660780000	((2inc_B.pdb:1.2033300000	(2inp_C.pdb:0.3896930000	1mty_B.pdb:3.1396130000):0.5351090000):0.4873190000	(1mty_D.pdb:2.0633080000	3dhg_A.pdb:1.0138670000):0.6657030000):1.4128300000):0.5730300000):0.0962354000	1mxr_A.pdb:0.8802500000):1.0430200000):0.5447050000):0.6303200000	((((1lb3_A.pdb:0.0705090000	2za7_A.pdb:0.2329110000):0.2897620000	(1bg7_A.pdb:0.6916430000	1r03_A.pdb:0.3557810000):0.0577518000):0.4196120000	(1z6o_A.pdb:1.4201200000	1z6o_M.pdb:1.0743470000):0.1290040000):0.4726790000	(((1eum_A.pdb:0.3201300000	1krq_A.pdb:0.3958680000):0.1571320000	3e6s_A.pdb:1.2368020000):0.3172490000	(2jd7_A.pdb:0.3362140000	1vlg_A.pdb:0.4028530000):0.1017650000):0.2189410000):0.7019160000):0.6880780000	((((1bcf_A.pdb:0.0000010000	3e1q_A.pdb:0.0129630000):0.3527050000	2fkz_A.pdb:0.1580430000):0.3924290000	1jgc_A.pdb:0.4041150000):0.6073280000	1nfv_A.pdb:0.6551160000):0.3782830000):0.5103340000	2vzb_A.pdb:0.6839260000):0.0814588000):0.8950910000):0.1607760000):0.2520030000):0.1209070000);
(1ji5_A.pdb:0.3268500000	(((1jig_A.pdb:0.2728420000	(((1qgh_A.pdb:0.5324210000	2ux1_A.pdb:0.5080930000):0.2281920000	(((1dps_A.pdb:0.0000020000	1jts_A.pdb:0.0063930000):0.3332620000	1o9r_A.pdb:0.3300570000):0.4273490000	1uvh_A.pdb:0.9525630000):0.6324520000):0.2835980000	(1ji4_A.pdb:0.7001760000	2fjc_A.pdb:0.8515780000):0.1355150000):0.2797170000):0.0000023570	((1tjo_A.pdb:0.0000010000	1tk6_A.pdb:0.0000010000):0.8011470000	((((((2fzf_A.pdb:2.3944250000	(1lko_A.pdb:1.2055910000	1yuz_A.pdb:0.4589070000):0.7222760000):0.4874520000	3qhb_A.pdb:0.4395610000):1.0276400000	(((((1otk_A.pdb:3.9951380000	2inp_C.pdb:0.0000020000):1.1169500000	(2inc_B.pdb:0.8105010000	1mty_B.pdb:2.3851210000):0.4229050000):1.5729300000	(1mty_D.pdb:1.0992150000	3dhg_A.pdb:1.7700330000):0.2895610000):0.8495590000	(((1oqu_A.pdb:0.0820210000	(1r2f_A.pdb:0.1982200000	1uzr_A.pdb:0.0830280000):0.1307770000):0.5016320000	(1mxr_A.pdb:0.9291520000	(1jk0_A.pdb:0.2783260000	(2uw2_A.pdb:0.0926170000	1w68_A.pdb:0.0000020000):0.1228070000):1.0952300000):0.3203080000):0.6037330000	3ee4_A.pdb:1.1211640000):0.6618640000):0.1062960000	(((2uw1_A.pdb:0.0000020000	2uw1_B.pdb:0.0049120000):0.0613293000	1afr_A.pdb:0.1343900000):1.0621400000	1za0_A.pdb:1.2018000000):0.4721480000):0.9300510000):0.0786142000	((((((1lb3_A.pdb:0.0182980000	2za7_A.pdb:0.1925860000):0.4605450000	1bg7_A.pdb:0.5070490000):0.0771040000	1r03_A.pdb:0.2579480000):0.0779883000	1z6o_A.pdb:1.6386670000):0.2933590000	1z6o_M.pdb:0.5955950000):0.1756190000	((((1eum_A.pdb:0.5315180000	1krq_A.pdb:0.1900120000):0.3382540000	3e6s_A.pdb:0.7697590000):0.1795430000	2jd7_A.pdb:0.1941880000):0.1152650000	1vlg_A.pdb:0.2169980000):0.3549800000):0.5457000000):0.6672360000	((((1bcf_A.pdb:0.0000010000	3e1q_A.pdb:0.0061980000):0.2252150000	2fkz_A.pdb:0.2193810000):0.3489710000	1jgc_A.pdb:0.3701030000):0.4592750000	1nfv_A.pdb:0.6881770000):0.2328610000):0.4075490000	2vzb_A.pdb:0.7238090000):0.4863080000):0.6656910000):0.1157190000	1n1q_A.pdb:0.3556900000):0.0715863000	2chp_A.pdb:0.5434380000);
(1ji5_A.pdb:0.2326030000	((1jig_A.pdb:0.2819700000	(((1qgh_A.pdb:0.1810940000	2ux1_A.pdb:0.6779080000):0.2603730000	(((1dps_A.pdb:0.0036480000	1jts_A.pdb:0.0319580000):0.3259380000	1o9r_A.pdb:0.4300920000):0.3732200000	1uvh_A.pdb:0.9587900000):0.6410880000):0.2265700000	((1ji4_A.pdb:0.6213870000	2fjc_A.pdb:0.7718360000):0.2215500000	((1tjo_A.pdb:0.0000010000	1tk6_A.pdb:0.0000010000):0.6275370000	(((((2fzf_A.pdb:2.8934630000	(((((1otk_A.pdb:3.9192990000	2inp_C.pdb:0.0000020000):0.9840010000	2inc_B.pdb:1.3918620000):0.3866300000	(1mty_D.pdb:1.9450990000	3dhg_A.pdb:1.4873720000):0.3633090000):0.2850990000	1mty_B.pdb:2.1461770000):0.6628500000	(((((1oqu_A.pdb:0.0496990000	(1r2f_A.pdb:0.2097840000	1uzr_A.pdb:0.0480790000):0.1182070000):0.6116390000	1mxr_A.pdb:1.3233480000):0.2017390000	((1jk0_A.pdb:0.3234820000	1w68_A.pdb:0.0000020000):0.0624195000	2uw2_A.pdb:0.0000020000):1.0426100000):0.1811800000	3ee4_A.pdb:1.4813330000):0.4336950000	(((2uw1_A.pdb:0.0000020000	2uw1_B.pdb:0.0203240000):0.0000027029	1afr_A.pdb:0.1392230000):1.4998400000	1za0_A.pdb:1.1610900000):0.5955080000):0.0629655000):0.8979140000):0.1604910000	((1lko_A.pdb:0.7710290000	1yuz_A.pdb:0.9315340000):1.3504900000	3qhb_A.pdb:0.8337120000):1.0367100000):0.3279990000	((1lb3_A.pdb:0.0801150000	2za7_A.pdb:0.1721830000):0.1967220000	(1bg7_A.pdb:0.5909340000	(1r03_A.pdb:0.2922040000	(1z6o_A.pdb:1.4396150000	(1z6o_M.pdb:0.9608380000	(((1eum_A.pdb:0.5856260000	1krq_A.pdb:0.2146550000):0.4362110000	3e6s_A.pdb:1.0447340000):0.0878621000	(2jd7_A.pdb:0.3362060000	1vlg_A.pdb:0.2133060000):0.2753570000):0.3024610000):0.1406810000):0.2607800000):0.0892284000):0.0152713000):0.5943520000):0.4876320000	((((1bcf_A.pdb:0.0000010000	3e1q_A.pdb:0.0205440000):0.2896430000	2fkz_A.pdb:0.1558290000):0.2440760000	1jgc_A.pdb:0.4037290000):0.9327790000	1nfv_A.pdb:0.6118360000):0.2003230000):0.6690590000	2vzb_A.pdb:1.0874970000):0.3768820000):0.7260180000):0.0860860000):0.1384840000):0.0925687000	1n1q_A.pdb:0.4188060000):0.0745362000	2chp_A.pdb:0.4967220000);
(1ji5_A.pdb:0.3469750000	(1jig_A.pdb:0.2341020000	(1n1q_A.pdb:0.4578140000	2chp_A.pdb:0.6040670000):0.0953090000):0.1060990000	(((1qgh_A.pdb:0.3971690000	2ux1_A.pdb:0.5486230000):0.2372240000	(((1dps_A.pdb:0.0000020000	1jts_A.pdb:0.0063000000):0.3403860000	1o9r_A.pdb:0.3616760000):0.3404720000	1uvh_A.pdb:0.8834920000):0.6739800000):0.3452740000	((1ji4_A.pdb:0.7946370000	2fjc_A.pdb:0.8730060000):0.1519190000	((1tjo_A.pdb:0.0000010000	1tk6_A.pdb:0.0000010000):0.8907690000	((((((2fzf_A.pdb:2.4395090000	(1lko_A.pdb:0.6845500000	1yuz_A.pdb:0.9087450000):0.8663100000):0.3370180000	3qhb_A.pdb:0.7540550000):0.9325130000	((((((1otk_A.pdb:4.2280300000	2inp_C.pdb:0.0000020000):0.8105530000	1mty_B.pdb:2.0896900000):0.2539020000	2inc_B.pdb:0.9075840000):0.8585990000	(1mty_D.pdb:1.9966970000	3dhg_A.pdb:1.2859970000):0.6477880000):0.7875140000	(((2uw1_A.pdb:0.0000020000	1afr_A.pdb:0.1058930000):0.0016659100	2uw1_B.pdb:0.0085280000):1.1581500000	1za0_A.pdb:1.4640700000):0.6211500000):0.0000027060	(((1oqu_A.pdb:0.0991670000	(1r2f_A.pdb:0.2555500000	1uzr_A.pdb:0.0863960000):0.1837790000):0.6448840000	(1mxr_A.pdb:1.2498360000	(1jk0_A.pdb:0.2666260000	(2uw2_A.pdb:0.0895880000	1w68_A.pdb:0.0005260000):0.1038380000):1.1228300000):0.1707120000):0.6320060000	3ee4_A.pdb:1.2701070000):0.2128990000):1.0297700000):0.1895630000	((((((1lb3_A.pdb:0.0271240000	2za7_A.pdb:0.2180400000):0.3755800000	1bg7_A.pdb:0.4627710000):0.0587866000	1r03_A.pdb:0.2110050000):0.4143470000	1z6o_A.pdb:1.7625320000):0.0811519000	1z6o_M.pdb:0.9240680000):0.2759150000	((((1eum_A.pdb:0.5370150000	1krq_A.pdb:0.3757500000):0.3268580000	3e6s_A.pdb:1.0954750000):0.1171380000	2jd7_A.pdb:0.2289980000):0.1311370000	1vlg_A.pdb:0.3481310000):0.3368990000):0.3339110000):0.5275920000	((((1bcf_A.pdb:0.0000020000	3e1q_A.pdb:0.0131200000):0.2844660000	2fkz_A.pdb:0.2005670000):0.1893480000	1jgc_A.pdb:0.3669600000):0.6204030000	1nfv_A.pdb:0.4631940000):0.2570960000):0.4886770000	2vzb_A.pdb:0.6919430000):0.3539330000):0.6618370000):0.3339130000):0.1162140000);
(1ji5_A.pdb:0.3789870000	(1jig_A.pdb:0.1313760000	((((1qgh_A.pdb:0.4542250000	2ux1_A.pdb:0.4906870000):0.1516370000	(((1dps_A.pdb:0.0000020000	1jts_A.pdb:0.0212760000):0.3529120000	1o9r_A.pdb:0.4227220000):0.3925420000	1uvh_A.pdb:1.0020960000):0.6975130000):0.2330630000	(1ji4_A.pdb:0.7180440000	2fjc_A.pdb:0.8931020000):0.1628390000):0.0808171000	((1tjo_A.pdb:0.0000010000	1tk6_A.pdb:0.0000010000):1.2690200000	((((((2fzf_A.pdb:2.2788510000	3qhb_A.pdb:0.8822920000):0.2562000000	(1lko_A.pdb:0.9056120000	1yuz_A.pdb:0.8009870000):0.4948950000):0.8016520000	(((((1otk_A.pdb:6.1902170000	2inp_C.pdb:0.0000020000):0.9664400000	(2inc_B.pdb:1.1766460000	1mty_B.pdb:2.9515200000):0.2301500000):1.5712400000	(1mty_D.pdb:1.3827590000	3dhg_A.pdb:2.0889290000):0.8514980000):2.0609300000	(((1oqu_A.pdb:0.0631280000	(1r2f_A.pdb:0.2584320000	1uzr_A.pdb:0.1417580000):0.1173180000):0.8901550000	(1mxr_A.pdb:0.9833810000	(1jk0_A.pdb:0.2021910000	(2uw2_A.pdb:0.1056370000	1w68_A.pdb:0.0000020000):0.1981470000):1.1895300000):0.0882085000):0.2658440000	3ee4_A.pdb:1.6273290000):0.9449660000):0.0582708000	(((2uw1_A.pdb:0.0000020000	2uw1_B.pdb:0.0104480000):0.0998151000	1afr_A.pdb:0.0739340000):1.1673000000	1za0_A.pdb:1.5546300000):0.2460320000):0.4380120000):0.9129560000	((((1lb3_A.pdb:0.0079850000	2za7_A.pdb:0.2007380000):0.4136300000	(1bg7_A.pdb:0.5369770000	1r03_A.pdb:0.3279090000):0.0211852000):0.4978130000	(1z6o_A.pdb:1.2526760000	1z6o_M.pdb:0.8605710000):0.2027280000):0.3305050000	((((1eum_A.pdb:0.3938160000	1krq_A.pdb:0.2890440000):0.3655320000	3e6s_A.pdb:0.8601220000):0.3181290000	2jd7_A.pdb:0.1682780000):0.2980350000	1vlg_A.pdb:0.1768290000):0.3363650000):0.5482750000):0.3798160000	((((1bcf_A.pdb:0.0000010000	3e1q_A.pdb:0.0069260000):0.2975750000	2fkz_A.pdb:0.1347620000):0.3229780000	1jgc_A.pdb:0.3452110000):0.2443440000	1nfv_A.pdb:0.8365920000):0.2766510000):0.4884590000	2vzb_A.pdb:0.7579990000):0.3547650000):0.2878410000):0.1958740000):0.0746181000	(1n1q_A.pdb:0.3136870000	2chp_A.pdb:0.6156090000):0.0652587000);
(1ji5_A.pdb:0.2348050000	(1jig_A.pdb:0.0918570000	(((1qgh_A.pdb:0.3248430000	2ux1_A.pdb:0.8312350000):0.3209800000	(((1dps_A.pdb:0.0002760000	1jts_A.pdb:0.0189810000):0.3066210000	1o9r_A.pdb:0.4310290000):0.3820990000	1uvh_A.pdb:0.8129790000):0.6384200000):0.1759060000	((1ji4_A.pdb:0.7373850000	2fjc_A.pdb:1.0940250000):0.1549520000	((1tjo_A.pdb:0.0000010000	1tk6_A.pdb:0.0000010000):0.8566750000	((((((2fzf_A.pdb:2.5974270000	(1lko_A.pdb:1.1691050000	1yuz_A.pdb:0.5671910000):0.6919350000):0.5776940000	3qhb_A.pdb:0.3095750000):1.2004500000	(((((1otk_A.pdb:2.6123340000	2inp_C.pdb:0.2905240000):0.6509850000	1mty_B.pdb:1.8750790000):0.2876640000	2inc_B.pdb:0.8451280000):0.5760110000	(1mty_D.pdb:1.9765200000	3dhg_A.pdb:0.9253960000):1.0750300000):0.6960230000	(((((1oqu_A.pdb:0.1032510000	(1r2f_A.pdb:0.2376810000	1uzr_A.pdb:0.0612280000):0.1443530000):0.5295720000	(1jk0_A.pdb:0.1537390000	(2uw2_A.pdb:0.0440910000	1w68_A.pdb:0.0082300000):0.1416700000):1.3561900000):0.1412800000	1mxr_A.pdb:1.0965020000):0.5395530000	3ee4_A.pdb:1.1509120000):0.2461800000	(((2uw1_A.pdb:0.0000020000	2uw1_B.pdb:0.0051330000):0.0110419000	1afr_A.pdb:0.1424540000):1.2081800000	1za0_A.pdb:1.2592960000):0.7212300000):0.0000023504):1.4718600000):0.4245170000	((1lb3_A.pdb:0.0212310000	2za7_A.pdb:0.1399690000):0.2772040000	(1bg7_A.pdb:0.5039360000	(1r03_A.pdb:0.1889660000	((1z6o_A.pdb:1.4713450000	1z6o_M.pdb:0.9265560000):0.2685510000	((((1eum_A.pdb:0.3978800000	1krq_A.pdb:0.2390560000):0.5061330000	3e6s_A.pdb:0.7727540000):0.3175210000	2jd7_A.pdb:0.1383780000):0.2025920000	1vlg_A.pdb:0.1542650000):0.6699760000):0.2317190000):0.1529310000):0.0667893000):0.4720630000):0.6053220000	((((1bcf_A.pdb:0.0000010000	3e1q_A.pdb:0.0000030000):0.2252530000	2fkz_A.pdb:0.1701240000):0.2821370000	1jgc_A.pdb:0.3277830000):0.4733780000	1nfv_A.pdb:0.5970100000):0.4772840000):0.7930410000	2vzb_A.pdb:0.7282210000):0.4063870000):0.4188580000):0.3118340000):0.0642197000):0.1116260000	(1n1q_A.pdb:0.2553590000	2chp_A.pdb:0.5825690000):0.0802573000);
(1ji5_A.pdb:0.2500540000	(1jig_A.pdb:0.2385000000	(1n1q_A.pdb:0.2532630000	(((1qgh_A.pdb:0.3507070000	2ux1_A.pdb:0.5127580000):0.0835350000	(((1dps_A.pdb:0.0119440000	1jts_A.pdb:0.0074320000):0.1364890000	1o9r_A.pdb:0.3853290000):0.5293690000	1uvh_A.pdb:0.6904180000):0.9189280000):0.2109540000	(1ji4_A.pdb:0.6768370000	(2fjc_A.pdb:0.8214260000	((1tjo_A.pdb:0.0000010000	1tk6_A.pdb:0.0000010000):1.1495100000	((((((2fzf_A.pdb:2.5086490000	(((((((1otk_A.pdb:5.0072320000	2inp_C.pdb:0.0119720000):0.7977190000	1mty_B.pdb:2.9020440000):0.5222830000	2inc_B.pdb:0.4570620000):1.6922000000	3dhg_A.pdb:0.8440120000):1.0031000000	1mty_D.pdb:1.9561020000):1.5732900000	((1oqu_A.pdb:0.1029110000	(1r2f_A.pdb:0.1651220000	1uzr_A.pdb:0.1015790000):0.1259430000):1.0599700000	1mxr_A.pdb:0.7826170000):0.1617390000):0.2210850000	(1jk0_A.pdb:0.0348990000	(2uw2_A.pdb:0.0807670000	1w68_A.pdb:0.0078570000):0.4086550000):0.9913070000):0.1901390000):0.2168530000	(3ee4_A.pdb:1.6004840000	(((2uw1_A.pdb:0.0000020000	2uw1_B.pdb:0.0099120000):0.0412686000	1afr_A.pdb:0.1912460000):1.9603200000	1za0_A.pdb:1.0722930000):0.4126110000):0.6180990000):0.9497440000	((1lko_A.pdb:0.9361920000	1yuz_A.pdb:1.0836260000):1.4609700000	3qhb_A.pdb:0.9708320000):0.6121390000):0.3299090000	(((((1lb3_A.pdb:0.0883730000	2za7_A.pdb:0.1225460000):0.3288590000	1bg7_A.pdb:0.5915970000):0.1537950000	1r03_A.pdb:0.2671160000):0.5261970000	(1z6o_A.pdb:1.7477210000	1z6o_M.pdb:0.3574480000):0.4587210000):0.3187010000	((((1eum_A.pdb:0.4380400000	1krq_A.pdb:0.3728770000):0.4077130000	3e6s_A.pdb:1.3252670000):0.1877590000	2jd7_A.pdb:0.2367540000):0.3111690000	1vlg_A.pdb:0.1892070000):0.6447340000):0.3605100000):0.6107230000	((((1bcf_A.pdb:0.0000010000	3e1q_A.pdb:0.0063610000):0.2067520000	2fkz_A.pdb:0.2234010000):0.2133500000	1jgc_A.pdb:0.4541620000):0.4436910000	1nfv_A.pdb:1.0989970000):0.1871280000):0.4807820000	2vzb_A.pdb:0.8617750000):0.3000030000):0.5809520000):0.1174980000):0.3354510000):0.2840230000):0.1537610000):0.1224850000	2chp_A.pdb:0.6475680000);
(1ji5_A.pdb:0.2539180000	(1jig_A.pdb:0.3113740000	(((1qgh_A.pdb:0.2917420000	2ux1_A.pdb:0.6968770000):0.3056280000	(((1dps_A.pdb:0.0000020000	1jts_A.pdb:0.0251550000):0.3772420000	1o9r_A.pdb:0.3192610000):0.5641990000	1uvh_A.pdb:0.9527710000):0.5714250000):0.1250390000	((1ji4_A.pdb:0.7478370000	2fjc_A.pdb:0.8448670000):0.2791900000	((1tjo_A.pdb:0.0000010000	1tk6_A.pdb:0.0000010000):0.9329780000	((((((2fzf_A.pdb:2.5695320000	(1lko_A.pdb:1.0141610000	1yuz_A.pdb:0.7562800000):0.2220640000):0.9111930000	3qhb_A.pdb:0.5787970000):0.7983640000	((((((1otk_A.pdb:4.7063810000	2inp_C.pdb:0.0269830000):0.9562910000	1mty_B.pdb:1.8192000000):0.1268350000	2inc_B.pdb:0.9507240000):1.0926600000	(1mty_D.pdb:1.3166620000	3dhg_A.pdb:1.0536130000):0.3559350000):0.8407060000	(((1oqu_A.pdb:0.0958530000	(1r2f_A.pdb:0.1776630000	1uzr_A.pdb:0.0969250000):0.0818918000):0.3035900000	(1mxr_A.pdb:0.9522450000	(1jk0_A.pdb:0.0820050000	(2uw2_A.pdb:0.1097340000	1w68_A.pdb:0.0000020000):0.2495110000):1.5483900000):0.4885020000):1.2247100000	3ee4_A.pdb:1.4148120000):0.3258260000):0.0221511000	(((2uw1_A.pdb:0.0000020000	2uw1_B.pdb:0.0049600000):0.0295592000	1afr_A.pdb:0.1382760000):1.3813400000	1za0_A.pdb:1.3624440000):0.7214440000):0.3038510000):0.6303980000	(((1lb3_A.pdb:0.0311220000	2za7_A.pdb:0.1719400000):0.3192210000	(1bg7_A.pdb:0.5098040000	1r03_A.pdb:0.2545900000):0.0459159000):0.2144110000	(1z6o_A.pdb:1.2446180000	(1z6o_M.pdb:0.7353180000	((((1eum_A.pdb:0.5560380000	1krq_A.pdb:0.2851560000):0.3552530000	3e6s_A.pdb:0.8460130000):0.2731820000	2jd7_A.pdb:0.3110450000):0.1282890000	1vlg_A.pdb:0.1459800000):0.5410540000):0.0708365000):0.1299040000):0.0192419000):0.9797040000	((((1bcf_A.pdb:0.0000010000	3e1q_A.pdb:0.0064860000):0.2577720000	2fkz_A.pdb:0.2290860000):0.2751340000	1jgc_A.pdb:0.5390740000):0.5287140000	1nfv_A.pdb:0.9911010000):0.2895400000):0.4102670000	2vzb_A.pdb:1.2179070000):0.1153430000):0.6507630000):0.1317920000):0.1147240000):0.0695205000	(1n1q_A.pdb:0.4004810000	2chp_A.pdb:0.5122160000):0.0989156000);
(1ji5_A.pdb:0.3023270000	(1jig_A.pdb:0.2437150000	((1qgh_A.pdb:0.4384050000	(2ux1_A.pdb:0.3743400000	(((1dps_A.pdb:0.0020350000	1jts_A.pdb:0.0391540000):0.3068560000	1o9r_A.pdb:0.3489330000):0.4944010000	1uvh_A.pdb:0.9751130000):0.4421130000):0.1973890000):0.4304280000	((1ji4_A.pdb:0.5961590000	2fjc_A.pdb:0.7425060000):0.1356680000	((1tjo_A.pdb:0.0000010000	1tk6_A.pdb:0.0000010000):0.9097530000	((((((2fzf_A.pdb:2.3290990000	(1lko_A.pdb:1.1205840000	1yuz_A.pdb:0.7251440000):0.5999700000):0.7736000000	3qhb_A.pdb:0.6561480000):0.7115670000	(((((1otk_A.pdb:3.5128570000	2inp_C.pdb:0.0000020000):1.0338300000	(2inc_B.pdb:0.6612330000	1mty_B.pdb:2.8455850000):0.4082120000):1.2051700000	(1mty_D.pdb:1.5436180000	3dhg_A.pdb:2.2501560000):0.8518760000):0.1710570000	(((2uw1_A.pdb:0.0000020000	2uw1_B.pdb:0.0048150000):0.0472299000	1afr_A.pdb:0.1514020000):0.9343900000	1za0_A.pdb:1.6686550000):1.2211000000):0.0000024887	((((1oqu_A.pdb:0.1009740000	(1r2f_A.pdb:0.2367780000	1uzr_A.pdb:0.0691400000):0.1279750000):0.6674300000	1mxr_A.pdb:1.1012290000):0.0951838000	((1jk0_A.pdb:0.3308720000	1w68_A.pdb:0.0000030000):0.0671983000	2uw2_A.pdb:0.0000020000):1.3741300000):0.1486720000	3ee4_A.pdb:1.7436260000):0.9760840000):0.6053430000):0.6501090000	((((1lb3_A.pdb:0.0344810000	2za7_A.pdb:0.1756910000):0.3087540000	(1bg7_A.pdb:0.5705730000	1r03_A.pdb:0.1146500000):0.0740398000):0.1677920000	(1z6o_A.pdb:1.1821830000	1z6o_M.pdb:0.6370190000):0.4419670000):0.3456800000	(((1eum_A.pdb:0.4472280000	1krq_A.pdb:0.3010890000):0.8677190000	2jd7_A.pdb:0.1274310000):0.2141160000	(3e6s_A.pdb:0.9712530000	1vlg_A.pdb:0.1538610000):0.1061820000):0.3422330000):0.7763190000):0.4108910000	((((1bcf_A.pdb:0.0000010000	3e1q_A.pdb:0.0134500000):0.3778790000	2fkz_A.pdb:0.1337160000):0.1911280000	1jgc_A.pdb:0.4888630000):0.6055940000	1nfv_A.pdb:1.1391880000):0.1720800000):0.5076580000	2vzb_A.pdb:0.8234000000):0.2219910000):0.4200740000):0.1239870000):0.1748530000):0.0725931000	(1n1q_A.pdb:0.3613730000	2chp_A.pdb:0.4307390000):0.1377680000);
(1ji5_A.pdb:0.2054950000	(1jig_A.pdb:0.1971970000	(((1qgh_A.pdb:0.3618010000	2ux1_A.pdb:0.6470690000):0.2673520000	(((1dps_A.pdb:0.0000020000	1jts_A.pdb:0.0062910000):0.3169010000	1o9r_A.pdb:0.2796340000):0.2210730000	1uvh_A.pdb:1.0234440000):0.7186070000):0.1853950000	((1ji4_A.pdb:0.5607830000	2fjc_A.pdb:0.8561310000):0.0431567000	((1tjo_A.pdb:0.0000010000	1tk6_A.pdb:0.0000010000):1.1433900000	((((((2fzf_A.pdb:2.7222660000	(1lko_A.pdb:0.5646530000	1yuz_A.pdb:0.8501840000):0.4737360000):0.8660420000	3qhb_A.pdb:0.6068960000):0.5874630000	((((((1otk_A.pdb:3.7681220000	2inp_C.pdb:0.0000020000):1.0463700000	(2inc_B.pdb:0.6411830000	1mty_B.pdb:2.2145350000):0.2483950000):0.7183100000	(1mty_D.pdb:1.6439610000	3dhg_A.pdb:0.9721430000):0.3295170000):0.8209130000	((((1oqu_A.pdb:0.2821260000	1uzr_A.pdb:0.0926680000):0.1946040000	1r2f_A.pdb:0.0772350000):0.7090040000	1mxr_A.pdb:1.5759920000):0.2637970000	((1jk0_A.pdb:0.3673410000	1w68_A.pdb:0.0000020000):0.1421960000	2uw2_A.pdb:0.0000020000):1.6592000000):0.5191350000):0.2906850000	3ee4_A.pdb:1.7147720000):0.3332040000	(((2uw1_A.pdb:0.0000020000	2uw1_B.pdb:0.0049210000):0.0377787000	1afr_A.pdb:0.1739950000):1.3806500000	1za0_A.pdb:1.4732080000):0.3720750000):0.5159490000):0.6377700000	(((((1lb3_A.pdb:0.0352740000	2za7_A.pdb:0.1755180000):0.2630700000	1bg7_A.pdb:0.5423960000):0.0369901000	1r03_A.pdb:0.3083180000):0.4661870000	(((1eum_A.pdb:0.6637340000	1krq_A.pdb:0.1860260000):0.5563170000	3e6s_A.pdb:1.2129610000):0.1177780000	(2jd7_A.pdb:0.2781490000	1vlg_A.pdb:0.2807120000):0.1716320000):0.4338480000):0.2166320000	(1z6o_A.pdb:1.3572110000	1z6o_M.pdb:0.6397380000):0.2575750000):0.3156730000):0.5932150000	((((1bcf_A.pdb:0.0000010000	3e1q_A.pdb:0.0066990000):0.2950720000	2fkz_A.pdb:0.1610530000):0.1537170000	1jgc_A.pdb:0.4885710000):0.4758080000	1nfv_A.pdb:1.0090420000):0.1945610000):0.4612540000	2vzb_A.pdb:0.8565240000):0.4063820000):0.5208100000):0.2535510000):0.1635400000):0.1017640000	(1n1q_A.pdb:0.3382980000	2chp_A.pdb:0.3585030000):0.0885841000);
(1ji5_A.pdb:0.3321750000	(1jig_A.pdb:0.1734350000	(((1qgh_A.pdb:0.3642490000	2ux1_A.pdb:0.6332520000):0.3049110000	(((1dps_A.pdb:0.0000030000	1jts_A.pdb:0.0141250000):0.2528120000	1o9r_A.pdb:0.3966310000):0.3983900000	1uvh_A.pdb:0.7936620000):0.4997190000):0.1203100000	((1ji4_A.pdb:0.7534610000	2fjc_A.pdb:0.7073550000):0.1293570000	((1tjo_A.pdb:0.0000010000	1tk6_A.pdb:0.0000010000):0.7682350000	((((((((2fzf_A.pdb:2.4174920000	(1lko_A.pdb:0.5878370000	1yuz_A.pdb:1.2335250000):0.4360960000):0.3338610000	3qhb_A.pdb:0.5109040000):0.9272310000	((1otk_A.pdb:3.9293340000	(((2inc_B.pdb:1.3198600000	(1mty_D.pdb:1.8440180000	3dhg_A.pdb:1.5317120000):0.6616490000):0.3285810000	1mty_B.pdb:4.0442940000):0.8431130000	2inp_C.pdb:0.0591310000):0.4697480000):1.6720200000	(((((1oqu_A.pdb:0.2156350000	1r2f_A.pdb:0.2536120000):0.0927290000	1uzr_A.pdb:0.0000020000):0.5474200000	(1mxr_A.pdb:0.9614440000	(1jk0_A.pdb:0.0181180000	(2uw2_A.pdb:0.1273020000	1w68_A.pdb:0.0000020000):0.3273830000):1.8659300000):0.3054510000):0.3120960000	3ee4_A.pdb:1.7787010000):0.9640320000	(((2uw1_A.pdb:0.0000020000	2uw1_B.pdb:0.0102580000):0.0598366000	1afr_A.pdb:0.1553040000):1.1553300000	1za0_A.pdb:1.3318320000):0.5912900000):0.2453540000):0.9021100000):0.2801370000	1z6o_A.pdb:1.1538850000):0.0653855000	(((1lb3_A.pdb:0.0776730000	2za7_A.pdb:0.1773330000):0.2333910000	1bg7_A.pdb:0.6584590000):0.0396660000	1r03_A.pdb:0.2815750000):0.3653360000):0.3916290000	(1z6o_M.pdb:0.7294960000	((((1eum_A.pdb:0.4536170000	1krq_A.pdb:0.3728300000):0.5526750000	3e6s_A.pdb:0.8953590000):0.1802440000	2jd7_A.pdb:0.2170270000):0.2996690000	1vlg_A.pdb:0.1776210000):0.6024710000):0.1476670000):0.6115430000	(((1bcf_A.pdb:0.0000010000	3e1q_A.pdb:0.0131350000):0.2890150000	2fkz_A.pdb:0.2407190000):0.1907430000	(1jgc_A.pdb:0.4578160000	1nfv_A.pdb:1.0664410000):0.2152530000):0.4381560000):0.6140520000	2vzb_A.pdb:1.1126330000):0.1829320000):0.6578590000):0.2241940000):0.2879690000):0.0912255000	(1n1q_A.pdb:0.2493450000	2chp_A.pdb:0.6146320000):0.2222420000);
(1ji5_A.pdb:0.3424210000	1jig_A.pdb:0.2294120000	((1n1q_A.pdb:0.3144800000	2chp_A.pdb:0.6578890000):0.0931730000	((1qgh_A.pdb:0.3321780000	2ux1_A.pdb:0.6319090000):0.1947660000	(((1ji4_A.pdb:0.7598460000	2fjc_A.pdb:0.8821020000):0.1552840000	(((1dps_A.pdb:0.0000030000	1jts_A.pdb:0.0349050000):0.2130160000	1uvh_A.pdb:1.0841700000):0.2034710000	1o9r_A.pdb:0.2896540000):0.5653360000):0.1464360000	((1tjo_A.pdb:0.0000010000	1tk6_A.pdb:0.0000010000):1.1619600000	(((((((2fzf_A.pdb:2.4251750000	(1lko_A.pdb:1.1552810000	1yuz_A.pdb:0.7114730000):0.1871700000):0.3086340000	3qhb_A.pdb:0.8794710000):1.5281600000	(((((1otk_A.pdb:4.6506550000	2inp_C.pdb:0.0711950000):1.0413400000	(2inc_B.pdb:0.9126550000	1mty_B.pdb:3.0207740000):0.3425560000):1.1426100000	(1mty_D.pdb:1.9935870000	3dhg_A.pdb:0.7983570000):0.6351800000):0.2412350000	((((1oqu_A.pdb:0.0482260000	(1r2f_A.pdb:0.2524060000	1uzr_A.pdb:0.0356860000):0.1427740000):0.7999370000	1mxr_A.pdb:1.0999380000):0.2733220000	((1jk0_A.pdb:0.3508480000	1w68_A.pdb:0.0000020000):0.0738132000	2uw2_A.pdb:0.0299220000):1.3293000000):1.1602600000	3ee4_A.pdb:1.9296260000):0.3015170000):0.7606240000	(((2uw1_A.pdb:0.0000020000	2uw1_B.pdb:0.0148440000):0.0286475000	1afr_A.pdb:0.1709440000):1.2689700000	1za0_A.pdb:1.1427470000):0.2455150000):1.1635600000):0.3412140000	((((1lb3_A.pdb:0.0648030000	2za7_A.pdb:0.2576110000):0.2972090000	1bg7_A.pdb:0.7815330000):0.1529800000	1r03_A.pdb:0.1775690000):0.3792820000	(1z6o_A.pdb:1.2272050000	1z6o_M.pdb:0.5182690000):0.3509100000):0.2049880000):0.2123230000	((((1eum_A.pdb:0.4923070000	1krq_A.pdb:0.3388700000):0.2945380000	3e6s_A.pdb:0.9519390000):0.1802840000	2jd7_A.pdb:0.3185260000):0.1137450000	1vlg_A.pdb:0.2147140000):0.4407630000):0.8269880000	((((1bcf_A.pdb:0.0000010000	3e1q_A.pdb:0.0000030000):0.1968940000	2fkz_A.pdb:0.1445560000):0.3001110000	1jgc_A.pdb:0.3470780000):0.6144470000	1nfv_A.pdb:0.7395110000):0.2779540000):0.4777850000	2vzb_A.pdb:1.0910970000):0.0388844000):0.6036810000):0.2258410000):0.1568920000):0.1011690000);
(1ji5_A.pdb:0.3150610000	((1jig_A.pdb:0.1941750000	(((1qgh_A.pdb:0.3799970000	2ux1_A.pdb:0.6140400000):0.2968810000	(((1dps_A.pdb:0.0000020000	1jts_A.pdb:0.0272070000):0.4168660000	1o9r_A.pdb:0.2991510000):0.3369680000	1uvh_A.pdb:0.8610940000):0.5665610000):0.2124600000	((1ji4_A.pdb:0.6964580000	2fjc_A.pdb:0.6896650000):0.0572677000	((1tjo_A.pdb:0.0000010000	1tk6_A.pdb:0.0000010000):0.6264360000	(((((((2fzf_A.pdb:3.6580230000	(((1oqu_A.pdb:0.0717600000	(1r2f_A.pdb:0.2308170000	1uzr_A.pdb:0.1022190000):0.1643710000):0.8224030000	(1mxr_A.pdb:1.2204800000	((1jk0_A.pdb:0.3352960000	1w68_A.pdb:0.0211960000):0.1228630000	2uw2_A.pdb:0.0000030000):1.4297100000):0.2411220000):0.8654440000	3ee4_A.pdb:1.4598670000):0.5248060000):0.2334720000	((1otk_A.pdb:4.0748160000	2inp_C.pdb:0.0419990000):1.0280800000	(2inc_B.pdb:0.5945150000	(1mty_B.pdb:2.5352600000	(1mty_D.pdb:1.7476140000	3dhg_A.pdb:0.8765630000):1.0301500000):0.1218410000):0.2546520000):0.6650990000):0.1869520000	(((2uw1_A.pdb:0.0000020000	2uw1_B.pdb:0.0050620000):0.0344421000	1afr_A.pdb:0.2260850000):1.0293900000	1za0_A.pdb:1.9321940000):0.5100210000):1.0163700000	((1lko_A.pdb:1.1764940000	1yuz_A.pdb:1.2005230000):0.7115930000	3qhb_A.pdb:0.9950490000):0.8875290000):0.3185860000	(((((1lb3_A.pdb:0.1262560000	2za7_A.pdb:0.1620650000):0.2505850000	1bg7_A.pdb:0.5081250000):0.1790710000	1r03_A.pdb:0.2186800000):0.3232410000	(1z6o_A.pdb:1.2649530000	1z6o_M.pdb:0.6326670000):0.5374640000):0.1321390000	((((1eum_A.pdb:0.5638480000	1krq_A.pdb:0.3282520000):0.3601520000	3e6s_A.pdb:0.9848360000):0.3859970000	2jd7_A.pdb:0.3422210000):0.0843533000	1vlg_A.pdb:0.2923420000):0.5462000000):0.6871690000):0.3542900000	((((1bcf_A.pdb:0.0000010000	3e1q_A.pdb:0.0000030000):0.2548150000	2fkz_A.pdb:0.1414170000):0.3133750000	1jgc_A.pdb:0.4185350000):0.9256200000	1nfv_A.pdb:0.7086540000):0.1994950000):1.1409500000	2vzb_A.pdb:1.4536220000):0.1932840000):0.9699200000):0.3375770000):0.1777990000):0.1805860000	1n1q_A.pdb:0.4350980000):0.0883698000	2chp_A.pdb:0.7093290000);
(1ji5_A.pdb:0.2071530000	((1jig_A.pdb:0.2546020000	((1qgh_A.pdb:0.3305420000	2ux1_A.pdb:0.5376930000):0.2887980000	(((1ji4_A.pdb:0.7512310000	(((1dps_A.pdb:0.0000020000	1jts_A.pdb:0.0352610000):0.3040580000	1uvh_A.pdb:0.9174070000):0.2653520000	1o9r_A.pdb:0.2106820000):0.8042310000):0.0738987000	2fjc_A.pdb:0.8375710000):0.1030450000	((1tjo_A.pdb:0.0000010000	1tk6_A.pdb:0.0000010000):0.9473710000	((((((2fzf_A.pdb:3.3797000000	(1lko_A.pdb:1.4316720000	1yuz_A.pdb:0.5376040000):0.5187430000):0.4804430000	3qhb_A.pdb:0.8321820000):1.1496500000	(((((1otk_A.pdb:3.6966070000	2inp_C.pdb:0.1159400000):0.8193950000	((2inc_B.pdb:0.6007180000	1mty_B.pdb:3.1085040000):0.2393450000	(1mty_D.pdb:1.9629200000	3dhg_A.pdb:0.8832630000):1.3252100000):0.3650260000):1.0890100000	((((1oqu_A.pdb:0.2373050000	1uzr_A.pdb:0.0917260000):0.2150580000	1r2f_A.pdb:0.0000020000):0.8463650000	((1jk0_A.pdb:0.3321130000	1w68_A.pdb:0.0000020000):0.1378060000	2uw2_A.pdb:0.0000020000):1.3100400000):0.0979583000	1mxr_A.pdb:1.0140310000):0.6578480000):0.3270430000	3ee4_A.pdb:1.5297260000):0.4464900000	(((2uw1_A.pdb:0.0000020000	2uw1_B.pdb:0.0148680000):0.0479253000	1afr_A.pdb:0.0942670000):1.4103000000	1za0_A.pdb:2.2525780000):0.0699179000):1.3314600000):0.5125230000	(((((1lb3_A.pdb:0.0700700000	2za7_A.pdb:0.1764090000):0.2678580000	(1bg7_A.pdb:0.6994250000	1r03_A.pdb:0.3007320000):0.0472599000):0.2913620000	1z6o_A.pdb:1.2282840000):0.3388080000	1z6o_M.pdb:0.8108720000):0.1563020000	((((1eum_A.pdb:0.3666380000	1krq_A.pdb:0.4956600000):0.4269830000	3e6s_A.pdb:0.8652960000):0.1387270000	2jd7_A.pdb:0.2489840000):0.2157820000	1vlg_A.pdb:0.1020210000):0.3759560000):0.6709830000):0.4062310000	((((1bcf_A.pdb:0.0000010000	3e1q_A.pdb:0.0125910000):0.3406110000	2fkz_A.pdb:0.1400370000):0.3801050000	1jgc_A.pdb:0.4511000000):0.5658150000	1nfv_A.pdb:0.6086250000):0.1001840000):0.5232660000	2vzb_A.pdb:1.0082500000):0.2710180000):0.5679260000):0.1587090000):0.2606380000):0.1304820000	1n1q_A.pdb:0.3760480000):0.0766964000	2chp_A.pdb:0.7993810000);
(1ji5_A.pdb:0.2643760000	(1jig_A.pdb:0.2123390000	(1qgh_A.pdb:0.5633140000	(2ux1_A.pdb:0.5353670000	(((1ji4_A.pdb:0.6673510000	((1tjo_A.pdb:0.0000010000	1tk6_A.pdb:0.0000010000):1.3666000000	(((((2fzf_A.pdb:3.6782920000	((1lko_A.pdb:0.7576440000	1yuz_A.pdb:0.9759570000):0.6692570000	(((((((1otk_A.pdb:3.9876860000	2inp_C.pdb:0.0129320000):0.2356500000	1mty_B.pdb:2.5520200000):0.3480000000	2inc_B.pdb:0.9020060000):0.3690350000	(1mty_D.pdb:1.6995530000	3dhg_A.pdb:0.7578020000):0.9675340000):0.7944020000	((((1oqu_A.pdb:0.1561350000	1uzr_A.pdb:0.0852840000):0.1438210000	1r2f_A.pdb:0.1074970000):1.1052600000	((1jk0_A.pdb:0.4457450000	1w68_A.pdb:0.0000020000):0.1575240000	2uw2_A.pdb:0.0085170000):1.3473700000):0.1429130000	1mxr_A.pdb:1.2161790000):0.5978460000):0.3258800000	3ee4_A.pdb:1.1674950000):0.5286300000	(((2uw1_A.pdb:0.0000020000	2uw1_B.pdb:0.0000020000):0.0505863000	1afr_A.pdb:0.1639320000):1.0573900000	1za0_A.pdb:1.3551890000):0.3310920000):0.6536660000):0.1014220000):0.3446390000	3qhb_A.pdb:0.5354560000):0.6303670000	((((((1lb3_A.pdb:0.0538310000	2za7_A.pdb:0.1790510000):0.2849410000	1bg7_A.pdb:0.4975870000):0.1018180000	1r03_A.pdb:0.2133910000):0.4885470000	1z6o_A.pdb:0.9778850000):0.2014200000	1z6o_M.pdb:0.5770820000):0.2713940000	((((1eum_A.pdb:0.3740930000	1krq_A.pdb:0.3392960000):0.3330520000	3e6s_A.pdb:0.8067680000):0.2611970000	2jd7_A.pdb:0.3411870000):0.2664270000	1vlg_A.pdb:0.1345270000):0.6049860000):0.5568210000):0.4383390000	((((1bcf_A.pdb:0.0000010000	3e1q_A.pdb:0.0133340000):0.2895920000	2fkz_A.pdb:0.2157700000):0.3221840000	1jgc_A.pdb:0.4248460000):0.4117340000	1nfv_A.pdb:0.5538480000):0.3680520000):0.5586100000	2vzb_A.pdb:0.9134000000):0.1926620000):0.6386430000):0.0525643000	2fjc_A.pdb:0.8717030000):0.3093000000	(((1dps_A.pdb:0.0029430000	1jts_A.pdb:0.0103370000):0.2752050000	1uvh_A.pdb:1.3989330000):0.2822130000	1o9r_A.pdb:0.2979940000):0.7637990000):0.0722413000):0.2472860000):0.5432300000):0.0440347000	(1n1q_A.pdb:0.4781710000	2chp_A.pdb:0.6591620000):0.0086861200);
(1ji5_A.pdb:0.3455180000	(1jig_A.pdb:0.2314570000	(((1qgh_A.pdb:0.3982960000	2ux1_A.pdb:0.6840140000):0.2349690000	(((1dps_A.pdb:0.0000020000	1jts_A.pdb:0.0187850000):0.3313420000	1o9r_A.pdb:0.3194630000):0.6677940000	1uvh_A.pdb:0.7942400000):0.3907760000):0.2295310000	((1ji4_A.pdb:0.6423550000	2fjc_A.pdb:0.9211760000):0.2428090000	((1tjo_A.pdb:0.0000010000	1tk6_A.pdb:0.0000010000):0.6271160000	(((((2fzf_A.pdb:1.7804180000	(((((1otk_A.pdb:7.3479120000	2inp_C.pdb:0.0247720000):0.2917690000	(2inc_B.pdb:1.0414040000	1mty_B.pdb:2.5227670000):0.4929290000):1.1721000000	(1mty_D.pdb:1.8991010000	3dhg_A.pdb:1.6722240000):0.2435000000):0.9539190000	(((2uw1_A.pdb:0.0000020000	2uw1_B.pdb:0.0156340000):0.0224506000	1afr_A.pdb:0.1174970000):0.9835880000	1za0_A.pdb:1.3820730000):0.1969480000):0.0833295000	((((1oqu_A.pdb:0.0577180000	(1r2f_A.pdb:0.1704770000	1uzr_A.pdb:0.0759910000):0.1466930000):0.9465610000	1mxr_A.pdb:0.9242890000):0.3068320000	((1jk0_A.pdb:0.2894470000	1w68_A.pdb:0.0028320000):0.1101390000	2uw2_A.pdb:0.0362190000):1.4142900000):0.5014870000	3ee4_A.pdb:1.4126990000):0.4657640000):0.5264410000):0.9691340000	((1lko_A.pdb:0.7092650000	1yuz_A.pdb:0.8381770000):1.1903500000	3qhb_A.pdb:0.6494680000):1.0199900000):0.2731250000	((((1lb3_A.pdb:0.0907890000	2za7_A.pdb:0.1645080000):0.3767500000	((1z6o_A.pdb:1.4529800000	((((1eum_A.pdb:0.5134180000	1krq_A.pdb:0.3005460000):0.4501930000	2jd7_A.pdb:0.2783020000):0.1049650000	1vlg_A.pdb:0.2991830000):0.2239410000	3e6s_A.pdb:0.8156200000):0.4255780000):0.0951976000	1z6o_M.pdb:0.8673470000):0.2660630000):0.0191562000	1r03_A.pdb:0.1641730000):0.1288520000	1bg7_A.pdb:0.5203300000):1.0112400000):0.5111790000	((((1bcf_A.pdb:0.0000010000	3e1q_A.pdb:0.0000030000):0.2963680000	2fkz_A.pdb:0.2042280000):0.3529840000	1jgc_A.pdb:0.2737440000):0.7255610000	1nfv_A.pdb:0.7483560000):0.1325540000):0.5002330000	2vzb_A.pdb:0.7446790000):0.5260860000):0.5648980000):0.3398420000):0.0682911000):0.0644959000	(1n1q_A.pdb:0.3334510000	2chp_A.pdb:0.6639260000):0.0803170000);
(1ji5_A.pdb:0.1696600000	((1jig_A.pdb:0.0818770000	((1ji4_A.pdb:0.8352600000	2fjc_A.pdb:0.7856570000):0.2033260000	((1tjo_A.pdb:0.0000010000	1tk6_A.pdb:0.0000010000):0.9170360000	(((((2fzf_A.pdb:2.4379230000	(((((1otk_A.pdb:2.8942020000	1mty_B.pdb:1.5020010000):0.2545150000	(2inc_B.pdb:1.5554140000	2inp_C.pdb:0.6449380000):0.7597010000):0.6827150000	(1mty_D.pdb:1.4761900000	3dhg_A.pdb:1.5207930000):1.1793300000):0.6699510000	((((1oqu_A.pdb:0.0361200000	(1r2f_A.pdb:0.3150150000	1uzr_A.pdb:0.0519820000):0.1905060000):0.8481510000	1mxr_A.pdb:1.0148660000):0.2323430000	((1jk0_A.pdb:0.3470970000	1w68_A.pdb:0.0128520000):0.0544600000	2uw2_A.pdb:0.0301150000):1.4602200000):0.8258330000	3ee4_A.pdb:1.2871600000):0.2224770000):0.0820910000	(((2uw1_A.pdb:0.0000020000	2uw1_B.pdb:0.0000020000):0.0400592000	1afr_A.pdb:0.1553540000):1.2902400000	1za0_A.pdb:1.0235420000):0.5981190000):0.4489420000):0.3737780000	(((1lb3_A.pdb:0.0357590000	2za7_A.pdb:0.2115500000):0.3160500000	(1bg7_A.pdb:0.5254330000	1r03_A.pdb:0.2365330000):0.0643509000):0.2186050000	(1z6o_A.pdb:1.4246760000	(1z6o_M.pdb:0.7507310000	((1eum_A.pdb:0.3762670000	1krq_A.pdb:0.3579900000):0.3826250000	((3e6s_A.pdb:1.0977350000	2jd7_A.pdb:0.1384820000):0.1126780000	1vlg_A.pdb:0.3221150000):0.1518380000):0.3413250000):0.1606950000):0.1865610000):0.7320630000):0.3235300000	((1lko_A.pdb:0.6630840000	1yuz_A.pdb:1.0585770000):1.0775400000	3qhb_A.pdb:0.9704550000):0.4570110000):0.6664540000	((((1bcf_A.pdb:0.0000010000	3e1q_A.pdb:0.0061500000):0.2527930000	2fkz_A.pdb:0.1897170000):0.2644980000	1jgc_A.pdb:0.4518710000):0.4797800000	1nfv_A.pdb:0.8594710000):0.1718890000):0.5369050000	2vzb_A.pdb:1.1225310000):0.1243520000):0.7997000000):0.1096770000):0.1158880000	(1n1q_A.pdb:0.2416930000	(1qgh_A.pdb:0.3221610000	(2ux1_A.pdb:0.4948470000	(((1dps_A.pdb:0.0000430000	1jts_A.pdb:0.0250660000):0.0944045000	1o9r_A.pdb:0.4599340000):0.4828610000	1uvh_A.pdb:0.8602950000):0.5182350000):0.3959310000):0.3373820000):0.0435868000):0.0902267000	2chp_A.pdb:0.5282740000);
(1ji5_A.pdb:0.3054430000	1jig_A.pdb:0.2097630000	((1n1q_A.pdb:0.2610910000	2chp_A.pdb:0.5648130000):0.1017920000	(((1qgh_A.pdb:0.4296280000	2ux1_A.pdb:0.5725030000):0.2316410000	(((1dps_A.pdb:0.0002340000	1jts_A.pdb:0.0416410000):0.4180400000	1o9r_A.pdb:0.3192360000):0.3319010000	1uvh_A.pdb:1.0721860000):0.6969120000):0.1421240000	((1ji4_A.pdb:0.6204460000	2fjc_A.pdb:0.7929830000):0.2192250000	((1tjo_A.pdb:0.0000010000	1tk6_A.pdb:0.0000010000):0.5593280000	((((((2fzf_A.pdb:3.9059240000	(1lko_A.pdb:1.3721120000	1yuz_A.pdb:0.4645150000):0.5706810000):0.6155300000	3qhb_A.pdb:0.2844460000):1.0782600000	(((((1otk_A.pdb:3.9262460000	2inp_C.pdb:0.0000020000):0.8040990000	(2inc_B.pdb:1.0775060000	1mty_B.pdb:2.0963660000):0.1887740000):1.2314500000	(1mty_D.pdb:1.4680900000	3dhg_A.pdb:1.3190050000):0.4855810000):0.8864380000	((2uw1_A.pdb:0.0000020000	1afr_A.pdb:0.1792600000):0.0008023390	2uw1_B.pdb:0.0144270000):0.9911780000):0.4780110000	(((((1oqu_A.pdb:0.2545280000	1r2f_A.pdb:0.2029540000):0.0713230000	1uzr_A.pdb:0.0229990000):0.4356220000	(1mxr_A.pdb:1.0412190000	(1jk0_A.pdb:0.1629070000	(2uw2_A.pdb:0.1265490000	1w68_A.pdb:0.0000020000):0.2002960000):1.1974400000):0.2154500000):1.1150500000	3ee4_A.pdb:1.0090020000):0.8478880000	1za0_A.pdb:1.6853050000):0.0000029726):0.7206440000):0.5857930000	(((((1lb3_A.pdb:0.0747300000	2za7_A.pdb:0.2221350000):0.2603430000	(1bg7_A.pdb:0.6280720000	1r03_A.pdb:0.2200160000):0.0210851000):0.3426330000	1z6o_A.pdb:1.4618180000):0.1703280000	((((1eum_A.pdb:0.3931770000	1krq_A.pdb:0.5022010000):0.2122940000	3e6s_A.pdb:1.1069650000):0.1874110000	2jd7_A.pdb:0.1669000000):0.2890960000	1vlg_A.pdb:0.2204960000):0.8434100000):0.1668510000	1z6o_M.pdb:0.5192110000):0.5720520000):0.1950200000	((((1bcf_A.pdb:0.0000010000	3e1q_A.pdb:0.0061230000):0.2466080000	2fkz_A.pdb:0.2034950000):0.2441730000	1jgc_A.pdb:0.4029860000):0.3290930000	1nfv_A.pdb:1.0706210000):0.3550690000):0.5677580000	2vzb_A.pdb:0.8815460000):0.5265000000):0.6153200000):0.1566380000):0.2179280000):0.0604111000);
(1ji5_A.pdb:0.1820800000	((1jig_A.pdb:0.0821960000	(((1qgh_A.pdb:0.3638570000	2ux1_A.pdb:0.6325830000):0.3930330000	(1ji4_A.pdb:0.5842440000	2fjc_A.pdb:0.7887330000):0.3140680000):0.1522070000	((((1dps_A.pdb:0.0130420000	1jts_A.pdb:0.0000020000):0.3458500000	1o9r_A.pdb:0.4125960000):0.2931610000	1uvh_A.pdb:0.7592390000):0.5380160000	((1tjo_A.pdb:0.0000010000	1tk6_A.pdb:0.0000010000):0.6248480000	(((((((2fzf_A.pdb:2.5050360000	(1lko_A.pdb:0.9724510000	1yuz_A.pdb:0.7042120000):0.7151120000):0.2295690000	3qhb_A.pdb:0.4508050000):0.7401360000	((((((1otk_A.pdb:4.2147880000	2inp_C.pdb:0.0000030000):0.5569850000	2inc_B.pdb:1.4454740000):0.5305120000	(1mty_D.pdb:1.5438270000	3dhg_A.pdb:1.1578510000):1.4360100000):0.5736340000	1mty_B.pdb:2.3744390000):0.7354750000	(((2uw1_A.pdb:0.0000020000	2uw1_B.pdb:0.0153080000):0.0000029836	1afr_A.pdb:0.1252780000):0.9951200000	1za0_A.pdb:1.2769290000):0.3658500000):0.1965170000	(((1oqu_A.pdb:0.1418750000	(1r2f_A.pdb:0.2618860000	1uzr_A.pdb:0.0423080000):0.0853965000):0.4823840000	(1mxr_A.pdb:1.0586650000	((1jk0_A.pdb:0.3367100000	1w68_A.pdb:0.0000030000):0.0982323000	2uw2_A.pdb:0.0350800000):1.4062700000):0.2128640000):0.5985210000	3ee4_A.pdb:1.2251480000):0.6382310000):1.0616300000):0.2115710000	(((((1lb3_A.pdb:0.1228090000	2za7_A.pdb:0.1560220000):0.3001440000	1bg7_A.pdb:0.5673660000):0.1550770000	1r03_A.pdb:0.2406260000):0.3700780000	(((1eum_A.pdb:0.5482550000	1krq_A.pdb:0.2656080000):0.2659470000	3e6s_A.pdb:0.8284430000):0.1609950000	(2jd7_A.pdb:0.1749550000	1vlg_A.pdb:0.3426320000):0.2034640000):0.3765520000):0.1695120000	(1z6o_A.pdb:1.3451500000	1z6o_M.pdb:0.7087740000):0.2734780000):0.4232490000):0.7309460000	(((1bcf_A.pdb:0.0000010000	3e1q_A.pdb:0.0119800000):0.2715730000	2fkz_A.pdb:0.1977680000):0.2547610000	1jgc_A.pdb:0.2797850000):0.5837740000):0.0789825000	1nfv_A.pdb:0.6721830000):0.5567130000	2vzb_A.pdb:1.0804630000):0.6845120000):0.6289060000):0.2902230000):0.1484880000):0.0915735000	1n1q_A.pdb:0.3174710000):0.0981297000	2chp_A.pdb:0.5821860000);
(1ji5_A.pdb:0.2482800000	(1jig_A.pdb:0.1769530000	((1qgh_A.pdb:0.4967150000	2ux1_A.pdb:0.4849610000):0.2376270000	(((1ji4_A.pdb:0.6197630000	2fjc_A.pdb:0.5605870000):0.0126243000	(((1dps_A.pdb:0.0067530000	1jts_A.pdb:0.0000030000):0.2906270000	1o9r_A.pdb:0.2843590000):0.2945480000	1uvh_A.pdb:0.9766020000):0.5696440000):0.1374100000	((1tjo_A.pdb:0.0000010000	1tk6_A.pdb:0.0000010000):0.6279080000	((((((2fzf_A.pdb:2.6446450000	(1lko_A.pdb:1.2113000000	1yuz_A.pdb:0.3179890000):0.4980480000):0.3971680000	((((((1otk_A.pdb:4.2341930000	2inp_C.pdb:0.2123730000):0.5813390000	1mty_B.pdb:2.3678310000):0.4243870000	2inc_B.pdb:0.6844660000):0.7376750000	(1mty_D.pdb:1.2170060000	3dhg_A.pdb:1.3409650000):0.9646370000):1.2267900000	(((2uw1_A.pdb:0.0000020000	2uw1_B.pdb:0.0097990000):0.0793628000	1afr_A.pdb:0.0885980000):0.8157760000	1za0_A.pdb:1.5494600000):0.5287930000):0.2008800000	((((1oqu_A.pdb:0.0717720000	(1r2f_A.pdb:0.3705580000	1uzr_A.pdb:0.1402890000):0.1352340000):0.6164710000	(1jk0_A.pdb:0.2238730000	(2uw2_A.pdb:0.0915750000	1w68_A.pdb:0.0033000000):0.2364510000):1.6444600000):0.5634600000	1mxr_A.pdb:0.9958090000):0.9462590000	3ee4_A.pdb:1.8311360000):0.4649650000):0.8887160000):0.4638070000	3qhb_A.pdb:1.2599730000):0.5847300000	((((((((1lb3_A.pdb:0.1228750000	2za7_A.pdb:0.1935450000):0.3811060000	1bg7_A.pdb:0.5152590000):0.1912580000	1r03_A.pdb:0.1232970000):0.2530220000	(1z6o_A.pdb:1.2538810000	1z6o_M.pdb:0.8377740000):0.4201950000):0.5329390000	3e6s_A.pdb:0.7423290000):0.2113350000	(1eum_A.pdb:0.5934160000	1krq_A.pdb:0.2532970000):0.4620710000):0.0916211000	2jd7_A.pdb:0.3068180000):0.0388706000	1vlg_A.pdb:0.2790600000):0.9216410000):0.3379970000	((((1bcf_A.pdb:0.0000010000	3e1q_A.pdb:0.0068480000):0.3233500000	2fkz_A.pdb:0.1463920000):0.2073810000	1jgc_A.pdb:0.4374170000):0.5686210000	1nfv_A.pdb:0.6784000000):0.3771370000):0.6576110000	2vzb_A.pdb:0.7647840000):0.3212940000):0.5884200000):0.0899098000):0.2053600000):0.0803707000	(1n1q_A.pdb:0.3035260000	2chp_A.pdb:0.4773150000):0.0589763000);
(1ji5_A.pdb:0.3094650000	(1jig_A.pdb:0.1748650000	2chp_A.pdb:0.5436840000):0.0541395000	((1n1q_A.pdb:0.2371990000	((((1dps_A.pdb:0.0064910000	1jts_A.pdb:0.0000030000):0.5043400000	1o9r_A.pdb:0.4980750000):0.1727100000	1uvh_A.pdb:0.6351020000):0.5708170000	((1tjo_A.pdb:0.0000010000	1tk6_A.pdb:0.0000010000):0.6352370000	((((((2fzf_A.pdb:3.4831560000	(1lko_A.pdb:0.6294230000	1yuz_A.pdb:0.8531680000):1.2236800000):0.5130650000	3qhb_A.pdb:0.4955120000):0.7245450000	((((((1otk_A.pdb:3.4675220000	2inp_C.pdb:0.6494170000):0.5064590000	2inc_B.pdb:0.6822740000):0.1695660000	1mty_B.pdb:2.4521490000):0.4098660000	(1mty_D.pdb:2.0911550000	3dhg_A.pdb:1.2296530000):0.5091230000):0.8596870000	(((1oqu_A.pdb:0.1515130000	(1r2f_A.pdb:0.1926290000	1uzr_A.pdb:0.1100110000):0.0931141000):0.4600980000	(1mxr_A.pdb:0.8520990000	((1jk0_A.pdb:0.4211070000	1w68_A.pdb:0.0095550000):0.0461346000	2uw2_A.pdb:0.0500450000):1.4212800000):0.3947740000):0.9005770000	3ee4_A.pdb:1.3312950000):0.2915170000):0.0418112000	(((2uw1_A.pdb:0.0000020000	2uw1_B.pdb:0.0206010000):0.0318939000	1afr_A.pdb:0.1837930000):1.1517600000	1za0_A.pdb:1.5464170000):0.6847530000):1.4003700000):0.2054480000	(((((1lb3_A.pdb:0.0391560000	2za7_A.pdb:0.2262310000):0.4550180000	1bg7_A.pdb:0.6354040000):0.0904446000	1r03_A.pdb:0.1758810000):0.4099660000	(((1eum_A.pdb:0.6651620000	1krq_A.pdb:0.2035500000):0.4671820000	3e6s_A.pdb:1.1570790000):0.1612470000	(2jd7_A.pdb:0.2934220000	1vlg_A.pdb:0.2052840000):0.0823529000):0.6552720000):0.1313300000	(1z6o_A.pdb:1.4179780000	1z6o_M.pdb:0.7485590000):0.1748500000):0.3844960000):0.8208670000	((((1bcf_A.pdb:0.0000010000	3e1q_A.pdb:0.0000030000):0.3982470000	2fkz_A.pdb:0.2717000000):0.4149100000	1jgc_A.pdb:0.2836110000):0.6593090000	1nfv_A.pdb:0.8767650000):0.1726200000):0.4244830000	2vzb_A.pdb:1.4740440000):0.1892110000):0.6651310000):0.2893280000):0.1196390000	((1qgh_A.pdb:0.2230190000	2ux1_A.pdb:0.6904280000):0.2482780000	(1ji4_A.pdb:0.6438930000	2fjc_A.pdb:1.0812490000):0.3441500000):0.2896150000):0.1772140000);
(1ji5_A.pdb:0.3125410000	(1jig_A.pdb:0.1954580000	(((1qgh_A.pdb:0.4219550000	2ux1_A.pdb:0.5535460000):0.1944480000	(1ji4_A.pdb:0.6847850000	2fjc_A.pdb:0.7607980000):0.3905660000):0.1186760000	((((1dps_A.pdb:0.0000030000	1jts_A.pdb:0.0145090000):0.2900540000	1o9r_A.pdb:0.4252870000):0.2691570000	1uvh_A.pdb:0.7604770000):0.6376700000	((1tjo_A.pdb:0.0000010000	1tk6_A.pdb:0.0000010000):0.7241250000	(((((2fzf_A.pdb:2.6451140000	(1lko_A.pdb:1.1009870000	1yuz_A.pdb:0.5554920000):0.1589270000):0.5241610000	3qhb_A.pdb:0.6969800000):1.6972800000	((((((1lb3_A.pdb:0.0955230000	2za7_A.pdb:0.1838500000):0.3269470000	(1bg7_A.pdb:0.7053390000	1r03_A.pdb:0.2159040000):0.0619374000):0.2717250000	1z6o_A.pdb:1.3739420000):0.2164660000	1z6o_M.pdb:0.9139110000):0.2504520000	((((1eum_A.pdb:0.4091130000	1krq_A.pdb:0.3892580000):0.5272260000	2jd7_A.pdb:0.1369090000):0.1993050000	3e6s_A.pdb:1.0110440000):0.0498864000	1vlg_A.pdb:0.2175310000):0.2584180000):0.2498100000	(((1otk_A.pdb:5.3260140000	1za0_A.pdb:0.3258500000):0.9538830000	((2uw1_A.pdb:0.0000020000	2uw1_B.pdb:0.0148860000):0.0535549000	1afr_A.pdb:0.1473800000):0.9863010000):0.5089110000	(((((1oqu_A.pdb:0.1789160000	(1r2f_A.pdb:0.2564590000	1uzr_A.pdb:0.0747340000):0.0678740000):0.8937490000	((1jk0_A.pdb:0.3424670000	1w68_A.pdb:0.0000030000):0.0223110000	2uw2_A.pdb:0.0585630000):1.4627200000):0.4098070000	1mxr_A.pdb:0.9022310000):0.6266790000	3ee4_A.pdb:1.5895540000):0.5097130000	(((2inc_B.pdb:1.4000270000	1mty_B.pdb:2.6029400000):0.6636020000	2inp_C.pdb:0.2383930000):1.6374900000	(1mty_D.pdb:0.9152070000	3dhg_A.pdb:2.4682720000):0.8045160000):0.9637100000):0.3902190000):1.0564700000):0.0113120000):0.7793270000	((((1bcf_A.pdb:0.0000010000	3e1q_A.pdb:0.0000030000):0.2184850000	2fkz_A.pdb:0.3048560000):0.2953850000	1jgc_A.pdb:0.3807230000):0.5196520000	1nfv_A.pdb:0.8301810000):0.2773180000):0.3877780000	2vzb_A.pdb:0.6857820000):0.3091340000):0.4388800000):0.1375480000):0.1685550000):0.0457555000	(1n1q_A.pdb:0.3352530000	2chp_A.pdb:0.5807150000):0.1665230000);
(1ji5_A.pdb:0.1782500000	(((1jig_A.pdb:0.2682490000	((1ji4_A.pdb:0.5879410000	2fjc_A.pdb:0.7637960000):0.2112600000	((1tjo_A.pdb:0.0000010000	1tk6_A.pdb:0.0000010000):0.8144150000	((((((2fzf_A.pdb:2.7509400000	(1lko_A.pdb:0.8800180000	1yuz_A.pdb:0.6441470000):0.5256080000):0.5815970000	3qhb_A.pdb:0.3135500000):0.5500490000	(((((1otk_A.pdb:4.2412160000	2inp_C.pdb:0.0062770000):0.6595920000	(2inc_B.pdb:0.8324790000	1mty_B.pdb:2.2696180000):0.4018980000):1.0600000000	(1mty_D.pdb:1.3866900000	3dhg_A.pdb:1.3260710000):0.6151480000):1.0168300000	((((1oqu_A.pdb:0.1894290000	(1r2f_A.pdb:0.2174520000	1uzr_A.pdb:0.0672540000):0.0862609000):0.7793760000	(1jk0_A.pdb:0.1674040000	(2uw2_A.pdb:0.1179890000	1w68_A.pdb:0.0000030000):0.1371650000):1.5491600000):0.1773590000	1mxr_A.pdb:1.0720390000):0.5028900000	3ee4_A.pdb:1.2134830000):0.4797940000):0.3644030000	(((2uw1_A.pdb:0.0000020000	2uw1_B.pdb:0.0098240000):0.0482697000	1afr_A.pdb:0.1316700000):0.8119560000	1za0_A.pdb:1.2766360000):0.6486110000):0.4144320000):0.8931220000	((((((1lb3_A.pdb:0.1025880000	2za7_A.pdb:0.1169620000):0.2365650000	1bg7_A.pdb:0.6055120000):0.1321440000	1r03_A.pdb:0.3398020000):0.2751370000	1z6o_A.pdb:1.0712440000):0.2724510000	1z6o_M.pdb:0.8212060000):0.2888390000	((((1eum_A.pdb:0.5428730000	1krq_A.pdb:0.4328590000):0.4383230000	3e6s_A.pdb:0.9694880000):0.3164750000	2jd7_A.pdb:0.2237260000):0.1942180000	1vlg_A.pdb:0.1872030000):0.3117040000):0.5160030000):0.3832240000	((((1bcf_A.pdb:0.0000010000	3e1q_A.pdb:0.0124940000):0.2349500000	2fkz_A.pdb:0.2240440000):0.2405630000	1jgc_A.pdb:0.4433360000):0.6474910000	1nfv_A.pdb:0.6800830000):0.0489539000):0.6370120000	2vzb_A.pdb:0.9596270000):0.2843910000):0.6924160000):0.2339910000):0.0084206200	((1qgh_A.pdb:0.2636570000	2ux1_A.pdb:0.7046630000):0.3099410000	(((1dps_A.pdb:0.0000020000	1jts_A.pdb:0.0066080000):0.2950740000	1o9r_A.pdb:0.2944090000):0.5297370000	1uvh_A.pdb:0.4377120000):0.8645300000):0.1734800000):0.1080110000	1n1q_A.pdb:0.4512460000):0.0601602000	2chp_A.pdb:0.5466670000);
(1ji5_A.pdb:0.3941390000	(1jig_A.pdb:0.1709660000	((((1qgh_A.pdb:0.4566050000	2ux1_A.pdb:0.4564360000):0.2097300000	(((1dps_A.pdb:0.0023060000	1jts_A.pdb:0.0107810000):0.4019380000	1o9r_A.pdb:0.2857240000):0.3629910000	1uvh_A.pdb:0.8937880000):0.5817080000):0.3322300000	(1ji4_A.pdb:0.7767430000	2fjc_A.pdb:0.7059980000):0.3728890000):0.1835110000	((1tjo_A.pdb:0.0000010000	1tk6_A.pdb:0.0000010000):1.2006200000	((((2fzf_A.pdb:2.1871810000	((1lko_A.pdb:0.6442730000	1yuz_A.pdb:0.7885810000):0.4769810000	3qhb_A.pdb:0.7261840000):0.3030560000):0.2662820000	((((((1otk_A.pdb:4.3724750000	2inp_C.pdb:0.3516940000):0.1566910000	1mty_B.pdb:2.5489180000):0.1557780000	2inc_B.pdb:1.1363960000):1.1064200000	(1mty_D.pdb:0.9724370000	3dhg_A.pdb:1.4915830000):0.5767370000):0.5417460000	((((1oqu_A.pdb:0.0492690000	(1r2f_A.pdb:0.2102220000	1uzr_A.pdb:0.0847040000):0.1965130000):0.8577980000	((1jk0_A.pdb:0.4103010000	1w68_A.pdb:0.0268140000):0.0708373000	2uw2_A.pdb:0.0383850000):1.2496500000):0.2445560000	1mxr_A.pdb:0.7333270000):0.9391370000	3ee4_A.pdb:1.1956390000):0.5250610000):0.0000028222	(((2uw1_A.pdb:0.0000020000	2uw1_B.pdb:0.0099420000):0.0224829000	1afr_A.pdb:0.1388430000):0.6122020000	1za0_A.pdb:1.2772770000):0.6515790000):0.8422220000):0.3894800000	2vzb_A.pdb:0.5974740000):0.2551880000	(((((1bcf_A.pdb:0.0000020000	3e1q_A.pdb:0.0000030000):0.2053230000	2fkz_A.pdb:0.1919690000):0.3010870000	1jgc_A.pdb:0.4336050000):0.5603230000	1nfv_A.pdb:0.7190070000):0.1153570000	((((((1lb3_A.pdb:0.0593480000	2za7_A.pdb:0.2470960000):0.3409540000	1bg7_A.pdb:0.5949030000):0.0335537000	1r03_A.pdb:0.2143190000):0.2974100000	1z6o_A.pdb:1.1918680000):0.2288450000	1z6o_M.pdb:0.7518930000):0.3447580000	((((1eum_A.pdb:0.5195690000	1krq_A.pdb:0.3119430000):0.3657930000	2jd7_A.pdb:0.0976990000):0.1264330000	3e6s_A.pdb:0.8451150000):0.2389290000	1vlg_A.pdb:0.0929410000):0.2486940000):0.7805040000):0.3241980000):0.4961120000):0.5115240000):0.0870224000):0.0661009000	(1n1q_A.pdb:0.2892580000	2chp_A.pdb:0.6758270000):0.0944359000);
(1ji5_A.pdb:0.2879220000	(1jig_A.pdb:0.1634400000	(((1qgh_A.pdb:0.3373040000	2ux1_A.pdb:0.6485340000):0.2181060000	(1ji4_A.pdb:0.7372190000	2fjc_A.pdb:0.7773320000):0.2710430000):0.1177880000	((((1dps_A.pdb:0.0000020000	1jts_A.pdb:0.0204930000):0.5316380000	1o9r_A.pdb:0.2894660000):0.5098740000	1uvh_A.pdb:0.8166320000):0.3921190000	((1tjo_A.pdb:0.0000010000	1tk6_A.pdb:0.0000010000):0.9264880000	(((((((2fzf_A.pdb:2.0989400000	(1lko_A.pdb:0.7334610000	1yuz_A.pdb:0.9229600000):0.2697560000):0.0975804000	3qhb_A.pdb:0.8038270000):0.5371210000	(((((((((1otk_A.pdb:4.3085690000	2inp_C.pdb:0.0000030000):0.5446650000	1mty_B.pdb:2.5058810000):0.6818970000	2inc_B.pdb:0.8987660000):0.8329250000	3dhg_A.pdb:1.2259410000):0.1774620000	1mty_D.pdb:1.4473700000):1.0611400000	((1jk0_A.pdb:0.2684880000	1w68_A.pdb:0.0120260000):0.1234630000	2uw2_A.pdb:0.0292220000):1.0278100000):0.4072360000	((1oqu_A.pdb:0.0732360000	(1r2f_A.pdb:0.2421920000	1uzr_A.pdb:0.0529300000):0.1889450000):0.7405060000	1mxr_A.pdb:0.7175640000):0.2283020000):0.7453590000	3ee4_A.pdb:1.3467140000):0.5812530000	(((2uw1_A.pdb:0.0000020000	2uw1_B.pdb:0.0148790000):0.0721780000	1afr_A.pdb:0.0764520000):1.2051200000	1za0_A.pdb:1.2292910000):0.4697490000):0.5068240000):0.2625110000	((((1lb3_A.pdb:0.0655980000	2za7_A.pdb:0.1987010000):0.3231610000	(1bg7_A.pdb:0.6854850000	1r03_A.pdb:0.2617640000):0.0156959000):0.2300590000	(1z6o_A.pdb:1.0827120000	1z6o_M.pdb:0.7373220000):0.2853650000):0.4632370000	((((1eum_A.pdb:0.4211760000	1krq_A.pdb:0.3443450000):0.3377900000	3e6s_A.pdb:0.6676450000):0.3081590000	2jd7_A.pdb:0.2504770000):0.2207960000	1vlg_A.pdb:0.1901090000):0.1996990000):0.7039970000):0.1813890000	1nfv_A.pdb:0.5601970000):0.1689630000	(((1bcf_A.pdb:0.0000010000	3e1q_A.pdb:0.0127630000):0.2842800000	2fkz_A.pdb:0.1305300000):0.2968890000	1jgc_A.pdb:0.2939270000):0.8152930000):0.5536310000	2vzb_A.pdb:0.9858730000):0.6401170000):0.3174500000):0.2977150000):0.1016740000):0.0577288000	(1n1q_A.pdb:0.2758960000	2chp_A.pdb:0.6139210000):0.0568701000);
(1ji5_A.pdb:0.1243060000	(1jig_A.pdb:0.1861740000	(1n1q_A.pdb:0.2887580000	((1qgh_A.pdb:0.4679030000	(2ux1_A.pdb:0.3203280000	(((1dps_A.pdb:0.0053110000	1jts_A.pdb:0.0093670000):0.2231910000	1o9r_A.pdb:0.3552940000):0.2117500000	1uvh_A.pdb:0.8691960000):0.6597970000):0.2329650000):0.2403170000	((1ji4_A.pdb:0.6565400000	2fjc_A.pdb:0.7344220000):0.1131530000	((1tjo_A.pdb:0.0000010000	1tk6_A.pdb:0.0000010000):1.1657100000	((((((2fzf_A.pdb:2.2815990000	(1lko_A.pdb:0.8054230000	1yuz_A.pdb:0.9293280000):0.2128310000):0.6139130000	3qhb_A.pdb:0.7052500000):0.5167940000	(((((1otk_A.pdb:4.0180440000	(2inc_B.pdb:0.8032660000	1mty_B.pdb:2.5921400000):0.3950960000):0.7493340000	2inp_C.pdb:0.0602840000):1.5776000000	(1mty_D.pdb:0.8902500000	3dhg_A.pdb:2.1652500000):1.2976600000):1.1104000000	(((1oqu_A.pdb:0.0931180000	(1r2f_A.pdb:0.2477760000	1uzr_A.pdb:0.0788390000):0.1384510000):0.7506840000	(1mxr_A.pdb:0.8540210000	(1jk0_A.pdb:0.1343030000	(2uw2_A.pdb:0.1381860000	1w68_A.pdb:0.0000020000):0.2055480000):1.5453300000):0.3479460000):0.6893240000	3ee4_A.pdb:1.1814570000):1.0216200000):0.3891760000	(((2uw1_A.pdb:0.0000020000	2uw1_B.pdb:0.0000020000):0.0298466000	1afr_A.pdb:0.1919760000):1.4011600000	1za0_A.pdb:1.4420780000):0.0828225000):0.5622600000):0.4194560000	(((((1lb3_A.pdb:0.0687950000	2za7_A.pdb:0.2208030000):0.2561150000	1bg7_A.pdb:0.5747280000):0.0080363400	1r03_A.pdb:0.3639080000):0.3703740000	(1z6o_A.pdb:1.0162170000	1z6o_M.pdb:0.6450240000):0.2324770000):0.0853061000	((((1eum_A.pdb:0.3941110000	1krq_A.pdb:0.3703640000):0.5925970000	3e6s_A.pdb:1.0175930000):0.1928750000	2jd7_A.pdb:0.3093950000):0.0896394000	1vlg_A.pdb:0.2973120000):0.5968660000):0.2686530000):0.2957020000	((((1bcf_A.pdb:0.0000010000	3e1q_A.pdb:0.0063750000):0.2898080000	2fkz_A.pdb:0.1021370000):0.2625760000	1jgc_A.pdb:0.5202980000):0.3647340000	1nfv_A.pdb:1.0615100000):0.2968950000):0.6316020000	2vzb_A.pdb:0.8373080000):0.2383750000):0.5393700000):0.1165250000):0.1113520000):0.1130550000):0.1541100000	2chp_A.pdb:0.4854450000);
(1ji5_A.pdb:0.3006770000	(1jig_A.pdb:0.1746570000	(1n1q_A.pdb:0.3052670000	(((1qgh_A.pdb:0.4583970000	(2ux1_A.pdb:0.5365780000	(((1dps_A.pdb:0.0033010000	1jts_A.pdb:0.0105280000):0.2623180000	1o9r_A.pdb:0.4467680000):0.1845260000	1uvh_A.pdb:1.0307250000):1.0401100000):0.1619630000):0.2986270000	(1ji4_A.pdb:0.7510180000	2fjc_A.pdb:0.7844320000):0.3218980000):0.2853130000	((1tjo_A.pdb:0.0000010000	1tk6_A.pdb:0.0000010000):0.9101380000	(((((((2fzf_A.pdb:2.6469180000	3ee4_A.pdb:0.9303850000):0.1721860000	((((1otk_A.pdb:2.9683500000	1mty_B.pdb:1.8036670000):0.9110520000	((2inc_B.pdb:1.2432580000	2inp_C.pdb:0.5964560000):0.6631590000	(1mty_D.pdb:1.6150240000	3dhg_A.pdb:1.4040000000):0.8962130000):0.2370820000):1.3303400000	(((1oqu_A.pdb:0.0887000000	(1r2f_A.pdb:0.1864650000	1uzr_A.pdb:0.1216430000):0.1252090000):1.0127500000	1mxr_A.pdb:1.1177070000):0.0557335000	((1jk0_A.pdb:0.3619640000	1w68_A.pdb:0.0175620000):0.1114760000	2uw2_A.pdb:0.0028210000):1.2351200000):0.8067380000):0.0174854000	(((2uw1_A.pdb:0.0000020000	2uw1_B.pdb:0.0104390000):0.0098048700	1afr_A.pdb:0.1724110000):1.5792400000	1za0_A.pdb:1.2127210000):0.3849160000):0.2145890000):1.0851100000	((1lko_A.pdb:0.7048270000	1yuz_A.pdb:0.7300430000):1.5938700000	3qhb_A.pdb:0.9777000000):0.7383680000):0.1013500000	((((1lb3_A.pdb:0.0608660000	2za7_A.pdb:0.1745490000):0.3235830000	1bg7_A.pdb:0.5846600000):0.0819790000	1r03_A.pdb:0.1672870000):0.3940270000	((1z6o_A.pdb:1.3071240000	1z6o_M.pdb:0.6000190000):0.1707730000	((1eum_A.pdb:0.6806610000	1krq_A.pdb:0.2035550000):0.4763040000	(3e6s_A.pdb:1.1014050000	(2jd7_A.pdb:0.3898230000	1vlg_A.pdb:0.2319200000):0.1440560000):0.0348962000):0.5758080000):0.0845494000):0.6201310000):0.7472520000	(((1bcf_A.pdb:0.0000010000	3e1q_A.pdb:0.0192480000):0.3130270000	2fkz_A.pdb:0.2204470000):0.3088750000	1jgc_A.pdb:0.4392430000):0.6076410000):0.2120220000	1nfv_A.pdb:0.4700540000):0.8515760000	2vzb_A.pdb:0.8592890000):0.4289470000):1.0379500000):0.0699410000):0.1307550000):0.1051880000	2chp_A.pdb:0.6481540000);
(1ji5_A.pdb:0.3094340000	(1jig_A.pdb:0.2036520000	(((1qgh_A.pdb:0.4002570000	2ux1_A.pdb:0.4200440000):0.2434850000	(((1ji4_A.pdb:0.5761160000	((((2fzf_A.pdb:3.5379370000	(((1bcf_A.pdb:0.0000010000	3e1q_A.pdb:0.0000030000):0.3184970000	2fkz_A.pdb:0.2529950000):0.3045490000	1jgc_A.pdb:0.2852360000):0.1467780000):0.1928060000	1nfv_A.pdb:0.6560260000):0.2202070000	((((1lko_A.pdb:1.2791000000	1yuz_A.pdb:0.9037310000):0.7012820000	(((((((1otk_A.pdb:5.3946490000	2inp_C.pdb:0.0166250000):0.8673940000	(2inc_B.pdb:0.5078420000	1mty_B.pdb:3.3433070000):0.1599480000):0.8777860000	(1mty_D.pdb:1.7081220000	3dhg_A.pdb:0.7025490000):0.4143180000):0.7434050000	(((1oqu_A.pdb:0.0426340000	(1r2f_A.pdb:0.2187700000	1uzr_A.pdb:0.1308240000):0.1441110000):0.7161650000	1mxr_A.pdb:1.3176100000):0.5326830000	((1jk0_A.pdb:0.3875270000	1w68_A.pdb:0.0000030000):0.1127480000	2uw2_A.pdb:0.0000020000):0.6615740000):0.6897210000):0.5572190000	3ee4_A.pdb:1.6433260000):0.5771240000	1za0_A.pdb:1.6795940000):0.1510210000	((2uw1_A.pdb:0.0000020000	2uw1_B.pdb:0.0253000000):0.0144520000	1afr_A.pdb:0.1694360000):0.9497260000):1.0782200000):0.8008930000	3qhb_A.pdb:1.1132850000):0.8481070000	(((((1lb3_A.pdb:0.0861520000	2za7_A.pdb:0.2384680000):0.4589710000	1bg7_A.pdb:0.4819740000):0.0808078000	1r03_A.pdb:0.2657880000):0.4531420000	(1z6o_A.pdb:1.3963900000	1z6o_M.pdb:0.4978160000):0.3347370000):0.1426590000	((((1eum_A.pdb:0.4593810000	1krq_A.pdb:0.3847290000):0.2348380000	3e6s_A.pdb:1.0333670000):0.1807710000	2jd7_A.pdb:0.1894540000):0.2932930000	1vlg_A.pdb:0.1126140000):0.5385690000):0.4784440000):0.3708380000):0.4997030000	2vzb_A.pdb:0.8973450000):0.5298940000):0.0699601000	2fjc_A.pdb:0.7341090000):0.1229900000	(1tjo_A.pdb:0.0000010000	1tk6_A.pdb:0.0000010000):1.1878600000):0.1490530000):0.1495630000	(((1dps_A.pdb:0.0133510000	1jts_A.pdb:0.0000020000):0.5186090000	1o9r_A.pdb:0.3471830000):0.2508900000	1uvh_A.pdb:0.7971310000):0.7539000000):0.1736190000):0.0722140000	(1n1q_A.pdb:0.2680390000	2chp_A.pdb:0.5675170000):0.1030350000);
(1ji5_A.pdb:0.1621180000	(1jig_A.pdb:0.1907020000	((((1qgh_A.pdb:0.3915540000	2ux1_A.pdb:0.5406340000):0.1790370000	(((1dps_A.pdb:0.0000020000	1jts_A.pdb:0.0123490000):0.2668840000	1o9r_A.pdb:0.3814680000):0.5217140000	1uvh_A.pdb:0.6589360000):0.4493450000):0.2138670000	(1ji4_A.pdb:0.6855370000	2fjc_A.pdb:0.7803910000):0.1243000000):0.1776110000	((1tjo_A.pdb:0.0000010000	1tk6_A.pdb:0.0000010000):0.6683310000	((((((2fzf_A.pdb:2.7298750000	(((((((1otk_A.pdb:3.4994180000	2inp_C.pdb:0.5593530000):0.5569790000	1mty_B.pdb:2.1978210000):0.5434920000	2inc_B.pdb:0.5934740000):1.1639800000	3dhg_A.pdb:0.8344650000):0.4634170000	1mty_D.pdb:1.6669830000):1.2834800000	((1oqu_A.pdb:0.1096120000	(1r2f_A.pdb:0.2813560000	1uzr_A.pdb:0.1058050000):0.1737760000):0.4234470000	(1mxr_A.pdb:0.7558680000	((1jk0_A.pdb:0.3364610000	1w68_A.pdb:0.0003730000):0.1241280000	2uw2_A.pdb:0.0000020000):1.2408700000):0.2569500000):0.3115960000):0.9304410000	3ee4_A.pdb:0.4750510000):0.0905528000):0.4924690000	(((2uw1_A.pdb:0.0000020000	1afr_A.pdb:0.2184220000):0.0041129400	2uw1_B.pdb:0.0120760000):1.1771400000	1za0_A.pdb:1.9425610000):0.0462691000):1.2093100000	(((((1lb3_A.pdb:0.1164760000	2za7_A.pdb:0.0830210000):0.2784920000	1z6o_A.pdb:1.3597360000):0.1373900000	(1bg7_A.pdb:0.6234260000	1r03_A.pdb:0.2667590000):0.0612260000):0.3678840000	(((1eum_A.pdb:0.4232490000	1krq_A.pdb:0.3129840000):0.2004830000	3e6s_A.pdb:0.7948520000):0.1083560000	(2jd7_A.pdb:0.2818250000	1vlg_A.pdb:0.3716990000):0.1625840000):0.3913880000):0.1076630000	1z6o_M.pdb:0.7543230000):0.6420930000):0.1387480000	((1lko_A.pdb:0.8062310000	1yuz_A.pdb:0.7917460000):0.5810630000	3qhb_A.pdb:0.8253990000):0.9030180000):0.2572000000	((((1bcf_A.pdb:0.0000010000	3e1q_A.pdb:0.0000030000):0.3053930000	2fkz_A.pdb:0.2062050000):0.4083940000	1jgc_A.pdb:0.1161170000):0.7067260000	1nfv_A.pdb:0.2648300000):0.3363820000):0.4250650000	2vzb_A.pdb:0.7089410000):0.5134140000):0.6575540000):0.0535764000):0.0676451000	(1n1q_A.pdb:0.2688650000	2chp_A.pdb:0.6828440000):0.0692658000);
(1ji5_A.pdb:0.1951920000	((1jig_A.pdb:0.1325700000	(((1qgh_A.pdb:0.3396130000	2ux1_A.pdb:0.6089500000):0.4079960000	(((1dps_A.pdb:0.0033820000	1jts_A.pdb:0.0289780000):0.3551770000	1o9r_A.pdb:0.2994960000):0.1678330000	1uvh_A.pdb:1.0239270000):0.7685190000):0.1631700000	(1ji4_A.pdb:0.9488820000	(2fjc_A.pdb:0.8176970000	((1tjo_A.pdb:0.0000010000	1tk6_A.pdb:0.0000010000):1.1383500000	((((((2fzf_A.pdb:3.8513770000	(1lko_A.pdb:0.6837460000	1yuz_A.pdb:1.0131090000):0.5454240000):0.2610210000	3qhb_A.pdb:0.8960420000):0.6571320000	(((1otk_A.pdb:4.7226400000	2inp_C.pdb:0.0312040000):0.8127880000	((2inc_B.pdb:0.6833970000	(1mty_D.pdb:2.1500550000	3dhg_A.pdb:1.5972900000):0.9724530000):0.2923530000	1mty_B.pdb:2.7127750000):0.3006560000):1.1502500000	((((((1oqu_A.pdb:0.1927490000	1uzr_A.pdb:0.1251570000):0.1528940000	1r2f_A.pdb:0.0119970000):0.6237320000	((1jk0_A.pdb:0.3109640000	1w68_A.pdb:0.0002650000):0.1337090000	2uw2_A.pdb:0.0000030000):1.7677800000):0.2760240000	1mxr_A.pdb:1.1900280000):0.5986060000	3ee4_A.pdb:1.7990560000):0.6430420000	(((2uw1_A.pdb:0.0000020000	2uw1_B.pdb:0.0153230000):0.0742490000	1afr_A.pdb:0.0812930000):1.3703000000	1za0_A.pdb:1.7510640000):0.4334340000):0.1415600000):0.9915330000):0.6598380000	((((1lb3_A.pdb:0.0577300000	2za7_A.pdb:0.1647720000):0.3161970000	1bg7_A.pdb:0.5384160000):0.0849233000	1r03_A.pdb:0.2449220000):0.3990980000	((1z6o_A.pdb:1.1365550000	1z6o_M.pdb:0.8143390000):0.3528230000	((((1eum_A.pdb:0.3198640000	1krq_A.pdb:0.4266040000):0.4355250000	3e6s_A.pdb:0.7716420000):0.3386890000	2jd7_A.pdb:0.2572050000):0.2136590000	1vlg_A.pdb:0.1827080000):0.6630080000):0.1684950000):0.4213340000):0.4322600000	((((1bcf_A.pdb:0.0000010000	3e1q_A.pdb:0.0061310000):0.2923900000	2fkz_A.pdb:0.1548160000):0.3073600000	1jgc_A.pdb:0.3581110000):0.5680590000	1nfv_A.pdb:0.8171370000):0.3184090000):0.5222640000	2vzb_A.pdb:1.1689690000):0.4978840000):0.1713610000):0.1084770000):0.2845820000):0.0612665000):0.1613710000	1n1q_A.pdb:0.4170580000):0.1212070000	2chp_A.pdb:0.5473910000);
(1ji5_A.pdb:0.2969350000	(1jig_A.pdb:0.2665890000	((((1qgh_A.pdb:0.4022590000	2ux1_A.pdb:0.5045500000):0.1716270000	(((1dps_A.pdb:0.0058750000	1jts_A.pdb:0.0217330000):0.3289810000	1o9r_A.pdb:0.2719890000):0.5365820000	1uvh_A.pdb:0.8109030000):0.5415530000):0.2049630000	(1ji4_A.pdb:0.6881510000	2fjc_A.pdb:0.8208360000):0.2781110000):0.1018810000	((1tjo_A.pdb:0.0000010000	1tk6_A.pdb:0.0000010000):0.6254450000	((((((2fzf_A.pdb:3.0066150000	(1lko_A.pdb:1.0489590000	1yuz_A.pdb:0.5524660000):0.0370870000):0.9405160000	3qhb_A.pdb:0.5662300000):0.9166250000	((((((1otk_A.pdb:3.1629320000	1mty_B.pdb:1.5021710000):0.4518710000	2inc_B.pdb:1.2122070000):0.5991710000	2inp_C.pdb:0.5843060000):1.8569300000	(1mty_D.pdb:1.2632620000	3dhg_A.pdb:1.6225990000):0.9071250000):0.5338040000	(((1oqu_A.pdb:0.1107570000	(1r2f_A.pdb:0.3049450000	1uzr_A.pdb:0.0804880000):0.1871950000):0.2329810000	(1mxr_A.pdb:0.9653130000	(1jk0_A.pdb:0.0000020000	(2uw2_A.pdb:0.0973680000	1w68_A.pdb:0.0000030000):0.3166610000):1.4067800000):0.4627440000):1.1421200000	3ee4_A.pdb:1.2633790000):0.4873200000):0.3165670000	(((2uw1_A.pdb:0.0000020000	1afr_A.pdb:0.2079750000):0.0095309100	2uw1_B.pdb:0.0003920000):0.8433610000	1za0_A.pdb:1.3677910000):0.4606400000):0.2029080000):0.5164560000	((((1lb3_A.pdb:0.0946420000	2za7_A.pdb:0.1621440000):0.2573010000	1bg7_A.pdb:0.6195580000):0.0775977000	1r03_A.pdb:0.2972670000):0.2422920000	((1z6o_A.pdb:1.4417700000	1z6o_M.pdb:0.7112280000):0.1981340000	(((1eum_A.pdb:0.6232840000	1krq_A.pdb:0.2975230000):0.3915120000	3e6s_A.pdb:0.8696340000):0.1066720000	(2jd7_A.pdb:0.3091580000	1vlg_A.pdb:0.2822840000):0.0710386000):0.4691980000):0.1057100000):0.5974740000):0.6382790000	((((1bcf_A.pdb:0.0000010000	3e1q_A.pdb:0.0065560000):0.2048050000	2fkz_A.pdb:0.2503140000):0.3919570000	1jgc_A.pdb:0.2588540000):0.8212400000	1nfv_A.pdb:0.4341780000):0.2876430000):0.5015080000	2vzb_A.pdb:0.7282790000):0.4146810000):0.6746690000):0.0883844000):0.0977498000	(1n1q_A.pdb:0.3087510000	2chp_A.pdb:0.6737300000):0.0876930000);
(1ji5_A.pdb:0.4156650000	(1jig_A.pdb:0.2733410000	(((1qgh_A.pdb:0.3740540000	2ux1_A.pdb:0.6899550000):0.1951680000	(((1dps_A.pdb:0.0002960000	1jts_A.pdb:0.0233410000):0.2459520000	1o9r_A.pdb:0.4001940000):0.4327180000	1uvh_A.pdb:0.8704940000):0.6452290000):0.2529630000	((1ji4_A.pdb:0.8008930000	2fjc_A.pdb:0.9059540000):0.3155030000	((1tjo_A.pdb:0.0000010000	1tk6_A.pdb:0.0000010000):0.8221240000	((((((((2fzf_A.pdb:2.6243240000	((1lko_A.pdb:0.9667160000	1yuz_A.pdb:0.9269060000):1.2638200000	3qhb_A.pdb:0.3160790000):0.0736559000):0.7396360000	((((((1otk_A.pdb:4.2342090000	2inp_C.pdb:0.3357420000):0.8691190000	1mty_B.pdb:2.0329770000):0.5343060000	2inc_B.pdb:1.1845030000):0.5638740000	(1mty_D.pdb:2.1277130000	3dhg_A.pdb:0.9896890000):0.6986880000):1.0789100000	((((1oqu_A.pdb:0.1539070000	(1r2f_A.pdb:0.2788400000	1uzr_A.pdb:0.0797280000):0.0656902000):0.6503100000	1mxr_A.pdb:1.0379130000):0.3087450000	((1jk0_A.pdb:0.3338270000	1w68_A.pdb:0.0000030000):0.0859727000	2uw2_A.pdb:0.0000020000):1.4435200000):0.6183390000	3ee4_A.pdb:0.8800980000):0.4623370000):0.1698370000	(((2uw1_A.pdb:0.0000020000	2uw1_B.pdb:0.0203670000):0.0000020201	1afr_A.pdb:0.1889890000):1.3309200000	1za0_A.pdb:1.3583620000):0.2758660000):1.3970700000):0.3688550000	1z6o_A.pdb:1.1216130000):0.1460850000	(((1lb3_A.pdb:0.1077550000	2za7_A.pdb:0.2791160000):0.3885880000	1r03_A.pdb:0.3195380000):0.0732854000	1bg7_A.pdb:0.7844850000):0.2923720000):0.3059040000	1z6o_M.pdb:0.5590820000):0.2818830000	((((1eum_A.pdb:0.4073170000	1krq_A.pdb:0.4032760000):0.2958380000	3e6s_A.pdb:1.1503910000):0.2443560000	2jd7_A.pdb:0.2094140000):0.3226280000	1vlg_A.pdb:0.1913160000):0.2611650000):0.8166180000	((((1bcf_A.pdb:0.0000010000	3e1q_A.pdb:0.0067680000):0.1736330000	2fkz_A.pdb:0.1698960000):0.2787520000	1jgc_A.pdb:0.5141790000):0.8622530000	1nfv_A.pdb:0.8390600000):0.0000024237):0.2610840000	2vzb_A.pdb:1.2334660000):0.5239570000):0.5350360000):0.1452970000):0.1206720000):0.0876693000	(1n1q_A.pdb:0.3007010000	2chp_A.pdb:0.7299930000):0.0938824000);
(1ji5_A.pdb:0.2982240000	((1jig_A.pdb:0.1356150000	((1qgh_A.pdb:0.3134910000	2ux1_A.pdb:0.6784970000):0.3105290000	(1ji4_A.pdb:0.7927980000	2fjc_A.pdb:0.9170530000):0.4044890000):0.2313090000):0.0979974000	((((1dps_A.pdb:0.0063900000	1jts_A.pdb:0.0000030000):0.4326530000	1o9r_A.pdb:0.2520450000):0.4967070000	1uvh_A.pdb:0.6730230000):0.5702470000	((1tjo_A.pdb:0.0000010000	1tk6_A.pdb:0.0000010000):0.7630180000	(((((2fzf_A.pdb:2.3913700000	(1lko_A.pdb:0.7803010000	1yuz_A.pdb:0.6950020000):0.2441180000):0.8948000000	3qhb_A.pdb:0.4627500000):0.9865160000	((((((1lb3_A.pdb:0.0751480000	2za7_A.pdb:0.1472140000):0.4131160000	1bg7_A.pdb:0.6578510000):0.0940916000	1r03_A.pdb:0.2763680000):0.3747360000	(1z6o_A.pdb:1.2364490000	1z6o_M.pdb:0.6392770000):0.1870680000):0.3279460000	((((1eum_A.pdb:0.6638970000	1krq_A.pdb:0.0833180000):0.3902730000	3e6s_A.pdb:1.0468220000):0.2718760000	2jd7_A.pdb:0.2057170000):0.2042120000	1vlg_A.pdb:0.1826810000):0.4335380000):0.2245770000	((((((1otk_A.pdb:2.9690080000	1mty_B.pdb:1.2086810000):1.1375800000	2inp_C.pdb:1.1551680000):0.3185640000	2inc_B.pdb:0.8355010000):0.9168130000	(1mty_D.pdb:1.4223580000	3dhg_A.pdb:1.4106470000):0.7031990000):0.6183900000	(((2uw1_A.pdb:0.0000020000	2uw1_B.pdb:0.0149090000):0.0062617300	1afr_A.pdb:0.1620960000):1.6422700000	1za0_A.pdb:0.6252240000):0.6593890000):0.3146620000	(((1oqu_A.pdb:0.2012940000	(1r2f_A.pdb:0.2282370000	1uzr_A.pdb:0.0761450000):0.0147992000):0.6165110000	(1mxr_A.pdb:0.9629520000	((1jk0_A.pdb:0.3392230000	1w68_A.pdb:0.0070120000):0.0994748000	2uw2_A.pdb:0.0120640000):1.8635800000):0.2152920000):0.3676220000	3ee4_A.pdb:1.4737750000):0.3681240000):1.2066900000):0.0281047000):0.5995960000	((((1bcf_A.pdb:0.0000010000	3e1q_A.pdb:0.0062200000):0.1979350000	2fkz_A.pdb:0.2539550000):0.4397160000	1jgc_A.pdb:0.1646080000):0.6699160000	1nfv_A.pdb:0.6331590000):0.4267060000):0.3823280000	2vzb_A.pdb:0.6381300000):0.4774490000):0.4959700000):0.5382380000):0.0668254000	(1n1q_A.pdb:0.3172120000	2chp_A.pdb:0.5082760000):0.0733616000);
(1ji5_A.pdb:0.1927300000	((1jig_A.pdb:0.0848210000	(((1qgh_A.pdb:0.3880360000	2ux1_A.pdb:0.6788470000):0.2427110000	(1ji4_A.pdb:1.0097230000	2fjc_A.pdb:0.7683320000):0.1986530000):0.2022400000	((((1dps_A.pdb:0.0000020000	1jts_A.pdb:0.0266300000):0.4459010000	1o9r_A.pdb:0.3007800000):0.4058950000	1uvh_A.pdb:0.9263330000):0.3059130000	((1tjo_A.pdb:0.0000010000	1tk6_A.pdb:0.0000010000):0.5280990000	((((((2fzf_A.pdb:2.0498290000	((((1otk_A.pdb:4.9863370000	2inp_C.pdb:0.0000030000):0.1416850000	2inc_B.pdb:1.5494170000):0.6936010000	1mty_B.pdb:1.8124430000):0.6044950000	(1mty_D.pdb:1.6154490000	3dhg_A.pdb:0.8312150000):1.2246500000):0.3047890000):0.0576147000	((((1oqu_A.pdb:0.0384790000	(1r2f_A.pdb:0.2573210000	1uzr_A.pdb:0.0717790000):0.1450720000):0.5627940000	1mxr_A.pdb:1.0551230000):0.4166490000	((1jk0_A.pdb:0.3031510000	1w68_A.pdb:0.0000030000):0.1579240000	2uw2_A.pdb:0.0000030000):1.1308400000):0.5758930000	3ee4_A.pdb:1.4797960000):0.3500110000):0.3906460000	(((2uw1_A.pdb:0.0000020000	2uw1_B.pdb:0.0103720000):0.0000021149	1afr_A.pdb:0.1404390000):1.1990200000	1za0_A.pdb:1.4729930000):0.3889560000):0.5913750000	((1lko_A.pdb:0.7208290000	1yuz_A.pdb:0.9650180000):0.3105220000	3qhb_A.pdb:0.7289380000):0.6732910000):0.7645160000	2vzb_A.pdb:0.7835540000):0.3109850000	(((((1bcf_A.pdb:0.0000010000	3e1q_A.pdb:0.0000030000):0.2895500000	2fkz_A.pdb:0.2103700000):0.1836450000	1jgc_A.pdb:0.2420090000):0.4425800000	1nfv_A.pdb:0.8075390000):0.4045680000	((((1lb3_A.pdb:0.0750700000	2za7_A.pdb:0.1404970000):0.3990050000	1bg7_A.pdb:0.4575450000):0.1809110000	1r03_A.pdb:0.0779670000):0.1559610000	((1z6o_A.pdb:1.0755400000	1z6o_M.pdb:0.7612440000):0.1600440000	((1eum_A.pdb:0.3309450000	1krq_A.pdb:0.4429000000):0.3542630000	(3e6s_A.pdb:0.8608740000	(2jd7_A.pdb:0.5082640000	1vlg_A.pdb:0.2855500000):0.0535735000):0.2139480000):0.2230690000):0.4199310000):0.5746780000):0.4474890000):0.8238820000):0.5262850000):0.4553230000):0.2101460000):0.1529870000	1n1q_A.pdb:0.3055140000):0.1357810000	2chp_A.pdb:0.6605620000);
(1ji5_A.pdb:0.3289390000	(1jig_A.pdb:0.2516400000	((((1qgh_A.pdb:0.3013730000	2ux1_A.pdb:0.4310390000):0.2834480000	(((1dps_A.pdb:0.0000020000	1jts_A.pdb:0.0258660000):0.2304900000	1uvh_A.pdb:1.0520380000):0.1282960000	1o9r_A.pdb:0.3609620000):0.6250640000):0.1889000000	(1ji4_A.pdb:0.6576140000	2fjc_A.pdb:0.7561700000):0.2402120000):0.1455460000	((1tjo_A.pdb:0.0000010000	1tk6_A.pdb:0.0000010000):1.0372500000	((((2fzf_A.pdb:2.9045230000	(((1bcf_A.pdb:0.0000010000	3e1q_A.pdb:0.0062620000):0.2391920000	2fkz_A.pdb:0.2102730000):0.1152540000	1jgc_A.pdb:0.4552970000):0.4668970000):0.1146990000	1nfv_A.pdb:0.7680430000):0.1459200000	((((1lko_A.pdb:0.8212720000	1yuz_A.pdb:0.8424180000):1.0101500000	3qhb_A.pdb:0.6187140000):0.5222440000	(((((((1otk_A.pdb:4.3701530000	2inp_C.pdb:0.0269570000):0.5596510000	1mty_B.pdb:2.6550820000):0.1073140000	2inc_B.pdb:0.8974700000):1.2399300000	(1mty_D.pdb:1.2231580000	3dhg_A.pdb:1.0608790000):0.4640530000):0.3682760000	(((1oqu_A.pdb:0.0992820000	(1r2f_A.pdb:0.2653980000	1uzr_A.pdb:0.0788490000):0.1457320000):0.7423150000	1mxr_A.pdb:0.9959210000):0.3222350000	((1jk0_A.pdb:0.3266290000	1w68_A.pdb:0.0000030000):0.1672560000	2uw2_A.pdb:0.0000020000):1.6126400000):0.3463100000):0.2388660000	3ee4_A.pdb:1.1808670000):0.2339150000	(((2uw1_A.pdb:0.0000020000	2uw1_B.pdb:0.0100520000):0.0009469890	1afr_A.pdb:0.1631820000):1.1155500000	1za0_A.pdb:1.9097500000):0.3602680000):0.6552540000):0.8881460000	((((1lb3_A.pdb:0.0798300000	2za7_A.pdb:0.1853380000):0.3135730000	1bg7_A.pdb:0.6484000000):0.1037350000	1r03_A.pdb:0.1404330000):0.3656850000	(1z6o_A.pdb:1.3552350000	(1z6o_M.pdb:0.7239600000	((((1eum_A.pdb:0.5163290000	1krq_A.pdb:0.3236250000):0.5013450000	3e6s_A.pdb:0.9906310000):0.2382530000	2jd7_A.pdb:0.1927840000):0.2820690000	1vlg_A.pdb:0.2530270000):0.6193230000):0.0765289000):0.1532340000):0.3186730000):0.5669560000):0.3447450000	2vzb_A.pdb:0.9763250000):0.4015440000):0.7970070000):0.1194910000):0.0709677000	(1n1q_A.pdb:0.3094530000	2chp_A.pdb:0.5739550000):0.0488097000);
(1ji5_A.pdb:0.2495810000	1jig_A.pdb:0.2183160000	(1n1q_A.pdb:0.4969970000	((2chp_A.pdb:0.4740850000	((((1dps_A.pdb:0.0000030000	1jts_A.pdb:0.0447350000):0.3821850000	1o9r_A.pdb:0.3537760000):0.5819400000	1uvh_A.pdb:0.6941490000):0.6626860000	((1tjo_A.pdb:0.0000010000	1tk6_A.pdb:0.0000010000):0.7427380000	((((((2fzf_A.pdb:2.2285510000	(1lko_A.pdb:0.6560460000	1yuz_A.pdb:0.7319510000):0.4002940000):0.3970360000	3qhb_A.pdb:0.9232170000):0.5422880000	(((((((1otk_A.pdb:4.3117930000	2inp_C.pdb:0.0000020000):0.8550700000	1mty_B.pdb:2.7876210000):0.5796350000	2inc_B.pdb:0.5910800000):1.2867000000	3dhg_A.pdb:0.6250460000):0.7176770000	1mty_D.pdb:1.2679970000):0.8978490000	((((1oqu_A.pdb:0.1136190000	(1r2f_A.pdb:0.2088500000	1uzr_A.pdb:0.1028090000):0.1228150000):0.5343270000	((1jk0_A.pdb:0.2853940000	1w68_A.pdb:0.0000030000):0.0748294000	2uw2_A.pdb:0.0258520000):1.2057600000):0.4556230000	1mxr_A.pdb:0.8900240000):0.5994430000	3ee4_A.pdb:1.4055610000):0.3422270000):0.3781810000	(((2uw1_A.pdb:0.0000020000	2uw1_B.pdb:0.0098200000):0.0210050000	1afr_A.pdb:0.1683860000):0.9183060000	1za0_A.pdb:1.2994950000):0.1966470000):0.8022420000):0.5077640000	(((((1lb3_A.pdb:0.1168590000	2za7_A.pdb:0.2955200000):0.3524250000	1r03_A.pdb:0.2488990000):0.0719634000	1bg7_A.pdb:0.5711320000):0.2869230000	(1z6o_A.pdb:1.5177320000	1z6o_M.pdb:0.5003100000):0.2341510000):0.2374530000	(((1eum_A.pdb:0.3532460000	1krq_A.pdb:0.4896500000):0.3646360000	3e6s_A.pdb:0.9664420000):0.1777610000	(2jd7_A.pdb:0.3228130000	1vlg_A.pdb:0.2909140000):0.1288160000):0.3443760000):0.3167650000):0.5721340000	((((1bcf_A.pdb:0.0000010000	3e1q_A.pdb:0.0000030000):0.2104060000	2fkz_A.pdb:0.1612880000):0.1406500000	1jgc_A.pdb:0.5581980000):0.7203330000	1nfv_A.pdb:0.5267490000):0.3882770000):0.2307710000	2vzb_A.pdb:0.6456370000):0.6177610000):0.3412680000):0.3387260000):0.1021090000	((1qgh_A.pdb:0.2599610000	2ux1_A.pdb:0.8796490000):0.2521230000	(1ji4_A.pdb:0.5462210000	2fjc_A.pdb:0.8803840000):0.4620370000):0.2130910000):0.0779884000):0.0917260000);
(1ji5_A.pdb:0.3892010000	(1jig_A.pdb:0.1904690000	((1qgh_A.pdb:0.3700270000	(2ux1_A.pdb:0.4699100000	(((1dps_A.pdb:0.0031980000	1jts_A.pdb:0.0099080000):0.2002160000	1o9r_A.pdb:0.3974580000):0.3388470000	1uvh_A.pdb:0.9072460000):0.5962940000):0.1607440000):0.3263180000	((1ji4_A.pdb:0.5295750000	2fjc_A.pdb:0.6724210000):0.1437100000	((1tjo_A.pdb:0.0000010000	1tk6_A.pdb:0.0000010000):1.0083400000	((((((((2fzf_A.pdb:2.0269190000	(1lko_A.pdb:0.6279430000	1yuz_A.pdb:1.4029050000):0.4731810000):0.3181940000	3qhb_A.pdb:0.7747760000):0.6462000000	(((((((1otk_A.pdb:5.7967500000	2inp_C.pdb:0.0666500000):0.8835510000	1mty_B.pdb:2.6303880000):0.3583650000	2inc_B.pdb:0.6009950000):0.6751330000	(1mty_D.pdb:2.0235070000	3dhg_A.pdb:0.9031210000):0.3332340000):1.2011700000	(((1oqu_A.pdb:0.1073560000	(1r2f_A.pdb:0.2034860000	1uzr_A.pdb:0.0977140000):0.1326890000):0.8977950000	1mxr_A.pdb:1.1268780000):0.4033730000	((1jk0_A.pdb:0.3508530000	1w68_A.pdb:0.0024530000):0.0480370000	2uw2_A.pdb:0.0500360000):1.5016500000):0.4847370000):0.3481800000	3ee4_A.pdb:1.5374040000):0.6684610000	(((2uw1_A.pdb:0.0000020000	1afr_A.pdb:0.1696000000):0.0012702600	2uw1_B.pdb:0.0042620000):1.2592500000	1za0_A.pdb:1.3852870000):0.2856170000):0.2544110000):0.8403160000	(((1lb3_A.pdb:0.0967780000	2za7_A.pdb:0.1780120000):0.4085030000	(1bg7_A.pdb:0.4644740000	1r03_A.pdb:0.3030200000):0.0353786000):0.3105150000	1z6o_A.pdb:1.3770020000):0.1147340000):0.3347270000	1z6o_M.pdb:0.6606350000):0.3861630000	((((1eum_A.pdb:0.3984900000	1krq_A.pdb:0.3443740000):0.4724450000	3e6s_A.pdb:1.0653990000):0.1488040000	2jd7_A.pdb:0.2771700000):0.3553310000	1vlg_A.pdb:0.1661960000):0.4305900000):0.8178950000	((((1bcf_A.pdb:0.0000010000	3e1q_A.pdb:0.0061500000):0.2013700000	2fkz_A.pdb:0.2517080000):0.2382150000	1jgc_A.pdb:0.5153830000):0.5559940000	1nfv_A.pdb:0.8892930000):0.1295470000):0.3712930000	2vzb_A.pdb:1.0571150000):0.2254940000):0.5996370000):0.3246570000):0.2375530000):0.0169856000	(1n1q_A.pdb:0.2592240000	2chp_A.pdb:0.5230710000):0.1626490000);
(1ji5_A.pdb:0.2176820000	(1jig_A.pdb:0.1528200000	((((1qgh_A.pdb:0.6284190000	2ux1_A.pdb:0.5188510000):0.1380300000	(((1dps_A.pdb:0.0000030000	1jts_A.pdb:0.0267950000):0.2200940000	1uvh_A.pdb:1.0849310000):0.2482490000	1o9r_A.pdb:0.2192740000):0.7412880000):0.1913090000	(1ji4_A.pdb:0.6214520000	2fjc_A.pdb:0.7129130000):0.1079890000):0.1294210000	((1tjo_A.pdb:0.0000010000	1tk6_A.pdb:0.0000010000):1.1296000000	((((2fzf_A.pdb:3.0112520000	(((1bcf_A.pdb:0.0000010000	3e1q_A.pdb:0.0000030000):0.2729000000	2fkz_A.pdb:0.1003030000):0.3161160000	1jgc_A.pdb:0.3418420000):0.3145990000):0.0345220000	1nfv_A.pdb:0.7652780000):0.1432100000	((((1lko_A.pdb:1.1241010000	1yuz_A.pdb:0.5970120000):0.4940310000	3qhb_A.pdb:1.1074620000):0.3622310000	((((((1otk_A.pdb:5.4012440000	2inp_C.pdb:0.0000020000):0.4245730000	(2inc_B.pdb:0.5682270000	1mty_B.pdb:2.7644660000):0.7226960000):1.6577500000	(1mty_D.pdb:1.2381870000	3dhg_A.pdb:1.0728720000):0.0511037000):0.8457550000	((1jk0_A.pdb:0.4224360000	1w68_A.pdb:0.0000030000):0.1041930000	2uw2_A.pdb:0.0000020000):1.1918700000):0.7106870000	(((1oqu_A.pdb:0.1231840000	(1r2f_A.pdb:0.2941420000	1uzr_A.pdb:0.0637800000):0.1174350000):0.6799470000	1mxr_A.pdb:1.1089540000):0.1480550000	3ee4_A.pdb:2.0679260000):0.1675560000):0.7650490000	(((2uw1_A.pdb:0.0000020000	2uw1_B.pdb:0.0000020000):0.0181262000	1afr_A.pdb:0.0989180000):0.6456700000	1za0_A.pdb:1.6420040000):0.5261060000):0.2752290000):0.9114690000	((((((1lb3_A.pdb:0.0500870000	2za7_A.pdb:0.2098200000):0.3162920000	1bg7_A.pdb:0.5237820000):0.0473207000	1r03_A.pdb:0.2493560000):0.5232620000	1z6o_A.pdb:0.9867320000):0.1165730000	((((1eum_A.pdb:0.2566400000	1krq_A.pdb:0.4833820000):0.4182380000	3e6s_A.pdb:1.0225070000):0.2696900000	2jd7_A.pdb:0.1416250000):0.1441900000	1vlg_A.pdb:0.2232620000):0.7143420000):0.0726845000	1z6o_M.pdb:0.6656540000):0.6960890000):0.2943250000):0.3289780000	2vzb_A.pdb:0.8972570000):0.1949540000):0.4901480000):0.1450740000):0.0872769000	(1n1q_A.pdb:0.3598620000	2chp_A.pdb:0.5264860000):0.0000022065);
(1ji5_A.pdb:0.2235220000	(1jig_A.pdb:0.1171010000	(((1qgh_A.pdb:0.2909050000	2ux1_A.pdb:0.7511630000):0.2117070000	(((1dps_A.pdb:0.0000030000	1jts_A.pdb:0.0322780000):0.3017290000	1o9r_A.pdb:0.3625700000):0.5112750000	1uvh_A.pdb:0.7511980000):0.7589390000):0.1693850000	((1ji4_A.pdb:0.8296760000	2fjc_A.pdb:0.7986190000):0.2849600000	((1tjo_A.pdb:0.0000010000	1tk6_A.pdb:0.0000010000):1.0470000000	((((((2fzf_A.pdb:1.5817810000	(1lko_A.pdb:0.6945840000	1yuz_A.pdb:0.7908210000):0.5604300000):0.7490030000	3qhb_A.pdb:0.9965510000):0.4529780000	((((((1otk_A.pdb:3.1011890000	2inp_C.pdb:0.0000030000):0.6212160000	1mty_B.pdb:2.9537110000):0.4435300000	2inc_B.pdb:0.7984400000):1.0925600000	(1mty_D.pdb:1.6324440000	3dhg_A.pdb:0.8998540000):0.5399790000):0.6644900000	((((1oqu_A.pdb:0.1045520000	(1r2f_A.pdb:0.1967670000	1uzr_A.pdb:0.1016700000):0.1159040000):0.9032360000	(1jk0_A.pdb:0.2055210000	(2uw2_A.pdb:0.1448900000	1w68_A.pdb:0.0000020000):0.1697710000):1.8103600000):0.2202220000	1mxr_A.pdb:1.1881460000):0.5096480000	3ee4_A.pdb:1.2677870000):0.1645900000):0.1423890000	(((2uw1_A.pdb:0.0000020000	2uw1_B.pdb:0.0102470000):0.1062480000	1afr_A.pdb:0.0891650000):1.2065200000	1za0_A.pdb:1.5618290000):0.6767920000):0.8063160000):0.5824050000	(((((((1lb3_A.pdb:0.0184590000	2za7_A.pdb:0.2226850000):0.4365210000	1bg7_A.pdb:0.4906720000):0.1807630000	1r03_A.pdb:0.0800360000):0.2436600000	(1z6o_A.pdb:1.4977330000	1z6o_M.pdb:0.6920410000):0.4717070000):0.4259000000	3e6s_A.pdb:0.8580250000):0.1488140000	(1eum_A.pdb:0.5727670000	1krq_A.pdb:0.2147540000):0.6045240000):0.1069510000	(2jd7_A.pdb:0.2804490000	1vlg_A.pdb:0.4010870000):0.0554972000):0.8850010000):0.4472150000	((((1bcf_A.pdb:0.0000010000	3e1q_A.pdb:0.0149040000):0.2952700000	2fkz_A.pdb:0.1406200000):0.2285360000	1jgc_A.pdb:0.4685410000):0.5585390000	1nfv_A.pdb:0.6505980000):0.2111360000):0.4988150000	2vzb_A.pdb:1.0638080000):0.5521720000):0.7731880000):0.1846570000):0.1182470000):0.0917473000	(1n1q_A.pdb:0.3288790000	2chp_A.pdb:0.5744180000):0.1697560000);
(1ji5_A.pdb:0.2543730000	(1jig_A.pdb:0.1493590000	(1n1q_A.pdb:0.2414770000	(((1qgh_A.pdb:0.4793700000	2ux1_A.pdb:0.4725840000):0.1529150000	(1ji4_A.pdb:0.7468190000	2fjc_A.pdb:0.7900720000):0.1195870000):0.0976658000	(((((1dps_A.pdb:0.0000020000	1jts_A.pdb:0.0188410000):0.3879210000	1o9r_A.pdb:0.3907430000):0.3667770000	1uvh_A.pdb:0.6535580000):0.3827160000	(1tjo_A.pdb:0.0000010000	1tk6_A.pdb:0.0000010000):1.1700600000):0.4771470000	(((((2fzf_A.pdb:3.0219420000	((1lko_A.pdb:0.9989320000	1yuz_A.pdb:0.5371420000):0.8923150000	3qhb_A.pdb:0.5175470000):0.6117510000):0.5390980000	(((((1otk_A.pdb:4.6938170000	2inp_C.pdb:0.1654490000):0.3881770000	(2inc_B.pdb:0.8318980000	1mty_B.pdb:2.4698140000):0.5831150000):0.3962010000	(1mty_D.pdb:1.5687920000	3dhg_A.pdb:1.8649370000):1.2628000000):2.2872100000	((((1oqu_A.pdb:0.1292940000	(1r2f_A.pdb:0.2841690000	1uzr_A.pdb:0.0679640000):0.0728781000):0.8386950000	((1jk0_A.pdb:0.2807630000	1w68_A.pdb:0.0081230000):0.0370900000	2uw2_A.pdb:0.0743240000):1.1230500000):0.3561480000	1mxr_A.pdb:0.7356120000):1.0288900000	3ee4_A.pdb:1.0446170000):0.6841040000):0.0223874000	(((2uw1_A.pdb:0.0000020000	2uw1_B.pdb:0.0149740000):0.0277072000	1afr_A.pdb:0.1578870000):1.5150000000	1za0_A.pdb:1.4879110000):0.4027250000):0.9695610000):0.2530700000	((((1lb3_A.pdb:0.0390320000	2za7_A.pdb:0.2081840000):0.3392560000	(1bg7_A.pdb:0.6082480000	1r03_A.pdb:0.3221650000):0.0621915000):0.4345050000	(1z6o_A.pdb:0.8805080000	1z6o_M.pdb:0.9297710000):0.1933180000):0.1837990000	((((1eum_A.pdb:0.4579090000	1krq_A.pdb:0.4453000000):0.2731420000	3e6s_A.pdb:1.0176920000):0.2599980000	2jd7_A.pdb:0.3077200000):0.2546720000	1vlg_A.pdb:0.1510160000):0.3157520000):0.6271020000):0.3385430000	((((1bcf_A.pdb:0.0000010000	3e1q_A.pdb:0.0065250000):0.3684200000	2fkz_A.pdb:0.0938570000):0.3639890000	1jgc_A.pdb:0.3564390000):0.4353920000	1nfv_A.pdb:0.7363290000):0.2506170000):0.3520910000	2vzb_A.pdb:0.9570360000):0.7294600000):0.1163170000):0.1670370000):0.1841560000):0.0324571000	2chp_A.pdb:0.5532610000);
(1ji5_A.pdb:0.2244220000	(1jig_A.pdb:0.1749230000	(((1qgh_A.pdb:0.3328560000	2ux1_A.pdb:0.6198250000):0.3529690000	(1ji4_A.pdb:0.6502090000	2fjc_A.pdb:0.9355190000):0.3452820000):0.1693870000	((((1dps_A.pdb:0.0026770000	1jts_A.pdb:0.0107680000):0.3361830000	1o9r_A.pdb:0.2913500000):0.3758410000	1uvh_A.pdb:0.6801150000):0.5810000000	((1tjo_A.pdb:0.0000010000	1tk6_A.pdb:0.0000010000):0.6144090000	(((((2fzf_A.pdb:5.0119040000	((1lko_A.pdb:0.6966360000	1yuz_A.pdb:0.7979950000):0.9385620000	3qhb_A.pdb:0.7012230000):0.5557630000):0.0827892000	((((1otk_A.pdb:3.8955610000	(((2inc_B.pdb:0.9101660000	1mty_B.pdb:2.0543240000):0.2950170000	2inp_C.pdb:0.5268000000):1.1510800000	(1mty_D.pdb:2.4475130000	3dhg_A.pdb:1.6450190000):0.4107570000):0.2145850000):0.7779890000	((1oqu_A.pdb:0.1222340000	(1r2f_A.pdb:0.1924620000	1uzr_A.pdb:0.1160710000):0.1381500000):0.4994830000	(1mxr_A.pdb:0.9823870000	((1jk0_A.pdb:0.3837780000	1w68_A.pdb:0.0000030000):0.1181590000	2uw2_A.pdb:0.0000020000):1.3893500000):0.2734760000):0.6078660000):0.3059310000	3ee4_A.pdb:1.7734080000):0.4573150000	(((2uw1_A.pdb:0.0000020000	2uw1_B.pdb:0.0048890000):0.0538475000	1afr_A.pdb:0.1458560000):0.8266560000	1za0_A.pdb:1.9396220000):0.6918360000):0.4072260000):0.2495570000	((((1lb3_A.pdb:0.0951910000	2za7_A.pdb:0.1762660000):0.2878020000	1bg7_A.pdb:0.4951760000):0.1231730000	1r03_A.pdb:0.3295350000):0.4376250000	((1z6o_A.pdb:1.2587940000	1z6o_M.pdb:0.6452780000):0.2415220000	(((1eum_A.pdb:0.7136240000	1krq_A.pdb:0.3293940000):0.2971470000	3e6s_A.pdb:0.7230780000):0.1790990000	(2jd7_A.pdb:0.3795060000	1vlg_A.pdb:0.3290770000):0.0860981000):0.4259900000):0.1910870000):0.7016910000):0.4190560000	((((1bcf_A.pdb:0.0000010000	3e1q_A.pdb:0.0000030000):0.3258730000	2fkz_A.pdb:0.1091650000):0.5619120000	1jgc_A.pdb:0.1806970000):0.8832110000	1nfv_A.pdb:0.4184730000):0.3665470000):0.7404690000	2vzb_A.pdb:1.0435450000):0.7932440000):0.5313410000):0.4440970000):0.1076870000):0.1034540000	(1n1q_A.pdb:0.3136140000	2chp_A.pdb:0.5971920000):0.0902312000);
(1ji5_A.pdb:0.3360920000	(1jig_A.pdb:0.3258740000	(((1qgh_A.pdb:0.3497180000	(2ux1_A.pdb:0.5428830000	(((1dps_A.pdb:0.0000030000	1jts_A.pdb:0.0000020000):0.1905600000	1o9r_A.pdb:0.4630190000):0.4904140000	1uvh_A.pdb:0.8403980000):0.6502110000):0.1508910000):0.2807060000	(1ji4_A.pdb:0.6906690000	2fjc_A.pdb:0.8837210000):0.3394560000):0.1487740000	((1tjo_A.pdb:0.0000010000	1tk6_A.pdb:0.0000010000):1.0884200000	(((((2fzf_A.pdb:2.6112370000	(1lko_A.pdb:0.7276610000	1yuz_A.pdb:0.5452470000):0.2846840000):0.2094720000	3qhb_A.pdb:1.2073910000):1.1688400000	((((((1lb3_A.pdb:0.0587960000	2za7_A.pdb:0.2056600000):0.4111010000	1bg7_A.pdb:0.6291480000):0.0643238000	1r03_A.pdb:0.1802380000):0.3963450000	1z6o_M.pdb:0.6584780000):0.1210340000	(1z6o_A.pdb:1.9432780000	((((1eum_A.pdb:0.3603470000	1krq_A.pdb:0.3498930000):0.5549320000	3e6s_A.pdb:0.8418180000):0.1878880000	2jd7_A.pdb:0.1631260000):0.2052730000	1vlg_A.pdb:0.1628430000):0.4640520000):0.1151410000):0.6253080000	(((((1otk_A.pdb:5.8993920000	2inp_C.pdb:0.0000020000):0.7566030000	(2inc_B.pdb:0.6892030000	1mty_B.pdb:3.1504980000):0.2760570000):2.0428500000	(1mty_D.pdb:1.0239240000	3dhg_A.pdb:1.9471980000):0.3901330000):1.0693900000	(((2uw1_A.pdb:0.0000020000	2uw1_B.pdb:0.0257650000):0.0931706000	1afr_A.pdb:0.1378800000):0.9874530000	1za0_A.pdb:1.5649230000):0.1563770000):0.1008780000	(((1oqu_A.pdb:0.0921760000	(1r2f_A.pdb:0.2773370000	1uzr_A.pdb:0.0486430000):0.1696360000):0.6895050000	(1mxr_A.pdb:0.8328280000	(1jk0_A.pdb:0.0836330000	(2uw2_A.pdb:0.1505460000	1w68_A.pdb:0.0000030000):0.2244930000):1.5866900000):0.2545690000):0.8976110000	3ee4_A.pdb:1.1732440000):1.1345400000):0.9169330000):0.1952230000):0.6168020000	((((1bcf_A.pdb:0.0000010000	3e1q_A.pdb:0.0066750000):0.1143980000	2fkz_A.pdb:0.2814420000):0.3496750000	1jgc_A.pdb:0.2464140000):0.5914510000	1nfv_A.pdb:0.6100760000):0.2442070000):0.3151980000	2vzb_A.pdb:1.1278660000):0.5269520000):0.4693690000):0.0848111000):0.0293469000	(1n1q_A.pdb:0.2388140000	2chp_A.pdb:0.5075170000):0.0967658000);
(1ji5_A.pdb:0.2397820000	(((1jig_A.pdb:0.1618230000	((1qgh_A.pdb:0.5011890000	2ux1_A.pdb:0.6601050000):0.2760210000	(1ji4_A.pdb:0.8595820000	2fjc_A.pdb:0.7890220000):0.1416720000):0.2227050000):0.0989087000	((((1dps_A.pdb:0.0000020000	1jts_A.pdb:0.0343780000):0.5227680000	1o9r_A.pdb:0.2848880000):0.4753800000	1uvh_A.pdb:1.0264750000):0.6386290000	((1tjo_A.pdb:0.0000010000	1tk6_A.pdb:0.0000010000):0.8030510000	(((2fzf_A.pdb:1.9260870000	((1lko_A.pdb:0.9678030000	1yuz_A.pdb:0.7088760000):0.9283660000	3qhb_A.pdb:1.1404250000):0.7280760000):0.9911640000	((((((1otk_A.pdb:3.6224710000	2inp_C.pdb:0.1829000000):0.7506910000	2inc_B.pdb:1.1868520000):0.2870670000	1mty_B.pdb:2.1245010000):0.6604160000	(1mty_D.pdb:1.2502560000	3dhg_A.pdb:1.4300770000):0.6537600000):0.9473780000	(((2uw1_A.pdb:0.0000020000	1afr_A.pdb:0.1719700000):0.0003869700	2uw1_B.pdb:0.0047060000):1.1141500000	1za0_A.pdb:1.2933290000):0.5651350000):0.0554344000	(((1oqu_A.pdb:0.0703030000	(1r2f_A.pdb:0.2502290000	1uzr_A.pdb:0.0890800000):0.1522840000):0.7593070000	(1mxr_A.pdb:1.2292500000	((1jk0_A.pdb:0.3379290000	1w68_A.pdb:0.0122750000):0.0495231000	2uw2_A.pdb:0.0630340000):0.9495250000):0.2548430000):0.6319280000	3ee4_A.pdb:1.5175490000):0.5991750000):1.1017000000):0.5264960000	(2vzb_A.pdb:1.1132920000	(((((1bcf_A.pdb:0.0000010000	3e1q_A.pdb:0.0063600000):0.2349990000	2fkz_A.pdb:0.2295290000):0.2121430000	1jgc_A.pdb:0.4403220000):0.6167690000	1nfv_A.pdb:0.9125180000):0.4511390000	((((((1lb3_A.pdb:0.0890450000	2za7_A.pdb:0.1481910000):0.3720730000	1bg7_A.pdb:0.3690970000):0.1165370000	1r03_A.pdb:0.1418980000):0.2574170000	1z6o_A.pdb:1.6058650000):0.1782130000	1z6o_M.pdb:0.9494990000):0.1126980000	(((1eum_A.pdb:0.5657860000	1krq_A.pdb:0.2799740000):0.2574840000	3e6s_A.pdb:0.9067490000):0.1884900000	(2jd7_A.pdb:0.2616390000	1vlg_A.pdb:0.4590390000):0.0787970000):0.3993610000):0.8888610000):0.3069180000):0.0670888000):0.1670610000):0.7034280000):0.4076000000):0.0974113000	1n1q_A.pdb:0.4446840000):0.0510762000	2chp_A.pdb:0.7218400000);
(1ji5_A.pdb:0.2246620000	(1jig_A.pdb:0.1912050000	(((1qgh_A.pdb:0.3511940000	(2ux1_A.pdb:0.3403280000	(((1dps_A.pdb:0.0032400000	1jts_A.pdb:0.0111950000):0.2745920000	1o9r_A.pdb:0.4745440000):0.4447410000	1uvh_A.pdb:0.9760500000):0.5885810000):0.2179130000):0.3484710000	(1ji4_A.pdb:0.7084240000	2fjc_A.pdb:0.5697730000):0.1806790000):0.1196460000	((1tjo_A.pdb:0.0000010000	1tk6_A.pdb:0.0000010000):0.9321830000	((((2fzf_A.pdb:3.7769550000	(((1bcf_A.pdb:0.0000010000	3e1q_A.pdb:0.0069360000):0.2084800000	2fkz_A.pdb:0.1347000000):0.4376710000	1jgc_A.pdb:0.4008770000):0.2298300000):0.2740510000	1nfv_A.pdb:0.6767990000):0.3061500000	((((1lko_A.pdb:0.9932320000	1yuz_A.pdb:0.7416110000):0.6984310000	3qhb_A.pdb:0.4758050000):0.6149240000	((((((1otk_A.pdb:8.2218700000	2inp_C.pdb:0.0000020000):0.7707510000	(2inc_B.pdb:0.9356390000	1mty_B.pdb:2.5685680000):0.0993266000):0.5915010000	3dhg_A.pdb:1.4044940000):0.3284810000	1mty_D.pdb:1.4489030000):0.5836070000	((((1oqu_A.pdb:0.0635520000	(1r2f_A.pdb:0.2400330000	1uzr_A.pdb:0.0639080000):0.1645280000):1.0404800000	1mxr_A.pdb:1.1617910000):0.3934160000	((1jk0_A.pdb:0.3577840000	1w68_A.pdb:0.0000030000):0.1305610000	2uw2_A.pdb:0.0000020000):1.4991400000):0.2881920000	3ee4_A.pdb:1.7501470000):0.3035790000):0.5803050000	(((2uw1_A.pdb:0.0000020000	2uw1_B.pdb:0.0050140000):0.0138508000	1afr_A.pdb:0.1339000000):1.3810900000	1za0_A.pdb:1.6366470000):0.0000027597):0.5777440000):0.8159170000	((((1lb3_A.pdb:0.0993310000	2za7_A.pdb:0.1924260000):0.2294140000	1bg7_A.pdb:0.6423940000):0.0760226000	1r03_A.pdb:0.2429450000):0.2548280000	((1z6o_A.pdb:0.9909120000	1z6o_M.pdb:0.9199230000):0.3144650000	((((1eum_A.pdb:0.3682720000	1krq_A.pdb:0.4861110000):0.2978430000	3e6s_A.pdb:0.8036140000):0.1595590000	2jd7_A.pdb:0.2115080000):0.2130570000	1vlg_A.pdb:0.2700400000):0.8058580000):0.1665450000):0.5972950000):0.6286650000):0.6445410000	2vzb_A.pdb:1.0048640000):0.1661800000):0.7724850000):0.1257360000):0.0956531000	(1n1q_A.pdb:0.2662400000	2chp_A.pdb:0.7120980000):0.0625899000);
(1ji5_A.pdb:0.2293570000	((1jig_A.pdb:0.0931850000	(((1qgh_A.pdb:0.4533260000	2ux1_A.pdb:0.5978940000):0.1612500000	(((1dps_A.pdb:0.0000020000	1jts_A.pdb:0.0201670000):0.4069870000	1o9r_A.pdb:0.2811890000):0.6526660000	1uvh_A.pdb:0.9300880000):0.6912240000):0.2567220000	((1ji4_A.pdb:0.8067990000	2fjc_A.pdb:0.7842300000):0.1984430000	((1tjo_A.pdb:0.0000010000	1tk6_A.pdb:0.0000010000):0.8005700000	(((((((2fzf_A.pdb:2.0713050000	((((1otk_A.pdb:5.3841320000	2inp_C.pdb:0.0000020000):0.5824840000	1mty_B.pdb:2.3459910000):0.1849480000	2inc_B.pdb:1.0937990000):0.6082830000	(1mty_D.pdb:1.7364780000	3dhg_A.pdb:1.2519690000):0.3926680000):0.7418790000):0.2001840000	(((1oqu_A.pdb:0.0273330000	(1r2f_A.pdb:0.2247870000	1uzr_A.pdb:0.0706000000):0.1548790000):0.8716790000	1mxr_A.pdb:1.1255230000):0.4319830000	((1jk0_A.pdb:0.3480480000	1w68_A.pdb:0.0162270000):0.1319440000	2uw2_A.pdb:0.0000020000):1.0002100000):0.5672900000):0.2753560000	(3ee4_A.pdb:1.2144340000	(((2uw1_A.pdb:0.0000020000	2uw1_B.pdb:0.0000020000):0.0000028692	1afr_A.pdb:0.1478220000):1.0499900000	1za0_A.pdb:1.5835270000):0.6032650000):0.2242480000):0.9582270000	((1lko_A.pdb:0.8280210000	1yuz_A.pdb:0.9181220000):1.0729800000	3qhb_A.pdb:0.6069100000):0.6041220000):0.1427660000	(((((1lb3_A.pdb:0.0953410000	2za7_A.pdb:0.1874720000):0.2844290000	1bg7_A.pdb:0.5184580000):0.0729661000	1r03_A.pdb:0.3437040000):0.2890550000	(1z6o_A.pdb:1.1786280000	1z6o_M.pdb:0.9540270000):0.2071070000):0.1308940000	((((1eum_A.pdb:0.5112760000	1krq_A.pdb:0.2631760000):0.2755900000	3e6s_A.pdb:0.8047180000):0.2144590000	2jd7_A.pdb:0.2141350000):0.1255820000	1vlg_A.pdb:0.2185430000):0.4821760000):0.5914200000):0.5145430000	((((1bcf_A.pdb:0.0000010000	3e1q_A.pdb:0.0061460000):0.3462730000	2fkz_A.pdb:0.0836500000):0.3298140000	1jgc_A.pdb:0.3966640000):0.7499130000	1nfv_A.pdb:0.8064120000):0.0820264000):0.6365830000	2vzb_A.pdb:0.7808090000):0.3688660000):0.4429590000):0.3671440000):0.1090140000):0.1177930000	1n1q_A.pdb:0.4167600000):0.0462479000	2chp_A.pdb:0.8025240000);
(1ji5_A.pdb:0.2716230000	(1jig_A.pdb:0.1785020000	2chp_A.pdb:0.5829680000):0.1193650000	(1n1q_A.pdb:0.3505950000	((1qgh_A.pdb:0.5166850000	(2ux1_A.pdb:0.3360200000	(((1dps_A.pdb:0.0000020000	1jts_A.pdb:0.0000020000):0.2362720000	1o9r_A.pdb:0.4193540000):0.2832010000	1uvh_A.pdb:0.8937120000):0.9007770000):0.2102760000):0.2415480000	((1ji4_A.pdb:0.7282930000	2fjc_A.pdb:0.7397010000):0.2900830000	((1tjo_A.pdb:0.0000010000	1tk6_A.pdb:0.0000010000):1.0484300000	((((((((2fzf_A.pdb:3.0548950000	(1lko_A.pdb:1.0640890000	1yuz_A.pdb:0.8922110000):0.4057160000):1.2213500000	3qhb_A.pdb:0.2575560000):1.2235000000	((((((1otk_A.pdb:6.8302960000	2inp_C.pdb:0.0446370000):0.5617410000	(2inc_B.pdb:1.2600430000	1mty_B.pdb:2.7992200000):0.2733880000):1.1941500000	(1mty_D.pdb:1.8695440000	3dhg_A.pdb:0.9620080000):0.7700890000):0.9751580000	((1oqu_A.pdb:0.0735730000	(1r2f_A.pdb:0.2357760000	1uzr_A.pdb:0.0734560000):0.1291090000):0.6487990000	(1mxr_A.pdb:0.9687080000	((1jk0_A.pdb:0.4403880000	1w68_A.pdb:0.0000020000):0.0799795000	2uw2_A.pdb:0.0587530000):1.5662500000):0.4158410000):0.3651300000):0.5249500000	3ee4_A.pdb:1.4100870000):0.5405950000	(((2uw1_A.pdb:0.0000020000	2uw1_B.pdb:0.0049050000):0.0377416000	1afr_A.pdb:0.1125950000):1.1102600000	1za0_A.pdb:1.3635020000):0.5628170000):0.7905010000):0.7238750000	((((1lb3_A.pdb:0.1092270000	2za7_A.pdb:0.2018430000):0.4268750000	1bg7_A.pdb:0.5813260000):0.0415901000	1r03_A.pdb:0.2857180000):0.2702680000	1z6o_A.pdb:1.3710210000):0.1894860000):0.2465110000	1z6o_M.pdb:0.7912920000):0.2864180000	((((1eum_A.pdb:0.4027030000	1krq_A.pdb:0.3968620000):0.4142100000	3e6s_A.pdb:1.1168540000):0.1572500000	2jd7_A.pdb:0.2942840000):0.0997480000	1vlg_A.pdb:0.2820280000):0.2581320000):1.2682000000	((((1bcf_A.pdb:0.0000010000	3e1q_A.pdb:0.0065870000):0.2673540000	2fkz_A.pdb:0.2510150000):0.3095920000	1jgc_A.pdb:0.4723440000):0.6030770000	1nfv_A.pdb:0.7436930000):0.2604420000):0.5030570000	2vzb_A.pdb:0.8364120000):0.0477557000):1.0247300000):0.1322250000):0.3227310000):0.0515747000);
(1ji5_A.pdb:0.2587380000	(1jig_A.pdb:0.1864460000	((((1qgh_A.pdb:0.4663260000	2ux1_A.pdb:0.5914790000):0.1506050000	(((1dps_A.pdb:0.0000030000	1jts_A.pdb:0.0066910000):0.3030850000	1o9r_A.pdb:0.2978210000):0.4302610000	1uvh_A.pdb:0.6154830000):0.6450780000):0.2628660000	(1ji4_A.pdb:0.7368800000	2fjc_A.pdb:0.8141830000):0.3245830000):0.1322110000	((1tjo_A.pdb:0.0000010000	1tk6_A.pdb:0.0000010000):1.0213600000	((((((2fzf_A.pdb:2.6750480000	3qhb_A.pdb:0.2730000000):0.2024180000	(1lko_A.pdb:0.9469400000	1yuz_A.pdb:0.9610880000):0.7716870000):0.6413200000	((((((1otk_A.pdb:4.7432990000	2inp_C.pdb:0.1149690000):0.5786200000	1mty_B.pdb:2.1733990000):0.2361940000	2inc_B.pdb:1.0447420000):1.4757500000	(1mty_D.pdb:1.7365130000	3dhg_A.pdb:0.9114570000):0.0886260000):0.4985350000	((((1oqu_A.pdb:0.1227730000	(1r2f_A.pdb:0.1970210000	1uzr_A.pdb:0.0954000000):0.1113950000):0.6147680000	(1jk0_A.pdb:0.1048440000	(2uw2_A.pdb:0.1466280000	1w68_A.pdb:0.0000020000):0.2599730000):1.3206500000):0.1877590000	1mxr_A.pdb:0.9457840000):0.6922420000	3ee4_A.pdb:1.5031890000):0.5622550000):0.3578670000	(((2uw1_A.pdb:0.0000020000	1afr_A.pdb:0.2204960000):0.0039188300	2uw1_B.pdb:0.0019050000):0.5672030000	1za0_A.pdb:1.4564590000):0.5818760000):0.7741010000):0.8105430000	((((((1lb3_A.pdb:0.0857620000	2za7_A.pdb:0.1488560000):0.3085970000	1bg7_A.pdb:0.4679110000):0.0828852000	1r03_A.pdb:0.3083890000):0.2991480000	1z6o_A.pdb:1.4728950000):0.2860590000	((((1eum_A.pdb:0.3874720000	1krq_A.pdb:0.4037550000):0.2494850000	3e6s_A.pdb:0.6750160000):0.2991400000	2jd7_A.pdb:0.1809290000):0.2207680000	1vlg_A.pdb:0.2446620000):0.4503020000):0.1837950000	1z6o_M.pdb:0.7513160000):0.2492030000):0.7018490000	((((1bcf_A.pdb:0.0000010000	3e1q_A.pdb:0.0060630000):0.2739290000	2fkz_A.pdb:0.2054350000):0.3745740000	1jgc_A.pdb:0.2811090000):0.6128540000	1nfv_A.pdb:0.9535530000):0.2930760000):0.1870910000	2vzb_A.pdb:0.9000740000):0.4991020000):0.6240960000):0.0742376000):0.0422750000	(1n1q_A.pdb:0.2166260000	2chp_A.pdb:0.5054950000):0.1056940000);
(1ji5_A.pdb:0.2333550000	(1jig_A.pdb:0.1715940000	2chp_A.pdb:0.6291050000):0.0379505000	(1n1q_A.pdb:0.3262680000	(((1qgh_A.pdb:0.3475450000	2ux1_A.pdb:0.5989130000):0.1907470000	(1ji4_A.pdb:0.4586480000	2fjc_A.pdb:0.8744480000):0.5265580000):0.1033900000	((((1dps_A.pdb:0.0000020000	1jts_A.pdb:0.0401930000):0.3881680000	1o9r_A.pdb:0.3096570000):0.4396980000	1uvh_A.pdb:0.6725970000):0.5795050000	((1tjo_A.pdb:0.0000010000	1tk6_A.pdb:0.0000010000):0.7808530000	((((((2fzf_A.pdb:2.3445890000	(1lko_A.pdb:0.5811020000	1yuz_A.pdb:0.9852510000):0.4429460000):1.0050400000	3qhb_A.pdb:0.4727890000):0.7183770000	((((((1otk_A.pdb:4.0050880000	2inp_C.pdb:0.2663430000):0.4348410000	2inc_B.pdb:1.0722240000):0.5180560000	1mty_B.pdb:1.8232550000):0.3990770000	(1mty_D.pdb:1.6195870000	3dhg_A.pdb:0.9783470000):1.0158500000):1.0523900000	(((2uw1_A.pdb:0.0000020000	2uw1_B.pdb:0.0150760000):0.0464083000	1afr_A.pdb:0.1283050000):1.1881200000	1za0_A.pdb:1.2607140000):0.5815520000):0.3328550000	(((1oqu_A.pdb:0.0618730000	(1r2f_A.pdb:0.2618520000	1uzr_A.pdb:0.1148470000):0.1453630000):0.6679750000	(1mxr_A.pdb:1.0438720000	((1jk0_A.pdb:0.3011900000	1w68_A.pdb:0.0068010000):0.0875990000	2uw2_A.pdb:0.0357670000):1.1412800000):0.4100190000):0.8340380000	3ee4_A.pdb:1.2635680000):0.5064030000):0.8550690000):0.1424600000	((((1lb3_A.pdb:0.0889480000	2za7_A.pdb:0.1709900000):0.2655910000	1bg7_A.pdb:0.4906580000):0.1362310000	1r03_A.pdb:0.1877380000):0.3761770000	((1z6o_A.pdb:1.3659610000	1z6o_M.pdb:0.4841890000):0.4403920000	((((1eum_A.pdb:0.5993720000	1krq_A.pdb:0.2443890000):0.6685070000	2jd7_A.pdb:0.1497750000):0.1841230000	3e6s_A.pdb:1.1466430000):0.1234390000	1vlg_A.pdb:0.1893610000):0.6522820000):0.1473770000):0.4225110000):0.9046240000	((((1bcf_A.pdb:0.0000010000	3e1q_A.pdb:0.0064150000):0.1502260000	2fkz_A.pdb:0.1795870000):0.1213830000	1jgc_A.pdb:0.5171420000):0.5122420000	1nfv_A.pdb:0.9100950000):0.2525660000):0.6806450000	2vzb_A.pdb:0.7528810000):0.5801910000):0.4284870000):0.1994700000):0.1221630000):0.1125680000);
(1ji5_A.pdb:0.3581830000	1jig_A.pdb:0.2466100000	((1n1q_A.pdb:0.2741840000	2chp_A.pdb:0.4871920000):0.1111000000	(((1qgh_A.pdb:0.4224140000	2ux1_A.pdb:0.6312150000):0.1287150000	(1ji4_A.pdb:0.8624580000	2fjc_A.pdb:0.9736780000):0.3111250000):0.1854020000	((((1dps_A.pdb:0.0071250000	1jts_A.pdb:0.0195200000):0.3455090000	1o9r_A.pdb:0.3765960000):0.6334560000	1uvh_A.pdb:0.5839410000):0.3561250000	((1tjo_A.pdb:0.0000010000	1tk6_A.pdb:0.0000010000):0.6940490000	(((((((2fzf_A.pdb:2.0105440000	(1lko_A.pdb:1.2093280000	1yuz_A.pdb:0.6888220000):0.7154360000):0.4704270000	3qhb_A.pdb:1.2136990000):0.7691100000	(((((((1otk_A.pdb:3.6251660000	2inp_C.pdb:0.1401270000):0.9493520000	2inc_B.pdb:0.6164530000):0.8112150000	(1mty_D.pdb:1.7959440000	3dhg_A.pdb:1.3539530000):0.8381590000):0.9110510000	1mty_B.pdb:1.5067850000):1.4512300000	(((1oqu_A.pdb:0.0075570000	(1r2f_A.pdb:0.2971110000	1uzr_A.pdb:0.1087010000):0.2451370000):0.5766040000	1mxr_A.pdb:1.8968060000):0.9261270000	((1jk0_A.pdb:0.2860480000	1w68_A.pdb:0.0003560000):0.1146810000	2uw2_A.pdb:0.0393870000):1.2384800000):0.2344120000):0.4182130000	((2uw1_A.pdb:0.0000020000	2uw1_B.pdb:0.0049320000):0.0208405000	1afr_A.pdb:0.1380400000):1.1696300000):0.3578460000	(3ee4_A.pdb:2.5515020000	1za0_A.pdb:1.1474980000):0.0738833000):1.8214100000):0.4026080000	((((((1lb3_A.pdb:0.0974940000	2za7_A.pdb:0.2351330000):0.3489400000	1bg7_A.pdb:0.6655480000):0.0932432000	1r03_A.pdb:0.2858580000):0.3250040000	(1z6o_A.pdb:1.2893560000	1z6o_M.pdb:0.5475740000):0.3341440000):0.5077250000	((1eum_A.pdb:0.6118560000	1krq_A.pdb:0.2883790000):0.2663230000	3e6s_A.pdb:0.7719690000):0.2374870000):0.1035950000	(2jd7_A.pdb:0.4771090000	1vlg_A.pdb:0.2651880000):0.1205170000):0.6381840000):0.4780600000	(((1bcf_A.pdb:0.0000010000	3e1q_A.pdb:0.0000030000):0.3257070000	2fkz_A.pdb:0.1452950000):0.2870870000	1jgc_A.pdb:0.4320230000):1.0425100000):0.1864040000	1nfv_A.pdb:1.0560830000):0.2569950000	2vzb_A.pdb:1.0508200000):0.4953500000):0.4707570000):0.4785220000):0.0772777000):0.0274083000);
(1ji5_A.pdb:0.3251740000	(1jig_A.pdb:0.2468120000	((1qgh_A.pdb:0.3430620000	((2ux1_A.pdb:0.4174590000	2fjc_A.pdb:0.7505810000):0.1035860000	1ji4_A.pdb:0.8156800000):0.1593530000):0.2796760000	((((1dps_A.pdb:0.0000020000	1jts_A.pdb:0.0066550000):0.4906400000	1o9r_A.pdb:0.1553800000):0.3765670000	1uvh_A.pdb:0.8565980000):0.4693710000	((1tjo_A.pdb:0.0000010000	1tk6_A.pdb:0.0000010000):0.8047700000	((((((2fzf_A.pdb:2.0793000000	(1lko_A.pdb:0.9778240000	1yuz_A.pdb:0.7560670000):0.1752660000):0.2935290000	3qhb_A.pdb:0.8648410000):0.8325360000	(((1otk_A.pdb:2.7616670000	(((2inc_B.pdb:0.9924130000	1mty_B.pdb:3.2196590000):0.4205450000	2inp_C.pdb:0.1522870000):1.5058500000	(1mty_D.pdb:1.4024170000	3dhg_A.pdb:1.3989330000):0.8135160000):0.3845330000):0.8685980000	((((1oqu_A.pdb:0.0941590000	(1r2f_A.pdb:0.1683850000	1uzr_A.pdb:0.1037360000):0.1388550000):0.8937970000	1mxr_A.pdb:1.0283670000):0.3306730000	((1jk0_A.pdb:0.3727160000	1w68_A.pdb:0.0000020000):0.1160260000	2uw2_A.pdb:0.0786820000):1.3215700000):1.1921900000	3ee4_A.pdb:1.0384620000):0.6036890000):0.3201280000	(((2uw1_A.pdb:0.0000020000	2uw1_B.pdb:0.0100010000):0.1703000000	1afr_A.pdb:0.0541420000):0.6830330000	1za0_A.pdb:1.4276250000):0.2900190000):0.6341810000):0.3009650000	((((1lb3_A.pdb:0.0625330000	2za7_A.pdb:0.2095440000):0.3380920000	(1bg7_A.pdb:0.7016050000	1r03_A.pdb:0.2639380000):0.0761974000):0.3095540000	(1z6o_A.pdb:1.1499100000	1z6o_M.pdb:0.7030860000):0.1863590000):0.3507540000	((((1eum_A.pdb:0.3707730000	1krq_A.pdb:0.4450060000):0.2728470000	3e6s_A.pdb:0.8763470000):0.1587730000	2jd7_A.pdb:0.2031790000):0.0908945000	1vlg_A.pdb:0.3614200000):0.2867970000):0.5404490000):0.7524640000	((((1bcf_A.pdb:0.0000010000	3e1q_A.pdb:0.0060850000):0.3077130000	2fkz_A.pdb:0.1402020000):0.4684590000	1jgc_A.pdb:0.3429360000):0.6851020000	1nfv_A.pdb:0.5072820000):0.2680680000):0.4758290000	2vzb_A.pdb:1.0105160000):0.7543670000):0.2674970000):0.3921780000):0.0613193000):0.0272398000	(1n1q_A.pdb:0.2652190000	2chp_A.pdb:0.4699440000):0.1142480000);
(1ji5_A.pdb:0.2826670000	(1jig_A.pdb:0.1775910000	(((1qgh_A.pdb:0.4751040000	2ux1_A.pdb:0.4529880000):0.2380270000	(((1dps_A.pdb:0.0036640000	1jts_A.pdb:0.0306500000):0.3377230000	1o9r_A.pdb:0.3107100000):0.3903490000	1uvh_A.pdb:0.7384600000):0.6306170000):0.1952250000	((1ji4_A.pdb:1.0519150000	2fjc_A.pdb:1.1548600000):0.0842600000	((1tjo_A.pdb:0.0000010000	1tk6_A.pdb:0.0000010000):1.0743900000	((((((2fzf_A.pdb:1.8112930000	(((1otk_A.pdb:5.3373930000	2inp_C.pdb:0.0294040000):0.4165010000	(2inc_B.pdb:1.0107190000	1mty_B.pdb:2.4016330000):0.2983980000):0.8995360000	(1mty_D.pdb:1.4062930000	3dhg_A.pdb:1.0677930000):0.8043730000):0.3396910000):0.0849114000	((((1oqu_A.pdb:0.0519880000	(1r2f_A.pdb:0.2019480000	1uzr_A.pdb:0.0579440000):0.0915044000):0.5737040000	1mxr_A.pdb:0.9755280000):0.2075800000	((1jk0_A.pdb:0.3230860000	1w68_A.pdb:0.0000030000):0.1341030000	2uw2_A.pdb:0.0000030000):1.3477100000):0.5162000000	3ee4_A.pdb:1.4273320000):0.2528850000):0.6638940000	(((2uw1_A.pdb:0.0000020000	2uw1_B.pdb:0.0047850000):0.0738196000	1afr_A.pdb:0.0745610000):1.0422100000	1za0_A.pdb:1.5516590000):0.2173080000):0.6361150000	((1lko_A.pdb:0.7827580000	1yuz_A.pdb:0.6585790000):0.6295080000	3qhb_A.pdb:0.8380610000):0.4767960000):0.9425660000	(((((1bcf_A.pdb:0.0000010000	3e1q_A.pdb:0.0000030000):0.2638000000	2fkz_A.pdb:0.1314170000):0.3680160000	1jgc_A.pdb:0.4108400000):0.3859250000	1nfv_A.pdb:0.6875360000):0.1881280000	((((1lb3_A.pdb:0.0004380000	2za7_A.pdb:0.2443780000):0.4259900000	1bg7_A.pdb:0.6724390000):0.1265550000	1r03_A.pdb:0.1352770000):0.2994360000	((1z6o_A.pdb:1.0305930000	1z6o_M.pdb:0.4027830000):0.3185400000	((((1eum_A.pdb:0.2464610000	1krq_A.pdb:0.4468390000):0.5293720000	3e6s_A.pdb:0.7823600000):0.1590690000	2jd7_A.pdb:0.3092150000):0.2385050000	1vlg_A.pdb:0.0375690000):0.6520390000):0.1655400000):1.2086400000):0.2110190000):0.3149550000	2vzb_A.pdb:0.8974640000):0.3620700000):0.4229910000):0.1583350000):0.1990110000):0.1971150000	(1n1q_A.pdb:0.3448810000	2chp_A.pdb:0.7884320000):0.1307150000);
(1ji5_A.pdb:0.2874290000	(1jig_A.pdb:0.1347450000	(((1qgh_A.pdb:0.4239000000	2ux1_A.pdb:0.6589830000):0.2776980000	(1ji4_A.pdb:0.7471920000	2fjc_A.pdb:0.7518930000):0.2021310000):0.1816060000	((((1dps_A.pdb:0.0189410000	1jts_A.pdb:0.0079800000):0.5828670000	1o9r_A.pdb:0.1479140000):0.3844970000	1uvh_A.pdb:0.7976080000):0.4125070000	((1tjo_A.pdb:0.0000010000	1tk6_A.pdb:0.0000010000):0.6528680000	(((((2fzf_A.pdb:2.7362080000	((1lko_A.pdb:1.1187340000	1yuz_A.pdb:0.7766740000):0.4913730000	3qhb_A.pdb:0.9321130000):0.1597770000):0.2176990000	(((((1otk_A.pdb:3.9967730000	2inp_C.pdb:0.0011410000):0.3807000000	(2inc_B.pdb:0.9376890000	1mty_B.pdb:2.8116560000):0.4706280000):0.8747360000	(1mty_D.pdb:1.5375060000	3dhg_A.pdb:0.9997270000):0.9486400000):0.7761360000	((((1oqu_A.pdb:0.1336640000	(1r2f_A.pdb:0.2391580000	1uzr_A.pdb:0.0580720000):0.1228360000):0.5565250000	1mxr_A.pdb:1.3442450000):0.2427650000	((1jk0_A.pdb:0.4972440000	1w68_A.pdb:0.0044540000):0.1295420000	2uw2_A.pdb:0.0000030000):1.5770300000):0.3803150000	3ee4_A.pdb:2.1557140000):0.4064510000):0.0093415700	(((2uw1_A.pdb:0.0000020000	2uw1_B.pdb:0.0000020000):0.0462365000	1afr_A.pdb:0.1097660000):0.7361590000	1za0_A.pdb:1.7330680000):0.6846260000):0.8718490000):0.6331030000	(((((1lb3_A.pdb:0.1290970000	2za7_A.pdb:0.1056560000):0.3756850000	1bg7_A.pdb:0.5038040000):0.1262190000	1r03_A.pdb:0.2252630000):0.4454680000	(1z6o_A.pdb:1.5256460000	1z6o_M.pdb:0.7217060000):0.3582610000):0.0797357000	(((1eum_A.pdb:0.4438970000	1krq_A.pdb:0.3137280000):0.2681600000	3e6s_A.pdb:0.8376980000):0.1339020000	(2jd7_A.pdb:0.2599940000	1vlg_A.pdb:0.3428590000):0.1637060000):0.5007290000):0.6397980000):0.2412360000	((((1bcf_A.pdb:0.0000010000	3e1q_A.pdb:0.0062660000):0.2933420000	2fkz_A.pdb:0.2295960000):0.4334380000	1jgc_A.pdb:0.2485900000):0.5603350000	1nfv_A.pdb:0.7489690000):0.3427480000):0.4888650000	2vzb_A.pdb:0.7985610000):0.9136660000):0.5569380000):0.4802480000):0.1621180000):0.0917766000	(1n1q_A.pdb:0.3616010000	2chp_A.pdb:0.6849290000):0.0614694000);
(1ji5_A.pdb:0.2857390000	(1jig_A.pdb:0.1955320000	(((1qgh_A.pdb:0.3625960000	2ux1_A.pdb:0.6427610000):0.2029880000	(1ji4_A.pdb:0.6443650000	2fjc_A.pdb:0.9226680000):0.2355310000):0.1894870000	((((1dps_A.pdb:0.0050140000	1jts_A.pdb:0.0260740000):0.2601330000	1o9r_A.pdb:0.4283270000):0.3217450000	1uvh_A.pdb:0.5923390000):0.7256710000	((1tjo_A.pdb:0.0000010000	1tk6_A.pdb:0.0000010000):0.7207110000	(((((2fzf_A.pdb:2.1105670000	((1lko_A.pdb:1.0807350000	1yuz_A.pdb:0.5458040000):1.3270100000	3qhb_A.pdb:0.6128990000):0.8348960000):0.4462590000	((((((1otk_A.pdb:4.3370930000	2inp_C.pdb:0.0000020000):0.8253140000	2inc_B.pdb:1.2306930000):0.3873000000	1mty_B.pdb:2.7143920000):0.3812630000	(1mty_D.pdb:1.0625130000	3dhg_A.pdb:1.6485360000):0.6032650000):0.7694060000	(((1oqu_A.pdb:0.1496070000	1uzr_A.pdb:0.0583930000):0.2137660000	1r2f_A.pdb:0.0870550000):0.6393040000	(1mxr_A.pdb:1.1876540000	((1jk0_A.pdb:0.3265010000	1w68_A.pdb:0.0086690000):0.0912060000	2uw2_A.pdb:0.0000020000):1.3670800000):0.2786390000):0.4626000000):0.5076050000	(3ee4_A.pdb:1.8185460000	(((2uw1_A.pdb:0.0000020000	2uw1_B.pdb:0.0000020000):0.0000028938	1afr_A.pdb:0.1903490000):1.3064500000	1za0_A.pdb:0.9472430000):0.1508290000):0.1639430000):0.7533050000):0.2511510000	((((1lb3_A.pdb:0.0442620000	2za7_A.pdb:0.1627530000):0.4422610000	1bg7_A.pdb:0.4804400000):0.1264690000	1r03_A.pdb:0.1520760000):0.2492250000	((1z6o_A.pdb:1.4647950000	1z6o_M.pdb:0.5535970000):0.3419470000	(((1eum_A.pdb:0.8015210000	1krq_A.pdb:0.1116960000):0.2913680000	3e6s_A.pdb:0.9422840000):0.1797530000	(2jd7_A.pdb:0.2978770000	1vlg_A.pdb:0.3193270000):0.2212420000):0.4392730000):0.1353530000):0.7225330000):0.5054450000	((((1bcf_A.pdb:0.0000010000	3e1q_A.pdb:0.0121750000):0.2942270000	2fkz_A.pdb:0.1734360000):0.0618212000	1jgc_A.pdb:0.4573290000):0.7265890000	1nfv_A.pdb:0.6785880000):0.0362287000):0.5451960000	2vzb_A.pdb:1.1249050000):0.5427040000):0.6585300000):0.1085670000):0.0673195000):0.0975748000	(1n1q_A.pdb:0.3060280000	2chp_A.pdb:0.5408680000):0.1156990000);
(1ji5_A.pdb:0.3530210000	(1jig_A.pdb:0.2281490000	(((1qgh_A.pdb:0.3469380000	2ux1_A.pdb:0.6930460000):0.1971360000	(((1dps_A.pdb:0.0000020000	1jts_A.pdb:0.0065190000):0.3332340000	1o9r_A.pdb:0.4042260000):0.6906730000	1uvh_A.pdb:0.7736860000):0.3935690000):0.2479940000	((1ji4_A.pdb:0.8211260000	2fjc_A.pdb:0.8722500000):0.1783730000	((1tjo_A.pdb:0.0000010000	1tk6_A.pdb:0.0000010000):0.8276770000	(((((((((2fzf_A.pdb:2.3032770000	3ee4_A.pdb:0.9161540000):0.4345340000	(((1oqu_A.pdb:0.0989180000	(1r2f_A.pdb:0.2399210000	1uzr_A.pdb:0.0954890000):0.1297120000):0.6040160000	1mxr_A.pdb:1.1030220000):0.3522350000	((1jk0_A.pdb:0.3066850000	1w68_A.pdb:0.0000020000):0.1222320000	2uw2_A.pdb:0.0126770000):1.7733900000):0.3404400000):0.1476270000	(((1otk_A.pdb:4.0130030000	2inp_C.pdb:0.1456890000):0.2964070000	1mty_B.pdb:2.4764290000):0.2238100000	2inc_B.pdb:0.9549080000):1.7386700000):0.6382430000	(1mty_D.pdb:1.8350590000	3dhg_A.pdb:1.1455870000):1.0634200000):0.6210950000	(((2uw1_A.pdb:0.0000020000	2uw1_B.pdb:0.0099370000):0.0265732000	1afr_A.pdb:0.1740570000):0.8420770000	1za0_A.pdb:1.3830120000):0.4896320000):1.0151400000	((1lko_A.pdb:0.9157690000	1yuz_A.pdb:0.8615360000):1.1201900000	3qhb_A.pdb:0.4415240000):0.7636310000):0.7406730000	(((((1lb3_A.pdb:0.0916570000	2za7_A.pdb:0.2063950000):0.2985800000	(1bg7_A.pdb:0.7568650000	1r03_A.pdb:0.2857460000):0.0350677000):0.2146410000	1z6o_A.pdb:1.2584210000):0.3374900000	((((1eum_A.pdb:0.4310870000	1krq_A.pdb:0.3954450000):0.5304080000	3e6s_A.pdb:0.8803250000):0.2133990000	2jd7_A.pdb:0.4364150000):0.2337500000	1vlg_A.pdb:0.1008310000):0.3121670000):0.1832110000	1z6o_M.pdb:0.8410090000):0.4383080000):0.4811240000	((((1bcf_A.pdb:0.0000010000	3e1q_A.pdb:0.0062090000):0.2855930000	2fkz_A.pdb:0.1800720000):0.1034810000	1jgc_A.pdb:0.6800240000):0.7529860000	1nfv_A.pdb:0.8254060000):0.0229627000):0.5363740000	2vzb_A.pdb:0.8940720000):0.2198460000):0.4421930000):0.1913070000):0.0548263000):0.0686314000	(1n1q_A.pdb:0.3034500000	2chp_A.pdb:0.5513310000):0.0942981000);
(1ji5_A.pdb:0.2202010000	((1jig_A.pdb:0.1258060000	(((1qgh_A.pdb:0.3761700000	2ux1_A.pdb:0.6475370000):0.2828680000	(1ji4_A.pdb:0.7554510000	2fjc_A.pdb:0.7137460000):0.2140940000):0.1017200000	((((1dps_A.pdb:0.0000030000	1jts_A.pdb:0.0136860000):0.4299580000	1o9r_A.pdb:0.1648610000):0.3692810000	1uvh_A.pdb:1.0261860000):0.5563330000	((1tjo_A.pdb:0.0000010000	1tk6_A.pdb:0.0000010000):0.8059620000	((((((2fzf_A.pdb:3.1700250000	(1lko_A.pdb:0.8477900000	1yuz_A.pdb:0.8033190000):0.3602240000):0.5250830000	3qhb_A.pdb:0.8703540000):0.6085240000	(((1otk_A.pdb:5.7367700000	1za0_A.pdb:0.6105230000):0.6117290000	((2uw1_A.pdb:0.0000020000	2uw1_B.pdb:0.0046930000):0.0000029512	1afr_A.pdb:0.1981140000):1.3064900000):0.0757969000	(((((1oqu_A.pdb:0.1604070000	(1r2f_A.pdb:0.2451770000	1uzr_A.pdb:0.0908590000):0.0860910000):0.9709150000	1mxr_A.pdb:0.9166320000):0.0808041000	(1jk0_A.pdb:0.0511600000	(2uw2_A.pdb:0.0954350000	1w68_A.pdb:0.0000020000):0.2648740000):1.2110100000):1.0001000000	3ee4_A.pdb:1.1582790000):0.4817450000	(((2inc_B.pdb:0.8596810000	1mty_B.pdb:3.1927190000):0.4787020000	2inp_C.pdb:0.3984230000):1.5044400000	(1mty_D.pdb:1.5165640000	3dhg_A.pdb:1.7504290000):0.0742044000):1.4324300000):0.0641060000):0.6626800000):0.5462110000	(((((1lb3_A.pdb:0.0237730000	2za7_A.pdb:0.1708920000):0.3565860000	(1bg7_A.pdb:0.7447170000	1r03_A.pdb:0.1965670000):0.0460407000):0.3437420000	((((1eum_A.pdb:0.4014490000	1krq_A.pdb:0.2834050000):0.4014050000	3e6s_A.pdb:0.8954530000):0.1032420000	2jd7_A.pdb:0.1078950000):0.1894640000	1vlg_A.pdb:0.3285830000):0.6060040000):0.2336170000	1z6o_A.pdb:1.2917540000):0.0684416000	1z6o_M.pdb:0.9028550000):0.4769770000):0.3772770000	((((1bcf_A.pdb:0.0000010000	3e1q_A.pdb:0.0117360000):0.2687040000	2fkz_A.pdb:0.1321440000):0.2963130000	1jgc_A.pdb:0.3851210000):0.5602200000	1nfv_A.pdb:0.6436320000):0.3677060000):0.4677380000	2vzb_A.pdb:0.5816980000):0.7461440000):0.2852210000):0.3211800000):0.0981985000):0.0797960000	1n1q_A.pdb:0.3378870000):0.0405670000	2chp_A.pdb:0.5718080000);
(1ji5_A.pdb:0.2828150000	(1jig_A.pdb:0.1131020000	(((1qgh_A.pdb:0.2349610000	2ux1_A.pdb:0.4980560000):0.3408880000	(1ji4_A.pdb:0.6554080000	2fjc_A.pdb:0.9056440000):0.4850140000):0.1071350000	((((1dps_A.pdb:0.0042890000	1jts_A.pdb:0.0296000000):0.3532150000	1o9r_A.pdb:0.2301060000):0.6410040000	1uvh_A.pdb:0.8931230000):0.3323270000	((1tjo_A.pdb:0.0000010000	1tk6_A.pdb:0.0000010000):0.6616080000	(((((((2fzf_A.pdb:2.4632340000	(1lko_A.pdb:0.6334650000	1yuz_A.pdb:0.7992050000):0.1252010000):0.4016180000	3qhb_A.pdb:0.9719810000):0.6531290000	(((2uw1_A.pdb:0.0000020000	1afr_A.pdb:0.1552730000):0.0000028570	2uw1_B.pdb:0.0042120000):0.6950350000	1za0_A.pdb:1.6176580000):0.6272930000):0.2910700000	((((1otk_A.pdb:4.0642120000	2inp_C.pdb:0.0000020000):0.6463730000	(2inc_B.pdb:1.2115880000	1mty_B.pdb:2.9217070000):0.4942870000):1.8308100000	(1mty_D.pdb:0.6364560000	3dhg_A.pdb:1.9897410000):1.0052100000):0.6937260000	(((1oqu_A.pdb:0.0000030000	((1r2f_A.pdb:0.1395480000	3ee4_A.pdb:2.3218740000):0.1091360000	1uzr_A.pdb:0.0858640000):0.2829340000):0.7090360000	1mxr_A.pdb:0.8692640000):0.3222680000	((1jk0_A.pdb:0.2821480000	1w68_A.pdb:0.0000030000):0.1124140000	2uw2_A.pdb:0.0000030000):1.1330100000):0.5383560000):0.6162830000):0.3999230000	((((1lb3_A.pdb:0.0654200000	2za7_A.pdb:0.2014580000):0.3558680000	1bg7_A.pdb:0.6526000000):0.1597260000	1r03_A.pdb:0.0459500000):0.3816720000	((1z6o_A.pdb:1.0677270000	1z6o_M.pdb:0.8276000000):0.4460920000	((((1eum_A.pdb:0.3983020000	1krq_A.pdb:0.2916360000):0.3819820000	3e6s_A.pdb:0.9467510000):0.1946070000	2jd7_A.pdb:0.1908170000):0.1094100000	1vlg_A.pdb:0.2885320000):0.4329040000):0.0429582000):0.8976000000):0.2763700000	((((1bcf_A.pdb:0.0000010000	3e1q_A.pdb:0.0000030000):0.2520490000	2fkz_A.pdb:0.1893720000):0.1862920000	1jgc_A.pdb:0.4920730000):0.5501500000	1nfv_A.pdb:0.6089230000):0.2160180000):0.4731170000	2vzb_A.pdb:0.8350970000):0.4759540000):0.3906220000):0.1159530000):0.1415900000):0.0907665000	(1n1q_A.pdb:0.3109800000	2chp_A.pdb:0.5533730000):0.1200440000);
(1ji5_A.pdb:0.2866740000	(1jig_A.pdb:0.1943270000	((1qgh_A.pdb:0.4916690000	(2ux1_A.pdb:0.3742270000	(((1dps_A.pdb:0.0069700000	1jts_A.pdb:0.0241150000):0.5809280000	1o9r_A.pdb:0.2797730000):0.3871950000	1uvh_A.pdb:1.1733180000):0.5690640000):0.3670130000):0.2850620000	((1ji4_A.pdb:0.7270380000	2fjc_A.pdb:0.7715250000):0.2907050000	((1tjo_A.pdb:0.0000010000	1tk6_A.pdb:0.0000010000):0.9726070000	(((((((2fzf_A.pdb:3.5042930000	(1lko_A.pdb:0.8080720000	1yuz_A.pdb:0.9955420000):0.0463853000):0.6410750000	((((((1otk_A.pdb:7.3456180000	2inp_C.pdb:0.0000020000):0.4218730000	2inc_B.pdb:1.5284020000):0.4796900000	1mty_B.pdb:2.2917100000):1.3557300000	(1mty_D.pdb:1.9318660000	3dhg_A.pdb:0.6608570000):0.8790870000):0.9725580000	((((1oqu_A.pdb:0.0815220000	(1r2f_A.pdb:0.2728890000	1uzr_A.pdb:0.2007190000):0.0613267000):0.1954380000	1mxr_A.pdb:1.4047950000):0.9675750000	((1jk0_A.pdb:0.3546160000	1w68_A.pdb:0.0000020000):0.1378340000	2uw2_A.pdb:0.0000020000):1.3906900000):0.3858950000	3ee4_A.pdb:2.0108170000):0.5782250000):0.7450530000	(((2uw1_A.pdb:0.0000020000	1afr_A.pdb:0.1573070000):0.0000027059	2uw1_B.pdb:0.0049800000):0.6707730000	1za0_A.pdb:2.1276830000):0.4187370000):0.3697300000):0.4641480000	3qhb_A.pdb:0.9843990000):1.7266000000	(((1lb3_A.pdb:0.1483790000	2za7_A.pdb:0.2439510000):0.2433760000	1bg7_A.pdb:0.6192320000):0.0738555000	1r03_A.pdb:0.2870940000):0.1069050000):0.2205120000	((1z6o_A.pdb:1.2213990000	1z6o_M.pdb:0.5518760000):0.1815400000	((((1eum_A.pdb:0.5002000000	1krq_A.pdb:0.4610720000):0.2758020000	3e6s_A.pdb:1.0371620000):0.2939220000	2jd7_A.pdb:0.2408000000):0.1746490000	1vlg_A.pdb:0.2765200000):0.5892200000):0.1172120000):1.1752800000	((((1bcf_A.pdb:0.0000010000	3e1q_A.pdb:0.0000030000):0.3203550000	2fkz_A.pdb:0.1825410000):0.1897730000	1jgc_A.pdb:0.4244510000):0.2345690000	1nfv_A.pdb:0.8542310000):0.0882167000):0.5909650000	2vzb_A.pdb:0.9161130000):0.4065670000):0.6352890000):0.0000021133):0.1991470000):0.1387310000	(1n1q_A.pdb:0.3750430000	2chp_A.pdb:0.7838760000):0.1143610000);
(1ji5_A.pdb:0.2402180000	(1jig_A.pdb:0.1907400000	(((1qgh_A.pdb:0.3676400000	2ux1_A.pdb:0.7096630000):0.2777070000	(((1dps_A.pdb:0.0000020000	1jts_A.pdb:0.0132700000):0.4695460000	1o9r_A.pdb:0.1985360000):0.5426740000	1uvh_A.pdb:0.9979860000):0.7857960000):0.1665500000	((1ji4_A.pdb:0.6721530000	2fjc_A.pdb:0.6291530000):0.2265170000	((1tjo_A.pdb:0.0000010000	1tk6_A.pdb:0.0000010000):0.9350580000	((((((2fzf_A.pdb:2.2058490000	(1lko_A.pdb:0.9367880000	1yuz_A.pdb:0.6734940000):0.3297970000):0.5652400000	3qhb_A.pdb:0.6210950000):0.7914730000	((((((1otk_A.pdb:4.1456990000	2inp_C.pdb:0.0003090000):0.7467990000	(2inc_B.pdb:0.7139330000	1mty_B.pdb:2.4143150000):0.3148920000):0.6511500000	3dhg_A.pdb:1.7582840000):0.3385090000	1mty_D.pdb:1.2985130000):1.1020800000	(((1oqu_A.pdb:0.1572850000	(1r2f_A.pdb:0.2915020000	1uzr_A.pdb:0.0738710000):0.1463510000):0.7065610000	(1mxr_A.pdb:1.1650370000	(1jk0_A.pdb:0.1177210000	(2uw2_A.pdb:0.1543360000	1w68_A.pdb:0.0151030000):0.2126320000):1.2236800000):0.3989780000):1.0944500000	3ee4_A.pdb:1.3575570000):0.9689100000):0.0270745000	(((2uw1_A.pdb:0.0000020000	2uw1_B.pdb:0.0251070000):0.0560198000	1afr_A.pdb:0.0835670000):0.8557530000	1za0_A.pdb:1.7724550000):0.5848550000):1.0531500000):0.1815660000	((((1lb3_A.pdb:0.1063560000	2za7_A.pdb:0.1836930000):0.3407120000	1bg7_A.pdb:0.6866800000):0.1326530000	1r03_A.pdb:0.1700320000):0.4044660000	((1z6o_A.pdb:1.3101890000	1z6o_M.pdb:0.3972830000):0.3512220000	((((1eum_A.pdb:0.4248220000	1krq_A.pdb:0.4141470000):0.3546810000	3e6s_A.pdb:1.0293810000):0.1098270000	2jd7_A.pdb:0.3015640000):0.1885610000	1vlg_A.pdb:0.1447900000):0.4711370000):0.1789990000):0.3749440000):0.3964870000	((((1bcf_A.pdb:0.0000010000	3e1q_A.pdb:0.0000030000):0.3503610000	2fkz_A.pdb:0.1356020000):0.0523214000	1jgc_A.pdb:0.5429580000):0.8777750000	1nfv_A.pdb:0.9213700000):0.4113260000):0.2156100000	2vzb_A.pdb:0.8869970000):0.5116510000):0.3933580000):0.2336690000):0.0335221000):0.0877772000	(1n1q_A.pdb:0.2866830000	2chp_A.pdb:0.5946740000):0.1036890000);
(1ji5_A.pdb:0.2074120000	(1jig_A.pdb:0.2465440000	(((1qgh_A.pdb:0.3605950000	2ux1_A.pdb:0.6474510000):0.3182870000	(((1dps_A.pdb:0.0030650000	1jts_A.pdb:0.0313870000):0.3655760000	1o9r_A.pdb:0.3064060000):0.1865410000	1uvh_A.pdb:0.9178890000):0.5531690000):0.1603540000	((1ji4_A.pdb:0.7785170000	2fjc_A.pdb:0.8200920000):0.1358920000	((1tjo_A.pdb:0.0000020000	1tk6_A.pdb:0.0000010000):0.8650770000	(((((((2fzf_A.pdb:1.6107210000	(1lko_A.pdb:0.7643310000	1yuz_A.pdb:0.8752650000):0.6555880000):0.4631920000	3qhb_A.pdb:0.9163010000):0.8257730000	((((((1otk_A.pdb:3.7587010000	2inp_C.pdb:0.0000020000):0.5987460000	1mty_B.pdb:2.7691170000):0.3452520000	2inc_B.pdb:0.6972020000):0.5479170000	(1mty_D.pdb:1.3701220000	3dhg_A.pdb:0.9306100000):0.4427160000):1.0342100000	(((1oqu_A.pdb:0.1098810000	(1r2f_A.pdb:0.2601400000	1uzr_A.pdb:0.0670650000):0.1001800000):0.3335480000	(1mxr_A.pdb:1.0836480000	(1jk0_A.pdb:0.1922500000	(2uw2_A.pdb:0.1558520000	1w68_A.pdb:0.0216930000):0.1527870000):1.0654600000):0.6257290000):0.6644270000	3ee4_A.pdb:1.3835150000):0.1959120000):0.2044490000	(((2uw1_A.pdb:0.0000020000	1afr_A.pdb:0.1790510000):0.0050604800	2uw1_B.pdb:0.0000020000):0.9615800000	1za0_A.pdb:1.3044510000):0.5851230000):0.9327100000):0.2170360000	(((((1lb3_A.pdb:0.0934940000	2za7_A.pdb:0.1310370000):0.3003000000	1bg7_A.pdb:0.5281130000):0.2501030000	1r03_A.pdb:0.0694170000):0.2585320000	(1z6o_A.pdb:1.1599260000	1z6o_M.pdb:0.5866840000):0.3353720000):0.5845800000	(((1eum_A.pdb:0.3835340000	1krq_A.pdb:0.3573270000):0.4838570000	3e6s_A.pdb:0.6934730000):0.2090120000	(2jd7_A.pdb:0.2956750000	1vlg_A.pdb:0.4124630000):0.0935300000):0.0641579000):0.6178870000):0.3746110000	(((1bcf_A.pdb:0.0000010000	3e1q_A.pdb:0.0124080000):0.3048130000	2fkz_A.pdb:0.1527290000):0.1818960000	1jgc_A.pdb:0.4299380000):0.6574350000):0.2159750000	1nfv_A.pdb:0.4564760000):0.5570670000	2vzb_A.pdb:1.0715060000):0.5339020000):0.4646890000):0.0600716000):0.2501580000):0.0668583000	(1n1q_A.pdb:0.2820520000	2chp_A.pdb:0.5115810000):0.0576252000);
(1ji5_A.pdb:0.1961010000	((1jig_A.pdb:0.2507890000	1n1q_A.pdb:0.3940050000):0.0629596000	2chp_A.pdb:0.5737750000):0.1221540000	(((1qgh_A.pdb:0.3267400000	2ux1_A.pdb:0.4916570000):0.2356800000	(((1dps_A.pdb:0.0172050000	1jts_A.pdb:0.0122270000):0.4173320000	1o9r_A.pdb:0.3618750000):0.2054290000	1uvh_A.pdb:0.8507330000):0.6843400000):0.1889620000	((1ji4_A.pdb:0.5147260000	2fjc_A.pdb:0.5771000000):0.2090920000	((1tjo_A.pdb:0.0000010000	1tk6_A.pdb:0.0000010000):1.4076700000	((((((2fzf_A.pdb:2.1701160000	(1lko_A.pdb:1.1107020000	1yuz_A.pdb:0.9187130000):0.5613720000):0.5721530000	3qhb_A.pdb:0.6588860000):1.1296800000	((((((1otk_A.pdb:4.7844370000	2inp_C.pdb:0.0000020000):0.5232620000	1mty_B.pdb:2.2950210000):0.2396120000	2inc_B.pdb:0.6230240000):0.8187740000	(1mty_D.pdb:1.3882520000	3dhg_A.pdb:1.4594560000):0.4265700000):0.7021610000	(((1oqu_A.pdb:0.1476850000	(1r2f_A.pdb:0.2537490000	1uzr_A.pdb:0.0938000000):0.1147290000):0.5675980000	(1mxr_A.pdb:1.0683800000	(1jk0_A.pdb:0.1988150000	(2uw2_A.pdb:0.1288810000	1w68_A.pdb:0.0087070000):0.1677670000):1.1734700000):0.4784520000):0.9095060000	3ee4_A.pdb:1.1318090000):0.5807220000):0.4145540000	(((2uw1_A.pdb:0.0000020000	2uw1_B.pdb:0.0151480000):0.0863723000	1afr_A.pdb:0.0841940000):1.0866700000	1za0_A.pdb:1.2353080000):0.3009640000):1.2825500000):0.1469010000	(((((1lb3_A.pdb:0.1270470000	2za7_A.pdb:0.2012500000):0.3398740000	1bg7_A.pdb:0.6682190000):0.0464273000	1r03_A.pdb:0.3151070000):0.3531360000	(1z6o_A.pdb:1.4269260000	1z6o_M.pdb:0.6826830000):0.2665750000):0.2534130000	(((1eum_A.pdb:0.4355020000	1krq_A.pdb:0.4609950000):0.2948210000	3e6s_A.pdb:0.8082010000):0.1548650000	(2jd7_A.pdb:0.3731800000	1vlg_A.pdb:0.2845350000):0.1610430000):0.5420980000):0.4058560000):0.3493220000	((((1bcf_A.pdb:0.0000010000	3e1q_A.pdb:0.0000030000):0.1912250000	2fkz_A.pdb:0.3360730000):0.2299730000	1jgc_A.pdb:0.3290830000):0.6824820000	1nfv_A.pdb:0.6432600000):0.4076030000):0.3366040000	2vzb_A.pdb:0.7303590000):0.2690300000):0.5880750000):0.1993160000):0.1969250000);
(1ji5_A.pdb:0.1140580000	((1jig_A.pdb:0.1214430000	(((1qgh_A.pdb:0.3341450000	2ux1_A.pdb:0.5630590000):0.2493920000	(((1dps_A.pdb:0.0174290000	1jts_A.pdb:0.0211570000):0.3212650000	1o9r_A.pdb:0.4451940000):0.3981740000	1uvh_A.pdb:0.8457680000):0.7782290000):0.1468940000	((1ji4_A.pdb:0.8727490000	2fjc_A.pdb:0.7534130000):0.0000025623	((1tjo_A.pdb:0.0000010000	1tk6_A.pdb:0.0000010000):0.7546360000	((((((2fzf_A.pdb:3.3783060000	(1lko_A.pdb:0.8793240000	1yuz_A.pdb:0.8043800000):0.9230010000):0.6371080000	3qhb_A.pdb:0.7875500000):0.7595160000	((((((((1otk_A.pdb:4.8721460000	2inp_C.pdb:0.0000020000):0.9588970000	1mty_B.pdb:2.5871520000):0.2818400000	2inc_B.pdb:0.6941920000):1.2272700000	3dhg_A.pdb:1.1579160000):0.4158010000	1mty_D.pdb:1.1236670000):0.9925880000	((((1oqu_A.pdb:0.0252000000	(1r2f_A.pdb:0.2343040000	1uzr_A.pdb:0.0518210000):0.2919660000):0.8518510000	((1jk0_A.pdb:0.4229690000	1w68_A.pdb:0.0000030000):0.1057110000	2uw2_A.pdb:0.0000020000):1.3590500000):0.2502760000	1mxr_A.pdb:1.1252870000):0.7096280000	3ee4_A.pdb:1.4533000000):0.4229320000):0.4934340000	((2uw1_A.pdb:0.0000020000	2uw1_B.pdb:0.0049960000):0.0131533000	1afr_A.pdb:0.1919180000):0.8056300000):0.3363830000	1za0_A.pdb:1.5987650000):1.1592300000):0.7076290000	(((((1lb3_A.pdb:0.0660950000	2za7_A.pdb:0.2488260000):0.3038740000	1r03_A.pdb:0.3018620000):0.1205710000	1bg7_A.pdb:0.6084600000):0.2812700000	(((1eum_A.pdb:0.5733140000	1krq_A.pdb:0.2630830000):0.3438010000	(2jd7_A.pdb:0.2381830000	1vlg_A.pdb:0.4433200000):0.1681410000):0.2583950000	3e6s_A.pdb:0.9234200000):0.5039550000):0.1111940000	(1z6o_A.pdb:1.3877420000	1z6o_M.pdb:0.8964990000):0.3939830000):0.4336290000):0.2595430000	((((1bcf_A.pdb:0.0000010000	3e1q_A.pdb:0.0067490000):0.2446730000	2fkz_A.pdb:0.2285760000):0.3427890000	1jgc_A.pdb:0.4295590000):0.5926080000	1nfv_A.pdb:1.0202640000):0.0620108000):0.9902520000	2vzb_A.pdb:0.8750980000):0.2846930000):0.7775430000):0.1776460000):0.3371960000):0.1120040000	1n1q_A.pdb:0.4861260000):0.1548570000	2chp_A.pdb:0.6305520000);
(1ji5_A.pdb:0.2571560000	(1jig_A.pdb:0.1504190000	(((1qgh_A.pdb:0.2537370000	2ux1_A.pdb:0.8618820000):0.2519080000	(1ji4_A.pdb:0.8471980000	2fjc_A.pdb:0.8842360000):0.5512130000):0.1625100000	((((1dps_A.pdb:0.0105060000	1jts_A.pdb:0.0118400000):0.3947930000	1o9r_A.pdb:0.3548600000):0.3183590000	1uvh_A.pdb:0.5759710000):0.6490740000	((1tjo_A.pdb:0.0000010000	1tk6_A.pdb:0.0000010000):0.9668360000	((((((2fzf_A.pdb:2.6276920000	(1lko_A.pdb:0.8601000000	1yuz_A.pdb:0.4725450000):0.6129760000):0.0835471000	3qhb_A.pdb:0.9907010000):1.1926300000	((((((1otk_A.pdb:4.0943440000	2inp_C.pdb:0.0000020000):0.8443550000	2inc_B.pdb:1.1128760000):0.8874600000	1mty_B.pdb:2.3558340000):1.0126700000	(((1oqu_A.pdb:0.1211020000	(1r2f_A.pdb:0.1869200000	1uzr_A.pdb:0.0973560000):0.1204740000):0.4832380000	3ee4_A.pdb:2.2756740000):0.2877590000	(1mxr_A.pdb:0.9427860000	((1jk0_A.pdb:0.3799310000	1w68_A.pdb:0.0000020000):0.0788137000	2uw2_A.pdb:0.0432170000):1.6635500000):0.2468550000):0.4865530000):0.3944470000	(1mty_D.pdb:1.0186950000	3dhg_A.pdb:1.6070600000):0.9383900000):0.1102650000	(((2uw1_A.pdb:0.0000020000	2uw1_B.pdb:0.0050410000):0.0475097000	1afr_A.pdb:0.1335530000):0.9027150000	1za0_A.pdb:1.9199910000):0.4825170000):0.4046020000):0.4255970000	(((((((1lb3_A.pdb:0.0762100000	2za7_A.pdb:0.2121360000):0.3935400000	1bg7_A.pdb:0.6473840000):0.1088300000	1r03_A.pdb:0.0550030000):0.2947860000	(1z6o_A.pdb:1.3134610000	1z6o_M.pdb:0.8818030000):0.2611780000):0.4676460000	3e6s_A.pdb:0.9231210000):0.1237030000	(1eum_A.pdb:0.5399160000	1krq_A.pdb:0.3030760000):0.4364730000):0.2202500000	(2jd7_A.pdb:0.3309540000	1vlg_A.pdb:0.2768760000):0.0000028917):0.6999770000):0.3805040000	((((1bcf_A.pdb:0.0000010000	3e1q_A.pdb:0.0067910000):0.2832920000	2fkz_A.pdb:0.2459760000):0.4567070000	1jgc_A.pdb:0.2977600000):0.8853590000	1nfv_A.pdb:0.6464240000):0.5521110000):0.3432370000	2vzb_A.pdb:1.2018010000):0.7772820000):0.5267400000):0.4492180000):0.0299797000):0.0334225000	(1n1q_A.pdb:0.3803300000	2chp_A.pdb:0.7251720000):0.1053070000);
(1ji5_A.pdb:0.2336150000	((1jig_A.pdb:0.1795850000	((1qgh_A.pdb:0.4874340000	(2ux1_A.pdb:0.6468450000	(((1dps_A.pdb:0.0027300000	1jts_A.pdb:0.0112410000):0.3281220000	1o9r_A.pdb:0.3169110000):0.4495060000	1uvh_A.pdb:0.9890220000):0.5378900000):0.1775880000):0.3058440000	((1ji4_A.pdb:0.6288930000	2fjc_A.pdb:0.6515770000):0.3034690000	((1tjo_A.pdb:0.0000010000	1tk6_A.pdb:0.0000010000):0.9574360000	(((((((2fzf_A.pdb:2.9882550000	(1lko_A.pdb:1.0462360000	1yuz_A.pdb:0.7467700000):0.4451690000):0.3819940000	3qhb_A.pdb:0.7542710000):1.1095200000	((((((1otk_A.pdb:6.3073300000	2inp_C.pdb:0.0021270000):0.4086530000	(2inc_B.pdb:1.1102070000	1mty_B.pdb:2.2229690000):0.2851010000):1.5104600000	(((1oqu_A.pdb:0.1508870000	(1r2f_A.pdb:0.2177020000	1uzr_A.pdb:0.1111680000):0.0697151000):0.5085980000	(1mxr_A.pdb:0.9759860000	(1jk0_A.pdb:0.0453170000	(2uw2_A.pdb:0.1060480000	1w68_A.pdb:0.0054170000):0.2798820000):1.4339700000):0.2118450000):0.4633150000	3ee4_A.pdb:1.4118430000):0.8487270000):0.1378990000	(1mty_D.pdb:1.0923740000	3dhg_A.pdb:1.7429650000):0.9514560000):0.1743810000	((2uw1_A.pdb:0.0000020000	1afr_A.pdb:0.1781920000):0.0026101400	2uw1_B.pdb:0.0031790000):1.1552300000):0.0290404000	1za0_A.pdb:1.4534720000):0.5926920000):0.9471500000	((((1lb3_A.pdb:0.0609490000	2za7_A.pdb:0.2149060000):0.2647390000	1bg7_A.pdb:0.5489760000):0.1319070000	1r03_A.pdb:0.2520420000):0.1169360000	((1z6o_A.pdb:1.3657750000	1z6o_M.pdb:0.6797940000):0.2204460000	((((1eum_A.pdb:0.4569690000	1krq_A.pdb:0.3641340000):0.6532000000	2jd7_A.pdb:0.1822100000):0.1274760000	3e6s_A.pdb:0.9505120000):0.1750640000	1vlg_A.pdb:0.1798840000):0.6283510000):0.1509540000):0.1944490000):0.8644180000	1nfv_A.pdb:0.8177270000):0.0188858000	(((1bcf_A.pdb:0.0000010000	3e1q_A.pdb:0.0000030000):0.2976070000	2fkz_A.pdb:0.1475410000):0.2544440000	1jgc_A.pdb:0.4491600000):0.3560370000):0.8134000000	2vzb_A.pdb:0.8271950000):0.4775110000):0.4355410000):0.1393610000):0.1010370000):0.0804143000	1n1q_A.pdb:0.3415080000):0.0994362000	2chp_A.pdb:0.6994310000);
(1ji5_A.pdb:0.1755280000	((1jig_A.pdb:0.2768760000	(((1qgh_A.pdb:0.3472730000	2ux1_A.pdb:0.7886360000):0.1757860000	(((1dps_A.pdb:0.0000030000	1jts_A.pdb:0.0000020000):0.3821000000	1o9r_A.pdb:0.4660970000):0.1880620000	1uvh_A.pdb:1.0778130000):0.8124970000):0.1492280000	((1ji4_A.pdb:0.5639330000	2fjc_A.pdb:1.0764610000):0.3373300000	(((1tjo_A.pdb:0.0000010000	1tk6_A.pdb:0.0000010000):1.1051300000	(((((2fzf_A.pdb:2.6119950000	(1lko_A.pdb:0.8636130000	1yuz_A.pdb:0.9578470000):0.6423500000):0.6213860000	3qhb_A.pdb:0.4870670000):0.6074400000	((((((1otk_A.pdb:4.1798930000	2inp_C.pdb:0.0223690000):0.9084910000	2inc_B.pdb:1.2903080000):0.9353770000	1mty_B.pdb:1.9186650000):0.5670380000	(1mty_D.pdb:1.8576950000	3dhg_A.pdb:1.2221640000):0.4000440000):0.7669020000	((((1oqu_A.pdb:0.1192620000	(1r2f_A.pdb:0.3095870000	1uzr_A.pdb:0.0417700000):0.1593770000):0.7865080000	(1jk0_A.pdb:0.2222630000	(2uw2_A.pdb:0.0994360000	1w68_A.pdb:0.0000020000):0.1283810000):1.5858500000):0.1791610000	1mxr_A.pdb:1.4715120000):0.4864170000	3ee4_A.pdb:1.5201480000):0.6194600000):0.0951590000	(((2uw1_A.pdb:0.0000020000	2uw1_B.pdb:0.0100140000):0.0000028618	1afr_A.pdb:0.2472770000):1.3932200000	1za0_A.pdb:1.1804410000):0.1558360000):1.5182300000):1.0614000000	((((((1lb3_A.pdb:0.0261790000	2za7_A.pdb:0.2228400000):0.3970080000	1bg7_A.pdb:0.5131980000):0.0705161000	1r03_A.pdb:0.3161970000):0.2630060000	1z6o_A.pdb:1.5170300000):0.2446630000	((((1eum_A.pdb:0.7045300000	1krq_A.pdb:0.2816360000):0.3567770000	3e6s_A.pdb:1.1002670000):0.2680460000	2jd7_A.pdb:0.1539950000):0.1668770000	1vlg_A.pdb:0.3276740000):0.8176490000):0.1447170000	1z6o_M.pdb:0.9921360000):0.1639580000):0.3229910000	((((1bcf_A.pdb:0.0000010000	3e1q_A.pdb:0.0072690000):0.2953060000	2fkz_A.pdb:0.1770570000):0.3461030000	1jgc_A.pdb:0.4791480000):0.4786480000	1nfv_A.pdb:0.9918830000):0.2834580000):0.5360420000):0.0000020400	2vzb_A.pdb:0.8305830000):0.5337100000):0.3389100000):0.0574797000):0.0755242000	1n1q_A.pdb:0.3395470000):0.1772260000	2chp_A.pdb:0.5757560000);
(1ji5_A.pdb:0.2549380000	(1jig_A.pdb:0.0518890000	2chp_A.pdb:0.4338700000):0.0413775000	((1n1q_A.pdb:0.2349080000	((1ji4_A.pdb:0.5430110000	2fjc_A.pdb:0.6736780000):0.3322090000	((1tjo_A.pdb:0.0000010000	1tk6_A.pdb:0.0000010000):0.7204530000	((((((2fzf_A.pdb:2.2784910000	(1lko_A.pdb:1.0829480000	1yuz_A.pdb:0.6984680000):0.4203400000):0.6616670000	3qhb_A.pdb:0.5519490000):0.7572250000	((((((1otk_A.pdb:3.0044270000	2inp_C.pdb:0.1031840000):0.6135840000	2inc_B.pdb:0.9079930000):0.3013540000	1mty_B.pdb:2.1923970000):0.5373480000	(1mty_D.pdb:1.6060670000	3dhg_A.pdb:1.3048850000):0.3242360000):0.7817850000	(((1oqu_A.pdb:0.1642140000	(1r2f_A.pdb:0.2083170000	1uzr_A.pdb:0.0753760000):0.0619177000):0.5974220000	(1mxr_A.pdb:1.0028260000	(1jk0_A.pdb:0.0795560000	(2uw2_A.pdb:0.0912060000	1w68_A.pdb:0.0000020000):0.2048930000):1.0677000000):0.3745080000):1.0025500000	3ee4_A.pdb:1.7262990000):0.5733570000):0.2999640000	(((2uw1_A.pdb:0.0000020000	2uw1_B.pdb:0.0000020000):0.0000028876	1afr_A.pdb:0.1711960000):1.1968200000	1za0_A.pdb:1.4231610000):0.3955660000):0.3475250000):0.3334670000	((((1lb3_A.pdb:0.0717880000	2za7_A.pdb:0.1534250000):0.3114500000	1bg7_A.pdb:0.5166300000):0.0968337000	1r03_A.pdb:0.2951900000):0.3310400000	((1z6o_A.pdb:1.3609090000	((((1eum_A.pdb:0.4525640000	1krq_A.pdb:0.3205790000):0.2734440000	3e6s_A.pdb:0.7817790000):0.3392140000	2jd7_A.pdb:0.2835360000):0.3114750000	1vlg_A.pdb:0.0936570000):0.4047400000):0.1693320000	1z6o_M.pdb:0.6222550000):0.2307700000):0.3127340000):0.8150960000	((((1bcf_A.pdb:0.0000010000	3e1q_A.pdb:0.0000030000):0.2766560000	2fkz_A.pdb:0.0814060000):0.2612140000	1jgc_A.pdb:0.3461570000):0.5472040000	1nfv_A.pdb:0.8129330000):0.3785780000):0.4935550000	2vzb_A.pdb:0.5629620000):0.4191950000):0.4985180000):0.2389730000):0.0751446000	((1qgh_A.pdb:0.3234160000	2ux1_A.pdb:0.7550140000):0.2285160000	(((1dps_A.pdb:0.0000020000	1jts_A.pdb:0.0252320000):0.3839050000	1o9r_A.pdb:0.2091300000):0.4500870000	1uvh_A.pdb:0.7583790000):0.8382520000):0.1761530000):0.0591426000);
(1ji5_A.pdb:0.1930880000	(1jig_A.pdb:0.2302400000	1n1q_A.pdb:0.4625260000):0.0936349000	(2chp_A.pdb:0.5737700000	((((1qgh_A.pdb:0.4608640000	2ux1_A.pdb:0.5866540000):0.2381690000	(((1dps_A.pdb:0.0000020000	1jts_A.pdb:0.0256810000):0.3134310000	1o9r_A.pdb:0.2712340000):0.6729840000	1uvh_A.pdb:0.7592270000):0.5410900000):0.2769600000	(1ji4_A.pdb:0.8413830000	2fjc_A.pdb:0.8722120000):0.2315540000):0.0620604000	((1tjo_A.pdb:0.0000010000	1tk6_A.pdb:0.0000010000):1.3197000000	((((2fzf_A.pdb:2.7102720000	(((1bcf_A.pdb:0.0000010000	3e1q_A.pdb:0.0071940000):0.2149470000	2fkz_A.pdb:0.1703640000):0.3210830000	1jgc_A.pdb:0.3109990000):0.2164300000):0.3361960000	1nfv_A.pdb:0.7566380000):0.3718510000	((((1lko_A.pdb:0.7120880000	1yuz_A.pdb:0.8508990000):0.9301300000	3qhb_A.pdb:0.5501680000):0.3749940000	(((((1otk_A.pdb:5.2655480000	2inp_C.pdb:0.0000020000):0.7826390000	(2inc_B.pdb:0.8760810000	1mty_B.pdb:2.5774980000):0.4297110000):0.7765740000	(1mty_D.pdb:1.0585850000	3dhg_A.pdb:1.4688530000):0.4639620000):0.4480610000	((((1oqu_A.pdb:0.0778620000	(1r2f_A.pdb:0.1847140000	1uzr_A.pdb:0.0514480000):0.1164290000):0.8521110000	((1jk0_A.pdb:0.3100430000	1w68_A.pdb:0.0160920000):0.1273080000	2uw2_A.pdb:0.0000030000):0.9749910000):0.1099030000	1mxr_A.pdb:0.9265820000):0.4362040000	3ee4_A.pdb:1.3326770000):0.5874460000):0.1279190000	(((2uw1_A.pdb:0.0000020000	2uw1_B.pdb:0.0050450000):0.0000028851	1afr_A.pdb:0.2001620000):1.4124200000	1za0_A.pdb:1.1765010000):0.2445620000):0.7457550000):0.2041360000	(((((1lb3_A.pdb:0.0394530000	2za7_A.pdb:0.2003320000):0.4054820000	1bg7_A.pdb:0.5437300000):0.0404172000	1r03_A.pdb:0.2073000000):0.3855070000	(1z6o_A.pdb:1.4420200000	1z6o_M.pdb:0.5091000000):0.2396740000):0.2067570000	((((1eum_A.pdb:0.3922500000	1krq_A.pdb:0.2707810000):0.4201350000	3e6s_A.pdb:0.9539300000):0.3024770000	2jd7_A.pdb:0.2666920000):0.0985677000	1vlg_A.pdb:0.1637010000):0.4285790000):0.5202900000):0.6078970000):0.2130750000	2vzb_A.pdb:0.8053360000):0.5125390000):0.4691980000):0.1009600000):0.0719039000);
(1ji5_A.pdb:0.3446530000	(1jig_A.pdb:0.1520660000	(((1qgh_A.pdb:0.4559680000	2ux1_A.pdb:0.5289520000):0.2374580000	(1ji4_A.pdb:0.5286020000	2fjc_A.pdb:0.8556240000):0.4289830000):0.1461560000	(((((1dps_A.pdb:0.0029080000	1jts_A.pdb:0.0098810000):0.5615650000	1o9r_A.pdb:0.2640870000):0.7138450000	1uvh_A.pdb:0.7712960000):0.3128670000	(1tjo_A.pdb:0.0000010000	1tk6_A.pdb:0.0000020000):0.6699820000):0.3465710000	((((((2fzf_A.pdb:2.6699570000	(1lko_A.pdb:1.1797630000	1yuz_A.pdb:0.4965360000):0.5296920000):0.3020760000	3qhb_A.pdb:0.9651520000):1.0561200000	((((((1lb3_A.pdb:0.0554160000	2za7_A.pdb:0.2438870000):0.2762060000	1bg7_A.pdb:0.4180690000):0.0871829000	1r03_A.pdb:0.2450720000):0.6646270000	(1z6o_A.pdb:1.2091350000	1z6o_M.pdb:0.5864360000):0.3948780000):0.1989040000	((((1eum_A.pdb:0.6557770000	1krq_A.pdb:0.3075780000):0.3132160000	3e6s_A.pdb:1.1971180000):0.2769270000	2jd7_A.pdb:0.1639710000):0.2193990000	1vlg_A.pdb:0.3212940000):0.4751570000):0.6257240000	(((((1otk_A.pdb:4.3415590000	2inp_C.pdb:0.0627140000):0.6497540000	(2inc_B.pdb:1.3577570000	1mty_B.pdb:3.0100940000):0.3287190000):1.0164900000	(1mty_D.pdb:1.7764630000	3dhg_A.pdb:1.2820750000):1.6785100000):1.2665600000	(((1oqu_A.pdb:0.1528920000	(1r2f_A.pdb:0.2568350000	1uzr_A.pdb:0.0832150000):0.1492140000):0.8478770000	(1mxr_A.pdb:0.9075530000	((1jk0_A.pdb:0.3661410000	1w68_A.pdb:0.0223020000):0.1430480000	2uw2_A.pdb:0.0038770000):1.7139700000):0.1630750000):0.8674360000	3ee4_A.pdb:1.3683950000):0.2056870000):0.1507890000	(((2uw1_A.pdb:0.0000020000	2uw1_B.pdb:0.0099930000):0.0000023577	1afr_A.pdb:0.1771640000):0.9426990000	1za0_A.pdb:1.3826990000):0.8066810000):0.6535760000):0.1250280000):0.4765230000	1nfv_A.pdb:0.6813670000):0.1065810000	(((1bcf_A.pdb:0.0000010000	3e1q_A.pdb:0.0191990000):0.2786960000	2fkz_A.pdb:0.2175540000):0.3284620000	1jgc_A.pdb:0.4216820000):0.7226470000):0.5822530000	2vzb_A.pdb:1.1395360000):0.5240040000):0.3960950000):0.1462470000):0.1341890000	(1n1q_A.pdb:0.2671170000	2chp_A.pdb:0.5847750000):0.1150730000);
(1ji5_A.pdb:0.3294260000	(1jig_A.pdb:0.1209150000	((((1qgh_A.pdb:0.3923730000	2ux1_A.pdb:0.6557020000):0.3134650000	1ji4_A.pdb:0.8771590000):0.1370260000	2fjc_A.pdb:0.7671450000):0.1941990000	((((1dps_A.pdb:0.0000030000	1jts_A.pdb:0.0000020000):0.4245680000	1o9r_A.pdb:0.2638060000):0.5674330000	1uvh_A.pdb:0.8936020000):0.7123160000	((1tjo_A.pdb:0.0000010000	1tk6_A.pdb:0.0000010000):1.1056700000	((((((2fzf_A.pdb:2.7667570000	(1lko_A.pdb:1.1270160000	1yuz_A.pdb:0.5544000000):0.7493410000):0.3252880000	3qhb_A.pdb:1.0339740000):0.7803720000	((1otk_A.pdb:3.9406190000	1za0_A.pdb:0.2872060000):1.2341500000	((((((1oqu_A.pdb:0.1546130000	(1r2f_A.pdb:0.2634660000	1uzr_A.pdb:0.0864050000):0.1279710000):0.9211130000	((1jk0_A.pdb:0.3627570000	1w68_A.pdb:0.0165630000):0.0873924000	2uw2_A.pdb:0.0295430000):1.5661100000):0.1491070000	1mxr_A.pdb:1.1546860000):1.1008100000	3ee4_A.pdb:1.3955870000):0.2387810000	(((2inc_B.pdb:0.5191710000	1mty_B.pdb:2.3473600000):0.2507540000	2inp_C.pdb:1.1098330000):0.8074260000	(1mty_D.pdb:1.2973080000	3dhg_A.pdb:1.2310270000):0.4659840000):1.5436600000):0.1845340000	((2uw1_A.pdb:0.0000020000	2uw1_B.pdb:0.0100530000):0.0435117000	1afr_A.pdb:0.1494210000):1.1365000000):0.3273680000):1.2634100000):0.0000026488	(((((1lb3_A.pdb:0.0574830000	2za7_A.pdb:0.2183280000):0.2887910000	1bg7_A.pdb:0.4962890000):0.0813267000	1r03_A.pdb:0.2686190000):0.5086890000	((((1eum_A.pdb:0.5733120000	1krq_A.pdb:0.3209180000):0.2031740000	3e6s_A.pdb:1.1338410000):0.3144620000	2jd7_A.pdb:0.0862980000):0.3403360000	1vlg_A.pdb:0.1699330000):0.5007020000):0.1051400000	(1z6o_A.pdb:0.9060220000	1z6o_M.pdb:0.6014090000):0.2939480000):0.5820430000):0.5023190000	((((1bcf_A.pdb:0.0000010000	3e1q_A.pdb:0.0000030000):0.1774070000	2fkz_A.pdb:0.1584700000):0.2741250000	1jgc_A.pdb:0.4586320000):0.6468980000	1nfv_A.pdb:0.8310140000):0.2723900000):0.3369800000	2vzb_A.pdb:1.1602960000):0.4552520000):0.4032600000):0.1555820000):0.1598920000):0.1514380000	(1n1q_A.pdb:0.1991690000	2chp_A.pdb:0.7566760000):0.1047730000);
(1ji5_A.pdb:0.2832800000	(1jig_A.pdb:0.1280200000	(1n1q_A.pdb:0.2524690000	(((1qgh_A.pdb:0.3200910000	2ux1_A.pdb:0.6926980000):0.2360920000	((1ji4_A.pdb:0.6925520000	2fjc_A.pdb:0.9583120000):0.1753980000	(((1dps_A.pdb:0.0067460000	1jts_A.pdb:0.0217590000):0.3851000000	1o9r_A.pdb:0.3491270000):0.3790650000	1uvh_A.pdb:0.9896980000):0.5558220000):0.2009330000):0.1013990000	((1tjo_A.pdb:0.0000010000	1tk6_A.pdb:0.0000010000):0.7734100000	((((2fzf_A.pdb:3.1702290000	(((1bcf_A.pdb:0.0000010000	3e1q_A.pdb:0.0133810000):0.3992150000	2fkz_A.pdb:0.1151130000):0.3444480000	1jgc_A.pdb:0.5202720000):0.2628750000):0.5597700000	1nfv_A.pdb:0.6347470000):0.2289450000	(((1lko_A.pdb:0.8454360000	1yuz_A.pdb:0.5075550000):1.0758300000	3qhb_A.pdb:0.7046560000):0.7026550000	(((((1lb3_A.pdb:0.0422330000	2za7_A.pdb:0.1817990000):0.3994860000	(1bg7_A.pdb:0.8781130000	1r03_A.pdb:0.1963520000):0.0860874000):0.4215470000	(1z6o_A.pdb:1.0920290000	1z6o_M.pdb:0.5800870000):0.4466140000):0.3009580000	((((1eum_A.pdb:0.6053070000	1krq_A.pdb:0.2086260000):0.3431630000	3e6s_A.pdb:0.8537980000):0.1782450000	2jd7_A.pdb:0.2228760000):0.2184430000	1vlg_A.pdb:0.2156840000):0.4225180000):0.7121700000	(((((1otk_A.pdb:3.3333380000	2inp_C.pdb:0.0951630000):0.7547800000	(2inc_B.pdb:0.6351730000	1mty_B.pdb:3.2165580000):0.2569710000):1.0759000000	(1mty_D.pdb:1.6701570000	3dhg_A.pdb:1.0217140000):0.5347940000):0.6097010000	((((1oqu_A.pdb:0.0582440000	(1r2f_A.pdb:0.2270110000	1uzr_A.pdb:0.0896710000):0.1790630000):0.6768540000	((1jk0_A.pdb:0.3886660000	1w68_A.pdb:0.0000030000):0.1190040000	2uw2_A.pdb:0.0000020000):1.5171900000):0.1823670000	1mxr_A.pdb:1.0973850000):1.0350700000	3ee4_A.pdb:1.1913340000):0.2653780000):0.2808360000	(((2uw1_A.pdb:0.0000020000	2uw1_B.pdb:0.0000020000):0.0926207000	1afr_A.pdb:0.1104650000):1.0391100000	1za0_A.pdb:1.8255660000):0.3237000000):0.7234200000):0.1579150000):0.5210130000):0.8653790000	2vzb_A.pdb:1.2831290000):0.2415570000):0.6341630000):0.0838581000):0.1587280000):0.1411940000	2chp_A.pdb:0.5342900000);
(1ji5_A.pdb:0.3101520000	(1jig_A.pdb:0.1350050000	((1qgh_A.pdb:0.5706330000	(2ux1_A.pdb:0.5712220000	(((1dps_A.pdb:0.0078920000	1jts_A.pdb:0.0255380000):0.4670300000	1o9r_A.pdb:0.2082250000):0.3496050000	1uvh_A.pdb:1.1483980000):0.6483560000):0.1721270000):0.1743460000	((1ji4_A.pdb:0.7385320000	2fjc_A.pdb:0.7688450000):0.1302380000	((1tjo_A.pdb:0.0000010000	1tk6_A.pdb:0.0000010000):0.8750880000	(((((2fzf_A.pdb:2.7329220000	((1lko_A.pdb:0.7062740000	1yuz_A.pdb:0.7633190000):1.0512900000	3qhb_A.pdb:0.7741680000):0.5572130000):0.2252210000	((((((1otk_A.pdb:4.0584180000	2inp_C.pdb:0.0000020000):0.9039840000	1mty_B.pdb:2.3324570000):0.1963370000	2inc_B.pdb:0.9609890000):0.9889410000	(1mty_D.pdb:0.8319570000	3dhg_A.pdb:1.6672400000):0.6815920000):0.7498480000	(((1oqu_A.pdb:0.1190800000	(1r2f_A.pdb:0.2832710000	1uzr_A.pdb:0.1196420000):0.1019320000):0.7805050000	(1mxr_A.pdb:1.0011980000	((1jk0_A.pdb:0.3850460000	1w68_A.pdb:0.0000020000):0.0731770000	2uw2_A.pdb:0.0378940000):1.3430500000):0.0657419000):0.4124840000	3ee4_A.pdb:1.8551810000):0.8725230000):0.0191800000	(((2uw1_A.pdb:0.0000020000	2uw1_B.pdb:0.0047400000):0.0000027995	1afr_A.pdb:0.2103890000):1.3878100000	1za0_A.pdb:1.4319640000):0.5153860000):0.3807200000):0.1570660000	((((1lb3_A.pdb:0.0623790000	2za7_A.pdb:0.1847110000):0.3604530000	(1z6o_A.pdb:1.5611800000	(1z6o_M.pdb:0.9256760000	(((1eum_A.pdb:0.4698510000	1krq_A.pdb:0.3360100000):0.3328860000	3e6s_A.pdb:0.8767030000):0.0890346000	(2jd7_A.pdb:0.2499020000	1vlg_A.pdb:0.5257320000):0.1173000000):0.5943560000):0.1759230000):0.3289280000):0.1058910000	1r03_A.pdb:0.2178870000):0.1367940000	1bg7_A.pdb:0.5026710000):0.9582090000):0.2975520000	((((1bcf_A.pdb:0.0000010000	3e1q_A.pdb:0.0141070000):0.2773050000	2fkz_A.pdb:0.1739910000):0.2847880000	1jgc_A.pdb:0.4744430000):0.8926300000	1nfv_A.pdb:0.6357560000):0.7509970000):0.4837920000	2vzb_A.pdb:0.6665760000):0.2405940000):1.1387700000):0.1694800000):0.2276130000):0.1270860000	(1n1q_A.pdb:0.2130100000	2chp_A.pdb:0.6272440000):0.0999234000);
(1ji5_A.pdb:0.1109100000	(1jig_A.pdb:0.1674750000	(1n1q_A.pdb:0.2405580000	(((1qgh_A.pdb:0.5073120000	2ux1_A.pdb:0.6333410000):0.2649050000	(((1dps_A.pdb:0.0000020000	1jts_A.pdb:0.0338960000):0.3627190000	1o9r_A.pdb:0.3335940000):0.5360020000	1uvh_A.pdb:0.5274870000):0.5338420000):0.1627200000	((1ji4_A.pdb:0.6170750000	2fjc_A.pdb:0.7268820000):0.2592840000	((1tjo_A.pdb:0.0000010000	1tk6_A.pdb:0.0000010000):0.9681130000	((((2fzf_A.pdb:2.6933360000	((1lko_A.pdb:0.9727080000	1yuz_A.pdb:0.6580840000):0.5442770000	3qhb_A.pdb:0.8361520000):0.5101260000):0.5917140000	1nfv_A.pdb:0.5289780000):0.2522710000	((((1bcf_A.pdb:0.0000010000	3e1q_A.pdb:0.0000030000):0.2518920000	2fkz_A.pdb:0.1908840000):0.3492220000	1jgc_A.pdb:0.5625380000):0.5144090000	((((((1lb3_A.pdb:0.0882010000	2za7_A.pdb:0.2075760000):0.2355660000	1bg7_A.pdb:0.6735400000):0.2115280000	1r03_A.pdb:0.1071940000):0.4883560000	(1z6o_A.pdb:1.4744450000	1z6o_M.pdb:0.6287230000):0.2183650000):0.3208250000	(((1eum_A.pdb:0.5114660000	1krq_A.pdb:0.1906330000):0.4016590000	3e6s_A.pdb:1.3701890000):0.2579040000	(2jd7_A.pdb:0.2468950000	1vlg_A.pdb:0.4307810000):0.0900467000):0.2645030000):0.4439330000	(((((1otk_A.pdb:4.8775490000	2inp_C.pdb:0.0482450000):0.5245600000	(2inc_B.pdb:0.8267960000	1mty_B.pdb:2.3718050000):0.4255670000):1.7306800000	(1mty_D.pdb:0.9399530000	3dhg_A.pdb:1.4810040000):0.4231910000):0.6891070000	(((2uw1_A.pdb:0.0000020000	2uw1_B.pdb:0.0098570000):0.0527372000	1afr_A.pdb:0.1358370000):0.8138760000	1za0_A.pdb:1.4299880000):0.3248510000):0.6508190000	((((1oqu_A.pdb:0.0774610000	(1r2f_A.pdb:0.2103260000	1uzr_A.pdb:0.0997740000):0.1432920000):0.7433050000	((1jk0_A.pdb:0.3755050000	1w68_A.pdb:0.0055760000):0.1251450000	2uw2_A.pdb:0.0037870000):1.3315500000):0.1460380000	1mxr_A.pdb:0.9184060000):0.4923850000	3ee4_A.pdb:1.8749340000):0.6118780000):0.8362850000):0.5425830000):0.2138730000):0.4817470000	2vzb_A.pdb:0.8565130000):0.3323020000):0.5906520000):0.3336180000):0.1109850000):0.2068520000):0.1730020000	2chp_A.pdb:0.7793120000);
(1ji5_A.pdb:0.2066880000	(1jig_A.pdb:0.1098450000	((1qgh_A.pdb:0.5336390000	(2ux1_A.pdb:0.5481900000	(((1dps_A.pdb:0.0000030000	1jts_A.pdb:0.0283680000):0.4090880000	1o9r_A.pdb:0.3687430000):0.1973070000	1uvh_A.pdb:1.0025710000):0.6837850000):0.2438660000):0.3125120000	((1ji4_A.pdb:1.0195070000	2fjc_A.pdb:0.5954320000):0.2500740000	((1tjo_A.pdb:0.0000010000	1tk6_A.pdb:0.0000010000):1.0387300000	((((2fzf_A.pdb:3.1141910000	(((1bcf_A.pdb:0.0000010000	3e1q_A.pdb:0.0063340000):0.1714480000	2fkz_A.pdb:0.1632740000):0.2529740000	1jgc_A.pdb:0.5638740000):0.0833044000):0.4325570000	1nfv_A.pdb:1.1394930000):0.4346080000	((((1lko_A.pdb:0.5946030000	1yuz_A.pdb:0.9445550000):0.6370580000	3qhb_A.pdb:1.0206800000):1.0175600000	(((((((1otk_A.pdb:4.3248170000	2inp_C.pdb:0.0590220000):0.9442840000	2inc_B.pdb:0.6031090000):0.3321410000	(1mty_D.pdb:1.5227090000	3dhg_A.pdb:0.9180580000):1.1974800000):0.5316920000	1mty_B.pdb:1.7273510000):0.9074000000	(((1oqu_A.pdb:0.1638300000	(1r2f_A.pdb:0.1949820000	1uzr_A.pdb:0.0878170000):0.0720956000):0.5486650000	1mxr_A.pdb:1.6200000000):0.4394460000	(1jk0_A.pdb:0.1893510000	(2uw2_A.pdb:0.0994860000	1w68_A.pdb:0.0061200000):0.2096640000):1.5637700000):0.4933660000):0.2337320000	(((2uw1_A.pdb:0.0000020000	2uw1_B.pdb:0.0000020000):0.0368463000	1afr_A.pdb:0.1378460000):1.5868500000	1za0_A.pdb:1.2449580000):0.5241010000):0.3052870000	3ee4_A.pdb:1.7658500000):0.7987940000):0.3485080000	((((1lb3_A.pdb:0.0723360000	2za7_A.pdb:0.1931470000):0.4174050000	1bg7_A.pdb:0.4335200000):0.0379617000	1r03_A.pdb:0.1803790000):0.3234390000	(1z6o_A.pdb:1.5616980000	(1z6o_M.pdb:0.8695980000	((((1eum_A.pdb:0.5505440000	1krq_A.pdb:0.2933190000):0.3473410000	3e6s_A.pdb:0.7454120000):0.3104600000	2jd7_A.pdb:0.1326710000):0.2149140000	1vlg_A.pdb:0.2545580000):0.5769560000):0.1242550000):0.0496292000):0.4434690000):0.3042270000):0.5932490000	2vzb_A.pdb:0.5949350000):0.5277630000):0.7217680000):0.1896420000):0.0824379000):0.1144840000	(1n1q_A.pdb:0.2977100000	2chp_A.pdb:0.6196830000):0.1069540000);
(1ji5_A.pdb:0.3430720000	(1jig_A.pdb:0.1575620000	((1qgh_A.pdb:0.2344360000	2ux1_A.pdb:0.8623430000):0.4425520000	((1ji4_A.pdb:0.8189530000	2fjc_A.pdb:0.9851040000):0.2932030000	((((1dps_A.pdb:0.0179460000	1jts_A.pdb:0.0083530000):0.3317760000	1o9r_A.pdb:0.3486140000):0.4160030000	1uvh_A.pdb:0.6978980000):0.3283480000	((1tjo_A.pdb:0.0000010000	1tk6_A.pdb:0.0000010000):0.8073100000	((((2fzf_A.pdb:3.0552630000	(((1lko_A.pdb:1.1613980000	1yuz_A.pdb:0.5171050000):1.0193500000	3qhb_A.pdb:0.7401960000):0.9466490000	(((((1otk_A.pdb:3.6018190000	2inp_C.pdb:0.2130570000):0.9602710000	2inc_B.pdb:0.8221850000):0.6884690000	1mty_B.pdb:2.4970830000):0.5375230000	(1mty_D.pdb:1.5030060000	3dhg_A.pdb:1.1036740000):0.7186620000):0.6403620000	(((((1oqu_A.pdb:0.1139550000	(1r2f_A.pdb:0.2299490000	1uzr_A.pdb:0.1019500000):0.0897210000):0.7126990000	3ee4_A.pdb:1.7578270000):0.5288600000	((1jk0_A.pdb:0.4128890000	1w68_A.pdb:0.0000020000):0.0856443000	2uw2_A.pdb:0.0083610000):1.4222700000):0.0250317000	1mxr_A.pdb:1.1616250000):0.7498160000	(((2uw1_A.pdb:0.0000020000	2uw1_B.pdb:0.0000020000):0.0000021444	1afr_A.pdb:0.1936030000):1.7490100000	1za0_A.pdb:1.0637560000):0.3923990000):0.2142900000):0.7100280000):0.1288320000):0.9290880000	((((((1lb3_A.pdb:0.0534400000	2za7_A.pdb:0.1907300000):0.3596000000	1bg7_A.pdb:0.5346650000):0.0489279000	1r03_A.pdb:0.2323290000):0.3306120000	1z6o_A.pdb:1.2302440000):0.1486400000	(((1eum_A.pdb:0.5403090000	1krq_A.pdb:0.3169210000):0.3760030000	3e6s_A.pdb:0.8496190000):0.2190680000	(2jd7_A.pdb:0.3187660000	1vlg_A.pdb:0.3306940000):0.1313950000):0.5553420000):0.1001020000	1z6o_M.pdb:0.9757670000):0.5668640000):0.1127270000	((((1bcf_A.pdb:0.0000010000	3e1q_A.pdb:0.0132000000):0.4159570000	2fkz_A.pdb:0.1537400000):0.2225510000	1jgc_A.pdb:0.4360520000):0.4776530000	1nfv_A.pdb:1.0040590000):0.2367020000):0.6351690000	2vzb_A.pdb:1.3501520000):0.4355420000):0.5863790000):0.3737670000):0.2533360000):0.0993566000):0.0505856000	(1n1q_A.pdb:0.2387240000	2chp_A.pdb:0.5687850000):0.1759570000);
(1ji5_A.pdb:0.2521390000	(1jig_A.pdb:0.1876970000	((1qgh_A.pdb:0.3744480000	(2ux1_A.pdb:0.3367420000	(((1dps_A.pdb:0.0000020000	1jts_A.pdb:0.0255380000):0.4226050000	1o9r_A.pdb:0.3381570000):0.5214270000	1uvh_A.pdb:0.8672720000):0.5981340000):0.1819200000):0.2988670000	((1ji4_A.pdb:0.6708040000	2fjc_A.pdb:0.7809100000):0.0692649000	(((1tjo_A.pdb:0.0000010000	1tk6_A.pdb:0.0000010000):0.8410930000	2vzb_A.pdb:0.9607380000):0.0986137000	((((((((2fzf_A.pdb:2.0086020000	(1lko_A.pdb:0.7693600000	1yuz_A.pdb:1.1699200000):0.4766930000):0.6000410000	3qhb_A.pdb:0.6172230000):0.7436350000	(((((((1otk_A.pdb:3.3202250000	2inp_C.pdb:0.0659410000):0.5192730000	1mty_B.pdb:2.5714910000):0.4617640000	2inc_B.pdb:0.5861800000):0.6378120000	(1mty_D.pdb:1.5009140000	3dhg_A.pdb:0.7239460000):0.4213830000):0.9966580000	(((1oqu_A.pdb:0.0728560000	(1r2f_A.pdb:0.2174140000	1uzr_A.pdb:0.1094260000):0.1743340000):0.8028030000	((1jk0_A.pdb:0.3617160000	1w68_A.pdb:0.0001140000):0.1293990000	2uw2_A.pdb:0.0085530000):1.2547300000):0.2548930000	1mxr_A.pdb:1.0818360000):0.8075390000):0.2781220000	3ee4_A.pdb:1.1492060000):0.3774530000	(((2uw1_A.pdb:0.0000020000	2uw1_B.pdb:0.0000020000):0.0549170000	1afr_A.pdb:0.1140140000):0.8896880000	1za0_A.pdb:1.8594540000):0.4669430000):0.5279660000):0.7839840000	((1lb3_A.pdb:0.0920460000	2za7_A.pdb:0.0914630000):0.3516110000	(1bg7_A.pdb:0.4470690000	1r03_A.pdb:0.2912260000):0.0479596000):0.0240114000):0.0832184000	1z6o_A.pdb:1.2523780000):0.3555990000	1z6o_M.pdb:0.9876100000):0.2262970000	((((1eum_A.pdb:0.4870450000	1krq_A.pdb:0.3833590000):0.3126810000	3e6s_A.pdb:0.7753850000):0.2701150000	2jd7_A.pdb:0.2459620000):0.2173460000	1vlg_A.pdb:0.1923880000):0.2765160000):0.5823560000	((((1bcf_A.pdb:0.0000010000	3e1q_A.pdb:0.0123490000):0.2699760000	2fkz_A.pdb:0.2469720000):0.2843450000	1jgc_A.pdb:0.5024890000):0.6698420000	1nfv_A.pdb:0.8017760000):0.2639600000):0.5766510000):0.5578030000):0.1493540000):0.2277040000):0.0432804000	(1n1q_A.pdb:0.3361230000	2chp_A.pdb:0.5634050000):0.0360902000);
(1ji5_A.pdb:0.1997740000	(1jig_A.pdb:0.2476580000	((1qgh_A.pdb:0.3308080000	(2ux1_A.pdb:0.4658150000	(((1dps_A.pdb:0.0141610000	1jts_A.pdb:0.0203770000):0.4112590000	1o9r_A.pdb:0.4393230000):0.6614740000	1uvh_A.pdb:0.8242960000):0.4144970000):0.1726940000):0.4011700000	((1ji4_A.pdb:0.6446800000	2fjc_A.pdb:0.7424500000):0.1644190000	((1tjo_A.pdb:0.0000010000	1tk6_A.pdb:0.0000010000):0.9509490000	(((((2fzf_A.pdb:2.6019140000	((1lko_A.pdb:0.7883070000	1yuz_A.pdb:0.9208000000):0.8117440000	3qhb_A.pdb:0.8841680000):0.5361960000):0.5447020000	((((((1otk_A.pdb:4.6320890000	2inp_C.pdb:0.0000020000):0.6608790000	1mty_B.pdb:2.1314700000):0.1433040000	2inc_B.pdb:1.2795900000):0.6107660000	(1mty_D.pdb:1.7906810000	3dhg_A.pdb:1.8920940000):0.6162990000):0.7293490000	(((1oqu_A.pdb:0.0796440000	(1r2f_A.pdb:0.1879950000	1uzr_A.pdb:0.0467350000):0.1283930000):0.5325390000	(1mxr_A.pdb:1.0042740000	((1jk0_A.pdb:0.3841120000	1w68_A.pdb:0.0173910000):0.1283840000	2uw2_A.pdb:0.0000020000):1.1281100000):0.1946430000):0.4507570000	3ee4_A.pdb:1.3393850000):0.8684040000):0.0957825000	(((2uw1_A.pdb:0.0000020000	2uw1_B.pdb:0.0199310000):0.0399503000	1afr_A.pdb:0.1461940000):1.3487300000	1za0_A.pdb:1.4974600000):0.7802970000):0.8138300000):0.0794411000	((((1lb3_A.pdb:0.0248490000	2za7_A.pdb:0.2013420000):0.3532340000	1bg7_A.pdb:0.5352230000):0.0331555000	1r03_A.pdb:0.2035530000):0.3932440000	((1z6o_A.pdb:1.3504110000	1z6o_M.pdb:0.5835460000):0.3392410000	((1eum_A.pdb:0.5527770000	1krq_A.pdb:0.2494020000):0.3715980000	(3e6s_A.pdb:1.1012260000	(2jd7_A.pdb:0.2944000000	1vlg_A.pdb:0.2182850000):0.1476060000):0.1939010000):0.5447320000):0.1927860000):0.5309400000):0.6237930000	((((1bcf_A.pdb:0.0000010000	3e1q_A.pdb:0.0000030000):0.3190750000	2fkz_A.pdb:0.1590980000):0.1777360000	1jgc_A.pdb:0.5014180000):0.6947880000	1nfv_A.pdb:0.8210660000):0.4569290000):0.3958130000	2vzb_A.pdb:1.0998560000):0.1447830000):0.5394370000):0.0686085000):0.1464050000):0.1605570000	(1n1q_A.pdb:0.3510530000	2chp_A.pdb:0.7299190000):0.1299180000);
(1ji5_A.pdb:0.2302880000	(1jig_A.pdb:0.1893340000	(((1qgh_A.pdb:0.2901050000	2ux1_A.pdb:0.8889580000):0.4343500000	(1ji4_A.pdb:0.5156910000	2fjc_A.pdb:0.8646880000):0.2901160000):0.0665151000	(((1dps_A.pdb:0.0090530000	1jts_A.pdb:0.0218520000):0.4151630000	1o9r_A.pdb:0.2892520000):0.5243260000	(1uvh_A.pdb:0.7184670000	((1tjo_A.pdb:0.0000010000	1tk6_A.pdb:0.0000010000):0.6115760000	((((((((2fzf_A.pdb:1.5368080000	3ee4_A.pdb:1.1815380000):0.3838420000	((((1otk_A.pdb:3.2099980000	2inp_C.pdb:0.0000020000):0.8610850000	(2inc_B.pdb:0.9243340000	1mty_B.pdb:2.2789130000):0.2923400000):0.6745500000	(1mty_D.pdb:1.1420410000	3dhg_A.pdb:1.0304730000):0.8067140000):0.5651650000	(((1oqu_A.pdb:0.1313050000	(1r2f_A.pdb:0.2342670000	1uzr_A.pdb:0.0820650000):0.0387781000):0.6781780000	1mxr_A.pdb:1.0169060000):0.5012440000	((1jk0_A.pdb:0.3990580000	1w68_A.pdb:0.0000020000):0.0967202000	2uw2_A.pdb:0.0000020000):1.3932800000):0.1680930000):0.4268730000):0.6680620000	(((2uw1_A.pdb:0.0000020000	2uw1_B.pdb:0.0000020000):0.0000029278	1afr_A.pdb:0.2294700000):0.8014360000	1za0_A.pdb:1.3907730000):0.5837540000):0.5045950000	3qhb_A.pdb:1.4045190000):0.4614370000	(1lko_A.pdb:0.8593710000	1yuz_A.pdb:0.5777580000):0.6491770000):1.0385600000	1nfv_A.pdb:0.5031060000):0.1888930000	((((1bcf_A.pdb:0.0000010000	3e1q_A.pdb:0.0000030000):0.2083020000	2fkz_A.pdb:0.1679860000):0.1652890000	1jgc_A.pdb:0.3272410000):0.3029920000	(((((1lb3_A.pdb:0.0597450000	2za7_A.pdb:0.2058740000):0.3634300000	(1bg7_A.pdb:0.5358600000	1r03_A.pdb:0.1407890000):0.0749536000):0.3473200000	1z6o_A.pdb:1.5553770000):0.1311860000	(((1eum_A.pdb:0.3973610000	1krq_A.pdb:0.2814320000):0.2762040000	(2jd7_A.pdb:0.2841460000	1vlg_A.pdb:0.2756680000):0.2738080000):0.1382390000	3e6s_A.pdb:0.7553650000):0.2757460000):0.0589540000	1z6o_M.pdb:0.5277260000):0.8783040000):0.2363950000):0.5228360000	2vzb_A.pdb:0.8103720000):0.4164270000):0.6450660000):0.1052530000):0.3723990000):0.0259498000):0.0763427000	(1n1q_A.pdb:0.2270820000	2chp_A.pdb:0.5391530000):0.0419072000);
(1ji5_A.pdb:0.3127590000	(1jig_A.pdb:0.2645610000	(((1qgh_A.pdb:0.6568830000	2ux1_A.pdb:0.5605500000):0.1452560000	(1ji4_A.pdb:0.7740930000	2fjc_A.pdb:0.8205220000):0.1363580000):0.1231060000	((((1dps_A.pdb:0.0117690000	1jts_A.pdb:0.0087860000):0.3642220000	1o9r_A.pdb:0.2122620000):0.6721460000	1uvh_A.pdb:0.9022380000):0.2812500000	((1tjo_A.pdb:0.0000010000	1tk6_A.pdb:0.0000010000):0.8269630000	((((((2fzf_A.pdb:2.3884530000	(1lko_A.pdb:1.2408940000	1yuz_A.pdb:0.6176000000):0.7374460000):0.3548510000	3qhb_A.pdb:0.8931940000):0.7336290000	(((1otk_A.pdb:1.9924650000	(((2inc_B.pdb:1.0038450000	1mty_B.pdb:2.2813660000):0.8205450000	2inp_C.pdb:0.2874230000):1.4697900000	(1mty_D.pdb:1.5601180000	3dhg_A.pdb:1.4986070000):1.3522900000):0.6484080000):0.7720540000	((((1oqu_A.pdb:0.0716930000	(1r2f_A.pdb:0.2676700000	1uzr_A.pdb:0.0745550000):0.1077860000):0.6654560000	(1jk0_A.pdb:0.1818650000	(2uw2_A.pdb:0.1083490000	1w68_A.pdb:0.0025140000):0.2368020000):1.7401300000):0.2098250000	1mxr_A.pdb:0.9919580000):0.1023110000	3ee4_A.pdb:1.6673740000):0.4551410000):0.3478680000	(((2uw1_A.pdb:0.0000020000	2uw1_B.pdb:0.0049500000):0.0357472000	1afr_A.pdb:0.1363220000):1.2186200000	1za0_A.pdb:0.9286950000):1.2751200000):0.9611790000):0.6792470000	((((1bcf_A.pdb:0.0000010000	3e1q_A.pdb:0.0125470000):0.2091560000	2fkz_A.pdb:0.1749720000):0.2663970000	1jgc_A.pdb:0.3378500000):0.5333300000	1nfv_A.pdb:0.8560730000):0.1598020000):0.0698758000	((((1lb3_A.pdb:0.0192310000	2za7_A.pdb:0.2431480000):0.3511370000	(1bg7_A.pdb:0.5714150000	1r03_A.pdb:0.2234500000):0.0898771000):0.2718280000	(1z6o_A.pdb:1.3374730000	1z6o_M.pdb:0.7024250000):0.2977600000):0.2116530000	((((1eum_A.pdb:0.5678520000	1krq_A.pdb:0.4388400000):0.4573800000	3e6s_A.pdb:0.8818430000):0.2284350000	2jd7_A.pdb:0.1733250000):0.1720560000	1vlg_A.pdb:0.2963700000):0.2627660000):0.7779850000):0.3972230000	2vzb_A.pdb:1.0089310000):0.4044680000):0.7329400000):0.4157410000):0.1317810000):0.1361870000	(1n1q_A.pdb:0.3073050000	2chp_A.pdb:0.5395210000):0.0595050000);
(1ji5_A.pdb:0.2011540000	(1jig_A.pdb:0.1365710000	(((1qgh_A.pdb:0.3637250000	2ux1_A.pdb:0.5347260000):0.1708180000	(((1dps_A.pdb:0.0000020000	1jts_A.pdb:0.0563360000):0.3635870000	1o9r_A.pdb:0.3568180000):0.2973930000	1uvh_A.pdb:0.9708110000):0.7374400000):0.1578530000	((1ji4_A.pdb:0.8079650000	2fjc_A.pdb:0.6920950000):0.2495520000	((1tjo_A.pdb:0.0000010000	1tk6_A.pdb:0.0000010000):0.6593460000	((((2fzf_A.pdb:2.0828640000	(((1lko_A.pdb:0.5580880000	1yuz_A.pdb:0.8546530000):0.7047570000	3qhb_A.pdb:0.6514610000):0.6100060000	(((((((1otk_A.pdb:3.5162360000	2inp_C.pdb:0.0431810000):0.7521300000	2inc_B.pdb:0.8788520000):0.6170480000	1mty_B.pdb:1.9442730000):0.6467960000	3dhg_A.pdb:1.1914590000):0.1240200000	1mty_D.pdb:1.2355930000):0.6422490000	((((1oqu_A.pdb:0.0694740000	(1r2f_A.pdb:0.2073350000	1uzr_A.pdb:0.0567830000):0.1624940000):0.8403020000	((1jk0_A.pdb:0.3201810000	1w68_A.pdb:0.0000030000):0.1268450000	2uw2_A.pdb:0.0000030000):1.3781800000):0.2112680000	1mxr_A.pdb:0.9701840000):0.7577750000	3ee4_A.pdb:1.2023360000):0.2346550000):0.2542550000	(((2uw1_A.pdb:0.0000020000	2uw1_B.pdb:0.0048280000):0.0643006000	1afr_A.pdb:0.1272640000):0.9603980000	1za0_A.pdb:1.6182480000):0.0000025085):0.5042700000):0.0961638000):0.3282680000	(((1lb3_A.pdb:0.0557060000	2za7_A.pdb:0.2231700000):0.4421950000	(1bg7_A.pdb:0.5193080000	1r03_A.pdb:0.2314510000):0.0636343000):0.2236570000	((1z6o_A.pdb:1.2855670000	1z6o_M.pdb:0.6301340000):0.1650670000	(((1eum_A.pdb:0.4202640000	1krq_A.pdb:0.3438890000):0.3080220000	3e6s_A.pdb:0.6477320000):0.1899710000	(2jd7_A.pdb:0.3665930000	1vlg_A.pdb:0.2396860000):0.0765733000):0.4039850000):0.0930404000):0.8106950000):0.2100810000	((((1bcf_A.pdb:0.0000010000	3e1q_A.pdb:0.0127780000):0.3396290000	2fkz_A.pdb:0.1061660000):0.3791130000	1jgc_A.pdb:0.3571350000):0.7400400000	1nfv_A.pdb:0.6106110000):0.2789470000):0.5177330000	2vzb_A.pdb:0.8657010000):0.7497840000):0.6638250000):0.1532450000):0.1390490000):0.1172460000	(1n1q_A.pdb:0.2679410000	2chp_A.pdb:0.6050020000):0.0600815000);
(1ji5_A.pdb:0.1862300000	1jig_A.pdb:0.2956250000	((1n1q_A.pdb:0.2469190000	2chp_A.pdb:0.4563860000):0.1021850000	((1qgh_A.pdb:0.3763240000	(2ux1_A.pdb:0.5861760000	(((1dps_A.pdb:0.0000020000	1jts_A.pdb:0.0267260000):0.2927990000	1o9r_A.pdb:0.3027520000):0.5657910000	1uvh_A.pdb:0.7665140000):0.4596400000):0.2465240000):0.2731330000	((1ji4_A.pdb:0.5764070000	2fjc_A.pdb:0.8237940000):0.1967580000	((1tjo_A.pdb:0.0000010000	1tk6_A.pdb:0.0000010000):0.9267280000	((((2fzf_A.pdb:2.7537240000	(((1bcf_A.pdb:0.0000010000	3e1q_A.pdb:0.0061310000):0.3083000000	2fkz_A.pdb:0.1778250000):0.2310830000	1jgc_A.pdb:0.5177490000):0.1807470000):0.1862630000	1nfv_A.pdb:0.8615290000):0.6159700000	((((1lko_A.pdb:1.1281130000	1yuz_A.pdb:0.4878480000):1.6096700000	3qhb_A.pdb:0.3396450000):1.1357900000	(((((((1otk_A.pdb:3.3690840000	2inp_C.pdb:0.0000020000):0.5149900000	1mty_B.pdb:2.7905140000):0.3400570000	2inc_B.pdb:1.2284670000):0.8019440000	3dhg_A.pdb:1.2438450000):0.1713310000	1mty_D.pdb:1.2480810000):0.7747360000	(((1oqu_A.pdb:0.0929360000	(1r2f_A.pdb:0.1931180000	1uzr_A.pdb:0.1154620000):0.0728369000):0.6852250000	(1mxr_A.pdb:0.9973320000	((1jk0_A.pdb:0.4102250000	1w68_A.pdb:0.0069240000):0.0862353000	2uw2_A.pdb:0.0065750000):1.5109900000):0.2822280000):1.0937800000	3ee4_A.pdb:0.8753690000):0.8461460000):0.3304840000	(((2uw1_A.pdb:0.0000020000	1afr_A.pdb:0.1506130000):0.0000025427	2uw1_B.pdb:0.0101950000):0.9921360000	1za0_A.pdb:1.1908560000):0.3552280000):1.0780900000):0.5796770000	((((1lb3_A.pdb:0.0363260000	2za7_A.pdb:0.1605120000):0.2714710000	1bg7_A.pdb:0.4525480000):0.0783915000	1r03_A.pdb:0.2506480000):0.1877050000	(1z6o_A.pdb:1.6876440000	(1z6o_M.pdb:0.8589140000	((((1eum_A.pdb:0.5596040000	1krq_A.pdb:0.2411040000):0.3591850000	3e6s_A.pdb:0.7980860000):0.2077790000	2jd7_A.pdb:0.2821610000):0.1851260000	1vlg_A.pdb:0.2580480000):0.3739680000):0.0888296000):0.1695440000):0.4766660000):0.3184050000):0.5809840000	2vzb_A.pdb:0.8728380000):0.3177610000):0.4533310000):0.1537950000):0.0850923000):0.0704909000);
(1ji5_A.pdb:0.2407020000	((1jig_A.pdb:0.1799650000	1n1q_A.pdb:0.2959930000):0.0359491000	2chp_A.pdb:0.5812660000):0.0159933000	((1qgh_A.pdb:0.4576430000	2ux1_A.pdb:0.4776060000):0.3341110000	((1ji4_A.pdb:0.7303800000	2fjc_A.pdb:0.8199040000):0.1999650000	((((1dps_A.pdb:0.0180360000	1jts_A.pdb:0.0075400000):0.5678470000	1o9r_A.pdb:0.2342070000):0.3740410000	1uvh_A.pdb:0.8666570000):0.3858460000	((1tjo_A.pdb:0.0000010000	1tk6_A.pdb:0.0000010000):0.8143530000	((((2fzf_A.pdb:2.6964440000	((1lko_A.pdb:1.0907390000	1yuz_A.pdb:0.7013010000):0.8557660000	3qhb_A.pdb:0.4878550000):0.7116920000):0.6337610000	(((((1lb3_A.pdb:0.1106870000	2za7_A.pdb:0.1609540000):0.3339850000	(1bg7_A.pdb:0.5651660000	1r03_A.pdb:0.2561240000):0.0314510000):0.2877740000	((((1eum_A.pdb:0.3667250000	1krq_A.pdb:0.3533040000):0.4496530000	2jd7_A.pdb:0.1975030000):0.1456440000	1vlg_A.pdb:0.3140130000):0.1251810000	3e6s_A.pdb:0.6322190000):0.4468330000):0.2468990000	(1z6o_A.pdb:1.4447700000	1z6o_M.pdb:0.5922860000):0.2948460000):0.3257040000	(((1otk_A.pdb:2.7590100000	1za0_A.pdb:0.6086560000):0.4867420000	((((2inc_B.pdb:1.3551760000	2inp_C.pdb:0.2468290000):0.5891420000	1mty_B.pdb:2.6994470000):0.4325250000	(1mty_D.pdb:1.2983180000	3dhg_A.pdb:1.3531940000):0.5360070000):1.0316300000	((2uw1_A.pdb:0.0000020000	2uw1_B.pdb:0.0000020000):0.0344048000	1afr_A.pdb:0.1303890000):1.2433200000):0.5056450000):0.0000020749	(((1oqu_A.pdb:0.1272120000	(1r2f_A.pdb:0.2624360000	1uzr_A.pdb:0.0614860000):0.0305483000):0.6086510000	(1mxr_A.pdb:1.1085310000	((1jk0_A.pdb:0.3485650000	1w68_A.pdb:0.0000030000):0.0515948000	2uw2_A.pdb:0.0871840000):1.2320600000):0.1738910000):0.7127130000	3ee4_A.pdb:1.3131960000):0.7140130000):0.9832960000):0.0000021408):0.2127140000	((((1bcf_A.pdb:0.0000010000	3e1q_A.pdb:0.0135830000):0.2822690000	2fkz_A.pdb:0.1859330000):0.2486300000	1jgc_A.pdb:0.3587400000):0.5702210000	1nfv_A.pdb:0.8697270000):0.2596740000):0.4043080000	2vzb_A.pdb:0.7175600000):0.4556640000):0.3553250000):0.2518860000):0.1438140000):0.1343330000);
(1ji5_A.pdb:0.2821890000	(1jig_A.pdb:0.2081690000	2chp_A.pdb:0.6260540000):0.0898673000	(1n1q_A.pdb:0.4247260000	(((1qgh_A.pdb:0.4018390000	2ux1_A.pdb:0.7336080000):0.2310830000	(((1dps_A.pdb:0.0000020000	1jts_A.pdb:0.0276420000):0.2933020000	1o9r_A.pdb:0.3490920000):0.4326850000	1uvh_A.pdb:0.5564140000):0.6313400000):0.1489910000	((1ji4_A.pdb:0.6374840000	2fjc_A.pdb:0.7473890000):0.0453759000	((1tjo_A.pdb:0.0000010000	1tk6_A.pdb:0.0000010000):0.5908810000	(((((((((2fzf_A.pdb:5.7408740000	(1lko_A.pdb:1.0577850000	1yuz_A.pdb:1.0224110000):0.1738270000):0.3110300000	3qhb_A.pdb:1.1190480000):0.9211840000	(((((((1otk_A.pdb:5.8020470000	2inp_C.pdb:0.0947700000):0.5486930000	2inc_B.pdb:1.1670380000):0.7753780000	1mty_B.pdb:2.2033040000):0.1248870000	(1mty_D.pdb:1.3508430000	3dhg_A.pdb:1.4485750000):0.8472870000):1.2694300000	((1oqu_A.pdb:0.0582870000	(1r2f_A.pdb:0.1884420000	1uzr_A.pdb:0.0836010000):0.1586270000):0.6237330000	(1mxr_A.pdb:0.9815790000	((1jk0_A.pdb:0.3880160000	1w68_A.pdb:0.0125690000):0.0951657000	2uw2_A.pdb:0.0000020000):1.6164700000):0.3493180000):0.2426480000):0.2547350000	3ee4_A.pdb:1.6552820000):0.7410450000	(((2uw1_A.pdb:0.0000020000	2uw1_B.pdb:0.0000020000):0.0008466850	1afr_A.pdb:0.2105150000):1.0479200000	1za0_A.pdb:1.3867320000):0.4673980000):0.3538250000):0.8776520000	((((1lb3_A.pdb:0.1228830000	2za7_A.pdb:0.1597640000):0.2612860000	1bg7_A.pdb:0.5046040000):0.1492730000	1r03_A.pdb:0.1686680000):0.4767160000	1z6o_A.pdb:1.3030530000):0.0000022900):0.4261780000	1z6o_M.pdb:0.8838060000):0.3033730000	1vlg_A.pdb:0.2395710000):0.2648090000	(((1eum_A.pdb:0.2741960000	1krq_A.pdb:0.6809370000):0.5242620000	3e6s_A.pdb:0.9845210000):0.1904180000	2jd7_A.pdb:0.2260210000):0.0484693000):0.8840070000	((((1bcf_A.pdb:0.0000010000	3e1q_A.pdb:0.0000030000):0.2441910000	2fkz_A.pdb:0.2762040000):0.3173990000	1jgc_A.pdb:0.3949860000):0.7548750000	1nfv_A.pdb:0.6018080000):0.2913590000):0.6238240000	2vzb_A.pdb:1.0295330000):0.7039840000):0.7321250000):0.3393740000):0.1225520000):0.1010600000);
(1ji5_A.pdb:0.3400140000	1jig_A.pdb:0.2252170000	((1n1q_A.pdb:0.2101180000	2chp_A.pdb:0.6200610000):0.0717944000	(((1qgh_A.pdb:0.4581900000	(2ux1_A.pdb:0.4443520000	(((1dps_A.pdb:0.0000020000	1jts_A.pdb:0.0135530000):0.4096350000	1o9r_A.pdb:0.3522090000):0.3466640000	1uvh_A.pdb:0.9477800000):0.5150630000):0.2915770000):0.1863670000	(1ji4_A.pdb:0.6551720000	2fjc_A.pdb:1.0191610000):0.4510360000):0.0910263000	((1tjo_A.pdb:0.0000010000	1tk6_A.pdb:0.0000010000):1.0641200000	((((2fzf_A.pdb:2.4712740000	(((1bcf_A.pdb:0.0000010000	3e1q_A.pdb:0.0061900000):0.3634580000	2fkz_A.pdb:0.1632530000):0.1804150000	1jgc_A.pdb:0.5585440000):0.0051188600):0.5834550000	1nfv_A.pdb:0.8368380000):0.3339070000	((((1lko_A.pdb:0.4878360000	1yuz_A.pdb:1.0763400000):1.1500400000	3qhb_A.pdb:0.8042520000):0.7607520000	(((((((1otk_A.pdb:3.8179060000	2inp_C.pdb:0.0341500000):0.6534600000	(2inc_B.pdb:0.7961990000	1mty_B.pdb:3.4312270000):0.3032010000):1.2321100000	3dhg_A.pdb:1.3793010000):0.2109690000	1mty_D.pdb:0.9759210000):0.9415390000	((((1oqu_A.pdb:0.1293230000	(1r2f_A.pdb:0.2138980000	1uzr_A.pdb:0.0445020000):0.1211890000):0.8716850000	1mxr_A.pdb:0.7494200000):0.1969190000	((1jk0_A.pdb:0.3021070000	1w68_A.pdb:0.0034010000):0.1294890000	2uw2_A.pdb:0.0000020000):1.0722900000):0.8148750000	3ee4_A.pdb:1.3049360000):0.3137770000):0.3919190000	((2uw1_A.pdb:0.0000020000	2uw1_B.pdb:0.0101420000):0.0238966000	1afr_A.pdb:0.1622020000):1.0556000000):0.1368540000	1za0_A.pdb:1.5904090000):0.7383130000):0.2699030000	((((1lb3_A.pdb:0.0605620000	2za7_A.pdb:0.2185320000):0.2837220000	1bg7_A.pdb:0.6752070000):0.0363557000	1r03_A.pdb:0.3185980000):0.2893970000	(1z6o_A.pdb:1.2562670000	(1z6o_M.pdb:0.7612400000	((((1eum_A.pdb:0.4837580000	1krq_A.pdb:0.3390740000):0.3639950000	3e6s_A.pdb:1.0209140000):0.1218120000	2jd7_A.pdb:0.2312410000):0.2154510000	1vlg_A.pdb:0.1804760000):0.5617320000):0.0600312000):0.1135900000):0.5015600000):0.2649090000):0.4109520000	2vzb_A.pdb:0.9729230000):0.2692380000):0.5907940000):0.1567010000):0.0752486000);
(1ji5_A.pdb:0.2561020000	((1jig_A.pdb:0.1382740000	(((1qgh_A.pdb:0.3293420000	2ux1_A.pdb:0.6067500000):0.2185230000	(((1dps_A.pdb:0.0035080000	1jts_A.pdb:0.0103700000):0.3694400000	1o9r_A.pdb:0.3022770000):0.4963970000	1uvh_A.pdb:0.9024350000):0.7498220000):0.1594190000	((1ji4_A.pdb:0.8291250000	2fjc_A.pdb:0.8292210000):0.1547670000	((1tjo_A.pdb:0.0000010000	1tk6_A.pdb:0.0000010000):1.1357000000	(((((2fzf_A.pdb:2.4590090000	((1lko_A.pdb:1.0520700000	1yuz_A.pdb:0.8178700000):1.4651100000	3qhb_A.pdb:0.6435310000):0.3549260000):0.2615920000	((((((1otk_A.pdb:3.5983000000	2inp_C.pdb:0.0830860000):0.5589510000	1mty_B.pdb:3.0030450000):0.6531950000	2inc_B.pdb:0.9367560000):1.2724900000	(1mty_D.pdb:1.3386930000	3dhg_A.pdb:1.0345820000):0.7861260000):0.5839830000	(((2uw1_A.pdb:0.0000020000	1afr_A.pdb:0.1679040000):0.0000028251	2uw1_B.pdb:0.0095080000):0.8321680000	1za0_A.pdb:1.3011830000):0.5864090000):0.1423130000	((((1oqu_A.pdb:0.0973770000	(1r2f_A.pdb:0.2432370000	1uzr_A.pdb:0.0627210000):0.1196000000):0.6062990000	1mxr_A.pdb:1.0519210000):0.1353900000	((1jk0_A.pdb:0.3045790000	1w68_A.pdb:0.0000030000):0.0831475000	2uw2_A.pdb:0.0360160000):1.4205300000):0.7658040000	3ee4_A.pdb:1.4338500000):0.2402860000):0.9290100000):0.4248070000	((((1lb3_A.pdb:0.0913730000	2za7_A.pdb:0.2356220000):0.3476610000	(1bg7_A.pdb:0.6732650000	1r03_A.pdb:0.3513770000):0.0609380000):0.2531260000	(((1eum_A.pdb:0.5601040000	1krq_A.pdb:0.2042530000):0.4098870000	3e6s_A.pdb:0.9974840000):0.1168940000	(2jd7_A.pdb:0.1756340000	1vlg_A.pdb:0.4020560000):0.1745820000):0.5838750000):0.0456130000	(1z6o_A.pdb:1.0862310000	1z6o_M.pdb:0.8300960000):0.3955400000):0.5992140000):0.4338940000	((((1bcf_A.pdb:0.0000010000	3e1q_A.pdb:0.0132840000):0.1307710000	2fkz_A.pdb:0.2425190000):0.1386020000	1jgc_A.pdb:0.4469980000):0.6752930000	1nfv_A.pdb:0.8394060000):0.4451910000):0.2617320000	2vzb_A.pdb:0.8514160000):0.3002200000):0.6761460000):0.1826510000):0.1451710000):0.0684359000	1n1q_A.pdb:0.3503960000):0.0403790000	2chp_A.pdb:0.5252670000);
(1ji5_A.pdb:0.2426520000	((1jig_A.pdb:0.2203980000	(1qgh_A.pdb:0.4406520000	(2ux1_A.pdb:0.5197660000	((1ji4_A.pdb:0.8484800000	2fjc_A.pdb:0.6628870000):0.1072340000	((((1dps_A.pdb:0.0000020000	1jts_A.pdb:0.0198200000):0.4743390000	1o9r_A.pdb:0.2304520000):0.5214920000	1uvh_A.pdb:1.0255870000):0.3239280000	((1tjo_A.pdb:0.0000010000	1tk6_A.pdb:0.0000010000):0.9288440000	(((((2fzf_A.pdb:3.2535960000	((1lko_A.pdb:0.6949360000	1yuz_A.pdb:1.1080960000):1.0047100000	3qhb_A.pdb:0.8480380000):0.4328880000):0.1964660000	((((1otk_A.pdb:4.5774410000	2inp_C.pdb:0.0837370000):0.3770730000	((2inc_B.pdb:0.9212940000	(1mty_D.pdb:1.9216670000	3dhg_A.pdb:1.4571900000):1.3211800000):0.3028270000	1mty_B.pdb:2.3053370000):0.3512230000):1.4428500000	((1oqu_A.pdb:0.0707400000	(1r2f_A.pdb:0.2305510000	1uzr_A.pdb:0.0907720000):0.2022240000):0.3363040000	(1mxr_A.pdb:1.0720860000	((1jk0_A.pdb:0.3566290000	1w68_A.pdb:0.0000030000):0.1440830000	2uw2_A.pdb:0.0000020000):1.5585300000):0.4856700000):0.8927510000):0.4377670000	(3ee4_A.pdb:1.7543770000	(((2uw1_A.pdb:0.0000020000	2uw1_B.pdb:0.0000020000):0.0661892000	1afr_A.pdb:0.1800210000):0.8089940000	1za0_A.pdb:1.6555690000):1.0338100000):0.3976340000):0.4651190000):0.5831330000	((((1lb3_A.pdb:0.0814520000	2za7_A.pdb:0.1270810000):0.3415460000	1bg7_A.pdb:0.6258890000):0.1841530000	1r03_A.pdb:0.2078280000):0.1179590000	((1z6o_A.pdb:1.4075010000	1z6o_M.pdb:0.6665720000):0.2036880000	((((1eum_A.pdb:0.5379780000	1krq_A.pdb:0.2924750000):0.4132780000	3e6s_A.pdb:1.0796360000):0.2217410000	2jd7_A.pdb:0.3222700000):0.3808170000	1vlg_A.pdb:0.2023020000):0.5493880000):0.4825200000):0.7548970000):0.2126010000	((((1bcf_A.pdb:0.0000010000	3e1q_A.pdb:0.0183420000):0.3302280000	2fkz_A.pdb:0.1081410000):0.2308390000	1jgc_A.pdb:0.5099710000):0.6590110000	1nfv_A.pdb:0.9234520000):0.1681110000):0.7861490000	2vzb_A.pdb:1.2528300000):0.3282690000):0.7918880000):0.5691650000):0.0995628000):0.3761240000):0.3041180000):0.0830695000	1n1q_A.pdb:0.5219800000):0.1888420000	2chp_A.pdb:0.7578750000);
(1ji5_A.pdb:0.1473380000	(1jig_A.pdb:0.2293070000	(1n1q_A.pdb:0.3422310000	2chp_A.pdb:0.6981910000):0.1475280000):0.0827943000	((1qgh_A.pdb:0.1876140000	2ux1_A.pdb:0.7200150000):0.5869560000	(((1ji4_A.pdb:0.8205280000	2fjc_A.pdb:0.7074100000):0.1080130000	((1tjo_A.pdb:0.0000010000	1tk6_A.pdb:0.0000010000):1.0541400000	((((2fzf_A.pdb:2.5216970000	((1lko_A.pdb:0.6703370000	1yuz_A.pdb:0.7463390000):0.8204610000	3qhb_A.pdb:0.8609090000):0.3826950000):0.5037200000	(((((1lb3_A.pdb:0.1006970000	2za7_A.pdb:0.1644710000):0.3146030000	(1bg7_A.pdb:0.7089360000	1r03_A.pdb:0.1750390000):0.0566812000):0.4720530000	(1z6o_A.pdb:1.1517150000	1z6o_M.pdb:0.7865440000):0.4118290000):0.1300840000	((((1eum_A.pdb:0.6875530000	1krq_A.pdb:0.2590120000):0.3194660000	3e6s_A.pdb:0.9289090000):0.2352530000	2jd7_A.pdb:0.1816600000):0.2052510000	1vlg_A.pdb:0.2558440000):0.4882960000):0.5922340000	((((1otk_A.pdb:3.1092670000	((2inc_B.pdb:0.5413790000	(2inp_C.pdb:0.9897070000	1mty_B.pdb:2.1374040000):0.3738870000):0.8091190000	(1mty_D.pdb:1.2152640000	3dhg_A.pdb:1.2144970000):0.7638400000):0.0188904000):0.6137760000	1za0_A.pdb:1.3432070000):0.2509470000	((2uw1_A.pdb:0.0000020000	2uw1_B.pdb:0.0143330000):0.0144137000	1afr_A.pdb:0.1718400000):1.6252500000):0.3323580000	(((1oqu_A.pdb:0.0592510000	(1r2f_A.pdb:0.1942220000	1uzr_A.pdb:0.1038760000):0.1797580000):0.6040700000	(1mxr_A.pdb:0.7188080000	((1jk0_A.pdb:0.3269440000	1w68_A.pdb:0.0310950000):0.1337210000	2uw2_A.pdb:0.0000020000):1.2583700000):0.5026080000):1.0350500000	3ee4_A.pdb:1.0134360000):0.4158790000):0.7467550000):0.2335470000):0.4524360000	((((1bcf_A.pdb:0.0000020000	3e1q_A.pdb:0.0000030000):0.2828000000	2fkz_A.pdb:0.1474830000):0.2335450000	1jgc_A.pdb:0.5385310000):1.1470500000	1nfv_A.pdb:0.6261460000):0.4669020000):0.5603110000	2vzb_A.pdb:0.6899230000):0.2872250000):0.8857150000):0.1429610000	(((1dps_A.pdb:0.0035420000	1jts_A.pdb:0.0097380000):0.4096210000	1o9r_A.pdb:0.3134120000):0.2848100000	1uvh_A.pdb:1.1648160000):0.6817260000):0.2501450000):0.0429115000);
(1ji5_A.pdb:0.3099500000	(1jig_A.pdb:0.1252760000	(((1qgh_A.pdb:0.4711710000	2ux1_A.pdb:0.5201420000):0.2466870000	(1ji4_A.pdb:0.7680200000	2fjc_A.pdb:0.7813010000):0.3187170000):0.2061500000	((((1dps_A.pdb:0.0000020000	1jts_A.pdb:0.0194860000):0.6016910000	1o9r_A.pdb:0.2054200000):0.4353020000	1uvh_A.pdb:0.7757430000):0.4497080000	((1tjo_A.pdb:0.0000010000	1tk6_A.pdb:0.0000010000):0.9242270000	(((((2fzf_A.pdb:2.6936060000	3qhb_A.pdb:0.8453530000):0.2651580000	((1lko_A.pdb:0.7407290000	1yuz_A.pdb:0.9829950000):0.7949400000	((((1otk_A.pdb:4.2001620000	((2inc_B.pdb:0.8903240000	1mty_B.pdb:2.5769920000):0.7741840000	2inp_C.pdb:0.3287330000):0.4437360000):0.7319630000	(1mty_D.pdb:1.1090890000	3dhg_A.pdb:1.8000240000):1.2417000000):1.1914100000	((((1oqu_A.pdb:0.0530190000	(1r2f_A.pdb:0.2740790000	1uzr_A.pdb:0.0932170000):0.1755300000):0.7630420000	1mxr_A.pdb:1.2238430000):0.5480760000	((1jk0_A.pdb:0.3411770000	1w68_A.pdb:0.0045720000):0.0901886000	2uw2_A.pdb:0.0410200000):1.0441800000):0.5950540000	3ee4_A.pdb:1.3883920000):0.5584340000):0.0527688000	(((2uw1_A.pdb:0.0000020000	2uw1_B.pdb:0.0149920000):0.0206147000	1afr_A.pdb:0.0782560000):0.7996670000	1za0_A.pdb:1.2085170000):0.5821790000):0.6969860000):0.8892100000):0.5891710000	(((((1lb3_A.pdb:0.0772050000	2za7_A.pdb:0.2543700000):0.3142980000	1bg7_A.pdb:0.5391360000):0.0209774000	1r03_A.pdb:0.1639960000):0.5809190000	(1z6o_A.pdb:1.5531180000	1z6o_M.pdb:0.5087540000):0.1482410000):0.2288760000	((((1eum_A.pdb:0.5443500000	1krq_A.pdb:0.3442570000):0.5207760000	2jd7_A.pdb:0.0997300000):0.2390600000	3e6s_A.pdb:1.1606290000):0.2088630000	1vlg_A.pdb:0.0544680000):0.4490490000):0.3458000000):0.0887755000	((((1bcf_A.pdb:0.0000010000	3e1q_A.pdb:0.0000030000):0.1683610000	2fkz_A.pdb:0.2697850000):0.0763830000	1jgc_A.pdb:0.4407210000):0.5060620000	1nfv_A.pdb:0.9495580000):0.3001100000):0.3174320000	2vzb_A.pdb:0.6016490000):0.6339120000):0.3075430000):0.1910410000):0.2440390000):0.0623488000	(1n1q_A.pdb:0.3384480000	2chp_A.pdb:0.5045120000):0.0407859000);
(1ji5_A.pdb:0.2713330000	(1jig_A.pdb:0.2227240000	(((1qgh_A.pdb:0.3812240000	2ux1_A.pdb:0.5745250000):0.1130030000	(1ji4_A.pdb:0.9550070000	2fjc_A.pdb:0.6686770000):0.2738150000):0.2237900000	((((1dps_A.pdb:0.0000030000	1jts_A.pdb:0.0069510000):0.2748610000	1o9r_A.pdb:0.4185820000):0.3938010000	1uvh_A.pdb:0.6514950000):0.7234180000	((1tjo_A.pdb:0.0000010000	1tk6_A.pdb:0.0000010000):0.6590520000	((((((2fzf_A.pdb:2.5003640000	(1lko_A.pdb:0.7161010000	1yuz_A.pdb:0.8432310000):0.2056490000):0.1584660000	3qhb_A.pdb:0.6273850000):1.2074700000	((((1bcf_A.pdb:0.0000010000	3e1q_A.pdb:0.0065140000):0.2808880000	2fkz_A.pdb:0.1637210000):0.1888880000	1jgc_A.pdb:0.3996170000):0.6836060000	1nfv_A.pdb:0.5096730000):0.2422840000):0.2298850000	(((1otk_A.pdb:5.6096390000	1za0_A.pdb:0.3708940000):0.9802090000	((2uw1_A.pdb:0.0000020000	2uw1_B.pdb:0.0201050000):0.0611592000	1afr_A.pdb:0.1049040000):1.2573600000):0.5545190000	(((((1oqu_A.pdb:0.1971250000	1uzr_A.pdb:0.0266490000):0.1060220000	1r2f_A.pdb:0.1143730000):0.5665060000	(1mxr_A.pdb:0.9178530000	((1jk0_A.pdb:0.3336470000	1w68_A.pdb:0.0190620000):0.0812178000	2uw2_A.pdb:0.0211050000):1.2553200000):0.1869910000):0.6385710000	3ee4_A.pdb:1.7234440000):0.6175400000	(((2inc_B.pdb:0.9023590000	1mty_B.pdb:2.4695420000):0.4575340000	2inp_C.pdb:0.6062580000):1.2777500000	(1mty_D.pdb:1.6015840000	3dhg_A.pdb:1.6110310000):0.6976940000):0.4392510000):0.3513450000):1.0159400000):0.2395630000	(((((1lb3_A.pdb:0.0907450000	2za7_A.pdb:0.1465180000):0.2808410000	1bg7_A.pdb:0.4529800000):0.1095630000	1r03_A.pdb:0.1417640000):0.4477720000	(1z6o_A.pdb:1.4334380000	1z6o_M.pdb:0.7218740000):0.2523560000):0.3622290000	((((1eum_A.pdb:0.4303620000	1krq_A.pdb:0.3242520000):0.2610520000	3e6s_A.pdb:0.8704980000):0.2340320000	2jd7_A.pdb:0.2526940000):0.3001600000	1vlg_A.pdb:0.1200200000):0.2545470000):0.7596930000):0.1603720000	2vzb_A.pdb:1.0317500000):0.5773200000):0.6270680000):0.0580174000):0.1498880000):0.1030960000	(1n1q_A.pdb:0.4428610000	2chp_A.pdb:0.5511270000):0.1817390000);
(1ji5_A.pdb:0.3032410000	1jig_A.pdb:0.2545580000	((1n1q_A.pdb:0.3006230000	2chp_A.pdb:0.6937900000):0.0882571000	(((1qgh_A.pdb:0.2083050000	2ux1_A.pdb:0.5817730000):0.3272460000	(((1dps_A.pdb:0.0067080000	1jts_A.pdb:0.0000030000):0.2616090000	1o9r_A.pdb:0.3763910000):0.4478410000	1uvh_A.pdb:0.5620310000):0.9024660000):0.2049900000	((1ji4_A.pdb:0.6077280000	2fjc_A.pdb:0.6229550000):0.1666980000	((1tjo_A.pdb:0.0000010000	1tk6_A.pdb:0.0000010000):0.8230130000	((((((2fzf_A.pdb:2.3128750000	(1lko_A.pdb:0.8918470000	1yuz_A.pdb:0.6960390000):0.5609300000):0.4009730000	3qhb_A.pdb:0.7510420000):0.6343310000	(((((((1otk_A.pdb:4.5346700000	2inp_C.pdb:0.1149720000):0.5558870000	1mty_B.pdb:2.2657600000):0.3446020000	2inc_B.pdb:1.0989070000):0.8967090000	(1mty_D.pdb:1.3824120000	3dhg_A.pdb:1.1235790000):0.7879230000):1.0043800000	((((1oqu_A.pdb:0.1653950000	1uzr_A.pdb:0.1423880000):0.1386990000	1r2f_A.pdb:0.0340470000):0.9148780000	(1mxr_A.pdb:0.7194080000	((1jk0_A.pdb:0.3932420000	1w68_A.pdb:0.0059100000):0.1243730000	2uw2_A.pdb:0.0024330000):1.2596700000):0.2742340000):0.6053170000	3ee4_A.pdb:1.2262980000):0.4742320000):0.0879724000	1za0_A.pdb:1.6637660000):0.0798427000	((2uw1_A.pdb:0.0000020000	2uw1_B.pdb:0.0050420000):0.0723442000	1afr_A.pdb:0.1809210000):1.2519600000):0.6197160000):0.8637300000	(((((1lb3_A.pdb:0.0636350000	2za7_A.pdb:0.1226940000):0.4172050000	(1bg7_A.pdb:0.4554910000	1r03_A.pdb:0.2728110000):0.0362465000):0.5178050000	1z6o_A.pdb:1.3014130000):0.1188320000	1z6o_M.pdb:0.8237850000):0.1521290000	((((1eum_A.pdb:0.4497250000	1krq_A.pdb:0.3180870000):0.2899950000	3e6s_A.pdb:1.1189190000):0.1669660000	2jd7_A.pdb:0.2575260000):0.0501915000	1vlg_A.pdb:0.2450320000):0.2586300000):0.4592320000):0.4316300000	((((1bcf_A.pdb:0.0000010000	3e1q_A.pdb:0.0129710000):0.2561780000	2fkz_A.pdb:0.1149830000):0.4669820000	1jgc_A.pdb:0.3579090000):0.4668290000	1nfv_A.pdb:0.7164680000):0.0000022425):0.6288820000	2vzb_A.pdb:0.9688270000):0.2854180000):0.5742050000):0.2555910000):0.1272510000):0.0479907000);
(1ji5_A.pdb:0.2795200000	(1jig_A.pdb:0.1258330000	(1n1q_A.pdb:0.2898170000	(2chp_A.pdb:0.3462210000	((1tjo_A.pdb:0.0000010000	1tk6_A.pdb:0.0000010000):0.9834850000	(((((((2fzf_A.pdb:2.8631420000	(1lko_A.pdb:0.8515360000	1yuz_A.pdb:0.6963110000):0.4536300000):0.3635050000	3qhb_A.pdb:0.5827660000):0.7226620000	(((((1otk_A.pdb:5.9388460000	2inp_C.pdb:0.0307090000):0.7950510000	(2inc_B.pdb:1.2207140000	(1mty_D.pdb:1.7749340000	3dhg_A.pdb:1.6260400000):0.4190100000):0.2555880000):0.3091820000	1mty_B.pdb:2.5918670000):0.8260700000	((1oqu_A.pdb:0.0790450000	(1r2f_A.pdb:0.2177170000	1uzr_A.pdb:0.1026430000):0.1201130000):0.6179640000	(1mxr_A.pdb:1.1084000000	((1jk0_A.pdb:0.2878220000	1w68_A.pdb:0.0125370000):0.1727560000	2uw2_A.pdb:0.0171520000):0.9150650000):0.5302430000):0.4752590000):0.2977480000	(3ee4_A.pdb:1.4758010000	(((2uw1_A.pdb:0.0000020000	2uw1_B.pdb:0.0259150000):0.0423013000	1afr_A.pdb:0.1863180000):1.7187800000	1za0_A.pdb:1.2311430000):0.3050280000):0.1772260000):0.9548000000):0.2645500000	((((1lb3_A.pdb:0.0878750000	2za7_A.pdb:0.1270070000):0.3151460000	(1bg7_A.pdb:0.7171080000	1r03_A.pdb:0.2155670000):0.0463207000):0.4105270000	(1z6o_A.pdb:1.3463420000	1z6o_M.pdb:1.0008330000):0.3080120000):0.2222860000	(((1eum_A.pdb:0.6363830000	1krq_A.pdb:0.2741220000):0.3791350000	3e6s_A.pdb:1.0286940000):0.2641420000	(2jd7_A.pdb:0.2852870000	1vlg_A.pdb:0.3142800000):0.0848711000):0.3227790000):0.3229210000):0.4723300000	(((1bcf_A.pdb:0.0000020000	3e1q_A.pdb:0.0063980000):0.2881650000	2fkz_A.pdb:0.1710280000):0.3202280000	1jgc_A.pdb:0.2979060000):1.0465100000):0.1183730000	1nfv_A.pdb:0.7471880000):0.5679670000	2vzb_A.pdb:0.9367660000):0.7314650000):0.5148620000):0.2958690000):0.1035120000):0.1111140000	(((1qgh_A.pdb:0.3696240000	2ux1_A.pdb:0.5855050000):0.1947890000	(((1dps_A.pdb:0.0000020000	1jts_A.pdb:0.0133800000):0.3011660000	1o9r_A.pdb:0.3984700000):0.3488730000	1uvh_A.pdb:0.7824140000):0.8612230000):0.1407900000	(1ji4_A.pdb:0.8232340000	2fjc_A.pdb:0.5658700000):0.3566000000):0.3290030000);
(1ji5_A.pdb:0.2862590000	(1jig_A.pdb:0.1350410000	(((1qgh_A.pdb:0.4181180000	2ux1_A.pdb:0.5417340000):0.2794020000	(1ji4_A.pdb:0.8250690000	2fjc_A.pdb:0.6884220000):0.1413700000):0.0932760000	((((1dps_A.pdb:0.0097580000	1jts_A.pdb:0.0105460000):0.2989580000	1o9r_A.pdb:0.3291390000):0.5262870000	1uvh_A.pdb:0.7147030000):0.6055900000	((1tjo_A.pdb:0.0000010000	1tk6_A.pdb:0.0000010000):0.9374640000	((((((2fzf_A.pdb:2.6463360000	(1lko_A.pdb:0.7294680000	1yuz_A.pdb:0.6027940000):0.7270550000):0.2619250000	3qhb_A.pdb:0.5571490000):0.8120960000	((((((1otk_A.pdb:3.9860510000	1mty_B.pdb:2.0288700000):0.8317390000	2inp_C.pdb:0.4756150000):0.1904270000	2inc_B.pdb:0.9392320000):0.8394260000	(1mty_D.pdb:1.2435760000	3dhg_A.pdb:1.5271090000):0.6903590000):0.7581790000	(((2uw1_A.pdb:0.0000020000	2uw1_B.pdb:0.0100010000):0.0742725000	1afr_A.pdb:0.0894770000):1.5131800000	1za0_A.pdb:1.1025370000):0.4943490000):0.0908739000	((((1oqu_A.pdb:0.1920030000	(1r2f_A.pdb:0.2105190000	1uzr_A.pdb:0.0938510000):0.0934941000):0.7130270000	(1jk0_A.pdb:0.1271410000	(2uw2_A.pdb:0.1004400000	1w68_A.pdb:0.0144660000):0.2903130000):1.3838100000):0.1316960000	1mxr_A.pdb:0.8205170000):0.4926190000	3ee4_A.pdb:1.3070480000):0.5043080000):1.0839300000):0.2116240000	((((1lb3_A.pdb:0.0139150000	2za7_A.pdb:0.2000810000):0.4433210000	(1bg7_A.pdb:0.7254210000	1r03_A.pdb:0.2838710000):0.0489820000):0.4145460000	(1z6o_A.pdb:1.2898270000	1z6o_M.pdb:0.6672920000):0.3196550000):0.2137490000	((((1eum_A.pdb:0.4496150000	1krq_A.pdb:0.3124480000):0.2556550000	3e6s_A.pdb:0.7870000000):0.2840540000	2jd7_A.pdb:0.1613810000):0.0752539000	1vlg_A.pdb:0.4177310000):0.4306090000):0.4637130000):0.4200080000	((((1bcf_A.pdb:0.0000010000	3e1q_A.pdb:0.0189900000):0.3248560000	2fkz_A.pdb:0.1633720000):0.2153310000	1jgc_A.pdb:0.3050780000):0.4824570000	1nfv_A.pdb:0.5744910000):0.1535290000):0.5552620000	2vzb_A.pdb:1.0092370000):0.5736650000):0.2375430000):0.2821240000):0.1069910000):0.1527500000	(1n1q_A.pdb:0.2813800000	2chp_A.pdb:0.4257410000):0.0584163000);
(1ji5_A.pdb:0.2233460000	(1jig_A.pdb:0.1664380000	(((1qgh_A.pdb:0.3054840000	2ux1_A.pdb:0.7109720000):0.2503910000	((1ji4_A.pdb:0.5966760000	2fjc_A.pdb:0.8767550000):0.3098510000	(((1dps_A.pdb:0.0087900000	1jts_A.pdb:0.0112830000):0.4453210000	1o9r_A.pdb:0.2903580000):0.3163590000	1uvh_A.pdb:0.7092560000):0.5634460000):0.2847450000):0.0440651000	((1tjo_A.pdb:0.0000010000	1tk6_A.pdb:0.0000010000):0.7764000000	(((((2fzf_A.pdb:3.8612370000	(((1bcf_A.pdb:0.0000010000	3e1q_A.pdb:0.0000030000):0.2538260000	2fkz_A.pdb:0.2483730000):0.4557430000	1jgc_A.pdb:0.3400740000):0.4624340000):0.1711910000	1nfv_A.pdb:0.8110030000):0.3017190000	((((1lb3_A.pdb:0.0718670000	2za7_A.pdb:0.2138920000):0.3073030000	1bg7_A.pdb:0.5767800000):0.1310500000	1r03_A.pdb:0.1933840000):0.3181850000	((1z6o_A.pdb:1.6747800000	1z6o_M.pdb:0.6521130000):0.3007120000	((((1eum_A.pdb:0.4660240000	1krq_A.pdb:0.3127340000):0.5264280000	3e6s_A.pdb:0.8673620000):0.2022110000	2jd7_A.pdb:0.1918530000):0.2995700000	1vlg_A.pdb:0.1584220000):0.5446080000):0.2633950000):0.9131050000):0.3142790000	(((1lko_A.pdb:0.6961630000	1yuz_A.pdb:0.8040780000):0.5315310000	3qhb_A.pdb:0.9831950000):0.4884510000	((((((1otk_A.pdb:5.0259330000	2inp_C.pdb:0.0700480000):0.5230710000	(2inc_B.pdb:0.5214480000	1mty_B.pdb:3.0405400000):0.6023510000):0.6348960000	(1mty_D.pdb:1.7097270000	3dhg_A.pdb:1.1894460000):0.6227180000):0.4066640000	(((1oqu_A.pdb:0.1060430000	(1r2f_A.pdb:0.2868450000	1uzr_A.pdb:0.1034580000):0.1773690000):0.4285160000	((1jk0_A.pdb:0.3237230000	1w68_A.pdb:0.0000030000):0.1237460000	2uw2_A.pdb:0.0000020000):1.6970800000):0.1427210000	1mxr_A.pdb:1.3067210000):0.5581040000):0.2218380000	3ee4_A.pdb:1.5526460000):0.5172180000	(((2uw1_A.pdb:0.0000020000	2uw1_B.pdb:0.0000020000):0.0207101000	1afr_A.pdb:0.1513060000):0.8870140000	1za0_A.pdb:2.3096600000):0.2597430000):1.2583600000):0.1764220000):0.5139080000	2vzb_A.pdb:0.6846240000):0.5767130000):0.5725840000):0.1899520000):0.0582711000	(1n1q_A.pdb:0.2740020000	2chp_A.pdb:0.4756070000):0.0753440000);
(1ji5_A.pdb:0.2426500000	((1jig_A.pdb:0.2973970000	((((1qgh_A.pdb:0.3993160000	2ux1_A.pdb:0.4831460000):0.2541940000	(((1dps_A.pdb:0.0000020000	1jts_A.pdb:0.0000020000):0.3440970000	1o9r_A.pdb:0.2698070000):0.2422740000	1uvh_A.pdb:0.9743370000):0.6982350000):0.1031600000	(1ji4_A.pdb:0.5738940000	2fjc_A.pdb:0.7149410000):0.2270650000):0.0870197000	((1tjo_A.pdb:0.0000010000	1tk6_A.pdb:0.0000010000):0.8778980000	((((2fzf_A.pdb:3.2123770000	(((1bcf_A.pdb:0.0000010000	3e1q_A.pdb:0.0130000000):0.3369530000	2fkz_A.pdb:0.1368350000):0.3868610000	1jgc_A.pdb:0.3535410000):0.0674184000):0.4841570000	1nfv_A.pdb:0.4115140000):0.7243460000	((((1lko_A.pdb:1.0647940000	1yuz_A.pdb:0.6545800000):0.8135440000	3qhb_A.pdb:0.7781730000):0.4568970000	(((((1otk_A.pdb:5.5463450000	2inp_C.pdb:0.0000020000):0.8305180000	(2inc_B.pdb:0.9292110000	1mty_B.pdb:2.4525140000):0.2196370000):1.5010100000	(1mty_D.pdb:1.1119000000	3dhg_A.pdb:1.2368820000):0.5658450000):0.7282020000	((((1oqu_A.pdb:0.1206950000	(1r2f_A.pdb:0.1677590000	1uzr_A.pdb:0.0950980000):0.1502280000):0.6894020000	((1jk0_A.pdb:0.3961650000	1w68_A.pdb:0.0000030000):0.1237360000	2uw2_A.pdb:0.0341740000):1.3434500000):0.1708490000	1mxr_A.pdb:0.9233330000):0.6988620000	3ee4_A.pdb:1.2745410000):0.3684170000):0.4299450000	(((2uw1_A.pdb:0.0000020000	2uw1_B.pdb:0.0146940000):0.0831118000	1afr_A.pdb:0.0690450000):0.6900860000	1za0_A.pdb:1.5272890000):0.1563160000):0.6698490000):0.4528050000	((((((1lb3_A.pdb:0.0586930000	2za7_A.pdb:0.1906500000):0.3688500000	1bg7_A.pdb:0.6576080000):0.1063560000	1r03_A.pdb:0.2312200000):0.2978250000	1z6o_A.pdb:1.4145590000):0.2077370000	1z6o_M.pdb:0.7525160000):0.1863350000	((((1eum_A.pdb:0.2489890000	1krq_A.pdb:0.4027210000):0.3676280000	3e6s_A.pdb:0.7798240000):0.2364940000	2jd7_A.pdb:0.1998920000):0.1832240000	1vlg_A.pdb:0.1742650000):0.3000660000):0.7491690000):0.2580420000):0.3358550000	2vzb_A.pdb:1.3209840000):0.3880450000):0.6105210000):0.1090420000):0.0492092000	1n1q_A.pdb:0.3288830000):0.0443800000	2chp_A.pdb:0.5005010000);
(1ji5_A.pdb:0.2326650000	(1jig_A.pdb:0.1382630000	(((1qgh_A.pdb:0.3108500000	2ux1_A.pdb:0.7908050000):0.3194350000	(1ji4_A.pdb:0.6760230000	2fjc_A.pdb:0.7690110000):0.2642790000):0.2799350000	((((1dps_A.pdb:0.0065690000	1jts_A.pdb:0.0196980000):0.3656200000	1o9r_A.pdb:0.2507470000):0.3848520000	1uvh_A.pdb:0.7196360000):0.6017710000	((1tjo_A.pdb:0.0000010000	1tk6_A.pdb:0.0000010000):0.6764180000	(((((2fzf_A.pdb:2.6492040000	3qhb_A.pdb:0.5547420000):0.1455860000	(1lko_A.pdb:0.9588490000	1yuz_A.pdb:0.9498840000):0.5609780000):0.8180930000	((((((1lb3_A.pdb:0.0710310000	2za7_A.pdb:0.1376050000):0.3864400000	1bg7_A.pdb:0.6541330000):0.0456573000	1r03_A.pdb:0.2546170000):0.5217820000	(1z6o_A.pdb:1.4163960000	1z6o_M.pdb:0.8364490000):0.2297740000):0.2301330000	((((1eum_A.pdb:0.4390850000	1krq_A.pdb:0.3053830000):0.3848750000	3e6s_A.pdb:0.8397660000):0.3425400000	2jd7_A.pdb:0.2179360000):0.1093580000	1vlg_A.pdb:0.3131750000):0.5270200000):0.3057670000	((((((1otk_A.pdb:3.6948050000	1mty_B.pdb:1.9283730000):0.9712670000	2inp_C.pdb:0.0095590000):0.9310890000	2inc_B.pdb:1.0286420000):0.7550820000	(1mty_D.pdb:1.3836430000	3dhg_A.pdb:1.4075420000):0.7463320000):0.8405360000	((((1oqu_A.pdb:0.1377430000	(1r2f_A.pdb:0.2370030000	1uzr_A.pdb:0.1091500000):0.0817525000):0.7679530000	1mxr_A.pdb:0.8737560000):0.1719370000	((1jk0_A.pdb:0.3402070000	1w68_A.pdb:0.0000030000):0.0882780000	2uw2_A.pdb:0.0430470000):1.4704400000):0.4089920000	3ee4_A.pdb:1.6968750000):0.3054870000):0.2394420000	(((2uw1_A.pdb:0.0000020000	2uw1_B.pdb:0.0098970000):0.0000022031	1afr_A.pdb:0.1490400000):0.9977260000	1za0_A.pdb:1.0948060000):0.5931040000):0.6987780000):0.1493600000):0.2681080000	((((1bcf_A.pdb:0.0000010000	3e1q_A.pdb:0.0000030000):0.2366620000	2fkz_A.pdb:0.1323140000):0.2780190000	1jgc_A.pdb:0.2968580000):0.8026330000	1nfv_A.pdb:0.4530880000):0.4269530000):0.3321650000	2vzb_A.pdb:0.9075740000):0.7001380000):0.3333730000):0.1802280000):0.0300669000):0.0713271000	(1n1q_A.pdb:0.2519910000	2chp_A.pdb:0.5792710000):0.0403078000);
(1ji5_A.pdb:0.3246390000	((1jig_A.pdb:0.1342390000	(((1qgh_A.pdb:0.4173760000	2ux1_A.pdb:0.5528280000):0.1227340000	(((1dps_A.pdb:0.0000020000	1jts_A.pdb:0.0195460000):0.2241950000	1o9r_A.pdb:0.4664790000):0.3241530000	1uvh_A.pdb:0.8794070000):0.8595040000):0.3098870000	((1ji4_A.pdb:0.5987630000	2fjc_A.pdb:0.6168620000):0.2259440000	((1tjo_A.pdb:0.0000010000	1tk6_A.pdb:0.0000010000):0.8952330000	(((((((2fzf_A.pdb:2.5720130000	(1lko_A.pdb:0.5874710000	1yuz_A.pdb:0.9731400000):0.4696080000):0.7927270000	3qhb_A.pdb:0.5481490000):0.8616700000	(((((((1otk_A.pdb:5.7534390000	2inp_C.pdb:0.0779890000):0.9024500000	(2inc_B.pdb:0.9645240000	1mty_B.pdb:2.7534850000):0.3609220000):0.9337730000	(1mty_D.pdb:1.5332140000	3dhg_A.pdb:1.4522570000):0.6126640000):0.6346260000	((1jk0_A.pdb:0.3657820000	1w68_A.pdb:0.0102090000):0.1330510000	2uw2_A.pdb:0.0000020000):1.1881300000):0.2661730000	((1oqu_A.pdb:0.1258580000	(1r2f_A.pdb:0.1803940000	1uzr_A.pdb:0.0943440000):0.0808700000):0.4618470000	1mxr_A.pdb:1.3287070000):0.3604720000):0.5311970000	3ee4_A.pdb:1.1753700000):0.4629350000	(((2uw1_A.pdb:0.0000020000	2uw1_B.pdb:0.0051810000):0.0238181000	1afr_A.pdb:0.2018240000):1.4513900000	1za0_A.pdb:0.9581570000):0.6132400000):1.1908900000):0.5873230000	((((((1lb3_A.pdb:0.0432560000	2za7_A.pdb:0.1896100000):0.3552640000	1bg7_A.pdb:0.5352730000):0.0885334000	1r03_A.pdb:0.1724790000):0.3936210000	1z6o_A.pdb:1.6284810000):0.0645392000	1z6o_M.pdb:0.8388900000):0.2185970000	(((1eum_A.pdb:0.6470590000	1krq_A.pdb:0.2121210000):0.4984800000	3e6s_A.pdb:1.0584450000):0.0850558000	(2jd7_A.pdb:0.3936520000	1vlg_A.pdb:0.2349570000):0.1624690000):0.2799700000):0.7159000000):0.2075910000	1nfv_A.pdb:0.7513380000):0.0540927000	(((1bcf_A.pdb:0.0000010000	3e1q_A.pdb:0.0271130000):0.2129600000	2fkz_A.pdb:0.1833940000):0.2699140000	1jgc_A.pdb:0.4591380000):0.4182380000):0.5714510000	2vzb_A.pdb:1.0380920000):0.3740040000):0.4547990000):0.1424640000):0.1241090000):0.0563919000	1n1q_A.pdb:0.3445110000):0.0702113000	2chp_A.pdb:0.5204550000);
(1ji5_A.pdb:0.2713570000	(1jig_A.pdb:0.2121480000	((((1qgh_A.pdb:0.4650720000	2ux1_A.pdb:0.3299170000):0.3614550000	2fjc_A.pdb:0.6863830000):0.1411440000	1ji4_A.pdb:0.6059430000):0.3251200000	((((1dps_A.pdb:0.0000020000	1jts_A.pdb:0.0252310000):0.4464830000	1o9r_A.pdb:0.2422130000):0.7456220000	1uvh_A.pdb:0.6435770000):0.4065730000	((1tjo_A.pdb:0.0000010000	1tk6_A.pdb:0.0000010000):0.6260810000	(((((2fzf_A.pdb:2.6296660000	((1lko_A.pdb:0.7899730000	1yuz_A.pdb:0.7280500000):0.6881150000	3qhb_A.pdb:0.7864350000):0.2383680000):0.6813300000	(((1otk_A.pdb:2.9102460000	(((2inc_B.pdb:1.0076320000	1mty_B.pdb:1.9369330000):0.8704820000	2inp_C.pdb:0.9046380000):0.5636920000	(1mty_D.pdb:1.7510290000	3dhg_A.pdb:1.4363840000):0.3501020000):0.8373350000):0.9240930000	((((1oqu_A.pdb:0.1063560000	(1r2f_A.pdb:0.1826260000	1uzr_A.pdb:0.0718620000):0.0650955000):0.4459780000	((1jk0_A.pdb:0.3347160000	1w68_A.pdb:0.0054230000):0.0834720000	2uw2_A.pdb:0.0000030000):1.1661200000):0.0796260000	1mxr_A.pdb:1.2937540000):0.5713040000	3ee4_A.pdb:1.3129680000):0.3831170000):0.1948450000	(((2uw1_A.pdb:0.0000020000	2uw1_B.pdb:0.0097620000):0.0375668000	1afr_A.pdb:0.0794930000):1.3970300000	1za0_A.pdb:1.1957200000):0.4633100000):0.4640120000):0.2874630000	(((((1lb3_A.pdb:0.0874830000	2za7_A.pdb:0.1307670000):0.3133660000	(1bg7_A.pdb:0.6087520000	1r03_A.pdb:0.2425180000):0.0239005000):0.4642510000	1z6o_A.pdb:1.6897860000):0.1110040000	1z6o_M.pdb:0.6997390000):0.2351660000	((((1eum_A.pdb:0.4160610000	1krq_A.pdb:0.2405150000):0.2500360000	3e6s_A.pdb:1.0020570000):0.1482260000	2jd7_A.pdb:0.2739640000):0.1831130000	1vlg_A.pdb:0.2257980000):0.4294660000):0.4039100000):0.4190820000	((((1bcf_A.pdb:0.0000010000	3e1q_A.pdb:0.0129330000):0.2961670000	2fkz_A.pdb:0.0746060000):0.4035880000	1jgc_A.pdb:0.2652160000):0.5613100000	1nfv_A.pdb:0.4867110000):0.2461970000):0.2862780000	2vzb_A.pdb:0.5176580000):0.6103720000):0.3244230000):0.3953010000):0.0730739000):0.0264860000	(1n1q_A.pdb:0.4873370000	2chp_A.pdb:0.5437460000):0.0737131000);
(1ji5_A.pdb:0.2617220000	(1jig_A.pdb:0.2322920000	((2chp_A.pdb:0.4762740000	((((1dps_A.pdb:0.0000020000	1jts_A.pdb:0.0282280000):0.3999530000	1o9r_A.pdb:0.2533850000):0.5636180000	1uvh_A.pdb:0.9607940000):0.5272580000	((1tjo_A.pdb:0.0000010000	1tk6_A.pdb:0.0000010000):0.8094290000	(((2fzf_A.pdb:2.4306380000	((((1lko_A.pdb:1.1605600000	1yuz_A.pdb:0.6559170000):0.8375540000	3qhb_A.pdb:0.6285790000):0.7505180000	(((((((1otk_A.pdb:3.8766570000	2inp_C.pdb:0.0000030000):0.6028560000	1mty_B.pdb:2.7725630000):0.8322920000	2inc_B.pdb:0.9563550000):0.6138960000	3dhg_A.pdb:1.2607760000):0.5864890000	1mty_D.pdb:1.1261800000):0.9068960000	(((1oqu_A.pdb:0.1193770000	(1r2f_A.pdb:0.2236480000	1uzr_A.pdb:0.0684070000):0.0613317000):0.6902900000	(1mxr_A.pdb:1.0851070000	((1jk0_A.pdb:0.3637010000	1w68_A.pdb:0.0000030000):0.0959343000	2uw2_A.pdb:0.0000030000):1.2293600000):0.0739755000):0.5729610000	3ee4_A.pdb:1.5952230000):0.5099750000):0.2776340000	(((2uw1_A.pdb:0.0000020000	2uw1_B.pdb:0.0049920000):0.0004458800	1afr_A.pdb:0.2262100000):0.8249300000	1za0_A.pdb:1.4809060000):0.4798040000):0.2972450000):0.7792490000	(((((1lb3_A.pdb:0.0776920000	2za7_A.pdb:0.2072420000):0.3886290000	(1bg7_A.pdb:0.4321830000	1r03_A.pdb:0.2805350000):0.0456017000):0.3391250000	1z6o_A.pdb:1.4696520000):0.1464820000	1z6o_M.pdb:0.8556140000):0.1238370000	(((1eum_A.pdb:0.5070250000	1krq_A.pdb:0.4593950000):0.1648640000	3e6s_A.pdb:1.0599790000):0.1795360000	(2jd7_A.pdb:0.2904210000	1vlg_A.pdb:0.2754450000):0.1352050000):0.3672960000):0.3818880000):0.2024970000):0.0502767000	((((1bcf_A.pdb:0.0000010000	3e1q_A.pdb:0.0067380000):0.2373630000	2fkz_A.pdb:0.1323280000):0.3071970000	1jgc_A.pdb:0.4256480000):0.6182620000	1nfv_A.pdb:0.4529520000):0.3307990000):0.2556960000	2vzb_A.pdb:0.7320060000):0.5037740000):0.2593380000):0.1824260000):0.1514700000	(((1qgh_A.pdb:0.3050640000	2ux1_A.pdb:0.6197560000):0.1567170000	1ji4_A.pdb:0.7531680000):0.1561600000	2fjc_A.pdb:0.8369740000):0.1967050000):0.0776362000):0.0302650000	1n1q_A.pdb:0.3434350000);
(1ji5_A.pdb:0.1936190000	(1jig_A.pdb:0.1602130000	(1n1q_A.pdb:0.2942760000	(((1qgh_A.pdb:0.5435080000	2ux1_A.pdb:0.4763420000):0.1960830000	(((1dps_A.pdb:0.0175640000	1jts_A.pdb:0.0603810000):0.5826950000	1o9r_A.pdb:0.1645740000):0.3800850000	1uvh_A.pdb:0.9431220000):0.6930030000):0.1518890000	((1ji4_A.pdb:0.6003190000	((1tjo_A.pdb:0.0000010000	1tk6_A.pdb:0.0000010000):1.0600800000	(((((2fzf_A.pdb:2.2961160000	(((((((1otk_A.pdb:4.0424710000	2inp_C.pdb:0.1116690000):0.4422120000	1mty_B.pdb:2.9354000000):0.5535640000	2inc_B.pdb:0.4270830000):0.1905600000	(1mty_D.pdb:1.8294570000	3dhg_A.pdb:1.0565450000):0.8783410000):1.0732800000	((2uw1_A.pdb:0.0000020000	2uw1_B.pdb:0.0100930000):0.0962897000	1afr_A.pdb:0.0750410000):0.8884570000):0.3718090000	((((1oqu_A.pdb:0.2115110000	1uzr_A.pdb:0.0837010000):0.1041110000	1r2f_A.pdb:0.1105340000):0.6882960000	(1mxr_A.pdb:0.8368940000	(1jk0_A.pdb:0.1404440000	(2uw2_A.pdb:0.1242620000	1w68_A.pdb:0.0085980000):0.1690930000):1.6272300000):0.3514700000):1.2436200000	3ee4_A.pdb:0.8017880000):0.7594460000):0.2099380000	1za0_A.pdb:1.5596170000):0.6218030000):0.4873690000	((1lko_A.pdb:0.4685060000	1yuz_A.pdb:1.3358670000):0.9485710000	3qhb_A.pdb:0.9845240000):1.0102700000):0.0350234000	((((1lb3_A.pdb:0.1197060000	2za7_A.pdb:0.2285380000):0.2751580000	(1bg7_A.pdb:0.8795030000	1r03_A.pdb:0.2021230000):0.0885228000):0.1708240000	(1z6o_A.pdb:1.0006890000	1z6o_M.pdb:0.7938730000):0.5181450000):0.3912480000	((((1eum_A.pdb:0.3559220000	1krq_A.pdb:0.5051190000):0.4838640000	3e6s_A.pdb:1.1232540000):0.2443880000	1vlg_A.pdb:0.2987840000):0.1087100000	2jd7_A.pdb:0.3076540000):0.8050180000):0.5684380000):0.1509310000	((((1bcf_A.pdb:0.0000010000	3e1q_A.pdb:0.0064440000):0.2642460000	2fkz_A.pdb:0.1763080000):0.1918010000	1jgc_A.pdb:0.5337150000):0.8246090000	1nfv_A.pdb:0.8610640000):0.6184810000):0.4105410000	2vzb_A.pdb:0.6535600000):0.4629510000):0.4349910000):0.0000020302	2fjc_A.pdb:0.8307060000):0.3990410000):0.0545382000):0.2427380000):0.1020250000	2chp_A.pdb:0.7401670000);
(1ji5_A.pdb:0.2158210000	(1jig_A.pdb:0.2005280000	(((1qgh_A.pdb:0.3180740000	2ux1_A.pdb:0.9069700000):0.3040610000	(1ji4_A.pdb:0.7040660000	2fjc_A.pdb:0.8692800000):0.4017460000):0.2541780000	((((1dps_A.pdb:0.0041310000	1jts_A.pdb:0.0305930000):0.5362960000	1o9r_A.pdb:0.1769540000):0.5353000000	1uvh_A.pdb:0.5214050000):0.5616600000	((1tjo_A.pdb:0.0000010000	1tk6_A.pdb:0.0000010000):0.7471830000	((((((2fzf_A.pdb:2.2428560000	3qhb_A.pdb:0.7456290000):0.2373910000	(1lko_A.pdb:0.7483510000	1yuz_A.pdb:0.9994600000):0.6211680000):0.7092970000	(((((1otk_A.pdb:2.2136370000	2inp_C.pdb:0.2222760000):0.5902370000	(2inc_B.pdb:0.6654500000	1mty_B.pdb:2.5230730000):0.1615950000):0.7559970000	(1mty_D.pdb:1.2593310000	3dhg_A.pdb:1.3520890000):0.3620820000):1.0268800000	(((1oqu_A.pdb:0.1413840000	(1r2f_A.pdb:0.2370640000	1uzr_A.pdb:0.0568970000):0.1141340000):0.5780090000	(1mxr_A.pdb:0.8104390000	((1jk0_A.pdb:0.2771990000	1w68_A.pdb:0.0000020000):0.0807503000	2uw2_A.pdb:0.0426080000):1.0342600000):0.9224010000):0.6334130000	3ee4_A.pdb:1.5347340000):0.3579550000):0.2028480000	(((2uw1_A.pdb:0.0000020000	2uw1_B.pdb:0.0099270000):0.0076718300	1afr_A.pdb:0.1627910000):1.1706100000	1za0_A.pdb:1.2907620000):0.4918990000):0.6227700000):0.3273010000	((((((1lb3_A.pdb:0.0594110000	2za7_A.pdb:0.1738750000):0.3407250000	1bg7_A.pdb:0.5248400000):0.0805865000	1r03_A.pdb:0.2133300000):0.3466210000	1z6o_A.pdb:1.3089580000):0.2310710000	1z6o_M.pdb:0.7831780000):0.0992990000	((((1eum_A.pdb:0.6742630000	1krq_A.pdb:0.2861960000):0.4049970000	3e6s_A.pdb:0.9060910000):0.3342570000	2jd7_A.pdb:0.2411880000):0.1468060000	1vlg_A.pdb:0.2817120000):0.2785790000):0.6687750000):0.3454340000	((((1bcf_A.pdb:0.0000010000	3e1q_A.pdb:0.0000030000):0.1521640000	2fkz_A.pdb:0.2307750000):0.2267650000	1jgc_A.pdb:0.4753130000):0.4990420000	1nfv_A.pdb:0.7266900000):0.3577870000):0.2316300000	2vzb_A.pdb:0.6773680000):0.5990960000):0.9706620000):0.3316600000):0.1782760000):0.1001990000	(1n1q_A.pdb:0.3595820000	2chp_A.pdb:0.7498770000):0.0961535000);
(1ji5_A.pdb:0.1697260000	(1jig_A.pdb:0.1716320000	((1qgh_A.pdb:0.4401980000	(2ux1_A.pdb:0.5192670000	(1ji4_A.pdb:0.7192880000	2fjc_A.pdb:0.8758810000):0.1030380000):0.2069040000):0.2688200000	((((1dps_A.pdb:0.0000020000	1jts_A.pdb:0.0063940000):0.3775550000	1o9r_A.pdb:0.3394860000):0.5274830000	1uvh_A.pdb:0.6098030000):0.5252900000	((1tjo_A.pdb:0.0000010000	1tk6_A.pdb:0.0000010000):0.5052110000	(((2fzf_A.pdb:3.0011770000	(((1lko_A.pdb:1.2249920000	1yuz_A.pdb:0.3380650000):0.7678340000	3qhb_A.pdb:0.6133150000):1.1133100000	((((((1lb3_A.pdb:0.0652670000	2za7_A.pdb:0.1543340000):0.3420930000	1bg7_A.pdb:0.6299750000):0.0799584000	1r03_A.pdb:0.2006870000):0.4127370000	(1z6o_A.pdb:1.2089300000	1z6o_M.pdb:0.7446490000):0.2205970000):0.2409860000	(((1eum_A.pdb:0.4256150000	1krq_A.pdb:0.3201940000):0.4506130000	3e6s_A.pdb:0.8247560000):0.0990556000	(2jd7_A.pdb:0.3364980000	1vlg_A.pdb:0.2635080000):0.1165440000):0.4091500000):0.7516880000	((((1otk_A.pdb:5.0344610000	((2inc_B.pdb:1.3198960000	1mty_B.pdb:2.3011450000):0.4982760000	2inp_C.pdb:0.4497900000):0.5632180000):0.4081390000	(1mty_D.pdb:1.3292780000	3dhg_A.pdb:2.1776050000):0.9189360000):0.9053180000	(((1oqu_A.pdb:0.1767400000	(1r2f_A.pdb:0.1868850000	1uzr_A.pdb:0.0929310000):0.0719439000):0.6700580000	(1mxr_A.pdb:0.8292820000	((1jk0_A.pdb:0.3134780000	1w68_A.pdb:0.0047170000):0.1068680000	2uw2_A.pdb:0.0578560000):1.2140200000):0.4202000000):0.8503900000	3ee4_A.pdb:1.1824140000):0.7111860000):0.0000025759	(((2uw1_A.pdb:0.0000020000	2uw1_B.pdb:0.0154470000):0.0821480000	1afr_A.pdb:0.0880940000):1.0787700000	1za0_A.pdb:1.5968430000):0.7585240000):0.4650730000):0.1663850000):0.4913960000):0.2312630000	((((1bcf_A.pdb:0.0000010000	3e1q_A.pdb:0.0000030000):0.3733190000	2fkz_A.pdb:0.1882080000):0.3930000000	1jgc_A.pdb:0.1689970000):0.8128170000	1nfv_A.pdb:0.6072080000):0.5347900000):0.2774380000	2vzb_A.pdb:1.3924440000):0.4788210000):0.5227190000):0.3367800000):0.1175060000):0.0640278000	(1n1q_A.pdb:0.3239290000	2chp_A.pdb:0.4788060000):0.0698969000);
(1ji5_A.pdb:0.1951280000	(((1jig_A.pdb:0.1237640000	((1qgh_A.pdb:0.3256980000	2ux1_A.pdb:0.5712850000):0.2110460000	(1ji4_A.pdb:0.6055600000	2fjc_A.pdb:0.6684480000):0.3338320000):0.2999330000):0.0907248000	((((1dps_A.pdb:0.0000380000	1jts_A.pdb:0.0206910000):0.2657290000	1o9r_A.pdb:0.2824020000):0.2552910000	1uvh_A.pdb:0.6721040000):0.5440100000	((1tjo_A.pdb:0.0000010000	1tk6_A.pdb:0.0000010000):0.9021290000	((((((2fzf_A.pdb:2.5986190000	(1lko_A.pdb:0.9944320000	1yuz_A.pdb:0.4422760000):0.6220390000):0.2908470000	3qhb_A.pdb:0.8641500000):0.6216880000	((((((1otk_A.pdb:4.5657560000	2inp_C.pdb:0.0000030000):0.5040440000	1mty_B.pdb:2.3104040000):0.3597850000	2inc_B.pdb:0.9151340000):1.3693900000	(1mty_D.pdb:1.0626290000	3dhg_A.pdb:1.2126640000):0.3228430000):1.0117300000	((((1oqu_A.pdb:0.1003550000	(1r2f_A.pdb:0.2221020000	1uzr_A.pdb:0.0525310000):0.1015830000):0.8594380000	1mxr_A.pdb:1.1641880000):0.1306990000	((1jk0_A.pdb:0.3762300000	1w68_A.pdb:0.0041020000):0.1290620000	2uw2_A.pdb:0.0000020000):1.2591200000):0.5914230000	3ee4_A.pdb:1.4170240000):0.3234770000):0.0000021978	(((2uw1_A.pdb:0.0000020000	2uw1_B.pdb:0.0146760000):0.1533510000	1afr_A.pdb:0.0774240000):0.8247620000	1za0_A.pdb:1.2233950000):0.4999140000):0.8877680000):0.0970782000	(((((1lb3_A.pdb:0.0405700000	2za7_A.pdb:0.1761720000):0.3409130000	1bg7_A.pdb:0.6766760000):0.1947580000	1r03_A.pdb:0.1669510000):0.4345850000	(1z6o_A.pdb:1.3957520000	1z6o_M.pdb:0.3601750000):0.4248800000):0.4226090000	((((1eum_A.pdb:0.3193000000	1krq_A.pdb:0.2813770000):0.4125890000	3e6s_A.pdb:0.9471570000):0.2650020000	2jd7_A.pdb:0.1823930000):0.0887281000	1vlg_A.pdb:0.2679470000):0.2881500000):0.5546300000):0.6217600000	((((1bcf_A.pdb:0.0000010000	3e1q_A.pdb:0.0123340000):0.1717760000	2fkz_A.pdb:0.2337890000):0.3943250000	1jgc_A.pdb:0.3957580000):0.6476080000	1nfv_A.pdb:0.5767610000):0.2458410000):0.2200470000	2vzb_A.pdb:1.1017160000):0.5070030000):0.4575260000):0.2417990000):0.0640153000	1n1q_A.pdb:0.2934080000):0.0746587000	2chp_A.pdb:0.5075090000);
(1ji5_A.pdb:0.2345350000	(1jig_A.pdb:0.1920970000	((1qgh_A.pdb:0.6535860000	(2ux1_A.pdb:0.3867780000	(((1dps_A.pdb:0.0000020000	1jts_A.pdb:0.0344750000):0.3303440000	1o9r_A.pdb:0.3273450000):0.4044490000	1uvh_A.pdb:0.9704620000):0.4868460000):0.1071390000):0.3609190000	((1ji4_A.pdb:0.5988370000	((1tjo_A.pdb:0.0000010000	1tk6_A.pdb:0.0000010000):1.0583400000	((((((2fzf_A.pdb:2.9037500000	(1lko_A.pdb:1.2310590000	1yuz_A.pdb:0.5869890000):1.2664000000):0.4572190000	3qhb_A.pdb:0.5341040000):1.0794400000	((((((1otk_A.pdb:5.2612590000	2inp_C.pdb:0.0527650000):0.5786950000	1mty_B.pdb:2.2243850000):0.2285310000	2inc_B.pdb:0.9718820000):0.8443400000	(1mty_D.pdb:2.0496870000	3dhg_A.pdb:0.6870190000):0.9529730000):0.7130910000	((((1oqu_A.pdb:0.1497760000	(1r2f_A.pdb:0.2538470000	1uzr_A.pdb:0.0791170000):0.0541347000):0.9413310000	(1jk0_A.pdb:0.1731120000	(2uw2_A.pdb:0.1610310000	1w68_A.pdb:0.0000020000):0.2842000000):1.2497900000):0.2835710000	1mxr_A.pdb:0.7587410000):1.6084500000	3ee4_A.pdb:2.1434380000):0.2163080000):0.1536090000	(((2uw1_A.pdb:0.0000020000	2uw1_B.pdb:0.0049320000):0.0078642900	1afr_A.pdb:0.1678500000):0.8833940000	1za0_A.pdb:1.2519990000):0.8440620000):0.8492490000):0.4725770000	(((((1lb3_A.pdb:0.0959000000	2za7_A.pdb:0.1798030000):0.3388670000	1r03_A.pdb:0.2833390000):0.0000020341	1bg7_A.pdb:0.4469430000):0.2634090000	(1z6o_A.pdb:1.0074100000	1z6o_M.pdb:1.0366940000):0.3044190000):0.2368350000	((((1eum_A.pdb:0.4598610000	1krq_A.pdb:0.5903340000):0.3551490000	3e6s_A.pdb:1.0363990000):0.2081620000	2jd7_A.pdb:0.2190380000):0.0509122000	1vlg_A.pdb:0.4127530000):0.4119040000):0.3305490000):0.6214500000	((((1bcf_A.pdb:0.0000010000	3e1q_A.pdb:0.0000030000):0.2876200000	2fkz_A.pdb:0.1774270000):0.1769170000	1jgc_A.pdb:0.5498550000):0.6200190000	1nfv_A.pdb:0.8130020000):0.4752360000):0.2820510000	2vzb_A.pdb:0.9890840000):0.1122050000):0.5856750000):0.2426770000	2fjc_A.pdb:0.6709930000):0.0901670000):0.3929700000):0.1087180000	(1n1q_A.pdb:0.3424250000	2chp_A.pdb:0.6651540000):0.1480050000);
(1ji5_A.pdb:0.3689190000	(1jig_A.pdb:0.1184640000	(((1qgh_A.pdb:0.6573300000	(2ux1_A.pdb:0.3828840000	(((1dps_A.pdb:0.0000020000	1jts_A.pdb:0.0130310000):0.3423370000	1o9r_A.pdb:0.3620860000):0.3579270000	1uvh_A.pdb:1.0575870000):0.5078770000):0.1881610000):0.1419040000	(1ji4_A.pdb:1.0633130000	2fjc_A.pdb:0.7710680000):0.0154259000):0.2544960000	((1tjo_A.pdb:0.0000010000	1tk6_A.pdb:0.0000010000):0.7408240000	(((((2fzf_A.pdb:2.0637920000	(1lko_A.pdb:0.9773640000	1yuz_A.pdb:0.6807840000):0.3773760000):0.6107220000	3qhb_A.pdb:0.7610840000):0.8607690000	((((((1lb3_A.pdb:0.0212490000	2za7_A.pdb:0.2768380000):0.3269110000	1bg7_A.pdb:0.5429200000):0.1416750000	1r03_A.pdb:0.1783640000):0.4370660000	(1z6o_A.pdb:1.2804790000	1z6o_M.pdb:0.5325020000):0.1950140000):0.1786310000	((((1eum_A.pdb:0.3403600000	1krq_A.pdb:0.3532980000):0.2196540000	3e6s_A.pdb:1.0344730000):0.2888660000	2jd7_A.pdb:0.2658520000):0.0794220000	1vlg_A.pdb:0.2305660000):0.4494510000):0.5003920000	(((((((1otk_A.pdb:4.1789650000	2inp_C.pdb:0.0000020000):1.2153900000	1mty_B.pdb:2.7114230000):0.2963670000	2inc_B.pdb:0.4218370000):1.5836800000	3dhg_A.pdb:0.6669790000):0.2136760000	1mty_D.pdb:1.4847960000):1.3143700000	((((1oqu_A.pdb:0.1223640000	(1r2f_A.pdb:0.2110410000	1uzr_A.pdb:0.0590580000):0.0501874000):0.7576480000	((1jk0_A.pdb:0.3871180000	1w68_A.pdb:0.0215890000):0.0804386000	2uw2_A.pdb:0.0000020000):1.6602700000):0.1055470000	1mxr_A.pdb:0.8657960000):0.5846260000	3ee4_A.pdb:1.7969760000):0.3812340000):0.4883480000	(((2uw1_A.pdb:0.0000020000	1afr_A.pdb:0.1494750000):0.0016281400	2uw1_B.pdb:0.0133500000):1.3173800000	1za0_A.pdb:1.2713910000):0.2886170000):1.0051500000):0.1229780000):0.6828550000	((((1bcf_A.pdb:0.0000010000	3e1q_A.pdb:0.0059910000):0.3938300000	2fkz_A.pdb:0.0838200000):0.5459370000	1jgc_A.pdb:0.3362010000):0.3930420000	1nfv_A.pdb:0.6764550000):0.3543120000):0.1525740000	2vzb_A.pdb:0.8634060000):0.3601770000):0.6747940000):0.2667240000):0.0480301000	(1n1q_A.pdb:0.4049590000	2chp_A.pdb:0.5550360000):0.0999613000);
(1ji5_A.pdb:0.4140350000	(1jig_A.pdb:0.2428430000	(((1qgh_A.pdb:0.2887710000	2ux1_A.pdb:0.5995150000):0.2872360000	((1ji4_A.pdb:0.7690170000	2fjc_A.pdb:0.8936090000):0.2362360000	(((1dps_A.pdb:0.0069130000	1jts_A.pdb:0.0202230000):0.3417050000	1o9r_A.pdb:0.4504040000):0.6125770000	1uvh_A.pdb:0.7907440000):0.5257930000):0.1330810000):0.1321730000	((1tjo_A.pdb:0.0000010000	1tk6_A.pdb:0.0000010000):0.9282590000	(((((((2fzf_A.pdb:2.3625410000	3qhb_A.pdb:0.6558360000):0.2927650000	(((((((1otk_A.pdb:3.5246920000	2inp_C.pdb:0.0786170000):0.7091100000	2inc_B.pdb:1.2466470000):0.7233660000	1mty_B.pdb:2.3356240000):0.6531390000	(1mty_D.pdb:1.4244250000	3dhg_A.pdb:0.9830310000):0.3866630000):0.7478020000	((((1oqu_A.pdb:0.0290690000	(1r2f_A.pdb:0.2280010000	1uzr_A.pdb:0.1042810000):0.1952330000):0.9180800000	1mxr_A.pdb:0.5875120000):0.3775860000	((1jk0_A.pdb:0.3340490000	1w68_A.pdb:0.0000030000):0.1133940000	2uw2_A.pdb:0.0000020000):1.4944600000):0.4717690000	3ee4_A.pdb:1.6202590000):0.6745950000):0.5178070000	1za0_A.pdb:1.3164200000):0.6931840000	((2uw1_A.pdb:0.0000020000	2uw1_B.pdb:0.0205990000):0.0448666000	1afr_A.pdb:0.1444110000):0.5270300000):1.0313300000):0.5815760000	(1lko_A.pdb:0.9421900000	1yuz_A.pdb:0.9935870000):0.5857260000):0.8782670000	((((((((1lb3_A.pdb:0.1279750000	2za7_A.pdb:0.1978450000):0.3613100000	1bg7_A.pdb:0.5500320000):0.0612832000	1r03_A.pdb:0.2333530000):0.3187690000	1z6o_A.pdb:1.5595010000):0.1185750000	1z6o_M.pdb:0.8641880000):0.2488010000	((1eum_A.pdb:0.6939520000	1krq_A.pdb:0.2907740000):0.3202140000	3e6s_A.pdb:0.9219460000):0.0888264000):0.1481560000	2jd7_A.pdb:0.4137190000):0.0113961000	1vlg_A.pdb:0.3052560000):0.8813290000):0.2933870000	1nfv_A.pdb:0.6771300000):0.1849070000	(((1bcf_A.pdb:0.0000010000	3e1q_A.pdb:0.0063650000):0.2255620000	2fkz_A.pdb:0.1504340000):0.2265500000	1jgc_A.pdb:0.3390850000):0.5439920000):0.7611810000	2vzb_A.pdb:1.0695930000):0.4856030000):0.6875580000):0.0465300000):0.0670251000	(1n1q_A.pdb:0.1588950000	2chp_A.pdb:0.6160620000):0.1278010000);
(1ji5_A.pdb:0.1677480000	(1jig_A.pdb:0.2902070000	(1n1q_A.pdb:0.2809420000	(1qgh_A.pdb:0.5239820000	((2ux1_A.pdb:0.5439140000	(((1dps_A.pdb:0.0047090000	1jts_A.pdb:0.0289540000):0.4654200000	1o9r_A.pdb:0.1579060000):0.3809270000	1uvh_A.pdb:0.7501470000):0.4677540000):0.2343810000	(1ji4_A.pdb:0.5457420000	2fjc_A.pdb:1.2971380000):0.2503020000):0.2167280000):0.1459260000):0.0843247000):0.1046100000	(2chp_A.pdb:0.2919960000	((1tjo_A.pdb:0.0000010000	1tk6_A.pdb:0.0000010000):0.7554180000	((((((2fzf_A.pdb:3.5391100000	(1lko_A.pdb:1.2998940000	1yuz_A.pdb:0.6615010000):0.7357970000):0.7324030000	3qhb_A.pdb:0.0892110000):1.1580700000	(((((((1otk_A.pdb:3.3869910000	2inp_C.pdb:0.0000020000):1.0610300000	1mty_B.pdb:1.7736180000):0.7312040000	2inc_B.pdb:0.3950870000):1.1883400000	3dhg_A.pdb:0.7652100000):0.5578840000	1mty_D.pdb:1.2410570000):0.6903920000	(((1oqu_A.pdb:0.1895240000	(1r2f_A.pdb:0.2523520000	1uzr_A.pdb:0.0416870000):0.0761181000):0.8841110000	(1mxr_A.pdb:0.5932100000	(1jk0_A.pdb:0.2103480000	(2uw2_A.pdb:0.1116430000	1w68_A.pdb:0.0000020000):0.2406270000):1.3562200000):0.1720800000):0.6223040000	3ee4_A.pdb:1.9822270000):0.2344100000):0.4863600000	(((2uw1_A.pdb:0.0000020000	2uw1_B.pdb:0.0048360000):0.0000020777	1afr_A.pdb:0.2513060000):1.0205300000	1za0_A.pdb:1.0320210000):0.2812410000):0.7643810000):0.7187540000	((((((1lb3_A.pdb:0.0874190000	2za7_A.pdb:0.1486840000):0.2911960000	1bg7_A.pdb:0.5869240000):0.0489211000	1r03_A.pdb:0.2484120000):0.0781617000	1z6o_A.pdb:1.4222750000):0.1980940000	(((1eum_A.pdb:0.5723020000	1krq_A.pdb:0.2889650000):0.4632580000	3e6s_A.pdb:0.9001440000):0.1952490000	(2jd7_A.pdb:0.2894080000	1vlg_A.pdb:0.2265710000):0.1832640000):0.6316400000):0.2994230000	1z6o_M.pdb:0.6650110000):0.1937570000):0.6680880000	((((1bcf_A.pdb:0.0000010000	3e1q_A.pdb:0.0000030000):0.2907870000	2fkz_A.pdb:0.2150010000):0.2055400000	1jgc_A.pdb:0.5349860000):0.6358260000	1nfv_A.pdb:0.9161550000):0.6128390000):0.1521700000	2vzb_A.pdb:0.7321860000):0.2797490000):0.7724030000):0.2397050000);
(1ji5_A.pdb:0.2921950000	(1jig_A.pdb:0.2227780000	(((1qgh_A.pdb:0.4164630000	2ux1_A.pdb:0.6679280000):0.1980090000	(((1dps_A.pdb:0.0126030000	1jts_A.pdb:0.0091670000):0.3767500000	1o9r_A.pdb:0.3752680000):0.3075500000	1uvh_A.pdb:0.6406140000):0.6739430000):0.1920950000	((1ji4_A.pdb:0.7460730000	2fjc_A.pdb:0.8189400000):0.1332080000	(((1tjo_A.pdb:0.0000010000	1tk6_A.pdb:0.0000010000):0.9931940000	2vzb_A.pdb:1.4240710000):0.1149530000	(((((2fzf_A.pdb:2.6303360000	(1lko_A.pdb:1.0569020000	1yuz_A.pdb:0.4766810000):0.6460550000):0.5931470000	3qhb_A.pdb:0.6957800000):0.3679330000	((((((1otk_A.pdb:4.8021820000	2inp_C.pdb:0.0471360000):0.7098420000	(2inc_B.pdb:0.8458540000	1mty_B.pdb:2.4921210000):0.2061850000):1.0530200000	(1mty_D.pdb:1.7148010000	3dhg_A.pdb:1.4281590000):1.0075800000):0.6648480000	(((1oqu_A.pdb:0.1904020000	1uzr_A.pdb:0.0849510000):0.1106350000	1r2f_A.pdb:0.0904710000):0.6237490000	(1mxr_A.pdb:1.2321130000	((1jk0_A.pdb:0.3657880000	1w68_A.pdb:0.0000030000):0.0933965000	2uw2_A.pdb:0.0302140000):1.4431200000):0.1977070000):0.5430680000):0.4207670000	3ee4_A.pdb:1.5051650000):0.4466280000	(((2uw1_A.pdb:0.0000020000	2uw1_B.pdb:0.0050590000):0.1094170000	1afr_A.pdb:0.0959530000):0.8870770000	1za0_A.pdb:1.4340570000):0.5473130000):1.0042400000):0.7741890000	(((((1lb3_A.pdb:0.0829770000	2za7_A.pdb:0.1597180000):0.3694160000	1bg7_A.pdb:0.5106870000):0.0900401000	1r03_A.pdb:0.2251630000):0.5321650000	(1z6o_A.pdb:1.4003860000	1z6o_M.pdb:0.6176210000):0.3289330000):0.0457935000	(((1eum_A.pdb:0.6085270000	1krq_A.pdb:0.2879410000):0.3738890000	3e6s_A.pdb:0.7449850000):0.3225510000	(2jd7_A.pdb:0.4241640000	1vlg_A.pdb:0.3350990000):0.1090500000):0.3866810000):0.7171980000):0.1834510000	((((1bcf_A.pdb:0.0000010000	3e1q_A.pdb:0.0277890000):0.2681300000	2fkz_A.pdb:0.1494860000):0.1519180000	1jgc_A.pdb:0.5026300000):0.8323770000	1nfv_A.pdb:0.8866240000):0.0486658000):0.7779220000):0.6688960000):0.1884990000):0.1043260000):0.0988028000	(1n1q_A.pdb:0.3452400000	2chp_A.pdb:0.5744990000):0.0859141000);
(1ji5_A.pdb:0.2707630000	(1jig_A.pdb:0.3511100000	(1n1q_A.pdb:0.4135060000	2chp_A.pdb:0.6007460000):0.1663380000):0.0718657000	(((1qgh_A.pdb:0.3538750000	2ux1_A.pdb:0.5696480000):0.2641950000	(((1dps_A.pdb:0.0200640000	1jts_A.pdb:0.0072850000):0.3636410000	1o9r_A.pdb:0.2931560000):0.4702580000	1uvh_A.pdb:0.6677630000):0.5763280000):0.2188160000	((1ji4_A.pdb:0.7151530000	2fjc_A.pdb:0.9158640000):0.1624780000	((1tjo_A.pdb:0.0000010000	1tk6_A.pdb:0.0000010000):1.2360100000	((((((2fzf_A.pdb:2.0971560000	(1lko_A.pdb:1.0619700000	1yuz_A.pdb:0.7790110000):0.4167630000):0.3155790000	3qhb_A.pdb:0.7296990000):0.8761890000	(((((((1otk_A.pdb:9.9999980000	2inp_C.pdb:0.2049270000):0.5578030000	1mty_B.pdb:3.4822860000):0.4022340000	2inc_B.pdb:1.1197000000):0.7741520000	(1mty_D.pdb:1.0485650000	3dhg_A.pdb:0.9791900000):0.5691780000):1.0326200000	((1oqu_A.pdb:0.1108420000	(1r2f_A.pdb:0.1855920000	1uzr_A.pdb:0.0561480000):0.1338320000):0.6221250000	(1mxr_A.pdb:0.8873030000	((1jk0_A.pdb:0.3300260000	1w68_A.pdb:0.0023070000):0.1081270000	2uw2_A.pdb:0.0149810000):1.5571900000):0.1977110000):0.7718910000):0.3230370000	3ee4_A.pdb:1.1847010000):0.3117870000	(((2uw1_A.pdb:0.0000020000	2uw1_B.pdb:0.0050100000):0.0054642400	1afr_A.pdb:0.1859050000):1.1026500000	1za0_A.pdb:0.9338940000):0.7417560000):0.8204720000):0.4861120000	(((((1lb3_A.pdb:0.0820160000	2za7_A.pdb:0.1354660000):0.3280230000	1bg7_A.pdb:0.6561260000):0.0800928000	1r03_A.pdb:0.2469840000):0.2380190000	(1z6o_A.pdb:1.5085410000	1z6o_M.pdb:0.8785620000):0.3964150000):0.2377830000	(((1eum_A.pdb:0.4275150000	1krq_A.pdb:0.5236880000):0.1590850000	3e6s_A.pdb:1.0597080000):0.2798540000	(2jd7_A.pdb:0.3492510000	1vlg_A.pdb:0.4780490000):0.1791110000):0.4098100000):0.4276180000):0.2924640000	((((1bcf_A.pdb:0.0000010000	3e1q_A.pdb:0.0000030000):0.2055610000	2fkz_A.pdb:0.1837230000):0.2381160000	1jgc_A.pdb:0.2201560000):0.7427360000	1nfv_A.pdb:0.4965630000):0.1807550000):0.6499670000	2vzb_A.pdb:0.7666980000):0.3558200000):0.4261120000):0.3419570000):0.1463210000);
(1ji5_A.pdb:0.2260050000	(1jig_A.pdb:0.2265300000	(((1qgh_A.pdb:0.3596970000	2ux1_A.pdb:0.4384490000):0.3034460000	(1ji4_A.pdb:0.8683770000	2fjc_A.pdb:0.9016260000):0.0764494000):0.1997790000	((((1dps_A.pdb:0.0000020000	1jts_A.pdb:0.0207050000):0.3578540000	1o9r_A.pdb:0.3555140000):0.5923120000	1uvh_A.pdb:0.9929300000):0.2451420000	((1tjo_A.pdb:0.0000010000	1tk6_A.pdb:0.0000020000):0.4967680000	(((((2fzf_A.pdb:2.5974360000	(1lko_A.pdb:0.6501330000	1yuz_A.pdb:0.9911680000):0.7080120000):0.1218170000	3qhb_A.pdb:0.8728200000):0.6128890000	(((((1otk_A.pdb:4.8240620000	2inp_C.pdb:0.0000030000):0.5830720000	(2inc_B.pdb:0.9906480000	1mty_B.pdb:2.5767550000):0.4217570000):1.2821500000	(1mty_D.pdb:1.7504960000	3dhg_A.pdb:1.6139140000):0.4635020000):0.6403900000	(((2uw1_A.pdb:0.0000020000	2uw1_B.pdb:0.0000020000):0.0011444300	1afr_A.pdb:0.1300510000):0.7804240000	1za0_A.pdb:1.1057980000):0.4063580000):0.2693680000	((((1oqu_A.pdb:0.0000030000	(1r2f_A.pdb:0.3038930000	1uzr_A.pdb:0.0848980000):0.2243720000):0.6341120000	1mxr_A.pdb:1.0354700000):0.3246000000	((1jk0_A.pdb:0.4479540000	1w68_A.pdb:0.0202190000):0.0939858000	2uw2_A.pdb:0.0000030000):1.4525400000):0.4685800000	3ee4_A.pdb:1.8280470000):0.2054460000):1.1547300000):0.4357930000	(((((1bcf_A.pdb:0.0000010000	3e1q_A.pdb:0.0127720000):0.3151670000	2fkz_A.pdb:0.1305400000):0.2965570000	1jgc_A.pdb:0.3991800000):0.6949970000	1nfv_A.pdb:0.6087190000):0.1098230000	((((((1lb3_A.pdb:0.1219380000	2za7_A.pdb:0.2159720000):0.3721560000	1bg7_A.pdb:0.6215070000):0.0333000000	1r03_A.pdb:0.1910650000):0.2991820000	1z6o_A.pdb:1.4964560000):0.1437150000	1z6o_M.pdb:0.7909780000):0.2249980000	((((1eum_A.pdb:0.5499760000	1krq_A.pdb:0.3123850000):0.2742090000	3e6s_A.pdb:1.0226980000):0.1977060000	2jd7_A.pdb:0.2887060000):0.2108840000	1vlg_A.pdb:0.2349280000):0.2167320000):0.9326960000):0.5148860000):0.3675230000	2vzb_A.pdb:0.7659510000):0.2284800000):0.6411500000):0.1940260000):0.1435670000):0.0645439000	(1n1q_A.pdb:0.3496480000	2chp_A.pdb:0.5867750000):0.1757260000);
(1ji5_A.pdb:0.1186600000	((1jig_A.pdb:0.1347690000	(((1qgh_A.pdb:0.3172580000	2ux1_A.pdb:0.6768690000):0.2838860000	(1ji4_A.pdb:0.5950470000	2fjc_A.pdb:0.7337560000):0.3352680000):0.1566970000	((((1dps_A.pdb:0.0064700000	1jts_A.pdb:0.0199910000):0.3962580000	1o9r_A.pdb:0.3194520000):0.1296530000	1uvh_A.pdb:0.8451590000):0.6865460000	((1tjo_A.pdb:0.0000010000	1tk6_A.pdb:0.0000010000):1.0559400000	((((((2fzf_A.pdb:2.3706890000	(1lko_A.pdb:0.7339240000	1yuz_A.pdb:0.9166160000):0.4224630000):0.3932300000	3qhb_A.pdb:1.0001870000):0.5120050000	(((1otk_A.pdb:3.3004140000	(((2inc_B.pdb:0.5063930000	1mty_B.pdb:2.5813420000):0.5027540000	2inp_C.pdb:0.4511130000):1.2613900000	(1mty_D.pdb:1.6559390000	3dhg_A.pdb:1.4130260000):0.4046200000):0.2276350000):1.1279400000	((((1oqu_A.pdb:0.1522140000	(1r2f_A.pdb:0.2183630000	1uzr_A.pdb:0.0459810000):0.1191720000):0.5440970000	(1jk0_A.pdb:0.1972470000	(2uw2_A.pdb:0.0939830000	1w68_A.pdb:0.0068740000):0.1786480000):1.7207600000):0.1113860000	1mxr_A.pdb:1.2112560000):0.5615970000	3ee4_A.pdb:1.6091610000):0.4237610000):0.1961940000	(((2uw1_A.pdb:0.0000020000	2uw1_B.pdb:0.0094940000):0.0682525000	1afr_A.pdb:0.1118250000):1.0942500000	1za0_A.pdb:1.4833970000):0.7543240000):0.5527930000):0.3606290000	(((((1lb3_A.pdb:0.0837260000	2za7_A.pdb:0.1373640000):0.3196330000	1bg7_A.pdb:0.6916670000):0.1715230000	1r03_A.pdb:0.1994030000):0.3976030000	(1z6o_A.pdb:1.1604610000	1z6o_M.pdb:0.7365970000):0.2657580000):0.2155500000	((((1eum_A.pdb:0.5021970000	1krq_A.pdb:0.2675580000):0.3638380000	3e6s_A.pdb:1.0189780000):0.1609550000	2jd7_A.pdb:0.1428800000):0.2235000000	1vlg_A.pdb:0.3648270000):0.6383860000):0.4854860000):0.3316260000	((((1bcf_A.pdb:0.0000010000	3e1q_A.pdb:0.0122490000):0.3527780000	2fkz_A.pdb:0.1662130000):0.2092550000	1jgc_A.pdb:0.5634300000):0.6837820000	1nfv_A.pdb:0.7956060000):0.5203970000):0.6679010000	2vzb_A.pdb:0.9322020000):0.5196450000):0.8079630000):0.1594060000):0.1074930000):0.1085010000	1n1q_A.pdb:0.3808190000):0.0856074000	2chp_A.pdb:0.5348550000);
(1ji5_A.pdb:0.3025420000	(1jig_A.pdb:0.0718280000	(((1qgh_A.pdb:0.5277800000	2ux1_A.pdb:0.4646580000):0.3631090000	(1ji4_A.pdb:0.7897000000	2fjc_A.pdb:0.7531430000):0.2359410000):0.1177930000	((((1dps_A.pdb:0.0069070000	1jts_A.pdb:0.0000030000):0.4898510000	1o9r_A.pdb:0.3650740000):0.4201640000	1uvh_A.pdb:0.8494030000):0.5166340000	((1tjo_A.pdb:0.0000010000	1tk6_A.pdb:0.0000010000):1.0262500000	((((((2fzf_A.pdb:3.0698530000	3qhb_A.pdb:0.5475830000):0.2671420000	(1lko_A.pdb:0.8847620000	1yuz_A.pdb:0.6142000000):0.5162690000):0.7208120000	(((((1otk_A.pdb:3.6425610000	(((2inc_B.pdb:0.8995600000	1mty_B.pdb:2.2989370000):0.7791620000	2inp_C.pdb:0.3072740000):1.2574400000	(1mty_D.pdb:1.3806510000	3dhg_A.pdb:1.1441600000):0.9064650000):0.0000020747):0.3766950000	((1jk0_A.pdb:0.2848530000	1w68_A.pdb:0.0000020000):0.1680120000	2uw2_A.pdb:0.0000020000):1.3685600000):0.4345020000	(((1oqu_A.pdb:0.2427100000	1uzr_A.pdb:0.0973020000):0.1293910000	1r2f_A.pdb:0.1019360000):0.6476110000	1mxr_A.pdb:1.3277960000):0.3478260000):0.6384480000	3ee4_A.pdb:1.3784670000):0.8363700000	(((2uw1_A.pdb:0.0000020000	2uw1_B.pdb:0.0146190000):0.0000022038	1afr_A.pdb:0.2322450000):1.2046200000	1za0_A.pdb:1.7917850000):0.5165930000):0.4755860000):0.4538020000	(((((1lb3_A.pdb:0.1131000000	2za7_A.pdb:0.2391020000):0.3588020000	(1bg7_A.pdb:0.4852930000	1r03_A.pdb:0.2783660000):0.0185295000):0.4901290000	((((1eum_A.pdb:0.5428980000	1krq_A.pdb:0.3572260000):0.2484860000	3e6s_A.pdb:0.7454670000):0.3184810000	2jd7_A.pdb:0.2059470000):0.1319380000	1vlg_A.pdb:0.3017720000):0.5376700000):0.0939954000	1z6o_A.pdb:1.4435960000):0.1543850000	1z6o_M.pdb:0.7273950000):0.5522540000):0.3988200000	((((1bcf_A.pdb:0.0000010000	3e1q_A.pdb:0.0000030000):0.2452460000	2fkz_A.pdb:0.1368930000):0.2929990000	1jgc_A.pdb:0.3387470000):0.6776080000	1nfv_A.pdb:0.9348460000):0.0000026413):0.7836110000	2vzb_A.pdb:1.2299910000):0.6120520000):0.2974060000):0.3763880000):0.1483990000):0.1396910000	(1n1q_A.pdb:0.3099260000	2chp_A.pdb:0.5482180000):0.0672780000);
(1ji5_A.pdb:0.2105680000	((1jig_A.pdb:0.1055970000	(((1qgh_A.pdb:0.4354860000	(2ux1_A.pdb:0.5682190000	(((1dps_A.pdb:0.0000030000	1jts_A.pdb:0.0365630000):0.0982544000	1uvh_A.pdb:1.2476190000):0.1697290000	1o9r_A.pdb:0.3383910000):0.7274080000):0.3402220000):0.1648090000	(1ji4_A.pdb:0.6073600000	2fjc_A.pdb:0.8306140000):0.4200110000):0.0677230000	((1tjo_A.pdb:0.0000010000	1tk6_A.pdb:0.0000010000):1.0228400000	(((((2fzf_A.pdb:2.0950460000	((1lko_A.pdb:0.6918160000	1yuz_A.pdb:0.6693110000):0.6053700000	3qhb_A.pdb:1.3884680000):0.5306000000):0.3528940000	(((((1otk_A.pdb:4.0406450000	2inp_C.pdb:0.0354530000):0.7672490000	(2inc_B.pdb:1.0209540000	1mty_B.pdb:1.9724230000):0.3092500000):1.2339700000	(1mty_D.pdb:1.8140280000	3dhg_A.pdb:1.2675620000):0.9621760000):0.7647420000	(((1oqu_A.pdb:0.1170980000	(1r2f_A.pdb:0.2507250000	1uzr_A.pdb:0.0576620000):0.1092250000):0.6920960000	(1mxr_A.pdb:0.8575690000	((1jk0_A.pdb:0.3574770000	1w68_A.pdb:0.0003760000):0.0639519000	2uw2_A.pdb:0.0000020000):1.5262900000):0.1565310000):0.3221960000	3ee4_A.pdb:1.5140250000):0.3196000000):0.5309990000	(((2uw1_A.pdb:0.0000020000	2uw1_B.pdb:0.0050520000):0.0702885000	1afr_A.pdb:0.0706780000):0.8886820000	1za0_A.pdb:1.8058790000):0.3958750000):1.1385500000):0.2081490000	((((1lb3_A.pdb:0.0750600000	2za7_A.pdb:0.2452250000):0.4889580000	1bg7_A.pdb:0.6136470000):0.0899277000	1r03_A.pdb:0.2168570000):0.4749450000	((1z6o_A.pdb:1.2266720000	1z6o_M.pdb:0.3402510000):0.2435030000	((((1eum_A.pdb:0.3313380000	1krq_A.pdb:0.4383710000):0.3692660000	3e6s_A.pdb:0.9237000000):0.1519180000	2jd7_A.pdb:0.3041860000):0.1133740000	1vlg_A.pdb:0.1441950000):0.5181930000):0.1235690000):0.7323560000):0.4372190000	((((1bcf_A.pdb:0.0000010000	3e1q_A.pdb:0.0000030000):0.3240860000	2fkz_A.pdb:0.1268970000):0.3679830000	1jgc_A.pdb:0.3596620000):0.6396970000	1nfv_A.pdb:0.6617290000):0.0242526000):0.4635980000	2vzb_A.pdb:1.0747300000):0.4275590000):0.6935130000):0.2172810000):0.0853791000	1n1q_A.pdb:0.3512060000):0.0624260000	2chp_A.pdb:0.5100900000);
(1ji5_A.pdb:0.2005300000	(1jig_A.pdb:0.2100790000	2chp_A.pdb:0.4840110000):0.0741631000	(1n1q_A.pdb:0.3165720000	((1qgh_A.pdb:0.3632000000	(2ux1_A.pdb:0.3538990000	(((1dps_A.pdb:0.0083790000	1jts_A.pdb:0.0184420000):0.2630800000	1o9r_A.pdb:0.5032400000):0.2107400000	1uvh_A.pdb:0.9127550000):0.7168690000):0.2872750000):0.4068930000	((1ji4_A.pdb:0.7440410000	2fjc_A.pdb:0.8893130000):0.2589210000	((1tjo_A.pdb:0.0000010000	1tk6_A.pdb:0.0000010000):0.8778190000	((((2fzf_A.pdb:3.2160850000	(((1bcf_A.pdb:0.0000010000	3e1q_A.pdb:0.0000030000):0.1738550000	2fkz_A.pdb:0.2343250000):0.2310310000	1jgc_A.pdb:0.3397010000):0.0000029094):0.6534540000	1nfv_A.pdb:0.6244390000):0.3035970000	((((1lko_A.pdb:0.5836810000	1yuz_A.pdb:0.9218900000):1.1028400000	3qhb_A.pdb:0.7269080000):0.8031830000	(((((1otk_A.pdb:3.8978550000	2inp_C.pdb:0.0000020000):0.5943270000	(2inc_B.pdb:0.8012400000	1mty_B.pdb:3.2745700000):0.7651710000):0.7260230000	(1mty_D.pdb:1.6344390000	3dhg_A.pdb:1.4991030000):0.4054930000):2.0385100000	(((1oqu_A.pdb:0.0885660000	(1r2f_A.pdb:0.3045360000	1uzr_A.pdb:0.0737060000):0.1720660000):0.5927410000	(1mxr_A.pdb:0.8285250000	((1jk0_A.pdb:0.2407460000	1w68_A.pdb:0.0000030000):0.1291890000	2uw2_A.pdb:0.0044990000):1.3095800000):0.2803290000):0.9335610000	3ee4_A.pdb:1.0074600000):0.3747280000):0.1082330000	(((2uw1_A.pdb:0.0000020000	2uw1_B.pdb:0.0098110000):0.0446141000	1afr_A.pdb:0.1044690000):1.0110000000	1za0_A.pdb:1.3837740000):0.3922680000):0.8678190000):0.3047170000	((((1lb3_A.pdb:0.1129350000	2za7_A.pdb:0.1312330000):0.3645830000	1bg7_A.pdb:0.6091100000):0.0415986000	1r03_A.pdb:0.2033000000):0.4327620000	((1z6o_A.pdb:1.5811320000	1z6o_M.pdb:0.5842880000):0.2052110000	((((1eum_A.pdb:0.3930270000	1krq_A.pdb:0.3778560000):0.4596000000	3e6s_A.pdb:0.7827520000):0.1766740000	2jd7_A.pdb:0.1907040000):0.2011740000	1vlg_A.pdb:0.2061640000):0.5304410000):0.0756455000):0.4272710000):0.6963790000):0.2709020000	2vzb_A.pdb:0.7724070000):0.5776370000):0.6440100000):0.0252824000):0.1479170000):0.0873455000);
(1ji5_A.pdb:0.3017870000	(1jig_A.pdb:0.1747160000	(((1qgh_A.pdb:0.3467550000	2ux1_A.pdb:0.6993860000):0.4006450000	(1ji4_A.pdb:0.7258030000	2fjc_A.pdb:0.7425380000):0.1915630000):0.1738170000	((((1dps_A.pdb:0.0051290000	1jts_A.pdb:0.0198680000):0.5375080000	1o9r_A.pdb:0.1528710000):0.6674680000	1uvh_A.pdb:0.8604710000):0.5263110000	((1tjo_A.pdb:0.0000010000	1tk6_A.pdb:0.0000010000):0.6187380000	(((((((2fzf_A.pdb:2.2878850000	(1lko_A.pdb:1.0369730000	1yuz_A.pdb:0.8996900000):0.2148780000):0.3621010000	3qhb_A.pdb:1.0636290000):0.5426200000	(((((1otk_A.pdb:3.5670700000	2inp_C.pdb:0.2044760000):0.8011160000	1mty_B.pdb:1.9111640000):0.6705980000	2inc_B.pdb:0.8331520000):0.5132730000	(1mty_D.pdb:1.4142540000	3dhg_A.pdb:1.0847220000):0.9432670000):0.9294840000	(((2uw1_A.pdb:0.0000020000	2uw1_B.pdb:0.0049400000):0.0436700000	1afr_A.pdb:0.1455730000):0.6898520000	1za0_A.pdb:1.3561140000):0.2914510000):0.6973040000):0.5122460000	((((1oqu_A.pdb:0.1881410000	(1r2f_A.pdb:0.2817050000	1uzr_A.pdb:0.0896270000):0.0727059000):0.6576680000	1mxr_A.pdb:1.4886480000):0.0972520000	((1jk0_A.pdb:0.3345030000	1w68_A.pdb:0.0000020000):0.0536485000	2uw2_A.pdb:0.0671470000):1.8408300000):0.7193050000	3ee4_A.pdb:1.3656520000):0.5527980000):0.3262480000	((((((1lb3_A.pdb:0.0613630000	2za7_A.pdb:0.1493400000):0.3202950000	1bg7_A.pdb:0.4717310000):0.1094420000	1r03_A.pdb:0.1833530000):0.3624990000	1z6o_A.pdb:1.2143790000):0.3132310000	1z6o_M.pdb:0.7067010000):0.3210990000	((((1eum_A.pdb:0.3841820000	1krq_A.pdb:0.3350860000):0.3967650000	3e6s_A.pdb:0.7728580000):0.3522810000	2jd7_A.pdb:0.1958630000):0.1223320000	1vlg_A.pdb:0.2273330000):0.4039370000):0.4112900000):0.7920660000	((((1bcf_A.pdb:0.0000010000	3e1q_A.pdb:0.0000030000):0.2009640000	2fkz_A.pdb:0.1449130000):0.1144010000	1jgc_A.pdb:0.4847640000):0.8116800000	1nfv_A.pdb:0.6571210000):0.1731180000):0.5753760000	2vzb_A.pdb:1.0584740000):0.3853780000):0.6304750000):0.3193010000):0.0594133000):0.1056390000	(1n1q_A.pdb:0.2834760000	2chp_A.pdb:0.4559730000):0.0556948000);
(1ji5_A.pdb:0.2647830000	1jig_A.pdb:0.2768480000	((1n1q_A.pdb:0.4355060000	2chp_A.pdb:0.6830440000):0.1216500000	((1qgh_A.pdb:0.3753380000	2ux1_A.pdb:0.6921490000):0.2460670000	(((1ji4_A.pdb:0.7213150000	2fjc_A.pdb:0.6203300000):0.1713630000	(((1dps_A.pdb:0.0000020000	1jts_A.pdb:0.0395380000):0.4123740000	1o9r_A.pdb:0.4399730000):0.3304820000	1uvh_A.pdb:0.7140410000):0.8448740000):0.1510360000	((1tjo_A.pdb:0.0000010000	1tk6_A.pdb:0.0000010000):0.7675570000	((((2fzf_A.pdb:3.4473440000	((1bcf_A.pdb:0.0000010000	3e1q_A.pdb:0.0068260000):0.3292070000	2fkz_A.pdb:0.2001980000):0.1975620000):0.0598452000	1jgc_A.pdb:0.5006670000):0.5721310000	(1nfv_A.pdb:0.9331960000	((((1lko_A.pdb:1.0750910000	1yuz_A.pdb:0.9373490000):1.1007500000	3qhb_A.pdb:0.5691980000):1.0010600000	((((((1otk_A.pdb:5.8276600000	2inp_C.pdb:0.0000020000):0.5808390000	2inc_B.pdb:1.4989100000):0.2675110000	1mty_B.pdb:2.6841720000):0.5912480000	3dhg_A.pdb:1.3284790000):0.1393060000	1mty_D.pdb:2.1349220000):0.8140400000	(((((1oqu_A.pdb:0.0473110000	(1r2f_A.pdb:0.2005530000	1uzr_A.pdb:0.0537920000):0.1566960000):0.8612350000	((1jk0_A.pdb:0.3152800000	1w68_A.pdb:0.0079780000):0.0964032000	2uw2_A.pdb:0.0339550000):1.1333000000):0.2080290000	1mxr_A.pdb:0.9622540000):0.7074670000	3ee4_A.pdb:1.1469780000):0.4906890000	(((2uw1_A.pdb:0.0000020000	2uw1_B.pdb:0.0147370000):0.0004676750	1afr_A.pdb:0.1783070000):1.2224200000	1za0_A.pdb:1.5508870000):0.3989020000):0.1154640000):0.9369010000):0.8476430000	((((((1lb3_A.pdb:0.0448730000	2za7_A.pdb:0.1465720000):0.2359340000	1bg7_A.pdb:0.5975320000):0.0738243000	1r03_A.pdb:0.1605380000):0.2301320000	1z6o_A.pdb:1.5867900000):0.3399190000	1z6o_M.pdb:0.8248500000):0.4265580000	((((1eum_A.pdb:0.6145760000	1krq_A.pdb:0.3226460000):0.3976930000	2jd7_A.pdb:0.2388810000):0.1193060000	3e6s_A.pdb:0.8722910000):0.1189200000	1vlg_A.pdb:0.2337630000):0.2088750000):0.7523410000):0.3550200000):0.2661390000):0.5354740000	2vzb_A.pdb:0.9997320000):0.3622840000):0.7029300000):0.0777689000):0.2112270000):0.0437406000);
(1ji5_A.pdb:0.2995890000	(1jig_A.pdb:0.1510640000	(1n1q_A.pdb:0.2163680000	2chp_A.pdb:0.5128720000):0.2706760000):0.1137640000	(((1qgh_A.pdb:0.4056280000	2ux1_A.pdb:0.5422430000):0.2698310000	((1ji4_A.pdb:1.0433490000	2fjc_A.pdb:0.7402870000):0.1625320000	(((1dps_A.pdb:0.0000030000	1jts_A.pdb:0.0074510000):0.3910870000	1o9r_A.pdb:0.4158580000):0.5121260000	1uvh_A.pdb:0.8934970000):0.3501130000):0.1001440000):0.1450900000	((1tjo_A.pdb:0.0000010000	1tk6_A.pdb:0.0000010000):0.8851400000	((((2fzf_A.pdb:2.9868770000	((1lko_A.pdb:1.0959690000	1yuz_A.pdb:0.4115510000):0.3118070000	((((((1otk_A.pdb:5.5942800000	2inp_C.pdb:0.0000020000):0.8171260000	2inc_B.pdb:1.1483340000):0.7305510000	1mty_B.pdb:2.1636850000):0.7621800000	(1mty_D.pdb:1.7400140000	3dhg_A.pdb:1.0461660000):0.4470030000):0.1876210000	((((1oqu_A.pdb:0.0724760000	(1r2f_A.pdb:0.1822720000	1uzr_A.pdb:0.1015870000):0.1119190000):0.5331570000	1mxr_A.pdb:1.1606250000):0.4876530000	3ee4_A.pdb:1.9203310000):0.6745250000	((1jk0_A.pdb:0.4471480000	1w68_A.pdb:0.0000030000):0.1140870000	2uw2_A.pdb:0.0000020000):1.3215400000):0.4844270000):1.0176000000	(((2uw1_A.pdb:0.0000020000	2uw1_B.pdb:0.0146030000):0.0043077500	1afr_A.pdb:0.1801330000):1.4407400000	1za0_A.pdb:1.8901350000):0.7164710000):0.5486200000):0.1764370000):0.2562650000	3qhb_A.pdb:0.9370610000):0.8374180000	(((((1bcf_A.pdb:0.0000010000	3e1q_A.pdb:0.0061980000):0.3019750000	2fkz_A.pdb:0.2500590000):0.2815470000	1jgc_A.pdb:0.3922410000):0.6813710000	1nfv_A.pdb:0.9305880000):0.3986080000	((((1lb3_A.pdb:0.1222830000	2za7_A.pdb:0.2661770000):0.3647160000	(1bg7_A.pdb:0.6993430000	1r03_A.pdb:0.2902140000):0.0738167000):0.2061340000	(1z6o_A.pdb:1.2278960000	1z6o_M.pdb:0.7822750000):0.3481750000):0.0704816000	(((1eum_A.pdb:0.2447010000	1krq_A.pdb:0.5735490000):0.2998670000	3e6s_A.pdb:0.8833980000):0.1261730000	(2jd7_A.pdb:0.2587000000	1vlg_A.pdb:0.4852270000):0.0722223000):0.5637580000):0.7329050000):0.2563390000):0.8058340000	2vzb_A.pdb:0.7507290000):0.8771840000):0.8236630000):0.2157730000);
(1ji5_A.pdb:0.2106720000	(1jig_A.pdb:0.2506390000	2chp_A.pdb:0.5535810000):0.0998234000	((1n1q_A.pdb:0.3106240000	(((1dps_A.pdb:0.0023520000	1jts_A.pdb:0.0187560000):0.2368330000	1o9r_A.pdb:0.5013520000):0.4653130000	1uvh_A.pdb:0.6887110000):0.9812430000):0.0503266000	((1qgh_A.pdb:0.1785590000	2ux1_A.pdb:0.7971840000):0.3824130000	((1ji4_A.pdb:0.6462760000	2fjc_A.pdb:1.1110310000):0.3495230000	((1tjo_A.pdb:0.0000010000	1tk6_A.pdb:0.0000010000):0.7352850000	(((((2fzf_A.pdb:2.8175790000	((1lko_A.pdb:0.5809680000	1yuz_A.pdb:0.8225830000):1.3756500000	3qhb_A.pdb:0.3647230000):0.4716810000):0.4565650000	(((((((1otk_A.pdb:4.0012500000	2inp_C.pdb:0.0000020000):0.9314130000	2inc_B.pdb:1.6448080000):0.4803810000	1mty_B.pdb:2.0093940000):0.5244940000	(1mty_D.pdb:1.2829710000	3dhg_A.pdb:1.4679960000):0.4204350000):1.2352400000	((2uw1_A.pdb:0.0000020000	2uw1_B.pdb:0.0000020000):0.0000026630	1afr_A.pdb:0.1751180000):0.8679820000):0.4665820000	1za0_A.pdb:1.5256150000):0.2546720000	(((1oqu_A.pdb:0.1529580000	(1r2f_A.pdb:0.2376240000	1uzr_A.pdb:0.0991740000):0.1868220000):0.3574330000	(1mxr_A.pdb:0.9800890000	(1jk0_A.pdb:0.1067070000	(2uw2_A.pdb:0.1239210000	1w68_A.pdb:0.0000020000):0.2829700000):1.4429800000):0.5223630000):1.2213800000	3ee4_A.pdb:1.0129360000):0.8204170000):0.8421130000):0.5267360000	(((((1lb3_A.pdb:0.0618530000	2za7_A.pdb:0.2297450000):0.2835860000	1bg7_A.pdb:0.6717420000):0.1482020000	1r03_A.pdb:0.2174130000):0.4811800000	(1z6o_A.pdb:1.5355340000	1z6o_M.pdb:0.4353230000):0.1846830000):0.1639650000	((((1eum_A.pdb:0.5889320000	1krq_A.pdb:0.4434570000):0.1364970000	3e6s_A.pdb:1.0509420000):0.3285880000	2jd7_A.pdb:0.2663630000):0.1160810000	1vlg_A.pdb:0.2337770000):0.3955160000):0.5593230000):0.4800960000	((((1bcf_A.pdb:0.0000010000	3e1q_A.pdb:0.0065470000):0.3396750000	2fkz_A.pdb:0.2319360000):0.3546050000	1jgc_A.pdb:0.4529630000):0.6070000000	1nfv_A.pdb:0.6797440000):0.2599830000):0.6142650000	2vzb_A.pdb:1.1248820000):0.2430840000):0.7694760000):0.1978710000):0.1321770000):0.0845178000);
(1ji5_A.pdb:0.3131090000	(1jig_A.pdb:0.2198320000	((1qgh_A.pdb:0.3476750000	2ux1_A.pdb:0.4376900000):0.2301320000	((1ji4_A.pdb:0.6920050000	2fjc_A.pdb:0.6568450000):0.0000020147	((((1dps_A.pdb:0.0049880000	1jts_A.pdb:0.0302000000):0.3237890000	1o9r_A.pdb:0.3814970000):0.3084510000	1uvh_A.pdb:0.7472800000):0.5908070000	((1tjo_A.pdb:0.0000010000	1tk6_A.pdb:0.0000010000):0.7112820000	((((((2fzf_A.pdb:2.9749620000	(1lko_A.pdb:1.2519930000	1yuz_A.pdb:0.6816780000):0.4714740000):0.8943830000	3qhb_A.pdb:0.1644390000):1.2627000000	((((1lb3_A.pdb:0.0319780000	2za7_A.pdb:0.2506290000):0.4014010000	1bg7_A.pdb:0.6982790000):0.0259092000	1r03_A.pdb:0.1761740000):0.2099900000	((1z6o_A.pdb:1.2271080000	1z6o_M.pdb:0.6236490000):0.2364270000	((((1eum_A.pdb:0.5158380000	1krq_A.pdb:0.1886680000):0.3988120000	3e6s_A.pdb:0.8610240000):0.1835170000	2jd7_A.pdb:0.2549090000):0.2317620000	1vlg_A.pdb:0.1242620000):0.7498180000):0.1511940000):0.3873920000):0.0000020075	((((((1otk_A.pdb:4.1963540000	2inp_C.pdb:0.0000020000):0.7429390000	2inc_B.pdb:0.8074090000):0.5613380000	(1mty_D.pdb:1.2984350000	3dhg_A.pdb:1.8482290000):0.7214390000):0.2850670000	1mty_B.pdb:2.3405520000):0.5406280000	((((1oqu_A.pdb:0.0298360000	(1r2f_A.pdb:0.2518890000	1uzr_A.pdb:0.0422350000):0.2424900000):0.7577980000	1mxr_A.pdb:1.2987410000):0.2276580000	((1jk0_A.pdb:0.4193280000	1w68_A.pdb:0.0048060000):0.0996270000	2uw2_A.pdb:0.0000030000):1.6072500000):0.5571580000	3ee4_A.pdb:1.5294830000):0.2558280000):0.2097710000	(((2uw1_A.pdb:0.0000020000	1afr_A.pdb:0.1308600000):0.0003701110	2uw1_B.pdb:0.0044590000):1.5649200000	1za0_A.pdb:1.0774700000):0.1595800000):1.8436900000):0.7384980000	((((1bcf_A.pdb:0.0000010000	3e1q_A.pdb:0.0129440000):0.2494720000	2fkz_A.pdb:0.3105920000):0.4295570000	1jgc_A.pdb:0.3236450000):0.7003820000	1nfv_A.pdb:0.8784030000):0.1481760000):0.4891950000	2vzb_A.pdb:0.9183700000):0.4993520000):0.3977580000):0.1653330000):0.2596800000):0.1513400000):0.0700366000	(1n1q_A.pdb:0.3700490000	2chp_A.pdb:0.6164720000):0.1795190000);
(1ji5_A.pdb:0.3429200000	(1jig_A.pdb:0.2887080000	(((1qgh_A.pdb:0.4290460000	2ux1_A.pdb:0.5878230000):0.1713650000	(((1dps_A.pdb:0.0035680000	1jts_A.pdb:0.0102430000):0.2190980000	1o9r_A.pdb:0.5077420000):0.4928580000	1uvh_A.pdb:0.6755040000):0.6327830000):0.1320940000	((1ji4_A.pdb:0.5249900000	((1tjo_A.pdb:0.0000010000	1tk6_A.pdb:0.0000010000):0.9039700000	((((((2fzf_A.pdb:3.5286780000	3qhb_A.pdb:0.3095550000):0.2527070000	(1lko_A.pdb:1.0594370000	1yuz_A.pdb:0.9576810000):1.2899800000):1.0874000000	((((1lb3_A.pdb:0.0506110000	2za7_A.pdb:0.1770450000):0.4267310000	1r03_A.pdb:0.3247180000):0.0918316000	1bg7_A.pdb:0.4977910000):0.3770900000	((1z6o_A.pdb:1.3230210000	1z6o_M.pdb:0.8695050000):0.2297660000	(((1eum_A.pdb:0.6003060000	1krq_A.pdb:0.4733320000):0.2286560000	3e6s_A.pdb:1.3069810000):0.2569650000	(2jd7_A.pdb:0.3502880000	1vlg_A.pdb:0.3342080000):0.1758750000):0.4287210000):0.1568430000):0.2135390000):0.1871220000	(((((1otk_A.pdb:3.9505670000	2inp_C.pdb:0.0395580000):0.7392690000	1mty_B.pdb:2.2555060000):0.2059420000	(2inc_B.pdb:1.0229590000	(1mty_D.pdb:1.9269820000	3dhg_A.pdb:1.0135640000):0.6654860000):0.4318230000):1.3322000000	(((1oqu_A.pdb:0.1252590000	(1r2f_A.pdb:0.2798260000	1uzr_A.pdb:0.0880800000):0.1047970000):0.6516270000	(1mxr_A.pdb:1.2491930000	(1jk0_A.pdb:0.2162480000	(2uw2_A.pdb:0.1602300000	1w68_A.pdb:0.0000020000):0.2499670000):1.2658000000):0.2766390000):0.8577550000	3ee4_A.pdb:1.2982310000):0.2477860000):0.4175980000	(((2uw1_A.pdb:0.0000020000	2uw1_B.pdb:0.0155660000):0.0000028516	1afr_A.pdb:0.1623870000):1.3730500000	1za0_A.pdb:1.0482190000):0.5105200000):1.1089900000):0.4868570000	((((1bcf_A.pdb:0.0000010000	3e1q_A.pdb:0.0122450000):0.3712370000	2fkz_A.pdb:0.2214390000):0.2593360000	1jgc_A.pdb:0.3337580000):0.4743520000	1nfv_A.pdb:0.5619040000):0.4181350000):0.5959510000	2vzb_A.pdb:1.2951660000):0.1133900000):0.6144150000):0.0720829000	2fjc_A.pdb:0.8186340000):0.4498420000):0.1826050000):0.0283269000	(1n1q_A.pdb:0.3551250000	2chp_A.pdb:0.7455660000):0.1435300000);
(1ji5_A.pdb:0.2149150000	(1jig_A.pdb:0.2840680000	(1n1q_A.pdb:0.2992170000	(1qgh_A.pdb:0.4609830000	(((2ux1_A.pdb:0.3997650000	(((1dps_A.pdb:0.0028170000	1jts_A.pdb:0.0108090000):0.3823700000	1o9r_A.pdb:0.3478190000):0.3018540000	1uvh_A.pdb:1.0501940000):0.5961550000):0.2636810000	(1ji4_A.pdb:0.9209340000	2fjc_A.pdb:0.9858790000):0.0176560000):0.1126620000	((1tjo_A.pdb:0.0000010000	1tk6_A.pdb:0.0000010000):1.0662300000	((((2fzf_A.pdb:3.4790120000	(((1bcf_A.pdb:0.0000010000	3e1q_A.pdb:0.0064650000):0.2760700000	2fkz_A.pdb:0.1447550000):0.4452610000	1jgc_A.pdb:0.2631910000):0.0000022725):0.5174040000	1nfv_A.pdb:0.6951110000):0.3224830000	((((1lko_A.pdb:0.9021170000	1yuz_A.pdb:0.7084250000):0.9153600000	3qhb_A.pdb:0.8429020000):1.2041800000	((((1otk_A.pdb:4.3275010000	2inp_C.pdb:0.0000020000):0.3203060000	(2inc_B.pdb:1.0804120000	1mty_B.pdb:3.3863160000):0.7069940000):1.4567400000	(1mty_D.pdb:1.6303910000	3dhg_A.pdb:1.4515740000):0.6842840000):0.5511190000	((((((1oqu_A.pdb:0.1736530000	(1r2f_A.pdb:0.2038500000	1uzr_A.pdb:0.1157370000):0.1099950000):0.9283520000	1mxr_A.pdb:0.8767520000):0.1273970000	((1jk0_A.pdb:0.3108340000	1w68_A.pdb:0.0000030000):0.1545940000	2uw2_A.pdb:0.0000030000):1.4272500000):1.0059800000	3ee4_A.pdb:1.3227080000):0.3999020000	((2uw1_A.pdb:0.0000020000	2uw1_B.pdb:0.0049020000):0.0401612000	1afr_A.pdb:0.2104830000):1.1470900000):0.2335660000	1za0_A.pdb:1.5382730000):0.0705007000):0.3573750000):0.5365790000	((((1lb3_A.pdb:0.0336560000	2za7_A.pdb:0.2250630000):0.2427150000	(1bg7_A.pdb:0.8488370000	1r03_A.pdb:0.2319730000):0.0288419000):0.5903880000	(1z6o_A.pdb:1.1923150000	1z6o_M.pdb:0.5657820000):0.2982690000):0.1989200000	((((1eum_A.pdb:0.2918750000	1krq_A.pdb:0.3714160000):0.3848580000	3e6s_A.pdb:0.7934910000):0.1830110000	2jd7_A.pdb:0.1876160000):0.3048640000	1vlg_A.pdb:0.2168880000):0.5582190000):0.6404090000):1.1054800000):0.3761080000	2vzb_A.pdb:0.9607840000):0.1720840000):0.6520760000):0.1998670000):0.1542070000):0.0807193000):0.0640868000	2chp_A.pdb:0.6825860000);
(1ji5_A.pdb:0.2488780000	(1jig_A.pdb:0.2049970000	2chp_A.pdb:0.5447050000):0.0288722000	(1n1q_A.pdb:0.3487710000	((1qgh_A.pdb:0.3975220000	2ux1_A.pdb:0.5085760000):0.2324810000	(((1ji4_A.pdb:0.7099130000	2fjc_A.pdb:0.8411650000):0.0389849000	((1tjo_A.pdb:0.0000010000	1tk6_A.pdb:0.0000010000):1.0075500000	((((((2fzf_A.pdb:2.5647630000	(1lko_A.pdb:0.7292340000	1yuz_A.pdb:0.7762440000):0.5159710000):0.6063430000	3qhb_A.pdb:0.3534460000):0.8213400000	(((((1otk_A.pdb:3.4174370000	2inp_C.pdb:0.3263330000):0.3079100000	(2inc_B.pdb:0.7934230000	1mty_B.pdb:2.6078030000):0.2195050000):0.6539760000	(1mty_D.pdb:1.0389480000	3dhg_A.pdb:1.8929280000):1.2063400000):1.1506000000	(((1oqu_A.pdb:0.0059590000	(1r2f_A.pdb:0.2530830000	1uzr_A.pdb:0.0787750000):0.2759270000):0.4580560000	(1mxr_A.pdb:1.0896730000	((1jk0_A.pdb:0.2958200000	1w68_A.pdb:0.0018170000):0.0877501000	2uw2_A.pdb:0.0000020000):1.3771900000):0.4440250000):1.3195500000	3ee4_A.pdb:0.8641930000):0.6945840000):0.0000028047	(((2uw1_A.pdb:0.0000020000	2uw1_B.pdb:0.0048870000):0.0000024192	1afr_A.pdb:0.1319390000):0.9365110000	1za0_A.pdb:1.5228690000):0.4322660000):1.1174300000):0.1414820000	(((1lb3_A.pdb:0.0906610000	2za7_A.pdb:0.1875260000):0.2203340000	(1bg7_A.pdb:0.6796550000	1r03_A.pdb:0.2262150000):0.0485197000):0.2549670000	((1z6o_A.pdb:1.0953940000	1z6o_M.pdb:0.8278790000):0.0958391000	((((1eum_A.pdb:0.4408610000	1krq_A.pdb:0.4038970000):0.4143910000	3e6s_A.pdb:0.6628550000):0.1896260000	2jd7_A.pdb:0.2026050000):0.2697120000	1vlg_A.pdb:0.2411890000):0.5007580000):0.0997582000):0.3685620000):0.4856790000	((((1bcf_A.pdb:0.0000010000	3e1q_A.pdb:0.0131000000):0.2340550000	2fkz_A.pdb:0.2479530000):0.3067670000	1jgc_A.pdb:0.3475280000):0.5790500000	1nfv_A.pdb:0.8161750000):0.3816840000):0.2961900000	2vzb_A.pdb:0.7826980000):0.3176100000):0.3779720000):0.2713040000	(((1dps_A.pdb:0.0000020000	1jts_A.pdb:0.0210020000):0.4291300000	1o9r_A.pdb:0.3303620000):0.3199230000	1uvh_A.pdb:1.0650120000):0.7738200000):0.1119790000):0.1308910000):0.1510940000);
(1ji5_A.pdb:0.2791560000	(1jig_A.pdb:0.1921250000	((1qgh_A.pdb:0.4059660000	(2ux1_A.pdb:0.4981880000	(((1dps_A.pdb:0.0134640000	1jts_A.pdb:0.0231490000):0.3350990000	1o9r_A.pdb:0.4025140000):0.3524280000	1uvh_A.pdb:0.5722930000):0.8651880000):0.2135930000):0.1891070000	(1ji4_A.pdb:0.7027540000	(2fjc_A.pdb:0.6156380000	((1tjo_A.pdb:0.0000010000	1tk6_A.pdb:0.0000010000):0.6453990000	(((((((2fzf_A.pdb:4.7376140000	(1lko_A.pdb:0.8985990000	1yuz_A.pdb:0.7619690000):0.4200160000):1.0658300000	3qhb_A.pdb:0.2532270000):0.9913080000	((((((1otk_A.pdb:5.0699010000	2inp_C.pdb:0.0000020000):0.5437710000	(2inc_B.pdb:0.7640780000	1mty_B.pdb:2.6261440000):0.3675400000):1.2943300000	3dhg_A.pdb:1.5180950000):0.1100750000	1mty_D.pdb:1.7734910000):1.0061000000	(((1oqu_A.pdb:0.1807070000	(1r2f_A.pdb:0.2598580000	1uzr_A.pdb:0.0411270000):0.0528346000):0.5486440000	(1mxr_A.pdb:0.7429790000	(1jk0_A.pdb:0.1122460000	(2uw2_A.pdb:0.0710720000	1w68_A.pdb:0.0138040000):0.2527070000):1.8758500000):0.5907480000):0.8445760000	3ee4_A.pdb:1.3981880000):0.6676270000):0.1718890000	(((2uw1_A.pdb:0.0000020000	2uw1_B.pdb:0.0000020000):0.0000024898	1afr_A.pdb:0.1886600000):1.1416200000	1za0_A.pdb:1.6478990000):0.3085980000):0.9100890000):0.7516000000	(1z6o_A.pdb:1.1222190000	(1z6o_M.pdb:0.6040820000	((((1eum_A.pdb:0.6013260000	1krq_A.pdb:0.3394780000):0.2402780000	3e6s_A.pdb:0.6869800000):0.1789510000	2jd7_A.pdb:0.1881720000):0.2653670000	1vlg_A.pdb:0.2390790000):0.8634450000):0.1579510000):0.1609770000):0.1497950000	(((1lb3_A.pdb:0.0160830000	2za7_A.pdb:0.2262720000):0.3273630000	1bg7_A.pdb:0.5595580000):0.0468067000	1r03_A.pdb:0.2861230000):0.1399640000):1.0972900000	((((1bcf_A.pdb:0.0000010000	3e1q_A.pdb:0.0065200000):0.2330020000	2fkz_A.pdb:0.2285410000):0.5016340000	1jgc_A.pdb:0.2674670000):0.7363680000	1nfv_A.pdb:1.0717170000):0.2810910000):0.4118940000	2vzb_A.pdb:0.8896160000):0.3258670000):0.6602800000):0.1426000000):0.3974610000):0.2301530000):0.0664605000	(1n1q_A.pdb:0.2747310000	2chp_A.pdb:0.5379780000):0.0989133000);
(1ji5_A.pdb:0.0976860000	((1jig_A.pdb:0.1668470000	(((1qgh_A.pdb:0.3692460000	2ux1_A.pdb:0.5964070000):0.2745630000	(1ji4_A.pdb:0.6668960000	2fjc_A.pdb:0.7091990000):0.2097780000):0.0711357000	((((1dps_A.pdb:0.0000030000	1jts_A.pdb:0.0320670000):0.3712470000	1o9r_A.pdb:0.3231880000):0.5436850000	1uvh_A.pdb:0.6861860000):0.6292950000	((1tjo_A.pdb:0.0000010000	1tk6_A.pdb:0.0000010000):0.4818250000	((((((2fzf_A.pdb:2.4496730000	(1lko_A.pdb:0.9446200000	1yuz_A.pdb:0.6265070000):0.2964200000):0.6926050000	3qhb_A.pdb:0.5681350000):1.1713000000	((1otk_A.pdb:3.0934250000	(((2inc_B.pdb:0.7441490000	(1mty_D.pdb:2.6741740000	3dhg_A.pdb:0.9812640000):1.3259300000):0.4812600000	1mty_B.pdb:2.2401600000):0.5179440000	2inp_C.pdb:0.8280810000):0.3393490000):2.0172800000	(((((1oqu_A.pdb:0.0151870000	(1r2f_A.pdb:0.2515870000	1uzr_A.pdb:0.0944400000):0.1609520000):0.6007790000	((1jk0_A.pdb:0.2905230000	1w68_A.pdb:0.0000020000):0.0902496000	2uw2_A.pdb:0.0306750000):1.8379100000):0.2000790000	1mxr_A.pdb:1.2768920000):0.7531520000	3ee4_A.pdb:1.2506480000):0.6591190000	(((2uw1_A.pdb:0.0000020000	2uw1_B.pdb:0.0051310000):0.0000024154	1afr_A.pdb:0.1326740000):0.9921520000	1za0_A.pdb:1.3488060000):1.2237100000):0.0000021064):0.9799130000):0.4315920000	((((1lb3_A.pdb:0.1192460000	2za7_A.pdb:0.1252530000):0.3631200000	1bg7_A.pdb:0.4980790000):0.1166390000	1r03_A.pdb:0.2236550000):0.4096050000	((1z6o_A.pdb:1.4111340000	1z6o_M.pdb:0.7535940000):0.2247970000	((((1eum_A.pdb:0.2864070000	1krq_A.pdb:0.5230430000):0.4215840000	3e6s_A.pdb:1.2011300000):0.1282700000	2jd7_A.pdb:0.1471870000):0.2057340000	1vlg_A.pdb:0.1598420000):0.5315660000):0.1492930000):0.5972860000):0.4895440000	((((1bcf_A.pdb:0.0000010000	3e1q_A.pdb:0.0123630000):0.1370400000	2fkz_A.pdb:0.1909940000):0.2167240000	1jgc_A.pdb:0.3067440000):0.6345170000	1nfv_A.pdb:0.9406600000):0.2807450000):0.2289710000	2vzb_A.pdb:0.9609870000):0.5552560000):0.4783710000):0.4542340000):0.1919520000):0.0663383000	1n1q_A.pdb:0.4400700000):0.1200950000	2chp_A.pdb:0.5268650000);
(1ji5_A.pdb:0.2096650000	(1jig_A.pdb:0.1916020000	(1n1q_A.pdb:0.3357250000	((1qgh_A.pdb:0.3076320000	2ux1_A.pdb:0.6987370000):0.3171210000	((1ji4_A.pdb:1.0918000000	((((1dps_A.pdb:0.0000030000	1jts_A.pdb:0.0203050000):0.4184310000	1o9r_A.pdb:0.2570830000):0.2071270000	1uvh_A.pdb:0.9430930000):0.6394190000	((1tjo_A.pdb:0.0000010000	1tk6_A.pdb:0.0000010000):1.0874100000	((((((2fzf_A.pdb:2.6943100000	(1lko_A.pdb:0.9212310000	1yuz_A.pdb:0.6786640000):0.4734210000):0.3651360000	3qhb_A.pdb:0.6153950000):0.9031550000	(((1otk_A.pdb:5.7794610000	1za0_A.pdb:0.5495700000):0.7804250000	((2uw1_A.pdb:0.0000020000	2uw1_B.pdb:0.0095750000):0.0823192000	1afr_A.pdb:0.1110520000):1.1870900000):0.1695500000	(((((1oqu_A.pdb:0.1606060000	(1r2f_A.pdb:0.2342880000	1uzr_A.pdb:0.0493800000):0.1430600000):0.8089460000	((1jk0_A.pdb:0.3279630000	1w68_A.pdb:0.0000030000):0.0734795000	2uw2_A.pdb:0.0248080000):1.2012700000):0.5007780000	1mxr_A.pdb:0.5949960000):1.0607400000	3ee4_A.pdb:1.6745030000):0.1398820000	(((2inc_B.pdb:0.7982920000	2inp_C.pdb:1.1519280000):0.2932470000	1mty_B.pdb:2.9121300000):0.5257810000	(1mty_D.pdb:1.7449800000	3dhg_A.pdb:1.1649410000):0.4770510000):1.3884100000):0.1674020000):0.9860010000):0.6262500000	(((((1lb3_A.pdb:0.0985300000	2za7_A.pdb:0.2055560000):0.3962740000	(1bg7_A.pdb:0.6725540000	1r03_A.pdb:0.2760000000):0.0255505000):0.3507450000	((((1eum_A.pdb:0.5138500000	1krq_A.pdb:0.3972980000):0.3528300000	3e6s_A.pdb:1.1226690000):0.2648940000	2jd7_A.pdb:0.2785970000):0.1099090000	1vlg_A.pdb:0.2491100000):0.5643370000):0.1436940000	1z6o_A.pdb:1.2216140000):0.1589830000	1z6o_M.pdb:0.7348400000):0.4695840000):0.5631990000	((((1bcf_A.pdb:0.0000010000	3e1q_A.pdb:0.0000030000):0.2600240000	2fkz_A.pdb:0.2392370000):0.4566850000	1jgc_A.pdb:0.2785140000):0.7309850000	1nfv_A.pdb:1.2249760000):0.2341140000):0.3965280000	2vzb_A.pdb:0.8971170000):0.5523950000):0.2694080000):0.3034170000):0.0179220000	2fjc_A.pdb:1.0916750000):0.2550600000):0.1735020000):0.1138500000):0.1079330000	2chp_A.pdb:0.6080110000);
(1ji5_A.pdb:0.2707670000	((1jig_A.pdb:0.1432720000	1n1q_A.pdb:0.4408610000):0.0307691000	2chp_A.pdb:0.8566900000):0.0661239000	((1qgh_A.pdb:0.3642760000	(2ux1_A.pdb:0.4184240000	(((1dps_A.pdb:0.0226160000	1jts_A.pdb:0.0075250000):0.4818060000	1o9r_A.pdb:0.3953150000):0.2403930000	1uvh_A.pdb:1.2524770000):0.6164720000):0.3419210000):0.4583230000	((1ji4_A.pdb:0.9544390000	2fjc_A.pdb:0.8371660000):0.2431560000	((1tjo_A.pdb:0.0000010000	1tk6_A.pdb:0.0000010000):0.7494370000	((((((2fzf_A.pdb:2.5681190000	(1lko_A.pdb:0.2808960000	1yuz_A.pdb:1.3647680000):0.7732120000):0.3079740000	3qhb_A.pdb:0.8590380000):0.4311840000	(((((((1otk_A.pdb:3.1592860000	2inp_C.pdb:0.1644310000):0.7233600000	1mty_B.pdb:2.9293360000):0.2842870000	2inc_B.pdb:0.8090280000):0.7372890000	3dhg_A.pdb:1.3170510000):0.4746530000	1mty_D.pdb:1.4715620000):1.2736600000	((((1oqu_A.pdb:0.0548420000	(1r2f_A.pdb:0.2670560000	1uzr_A.pdb:0.1081380000):0.1356330000):0.7652960000	((1jk0_A.pdb:0.3806740000	1w68_A.pdb:0.0000030000):0.0728729000	2uw2_A.pdb:0.0245440000):1.3523400000):0.3642130000	1mxr_A.pdb:1.0563930000):0.8746660000	3ee4_A.pdb:1.3905100000):0.3709880000):0.2286170000	(((2uw1_A.pdb:0.0000020000	2uw1_B.pdb:0.0000020000):0.0000028558	1afr_A.pdb:0.0997700000):1.2251400000	1za0_A.pdb:1.4026440000):0.1512900000):0.8745290000):0.2496310000	(((((1lb3_A.pdb:0.0961200000	2za7_A.pdb:0.2907780000):0.2480540000	1bg7_A.pdb:0.6809710000):0.0983360000	1r03_A.pdb:0.3099680000):0.2852440000	(1z6o_A.pdb:1.3887540000	1z6o_M.pdb:0.6271530000):0.4196620000):0.0115224000	((((1eum_A.pdb:0.3662160000	1krq_A.pdb:0.4627310000):0.5038260000	2jd7_A.pdb:0.2219130000):0.1758490000	1vlg_A.pdb:0.3061930000):0.2458480000	3e6s_A.pdb:0.8181140000):0.3762540000):0.8043800000):0.3833150000	((((1bcf_A.pdb:0.0000010000	3e1q_A.pdb:0.0062120000):0.2469180000	2fkz_A.pdb:0.1821400000):0.3682600000	1jgc_A.pdb:0.4086220000):0.6236580000	1nfv_A.pdb:0.8298010000):0.3725900000):0.3472150000	2vzb_A.pdb:0.8106980000):0.4715430000):0.7727460000):0.0283649000):0.0889727000);
(1ji5_A.pdb:0.2367960000	((1jig_A.pdb:0.0991840000	(((1qgh_A.pdb:0.3971690000	2ux1_A.pdb:0.6854200000):0.2578770000	(1ji4_A.pdb:0.7764680000	2fjc_A.pdb:0.6599670000):0.1962860000):0.2126180000	((((1dps_A.pdb:0.0065070000	1jts_A.pdb:0.0190730000):0.3872110000	1o9r_A.pdb:0.4097150000):0.4416250000	1uvh_A.pdb:0.7650030000):0.4265710000	((1tjo_A.pdb:0.0000010000	1tk6_A.pdb:0.0000010000):0.4449580000	((((((2fzf_A.pdb:2.6401140000	(1lko_A.pdb:1.1405430000	1yuz_A.pdb:0.8649720000):0.0677664000):0.5768720000	3qhb_A.pdb:0.6370710000):0.4477720000	((((1otk_A.pdb:3.6843420000	2inp_C.pdb:0.4092800000):0.3832620000	((2inc_B.pdb:0.9374320000	1mty_B.pdb:2.5216540000):0.2284110000	(1mty_D.pdb:1.0710530000	3dhg_A.pdb:1.0174150000):1.5570100000):0.0745158000):1.5969900000	(((1oqu_A.pdb:0.1200340000	(1r2f_A.pdb:0.2893290000	1uzr_A.pdb:0.0843760000):0.1447290000):0.6296380000	(1mxr_A.pdb:0.7907610000	((1jk0_A.pdb:0.3073570000	1w68_A.pdb:0.0000030000):0.0976047000	2uw2_A.pdb:0.0548690000):1.3551300000):0.1349130000):1.2664100000	3ee4_A.pdb:1.2438000000):0.3947760000):0.0452017000	(((2uw1_A.pdb:0.0000020000	2uw1_B.pdb:0.0047930000):0.0371467000	1afr_A.pdb:0.1328610000):0.9812610000	1za0_A.pdb:1.3143790000):0.4646170000):0.6240350000):0.4046440000	((((1lb3_A.pdb:0.0938300000	2za7_A.pdb:0.0877890000):0.3865070000	1bg7_A.pdb:0.5096680000):0.0493028000	1r03_A.pdb:0.2320010000):0.2819950000	((1z6o_A.pdb:1.1217340000	1z6o_M.pdb:0.6306160000):0.2277020000	(((1eum_A.pdb:0.6424680000	1krq_A.pdb:0.2992820000):0.3345350000	3e6s_A.pdb:0.6446100000):0.1013720000	(2jd7_A.pdb:0.4253350000	1vlg_A.pdb:0.2298690000):0.1686150000):0.4534360000):0.1342700000):0.7906870000):0.4948940000	((((1bcf_A.pdb:0.0000010000	3e1q_A.pdb:0.0000030000):0.1856260000	2fkz_A.pdb:0.1844140000):0.3805270000	1jgc_A.pdb:0.1994990000):0.6070370000	1nfv_A.pdb:0.5574130000):0.5696630000):0.3022590000	2vzb_A.pdb:0.8914600000):0.8840530000):0.5649770000):0.4432630000):0.1738630000):0.1214410000	1n1q_A.pdb:0.3218100000):0.0957376000	2chp_A.pdb:0.5130550000);
(1ji5_A.pdb:0.2630520000	((1jig_A.pdb:0.2099610000	((1qgh_A.pdb:0.4701180000	(2ux1_A.pdb:0.3855360000	(((1dps_A.pdb:0.0073640000	1jts_A.pdb:0.0000020000):0.3052080000	1o9r_A.pdb:0.4058940000):0.4204630000	1uvh_A.pdb:0.9797010000):0.5327670000):0.1811640000):0.2255940000	((1ji4_A.pdb:0.7688110000	2fjc_A.pdb:0.8033030000):0.1827560000	((1tjo_A.pdb:0.0000010000	1tk6_A.pdb:0.0000010000):0.9566700000	((((((((2fzf_A.pdb:3.1531040000	(1lko_A.pdb:0.8611840000	1yuz_A.pdb:1.0166460000):0.0982619000):0.4431350000	3qhb_A.pdb:1.0038300000):0.6428910000	(((((((1otk_A.pdb:3.8696310000	2inp_C.pdb:0.1179270000):0.8814510000	2inc_B.pdb:0.9727760000):0.3795000000	1mty_B.pdb:2.1632930000):0.1844550000	(1mty_D.pdb:1.5359720000	3dhg_A.pdb:0.8530580000):0.3433460000):1.0648400000	((1oqu_A.pdb:0.0519310000	(1r2f_A.pdb:0.2544900000	1uzr_A.pdb:0.0935170000):0.1805990000):0.6944270000	(1mxr_A.pdb:0.8422390000	((1jk0_A.pdb:0.4136910000	1w68_A.pdb:0.0000020000):0.1243370000	2uw2_A.pdb:0.0000020000):1.5153800000):0.2663300000):0.6998880000):0.6134860000	3ee4_A.pdb:1.4541600000):0.6710460000	(((2uw1_A.pdb:0.0000020000	2uw1_B.pdb:0.0249560000):0.0399074000	1afr_A.pdb:0.1941250000):1.4758800000	1za0_A.pdb:2.0080700000):0.2240190000):0.5276070000):1.0694800000	(1z6o_A.pdb:1.2168150000	1z6o_M.pdb:0.6752630000):0.0881458000):0.0812574000	(((1lb3_A.pdb:0.0836980000	2za7_A.pdb:0.1423410000):0.2636230000	1bg7_A.pdb:0.5857610000):0.0650097000	1r03_A.pdb:0.2812530000):0.1519990000):0.2722960000	((((1eum_A.pdb:0.3955860000	1krq_A.pdb:0.5328330000):0.3277410000	3e6s_A.pdb:0.8112130000):0.1642010000	2jd7_A.pdb:0.3234160000):0.1677050000	1vlg_A.pdb:0.2110580000):0.3955620000):0.6241340000	((((1bcf_A.pdb:0.0000010000	3e1q_A.pdb:0.0000030000):0.2303870000	2fkz_A.pdb:0.1916370000):0.3282960000	1jgc_A.pdb:0.3925930000):0.5142990000	1nfv_A.pdb:0.6402710000):0.3627950000):0.4582810000	2vzb_A.pdb:0.9914670000):0.1716540000):0.6899510000):0.1860380000):0.2895930000):0.0395335000	1n1q_A.pdb:0.2528530000):0.1343460000	2chp_A.pdb:0.5553450000);
(1ji5_A.pdb:0.3520170000	(1jig_A.pdb:0.2942460000	(1n1q_A.pdb:0.2376800000	(((1qgh_A.pdb:0.4222440000	(2ux1_A.pdb:0.3180400000	(1ji4_A.pdb:0.6756160000	2fjc_A.pdb:0.7953560000):0.2376910000):0.1853030000):0.2169910000	((1tjo_A.pdb:0.0000010000	1tk6_A.pdb:0.0000010000):1.0567100000	(((((((2fzf_A.pdb:2.1161470000	(1lko_A.pdb:0.7313790000	1yuz_A.pdb:0.7485450000):0.6922990000):0.1939820000	3qhb_A.pdb:0.7839830000):0.8943870000	(((((((1otk_A.pdb:5.1462230000	2inp_C.pdb:0.0000020000):0.6512300000	1mty_B.pdb:2.6440600000):0.1682280000	2inc_B.pdb:0.9694130000):0.7556240000	(1mty_D.pdb:1.7664740000	3dhg_A.pdb:1.0194520000):1.3193300000):0.8437080000	3ee4_A.pdb:1.0834370000):0.2031210000	(((1oqu_A.pdb:0.0233810000	(1r2f_A.pdb:0.2819010000	1uzr_A.pdb:0.0615740000):0.2006050000):0.8087000000	((1jk0_A.pdb:0.3646380000	1w68_A.pdb:0.0000020000):0.1224340000	2uw2_A.pdb:0.0000020000):1.6973400000):0.1906170000	1mxr_A.pdb:0.7574440000):1.1512300000):0.3013470000	(((2uw1_A.pdb:0.0000020000	2uw1_B.pdb:0.0154640000):0.1379510000	1afr_A.pdb:0.0736150000):0.9389920000	1za0_A.pdb:1.5437950000):0.2067470000):1.4396800000):0.3156950000	((((1lb3_A.pdb:0.0456280000	2za7_A.pdb:0.1868830000):0.2667500000	(1bg7_A.pdb:0.5605600000	1r03_A.pdb:0.2444580000):0.0833618000):0.4862350000	(1z6o_A.pdb:1.3022860000	1z6o_M.pdb:0.7404070000):0.1877900000):0.0861440000	((((1eum_A.pdb:0.5974080000	1krq_A.pdb:0.3741920000):0.3462220000	3e6s_A.pdb:1.3308720000):0.1519620000	2jd7_A.pdb:0.3445120000):0.1681650000	1vlg_A.pdb:0.1787080000):0.4177550000):0.4705960000):0.4328910000	(((1bcf_A.pdb:0.0000010000	3e1q_A.pdb:0.0000030000):0.2397300000	2fkz_A.pdb:0.2559560000):0.2633140000	1jgc_A.pdb:0.4254740000):0.2749910000):0.1366700000	1nfv_A.pdb:0.5924100000):0.5239740000	2vzb_A.pdb:0.9847750000):0.3326920000):0.6119280000):0.1107250000	(((1dps_A.pdb:0.0000020000	1jts_A.pdb:0.0140860000):0.3090700000	1o9r_A.pdb:0.3493440000):0.5302010000	1uvh_A.pdb:0.7147160000):0.7424340000):0.0678831000):0.2002620000):0.0965221000	2chp_A.pdb:0.6172930000);
(1ji5_A.pdb:0.3016570000	(1jig_A.pdb:0.0929720000	(((1qgh_A.pdb:0.3877460000	2ux1_A.pdb:0.6659600000):0.2772180000	(1ji4_A.pdb:0.8167620000	2fjc_A.pdb:0.6732980000):0.3468670000):0.3125630000	((((1dps_A.pdb:0.0036030000	1jts_A.pdb:0.0102400000):0.4819720000	1o9r_A.pdb:0.1248510000):0.7831690000	1uvh_A.pdb:0.5840150000):0.4947070000	((1tjo_A.pdb:0.0000010000	1tk6_A.pdb:0.0000010000):0.6021540000	((((2fzf_A.pdb:2.8790180000	((1lko_A.pdb:0.8954180000	1yuz_A.pdb:0.9242010000):0.3001920000	3qhb_A.pdb:1.2670020000):0.2874830000):1.2117100000	(((((((1lb3_A.pdb:0.0865350000	2za7_A.pdb:0.1707920000):0.2321930000	1bg7_A.pdb:0.6038170000):0.1606220000	1r03_A.pdb:0.2491940000):0.5153590000	(1z6o_A.pdb:1.3538100000	1z6o_M.pdb:0.5548920000):0.4306900000):0.4594800000	(((1eum_A.pdb:0.5656490000	1krq_A.pdb:0.3424700000):0.5352480000	2jd7_A.pdb:0.3375600000):0.2359800000	1vlg_A.pdb:0.1938880000):0.2563370000):0.0431196000	3e6s_A.pdb:0.8574260000):0.5473890000	((((((1otk_A.pdb:4.5109870000	2inp_C.pdb:0.2001130000):0.2877410000	1mty_B.pdb:3.1823320000):0.7459500000	2inc_B.pdb:0.8155170000):0.8531690000	(1mty_D.pdb:1.8914160000	3dhg_A.pdb:0.9311000000):1.1353700000):1.2504100000	((((1oqu_A.pdb:0.0534170000	(1r2f_A.pdb:0.1557160000	1uzr_A.pdb:0.1170230000):0.1910210000):0.6322480000	((1jk0_A.pdb:0.3974980000	1w68_A.pdb:0.0165090000):0.0868088000	2uw2_A.pdb:0.0001940000):1.4661100000):0.3769620000	1mxr_A.pdb:0.8377930000):0.6123900000	3ee4_A.pdb:1.7097810000):0.3499490000):0.5405700000	(((2uw1_A.pdb:0.0000020000	2uw1_B.pdb:0.0148560000):0.0906969000	1afr_A.pdb:0.0593280000):1.5597000000	1za0_A.pdb:1.5059680000):0.4662290000):1.1200700000):0.1390930000):0.4486330000	((((1bcf_A.pdb:0.0000010000	3e1q_A.pdb:0.0127420000):0.3019800000	2fkz_A.pdb:0.1358940000):0.3176740000	1jgc_A.pdb:0.3270490000):0.5646300000	1nfv_A.pdb:0.5100200000):0.3392080000):0.6779220000	2vzb_A.pdb:0.9457610000):0.4889440000):0.4126290000):0.3588500000):0.0703930000):0.1687650000	(1n1q_A.pdb:0.3075550000	2chp_A.pdb:0.6398970000):0.1324120000);
(1ji5_A.pdb:0.3359630000	((1jig_A.pdb:0.2436920000	((((1qgh_A.pdb:0.4997620000	2ux1_A.pdb:0.3462850000):0.2722580000	1ji4_A.pdb:0.6433710000):0.1327190000	2fjc_A.pdb:0.8649900000):0.0987181000	(((((1dps_A.pdb:0.0000020000	1jts_A.pdb:0.0212380000):0.5385360000	1o9r_A.pdb:0.2114930000):0.6752490000	1uvh_A.pdb:0.9110780000):0.3113210000	(1tjo_A.pdb:0.0000010000	1tk6_A.pdb:0.0000010000):0.8013690000):0.2943290000	(((((2fzf_A.pdb:2.0897440000	((((1otk_A.pdb:3.3690510000	(1mty_D.pdb:1.4072130000	3dhg_A.pdb:1.3481790000):1.1928800000):0.0403603000	((2inc_B.pdb:1.2928200000	1mty_B.pdb:2.2545340000):0.2776700000	2inp_C.pdb:0.5888860000):0.3298840000):1.4275500000	((((1oqu_A.pdb:0.0327280000	(1r2f_A.pdb:0.2488570000	1uzr_A.pdb:0.1669310000):0.2060940000):0.7768520000	1mxr_A.pdb:1.3788680000):0.2643320000	((1jk0_A.pdb:0.4200880000	1w68_A.pdb:0.0093920000):0.1331370000	2uw2_A.pdb:0.0000030000):1.3674800000):0.9669080000	3ee4_A.pdb:1.0198890000):0.4049950000):0.0439372000	(((2uw1_A.pdb:0.0000020000	2uw1_B.pdb:0.0049770000):0.0869448000	1afr_A.pdb:0.0825990000):1.3221400000	1za0_A.pdb:0.9437270000):0.6167810000):0.9958850000):0.3170480000	((1lko_A.pdb:0.5725440000	1yuz_A.pdb:1.0926300000):1.4949200000	3qhb_A.pdb:0.6572720000):0.5694540000):0.1153910000	((((1lb3_A.pdb:0.0441120000	2za7_A.pdb:0.1879540000):0.3959930000	1r03_A.pdb:0.2600630000):0.1212430000	1bg7_A.pdb:0.4815910000):0.3363300000	((1z6o_A.pdb:1.0531060000	1z6o_M.pdb:0.7733440000):0.5336960000	(((1eum_A.pdb:0.5459080000	1krq_A.pdb:0.2516700000):0.3265660000	3e6s_A.pdb:1.1438250000):0.2244960000	(2jd7_A.pdb:0.2416420000	1vlg_A.pdb:0.4596810000):0.1897780000):0.4006170000):0.1075940000):0.3293560000):0.3743260000	((((1bcf_A.pdb:0.0000010000	3e1q_A.pdb:0.0067490000):0.2798310000	2fkz_A.pdb:0.1830180000):0.3108140000	1jgc_A.pdb:0.4268760000):0.6159220000	1nfv_A.pdb:0.9084300000):0.4194950000):0.2709410000	2vzb_A.pdb:0.9066650000):0.5966950000):0.2016520000):0.1844700000):0.0845827000	2chp_A.pdb:0.4849280000):0.0532949000	1n1q_A.pdb:0.4258820000);
(1ji5_A.pdb:0.2618090000	(1jig_A.pdb:0.1871610000	(1n1q_A.pdb:0.3189470000	2chp_A.pdb:0.5355180000):0.1346950000):0.0984275000	(((1qgh_A.pdb:0.4857040000	2ux1_A.pdb:0.4458940000):0.2261260000	((1ji4_A.pdb:0.9909150000	((1tjo_A.pdb:0.0000010000	1tk6_A.pdb:0.0000010000):1.2596900000	(((((2fzf_A.pdb:3.6933650000	((1lko_A.pdb:0.8742270000	1yuz_A.pdb:0.8364430000):0.8297760000	(((((1otk_A.pdb:5.9821260000	2inp_C.pdb:0.0000020000):0.3460430000	(2inc_B.pdb:1.0217550000	1mty_B.pdb:2.6483010000):0.6167940000):1.3142700000	(1mty_D.pdb:1.9268110000	3dhg_A.pdb:1.2931730000):0.2999000000):1.6840700000	((((1oqu_A.pdb:0.0724590000	(1r2f_A.pdb:0.1708480000	1uzr_A.pdb:0.1009880000):0.1045830000):0.6562870000	(1jk0_A.pdb:0.2050040000	(2uw2_A.pdb:0.0797800000	1w68_A.pdb:0.0004290000):0.1676910000):1.7867000000):0.2846110000	1mxr_A.pdb:1.1491480000):0.5676150000	3ee4_A.pdb:1.4664520000):0.1701870000):0.3485950000	(((2uw1_A.pdb:0.0000020000	2uw1_B.pdb:0.0103060000):0.0791172000	1afr_A.pdb:0.0718440000):1.0367200000	1za0_A.pdb:1.3867810000):0.1663970000):0.6149010000):0.2216730000):0.4721030000	3qhb_A.pdb:1.1782870000):1.0134700000	(((1lb3_A.pdb:0.0546350000	2za7_A.pdb:0.2269560000):0.4161680000	(1bg7_A.pdb:0.5494490000	1r03_A.pdb:0.2495130000):0.0370107000):0.2209950000	((1z6o_A.pdb:1.4988360000	1z6o_M.pdb:0.7739940000):0.1725850000	((((1eum_A.pdb:0.4552550000	1krq_A.pdb:0.3778990000):0.4732520000	3e6s_A.pdb:0.8692050000):0.1202890000	2jd7_A.pdb:0.1380260000):0.2006760000	1vlg_A.pdb:0.3414830000):0.5856380000):0.1131250000):0.4912510000):0.2452480000	((((1bcf_A.pdb:0.0000010000	3e1q_A.pdb:0.0062030000):0.2500400000	2fkz_A.pdb:0.2585420000):0.1878970000	1jgc_A.pdb:0.4404660000):0.3925580000	1nfv_A.pdb:1.0107060000):0.4464920000):0.6052630000	2vzb_A.pdb:0.6276800000):0.5937200000):0.4006520000):0.0512428000	2fjc_A.pdb:0.9555490000):0.1622680000):0.0733580000	(((1dps_A.pdb:0.0000020000	1jts_A.pdb:0.0128970000):0.2612800000	1o9r_A.pdb:0.4828100000):0.4557890000	1uvh_A.pdb:0.8508080000):0.6513040000):0.2406380000);
(1ji5_A.pdb:0.2528170000	((1jig_A.pdb:0.1126220000	(((1qgh_A.pdb:0.3829760000	2ux1_A.pdb:0.5559710000):0.2422930000	(1ji4_A.pdb:0.6695360000	2fjc_A.pdb:0.7277670000):0.2783190000):0.2216410000	((((1dps_A.pdb:0.0124640000	1jts_A.pdb:0.0093430000):0.3126900000	1o9r_A.pdb:0.5135650000):0.3417910000	1uvh_A.pdb:0.6081100000):0.5901250000	((1tjo_A.pdb:0.0000010000	1tk6_A.pdb:0.0000010000):0.8383690000	(((((((2fzf_A.pdb:2.1064620000	(((1otk_A.pdb:3.2476890000	2inp_C.pdb:0.0000030000):0.4261210000	(2inc_B.pdb:1.3138980000	1mty_B.pdb:2.3412180000):0.3329070000):1.3043200000	(1mty_D.pdb:0.9931610000	3dhg_A.pdb:1.3374420000):1.0982200000):0.1642890000):0.1283030000	((((1oqu_A.pdb:0.0282010000	(1r2f_A.pdb:0.1964860000	1uzr_A.pdb:0.1311360000):0.1562970000):0.4442150000	1mxr_A.pdb:1.0073040000):0.2216000000	((1jk0_A.pdb:0.3441380000	1w68_A.pdb:0.0000030000):0.1092660000	2uw2_A.pdb:0.0000030000):1.4736300000):0.5545020000	3ee4_A.pdb:1.3970210000):0.5008560000):0.3858470000	(((2uw1_A.pdb:0.0000020000	2uw1_B.pdb:0.0051000000):0.0000024917	1afr_A.pdb:0.1747010000):1.0207600000	1za0_A.pdb:1.3879290000):0.3114680000):0.3886860000	((1lko_A.pdb:0.7356460000	1yuz_A.pdb:0.7428950000):0.6809220000	3qhb_A.pdb:0.8590800000):0.5311460000):0.2050410000	(((((1lb3_A.pdb:0.1011570000	2za7_A.pdb:0.2638390000):0.3875630000	1bg7_A.pdb:0.6077520000):0.0623332000	1r03_A.pdb:0.2664340000):0.2076860000	(1z6o_A.pdb:1.2672250000	1z6o_M.pdb:0.7557160000):0.2339480000):0.2423430000	(((1eum_A.pdb:0.4999180000	1krq_A.pdb:0.2569110000):0.2040870000	3e6s_A.pdb:0.7729700000):0.1934660000	(2jd7_A.pdb:0.1995590000	1vlg_A.pdb:0.3319960000):0.1246040000):0.2907410000):0.7258720000):0.3994040000	((((1bcf_A.pdb:0.0000010000	3e1q_A.pdb:0.0064940000):0.3519340000	2fkz_A.pdb:0.1672220000):0.4726580000	1jgc_A.pdb:0.2193030000):0.4361980000	1nfv_A.pdb:0.4493510000):0.1307940000):0.5558480000	2vzb_A.pdb:1.0581990000):1.1498100000):0.4231690000):0.1727010000):0.1775230000):0.1252200000	1n1q_A.pdb:0.3289300000):0.0752410000	2chp_A.pdb:0.6349560000);
(1ji5_A.pdb:0.2799370000	1jig_A.pdb:0.2267960000	((1n1q_A.pdb:0.2297610000	((1qgh_A.pdb:0.3266700000	2ux1_A.pdb:0.6740120000):0.2964170000	((1ji4_A.pdb:0.8542250000	2fjc_A.pdb:1.1155070000):0.2580070000	(((1dps_A.pdb:0.0004170000	1jts_A.pdb:0.0193800000):0.4308130000	1o9r_A.pdb:0.3360580000):0.3274530000	1uvh_A.pdb:0.7822430000):0.7059090000):0.1141210000):0.0756238000):0.1554080000	(2chp_A.pdb:0.3561090000	((1tjo_A.pdb:0.0000010000	1tk6_A.pdb:0.0000010000):1.0149600000	((((((2fzf_A.pdb:2.4763460000	(1lko_A.pdb:0.8594190000	1yuz_A.pdb:0.5481670000):0.2597670000):0.7660130000	3qhb_A.pdb:0.6374790000):0.5412770000	((((((1otk_A.pdb:4.0344460000	2inp_C.pdb:0.0000030000):0.6334590000	2inc_B.pdb:1.0427170000):0.5084800000	1mty_B.pdb:2.5979590000):1.3234900000	(1mty_D.pdb:1.5322110000	3dhg_A.pdb:1.1321110000):0.1975410000):0.8354370000	(((2uw1_A.pdb:0.0000020000	2uw1_B.pdb:0.0000030000):0.0804303000	1afr_A.pdb:0.1619790000):1.2238900000	1za0_A.pdb:1.3973790000):0.4993420000):0.0579176000	(((1oqu_A.pdb:0.0918810000	(1r2f_A.pdb:0.2090300000	1uzr_A.pdb:0.0727500000):0.0931360000):0.9667510000	(1mxr_A.pdb:0.9614240000	((1jk0_A.pdb:0.3021670000	1w68_A.pdb:0.0000030000):0.1321120000	2uw2_A.pdb:0.0000020000):1.2212500000):0.1638480000):0.7216910000	3ee4_A.pdb:1.7468130000):0.4887090000):0.3592930000):0.6024010000	(((((1lb3_A.pdb:0.0405320000	2za7_A.pdb:0.1255560000):0.3205580000	1bg7_A.pdb:0.6399810000):0.1552470000	1r03_A.pdb:0.1821130000):0.2766290000	(1z6o_A.pdb:1.3136660000	1z6o_M.pdb:0.9885010000):0.1462820000):0.1240360000	(((1eum_A.pdb:0.4153020000	1krq_A.pdb:0.2605300000):0.3898590000	3e6s_A.pdb:0.7497460000):0.3580720000	(2jd7_A.pdb:0.3298200000	1vlg_A.pdb:0.2712430000):0.0418505000):0.4879250000):0.3910520000):0.3779800000	((((1bcf_A.pdb:0.0000020000	3e1q_A.pdb:0.0128530000):0.3017640000	2fkz_A.pdb:0.1100270000):0.4184300000	1jgc_A.pdb:0.5577860000):0.3969360000	1nfv_A.pdb:0.7762530000):0.4020740000):0.5677090000	2vzb_A.pdb:1.0621600000):0.3498530000):0.4182730000):0.2556280000):0.0662216000);
(1ji5_A.pdb:0.2134470000	(1jig_A.pdb:0.1938640000	(1n1q_A.pdb:0.2000770000	((1qgh_A.pdb:0.3905530000	(2ux1_A.pdb:0.5796500000	(((1dps_A.pdb:0.0078880000	1jts_A.pdb:0.0218190000):0.3407990000	1o9r_A.pdb:0.3097420000):0.3363740000	1uvh_A.pdb:1.0160750000):0.3258590000):0.2587290000):0.3462090000	((1ji4_A.pdb:0.6971960000	2fjc_A.pdb:0.8043040000):0.3055040000	((1tjo_A.pdb:0.0000010000	1tk6_A.pdb:0.0000010000):0.9069310000	((((((2fzf_A.pdb:2.6860000000	((1lko_A.pdb:0.5660440000	1yuz_A.pdb:1.1369000000):0.7233650000	3qhb_A.pdb:1.1981050000):0.5843480000):0.3659710000	(((((((1otk_A.pdb:3.4156880000	2inp_C.pdb:0.1286990000):0.7620790000	1mty_B.pdb:2.3588770000):0.1102890000	2inc_B.pdb:1.3457370000):0.4948890000	(1mty_D.pdb:1.5758690000	3dhg_A.pdb:1.7604550000):0.6408990000):0.1782670000	(((1oqu_A.pdb:0.0525190000	(1r2f_A.pdb:0.2224040000	1uzr_A.pdb:0.1151680000):0.2311350000):0.6010330000	1mxr_A.pdb:1.2229310000):0.5702670000	((1jk0_A.pdb:0.2957430000	1w68_A.pdb:0.0000020000):0.1265290000	2uw2_A.pdb:0.0000020000):1.3206800000):0.5886780000):0.5982470000	3ee4_A.pdb:1.4442530000):0.2939750000	(((2uw1_A.pdb:0.0000020000	2uw1_B.pdb:0.0050670000):0.0510459000	1afr_A.pdb:0.2034690000):0.9773600000	1za0_A.pdb:1.7308710000):0.2560640000):0.6519980000):0.1672450000	((((1lb3_A.pdb:0.0991490000	2za7_A.pdb:0.2379660000):0.2556460000	(1bg7_A.pdb:0.7455410000	1r03_A.pdb:0.2347290000):0.0722293000):0.4061240000	(1z6o_A.pdb:1.0887260000	1z6o_M.pdb:0.5886980000):0.3302720000):0.1448110000	((((1eum_A.pdb:0.5136200000	1krq_A.pdb:0.2559570000):0.4497460000	3e6s_A.pdb:0.8925400000):0.1930570000	2jd7_A.pdb:0.3193210000):0.2485030000	1vlg_A.pdb:0.1665300000):0.5344800000):0.9676280000):0.5125440000	1nfv_A.pdb:0.5095880000):0.2937100000	(((1bcf_A.pdb:0.0000010000	3e1q_A.pdb:0.0065600000):0.2415100000	2fkz_A.pdb:0.1904500000):0.1102570000	1jgc_A.pdb:0.5042950000):0.9425090000):0.6175300000	2vzb_A.pdb:1.2295000000):0.0135116000):0.7775650000):0.1047830000):0.0546376000):0.1102620000):0.1616350000	2chp_A.pdb:0.4939780000);
(1ji5_A.pdb:0.2569900000	((1jig_A.pdb:0.2018010000	((1qgh_A.pdb:0.3779670000	(2ux1_A.pdb:0.5627810000	(((1dps_A.pdb:0.0064850000	1jts_A.pdb:0.0000030000):0.4292810000	1o9r_A.pdb:0.1385670000):0.6375520000	1uvh_A.pdb:0.8943920000):0.5023930000):0.3347690000):0.4190120000	((1ji4_A.pdb:0.8371290000	2fjc_A.pdb:0.8465630000):0.1717160000	(((1tjo_A.pdb:0.0000010000	1tk6_A.pdb:0.0000010000):0.8920130000	2vzb_A.pdb:1.2283830000):0.1364670000	(((((2fzf_A.pdb:3.2923970000	(1lko_A.pdb:1.1724910000	1yuz_A.pdb:0.6337620000):0.4942840000):0.4627690000	3qhb_A.pdb:0.5430160000):0.5967310000	((((((1otk_A.pdb:5.8145370000	2inp_C.pdb:0.0000020000):0.4028520000	1mty_B.pdb:3.0107410000):0.5203420000	2inc_B.pdb:0.7606550000):0.9380110000	(1mty_D.pdb:1.7749390000	3dhg_A.pdb:0.9271080000):0.7722480000):0.2910700000	((((1oqu_A.pdb:0.0480670000	(1r2f_A.pdb:0.1984340000	1uzr_A.pdb:0.0886560000):0.1462170000):0.6913940000	1mxr_A.pdb:1.2880310000):0.1893190000	((1jk0_A.pdb:0.3873720000	1w68_A.pdb:0.0000020000):0.1974690000	2uw2_A.pdb:0.0089000000):1.6245800000):0.4030500000	3ee4_A.pdb:1.1026390000):0.5243020000):0.4320090000	(((2uw1_A.pdb:0.0000020000	2uw1_B.pdb:0.0101570000):0.0864172000	1afr_A.pdb:0.1561730000):0.6294060000	1za0_A.pdb:2.0346100000):0.3161470000):0.8459280000):0.5385360000	((((((1lb3_A.pdb:0.0990690000	2za7_A.pdb:0.1951110000):0.2619940000	1bg7_A.pdb:0.7617580000):0.0655129000	1r03_A.pdb:0.2840970000):0.3629650000	1z6o_A.pdb:1.3003540000):0.2010350000	1z6o_M.pdb:0.9220130000):0.4317010000	((((1eum_A.pdb:0.3607060000	1krq_A.pdb:0.4707320000):0.3894360000	3e6s_A.pdb:0.7808610000):0.3744900000	2jd7_A.pdb:0.3093010000):0.1516400000	1vlg_A.pdb:0.2161350000):0.3373640000):0.6469250000):0.2754980000	((((1bcf_A.pdb:0.0000010000	3e1q_A.pdb:0.0065200000):0.3263510000	2fkz_A.pdb:0.1558920000):0.3170940000	1jgc_A.pdb:0.3712310000):0.9592950000	1nfv_A.pdb:0.4109510000):0.4132970000):0.8459310000):0.4951860000):0.4127480000):0.1077320000):0.1334540000	1n1q_A.pdb:0.3371430000):0.0765242000	2chp_A.pdb:0.6344760000);
(1ji5_A.pdb:0.2748640000	((1jig_A.pdb:0.1771940000	(((1qgh_A.pdb:0.4782420000	2ux1_A.pdb:0.5633190000):0.1742310000	(1ji4_A.pdb:0.6307270000	2fjc_A.pdb:0.8478060000):0.3564500000):0.2683140000	(((((1dps_A.pdb:0.0000030000	1jts_A.pdb:0.0425270000):0.5444200000	1o9r_A.pdb:0.1745970000):0.4955600000	1uvh_A.pdb:0.7217770000):0.5593410000	(1tjo_A.pdb:0.0000010000	1tk6_A.pdb:0.0000010000):1.0033300000):0.2962060000	((((2fzf_A.pdb:3.2730110000	((1lko_A.pdb:0.7894980000	1yuz_A.pdb:0.9188910000):0.9862220000	3qhb_A.pdb:0.7390170000):0.4875410000):0.3365670000	(((((1lb3_A.pdb:0.0754530000	2za7_A.pdb:0.2061330000):0.3017420000	1bg7_A.pdb:0.7788930000):0.1064690000	1r03_A.pdb:0.4031780000):0.2483890000	((1z6o_A.pdb:1.2587140000	1z6o_M.pdb:0.6871860000):0.4926600000	(((1eum_A.pdb:0.4515280000	1krq_A.pdb:0.4537380000):0.3842610000	3e6s_A.pdb:0.8715780000):0.1651230000	(2jd7_A.pdb:0.3078570000	1vlg_A.pdb:0.3376300000):0.0740721000):0.5395600000):0.1713700000):0.5790350000	((1otk_A.pdb:3.6825170000	((((1oqu_A.pdb:0.1340010000	(1r2f_A.pdb:0.1529320000	1uzr_A.pdb:0.0926440000):0.0722126000):0.4591890000	1mxr_A.pdb:1.1456490000):0.1707380000	(((1jk0_A.pdb:0.3337590000	1w68_A.pdb:0.0000030000):0.1242270000	2uw2_A.pdb:0.0000030000):0.7011150000	(((2inc_B.pdb:1.8768290000	2inp_C.pdb:0.1404460000):0.9776530000	1mty_D.pdb:2.5178920000):0.4343210000	(1mty_B.pdb:2.2605120000	3dhg_A.pdb:2.2556200000):0.2086160000):0.9070760000):0.3609170000):0.9000000000	3ee4_A.pdb:1.1079470000):0.4323210000):0.3621490000	(((2uw1_A.pdb:0.0000020000	2uw1_B.pdb:0.0303090000):0.0435527000	1afr_A.pdb:0.1930220000):1.4099000000	1za0_A.pdb:1.0675510000):0.9246720000):0.8271910000):0.2722140000):0.6942470000	((((1bcf_A.pdb:0.0000010000	3e1q_A.pdb:0.0065120000):0.2336520000	2fkz_A.pdb:0.1783750000):0.3877360000	1jgc_A.pdb:0.3139010000):0.9066710000	1nfv_A.pdb:0.3440300000):0.5683060000):0.3443640000	2vzb_A.pdb:0.8500940000):0.6553660000):0.2849860000):0.1297090000):0.0882204000	1n1q_A.pdb:0.2161560000):0.1428030000	2chp_A.pdb:0.6590580000);
(1ji5_A.pdb:0.1780390000	(1jig_A.pdb:0.3160850000	(1n1q_A.pdb:0.3100720000	((1qgh_A.pdb:0.2772760000	2ux1_A.pdb:0.5888510000):0.1665410000	(((1ji4_A.pdb:0.6505410000	2fjc_A.pdb:0.5847840000):0.1529300000	((1tjo_A.pdb:0.0000010000	1tk6_A.pdb:0.0000010000):0.6005590000	(((((2fzf_A.pdb:4.0679770000	(1lko_A.pdb:0.8743390000	1yuz_A.pdb:0.5102350000):0.3210950000):0.4726330000	3qhb_A.pdb:1.1983130000):1.0894200000	((((((1lb3_A.pdb:0.0409030000	2za7_A.pdb:0.2232570000):0.2194950000	1bg7_A.pdb:0.6403200000):0.1979140000	1r03_A.pdb:0.2388080000):0.1292590000	(1z6o_A.pdb:1.1465540000	1z6o_M.pdb:0.7170960000):0.3109250000):0.3120510000	((((1eum_A.pdb:0.5760440000	1krq_A.pdb:0.2378180000):0.4242670000	3e6s_A.pdb:0.9298550000):0.1822580000	2jd7_A.pdb:0.1327810000):0.1545010000	1vlg_A.pdb:0.3227120000):0.3702770000):0.4572810000	(((((((1otk_A.pdb:3.1567090000	2inp_C.pdb:0.5068870000):0.5965120000	2inc_B.pdb:1.1544000000):0.3896460000	1mty_B.pdb:2.1054920000):0.3451390000	(1mty_D.pdb:1.1888440000	3dhg_A.pdb:1.8089840000):0.3911640000):1.3080500000	((1oqu_A.pdb:0.0000020000	(1r2f_A.pdb:0.1651850000	1uzr_A.pdb:0.1149590000):0.2703960000):0.6303810000	(1mxr_A.pdb:1.2237140000	((1jk0_A.pdb:0.2698540000	1w68_A.pdb:0.0015840000):0.0852930000	2uw2_A.pdb:0.0039940000):1.4714800000):0.4231410000):0.0979128000):0.7945030000	3ee4_A.pdb:1.3890420000):0.6944650000	(((2uw1_A.pdb:0.0000020000	1afr_A.pdb:0.1811180000):0.0024085500	2uw1_B.pdb:0.0130930000):1.2646800000	1za0_A.pdb:1.6545900000):0.2679880000):0.7090310000):0.3250180000):0.4898600000	((((1bcf_A.pdb:0.0000010000	3e1q_A.pdb:0.0068450000):0.2655620000	2fkz_A.pdb:0.1877740000):0.4142330000	1jgc_A.pdb:0.2701860000):0.7540110000	1nfv_A.pdb:0.5373560000):0.0560115000):0.8988950000	2vzb_A.pdb:1.1358430000):0.4581250000):0.7684240000):0.1422290000	(((1dps_A.pdb:0.0064710000	1jts_A.pdb:0.0000030000):0.2266950000	1o9r_A.pdb:0.3871390000):0.4224150000	1uvh_A.pdb:0.5020290000):0.6667320000):0.1825550000):0.2017260000):0.0748779000):0.0681763000	2chp_A.pdb:0.4478140000);
(1ji5_A.pdb:0.3335680000	(1jig_A.pdb:0.1934940000	(((1qgh_A.pdb:0.3271720000	2ux1_A.pdb:0.5829740000):0.2941670000	(1ji4_A.pdb:0.7772630000	2fjc_A.pdb:0.8660410000):0.2481830000):0.2765110000	((((1dps_A.pdb:0.0015460000	1jts_A.pdb:0.0313980000):0.4504140000	1o9r_A.pdb:0.2336620000):0.3607140000	1uvh_A.pdb:0.6851740000):0.5267290000	((1tjo_A.pdb:0.0000010000	1tk6_A.pdb:0.0000010000):0.5940780000	(((((2fzf_A.pdb:3.3619970000	((1lko_A.pdb:0.9576400000	1yuz_A.pdb:0.7744730000):0.5638710000	3qhb_A.pdb:0.8417340000):0.5679230000):0.4445460000	(((((((1otk_A.pdb:4.1734580000	2inp_C.pdb:0.1118080000):0.5739930000	1mty_B.pdb:2.8047620000):0.1473530000	2inc_B.pdb:0.7613010000):0.9525750000	3dhg_A.pdb:1.0935570000):0.3712350000	1mty_D.pdb:1.2704820000):1.2661200000	(((1oqu_A.pdb:0.0000030000	(1r2f_A.pdb:0.2510630000	1uzr_A.pdb:0.0723390000):0.2782980000):0.7591630000	(1mxr_A.pdb:1.3233810000	((1jk0_A.pdb:0.3805950000	1w68_A.pdb:0.0078220000):0.1525040000	2uw2_A.pdb:0.0000020000):1.7083800000):0.2402220000):0.4260660000	3ee4_A.pdb:1.6939440000):0.3955080000):0.1356810000	(((2uw1_A.pdb:0.0000020000	2uw1_B.pdb:0.0151090000):0.0182376000	1afr_A.pdb:0.1206470000):1.0253500000	1za0_A.pdb:2.1244290000):0.1165520000):0.6694020000):0.3760460000	((((1lb3_A.pdb:0.0689290000	2za7_A.pdb:0.1457140000):0.3444400000	1bg7_A.pdb:0.5758640000):0.0337736000	1r03_A.pdb:0.2267150000):0.2795350000	((1z6o_A.pdb:1.0463850000	1z6o_M.pdb:0.5823240000):0.1363290000	((((1eum_A.pdb:0.5643100000	1krq_A.pdb:0.3473010000):0.3641350000	3e6s_A.pdb:0.7084200000):0.1729430000	2jd7_A.pdb:0.2605140000):0.3254120000	1vlg_A.pdb:0.0800900000):0.6878530000):0.2864500000):0.6015700000):0.1218770000	((((1bcf_A.pdb:0.0000010000	3e1q_A.pdb:0.0000030000):0.3566760000	2fkz_A.pdb:0.1569610000):0.3123520000	1jgc_A.pdb:0.2566020000):0.9843860000	1nfv_A.pdb:0.7273000000):0.7025760000):0.2210600000	2vzb_A.pdb:1.0324360000):0.9164510000):0.5299450000):0.2574990000):0.1172200000):0.1115050000	(1n1q_A.pdb:0.2735300000	2chp_A.pdb:0.6058090000):0.1172020000);
(1ji5_A.pdb:0.3246340000	(1jig_A.pdb:0.1167270000	(((1qgh_A.pdb:0.3332120000	2ux1_A.pdb:0.7785910000):0.2901260000	((1ji4_A.pdb:1.0000220000	2fjc_A.pdb:0.7927740000):0.0723633000	((1tjo_A.pdb:0.0000010000	1tk6_A.pdb:0.0000010000):0.9802640000	(((((2fzf_A.pdb:2.1869580000	((((1otk_A.pdb:3.4753650000	1za0_A.pdb:0.0000020000):1.4036800000	((2uw1_A.pdb:0.0000020000	2uw1_B.pdb:0.0053570000):0.0263866000	1afr_A.pdb:0.1588620000):0.9543380000):0.4694950000	(((2inc_B.pdb:1.6020020000	2inp_C.pdb:0.5989680000):0.4505170000	1mty_B.pdb:2.0200750000):1.0544000000	(1mty_D.pdb:0.9216720000	3dhg_A.pdb:1.3463310000):0.5466930000):0.3139470000):0.0000027266	((((1oqu_A.pdb:0.0731250000	(1r2f_A.pdb:0.1349820000	1uzr_A.pdb:0.1058380000):0.1329400000):1.0357300000	((1jk0_A.pdb:0.3258730000	1w68_A.pdb:0.0000030000):0.0863287000	2uw2_A.pdb:0.0472140000):0.9024850000):0.2387990000	1mxr_A.pdb:0.7721560000):0.8002190000	3ee4_A.pdb:1.4657920000):0.5864490000):0.9809100000):0.3538980000	((1lko_A.pdb:0.9085020000	1yuz_A.pdb:0.7515890000):0.9170510000	3qhb_A.pdb:0.8820920000):0.6301880000):0.4822380000	(((((1lb3_A.pdb:0.0559070000	2za7_A.pdb:0.1664720000):0.3418110000	1bg7_A.pdb:0.5429760000):0.2016680000	1r03_A.pdb:0.0176200000):0.5699280000	(1z6o_A.pdb:1.5618570000	1z6o_M.pdb:0.5318210000):0.2857000000):0.2415180000	((((1eum_A.pdb:0.3744570000	1krq_A.pdb:0.3598880000):0.2059330000	3e6s_A.pdb:0.6650180000):0.2782010000	2jd7_A.pdb:0.3391940000):0.0856284000	1vlg_A.pdb:0.3015400000):0.3068560000):1.0936700000):0.5345130000	((((1bcf_A.pdb:0.0000010000	3e1q_A.pdb:0.0066620000):0.2267990000	2fkz_A.pdb:0.1943250000):0.2423460000	1jgc_A.pdb:0.3328870000):0.5238590000	1nfv_A.pdb:0.4351270000):0.3932310000):0.6204810000	2vzb_A.pdb:1.1095210000):0.2791540000):1.0330200000):0.2370040000):0.3942360000	(((1dps_A.pdb:0.0071620000	1jts_A.pdb:0.0284240000):0.3824080000	1o9r_A.pdb:0.4225880000):0.4257390000	1uvh_A.pdb:0.8468420000):0.9161130000):0.1638880000):0.0897075000	(1n1q_A.pdb:0.2953830000	2chp_A.pdb:0.7710230000):0.0702409000);
(1ji5_A.pdb:0.3852710000	1jig_A.pdb:0.1497780000	((1n1q_A.pdb:0.3385800000	2chp_A.pdb:0.7088990000):0.1334850000	(((1qgh_A.pdb:0.4407780000	2ux1_A.pdb:0.7680240000):0.1031940000	(((1dps_A.pdb:0.0000020000	1jts_A.pdb:0.0282610000):0.3223010000	1o9r_A.pdb:0.4278110000):0.4592490000	1uvh_A.pdb:0.9037640000):0.8082200000):0.3163950000	((1ji4_A.pdb:0.8255820000	2fjc_A.pdb:0.8255560000):0.3518120000	((1tjo_A.pdb:0.0000010000	1tk6_A.pdb:0.0000010000):0.8613090000	(((((((2fzf_A.pdb:2.7851720000	(1lko_A.pdb:1.2776330000	1yuz_A.pdb:0.6176010000):0.6409410000):0.9179640000	3qhb_A.pdb:0.4063780000):0.8837650000	((((((1otk_A.pdb:5.9081490000	2inp_C.pdb:0.1632490000):0.8076320000	2inc_B.pdb:0.9103750000):0.5027200000	1mty_B.pdb:2.8259060000):0.8812440000	(1mty_D.pdb:2.3590850000	3dhg_A.pdb:1.0092270000):0.4708790000):0.9786910000	((((1oqu_A.pdb:0.1079140000	(1r2f_A.pdb:0.2472140000	1uzr_A.pdb:0.0759450000):0.1405460000):0.7694920000	((1jk0_A.pdb:0.4693500000	1w68_A.pdb:0.0093450000):0.1003820000	2uw2_A.pdb:0.0000020000):1.6354300000):0.3503200000	1mxr_A.pdb:1.0481210000):0.7896310000	3ee4_A.pdb:1.5805220000):0.1659480000):0.4353500000	(((2uw1_A.pdb:0.0000020000	2uw1_B.pdb:0.0000020000):0.0118579000	1afr_A.pdb:0.1398240000):1.0651300000	1za0_A.pdb:1.5111450000):0.3802630000):1.3496400000):0.8368800000	((((1lb3_A.pdb:0.0824150000	2za7_A.pdb:0.2212810000):0.2926710000	1bg7_A.pdb:0.5340870000):0.0940924000	1r03_A.pdb:0.2969920000):0.2273230000	(1z6o_A.pdb:1.4643780000	1z6o_M.pdb:0.9322050000):0.2324560000):0.1786640000):0.3410200000	(((1eum_A.pdb:0.5376070000	1krq_A.pdb:0.2694310000):0.2890780000	3e6s_A.pdb:1.0306980000):0.2177970000	(2jd7_A.pdb:0.2378770000	1vlg_A.pdb:0.3311080000):0.1672340000):0.2359790000):1.0052900000	((((1bcf_A.pdb:0.0000010000	3e1q_A.pdb:0.0000030000):0.2634180000	2fkz_A.pdb:0.2102320000):0.4194680000	1jgc_A.pdb:0.3057870000):0.6482970000	1nfv_A.pdb:0.6037390000):0.2392520000):0.8640970000	2vzb_A.pdb:1.0308830000):0.5932940000):0.6615050000):0.1114320000):0.2499490000):0.0524819000);
(1ji5_A.pdb:0.3083580000	(1jig_A.pdb:0.1866380000	(1n1q_A.pdb:0.4459120000	(((1qgh_A.pdb:0.5576860000	2ux1_A.pdb:0.8308190000):0.2066660000	(((1dps_A.pdb:0.0000020000	1jts_A.pdb:0.0068860000):0.2713730000	1o9r_A.pdb:0.5193890000):0.2280180000	1uvh_A.pdb:0.8648250000):0.5446960000):0.3150670000	(1ji4_A.pdb:0.7036750000	(2fjc_A.pdb:0.8686940000	((1tjo_A.pdb:0.0000010000	1tk6_A.pdb:0.0000010000):0.8258410000	(((((((2fzf_A.pdb:2.5660630000	(((1oqu_A.pdb:0.0832490000	(1r2f_A.pdb:0.1975730000	1uzr_A.pdb:0.1310150000):0.0969476000):0.7955800000	((1jk0_A.pdb:0.4692640000	1w68_A.pdb:0.0074120000):0.0612866000	2uw2_A.pdb:0.0633760000):1.4328600000):0.0645347000	1mxr_A.pdb:1.1096480000):0.4032430000):0.0770712000	((1otk_A.pdb:4.4112120000	((2inc_B.pdb:0.6313270000	(1mty_D.pdb:1.6221450000	3dhg_A.pdb:0.7322140000):1.8013000000):0.4478820000	1mty_B.pdb:2.0843410000):0.5205240000):0.4461890000	2inp_C.pdb:0.0000030000):2.4492300000):0.3052650000	(3ee4_A.pdb:1.7757830000	(((2uw1_A.pdb:0.0000020000	2uw1_B.pdb:0.0048150000):0.0000028303	1afr_A.pdb:0.1232210000):1.1670200000	1za0_A.pdb:0.8819470000):1.0793000000):0.3946260000):1.4115700000	((1lko_A.pdb:0.6904970000	1yuz_A.pdb:1.1242700000):1.3968500000	3qhb_A.pdb:0.9546200000):1.0344000000):0.3211660000	(((((1lb3_A.pdb:0.0658320000	2za7_A.pdb:0.2458300000):0.4099390000	1bg7_A.pdb:0.4378570000):0.0197655000	1r03_A.pdb:0.2479960000):0.4107810000	(1z6o_A.pdb:1.6898250000	1z6o_M.pdb:0.6541130000):0.2532630000):0.3167200000	(((1eum_A.pdb:0.4818380000	1krq_A.pdb:0.4108140000):0.1172330000	3e6s_A.pdb:1.2444550000):0.2390840000	(2jd7_A.pdb:0.1723220000	1vlg_A.pdb:0.4253680000):0.2506760000):0.3912440000):0.2377840000):0.3126980000	((((1bcf_A.pdb:0.0000010000	3e1q_A.pdb:0.0062400000):0.1820220000	2fkz_A.pdb:0.2932950000):0.1862890000	1jgc_A.pdb:0.4540410000):0.1589920000	1nfv_A.pdb:1.1634620000):0.3438880000):0.4948780000	2vzb_A.pdb:0.8988000000):0.5049250000):0.8560120000):0.0284598000):0.2451130000):0.0795861000):0.1549270000):0.0509964000	2chp_A.pdb:0.5385400000);
(1ji5_A.pdb:0.1707100000	(1jig_A.pdb:0.2172140000	((1qgh_A.pdb:0.2328440000	(2ux1_A.pdb:0.4656570000	(((1dps_A.pdb:0.0000030000	1jts_A.pdb:0.0313160000):0.1998270000	1o9r_A.pdb:0.3347260000):0.4572320000	1uvh_A.pdb:0.5437150000):0.5280100000):0.3916630000):0.3277640000	(1ji4_A.pdb:0.6406980000	(2fjc_A.pdb:0.6895390000	((1tjo_A.pdb:0.0000010000	1tk6_A.pdb:0.0000010000):0.8979370000	((((((2fzf_A.pdb:3.6303820000	(1lko_A.pdb:1.1364530000	1yuz_A.pdb:0.7763780000):0.6758600000):0.8915260000	3qhb_A.pdb:0.6386490000):1.4120700000	(((((((1otk_A.pdb:5.2616820000	2inp_C.pdb:0.0000030000):1.1597100000	1mty_B.pdb:2.7537100000):0.3328550000	2inc_B.pdb:0.4915550000):0.8583400000	(1mty_D.pdb:1.7121180000	3dhg_A.pdb:1.0992420000):0.5010720000):0.8210740000	1za0_A.pdb:1.8435470000):0.3011140000	(((1oqu_A.pdb:0.1666010000	(1r2f_A.pdb:0.3378370000	1uzr_A.pdb:0.0937480000):0.1251550000):0.4316220000	(1mxr_A.pdb:1.0180170000	(1jk0_A.pdb:0.0845300000	(2uw2_A.pdb:0.1008790000	1w68_A.pdb:0.0028640000):0.2935760000):1.8399100000):0.6138360000):0.9724950000	3ee4_A.pdb:1.5301370000):0.4392040000):0.2508420000	((2uw1_A.pdb:0.0000020000	1afr_A.pdb:0.2072080000):0.0027905600	2uw1_B.pdb:0.0032590000):1.3637900000):1.1998500000):0.2454270000	(((((1lb3_A.pdb:0.1259780000	2za7_A.pdb:0.2615830000):0.3807560000	1bg7_A.pdb:0.5654000000):0.0561957000	1r03_A.pdb:0.2407720000):0.5739550000	(1z6o_A.pdb:1.4406580000	1z6o_M.pdb:0.6784050000):0.2122470000):0.2619620000	((((1eum_A.pdb:0.6699330000	1krq_A.pdb:0.3846490000):0.3380200000	3e6s_A.pdb:0.8968910000):0.2242590000	2jd7_A.pdb:0.3051120000):0.2826270000	1vlg_A.pdb:0.2465450000):0.3596400000):0.4448300000):0.9083500000	((((1bcf_A.pdb:0.0000010000	3e1q_A.pdb:0.0000030000):0.1932530000	2fkz_A.pdb:0.2729740000):0.2913330000	1jgc_A.pdb:0.5145460000):0.7422800000	1nfv_A.pdb:0.6787070000):0.1871780000):0.9396600000	2vzb_A.pdb:1.0101510000):0.4126600000):0.5364290000):0.1093890000):0.3516040000):0.0430291000):0.1676620000	(1n1q_A.pdb:0.2808380000	2chp_A.pdb:0.4746970000):0.0816278000);
(1ji5_A.pdb:0.2660480000	((1jig_A.pdb:0.1773510000	(((1qgh_A.pdb:0.3419960000	(2ux1_A.pdb:0.3391640000	(((1dps_A.pdb:0.0000020000	1jts_A.pdb:0.0364750000):0.3071590000	1o9r_A.pdb:0.4736660000):0.3285470000	1uvh_A.pdb:0.9104150000):0.7335240000):0.3066750000):0.3783870000	(1ji4_A.pdb:0.6953840000	2fjc_A.pdb:0.7903890000):0.1947220000):0.0014361400	((1tjo_A.pdb:0.0000010000	1tk6_A.pdb:0.0000010000):1.0269500000	((((2fzf_A.pdb:2.6489420000	(((1bcf_A.pdb:0.0000010000	3e1q_A.pdb:0.0000030000):0.2886380000	2fkz_A.pdb:0.1647220000):0.3946190000	1jgc_A.pdb:0.5379190000):0.2177030000):0.4595670000	1nfv_A.pdb:0.5382200000):0.4069040000	((((1lko_A.pdb:0.8725240000	1yuz_A.pdb:0.6488400000):1.0969400000	3qhb_A.pdb:0.8452280000):0.8367860000	(((((1otk_A.pdb:4.6907810000	2inp_C.pdb:0.0000020000):1.0139200000	(2inc_B.pdb:0.9549380000	1mty_B.pdb:3.1793690000):0.1142860000):1.1769600000	(1mty_D.pdb:1.5737400000	3dhg_A.pdb:1.1707100000):0.1803880000):0.9662200000	((((1oqu_A.pdb:0.0523170000	(1r2f_A.pdb:0.2709640000	1uzr_A.pdb:0.0930480000):0.2208840000):0.6030470000	1mxr_A.pdb:1.4337340000):0.2904730000	((1jk0_A.pdb:0.3862880000	1w68_A.pdb:0.0000030000):0.1265720000	2uw2_A.pdb:0.0071340000):1.3065600000):0.8577700000	3ee4_A.pdb:1.2533980000):0.2618360000):0.3620680000	(((2uw1_A.pdb:0.0000020000	2uw1_B.pdb:0.0000020000):0.0994678000	1afr_A.pdb:0.0973850000):0.9050110000	1za0_A.pdb:2.0690710000):0.2874850000):0.8279290000):0.2764840000	((((1lb3_A.pdb:0.0666070000	2za7_A.pdb:0.1620390000):0.3306890000	1bg7_A.pdb:0.6060890000):0.2213720000	1r03_A.pdb:0.1947020000):0.5001030000	((1z6o_A.pdb:1.3761580000	1z6o_M.pdb:0.5213900000):0.2902850000	((((1eum_A.pdb:0.2903770000	1krq_A.pdb:0.4902730000):0.2497450000	3e6s_A.pdb:0.9656310000):0.2380160000	2jd7_A.pdb:0.1995220000):0.3258140000	1vlg_A.pdb:0.2057530000):0.4713410000):0.1975870000):0.8271000000):0.7473680000):0.2593990000	2vzb_A.pdb:1.1033820000):0.4689540000):0.5804560000):0.2534900000):0.0979844000	2chp_A.pdb:0.5507610000):0.0519322000	1n1q_A.pdb:0.4097470000);
(1ji5_A.pdb:0.2234910000	(1jig_A.pdb:0.2299200000	(2chp_A.pdb:0.7593160000	(((1qgh_A.pdb:0.3472540000	2ux1_A.pdb:0.6162970000):0.2842280000	(1ji4_A.pdb:0.6732630000	2fjc_A.pdb:0.8798400000):0.4429010000):0.1150390000	((((1dps_A.pdb:0.0008070000	1jts_A.pdb:0.0204990000):0.3777210000	1o9r_A.pdb:0.5681320000):0.6074010000	1uvh_A.pdb:0.7855500000):0.4328010000	((1tjo_A.pdb:0.0000010000	1tk6_A.pdb:0.0000010000):0.8239070000	((((((2fzf_A.pdb:2.9933610000	(1lko_A.pdb:1.0726610000	1yuz_A.pdb:0.6194920000):0.2241710000):0.1641950000	3qhb_A.pdb:1.0315290000):0.8890640000	(((1otk_A.pdb:5.7010280000	1za0_A.pdb:0.6877350000):0.6595210000	((2uw1_A.pdb:0.0000020000	2uw1_B.pdb:0.0099230000):0.0000022471	1afr_A.pdb:0.1746120000):1.4183900000):0.5839890000	((((1oqu_A.pdb:0.1661080000	(1r2f_A.pdb:0.1898110000	1uzr_A.pdb:0.0569150000):0.1043470000):0.5544400000	(1mxr_A.pdb:1.0972860000	(1jk0_A.pdb:0.1868500000	(2uw2_A.pdb:0.1000990000	1w68_A.pdb:0.0185500000):0.2861730000):0.9266130000):0.4280920000):0.4191250000	(((2inc_B.pdb:0.8264980000	1mty_B.pdb:2.2326910000):0.2725510000	2inp_C.pdb:0.9056070000):1.3687000000	(1mty_D.pdb:1.5469840000	3dhg_A.pdb:1.3949950000):0.3581880000):0.6267410000):0.5910410000	3ee4_A.pdb:0.9073790000):0.6310060000):1.0149100000):0.1287110000	((((((1lb3_A.pdb:0.0098400000	2za7_A.pdb:0.2845380000):0.3751000000	1bg7_A.pdb:0.5443220000):0.1039120000	1r03_A.pdb:0.2588190000):0.3437070000	1z6o_A.pdb:1.4841330000):0.2187490000	1z6o_M.pdb:0.7336990000):0.2518370000	((((1eum_A.pdb:0.3301350000	1krq_A.pdb:0.4997660000):0.1781510000	3e6s_A.pdb:0.8325710000):0.1520710000	2jd7_A.pdb:0.1662560000):0.1870350000	1vlg_A.pdb:0.2079380000):0.4714130000):0.6044030000):0.2639050000	((((1bcf_A.pdb:0.0000010000	3e1q_A.pdb:0.0000030000):0.2358760000	2fkz_A.pdb:0.1823750000):0.4849010000	1jgc_A.pdb:0.2693680000):0.7854020000	1nfv_A.pdb:0.3768830000):0.6838740000):0.3673280000	2vzb_A.pdb:0.5894740000):0.7629480000):0.4782180000):0.6586700000):0.1851050000):0.1223110000):0.1023110000	1n1q_A.pdb:0.4903710000);
(1ji5_A.pdb:0.2825290000	(1jig_A.pdb:0.1307390000	(1n1q_A.pdb:0.2896880000	(1qgh_A.pdb:0.5061030000	((2ux1_A.pdb:0.4708030000	(((1dps_A.pdb:0.0143180000	1jts_A.pdb:0.0000020000):0.2383570000	1o9r_A.pdb:0.4588810000):0.2407430000	1uvh_A.pdb:0.8601140000):0.5210130000):0.2115860000	((1ji4_A.pdb:0.8207790000	2fjc_A.pdb:0.9415230000):0.0015086800	((1tjo_A.pdb:0.0000010000	1tk6_A.pdb:0.0000010000):1.1045500000	(((((2fzf_A.pdb:2.4512420000	((1lko_A.pdb:1.2218140000	1yuz_A.pdb:0.8373340000):1.0713100000	3qhb_A.pdb:0.8213460000):0.2679150000):1.1704300000	(((((1lb3_A.pdb:0.0088870000	2za7_A.pdb:0.3025640000):0.3479190000	1bg7_A.pdb:0.5424160000):0.1236470000	1r03_A.pdb:0.2307870000):0.3612770000	((1eum_A.pdb:0.7826660000	1krq_A.pdb:0.2294770000):0.3634940000	(3e6s_A.pdb:1.3426440000	(2jd7_A.pdb:0.2863990000	1vlg_A.pdb:0.4438640000):0.3005140000):0.2015130000):0.4944210000):0.1646850000	(1z6o_A.pdb:1.4496200000	1z6o_M.pdb:0.4942930000):0.6404750000):0.6851610000):0.2889200000	((((1bcf_A.pdb:0.0000010000	3e1q_A.pdb:0.0000030000):0.2758790000	2fkz_A.pdb:0.1919440000):0.2299450000	1jgc_A.pdb:0.3638030000):0.3170970000	1nfv_A.pdb:1.2217860000):0.1346290000):0.3207370000	((1otk_A.pdb:4.1213450000	(((2inc_B.pdb:0.5950890000	1mty_B.pdb:3.6190880000):0.3473560000	(1mty_D.pdb:1.6820840000	3dhg_A.pdb:0.8683730000):1.7402500000):0.8557330000	2inp_C.pdb:0.1217100000):0.7167200000):1.0681000000	((((1oqu_A.pdb:0.0429260000	((1r2f_A.pdb:0.0535730000	3ee4_A.pdb:3.2484960000):0.2254180000	1uzr_A.pdb:0.0449270000):0.1575510000):1.0648400000	1mxr_A.pdb:1.1354990000):0.2261880000	(1jk0_A.pdb:0.1338160000	(2uw2_A.pdb:0.0901910000	1w68_A.pdb:0.0065350000):0.2627110000):1.2803600000):1.1786300000	(((2uw1_A.pdb:0.0000020000	2uw1_B.pdb:0.0000020000):0.0000022770	1afr_A.pdb:0.2169980000):2.3760600000	1za0_A.pdb:0.6866960000):0.4995030000):0.1864380000):0.9763110000):0.4036480000	2vzb_A.pdb:0.7670040000):0.1452530000):0.6094980000):0.1010820000):0.2105650000):0.0961731000):0.1404530000):0.0940866000	2chp_A.pdb:0.6818390000);
(1ji5_A.pdb:0.3448450000	(1jig_A.pdb:0.2252150000	(1n1q_A.pdb:0.2398460000	((((1qgh_A.pdb:0.4482850000	2ux1_A.pdb:0.5186400000):0.1442920000	(((1dps_A.pdb:0.0014800000	1jts_A.pdb:0.0201170000):0.2990140000	1o9r_A.pdb:0.4123970000):0.5350320000	1uvh_A.pdb:0.7086930000):0.4834170000):0.2393530000	(1ji4_A.pdb:0.7130520000	2fjc_A.pdb:0.8027430000):0.2232390000):0.0791556000	((1tjo_A.pdb:0.0000010000	1tk6_A.pdb:0.0000010000):0.8405220000	(((((((2fzf_A.pdb:2.7021880000	(1lko_A.pdb:0.7216410000	1yuz_A.pdb:0.7275470000):0.9150790000):0.4225770000	3qhb_A.pdb:0.7075120000):0.4853130000	(((((1otk_A.pdb:4.5382880000	((2inc_B.pdb:1.2603880000	1mty_B.pdb:3.0016130000):1.0688800000	2inp_C.pdb:0.0000030000):1.0705800000):0.8025440000	(1mty_D.pdb:1.3568640000	3dhg_A.pdb:1.5199110000):0.3986770000):1.0212800000	(((1oqu_A.pdb:0.0761630000	(1r2f_A.pdb:0.2478640000	1uzr_A.pdb:0.0626870000):0.1508660000):0.5682190000	1mxr_A.pdb:1.2144750000):0.3564640000	((1jk0_A.pdb:0.2549420000	1w68_A.pdb:0.0000030000):0.1218300000	2uw2_A.pdb:0.0000020000):0.9823260000):0.5842750000):0.6156150000	3ee4_A.pdb:1.2340290000):0.3183600000	(((2uw1_A.pdb:0.0000020000	2uw1_B.pdb:0.0099630000):0.0036782800	1afr_A.pdb:0.2304170000):1.2171400000	1za0_A.pdb:1.3320330000):0.0000025756):1.0762300000):0.6173300000	((((1lb3_A.pdb:0.0859000000	2za7_A.pdb:0.2222240000):0.3056860000	(1bg7_A.pdb:0.6122930000	1r03_A.pdb:0.3061440000):0.0260475000):0.3756780000	(1z6o_A.pdb:1.4554850000	1z6o_M.pdb:0.6540170000):0.1910440000):0.0000023820	((((1eum_A.pdb:0.3410820000	1krq_A.pdb:0.3936870000):0.5261300000	3e6s_A.pdb:0.8003620000):0.2937250000	2jd7_A.pdb:0.2540660000):0.1597080000	1vlg_A.pdb:0.2072150000):0.6984390000):0.3094850000):0.6374280000	(((1bcf_A.pdb:0.0000010000	3e1q_A.pdb:0.0064570000):0.2644940000	2fkz_A.pdb:0.1913310000):0.1491880000	1jgc_A.pdb:0.5323390000):0.3105360000):0.2987820000	1nfv_A.pdb:0.6959410000):0.7400210000	2vzb_A.pdb:0.8995320000):0.5107290000):0.5066730000):0.1666430000):0.1908690000):0.0764745000	2chp_A.pdb:0.4355850000);
(1ji5_A.pdb:0.1815620000	((1jig_A.pdb:0.1480120000	((1qgh_A.pdb:0.2152140000	2ux1_A.pdb:0.6213160000):0.2112350000	(((1dps_A.pdb:0.0000020000	1jts_A.pdb:0.0191600000):0.2998490000	1o9r_A.pdb:0.4531680000):0.3330940000	1uvh_A.pdb:0.7535380000):0.7197150000):0.2996050000):0.0253281000	((1ji4_A.pdb:0.6111520000	2fjc_A.pdb:0.7357650000):0.3484670000	((1tjo_A.pdb:0.0000010000	1tk6_A.pdb:0.0000010000):0.7546120000	((((((2fzf_A.pdb:2.3453730000	(1lko_A.pdb:0.7082250000	1yuz_A.pdb:1.1753270000):0.1732070000):0.4146370000	3qhb_A.pdb:0.7688060000):0.9904550000	((((((1otk_A.pdb:3.7996170000	2inp_C.pdb:0.0000020000):0.4426210000	2inc_B.pdb:1.3914400000):0.6678000000	1mty_B.pdb:2.6826520000):0.5234690000	(1mty_D.pdb:1.5790650000	3dhg_A.pdb:1.0760350000):0.4235430000):0.9902380000	(((2uw1_A.pdb:0.0000020000	2uw1_B.pdb:0.0049650000):0.0000020756	1afr_A.pdb:0.1645770000):1.0990200000	1za0_A.pdb:1.5778990000):0.8576570000):0.0767909000	(((1oqu_A.pdb:0.1087580000	(1r2f_A.pdb:0.2909250000	1uzr_A.pdb:0.0698260000):0.1251670000):0.5930900000	(1mxr_A.pdb:1.3958910000	(1jk0_A.pdb:0.1405670000	(2uw2_A.pdb:0.1741080000	1w68_A.pdb:0.0000030000):0.1738280000):1.2441700000):0.3002160000):0.5802150000	3ee4_A.pdb:1.7720550000):0.6616890000):0.4009200000):0.4744260000	((((1lb3_A.pdb:0.1089790000	2za7_A.pdb:0.1362710000):0.3025610000	1bg7_A.pdb:0.4765300000):0.0919926000	1r03_A.pdb:0.1821910000):0.2895240000	((1z6o_A.pdb:1.1481900000	1z6o_M.pdb:0.9097510000):0.3344520000	(((1eum_A.pdb:0.4482240000	1krq_A.pdb:0.3881570000):0.2426760000	3e6s_A.pdb:1.0390110000):0.1472240000	(2jd7_A.pdb:0.1681420000	1vlg_A.pdb:0.4748560000):0.1253690000):0.3443470000):0.2192930000):0.4093550000):0.4179960000	((((1bcf_A.pdb:0.0000010000	3e1q_A.pdb:0.0000030000):0.2858700000	2fkz_A.pdb:0.1166450000):0.3136980000	1jgc_A.pdb:0.4170140000):0.6040260000	1nfv_A.pdb:0.8707200000):0.5972530000):0.3937470000	2vzb_A.pdb:0.8190760000):0.5699880000):0.6292920000):0.2018070000):0.0384311000	(1n1q_A.pdb:0.2498700000	2chp_A.pdb:0.6538090000):0.1089040000);
(1ji5_A.pdb:0.3155870000	(1jig_A.pdb:0.2415890000	((1qgh_A.pdb:0.4427870000	(2ux1_A.pdb:0.4251360000	(((1dps_A.pdb:0.0029020000	1jts_A.pdb:0.0202910000):0.2043520000	1o9r_A.pdb:0.4450260000):0.5636890000	1uvh_A.pdb:0.6860300000):0.6286750000):0.1668980000):0.3306050000	((1ji4_A.pdb:0.9034470000	2fjc_A.pdb:1.0563760000):0.0000022217	((1tjo_A.pdb:0.0000010000	1tk6_A.pdb:0.0000010000):0.9924140000	((((((2fzf_A.pdb:3.7355250000	3qhb_A.pdb:0.5998370000):0.2783690000	(1lko_A.pdb:0.7959430000	1yuz_A.pdb:0.8787880000):0.7823950000):1.1224600000	((((((((1otk_A.pdb:4.5436930000	2inp_C.pdb:0.0000020000):0.8273710000	1mty_B.pdb:3.0215230000):0.2625830000	2inc_B.pdb:0.7558370000):0.8267710000	1mty_D.pdb:1.7726480000):0.4755560000	3dhg_A.pdb:1.3914720000):1.3573300000	(((2uw1_A.pdb:0.0000020000	2uw1_B.pdb:0.0101990000):0.0172929000	1afr_A.pdb:0.1633550000):1.4197200000	1za0_A.pdb:1.3189420000):0.4085350000):0.0517526000	3ee4_A.pdb:2.1527280000):0.1830930000	((1oqu_A.pdb:0.0954290000	(1r2f_A.pdb:0.2433470000	1uzr_A.pdb:0.0803640000):0.1762440000):0.8198800000	(1mxr_A.pdb:0.9736700000	(1jk0_A.pdb:0.1739740000	(2uw2_A.pdb:0.1363880000	1w68_A.pdb:0.0000020000):0.1100990000):1.6525000000):0.5910000000):0.5256710000):1.3902500000):0.1155640000	(((((1lb3_A.pdb:0.0068030000	2za7_A.pdb:0.2940750000):0.3523680000	1bg7_A.pdb:0.6319530000):0.1278060000	1r03_A.pdb:0.1565930000):0.1784320000	(1z6o_A.pdb:1.0980800000	1z6o_M.pdb:0.7541460000):0.2814870000):0.4463990000	((((1eum_A.pdb:0.4163580000	1krq_A.pdb:0.3546200000):0.5372340000	3e6s_A.pdb:0.7602780000):0.2232430000	2jd7_A.pdb:0.2303990000):0.1146750000	1vlg_A.pdb:0.3558730000):0.2905990000):0.6469120000):0.4469320000	((((1bcf_A.pdb:0.0000010000	3e1q_A.pdb:0.0068240000):0.2012010000	2fkz_A.pdb:0.1610550000):0.2453500000	1jgc_A.pdb:0.4733030000):0.6508820000	1nfv_A.pdb:1.2455820000):0.2433680000):0.3960850000	2vzb_A.pdb:0.9777450000):0.2018070000):0.4983940000):0.4148920000):0.2113220000):0.0569612000	(1n1q_A.pdb:0.2900290000	2chp_A.pdb:0.4621990000):0.1971920000);
(1ji5_A.pdb:0.2847320000	((1jig_A.pdb:0.0932600000	(((1qgh_A.pdb:0.3613570000	2ux1_A.pdb:0.6916130000):0.4070280000	((((1dps_A.pdb:0.0027790000	1jts_A.pdb:0.0110670000):0.3525610000	1o9r_A.pdb:0.2943960000):0.3698040000	1uvh_A.pdb:0.5793060000):0.3894710000	((1tjo_A.pdb:0.0000010000	1tk6_A.pdb:0.0000010000):0.6779750000	((((2fzf_A.pdb:3.1204010000	(((1lko_A.pdb:0.8972310000	1yuz_A.pdb:0.5953100000):0.6848810000	((((1otk_A.pdb:3.4492280000	(((2inc_B.pdb:0.4623070000	1mty_B.pdb:2.7258110000):0.3953810000	2inp_C.pdb:0.9072680000):0.8908070000	(1mty_D.pdb:1.6346660000	3dhg_A.pdb:0.9792430000):0.8824860000):0.4967280000):0.7311810000	((((1oqu_A.pdb:0.0955850000	(1r2f_A.pdb:0.1812700000	1uzr_A.pdb:0.0532700000):0.1549640000):0.6739160000	1mxr_A.pdb:1.1853140000):0.4572300000	((1jk0_A.pdb:0.3801930000	1w68_A.pdb:0.0000110000):0.1062790000	2uw2_A.pdb:0.0000030000):1.4468000000):0.7337250000	3ee4_A.pdb:1.6215780000):0.1767540000):0.3889830000	1za0_A.pdb:1.5381690000):0.2884500000	((2uw1_A.pdb:0.0000020000	2uw1_B.pdb:0.0047980000):0.0911969000	1afr_A.pdb:0.1420360000):1.1355300000):0.7996620000):0.3039840000	3qhb_A.pdb:0.9239160000):0.1878030000):0.3774200000	(((1lb3_A.pdb:0.0801390000	2za7_A.pdb:0.2326280000):0.3511250000	(1bg7_A.pdb:0.7088930000	1r03_A.pdb:0.2942350000):0.0780855000):0.3784360000	((1z6o_A.pdb:1.0644760000	1z6o_M.pdb:0.4951110000):0.1873760000	((((1eum_A.pdb:0.4394160000	1krq_A.pdb:0.3699060000):0.2269080000	3e6s_A.pdb:0.9881780000):0.2520400000	2jd7_A.pdb:0.2330250000):0.1758180000	1vlg_A.pdb:0.2046450000):0.5929880000):0.1401760000):0.7875970000):0.1605010000	((((1bcf_A.pdb:0.0000010000	3e1q_A.pdb:0.0000030000):0.2470430000	2fkz_A.pdb:0.2170220000):0.3460570000	1jgc_A.pdb:0.2976790000):0.6413800000	1nfv_A.pdb:0.9924210000):0.1130930000):0.8467620000	2vzb_A.pdb:1.0133390000):0.6836130000):0.5622090000):0.3252710000):0.0857535000	(1ji4_A.pdb:0.7623290000	2fjc_A.pdb:0.7337020000):0.2779980000):0.2080620000):0.1137790000	1n1q_A.pdb:0.3712010000):0.0538010000	2chp_A.pdb:0.4768310000);
(1ji5_A.pdb:0.3414850000	(1jig_A.pdb:0.1744060000	((((1qgh_A.pdb:0.4825420000	2ux1_A.pdb:0.5815590000):0.3292870000	1ji4_A.pdb:0.8335010000):0.1181370000	2fjc_A.pdb:0.7541270000):0.1489210000	((((1dps_A.pdb:0.0000020000	1jts_A.pdb:0.0064760000):0.3270920000	1o9r_A.pdb:0.3060790000):0.5505450000	1uvh_A.pdb:0.6605000000):0.3180180000	((1tjo_A.pdb:0.0000010000	1tk6_A.pdb:0.0000010000):0.7741730000	(((((2fzf_A.pdb:2.4250760000	3qhb_A.pdb:1.0626970000):0.1752680000	((1lko_A.pdb:0.8883050000	1yuz_A.pdb:0.7788890000):0.8663820000	(((((((1otk_A.pdb:3.8459410000	2inp_C.pdb:0.0000030000):0.4443920000	1mty_B.pdb:2.8686120000):0.7894750000	2inc_B.pdb:0.5208690000):0.5829390000	(1mty_D.pdb:2.2315730000	3dhg_A.pdb:0.6251350000):0.8353490000):2.0752600000	3ee4_A.pdb:1.2914050000):0.1628440000	(((2uw1_A.pdb:0.0000020000	2uw1_B.pdb:0.0050520000):0.0664785000	1afr_A.pdb:0.1340370000):1.2059800000	1za0_A.pdb:1.3553880000):0.7550940000):0.2043390000	(((1oqu_A.pdb:0.1188960000	(1r2f_A.pdb:0.2308030000	1uzr_A.pdb:0.1126490000):0.1427000000):0.8399910000	1mxr_A.pdb:1.0423190000):0.1615650000	((1jk0_A.pdb:0.3122250000	1w68_A.pdb:0.0218930000):0.0869369000	2uw2_A.pdb:0.0000020000):1.4757700000):0.6351570000):0.4563200000):0.2189600000):0.7361960000	(((((1lb3_A.pdb:0.0396090000	2za7_A.pdb:0.1958900000):0.4315460000	1bg7_A.pdb:0.6091360000):0.0705144000	1r03_A.pdb:0.1705880000):0.5085670000	(1z6o_A.pdb:1.2341310000	1z6o_M.pdb:0.4926930000):0.2448460000):0.1373510000	((((1eum_A.pdb:0.5094230000	1krq_A.pdb:0.2872830000):0.5619780000	3e6s_A.pdb:0.9312340000):0.1286340000	2jd7_A.pdb:0.2729830000):0.1193420000	1vlg_A.pdb:0.1712750000):0.2299790000):0.6279790000):0.4329740000	((((1bcf_A.pdb:0.0000010000	3e1q_A.pdb:0.0129410000):0.2554690000	2fkz_A.pdb:0.1194200000):0.2587060000	1jgc_A.pdb:0.3711470000):0.3951910000	1nfv_A.pdb:0.7048080000):0.0349221000):0.4522260000	2vzb_A.pdb:0.9348760000):0.6416580000):0.5287390000):0.3709970000):0.0685780000):0.1104280000	(1n1q_A.pdb:0.2985500000	2chp_A.pdb:0.5701280000):0.0643350000);
(1ji5_A.pdb:0.2892110000	(1jig_A.pdb:0.1680950000	(((1qgh_A.pdb:0.3989950000	2ux1_A.pdb:0.6562410000):0.2237780000	(1ji4_A.pdb:0.7671440000	2fjc_A.pdb:0.7063760000):0.1719210000):0.1935770000	((((1dps_A.pdb:0.0000020000	1jts_A.pdb:0.0000020000):0.2456100000	1o9r_A.pdb:0.3486680000):0.6142680000	1uvh_A.pdb:0.4949590000):0.5475790000	((1tjo_A.pdb:0.0000010000	1tk6_A.pdb:0.0000010000):0.6878460000	((((((2fzf_A.pdb:2.9856800000	((1lko_A.pdb:0.6539320000	1yuz_A.pdb:0.5800290000):1.0067900000	3qhb_A.pdb:0.5162150000):0.5661260000):0.4881460000	((((1otk_A.pdb:4.2721040000	((2inc_B.pdb:0.8174340000	1mty_B.pdb:2.5044380000):0.6836590000	2inp_C.pdb:0.5474080000):0.9336390000):0.2508910000	(1mty_D.pdb:1.0393810000	3dhg_A.pdb:1.5689970000):0.9822010000):0.5420480000	(((((1oqu_A.pdb:0.2278010000	1uzr_A.pdb:0.1354290000):0.1687720000	1r2f_A.pdb:0.0887430000):0.6325660000	1mxr_A.pdb:1.3885550000):0.4668860000	((1jk0_A.pdb:0.2957610000	1w68_A.pdb:0.0000030000):0.1348030000	2uw2_A.pdb:0.0000030000):1.5477100000):0.3864800000	3ee4_A.pdb:1.5051860000):0.4039930000):0.2369060000	(((2uw1_A.pdb:0.0000020000	2uw1_B.pdb:0.0051190000):0.0623009000	1afr_A.pdb:0.1047090000):1.5311000000	1za0_A.pdb:1.2242660000):0.1130770000):1.2599500000):0.2150270000	(((((1lb3_A.pdb:0.0528460000	2za7_A.pdb:0.1861980000):0.5050300000	1bg7_A.pdb:0.5447410000):0.1144510000	1r03_A.pdb:0.0935430000):0.4185270000	(1z6o_A.pdb:1.4157570000	1z6o_M.pdb:0.5131910000):0.1789500000):0.2098160000	((((1eum_A.pdb:0.4681400000	1krq_A.pdb:0.2647400000):0.2957070000	3e6s_A.pdb:1.0755990000):0.1455040000	2jd7_A.pdb:0.1426560000):0.2282540000	1vlg_A.pdb:0.1847570000):0.5355490000):0.7182060000):0.2287000000	(((1bcf_A.pdb:0.0000010000	3e1q_A.pdb:0.0134680000):0.2748900000	2fkz_A.pdb:0.3009400000):0.3667360000	1jgc_A.pdb:0.3261250000):0.4905270000):0.0329211000	1nfv_A.pdb:0.8092790000):0.4483320000	2vzb_A.pdb:1.2638520000):0.3730610000):0.3877510000):0.3864890000):0.1188310000):0.0973779000	(1n1q_A.pdb:0.2118850000	2chp_A.pdb:0.5509720000):0.1414530000);
(1ji5_A.pdb:0.1809400000	((1jig_A.pdb:0.1821330000	(((1qgh_A.pdb:0.3045730000	2ux1_A.pdb:0.5459290000):0.3425150000	(((1dps_A.pdb:0.0000020000	1jts_A.pdb:0.0190270000):0.4639040000	1o9r_A.pdb:0.2890880000):0.2065200000	1uvh_A.pdb:0.9532930000):0.4967810000):0.1926940000	((1ji4_A.pdb:0.7979180000	2fjc_A.pdb:0.7101680000):0.2317140000	((1tjo_A.pdb:0.0000010000	1tk6_A.pdb:0.0000010000):0.6006120000	((((((2fzf_A.pdb:2.9978800000	3qhb_A.pdb:0.7975430000):0.0746997000	(1lko_A.pdb:0.4811630000	1yuz_A.pdb:1.1188600000):0.5258010000):0.3855920000	((((1otk_A.pdb:2.5540390000	3ee4_A.pdb:0.9089490000):0.1244130000	(((1oqu_A.pdb:0.0966450000	(1r2f_A.pdb:0.1900280000	1uzr_A.pdb:0.1015570000):0.1525730000):0.7102060000	((1jk0_A.pdb:0.3222880000	1w68_A.pdb:0.0147330000):0.0805482000	2uw2_A.pdb:0.0368530000):1.1785300000):0.1879390000	1mxr_A.pdb:0.7109390000):1.2509100000):0.5120600000	(((2uw1_A.pdb:0.0000020000	2uw1_B.pdb:0.0098310000):0.0238223000	1afr_A.pdb:0.1542360000):1.2667200000	1za0_A.pdb:1.2422430000):0.3220060000):0.0000023548	((2inc_B.pdb:1.2681440000	(2inp_C.pdb:0.8325570000	1mty_B.pdb:2.2099720000):0.3162130000):0.8216140000	(1mty_D.pdb:1.4098710000	3dhg_A.pdb:1.2295400000):0.5302140000):1.7516000000):0.8808100000):0.4878540000	(((1lb3_A.pdb:0.0949190000	2za7_A.pdb:0.1717660000):0.3292930000	(1bg7_A.pdb:0.5297000000	1r03_A.pdb:0.2493880000):0.0477873000):0.3657040000	((1z6o_A.pdb:1.5289330000	1z6o_M.pdb:0.6302700000):0.1225450000	((((1eum_A.pdb:0.5163820000	1krq_A.pdb:0.3452470000):0.3413540000	3e6s_A.pdb:0.9305290000):0.1535870000	2jd7_A.pdb:0.2438970000):0.2720260000	1vlg_A.pdb:0.1159270000):0.5009550000):0.1072110000):0.2593110000):0.3196570000	((((1bcf_A.pdb:0.0000010000	3e1q_A.pdb:0.0000030000):0.3082230000	2fkz_A.pdb:0.1449160000):0.4887940000	1jgc_A.pdb:0.2350360000):0.5945650000	1nfv_A.pdb:0.5956390000):0.3110480000):0.5194050000	2vzb_A.pdb:0.5944970000):0.5602550000):0.6133900000):0.2754040000):0.2354580000):0.0438343000	1n1q_A.pdb:0.4632820000):0.0546878000	2chp_A.pdb:0.5653830000);
(1ji5_A.pdb:0.3449880000	1jig_A.pdb:0.2648020000	((1n1q_A.pdb:0.2974470000	2chp_A.pdb:0.8214570000):0.1631440000	(((1qgh_A.pdb:0.3368200000	2ux1_A.pdb:0.5521740000):0.2703320000	((1ji4_A.pdb:0.6588740000	((1tjo_A.pdb:0.0000010000	1tk6_A.pdb:0.0000010000):0.9367200000	(((((((2fzf_A.pdb:2.8356800000	((((1otk_A.pdb:5.1265510000	2inp_C.pdb:0.0000030000):0.8147590000	2inc_B.pdb:1.5672970000):0.2976730000	1mty_B.pdb:2.0456180000):0.4255710000	(1mty_D.pdb:1.3978540000	3dhg_A.pdb:0.8936150000):0.2786720000):0.9873190000):0.1681470000	((((1oqu_A.pdb:0.0694840000	(1r2f_A.pdb:0.2348610000	1uzr_A.pdb:0.0488060000):0.1326650000):0.6240390000	((1jk0_A.pdb:0.3712340000	1w68_A.pdb:0.0000020000):0.1434920000	2uw2_A.pdb:0.0128040000):1.7639600000):0.2335690000	1mxr_A.pdb:0.9142020000):0.6150100000	3ee4_A.pdb:1.7026750000):0.1091690000):0.6515650000	(((2uw1_A.pdb:0.0000020000	2uw1_B.pdb:0.0197840000):0.0312902000	1afr_A.pdb:0.1769870000):1.1066500000	1za0_A.pdb:1.5918100000):0.7359100000):0.4984270000	((1lko_A.pdb:1.2022360000	1yuz_A.pdb:0.7770010000):1.0211200000	3qhb_A.pdb:0.5567950000):0.4702110000):0.6452320000	((((1lb3_A.pdb:0.0566030000	2za7_A.pdb:0.1671530000):0.3346130000	1bg7_A.pdb:0.5517470000):0.0212251000	1r03_A.pdb:0.2703530000):0.1875720000	(1z6o_A.pdb:1.1543910000	(1z6o_M.pdb:1.0278480000	(((1eum_A.pdb:0.4288970000	1krq_A.pdb:0.4258670000):0.3977490000	3e6s_A.pdb:0.9265970000):0.1606720000	(2jd7_A.pdb:0.3657080000	1vlg_A.pdb:0.2502990000):0.1589040000):0.1999210000):0.0743961000):0.2443000000):0.4036950000):0.5203520000	((((1bcf_A.pdb:0.0000010000	3e1q_A.pdb:0.0063710000):0.2503180000	2fkz_A.pdb:0.1717060000):0.1971440000	1jgc_A.pdb:0.3870610000):0.4566210000	1nfv_A.pdb:0.7961350000):0.3701810000):0.4209140000	2vzb_A.pdb:0.9751430000):0.1434380000):0.5090820000):0.3097040000	2fjc_A.pdb:0.8468280000):0.2689060000):0.1156130000	(((1dps_A.pdb:0.0000020000	1jts_A.pdb:0.0321910000):0.3117290000	1o9r_A.pdb:0.3736150000):0.5256460000	1uvh_A.pdb:0.7074310000):0.5574230000):0.1073090000):0.0423687000);
(1ji5_A.pdb:0.2920320000	(1jig_A.pdb:0.2662840000	(((1qgh_A.pdb:0.3797960000	2ux1_A.pdb:0.4417560000):0.1731170000	(1ji4_A.pdb:0.6106540000	2fjc_A.pdb:0.8328080000):0.1984790000):0.1411600000	((((1dps_A.pdb:0.0227880000	1jts_A.pdb:0.0000020000):0.3714510000	1o9r_A.pdb:0.4450220000):0.3601460000	1uvh_A.pdb:0.6988980000):0.5863620000	((1tjo_A.pdb:0.0000010000	1tk6_A.pdb:0.0000010000):0.7964010000	(((((((2fzf_A.pdb:2.4106480000	(1lko_A.pdb:0.6493120000	1yuz_A.pdb:1.0396540000):0.6025880000):0.4003880000	3qhb_A.pdb:0.8664360000):0.8269090000	(((1otk_A.pdb:5.2473990000	1za0_A.pdb:0.5899410000):0.5129590000	((2uw1_A.pdb:0.0000020000	2uw1_B.pdb:0.0050820000):0.0706515000	1afr_A.pdb:0.1394270000):0.9259900000):0.1954610000	(((((1oqu_A.pdb:0.0570700000	(1r2f_A.pdb:0.2023970000	1uzr_A.pdb:0.0807340000):0.1120560000):0.8896600000	1mxr_A.pdb:0.9503260000):0.3016880000	((1jk0_A.pdb:0.3318310000	1w68_A.pdb:0.0212910000):0.0675633000	2uw2_A.pdb:0.0000020000):1.5022300000):0.5046800000	3ee4_A.pdb:1.4487090000):0.3156970000	((2inc_B.pdb:0.9313890000	(2inp_C.pdb:0.4683360000	1mty_B.pdb:3.2040500000):0.0884305000):0.7048820000	(1mty_D.pdb:1.5321900000	3dhg_A.pdb:1.0199870000):0.8373500000):1.2882600000):0.1853190000):0.9357640000):0.3672230000	((((1lb3_A.pdb:0.1042820000	2za7_A.pdb:0.2729760000):0.3569600000	1bg7_A.pdb:0.5955940000):0.0655101000	1r03_A.pdb:0.3024870000):0.3194910000	(1z6o_A.pdb:1.2065380000	1z6o_M.pdb:0.6180840000):0.4756170000):0.1517130000):0.3486330000	((((1eum_A.pdb:0.3637750000	1krq_A.pdb:0.4191540000):0.2039630000	3e6s_A.pdb:1.0352420000):0.3576970000	2jd7_A.pdb:0.2142750000):0.1340210000	1vlg_A.pdb:0.2837650000):0.2388670000):0.5407800000	((((1bcf_A.pdb:0.0000010000	3e1q_A.pdb:0.0130370000):0.1665420000	2fkz_A.pdb:0.2126930000):0.2145260000	1jgc_A.pdb:0.4351310000):0.4236270000	1nfv_A.pdb:0.8194770000):0.2482050000):0.6003340000	2vzb_A.pdb:0.9338220000):0.4357710000):0.3506750000):0.1482510000):0.1059580000):0.0344713000	(1n1q_A.pdb:0.1103760000	2chp_A.pdb:0.5486890000):0.0907925000);
(1ji5_A.pdb:0.1464890000	((1jig_A.pdb:0.2185860000	(1qgh_A.pdb:0.2358560000	(2ux1_A.pdb:0.5309210000	(((1dps_A.pdb:0.0000020000	1jts_A.pdb:0.0132500000):0.2256310000	1o9r_A.pdb:0.4004000000):0.5460380000	1uvh_A.pdb:0.6886910000):0.5924880000):0.3118050000):0.5625400000):0.0635466000	(1n1q_A.pdb:0.3224020000	2chp_A.pdb:0.5419060000):0.1365880000):0.1536750000	((1ji4_A.pdb:0.7563620000	2fjc_A.pdb:0.6728840000):0.1333860000	((1tjo_A.pdb:0.0000010000	1tk6_A.pdb:0.0000010000):1.1496800000	((((((2fzf_A.pdb:2.3231000000	(1lko_A.pdb:0.7011230000	1yuz_A.pdb:1.1702600000):0.4929270000):0.6714800000	3qhb_A.pdb:0.6647070000):0.6293710000	(((((((1otk_A.pdb:4.4675850000	2inp_C.pdb:0.1567970000):0.5597740000	1mty_B.pdb:2.9505650000):0.8951450000	2inc_B.pdb:0.7065920000):0.9168750000	3dhg_A.pdb:0.7913400000):0.4406090000	1mty_D.pdb:1.3807630000):0.8637990000	((((1oqu_A.pdb:0.1204410000	(1r2f_A.pdb:0.2483860000	1uzr_A.pdb:0.0777960000):0.1793870000):0.6047040000	1mxr_A.pdb:1.1819570000):0.0550412000	((1jk0_A.pdb:0.3487130000	1w68_A.pdb:0.0000020000):0.0755348000	2uw2_A.pdb:0.0328850000):1.3745600000):0.8292700000	3ee4_A.pdb:1.0437860000):0.4272340000):0.4759490000	(((2uw1_A.pdb:0.0000020000	2uw1_B.pdb:0.0102350000):0.0213928000	1afr_A.pdb:0.2050540000):1.0484600000	1za0_A.pdb:1.1209280000):0.4931810000):0.7763590000):0.2968290000	((((((1lb3_A.pdb:0.0458150000	2za7_A.pdb:0.2227470000):0.3918820000	1bg7_A.pdb:0.6475360000):0.0963771000	1r03_A.pdb:0.2814620000):0.4960910000	1z6o_M.pdb:0.6218890000):0.0894121000	1z6o_A.pdb:1.4031230000):0.1631730000	((((1eum_A.pdb:0.4931200000	1krq_A.pdb:0.3716870000):0.5796100000	2jd7_A.pdb:0.2092540000):0.0769801000	3e6s_A.pdb:1.0791240000):0.1601380000	1vlg_A.pdb:0.2053740000):0.5335650000):0.4554270000):0.5808310000	((((1bcf_A.pdb:0.0000010000	3e1q_A.pdb:0.0069420000):0.2531910000	2fkz_A.pdb:0.2557650000):0.3258390000	1jgc_A.pdb:0.4287800000):0.7506390000	1nfv_A.pdb:0.6323170000):0.3537800000):0.2957130000	2vzb_A.pdb:0.8815230000):0.0424421000):0.5013010000):0.4301480000);
(1ji5_A.pdb:0.2501230000	(1jig_A.pdb:0.0962430000	(((1qgh_A.pdb:0.4323460000	2ux1_A.pdb:0.6405650000):0.1734410000	(((1dps_A.pdb:0.0000020000	1jts_A.pdb:0.0487620000):0.3899050000	1o9r_A.pdb:0.3066700000):0.7109260000	1uvh_A.pdb:1.2017060000):0.7200510000):0.1673460000	(1ji4_A.pdb:0.9041950000	2fjc_A.pdb:0.7310000000):0.3937660000):0.1689170000):0.1074280000	(1n1q_A.pdb:0.4498230000	(2chp_A.pdb:0.2577840000	((1tjo_A.pdb:0.0000010000	1tk6_A.pdb:0.0000010000):0.9728030000	((((((2fzf_A.pdb:2.5097960000	(1lko_A.pdb:0.5904520000	1yuz_A.pdb:0.9569120000):0.8841670000):0.8179590000	3qhb_A.pdb:0.5357290000):0.4554740000	(((((((1otk_A.pdb:3.2205170000	2inp_C.pdb:0.0000030000):0.9276120000	1mty_B.pdb:2.1469590000):0.1312870000	2inc_B.pdb:0.7273080000):1.1747900000	3dhg_A.pdb:1.0416320000):0.3136490000	1mty_D.pdb:1.6924500000):0.7543200000	(((1oqu_A.pdb:0.1065360000	(1r2f_A.pdb:0.2512420000	1uzr_A.pdb:0.1030000000):0.1541090000):0.7512370000	(1mxr_A.pdb:1.0616330000	((1jk0_A.pdb:0.3619910000	1w68_A.pdb:0.0000030000):0.0799168000	2uw2_A.pdb:0.0023410000):1.3863700000):0.2696030000):0.8292100000	3ee4_A.pdb:1.2586510000):0.3342580000):0.4263390000	(((2uw1_A.pdb:0.0000020000	2uw1_B.pdb:0.0000030000):0.0123713000	1afr_A.pdb:0.1629770000):0.8080810000	1za0_A.pdb:1.4699760000):0.4865850000):1.0379000000):0.8841270000	((((1lb3_A.pdb:0.0937640000	2za7_A.pdb:0.1901100000):0.3730380000	1bg7_A.pdb:0.6179750000):0.1023030000	1r03_A.pdb:0.1540750000):0.3025380000	((1z6o_A.pdb:1.3482390000	1z6o_M.pdb:0.7583600000):0.1071710000	((((1eum_A.pdb:0.4909130000	1krq_A.pdb:0.3941810000):0.3381470000	3e6s_A.pdb:1.0576760000):0.2649590000	2jd7_A.pdb:0.2257420000):0.3222860000	1vlg_A.pdb:0.2117320000):0.4943160000):0.1330260000):0.5420170000):0.2742810000	((((1bcf_A.pdb:0.0000020000	3e1q_A.pdb:0.0067330000):0.2513190000	2fkz_A.pdb:0.1712250000):0.2186740000	1jgc_A.pdb:0.5252050000):0.6366360000	1nfv_A.pdb:1.0012340000):0.5292230000):0.2162120000	2vzb_A.pdb:0.8756540000):0.3940600000):0.7555170000):0.3098600000):0.1156030000);
(1ji5_A.pdb:0.2597430000	(1jig_A.pdb:0.2361670000	((1qgh_A.pdb:0.3534230000	(2ux1_A.pdb:0.3638980000	(((1dps_A.pdb:0.0045520000	1jts_A.pdb:0.0083520000):0.2437920000	1o9r_A.pdb:0.4412280000):0.4812220000	1uvh_A.pdb:0.4830030000):0.5014420000):0.2207860000):0.3787490000	((1ji4_A.pdb:0.6156120000	2fjc_A.pdb:0.6301980000):0.0672425000	((1tjo_A.pdb:0.0000010000	1tk6_A.pdb:0.0000010000):0.7563960000	((((2fzf_A.pdb:3.0844980000	(((1lko_A.pdb:0.8476900000	1yuz_A.pdb:0.7587710000):1.3482400000	3qhb_A.pdb:0.6085280000):0.6534720000	((((((((1otk_A.pdb:5.0204280000	2inp_C.pdb:0.0000020000):0.7535650000	1mty_B.pdb:3.0145960000):0.1429750000	2inc_B.pdb:1.1010650000):1.1194300000	3dhg_A.pdb:1.3425410000):0.3546410000	1mty_D.pdb:0.9166060000):0.9943440000	1za0_A.pdb:1.4936350000):0.2685740000	((((1oqu_A.pdb:0.0735590000	(1r2f_A.pdb:0.2444320000	1uzr_A.pdb:0.1044750000):0.1412370000):0.7393210000	1mxr_A.pdb:1.0671740000):0.1553220000	((1jk0_A.pdb:0.3815360000	1w68_A.pdb:0.0000020000):0.1264490000	2uw2_A.pdb:0.0000020000):1.4734100000):0.9499060000	3ee4_A.pdb:1.3356320000):0.7443150000):0.1199790000	((2uw1_A.pdb:0.0000020000	2uw1_B.pdb:0.0149240000):0.0519877000	1afr_A.pdb:0.1475220000):0.8809950000):0.5163590000):0.1925830000):0.8143040000	((1lb3_A.pdb:0.1008730000	2za7_A.pdb:0.1735350000):0.3064100000	(1bg7_A.pdb:0.4843860000	(1r03_A.pdb:0.3157840000	((1z6o_A.pdb:1.1989340000	1z6o_M.pdb:0.5786450000):0.1955440000	(((1eum_A.pdb:0.6015510000	1krq_A.pdb:0.4134440000):0.4885240000	(2jd7_A.pdb:0.4032100000	1vlg_A.pdb:0.1751720000):0.1657660000):0.1370470000	3e6s_A.pdb:0.7530020000):0.5199720000):0.2763970000):0.0582966000):0.0117642000):0.6174440000):0.5784730000	((((1bcf_A.pdb:0.0000010000	3e1q_A.pdb:0.0063330000):0.2805340000	2fkz_A.pdb:0.2739310000):0.0337080000	1jgc_A.pdb:0.6625510000):0.5472580000	1nfv_A.pdb:0.8983250000):0.4229230000):0.3307110000	2vzb_A.pdb:1.2271230000):0.4224770000):0.2857870000):0.1875310000):0.0770535000):0.1232780000	(1n1q_A.pdb:0.2139230000	2chp_A.pdb:0.5492330000):0.1116980000);
(1ji5_A.pdb:0.2651600000	((1jig_A.pdb:0.1400710000	(((1qgh_A.pdb:0.4638510000	2ux1_A.pdb:0.5397360000):0.2793380000	(1ji4_A.pdb:0.7748320000	2fjc_A.pdb:0.5531800000):0.3564420000):0.2886370000	((((1dps_A.pdb:0.0000020000	1jts_A.pdb:0.0215120000):0.4849850000	1o9r_A.pdb:0.2224820000):0.5061640000	1uvh_A.pdb:0.8896870000):0.5005800000	((1tjo_A.pdb:0.0000010000	1tk6_A.pdb:0.0000010000):0.7624280000	((((((2fzf_A.pdb:1.7871570000	(1lko_A.pdb:1.2889440000	1yuz_A.pdb:0.7924930000):0.4706460000):0.4559760000	3qhb_A.pdb:0.8882620000):1.1188600000	((((((1otk_A.pdb:3.6507270000	2inp_C.pdb:0.2654830000):0.6504490000	2inc_B.pdb:1.3032760000):0.5230530000	1mty_B.pdb:1.5172500000):0.4357820000	(1mty_D.pdb:1.2475030000	3dhg_A.pdb:1.1289960000):0.9712130000):1.0353300000	(((1oqu_A.pdb:0.0566010000	(1r2f_A.pdb:0.2024040000	1uzr_A.pdb:0.0793310000):0.1877330000):0.8238960000	(1mxr_A.pdb:1.0244960000	((1jk0_A.pdb:0.3340400000	1w68_A.pdb:0.0000020000):0.1434490000	2uw2_A.pdb:0.0000020000):1.7236200000):0.2496560000):0.6852150000	3ee4_A.pdb:1.6740460000):0.4708280000):0.0990570000	(((2uw1_A.pdb:0.0000020000	1afr_A.pdb:0.1210040000):0.0009929590	2uw1_B.pdb:0.0045560000):0.9703220000	1za0_A.pdb:1.3161750000):0.7122040000):1.0251300000):0.2475740000	(((((1lb3_A.pdb:0.0701900000	2za7_A.pdb:0.2153950000):0.3978020000	1bg7_A.pdb:0.5656960000):0.0000020053	1r03_A.pdb:0.3330220000):0.3159420000	(1z6o_A.pdb:1.4237540000	1z6o_M.pdb:0.7773880000):0.1576850000):0.0805751000	((((1eum_A.pdb:0.5268700000	1krq_A.pdb:0.3276530000):0.3987080000	3e6s_A.pdb:0.9037800000):0.2607030000	2jd7_A.pdb:0.1476480000):0.1320970000	1vlg_A.pdb:0.2943730000):0.5592110000):0.6032060000):0.4531990000	((((1bcf_A.pdb:0.0000010000	3e1q_A.pdb:0.0000030000):0.1501860000	2fkz_A.pdb:0.2870250000):0.3278630000	1jgc_A.pdb:0.2964180000):0.5974560000	1nfv_A.pdb:0.8791450000):0.3127870000):0.2174400000	2vzb_A.pdb:0.8023080000):0.5059940000):0.6476300000):0.2003530000):0.0299183000):0.1626000000	1n1q_A.pdb:0.3579750000):0.1160200000	2chp_A.pdb:0.6551860000);
(1ji5_A.pdb:0.2107250000	(1jig_A.pdb:0.1792470000	(((1qgh_A.pdb:0.3978870000	2ux1_A.pdb:0.4089880000):0.2703840000	(((1dps_A.pdb:0.0047050000	1jts_A.pdb:0.0197450000):0.3741540000	1o9r_A.pdb:0.1969010000):0.7397950000	1uvh_A.pdb:0.8781100000):0.3199320000):0.2408760000	((1ji4_A.pdb:0.7540160000	2fjc_A.pdb:0.8741500000):0.1133550000	((1tjo_A.pdb:0.0000010000	1tk6_A.pdb:0.0000010000):0.7823360000	((((((2fzf_A.pdb:2.3099740000	(1lko_A.pdb:1.0757260000	1yuz_A.pdb:0.9654090000):0.2257020000):0.5167360000	3qhb_A.pdb:0.6156200000):0.7808130000	(((((1otk_A.pdb:4.5419120000	2inp_C.pdb:0.0463860000):1.2250400000	(2inc_B.pdb:0.9389650000	1mty_B.pdb:2.2051890000):0.0676441000):0.8437990000	(1mty_D.pdb:1.3115920000	3dhg_A.pdb:1.3299030000):0.7579690000):0.4434160000	(((1oqu_A.pdb:0.1882670000	(1r2f_A.pdb:0.2671750000	1uzr_A.pdb:0.0629260000):0.0853179000):0.6054060000	(1mxr_A.pdb:0.8726410000	(1jk0_A.pdb:0.1349790000	(2uw2_A.pdb:0.1587470000	1w68_A.pdb:0.0000020000):0.2371330000):1.4517700000):0.1128800000):0.6926610000	3ee4_A.pdb:1.6587660000):0.8381850000):0.0332346000	(((2uw1_A.pdb:0.0000020000	2uw1_B.pdb:0.0048680000):0.0446568000	1afr_A.pdb:0.1648180000):1.0231400000	1za0_A.pdb:1.5483600000):0.8656410000):0.4540520000):0.4617970000	((((1lb3_A.pdb:0.0348360000	2za7_A.pdb:0.1316730000):0.3804540000	1r03_A.pdb:0.2626920000):0.0292348000	1bg7_A.pdb:0.4250310000):0.4747900000	((1z6o_A.pdb:1.3801450000	1z6o_M.pdb:0.8503420000):0.1080930000	((((1eum_A.pdb:0.4457040000	1krq_A.pdb:0.3480990000):0.3714910000	3e6s_A.pdb:0.8997530000):0.1469590000	2jd7_A.pdb:0.3221250000):0.1391570000	1vlg_A.pdb:0.2537790000):0.5069830000):0.1211660000):0.4369190000):0.4757300000	((((1bcf_A.pdb:0.0000010000	3e1q_A.pdb:0.0065220000):0.3186740000	2fkz_A.pdb:0.1071500000):0.2332590000	1jgc_A.pdb:0.3530290000):0.7173200000	1nfv_A.pdb:0.6623760000):0.4035020000):0.5170540000	2vzb_A.pdb:0.9915860000):0.3208620000):0.5491610000):0.1266840000):0.1757530000):0.2030340000	(1n1q_A.pdb:0.3855140000	2chp_A.pdb:0.4300840000):0.1061280000);
(1ji5_A.pdb:0.3728920000	(1jig_A.pdb:0.1834400000	(1n1q_A.pdb:0.2714520000	(2chp_A.pdb:0.5739690000	((((1dps_A.pdb:0.0063000000	1jts_A.pdb:0.0219660000):0.5117190000	1o9r_A.pdb:0.1625420000):0.4774770000	1uvh_A.pdb:0.9648550000):0.6336920000	((1tjo_A.pdb:0.0000010000	1tk6_A.pdb:0.0000010000):0.7329700000	((((((2fzf_A.pdb:2.5123540000	(1lko_A.pdb:0.9829530000	1yuz_A.pdb:0.7401010000):0.3508560000):0.4286660000	3qhb_A.pdb:0.6884310000):0.7743280000	(((((((1otk_A.pdb:3.9378210000	2inp_C.pdb:0.0000030000):0.5745420000	1mty_B.pdb:2.8794480000):0.6563860000	2inc_B.pdb:1.2156220000):0.5123120000	(1mty_D.pdb:1.2142040000	3dhg_A.pdb:1.4152000000):0.9754180000):0.9424390000	((1oqu_A.pdb:0.0000020000	(1r2f_A.pdb:0.2304990000	1uzr_A.pdb:0.0907950000):0.2194320000):0.5009910000	(1mxr_A.pdb:0.8637190000	((1jk0_A.pdb:0.3146810000	1w68_A.pdb:0.0038720000):0.1277480000	2uw2_A.pdb:0.0000020000):1.5255300000):0.4951130000):0.8931690000):0.5197920000	3ee4_A.pdb:1.3524800000):0.4002360000	(((2uw1_A.pdb:0.0000020000	2uw1_B.pdb:0.0049830000):0.0000024281	1afr_A.pdb:0.1834510000):1.0058600000	1za0_A.pdb:1.4596220000):0.6024550000):0.2824860000):0.1882630000	((((1lb3_A.pdb:0.0718800000	2za7_A.pdb:0.2161710000):0.2973090000	1r03_A.pdb:0.2497160000):0.1518950000	1bg7_A.pdb:0.3740690000):0.3975800000	((1z6o_A.pdb:1.5018390000	1z6o_M.pdb:0.5946530000):0.3887430000	((((1eum_A.pdb:0.4674110000	1krq_A.pdb:0.3042070000):0.2574180000	3e6s_A.pdb:1.0367450000):0.3104740000	2jd7_A.pdb:0.2254660000):0.2446430000	1vlg_A.pdb:0.2055790000):0.6079360000):0.1116280000):0.5167890000):0.6591900000	((((1bcf_A.pdb:0.0000010000	3e1q_A.pdb:0.0000030000):0.2667560000	2fkz_A.pdb:0.1508350000):0.2226930000	1jgc_A.pdb:0.3086030000):0.8607870000	1nfv_A.pdb:0.6680380000):0.1303300000):0.5001730000	2vzb_A.pdb:0.9513350000):0.6787260000):0.7197360000):0.0804407000):0.0971692000):0.1568970000):0.0646810000	(1qgh_A.pdb:0.3481870000	(2ux1_A.pdb:0.6438850000	(1ji4_A.pdb:0.6942640000	2fjc_A.pdb:0.7760850000):0.2202170000):0.3351060000):0.2443530000);
(1ji5_A.pdb:0.2307720000	(1jig_A.pdb:0.1237470000	(((1qgh_A.pdb:0.4058310000	2ux1_A.pdb:0.5835860000):0.1177870000	(((1dps_A.pdb:0.0000020000	1jts_A.pdb:0.0000020000):0.2097440000	1o9r_A.pdb:0.4489520000):0.3986580000	1uvh_A.pdb:0.5790670000):0.8682230000):0.1217660000	((1ji4_A.pdb:0.6459110000	2fjc_A.pdb:0.6324480000):0.1529750000	((1tjo_A.pdb:0.0000010000	1tk6_A.pdb:0.0000010000):0.6768060000	(((((2fzf_A.pdb:3.2567690000	(1lko_A.pdb:0.6957970000	1yuz_A.pdb:0.6525880000):0.2017340000):0.5272610000	3qhb_A.pdb:1.1716800000):0.5465550000	(((((1lb3_A.pdb:0.0005270000	2za7_A.pdb:0.1939710000):0.2858500000	(1bg7_A.pdb:0.4504440000	1r03_A.pdb:0.3031690000):0.0574665000):0.3544800000	(1z6o_A.pdb:1.4151810000	1z6o_M.pdb:0.5710570000):0.4187230000):0.1857050000	(((1eum_A.pdb:0.4353750000	1krq_A.pdb:0.3444790000):0.5373810000	(2jd7_A.pdb:0.2673780000	1vlg_A.pdb:0.3416970000):0.1160160000):0.2116840000	3e6s_A.pdb:0.8984670000):0.2265020000):0.6970390000	((((((1otk_A.pdb:4.1546760000	2inp_C.pdb:0.1827050000):0.8393280000	1mty_B.pdb:1.7725440000):0.2555650000	2inc_B.pdb:0.6404170000):0.3520280000	(1mty_D.pdb:2.4643590000	3dhg_A.pdb:0.8533730000):1.8581600000):2.8156400000	((((1oqu_A.pdb:0.1069100000	(1r2f_A.pdb:0.2491890000	1uzr_A.pdb:0.0866640000):0.1163490000):0.7154910000	(1jk0_A.pdb:0.1216730000	(2uw2_A.pdb:0.1329900000	1w68_A.pdb:0.0170160000):0.2992860000):1.3872400000):0.1384440000	1mxr_A.pdb:0.8853920000):0.8071210000	3ee4_A.pdb:1.4921370000):0.7139900000):0.0792131000	(((2uw1_A.pdb:0.0000020000	2uw1_B.pdb:0.0147720000):0.0373466000	1afr_A.pdb:0.1266330000):0.7579240000	1za0_A.pdb:1.4197170000):0.9781050000):0.5249940000):0.3720470000):0.3885260000	((((1bcf_A.pdb:0.0000010000	3e1q_A.pdb:0.0119220000):0.3387990000	2fkz_A.pdb:0.1464370000):0.3370810000	1jgc_A.pdb:0.3137710000):0.5731660000	1nfv_A.pdb:0.4736500000):0.1785090000):0.7178890000	2vzb_A.pdb:1.0349060000):0.4370810000):0.6920650000):0.2427330000):0.2395500000):0.0772757000	(1n1q_A.pdb:0.3719400000	2chp_A.pdb:0.4530720000):0.1242570000);
(1ji5_A.pdb:0.3009180000	(1jig_A.pdb:0.3005140000	((1qgh_A.pdb:0.4490260000	(2ux1_A.pdb:0.3793610000	(((1dps_A.pdb:0.0000020000	1jts_A.pdb:0.0210240000):0.3759990000	1o9r_A.pdb:0.2585270000):0.4863020000	1uvh_A.pdb:0.8549600000):0.5179960000):0.2077250000):0.3518010000	((1ji4_A.pdb:0.7711380000	2fjc_A.pdb:1.0919790000):0.0000028635	((1tjo_A.pdb:0.0000010000	1tk6_A.pdb:0.0000010000):0.8985790000	((((((2fzf_A.pdb:3.2379840000	(1lko_A.pdb:0.9185930000	1yuz_A.pdb:0.6908530000):0.4935700000):0.7212800000	3qhb_A.pdb:0.5129990000):1.1553500000	(((((1otk_A.pdb:3.6542020000	2inp_C.pdb:0.0000020000):1.2541700000	(2inc_B.pdb:1.3906780000	1mty_B.pdb:2.5756750000):0.1972900000):0.3082560000	(1mty_D.pdb:1.1259580000	3dhg_A.pdb:1.8052380000):0.7464840000):1.2251600000	(((1oqu_A.pdb:0.0974320000	(1r2f_A.pdb:0.2802430000	1uzr_A.pdb:0.0535850000):0.1066890000):0.9408600000	(1mxr_A.pdb:0.7274110000	((1jk0_A.pdb:0.3190620000	1w68_A.pdb:0.0000030000):0.1093340000	2uw2_A.pdb:0.0090780000):1.4382300000):0.1244610000):0.5729800000	3ee4_A.pdb:1.4113640000):0.3826530000):0.5321850000	(((2uw1_A.pdb:0.0000020000	2uw1_B.pdb:0.0399240000):0.0255910000	1afr_A.pdb:0.1998920000):1.0711800000	1za0_A.pdb:1.7845860000):0.6779300000):0.1754560000):0.7388490000	((((1lb3_A.pdb:0.0696830000	2za7_A.pdb:0.1535110000):0.2961000000	(1bg7_A.pdb:0.5592200000	1r03_A.pdb:0.1922020000):0.0218992000):0.3034510000	(1z6o_A.pdb:1.3193060000	1z6o_M.pdb:0.8872300000):0.2281820000):0.2754140000	((((1eum_A.pdb:0.6412930000	1krq_A.pdb:0.2913310000):0.1834890000	3e6s_A.pdb:1.1337310000):0.4838950000	1vlg_A.pdb:0.3563070000):0.0284998000	2jd7_A.pdb:0.1951280000):0.3285560000):0.5377090000):0.5073890000	((((1bcf_A.pdb:0.0000010000	3e1q_A.pdb:0.0000030000):0.1856830000	2fkz_A.pdb:0.2051850000):0.3339590000	1jgc_A.pdb:0.3901210000):0.8571860000	1nfv_A.pdb:0.5845070000):0.5250830000):0.6354340000	2vzb_A.pdb:0.8290670000):0.1444080000):0.5209590000):0.1518630000):0.2298250000):0.0838988000	(1n1q_A.pdb:0.2696310000	2chp_A.pdb:0.5975340000):0.1662250000);
(1ji5_A.pdb:0.2977550000	(1jig_A.pdb:0.2708900000	(((1qgh_A.pdb:0.4334150000	2ux1_A.pdb:0.5068650000):0.2474200000	(1ji4_A.pdb:0.5609130000	2fjc_A.pdb:0.8619750000):0.3023890000):0.1928290000	((((1dps_A.pdb:0.0194760000	1jts_A.pdb:0.0000020000):0.3083360000	1o9r_A.pdb:0.4787490000):0.4135260000	1uvh_A.pdb:0.5182930000):0.5824230000	((1tjo_A.pdb:0.0000010000	1tk6_A.pdb:0.0000010000):1.1170100000	((((2fzf_A.pdb:4.1932190000	(((((1bcf_A.pdb:0.0000010000	3e1q_A.pdb:0.0060330000):0.3624810000	2fkz_A.pdb:0.1790320000):0.3467700000	1jgc_A.pdb:0.2905980000):0.8059300000	1nfv_A.pdb:0.5413780000):0.3831220000	((1lko_A.pdb:0.9537340000	1yuz_A.pdb:0.8365060000):0.7069750000	3qhb_A.pdb:0.8455680000):1.0079200000):0.1696940000):0.2243030000	(((((1lb3_A.pdb:0.0986450000	2za7_A.pdb:0.1484530000):0.2779360000	1bg7_A.pdb:0.7288970000):0.0701014000	1r03_A.pdb:0.2761050000):0.2711950000	(1z6o_A.pdb:1.2211450000	1z6o_M.pdb:0.7812480000):0.4218310000):0.4807970000	(((1eum_A.pdb:0.5348140000	1krq_A.pdb:0.3301260000):0.3054560000	3e6s_A.pdb:0.6430170000):0.1969080000	(2jd7_A.pdb:0.2594730000	1vlg_A.pdb:0.3048720000):0.1286350000):0.3531840000):0.3731910000):0.0916818000	(((((((1otk_A.pdb:6.1442890000	((((2inc_B.pdb:0.7864270000	1mty_B.pdb:2.8995510000):0.4354980000	2inp_C.pdb:0.5743760000):0.6728630000	3dhg_A.pdb:1.9960160000):0.0000025448	1mty_D.pdb:2.4328250000):0.0253409000):1.0165200000	((1jk0_A.pdb:0.4351820000	1w68_A.pdb:0.0000030000):0.1549420000	2uw2_A.pdb:0.0000020000):1.2452200000):0.2379080000	(1oqu_A.pdb:0.0000020000	(1r2f_A.pdb:0.2134360000	1uzr_A.pdb:0.0719210000):0.2379430000):0.9699940000):0.4764520000	1mxr_A.pdb:1.5708370000):0.0980472000	3ee4_A.pdb:1.3766660000):0.6982550000	((2uw1_A.pdb:0.0000020000	2uw1_B.pdb:0.0196170000):0.0805688000	1afr_A.pdb:0.1452700000):1.4410600000):0.0000022634	1za0_A.pdb:1.3526740000):1.0275300000):0.3025990000	2vzb_A.pdb:0.9008220000):1.0299800000):0.3868810000):0.4322640000):0.2256460000):0.0804193000	(1n1q_A.pdb:0.3423520000	2chp_A.pdb:0.7000300000):0.0505642000);
(1ji5_A.pdb:0.3425230000	(1jig_A.pdb:0.1860860000	((((1qgh_A.pdb:0.5669800000	2ux1_A.pdb:0.3936590000):0.2787280000	(((1dps_A.pdb:0.0000020000	1jts_A.pdb:0.0134860000):0.2335990000	1uvh_A.pdb:0.9105950000):0.2009460000	1o9r_A.pdb:0.2836730000):0.5128130000):0.2209030000	(1ji4_A.pdb:0.8059270000	2fjc_A.pdb:0.7524140000):0.1171140000):0.1419900000	((1tjo_A.pdb:0.0000010000	1tk6_A.pdb:0.0000010000):0.7642030000	(((2fzf_A.pdb:3.5373260000	(((1bcf_A.pdb:0.0000010000	3e1q_A.pdb:0.0000030000):0.2831230000	2fkz_A.pdb:0.1645220000):0.4045930000	1jgc_A.pdb:0.3036480000):0.4123630000):0.1591080000	(1nfv_A.pdb:0.6315280000	((((1lko_A.pdb:0.7625510000	1yuz_A.pdb:1.0154650000):0.6799980000	3qhb_A.pdb:0.7789020000):0.9776500000	((((((((1otk_A.pdb:3.7699610000	2inp_C.pdb:0.0913930000):0.9651930000	(2inc_B.pdb:1.1711640000	1mty_B.pdb:3.1094370000):0.2632530000):0.4342580000	(1mty_D.pdb:1.5184610000	3dhg_A.pdb:1.1587720000):0.6635690000):1.2435400000	((1jk0_A.pdb:0.4153040000	1w68_A.pdb:0.0000030000):0.1246580000	2uw2_A.pdb:0.0000020000):1.4902800000):0.2741550000	((1oqu_A.pdb:0.0266680000	(1r2f_A.pdb:0.2237130000	1uzr_A.pdb:0.1001470000):0.1496190000):0.8206320000	1mxr_A.pdb:1.2191310000):0.1391490000):0.7944810000	3ee4_A.pdb:1.7523580000):0.7358520000	((2uw1_A.pdb:0.0000020000	2uw1_B.pdb:0.0149550000):0.0421619000	1afr_A.pdb:0.1649900000):0.7447280000):0.1586110000	1za0_A.pdb:1.1981290000):0.5667470000):0.7624220000	((((((1lb3_A.pdb:0.1069280000	2za7_A.pdb:0.1428220000):0.4523720000	1bg7_A.pdb:0.6660210000):0.0545471000	1r03_A.pdb:0.1951770000):0.2156770000	1z6o_A.pdb:1.3899350000):0.2090830000	1z6o_M.pdb:0.7777480000):0.2738860000	((((1eum_A.pdb:0.4435660000	1krq_A.pdb:0.3915070000):0.1899950000	3e6s_A.pdb:0.6367280000):0.3955600000	2jd7_A.pdb:0.2537540000):0.1479420000	1vlg_A.pdb:0.1807480000):0.2839620000):0.3969510000):0.5880430000):0.0095003000):0.7000920000	2vzb_A.pdb:0.9613380000):0.4310270000):0.4858640000):0.1862110000):0.0298564000	(1n1q_A.pdb:0.4002890000	2chp_A.pdb:0.5985500000):0.0475692000);
(1ji5_A.pdb:0.3502600000	(((1jig_A.pdb:0.1401700000	((1qgh_A.pdb:0.4605050000	2ux1_A.pdb:0.7374450000):0.4476450000	(1ji4_A.pdb:1.0783690000	2fjc_A.pdb:0.5508900000):0.3340220000):0.1489430000):0.0710920000	((((1dps_A.pdb:0.0000020000	1jts_A.pdb:0.0068630000):0.3553500000	1o9r_A.pdb:0.3198060000):0.5649450000	1uvh_A.pdb:0.4466220000):0.8898600000	((1tjo_A.pdb:0.0000010000	1tk6_A.pdb:0.0000010000):1.0715300000	((((((2fzf_A.pdb:2.0811760000	(1lko_A.pdb:0.9716910000	1yuz_A.pdb:0.6614350000):0.6704780000):0.4607070000	3qhb_A.pdb:0.8563020000):0.6896880000	(((1otk_A.pdb:2.1515060000	((2inc_B.pdb:0.7269530000	1mty_B.pdb:2.5900890000):0.2345490000	2inp_C.pdb:0.7573210000):0.6693630000):0.3483610000	(1mty_D.pdb:1.9459270000	3dhg_A.pdb:1.4767260000):0.9357170000):0.5471030000	(((((1oqu_A.pdb:0.0000020000	(1r2f_A.pdb:0.2660660000	1uzr_A.pdb:0.0947990000):0.2275250000):0.7153270000	(1jk0_A.pdb:0.1274820000	(2uw2_A.pdb:0.0748080000	1w68_A.pdb:0.0000020000):0.1792110000):1.6313300000):0.4463280000	1mxr_A.pdb:0.8237960000):0.8021670000	3ee4_A.pdb:1.5691860000):0.3122790000	(((2uw1_A.pdb:0.0000020000	2uw1_B.pdb:0.0000020000):0.0897513000	1afr_A.pdb:0.1191920000):1.0973300000	1za0_A.pdb:1.2743240000):1.3270800000):0.1061880000):0.5210340000):0.0177520000	((((((1lb3_A.pdb:0.0634720000	2za7_A.pdb:0.1600900000):0.2816030000	1bg7_A.pdb:0.6186530000):0.2256170000	1r03_A.pdb:0.2004450000):0.5454980000	1z6o_M.pdb:0.6827820000):0.1718140000	((((1eum_A.pdb:0.5367910000	1krq_A.pdb:0.1683080000):0.4913600000	3e6s_A.pdb:1.0086340000):0.4003410000	2jd7_A.pdb:0.2129850000):0.3149530000	1vlg_A.pdb:0.0955660000):0.4424730000):0.0000025464	1z6o_A.pdb:1.3578380000):0.5614540000):0.4758420000	((((1bcf_A.pdb:0.0000010000	3e1q_A.pdb:0.0000030000):0.2424330000	2fkz_A.pdb:0.1625450000):0.4394240000	1jgc_A.pdb:0.2708100000):0.5717710000	1nfv_A.pdb:0.7303320000):0.2597980000):0.1703230000	2vzb_A.pdb:1.0168560000):0.2606510000):0.4803980000):0.2126350000):0.0918137000	2chp_A.pdb:0.4527930000):0.0364036000	1n1q_A.pdb:0.4981060000);
(1ji5_A.pdb:0.2584670000	(1jig_A.pdb:0.1833480000	((((1qgh_A.pdb:0.4969980000	2ux1_A.pdb:0.6517050000):0.1211230000	(((1dps_A.pdb:0.0000020000	1jts_A.pdb:0.0197970000):0.3993150000	1o9r_A.pdb:0.2754380000):0.6368910000	1uvh_A.pdb:0.6843850000):0.6650610000):0.2679980000	(1ji4_A.pdb:1.0191890000	2fjc_A.pdb:0.5477630000):0.0800569000):0.0680419000	((1tjo_A.pdb:0.0000010000	1tk6_A.pdb:0.0000010000):0.9529340000	((((2fzf_A.pdb:3.7559620000	(((1bcf_A.pdb:0.0000010000	3e1q_A.pdb:0.0000030000):0.2668520000	2fkz_A.pdb:0.2724330000):0.2967650000	1jgc_A.pdb:0.4648940000):0.2992740000):0.3587440000	1nfv_A.pdb:0.8741700000):0.2967460000	((((1lko_A.pdb:0.9185910000	1yuz_A.pdb:0.8812650000):1.2303400000	3qhb_A.pdb:0.5760670000):0.6076990000	(((((1otk_A.pdb:5.4180130000	2inp_C.pdb:0.0631320000):0.7379860000	(2inc_B.pdb:1.0800820000	1mty_B.pdb:3.8643040000):0.1475350000):0.5970690000	(1mty_D.pdb:1.4612200000	3dhg_A.pdb:1.0686540000):0.4568640000):0.8060750000	((((1oqu_A.pdb:0.0143800000	(1r2f_A.pdb:0.2322240000	1uzr_A.pdb:0.1387670000):0.1763980000):0.8077130000	((1jk0_A.pdb:0.3380160000	1w68_A.pdb:0.0142660000):0.0987484000	2uw2_A.pdb:0.0081060000):1.4696400000):0.6543660000	1mxr_A.pdb:0.5857740000):1.0671600000	3ee4_A.pdb:1.1477840000):0.6124990000):0.2297700000	(((2uw1_A.pdb:0.0000020000	2uw1_B.pdb:0.0053000000):0.0682137000	1afr_A.pdb:0.1109920000):0.8520490000	1za0_A.pdb:1.6814020000):0.2196110000):1.0457100000):0.3118830000	((((1lb3_A.pdb:0.1163620000	2za7_A.pdb:0.1524290000):0.2663670000	(1bg7_A.pdb:0.5803960000	1r03_A.pdb:0.2260860000):0.0512860000):0.4391850000	(1z6o_A.pdb:1.2726700000	1z6o_M.pdb:0.6880930000):0.3026420000):0.1383750000	((((1eum_A.pdb:0.5830970000	1krq_A.pdb:0.3450390000):0.2606920000	3e6s_A.pdb:0.8969860000):0.2511840000	2jd7_A.pdb:0.1602520000):0.2775740000	1vlg_A.pdb:0.2487960000):0.5469860000):0.8021490000):0.8325320000):0.4323140000	2vzb_A.pdb:1.1122900000):0.0929829000):0.6403770000):0.1206510000):0.0753296000	(1n1q_A.pdb:0.3642130000	2chp_A.pdb:0.6327790000):0.1044020000);
(1ji5_A.pdb:0.3134750000	((1jig_A.pdb:0.0404670000	((1qgh_A.pdb:0.2390210000	2ux1_A.pdb:0.6447770000):0.5123590000	((1ji4_A.pdb:0.6700210000	2fjc_A.pdb:0.5392080000):0.3594000000	((((1dps_A.pdb:0.0000020000	1jts_A.pdb:0.0201200000):0.3970050000	1o9r_A.pdb:0.3606480000):0.4966870000	1uvh_A.pdb:0.8609060000):0.5294980000	((1tjo_A.pdb:0.0000010000	1tk6_A.pdb:0.0000010000):0.5096180000	((((2fzf_A.pdb:1.7609290000	((1lko_A.pdb:0.5689760000	1yuz_A.pdb:0.9673940000):0.6272170000	3qhb_A.pdb:0.7666430000):0.3465610000):0.4303810000	((((((1otk_A.pdb:3.5946710000	2inp_C.pdb:0.0000020000):0.6339070000	1mty_B.pdb:2.3619660000):0.5881210000	2inc_B.pdb:0.7430960000):0.6898560000	(1mty_D.pdb:1.9639560000	3dhg_A.pdb:0.4956510000):0.8757190000):1.1054200000	(((2uw1_A.pdb:0.0000020000	2uw1_B.pdb:0.0150670000):0.0359314000	1afr_A.pdb:0.1705520000):0.8012750000	1za0_A.pdb:1.3319720000):0.8092300000):0.2461830000	(((1oqu_A.pdb:0.1011630000	(1r2f_A.pdb:0.3018650000	1uzr_A.pdb:0.0882790000):0.0829993000):0.5410440000	(1mxr_A.pdb:0.6148040000	((1jk0_A.pdb:0.3644800000	1w68_A.pdb:0.0109110000):0.1181800000	2uw2_A.pdb:0.0024750000):1.6250300000):0.2455150000):0.5916490000	3ee4_A.pdb:1.0648820000):0.6918800000):0.5451280000):0.5841180000	(((((1bcf_A.pdb:0.0000010000	3e1q_A.pdb:0.0066980000):0.1795670000	2fkz_A.pdb:0.1863250000):0.2575960000	1jgc_A.pdb:0.5395940000):0.8052880000	1nfv_A.pdb:0.8935570000):0.2312980000	((((((1lb3_A.pdb:0.1403790000	2za7_A.pdb:0.0920800000):0.3627440000	1bg7_A.pdb:0.5248710000):0.0985604000	1r03_A.pdb:0.2467120000):0.1897110000	1z6o_A.pdb:1.5594180000):0.3904090000	((((1eum_A.pdb:0.5275080000	1krq_A.pdb:0.2763480000):0.2345210000	3e6s_A.pdb:0.8677970000):0.2217770000	2jd7_A.pdb:0.2668250000):0.2425290000	1vlg_A.pdb:0.1556740000):0.4533920000):0.1048380000	1z6o_M.pdb:0.8635450000):0.7351840000):0.2468450000):0.1408410000	2vzb_A.pdb:0.8341200000):0.5776000000):0.8677220000):0.3199080000):0.1097210000):0.1494360000):0.1282820000	1n1q_A.pdb:0.2933010000):0.1107510000	2chp_A.pdb:0.5435640000);
(1ji5_A.pdb:0.1701120000	((1jig_A.pdb:0.1029400000	(((1qgh_A.pdb:0.2449790000	2ux1_A.pdb:0.6021820000):0.3531790000	(1ji4_A.pdb:0.6847180000	2fjc_A.pdb:0.7003680000):0.2976510000):0.1187110000	((((1dps_A.pdb:0.0005370000	1jts_A.pdb:0.0394800000):0.3374280000	1o9r_A.pdb:0.4209300000):0.5568750000	1uvh_A.pdb:0.6474950000):0.2637850000	((1tjo_A.pdb:0.0000010000	1tk6_A.pdb:0.0000010000):0.7364650000	((((((2fzf_A.pdb:2.2180920000	(1lko_A.pdb:0.9052060000	1yuz_A.pdb:0.8277700000):0.3717640000):0.3035040000	3qhb_A.pdb:0.7210510000):0.3674890000	(((((1otk_A.pdb:3.6112350000	2inp_C.pdb:0.0000020000):0.4763710000	(2inc_B.pdb:1.3430710000	1mty_B.pdb:2.0788790000):0.3224100000):1.1015200000	(1mty_D.pdb:1.4057660000	3dhg_A.pdb:1.0859000000):0.6070000000):0.9985870000	(((1oqu_A.pdb:0.0396360000	((1r2f_A.pdb:0.1418830000	3ee4_A.pdb:2.3466360000):0.0996402000	1uzr_A.pdb:0.0601660000):0.1603760000):0.9594160000	1mxr_A.pdb:0.8986170000):0.5653180000	((1jk0_A.pdb:0.3508000000	1w68_A.pdb:0.0146140000):0.0902089000	2uw2_A.pdb:0.0000020000):0.8233510000):0.7895130000):0.1790230000	(((2uw1_A.pdb:0.0000020000	1afr_A.pdb:0.1815040000):0.0003937720	2uw1_B.pdb:0.0047250000):1.0708500000	1za0_A.pdb:1.8026250000):0.3846510000):0.5903400000):0.7170170000	(((1lb3_A.pdb:0.0597550000	2za7_A.pdb:0.1632090000):0.3515130000	(1bg7_A.pdb:0.5308850000	1r03_A.pdb:0.2047980000):0.0369282000):0.2569830000	((1z6o_A.pdb:1.1162570000	1z6o_M.pdb:0.5586680000):0.2640590000	((((1eum_A.pdb:0.5451110000	1krq_A.pdb:0.2087270000):0.3170070000	3e6s_A.pdb:0.7787640000):0.2537610000	2jd7_A.pdb:0.2798500000):0.1280110000	1vlg_A.pdb:0.1758810000):0.5168600000):0.0993253000):0.5292570000):0.3015750000	((((1bcf_A.pdb:0.0000010000	3e1q_A.pdb:0.0127160000):0.3356040000	2fkz_A.pdb:0.0707290000):0.2785690000	1jgc_A.pdb:0.4046910000):0.4346160000	1nfv_A.pdb:0.8155310000):0.1299150000):0.4121270000	2vzb_A.pdb:0.9823420000):0.6294580000):0.6059870000):0.3290180000):0.1498010000):0.0735972000	1n1q_A.pdb:0.2974960000):0.0793258000	2chp_A.pdb:0.5678470000);
(1ji5_A.pdb:0.3409490000	(1jig_A.pdb:0.2052090000	((1qgh_A.pdb:0.4322630000	(2ux1_A.pdb:0.4436870000	(((1dps_A.pdb:0.0019670000	1jts_A.pdb:0.0108760000):0.4435030000	1o9r_A.pdb:0.2777800000):0.3846390000	1uvh_A.pdb:0.9891650000):0.4099090000):0.2808610000):0.2566600000	((1ji4_A.pdb:0.6651510000	2fjc_A.pdb:0.8701620000):0.3606130000	((1tjo_A.pdb:0.0000010000	1tk6_A.pdb:0.0000010000):1.0430500000	((((((2fzf_A.pdb:3.0624600000	(1lko_A.pdb:0.7150780000	1yuz_A.pdb:0.5547670000):0.6253450000):0.3379640000	3qhb_A.pdb:0.9202200000):0.6389070000	(((((1otk_A.pdb:5.2314350000	2inp_C.pdb:0.0000020000):0.5716380000	(2inc_B.pdb:0.6052900000	1mty_B.pdb:2.2166480000):0.7101230000):0.5403100000	(1mty_D.pdb:1.7709750000	3dhg_A.pdb:1.2139080000):0.7661130000):0.7421780000	((((1oqu_A.pdb:0.1059550000	(1r2f_A.pdb:0.2629270000	1uzr_A.pdb:0.0712530000):0.1417060000):0.4276410000	1mxr_A.pdb:1.3828780000):0.2431310000	((1jk0_A.pdb:0.3245690000	1w68_A.pdb:0.0000720000):0.1277020000	2uw2_A.pdb:0.0000030000):1.2312800000):0.4686500000	3ee4_A.pdb:1.6105520000):0.2226990000):0.6178100000	(((2uw1_A.pdb:0.0000020000	2uw1_B.pdb:0.0048640000):0.0255452000	1afr_A.pdb:0.1313550000):1.4967100000	1za0_A.pdb:1.2568970000):0.4124810000):0.5358220000):0.5825480000	((((1lb3_A.pdb:0.0571300000	2za7_A.pdb:0.1964710000):0.3505240000	1bg7_A.pdb:0.5662620000):0.0711023000	1r03_A.pdb:0.2460500000):0.3226750000	((1z6o_A.pdb:1.5561520000	1z6o_M.pdb:0.6424760000):0.1897580000	(((1eum_A.pdb:0.5088000000	1krq_A.pdb:0.2133150000):0.4558620000	3e6s_A.pdb:0.8091000000):0.1637350000	(2jd7_A.pdb:0.4820270000	1vlg_A.pdb:0.2547290000):0.1003470000):0.4137750000):0.0804006000):0.5726220000):0.3623930000	((((1bcf_A.pdb:0.0000010000	3e1q_A.pdb:0.0131660000):0.4054860000	2fkz_A.pdb:0.1515020000):0.3028510000	1jgc_A.pdb:0.3866710000):0.5903550000	1nfv_A.pdb:0.6049740000):0.2876680000):0.4445970000	2vzb_A.pdb:0.7656440000):0.4913650000):0.4842030000):0.1210370000):0.1367150000):0.1204170000	(1n1q_A.pdb:0.3425090000	2chp_A.pdb:0.5942570000):0.0801076000);
(1ji5_A.pdb:0.3086220000	(1jig_A.pdb:0.2610750000	(((1qgh_A.pdb:0.5317550000	2ux1_A.pdb:0.6049100000):0.2909620000	((1ji4_A.pdb:0.8434860000	2fjc_A.pdb:0.9456720000):0.1721960000	(((1dps_A.pdb:0.0066560000	1jts_A.pdb:0.0000030000):0.5075610000	1o9r_A.pdb:0.2187200000):0.2640070000	1uvh_A.pdb:1.0889320000):0.4692900000):0.2329680000):0.1150300000	((1tjo_A.pdb:0.0000010000	1tk6_A.pdb:0.0000010000):1.0156400000	((((2fzf_A.pdb:3.1838300000	1nfv_A.pdb:0.9520280000):0.0601368000	(((1bcf_A.pdb:0.0000010000	3e1q_A.pdb:0.0065920000):0.4460360000	2fkz_A.pdb:0.2487250000):0.3572610000	1jgc_A.pdb:0.4711880000):0.2550960000):0.4003310000	((((1lko_A.pdb:0.9671510000	1yuz_A.pdb:0.8060610000):0.7368200000	3qhb_A.pdb:0.9118570000):0.6393490000	(((((1otk_A.pdb:4.8350430000	2inp_C.pdb:0.0000020000):0.3826860000	(2inc_B.pdb:1.3530470000	1mty_B.pdb:3.1812160000):0.4441740000):1.0941400000	(1mty_D.pdb:1.2938340000	3dhg_A.pdb:1.1201670000):0.6404640000):0.9340640000	((((1oqu_A.pdb:0.1555000000	(1r2f_A.pdb:0.2001620000	1uzr_A.pdb:0.0875880000):0.1394450000):0.7819100000	1mxr_A.pdb:1.3190120000):0.1306560000	((1jk0_A.pdb:0.4187460000	1w68_A.pdb:0.0219450000):0.0931879000	2uw2_A.pdb:0.0000020000):1.5862300000):0.4418880000	3ee4_A.pdb:1.6014120000):0.5929950000):0.1748930000	(((2uw1_A.pdb:0.0000020000	2uw1_B.pdb:0.0049900000):0.0356766000	1afr_A.pdb:0.1594940000):1.1282000000	1za0_A.pdb:1.3425580000):0.2557910000):0.3541960000):0.6078520000	(((((1lb3_A.pdb:0.0629680000	2za7_A.pdb:0.1236600000):0.3469160000	1bg7_A.pdb:0.5716830000):0.1321190000	1r03_A.pdb:0.0756780000):0.4999570000	(1z6o_A.pdb:1.5516460000	1z6o_M.pdb:0.5856650000):0.4149750000):0.0600488000	((((1eum_A.pdb:0.4442100000	1krq_A.pdb:0.3147440000):0.3710010000	3e6s_A.pdb:0.8226730000):0.3518920000	2jd7_A.pdb:0.1665110000):0.1320010000	1vlg_A.pdb:0.2369830000):0.6049470000):0.2897400000):0.3177900000):0.6172630000	2vzb_A.pdb:0.7370300000):0.4620030000):0.6320240000):0.0847409000):0.0654664000	(1n1q_A.pdb:0.2972380000	2chp_A.pdb:0.6094180000):0.1355590000);
(1ji5_A.pdb:0.3133810000	(1jig_A.pdb:0.1201980000	((1qgh_A.pdb:0.3241690000	2ux1_A.pdb:0.6729290000):0.3771720000	((1ji4_A.pdb:0.7549230000	2fjc_A.pdb:0.7713860000):0.1321410000	((((1dps_A.pdb:0.0000030000	1jts_A.pdb:0.0059750000):0.3614770000	1o9r_A.pdb:0.2001780000):0.7015910000	1uvh_A.pdb:0.9495810000):0.1574750000	((1tjo_A.pdb:0.0000010000	1tk6_A.pdb:0.0000010000):0.7215930000	(((2fzf_A.pdb:2.4564470000	(((1lko_A.pdb:1.0294800000	1yuz_A.pdb:0.9264600000):0.4306070000	((((1otk_A.pdb:3.4281980000	2inp_C.pdb:0.0143050000):0.4637420000	(2inc_B.pdb:0.9931280000	1mty_B.pdb:2.4775500000):0.4438340000):0.9480060000	(1mty_D.pdb:2.4790110000	3dhg_A.pdb:0.4293360000):0.9622090000):0.9259840000	(((((1oqu_A.pdb:0.0966360000	(1r2f_A.pdb:0.2019940000	1uzr_A.pdb:0.0560970000):0.0570830000):0.5731420000	3ee4_A.pdb:2.1142830000):0.2291180000	1mxr_A.pdb:0.9385000000):0.5818730000	((1jk0_A.pdb:0.3463350000	1w68_A.pdb:0.0000020000):0.0828487000	2uw2_A.pdb:0.0000020000):0.9990590000):0.4801940000	(((2uw1_A.pdb:0.0000020000	2uw1_B.pdb:0.0000020000):0.0288756000	1afr_A.pdb:0.1989080000):0.5465440000	1za0_A.pdb:1.4285360000):0.8854400000):0.2854220000):0.5897760000):0.1641640000	3qhb_A.pdb:1.0475930000):0.4204870000):0.5062280000	(((((1bcf_A.pdb:0.0000010000	3e1q_A.pdb:0.0061720000):0.4267530000	2fkz_A.pdb:0.0951060000):0.2502450000	1jgc_A.pdb:0.4259280000):0.5154780000	1nfv_A.pdb:0.5274410000):0.1578300000	(((((1lb3_A.pdb:0.0446660000	2za7_A.pdb:0.1653730000):0.3457860000	1bg7_A.pdb:0.3776460000):0.0857136000	1r03_A.pdb:0.2453960000):0.3066680000	(1z6o_A.pdb:1.5857540000	1z6o_M.pdb:0.7279590000):0.2884460000):0.1143340000	(((1eum_A.pdb:0.5315190000	1krq_A.pdb:0.1463460000):0.3719100000	3e6s_A.pdb:0.9241480000):0.0896888000	(2jd7_A.pdb:0.2773240000	1vlg_A.pdb:0.3189520000):0.1521240000):0.2176700000):0.8662780000):0.5579910000):0.4855700000	2vzb_A.pdb:0.8208290000):0.6028870000):0.5490270000):0.3509870000):0.2509640000):0.1662300000):0.1232990000	(1n1q_A.pdb:0.2955210000	2chp_A.pdb:0.6458890000):0.1402900000);
(1ji5_A.pdb:0.3226140000	(1jig_A.pdb:0.1768060000	(((1qgh_A.pdb:0.3208290000	2ux1_A.pdb:0.6947770000):0.1689000000	(1ji4_A.pdb:0.9069720000	2fjc_A.pdb:0.7435780000):0.3712650000):0.1819900000	(((((1dps_A.pdb:0.0000030000	1jts_A.pdb:0.0066710000):0.5646500000	1o9r_A.pdb:0.1778300000):0.6341770000	1uvh_A.pdb:0.5131410000):0.3502360000	(1tjo_A.pdb:0.0000010000	1tk6_A.pdb:0.0000010000):0.5624260000):0.2121390000	(((((((2fzf_A.pdb:2.2801970000	(1lko_A.pdb:1.0611360000	1yuz_A.pdb:0.6081770000):0.3062760000):0.2605540000	3qhb_A.pdb:0.6727180000):0.9636320000	(((1otk_A.pdb:3.9164730000	1za0_A.pdb:0.2608710000):0.7823930000	((2uw1_A.pdb:0.0000020000	2uw1_B.pdb:0.0150520000):0.0000024045	1afr_A.pdb:0.1586070000):1.5178900000):0.2331820000	(((((1oqu_A.pdb:0.0889710000	(1r2f_A.pdb:0.2112430000	1uzr_A.pdb:0.0760410000):0.1087080000):0.6059320000	1mxr_A.pdb:0.8093780000):0.2102970000	((1jk0_A.pdb:0.2566580000	1w68_A.pdb:0.0019720000):0.1072210000	2uw2_A.pdb:0.0316390000):1.3471300000):0.9469440000	3ee4_A.pdb:1.0267730000):0.5501910000	(((2inc_B.pdb:1.1545430000	1mty_B.pdb:2.2928210000):0.2629990000	2inp_C.pdb:0.7088520000):1.1482100000	(1mty_D.pdb:1.6547400000	3dhg_A.pdb:0.8977260000):0.9474450000):1.2214400000):0.5825550000):0.9070250000):0.4409670000	((((((1lb3_A.pdb:0.0495300000	2za7_A.pdb:0.1698500000):0.2789040000	1bg7_A.pdb:0.5012660000):0.0422797000	1r03_A.pdb:0.2396770000):0.4342120000	1z6o_A.pdb:1.3696210000):0.1362130000	1z6o_M.pdb:0.7339330000):0.1323940000	((((1eum_A.pdb:0.3353860000	1krq_A.pdb:0.5037490000):0.3226690000	3e6s_A.pdb:0.9012500000):0.1530270000	2jd7_A.pdb:0.2731600000):0.1823980000	1vlg_A.pdb:0.2315280000):0.2727250000):0.6631950000):0.5904380000	1nfv_A.pdb:0.8075930000):0.0737899000	(((1bcf_A.pdb:0.0000010000	3e1q_A.pdb:0.0064910000):0.3319660000	2fkz_A.pdb:0.1369820000):0.2963080000	1jgc_A.pdb:0.3142560000):0.5805610000):0.5173810000	2vzb_A.pdb:0.7789560000):0.6890690000):0.3948200000):0.1378030000):0.0000027408	(1n1q_A.pdb:0.1988870000	2chp_A.pdb:0.6231920000):0.1748310000);
(1ji5_A.pdb:0.1898590000	(1jig_A.pdb:0.3260520000	(((1qgh_A.pdb:0.2563740000	2ux1_A.pdb:0.4988900000):0.1897530000	(((1dps_A.pdb:0.0000020000	1jts_A.pdb:0.0129520000):0.2086190000	1o9r_A.pdb:0.4619040000):0.3568190000	1uvh_A.pdb:0.8682240000):0.5002740000):0.3335630000	((1ji4_A.pdb:0.6754090000	2fjc_A.pdb:0.8623850000):0.1210120000	((1tjo_A.pdb:0.0000010000	1tk6_A.pdb:0.0000010000):0.6374510000	((((2fzf_A.pdb:3.1766840000	(((1bcf_A.pdb:0.0000010000	3e1q_A.pdb:0.0000030000):0.2986060000	2fkz_A.pdb:0.3253350000):0.1745980000	1jgc_A.pdb:0.4542230000):0.3744610000):0.4396530000	1nfv_A.pdb:0.4784540000):0.5138380000	((((1lko_A.pdb:0.7199240000	1yuz_A.pdb:0.9758290000):1.4122900000	3qhb_A.pdb:0.2261640000):0.6420610000	((((((((1otk_A.pdb:4.5464930000	2inp_C.pdb:0.0000020000):0.6792780000	1mty_B.pdb:3.2740970000):0.4538810000	2inc_B.pdb:0.9290440000):0.7431570000	3dhg_A.pdb:0.8773400000):0.3076450000	1mty_D.pdb:1.3815020000):1.0169200000	(((1oqu_A.pdb:0.0316740000	(1r2f_A.pdb:0.2314060000	1uzr_A.pdb:0.0830180000):0.1596970000):0.6340290000	1mxr_A.pdb:1.2006730000):0.6087980000	((1jk0_A.pdb:0.3638910000	1w68_A.pdb:0.0000030000):0.1143580000	2uw2_A.pdb:0.0000020000):0.8356720000):0.7392790000):0.1027370000	3ee4_A.pdb:1.5539550000):0.1856840000	(((2uw1_A.pdb:0.0000020000	2uw1_B.pdb:0.0000020000):0.0000023831	1afr_A.pdb:0.1239680000):0.6094590000	1za0_A.pdb:1.2735050000):0.2128190000):1.0795200000):1.0477500000	((((((1lb3_A.pdb:0.1723980000	2za7_A.pdb:0.1478110000):0.3287540000	1r03_A.pdb:0.2870530000):0.0205615000	1bg7_A.pdb:0.5476240000):0.3013430000	1z6o_A.pdb:1.6140140000):0.0579340000	1z6o_M.pdb:0.9995590000):0.1460300000	(((1eum_A.pdb:0.4489940000	1krq_A.pdb:0.4110580000):0.1350940000	3e6s_A.pdb:1.1894170000):0.1502400000	(2jd7_A.pdb:0.2839130000	1vlg_A.pdb:0.2746830000):0.1833540000):0.2497020000):0.4790630000):0.2945030000):0.2370780000	2vzb_A.pdb:0.9003290000):0.3727920000):0.5495580000):0.1653250000):0.0321997000):0.0434260000	(1n1q_A.pdb:0.2595060000	2chp_A.pdb:0.5455900000):0.0686385000);
(1ji5_A.pdb:0.2137690000	(1jig_A.pdb:0.2004140000	(((1qgh_A.pdb:0.2616710000	2ux1_A.pdb:0.5309440000):0.2624620000	(((1dps_A.pdb:0.0064650000	1jts_A.pdb:0.0000030000):0.3185620000	1o9r_A.pdb:0.2715380000):0.4227410000	1uvh_A.pdb:0.6765640000):0.7614170000):0.2780640000	((1ji4_A.pdb:0.9104880000	2fjc_A.pdb:1.0594580000):0.1266700000	((1tjo_A.pdb:0.0000010000	1tk6_A.pdb:0.0000010000):1.0957100000	((((((2fzf_A.pdb:2.9306860000	(1lko_A.pdb:0.7433330000	1yuz_A.pdb:0.9882460000):0.3454130000):0.5927580000	3qhb_A.pdb:0.6722500000):0.7375900000	(((((1otk_A.pdb:4.8164960000	2inp_C.pdb:0.4000470000):0.8562670000	((2inc_B.pdb:0.5993290000	3dhg_A.pdb:2.0755980000):0.2718760000	1mty_B.pdb:2.8179890000):0.3335030000):0.4873890000	1mty_D.pdb:2.2484380000):1.1640700000	((((1oqu_A.pdb:0.1244200000	(1r2f_A.pdb:0.2363200000	1uzr_A.pdb:0.0907720000):0.1996010000):0.7452630000	(1jk0_A.pdb:0.1379320000	(2uw2_A.pdb:0.1228200000	1w68_A.pdb:0.0000020000):0.2042460000):1.4520200000):0.2083880000	1mxr_A.pdb:0.7143100000):0.5299420000	3ee4_A.pdb:1.4731460000):0.4644070000):0.4905610000	(((2uw1_A.pdb:0.0000020000	2uw1_B.pdb:0.0153500000):0.0255513000	1afr_A.pdb:0.1389030000):1.5879700000	1za0_A.pdb:1.3644770000):0.4181110000):0.3400610000):0.3463300000	((((1lb3_A.pdb:0.0830240000	2za7_A.pdb:0.1646930000):0.2896240000	(1bg7_A.pdb:0.6497420000	1r03_A.pdb:0.2219020000):0.0898252000):0.4924290000	(1z6o_A.pdb:0.9937890000	1z6o_M.pdb:1.0918780000):0.2305890000):0.1096850000	(((1eum_A.pdb:0.4718290000	1krq_A.pdb:0.3531720000):0.4150770000	3e6s_A.pdb:0.9063640000):0.2034500000	(2jd7_A.pdb:0.2480150000	1vlg_A.pdb:0.3491270000):0.0948610000):0.4756780000):0.7140980000):0.2639360000	((((1bcf_A.pdb:0.0000010000	3e1q_A.pdb:0.0140250000):0.3112300000	2fkz_A.pdb:0.1791790000):0.2177970000	1jgc_A.pdb:0.5809200000):0.8229260000	1nfv_A.pdb:0.6140560000):0.5726680000):0.6035210000	2vzb_A.pdb:0.8035700000):0.1554530000):0.5092520000):0.3300320000):0.0833788000):0.0247760000	(1n1q_A.pdb:0.2610780000	2chp_A.pdb:0.4824450000):0.1142030000);
(1ji5_A.pdb:0.3114890000	(1jig_A.pdb:0.2332130000	((1qgh_A.pdb:0.3356600000	2ux1_A.pdb:0.8130600000):0.3667540000	((1ji4_A.pdb:0.9444500000	(((1dps_A.pdb:0.0000020000	1jts_A.pdb:0.0291040000):0.4488140000	1o9r_A.pdb:0.2565380000):0.3991220000	1uvh_A.pdb:1.0369330000):0.4712160000):0.0997442000	(2fjc_A.pdb:0.9271200000	((1tjo_A.pdb:0.0000010000	1tk6_A.pdb:0.0000010000):0.8810540000	((((((2fzf_A.pdb:4.0051520000	(1lko_A.pdb:1.2529660000	1yuz_A.pdb:0.5910140000):0.7407510000):0.2701500000	3qhb_A.pdb:0.6070240000):1.2252600000	((((1otk_A.pdb:5.0073840000	2inp_C.pdb:0.2883070000):0.8461220000	((2inc_B.pdb:0.2307640000	(1mty_D.pdb:2.1386390000	3dhg_A.pdb:0.7638970000):1.2975900000):0.7051670000	1mty_B.pdb:2.8771300000):0.2531660000):1.1254900000	(3ee4_A.pdb:1.2925700000	(((2uw1_A.pdb:0.0000020000	2uw1_B.pdb:0.0049110000):0.0000027992	1afr_A.pdb:0.1462640000):1.0632500000	1za0_A.pdb:2.0263100000):0.4142530000):0.3981370000):0.1419320000	((((1oqu_A.pdb:0.2504370000	1uzr_A.pdb:0.1006220000):0.1691990000	1r2f_A.pdb:0.0697230000):0.3789170000	((1jk0_A.pdb:0.3555430000	1w68_A.pdb:0.0000020000):0.1008050000	2uw2_A.pdb:0.0000020000):1.8029600000):0.2300800000	1mxr_A.pdb:1.0469810000):0.8955520000):1.2194200000):0.2422740000	((((1lb3_A.pdb:0.0450000000	2za7_A.pdb:0.2600730000):0.3107500000	(1bg7_A.pdb:0.6350900000	1r03_A.pdb:0.3778330000):0.0318359000):0.4307620000	(1z6o_A.pdb:1.3018250000	1z6o_M.pdb:0.9427990000):0.1333780000):0.3855610000	((((1eum_A.pdb:0.5900560000	1krq_A.pdb:0.3898230000):0.3654930000	3e6s_A.pdb:0.9756780000):0.1821140000	2jd7_A.pdb:0.1920930000):0.1409560000	1vlg_A.pdb:0.3847500000):0.1631780000):0.3321490000):0.5514410000	((((1bcf_A.pdb:0.0000010000	3e1q_A.pdb:0.0000030000):0.3072110000	2fkz_A.pdb:0.1983210000):0.2281170000	1jgc_A.pdb:0.3473670000):0.8625900000	1nfv_A.pdb:0.8195530000):0.0386397000):0.7619910000	2vzb_A.pdb:1.0780540000):0.4697190000):0.6420580000):0.1420260000):0.2675150000):0.2343120000):0.1082500000	(1n1q_A.pdb:0.3021400000	2chp_A.pdb:0.6994570000):0.1560720000);
(1ji5_A.pdb:0.2358640000	(1jig_A.pdb:0.1740060000	((1qgh_A.pdb:0.2688820000	(2ux1_A.pdb:0.3221830000	(((1dps_A.pdb:0.0000020000	1jts_A.pdb:0.0065250000):0.2706200000	1o9r_A.pdb:0.3054940000):0.5073140000	1uvh_A.pdb:0.8735050000):0.5365280000):0.3674630000):0.3179080000	((1ji4_A.pdb:0.6637150000	2fjc_A.pdb:0.7542230000):0.2710030000	((1tjo_A.pdb:0.0000010000	1tk6_A.pdb:0.0000010000):0.7573420000	((((((2fzf_A.pdb:2.0521100000	((1lko_A.pdb:0.6528050000	1yuz_A.pdb:0.9335690000):0.6418460000	3qhb_A.pdb:0.6801100000):0.3278510000):0.2348710000	((((1otk_A.pdb:3.5382090000	((2inc_B.pdb:1.6581780000	1mty_B.pdb:3.3861210000):0.2168660000	2inp_C.pdb:0.0000030000):1.2384700000):0.8468940000	(1mty_D.pdb:1.7362850000	3dhg_A.pdb:1.5373300000):0.8633900000):0.1159030000	(((2uw1_A.pdb:0.0000020000	2uw1_B.pdb:0.0101850000):0.0939334000	1afr_A.pdb:0.0990380000):0.9800610000	1za0_A.pdb:1.8631860000):0.4834610000):0.1268140000	((((1oqu_A.pdb:0.1276960000	(1r2f_A.pdb:0.2412500000	1uzr_A.pdb:0.1190410000):0.1076590000):0.7408290000	1mxr_A.pdb:0.9525790000):0.3351850000	((1jk0_A.pdb:0.3764100000	1w68_A.pdb:0.0000030000):0.1455260000	2uw2_A.pdb:0.0000030000):1.4572800000):0.3003150000	3ee4_A.pdb:1.8023020000):0.3216900000):0.6682770000):1.1185300000	((((((1lb3_A.pdb:0.0851840000	2za7_A.pdb:0.1750160000):0.4926960000	1bg7_A.pdb:0.6146220000):0.1394300000	1r03_A.pdb:0.1713790000):0.4695540000	1z6o_A.pdb:1.5097370000):0.0603148000	1z6o_M.pdb:0.7688880000):0.3903210000	((((1eum_A.pdb:0.4113520000	1krq_A.pdb:0.3880590000):0.4816240000	2jd7_A.pdb:0.1563810000):0.2167120000	3e6s_A.pdb:0.9431840000):0.1580270000	1vlg_A.pdb:0.1724900000):0.2773800000):0.5723150000):0.2096700000	(((1bcf_A.pdb:0.0000010000	3e1q_A.pdb:0.0062130000):0.2698800000	2fkz_A.pdb:0.1825030000):0.1668620000	1jgc_A.pdb:0.3698520000):0.3784930000):0.0651440000	1nfv_A.pdb:0.7534130000):0.5901750000	2vzb_A.pdb:0.9592750000):0.6258960000):0.4858290000):0.1418250000):0.1223710000):0.0880408000	(1n1q_A.pdb:0.3149410000	2chp_A.pdb:0.5301080000):0.0836490000);
(1ji5_A.pdb:0.2580640000	(1jig_A.pdb:0.0719410000	(((1qgh_A.pdb:0.3673780000	2ux1_A.pdb:0.5327600000):0.2203650000	(1ji4_A.pdb:0.5490620000	2fjc_A.pdb:0.8849580000):0.2125680000):0.3073390000	((((1dps_A.pdb:0.0000030000	1jts_A.pdb:0.0270940000):0.4371880000	1o9r_A.pdb:0.3940440000):0.3768900000	1uvh_A.pdb:0.6115500000):0.2884710000	((1tjo_A.pdb:0.0000010000	1tk6_A.pdb:0.0000010000):0.2749120000	((((((2fzf_A.pdb:3.6004990000	3qhb_A.pdb:0.8085760000):0.1313300000	(1lko_A.pdb:0.4545560000	1yuz_A.pdb:0.9795480000):0.6142650000):0.8414560000	((((((1otk_A.pdb:3.3487840000	2inp_C.pdb:0.0000030000):0.9583130000	2inc_B.pdb:1.0809050000):0.4171060000	1mty_B.pdb:2.1588680000):0.4265450000	(1mty_D.pdb:1.4843590000	3dhg_A.pdb:1.1720310000):0.4069190000):0.9071100000	(((1oqu_A.pdb:0.1140980000	(1r2f_A.pdb:0.2839420000	1uzr_A.pdb:0.0874830000):0.1181140000):0.6303640000	(1mxr_A.pdb:1.1149100000	((1jk0_A.pdb:0.4092660000	1w68_A.pdb:0.0065140000):0.0754000000	2uw2_A.pdb:0.0602590000):1.4088500000):0.2788850000):0.5986530000	3ee4_A.pdb:1.7653640000):0.9016620000):0.2693490000	(((2uw1_A.pdb:0.0000020000	2uw1_B.pdb:0.0157470000):0.0206516000	1afr_A.pdb:0.1373550000):0.9474990000	1za0_A.pdb:1.4921730000):0.1489370000):0.9496010000):0.2751700000	(((((1lb3_A.pdb:0.0217370000	2za7_A.pdb:0.2366470000):0.3270110000	1bg7_A.pdb:0.6340080000):0.0999451000	1r03_A.pdb:0.1830940000):0.2036660000	(1z6o_A.pdb:1.4749570000	1z6o_M.pdb:0.6986620000):0.3297220000):0.1762750000	((1eum_A.pdb:0.6142830000	1krq_A.pdb:0.2636560000):0.2990980000	(3e6s_A.pdb:0.9526600000	(2jd7_A.pdb:0.2545310000	1vlg_A.pdb:0.3815690000):0.0817559000):0.1875960000):0.4715700000):0.5107130000):0.5239910000	((((1bcf_A.pdb:0.0000010000	3e1q_A.pdb:0.0067740000):0.3328890000	2fkz_A.pdb:0.2070230000):0.2568150000	1jgc_A.pdb:0.2510800000):0.4618050000	1nfv_A.pdb:0.6565990000):0.3521040000):0.2096000000	2vzb_A.pdb:1.2001730000):0.7203690000):0.8472290000):0.3094270000):0.0808995000):0.1180080000	(1n1q_A.pdb:0.3442390000	2chp_A.pdb:0.5018330000):0.1220000000);
(1ji5_A.pdb:0.3104630000	(1jig_A.pdb:0.1950570000	(((1qgh_A.pdb:0.3678330000	2ux1_A.pdb:0.7507060000):0.2579380000	(((1dps_A.pdb:0.0000020000	1jts_A.pdb:0.0199370000):0.2633320000	1o9r_A.pdb:0.4286130000):0.5235600000	1uvh_A.pdb:0.7226150000):0.7796250000):0.1442710000	((1ji4_A.pdb:0.7408710000	2fjc_A.pdb:0.8526920000):0.1318970000	((1tjo_A.pdb:0.0000010000	1tk6_A.pdb:0.0000010000):0.8131470000	((((((2fzf_A.pdb:3.0360830000	((1lko_A.pdb:0.7959350000	1yuz_A.pdb:1.1780840000):1.4931700000	3qhb_A.pdb:0.5533900000):0.3948300000):0.8979120000	(((((1otk_A.pdb:4.4344160000	2inp_C.pdb:0.2117930000):0.7552890000	(2inc_B.pdb:1.1050300000	1mty_B.pdb:2.0163050000):0.2246070000):0.6244230000	(1mty_D.pdb:2.0662480000	3dhg_A.pdb:1.2394540000):0.2531880000):1.1432600000	((((1oqu_A.pdb:0.1084710000	(1r2f_A.pdb:0.2466580000	1uzr_A.pdb:0.0556350000):0.1113160000):0.7551870000	1mxr_A.pdb:1.0001100000):0.0811240000	((1jk0_A.pdb:0.3030070000	1w68_A.pdb:0.0000020000):0.0683471000	2uw2_A.pdb:0.0123530000):1.5142000000):0.5609860000	3ee4_A.pdb:1.0885300000):0.1089880000):0.4789960000	(((2uw1_A.pdb:0.0000020000	2uw1_B.pdb:0.0051470000):0.0000027076	1afr_A.pdb:0.1883680000):1.3280500000	1za0_A.pdb:1.2148180000):0.4741140000):1.1459300000):0.1416380000	(((1lb3_A.pdb:0.0499380000	2za7_A.pdb:0.1529670000):0.4072360000	(1bg7_A.pdb:0.5300990000	1r03_A.pdb:0.2112540000):0.0115304000):0.2967500000	1z6o_A.pdb:1.2216070000):0.0488551000):0.1998580000	(1z6o_M.pdb:0.8990770000	((((1eum_A.pdb:0.6237720000	1krq_A.pdb:0.1711800000):0.3553540000	3e6s_A.pdb:0.8273080000):0.2615300000	2jd7_A.pdb:0.2437470000):0.1649580000	1vlg_A.pdb:0.1734530000):0.4311820000):0.1342440000):0.7419670000	((((1bcf_A.pdb:0.0000010000	3e1q_A.pdb:0.0000030000):0.3462850000	2fkz_A.pdb:0.0852270000):0.1879370000	1jgc_A.pdb:0.5039150000):0.4493200000	1nfv_A.pdb:0.9793660000):0.2651090000):0.4791920000	2vzb_A.pdb:0.8677490000):0.5223460000):0.9778630000):0.2403790000):0.2231080000):0.0784475000	(1n1q_A.pdb:0.3996200000	2chp_A.pdb:0.6438880000):0.0551306000);
(1ji5_A.pdb:0.2964080000	((1jig_A.pdb:0.0882310000	((((1qgh_A.pdb:0.3930520000	2ux1_A.pdb:0.5594100000):0.1695710000	(((1dps_A.pdb:0.0000030000	1jts_A.pdb:0.0069820000):0.3607830000	1o9r_A.pdb:0.3265120000):0.3674750000	1uvh_A.pdb:0.9443030000):0.8047190000):0.2531090000	(1ji4_A.pdb:0.7822930000	2fjc_A.pdb:0.7103650000):0.2323540000):0.0766018000	((1tjo_A.pdb:0.0000010000	1tk6_A.pdb:0.0000010000):0.7820520000	((((((2fzf_A.pdb:2.0349830000	(1lko_A.pdb:0.8043180000	1yuz_A.pdb:0.8745930000):0.3953570000):0.5921080000	3qhb_A.pdb:1.0164370000):0.4310350000	(((((1otk_A.pdb:5.1773240000	2inp_C.pdb:0.0000020000):0.3106310000	(2inc_B.pdb:1.1700420000	1mty_B.pdb:2.6546570000):0.4734090000):1.0632100000	(1mty_D.pdb:1.4082510000	3dhg_A.pdb:2.2681680000):0.3565820000):1.6980600000	((((1oqu_A.pdb:0.1171910000	(1r2f_A.pdb:0.2761970000	1uzr_A.pdb:0.0641300000):0.1353640000):0.8030870000	(1jk0_A.pdb:0.0843240000	(2uw2_A.pdb:0.1390980000	1w68_A.pdb:0.0000020000):0.3579730000):1.2413700000):0.3749570000	1mxr_A.pdb:0.8310070000):0.5647090000	3ee4_A.pdb:1.4894480000):0.7571920000):0.2417810000	(((2uw1_A.pdb:0.0000020000	2uw1_B.pdb:0.0050870000):0.0402588000	1afr_A.pdb:0.1846600000):0.9590930000	1za0_A.pdb:1.2717170000):0.3062350000):0.8087830000):0.5334150000	(((((1lb3_A.pdb:0.0994990000	2za7_A.pdb:0.1853820000):0.3156880000	1bg7_A.pdb:0.6555610000):0.1152660000	1r03_A.pdb:0.2457880000):0.4532810000	1z6o_A.pdb:1.5295200000):0.1442850000	(1z6o_M.pdb:0.9183510000	((((1eum_A.pdb:0.3383370000	1krq_A.pdb:0.5113410000):0.3614190000	3e6s_A.pdb:1.2676130000):0.2369860000	2jd7_A.pdb:0.2041970000):0.1653970000	1vlg_A.pdb:0.2799350000):0.5257870000):0.0272957000):0.8831830000):0.2122780000	((((1bcf_A.pdb:0.0000010000	3e1q_A.pdb:0.0140270000):0.2823010000	2fkz_A.pdb:0.1927290000):0.2742370000	1jgc_A.pdb:0.5157430000):0.6053160000	1nfv_A.pdb:0.9400570000):0.3084390000):0.4473890000	2vzb_A.pdb:1.0212270000):0.2763490000):0.7184670000):0.1244630000):0.1312430000	1n1q_A.pdb:0.3984930000):0.1110120000	2chp_A.pdb:0.7234830000);
(1ji5_A.pdb:0.3461940000	(1jig_A.pdb:0.2468450000	(((1qgh_A.pdb:0.4715250000	2ux1_A.pdb:0.6273250000):0.2398850000	(1ji4_A.pdb:0.7088540000	2fjc_A.pdb:1.2657740000):0.2111550000):0.0566639000	(((((1dps_A.pdb:0.0023400000	1jts_A.pdb:0.0115240000):0.4256350000	1o9r_A.pdb:0.2384240000):0.5620250000	1uvh_A.pdb:0.6418210000):0.3054340000	(1tjo_A.pdb:0.0000010000	1tk6_A.pdb:0.0000010000):1.0585000000):0.2758720000	((((((2fzf_A.pdb:2.2017890000	(1lko_A.pdb:0.8605100000	1yuz_A.pdb:0.5855740000):1.1312200000):0.4538530000	3qhb_A.pdb:0.2291370000):0.4336030000	((((1otk_A.pdb:4.4472430000	((2inc_B.pdb:1.1508950000	1mty_B.pdb:2.8163800000):0.6155040000	2inp_C.pdb:0.3288260000):1.3547900000):0.2064590000	(1mty_D.pdb:1.6785040000	3dhg_A.pdb:1.3336100000):1.4584100000):0.7190490000	(((1oqu_A.pdb:0.0853690000	(1r2f_A.pdb:0.2437620000	1uzr_A.pdb:0.1104550000):0.0926516000):0.6858420000	(1mxr_A.pdb:0.8448770000	((1jk0_A.pdb:0.3974670000	1w68_A.pdb:0.0000020000):0.1155450000	2uw2_A.pdb:0.0070020000):1.3190700000):0.1508150000):1.2105700000	3ee4_A.pdb:0.8547840000):0.7983680000):0.0136030000	(((2uw1_A.pdb:0.0000020000	2uw1_B.pdb:0.0000020000):0.0798927000	1afr_A.pdb:0.1340790000):1.1360000000	1za0_A.pdb:1.3754370000):0.2311480000):0.9116420000):1.2011600000	((((1lb3_A.pdb:0.0645710000	2za7_A.pdb:0.1842290000):0.3955910000	(1bg7_A.pdb:0.4751680000	1r03_A.pdb:0.2420460000):0.0618928000):0.6311760000	(1z6o_A.pdb:1.6987300000	1z6o_M.pdb:0.6914460000):0.1499490000):0.0640957000	((((1eum_A.pdb:0.5909640000	1krq_A.pdb:0.2701240000):0.3068980000	3e6s_A.pdb:1.0028550000):0.2801140000	2jd7_A.pdb:0.2806220000):0.1739800000	1vlg_A.pdb:0.1310410000):0.3303980000):0.2308910000):0.4517100000	((((1bcf_A.pdb:0.0000010000	3e1q_A.pdb:0.0000030000):0.2740070000	2fkz_A.pdb:0.3308860000):0.3524240000	1jgc_A.pdb:0.4326350000):0.4316960000	1nfv_A.pdb:0.8914890000):0.0848122000):0.4682300000	2vzb_A.pdb:0.9939350000):0.5284530000):0.1725320000):0.1024860000):0.0572008000	(1n1q_A.pdb:0.4298570000	2chp_A.pdb:0.5856190000):0.1457100000);
(1ji5_A.pdb:0.2465960000	(1jig_A.pdb:0.2749220000	(1n1q_A.pdb:0.1526750000	(((1qgh_A.pdb:0.5235290000	2ux1_A.pdb:0.5272370000):0.1546680000	((1ji4_A.pdb:0.5746110000	2fjc_A.pdb:0.7577430000):0.1868450000	((1tjo_A.pdb:0.0000010000	1tk6_A.pdb:0.0000010000):0.9111990000	((((((2fzf_A.pdb:3.8479350000	((1lko_A.pdb:1.3577960000	1yuz_A.pdb:0.6746490000):0.8996220000	3qhb_A.pdb:1.0346400000):0.2857520000):0.4385500000	((((((1otk_A.pdb:4.6073360000	2inp_C.pdb:0.0813600000):0.6063250000	(2inc_B.pdb:0.9214320000	1mty_B.pdb:2.6542460000):0.1233470000):0.5290060000	(1mty_D.pdb:1.6249680000	3dhg_A.pdb:1.0168470000):0.9284360000):1.0713800000	(((1oqu_A.pdb:0.0252230000	(1r2f_A.pdb:0.3418110000	1uzr_A.pdb:0.1297550000):0.2250750000):0.8758980000	1mxr_A.pdb:1.4114290000):0.2961640000	((1jk0_A.pdb:0.3618840000	1w68_A.pdb:0.0000020000):0.1074520000	2uw2_A.pdb:0.0000020000):1.2086300000):0.5464600000):0.2164400000	3ee4_A.pdb:1.5454200000):0.8508690000	(((2uw1_A.pdb:0.0000020000	2uw1_B.pdb:0.0049730000):0.0000026859	1afr_A.pdb:0.2161360000):1.2371100000	1za0_A.pdb:1.4717010000):0.3228640000):0.7549180000):0.3217690000	(((((1lb3_A.pdb:0.0716940000	2za7_A.pdb:0.1226710000):0.2812510000	1bg7_A.pdb:0.5921090000):0.1384340000	1r03_A.pdb:0.3447510000):0.3028980000	(1z6o_A.pdb:1.0562470000	1z6o_M.pdb:0.8242250000):0.3964280000):0.4294080000	(((1eum_A.pdb:0.6579470000	1krq_A.pdb:0.3632840000):0.3793850000	3e6s_A.pdb:0.8641110000):0.2465670000	(2jd7_A.pdb:0.4182530000	1vlg_A.pdb:0.2712380000):0.0652314000):0.2337380000):0.7270380000):0.3576400000	(((1bcf_A.pdb:0.0000010000	3e1q_A.pdb:0.0122230000):0.2307010000	2fkz_A.pdb:0.1210790000):0.2287720000	1jgc_A.pdb:0.3303050000):0.4992820000):0.3053540000	1nfv_A.pdb:0.3911820000):0.7920360000	2vzb_A.pdb:0.9712940000):0.2492110000):0.6750300000):0.1557210000):0.1441510000	(((1dps_A.pdb:0.0035520000	1jts_A.pdb:0.0095910000):0.1369850000	1o9r_A.pdb:0.4424690000):0.3707380000	1uvh_A.pdb:0.7837480000):0.6207470000):0.1444710000):0.1559530000):0.0957885000	2chp_A.pdb:0.5408490000);
(1ji5_A.pdb:0.3502420000	(1jig_A.pdb:0.2181150000	(((1qgh_A.pdb:0.3077090000	2ux1_A.pdb:0.8250240000):0.3155670000	(((1dps_A.pdb:0.0030830000	1jts_A.pdb:0.0099630000):0.2706840000	1o9r_A.pdb:0.4751510000):0.2758690000	1uvh_A.pdb:0.7383090000):0.8344940000):0.2065040000	((1ji4_A.pdb:0.8775930000	2fjc_A.pdb:0.6202050000):0.4437200000	((1tjo_A.pdb:0.0000010000	1tk6_A.pdb:0.0000010000):0.5204110000	((((((2fzf_A.pdb:3.0879010000	3qhb_A.pdb:0.9405430000):0.3213950000	1yuz_A.pdb:0.7510160000):0.1992480000	1lko_A.pdb:0.7409710000):1.1577200000	(((((((1lb3_A.pdb:0.0491150000	2za7_A.pdb:0.2118090000):0.4040780000	1bg7_A.pdb:0.4290360000):0.0609817000	1r03_A.pdb:0.1635240000):0.2992620000	1z6o_A.pdb:1.4075520000):0.2608640000	1z6o_M.pdb:0.7236020000):0.2603300000	((((((1otk_A.pdb:5.2720810000	2inp_C.pdb:0.0000020000):0.6726910000	2inc_B.pdb:1.9167850000):0.6287950000	1mty_B.pdb:3.0596050000):0.8377920000	(1mty_D.pdb:1.3566410000	3dhg_A.pdb:1.1667520000):0.8394000000):0.7260840000	(((2uw1_A.pdb:0.0000020000	2uw1_B.pdb:0.0000020000):0.0916859000	1afr_A.pdb:0.0543580000):1.5621400000	1za0_A.pdb:1.0659810000):0.1137910000):0.3282200000	(((1oqu_A.pdb:0.0546340000	(1r2f_A.pdb:0.2406040000	1uzr_A.pdb:0.0685830000):0.1168560000):0.9935380000	(1mxr_A.pdb:0.8331650000	(1jk0_A.pdb:0.1462630000	(2uw2_A.pdb:0.1173970000	1w68_A.pdb:0.0087790000):0.2444570000):1.6041400000):0.2254410000):0.5168060000	3ee4_A.pdb:1.3594480000):0.7648140000):0.9971840000):0.2257380000	((((1eum_A.pdb:0.3653860000	1krq_A.pdb:0.4231790000):0.3198890000	3e6s_A.pdb:1.0827470000):0.2212010000	2jd7_A.pdb:0.2482920000):0.1814870000	1vlg_A.pdb:0.2024950000):0.2219010000):0.6109600000):0.4548750000	((((1bcf_A.pdb:0.0000010000	3e1q_A.pdb:0.0000030000):0.2563040000	2fkz_A.pdb:0.1450750000):0.3868460000	1jgc_A.pdb:0.2655390000):0.5345480000	1nfv_A.pdb:0.6142910000):0.0416031000):0.8388230000	2vzb_A.pdb:1.2291470000):0.5861400000):0.9448540000):0.1656900000):0.1165500000):0.0286165000	(1n1q_A.pdb:0.3456400000	2chp_A.pdb:0.6400840000):0.1736120000);
(1ji5_A.pdb:0.2077730000	(((1jig_A.pdb:0.1414660000	(((1qgh_A.pdb:0.3842960000	2ux1_A.pdb:0.6543390000):0.1804120000	1ji4_A.pdb:0.8680350000):0.1592160000	2fjc_A.pdb:1.0905140000):0.1788420000):0.0739752000	((((1dps_A.pdb:0.0000020000	1jts_A.pdb:0.0000020000):0.2991910000	1o9r_A.pdb:0.3683920000):0.4052810000	1uvh_A.pdb:0.7532620000):0.5789940000	((1tjo_A.pdb:0.0000010000	1tk6_A.pdb:0.0000010000):0.8209060000	(((((2fzf_A.pdb:2.4073980000	(((((1otk_A.pdb:6.5633440000	(1jk0_A.pdb:0.2754000000	1w68_A.pdb:0.0053360000):0.0043567500):0.0792329000	2uw2_A.pdb:0.0323270000):1.0393400000	((1oqu_A.pdb:0.1392370000	(1r2f_A.pdb:0.1716860000	1uzr_A.pdb:0.1261510000):0.0541541000):0.6405580000	1mxr_A.pdb:0.8239350000):0.2199440000):0.4310680000	3ee4_A.pdb:1.5699460000):0.5077250000	(((((2inc_B.pdb:1.1057700000	2inp_C.pdb:0.6502420000):0.3894120000	1mty_B.pdb:2.3405360000):0.4722970000	3dhg_A.pdb:1.2290950000):0.2179930000	1mty_D.pdb:1.4997720000):1.1418500000	(((2uw1_A.pdb:0.0000020000	2uw1_B.pdb:0.0253810000):0.0000027711	1afr_A.pdb:0.1870240000):1.4190700000	1za0_A.pdb:0.7002450000):0.4413030000):0.1016950000):0.6312430000):0.2513640000	((1lko_A.pdb:0.5580930000	1yuz_A.pdb:0.9636820000):1.2679400000	3qhb_A.pdb:0.8474110000):0.6474850000):0.6277530000	(((((1lb3_A.pdb:0.0635840000	2za7_A.pdb:0.2145050000):0.4680540000	1bg7_A.pdb:0.6596170000):0.1739330000	1r03_A.pdb:0.2046110000):0.1853920000	(1z6o_A.pdb:1.3912170000	1z6o_M.pdb:0.4658170000):0.5996710000):0.2388510000	((1eum_A.pdb:0.4520450000	1krq_A.pdb:0.4575090000):0.4884800000	((3e6s_A.pdb:1.1297630000	1vlg_A.pdb:0.1268000000):0.1776440000	2jd7_A.pdb:0.2372890000):0.2312460000):0.3755790000):0.8135990000):0.2585320000	((((1bcf_A.pdb:0.0000010000	3e1q_A.pdb:0.0122130000):0.3723770000	2fkz_A.pdb:0.1760800000):0.2352220000	1jgc_A.pdb:0.3079110000):0.6201740000	1nfv_A.pdb:0.4740340000):0.4420790000):0.4285080000	2vzb_A.pdb:0.9162470000):0.6327930000):0.3541720000):0.1606800000):0.0933741000	1n1q_A.pdb:0.2756620000):0.1426660000	2chp_A.pdb:0.5448340000);
(1ji5_A.pdb:0.2722740000	(1jig_A.pdb:0.1659600000	(((1qgh_A.pdb:0.4005380000	2ux1_A.pdb:0.5991670000):0.2295040000	(1ji4_A.pdb:0.6683720000	2fjc_A.pdb:0.6238220000):0.3352610000):0.2108010000	((((1dps_A.pdb:0.0000020000	1jts_A.pdb:0.0064430000):0.3004080000	1o9r_A.pdb:0.2626960000):0.4362420000	1uvh_A.pdb:0.6980880000):0.6948620000	((1tjo_A.pdb:0.0000010000	1tk6_A.pdb:0.0000010000):0.9186810000	((((((2fzf_A.pdb:2.4644360000	(1lko_A.pdb:0.6757210000	1yuz_A.pdb:0.7010810000):0.3804840000):0.4626270000	3qhb_A.pdb:0.4224330000):0.9785560000	((((1otk_A.pdb:3.3026290000	((2inc_B.pdb:1.3402480000	1mty_B.pdb:3.0829790000):0.3479150000	2inp_C.pdb:0.2300360000):1.0918900000):0.5853200000	(1mty_D.pdb:1.1718220000	3dhg_A.pdb:2.0730570000):0.7795760000):0.7115830000	(((1oqu_A.pdb:0.0385130000	(1r2f_A.pdb:0.2063470000	1uzr_A.pdb:0.0856600000):0.1258230000):0.7886580000	(1mxr_A.pdb:0.8495560000	((1jk0_A.pdb:0.3204160000	1w68_A.pdb:0.0000020000):0.1293050000	2uw2_A.pdb:0.0178380000):1.2322900000):0.1258700000):0.8437080000	3ee4_A.pdb:1.1862830000):0.5278890000):0.0150402000	(((2uw1_A.pdb:0.0000020000	2uw1_B.pdb:0.0049220000):0.0152690000	1afr_A.pdb:0.1359540000):1.2224000000	1za0_A.pdb:1.5666520000):0.4131120000):0.6576320000):0.1869640000	((((1lb3_A.pdb:0.0212090000	2za7_A.pdb:0.2015960000):0.3869430000	1bg7_A.pdb:0.5468020000):0.0631433000	1r03_A.pdb:0.2171440000):0.3732560000	((1z6o_A.pdb:1.2004430000	1z6o_M.pdb:0.6029420000):0.1420260000	((((1eum_A.pdb:0.4222820000	1krq_A.pdb:0.2407170000):0.3307560000	3e6s_A.pdb:0.9524260000):0.1074400000	2jd7_A.pdb:0.2061830000):0.0809692000	1vlg_A.pdb:0.2986070000):0.5760060000):0.1133760000):0.5049350000):0.5891500000	((((1bcf_A.pdb:0.0000010000	3e1q_A.pdb:0.0057350000):0.2681040000	2fkz_A.pdb:0.1756230000):0.2969560000	1jgc_A.pdb:0.4190110000):0.4045180000	1nfv_A.pdb:0.7375050000):0.1778320000):0.2450460000	2vzb_A.pdb:1.0590460000):0.5377120000):0.1988250000):0.2160000000):0.0639357000):0.1133000000	(1n1q_A.pdb:0.2325700000	2chp_A.pdb:0.5674780000):0.0595667000);
(1ji5_A.pdb:0.2447500000	(1jig_A.pdb:0.1122480000	((1qgh_A.pdb:0.3665740000	2ux1_A.pdb:0.5336040000):0.3997740000	(1ji4_A.pdb:0.6053690000	2fjc_A.pdb:0.7350180000):0.3834010000):0.1825450000):0.1434170000	(1n1q_A.pdb:0.3579660000	(2chp_A.pdb:0.6055460000	((((1dps_A.pdb:0.0000020000	1jts_A.pdb:0.0210120000):0.3657010000	1o9r_A.pdb:0.1898950000):0.4159200000	1uvh_A.pdb:0.8842640000):0.8220470000	((1tjo_A.pdb:0.0000010000	1tk6_A.pdb:0.0000010000):0.6660000000	(((((2fzf_A.pdb:1.6139890000	((((1otk_A.pdb:4.0146150000	2inp_C.pdb:0.1505620000):0.5500970000	1mty_B.pdb:2.3743840000):0.3472230000	(2inc_B.pdb:0.4188490000	(1mty_D.pdb:1.7574660000	3dhg_A.pdb:1.0398780000):1.6487200000):0.8248700000):1.5908100000	((((1oqu_A.pdb:0.0726930000	(1r2f_A.pdb:0.1682410000	1uzr_A.pdb:0.0789270000):0.1515800000):0.5560780000	(1mxr_A.pdb:0.7639460000	((1jk0_A.pdb:0.3285440000	1w68_A.pdb:0.0062960000):0.0841262000	2uw2_A.pdb:0.0330780000):1.2228300000):0.3499490000):0.8758050000	3ee4_A.pdb:1.3307090000):0.1943320000	(((2uw1_A.pdb:0.0000020000	2uw1_B.pdb:0.0000020000):0.0133107000	1afr_A.pdb:0.1402540000):1.2726800000	1za0_A.pdb:1.1795380000):0.8953130000):0.0315115000):0.3195840000):0.5590080000	((1lko_A.pdb:0.8598880000	1yuz_A.pdb:0.7766970000):0.9250490000	3qhb_A.pdb:0.6921600000):0.9571020000):0.7009350000	(((((1lb3_A.pdb:0.0493260000	2za7_A.pdb:0.1889070000):0.3418660000	1bg7_A.pdb:0.5062410000):0.2098750000	1r03_A.pdb:0.1867610000):0.5021500000	(((1eum_A.pdb:0.5046410000	1krq_A.pdb:0.3058750000):0.5490850000	(2jd7_A.pdb:0.3707990000	1vlg_A.pdb:0.2464990000):0.1066850000):0.1665070000	3e6s_A.pdb:1.2006420000):0.1853720000):0.0999913000	(1z6o_A.pdb:1.0908010000	1z6o_M.pdb:0.4140890000):0.3218330000):0.7014380000):0.1899560000	((((1bcf_A.pdb:0.0000010000	3e1q_A.pdb:0.0000030000):0.1344120000	2fkz_A.pdb:0.2066140000):0.2674840000	1jgc_A.pdb:0.3671150000):0.5908420000	1nfv_A.pdb:0.7701180000):0.1308950000):0.1160020000	2vzb_A.pdb:1.1869360000):0.7655360000):0.3548240000):0.2319550000):0.1189410000):0.1872030000);
(1ji5_A.pdb:0.3901540000	(1jig_A.pdb:0.1730830000	(((1qgh_A.pdb:0.3410600000	2ux1_A.pdb:0.6926720000):0.2273530000	((((1dps_A.pdb:0.0039440000	1jts_A.pdb:0.0100730000):0.4354490000	1o9r_A.pdb:0.3616220000):0.7379780000	1uvh_A.pdb:0.9345740000):0.4624300000	(1tjo_A.pdb:0.0000010000	1tk6_A.pdb:0.0000010000):1.2171000000):0.2583650000):0.2179480000	((1ji4_A.pdb:0.6120550000	(((((2fzf_A.pdb:3.0072100000	(1lko_A.pdb:0.5176930000	1yuz_A.pdb:0.9074530000):0.5958160000):0.1316620000	3qhb_A.pdb:0.6297470000):0.7179750000	(((((1lb3_A.pdb:0.0770940000	2za7_A.pdb:0.2334370000):0.2841630000	(1bg7_A.pdb:0.7892600000	1r03_A.pdb:0.2839170000):0.0742989000):0.4627410000	(1z6o_A.pdb:1.3178960000	1z6o_M.pdb:0.7150290000):0.2916320000):0.0797104000	((((1eum_A.pdb:0.4057180000	1krq_A.pdb:0.3978870000):0.2797720000	3e6s_A.pdb:0.9971820000):0.1863240000	2jd7_A.pdb:0.1669680000):0.2639960000	1vlg_A.pdb:0.2416560000):0.6494020000):0.4445530000	((((1otk_A.pdb:4.2600860000	2inp_C.pdb:0.1148590000):0.5356450000	(2inc_B.pdb:1.2119900000	1mty_B.pdb:2.2082680000):0.6622710000):0.7381730000	(1mty_D.pdb:1.4431440000	3dhg_A.pdb:1.5730530000):0.8069830000):1.0760300000	(((((1oqu_A.pdb:0.0281980000	(1r2f_A.pdb:0.2323740000	1uzr_A.pdb:0.1057880000):0.1488400000):0.6241320000	((1jk0_A.pdb:0.3235670000	1w68_A.pdb:0.0000020000):0.1113310000	2uw2_A.pdb:0.0079850000):1.2888400000):0.1158710000	1mxr_A.pdb:0.8735300000):0.8536560000	3ee4_A.pdb:0.8849100000):0.5880570000	(((2uw1_A.pdb:0.0000020000	2uw1_B.pdb:0.0206890000):0.0599628000	1afr_A.pdb:0.1306950000):1.6263600000	1za0_A.pdb:1.1120340000):0.7490000000):0.3218930000):1.0264600000):0.2654030000):0.4962280000	((((1bcf_A.pdb:0.0000010000	3e1q_A.pdb:0.0000030000):0.1628270000	2fkz_A.pdb:0.2298830000):0.3623380000	1jgc_A.pdb:0.3294740000):0.6668180000	1nfv_A.pdb:0.7993300000):0.5322620000):0.5410860000	2vzb_A.pdb:0.4196640000):0.8301580000):0.2973910000	2fjc_A.pdb:0.9286140000):0.4143420000):0.2262520000):0.0850153000	(1n1q_A.pdb:0.3593110000	2chp_A.pdb:0.7006440000):0.0660216000);
(1ji5_A.pdb:0.3640140000	(1jig_A.pdb:0.1755940000	(((1qgh_A.pdb:0.4364260000	2ux1_A.pdb:0.5115660000):0.1644370000	(((1dps_A.pdb:0.0049380000	1jts_A.pdb:0.0314670000):0.3607060000	1o9r_A.pdb:0.2955940000):0.6665000000	1uvh_A.pdb:0.7245820000):0.6364890000):0.3094570000	((1ji4_A.pdb:0.8919050000	2fjc_A.pdb:0.7214690000):0.0948419000	((1tjo_A.pdb:0.0000010000	1tk6_A.pdb:0.0000010000):0.7390560000	(((((2fzf_A.pdb:2.9623540000	((1lko_A.pdb:0.7067480000	1yuz_A.pdb:1.1292340000):0.8464400000	3qhb_A.pdb:0.6077500000):0.5815740000):0.6000280000	(((((1otk_A.pdb:3.1865600000	2inp_C.pdb:0.1986400000):0.3287940000	1mty_B.pdb:3.3761070000):0.4333160000	2inc_B.pdb:0.6540200000):0.9066280000	(1mty_D.pdb:1.2817510000	3dhg_A.pdb:1.2201090000):0.4388370000):0.9882090000	((((1oqu_A.pdb:0.0738480000	(1r2f_A.pdb:0.2152880000	1uzr_A.pdb:0.1204530000):0.1579000000):0.7172510000	(1mxr_A.pdb:0.7894020000	((1jk0_A.pdb:0.3493810000	1w68_A.pdb:0.0000020000):0.1132540000	2uw2_A.pdb:0.0151200000):1.4133800000):0.1770300000):0.6772780000	3ee4_A.pdb:1.2996530000):0.7631450000	(((2uw1_A.pdb:0.0000020000	2uw1_B.pdb:0.0306670000):0.0526397000	1afr_A.pdb:0.2082070000):1.3010300000	1za0_A.pdb:1.4120910000):0.2716920000):0.1287700000):0.5234950000):0.6885220000	((((((1lb3_A.pdb:0.1190650000	2za7_A.pdb:0.1190510000):0.2388190000	1bg7_A.pdb:0.7464690000):0.0686023000	1r03_A.pdb:0.2538230000):0.2699500000	1z6o_A.pdb:1.3273250000):0.1251600000	1z6o_M.pdb:0.8539300000):0.3373090000	((((1eum_A.pdb:0.7304820000	1krq_A.pdb:0.2284670000):0.3660980000	3e6s_A.pdb:0.6820180000):0.2536600000	2jd7_A.pdb:0.2555740000):0.0523948000	1vlg_A.pdb:0.3699420000):0.2805170000):1.2033200000):0.1574280000	((((1bcf_A.pdb:0.0000020000	3e1q_A.pdb:0.0000030000):0.2044100000	2fkz_A.pdb:0.2797970000):0.3097770000	1jgc_A.pdb:0.4581690000):0.7062450000	1nfv_A.pdb:0.9095110000):0.4724650000):0.1960110000	2vzb_A.pdb:0.8829290000):0.2599690000):0.8666750000):0.1664410000):0.2820290000):0.1269430000	(1n1q_A.pdb:0.2780820000	2chp_A.pdb:0.5673000000):0.1429260000);
(1ji5_A.pdb:0.3051960000	(1jig_A.pdb:0.1889890000	(((1qgh_A.pdb:0.3131460000	2ux1_A.pdb:0.4531640000):0.3130970000	(1ji4_A.pdb:0.7150980000	2fjc_A.pdb:0.9406030000):0.2874270000):0.1433700000	((((1dps_A.pdb:0.0000020000	1jts_A.pdb:0.0066390000):0.2348960000	1o9r_A.pdb:0.3684620000):0.5462550000	1uvh_A.pdb:0.7177880000):0.2582940000	((1tjo_A.pdb:0.0000010000	1tk6_A.pdb:0.0000010000):0.5869510000	((((((2fzf_A.pdb:4.0790710000	(1lko_A.pdb:1.0050430000	1yuz_A.pdb:0.9591510000):0.4789370000):0.1529380000	3qhb_A.pdb:0.6892750000):0.8527450000	(((((1otk_A.pdb:3.3224150000	2inp_C.pdb:0.2406940000):0.5896590000	(2inc_B.pdb:0.8104480000	1mty_B.pdb:2.4677710000):0.2524230000):0.6648410000	(1mty_D.pdb:2.2551450000	3dhg_A.pdb:1.0309740000):1.1964300000):0.7546540000	((((1oqu_A.pdb:0.1393550000	(1r2f_A.pdb:0.2368730000	1uzr_A.pdb:0.0942590000):0.1067240000):0.6613540000	(1jk0_A.pdb:0.1346950000	(2uw2_A.pdb:0.1107460000	1w68_A.pdb:0.0000020000):0.2615940000):1.7322500000):0.2635320000	1mxr_A.pdb:0.6064350000):0.9829730000	3ee4_A.pdb:1.1960180000):0.6925600000):0.1751580000	(((2uw1_A.pdb:0.0000020000	2uw1_B.pdb:0.0051370000):0.0351501000	1afr_A.pdb:0.1335880000):1.1814000000	1za0_A.pdb:1.4410570000):0.1705390000):0.8291360000):0.7134670000	((((((1lb3_A.pdb:0.0708100000	2za7_A.pdb:0.1975390000):0.2649760000	1bg7_A.pdb:0.4972630000):0.0121951000	1r03_A.pdb:0.2738300000):0.3334880000	1z6o_M.pdb:0.9350630000):0.2071490000	1z6o_A.pdb:1.4271740000):0.3812780000	((((1eum_A.pdb:0.4802120000	1krq_A.pdb:0.4019390000):0.2695310000	3e6s_A.pdb:0.9015420000):0.1803200000	2jd7_A.pdb:0.2945600000):0.0795033000	1vlg_A.pdb:0.3641220000):0.1896240000):0.6223460000):0.0405144000	((((1bcf_A.pdb:0.0000010000	3e1q_A.pdb:0.0000030000):0.3143310000	2fkz_A.pdb:0.1588170000):0.4400200000	1jgc_A.pdb:0.1383320000):0.6849190000	1nfv_A.pdb:0.5526300000):0.3375940000):0.4853560000	2vzb_A.pdb:1.0547620000):0.8066380000):0.5028340000):0.3633740000):0.2350210000):0.0506643000	(1n1q_A.pdb:0.2866780000	2chp_A.pdb:0.5606070000):0.1276350000);
(1ji5_A.pdb:0.1525020000	((1jig_A.pdb:0.1063930000	(((1qgh_A.pdb:0.4095960000	2ux1_A.pdb:0.6743160000):0.2512470000	((((1dps_A.pdb:0.0000020000	1jts_A.pdb:0.0069890000):0.2830570000	1o9r_A.pdb:0.3541080000):0.4412310000	1uvh_A.pdb:0.7691760000):0.3589860000	((1tjo_A.pdb:0.0000010000	1tk6_A.pdb:0.0000010000):0.4988610000	((((((2fzf_A.pdb:2.2715500000	(1lko_A.pdb:0.7105250000	1yuz_A.pdb:0.6438710000):0.1679380000):0.3966310000	3qhb_A.pdb:0.7150380000):0.5645070000	(((((1otk_A.pdb:3.6199840000	2inp_C.pdb:0.0669770000):0.2693030000	(2inc_B.pdb:1.0574190000	1mty_B.pdb:2.0801560000):0.5771300000):2.5018700000	(1mty_D.pdb:1.3100410000	3dhg_A.pdb:1.3359000000):0.1631170000):0.6974120000	((((1oqu_A.pdb:0.1178980000	(1r2f_A.pdb:0.1716630000	1uzr_A.pdb:0.0701450000):0.1288330000):0.5721770000	1mxr_A.pdb:0.7534680000):0.1985000000	(1jk0_A.pdb:0.1616700000	(2uw2_A.pdb:0.1145530000	1w68_A.pdb:0.0044420000):0.1771960000):1.1984000000):0.4551730000	3ee4_A.pdb:1.3337950000):0.3755860000):0.1578360000	(((2uw1_A.pdb:0.0000020000	2uw1_B.pdb:0.0100020000):0.0146000000	1afr_A.pdb:0.1564140000):0.8951640000	1za0_A.pdb:1.0466680000):0.2746960000):0.7434090000):0.6364350000	((((((1lb3_A.pdb:0.0698570000	2za7_A.pdb:0.2784990000):0.3264980000	1bg7_A.pdb:0.6925710000):0.1020890000	1r03_A.pdb:0.2729620000):0.2251970000	1z6o_A.pdb:1.3982090000):0.1457210000	1z6o_M.pdb:0.6939320000):0.1744680000	((((1eum_A.pdb:0.4107830000	1krq_A.pdb:0.3283190000):0.3832500000	3e6s_A.pdb:0.6038150000):0.1152030000	2jd7_A.pdb:0.2244440000):0.1657840000	1vlg_A.pdb:0.2742750000):0.3250790000):0.4114070000):0.3237660000	((((1bcf_A.pdb:0.0000010000	3e1q_A.pdb:0.0059740000):0.3324140000	2fkz_A.pdb:0.1407340000):0.2250110000	1jgc_A.pdb:0.4013630000):0.5621960000	1nfv_A.pdb:0.6554800000):0.1386890000):0.4158800000	2vzb_A.pdb:0.7885590000):0.9023960000):0.7064280000):0.2515640000):0.0840510000	(1ji4_A.pdb:0.8035590000	2fjc_A.pdb:0.9807770000):0.4411190000):0.2136000000):0.1764530000	1n1q_A.pdb:0.2831900000):0.1001140000	2chp_A.pdb:0.5640520000);
(1ji5_A.pdb:0.1415790000	(1jig_A.pdb:0.2518630000	(((1qgh_A.pdb:0.3195220000	2ux1_A.pdb:0.5645420000):0.2004430000	(((1dps_A.pdb:0.0000020000	1jts_A.pdb:0.0275400000):0.1555320000	1o9r_A.pdb:0.3813660000):0.2959580000	1uvh_A.pdb:0.5946150000):0.7011870000):0.1657880000	((1ji4_A.pdb:0.6382140000	2fjc_A.pdb:0.6449420000):0.0979784000	((1tjo_A.pdb:0.0000010000	1tk6_A.pdb:0.0000010000):1.0048700000	(((((((((2fzf_A.pdb:2.6128120000	((1lko_A.pdb:1.0003060000	1yuz_A.pdb:0.8462260000):1.0921900000	3qhb_A.pdb:0.5703200000):0.5362160000):0.3266410000	(((((((1otk_A.pdb:5.5610860000	2inp_C.pdb:0.0000020000):0.7099330000	1mty_B.pdb:2.3781790000):0.2337150000	2inc_B.pdb:1.1325590000):1.1266100000	(1mty_D.pdb:1.6792080000	3dhg_A.pdb:1.0995980000):0.5111090000):0.5795300000	(((1oqu_A.pdb:0.0876320000	(1r2f_A.pdb:0.2564570000	1uzr_A.pdb:0.0772060000):0.1437710000):0.5263700000	1mxr_A.pdb:1.1244620000):0.3463520000	((1jk0_A.pdb:0.4708680000	1w68_A.pdb:0.0021240000):0.1092030000	2uw2_A.pdb:0.0000020000):1.3728900000):0.4846000000):0.2120450000	3ee4_A.pdb:1.2915580000):0.6356430000	(((2uw1_A.pdb:0.0000020000	2uw1_B.pdb:0.0052260000):0.0317617000	1afr_A.pdb:0.1357540000):1.0529500000	1za0_A.pdb:1.5640130000):0.5427470000):0.4321250000):1.1503300000	(((1lb3_A.pdb:0.0511380000	2za7_A.pdb:0.1881510000):0.4298660000	1bg7_A.pdb:0.4353070000):0.0380891000	1r03_A.pdb:0.2391230000):0.2019810000):0.2504910000	1z6o_M.pdb:0.6798100000):0.0961049000	1z6o_A.pdb:1.2057010000):0.1659310000	(((1eum_A.pdb:0.5327690000	1krq_A.pdb:0.3967510000):0.3391270000	3e6s_A.pdb:1.0428990000):0.0530780000	(2jd7_A.pdb:0.2754500000	1vlg_A.pdb:0.3315870000):0.1728490000):0.1994030000):0.7029170000	(((1bcf_A.pdb:0.0000010000	3e1q_A.pdb:0.0000030000):0.2134960000	2fkz_A.pdb:0.2102260000):0.1941600000	1jgc_A.pdb:0.2901710000):0.5563680000):0.0896177000	1nfv_A.pdb:0.5444250000):0.3808900000	2vzb_A.pdb:0.9466170000):0.5074310000):0.4960700000):0.1310620000):0.2251830000):0.0044769700	(1n1q_A.pdb:0.2082190000	2chp_A.pdb:0.5351690000):0.1165340000);
(1ji5_A.pdb:0.2969150000	(1jig_A.pdb:0.1339020000	(((1qgh_A.pdb:0.3653920000	2ux1_A.pdb:0.5709340000):0.2671320000	(((1dps_A.pdb:0.0072590000	1jts_A.pdb:0.0198260000):0.2581320000	1o9r_A.pdb:0.3012020000):0.2573590000	1uvh_A.pdb:0.6951730000):0.6622080000):0.1570240000	((1ji4_A.pdb:0.7003490000	2fjc_A.pdb:0.7476800000):0.0701386000	((1tjo_A.pdb:0.0000010000	1tk6_A.pdb:0.0000010000):1.0571900000	(((((2fzf_A.pdb:2.8235140000	((1lko_A.pdb:0.9162440000	1yuz_A.pdb:0.6632930000):1.3787800000	3qhb_A.pdb:0.3487740000):0.6373560000):0.3903460000	(((((1otk_A.pdb:4.0018240000	2inp_C.pdb:0.1283840000):0.8556680000	(2inc_B.pdb:0.7557740000	1mty_B.pdb:2.1342060000):0.1867250000):0.2823580000	(1mty_D.pdb:0.7927990000	3dhg_A.pdb:1.7595940000):1.7148700000):0.7062470000	((((1oqu_A.pdb:0.0739870000	(1r2f_A.pdb:0.1838490000	1uzr_A.pdb:0.1263150000):0.1262020000):0.4429140000	(1jk0_A.pdb:0.2342300000	(2uw2_A.pdb:0.1307970000	1w68_A.pdb:0.0000030000):0.1244100000):1.8896100000):0.1874830000	1mxr_A.pdb:1.5290600000):0.6837020000	3ee4_A.pdb:1.3383530000):0.5336320000):0.0281662000	(((2uw1_A.pdb:0.0000020000	2uw1_B.pdb:0.0198870000):0.0327830000	1afr_A.pdb:0.1462810000):1.4280700000	1za0_A.pdb:1.4503310000):0.7493090000):0.9371110000):0.1860470000	((((1lb3_A.pdb:0.0127620000	2za7_A.pdb:0.2039690000):0.2540510000	1bg7_A.pdb:0.4707730000):0.0653753000	1r03_A.pdb:0.1873870000):0.2774200000	((1z6o_A.pdb:0.9566340000	1z6o_M.pdb:0.6270690000):0.2102930000	(((1eum_A.pdb:0.5056990000	1krq_A.pdb:0.2540310000):0.4948890000	3e6s_A.pdb:0.6268830000):0.2745810000	(2jd7_A.pdb:0.3138610000	1vlg_A.pdb:0.2226550000):0.1033230000):0.5411130000):0.1080770000):0.4425370000):0.8766550000	((((1bcf_A.pdb:0.0000010000	3e1q_A.pdb:0.0063400000):0.1924740000	2fkz_A.pdb:0.2018280000):0.1077480000	1jgc_A.pdb:0.5151460000):0.3205260000	1nfv_A.pdb:0.8437990000):0.0000029377):0.8835270000	2vzb_A.pdb:1.1950740000):0.2288190000):0.3952970000):0.1351600000):0.1699620000):0.0995712000	(1n1q_A.pdb:0.2840670000	2chp_A.pdb:0.4025800000):0.0699743000);
(1ji5_A.pdb:0.2252380000	((1jig_A.pdb:0.2629610000	((1qgh_A.pdb:0.3168040000	2ux1_A.pdb:0.8012730000):0.3021320000	(1ji4_A.pdb:0.8091130000	2fjc_A.pdb:0.9733990000):0.4101440000):0.1917020000):0.0407311000	((((1dps_A.pdb:0.0092890000	1jts_A.pdb:0.0114320000):0.4588720000	1o9r_A.pdb:0.2899800000):0.6449310000	1uvh_A.pdb:0.8421130000):0.3708200000	((1tjo_A.pdb:0.0000010000	1tk6_A.pdb:0.0000010000):1.0463700000	((((2fzf_A.pdb:2.8003220000	(((1lko_A.pdb:0.8970020000	1yuz_A.pdb:0.9769640000):0.7725810000	((((1otk_A.pdb:4.3729170000	3dhg_A.pdb:1.3517820000):0.1156110000	(((2inc_B.pdb:0.7923120000	1mty_B.pdb:2.4802670000):0.2475030000	2inp_C.pdb:0.7045300000):0.7899530000	1mty_D.pdb:1.8729770000):0.1442190000):0.6120900000	((((1oqu_A.pdb:0.1240690000	(1r2f_A.pdb:0.2152730000	1uzr_A.pdb:0.0767620000):0.1272270000):0.6055040000	1mxr_A.pdb:1.4098870000):0.4470340000	((1jk0_A.pdb:0.4008420000	1w68_A.pdb:0.0000030000):0.0995785000	2uw2_A.pdb:0.0000020000):1.1801400000):0.6282460000	3ee4_A.pdb:1.3454900000):0.4782740000):0.4618600000	(((2uw1_A.pdb:0.0000020000	2uw1_B.pdb:0.0049710000):0.0442902000	1afr_A.pdb:0.1492960000):0.8244770000	1za0_A.pdb:1.8004260000):0.2812560000):0.9983050000):0.3851650000	3qhb_A.pdb:0.6029250000):0.7055240000):0.4349510000	(((((1lb3_A.pdb:0.0767100000	2za7_A.pdb:0.2134280000):0.2822780000	1bg7_A.pdb:0.7406100000):0.0754905000	1r03_A.pdb:0.2514330000):0.2298280000	(1z6o_A.pdb:1.2898500000	1z6o_M.pdb:0.8651290000):0.3008770000):0.3061000000	(((1eum_A.pdb:0.4827990000	1krq_A.pdb:0.4322940000):0.4732200000	3e6s_A.pdb:0.7899900000):0.1764500000	(2jd7_A.pdb:0.3273420000	1vlg_A.pdb:0.2988650000):0.1700230000):0.2552800000):0.4944660000):0.2807330000	((((1bcf_A.pdb:0.0000010000	3e1q_A.pdb:0.0000030000):0.3033940000	2fkz_A.pdb:0.1162710000):0.1800100000	1jgc_A.pdb:0.5300600000):0.4800830000	1nfv_A.pdb:0.6801250000):0.4687050000):0.4558520000	2vzb_A.pdb:0.6567620000):0.7120550000):0.3305960000):0.4562620000):0.0332107000	(1n1q_A.pdb:0.3163550000	2chp_A.pdb:0.5890530000):0.0924855000);
(1ji5_A.pdb:0.2124660000	(((1jig_A.pdb:0.1401310000	(((2ux1_A.pdb:0.4002120000	(((1dps_A.pdb:0.0062940000	1jts_A.pdb:0.0000030000):0.4576870000	1o9r_A.pdb:0.2001050000):0.5534560000	1uvh_A.pdb:0.7888540000):0.5216370000):0.2511170000	(1ji4_A.pdb:0.6627250000	2fjc_A.pdb:0.6113490000):0.0279424000):0.1252790000	((1tjo_A.pdb:0.0000010000	1tk6_A.pdb:0.0000010000):0.8454050000	((((2fzf_A.pdb:2.5625930000	(((1bcf_A.pdb:0.0000010000	3e1q_A.pdb:0.0059340000):0.2642810000	2fkz_A.pdb:0.1838350000):0.2189670000	1jgc_A.pdb:0.6220670000):0.3234720000):0.0868027000	1nfv_A.pdb:0.6512650000):0.1074000000	(((1lko_A.pdb:1.6528430000	1yuz_A.pdb:0.0576390000):1.6631200000	3qhb_A.pdb:0.8752550000):1.0798200000	(((((((1lb3_A.pdb:0.0297270000	2za7_A.pdb:0.1432290000):0.3060770000	1bg7_A.pdb:0.5634200000):0.1221990000	1r03_A.pdb:0.2725240000):0.2904410000	(1z6o_A.pdb:1.2794450000	1z6o_M.pdb:0.8204500000):0.3273030000):0.4039210000	((((1eum_A.pdb:0.5931840000	1krq_A.pdb:0.2227920000):0.5830490000	3e6s_A.pdb:1.0637450000):0.1856210000	2jd7_A.pdb:0.0913360000):0.2689560000	1vlg_A.pdb:0.1981760000):0.1961470000):0.4785030000	((1otk_A.pdb:5.0827830000	2inp_C.pdb:0.0000030000):0.4307230000	(2inc_B.pdb:0.9598640000	1mty_B.pdb:2.5984610000):0.5895920000):1.9063900000):0.6059690000	(((((1oqu_A.pdb:0.0061710000	(1r2f_A.pdb:0.2503720000	1uzr_A.pdb:0.1511680000):0.1721700000):1.0748900000	1mxr_A.pdb:0.8656770000):0.1881580000	((1jk0_A.pdb:0.3390960000	1w68_A.pdb:0.0060580000):0.1052390000	2uw2_A.pdb:0.0000030000):1.2210700000):0.2682690000	(3ee4_A.pdb:1.1767170000	(((2uw1_A.pdb:0.0000020000	2uw1_B.pdb:0.0050670000):0.0390359000	1afr_A.pdb:0.1604400000):0.9349600000	1za0_A.pdb:1.2745170000):0.8326860000):1.0485600000):1.1102300000	(1mty_D.pdb:0.8442700000	3dhg_A.pdb:1.9801450000):2.2154000000):0.7633180000):0.1742090000):0.4685690000):0.8194620000	2vzb_A.pdb:0.8402900000):0.1807990000):0.4546430000):0.4526520000):0.1051460000	1qgh_A.pdb:0.6217200000):0.0663915000	1n1q_A.pdb:0.3403690000):0.0661204000	2chp_A.pdb:0.6592530000);
(1ji5_A.pdb:0.1050310000	((1jig_A.pdb:0.0868870000	(((1qgh_A.pdb:0.3181270000	2ux1_A.pdb:0.5197680000):0.2344040000	(((1dps_A.pdb:0.0000030000	1jts_A.pdb:0.0064920000):0.1200110000	1o9r_A.pdb:0.3961050000):0.2880570000	1uvh_A.pdb:0.6398530000):0.6631060000):0.2264610000	((1ji4_A.pdb:0.5740400000	2fjc_A.pdb:0.7675330000):0.1927160000	((1tjo_A.pdb:0.0000010000	1tk6_A.pdb:0.0000020000):1.0405700000	((((2fzf_A.pdb:1.7065600000	((1lko_A.pdb:0.8240010000	1yuz_A.pdb:0.8166960000):0.5499230000	3qhb_A.pdb:0.5031930000):0.3729700000):0.8882500000	((((((1lb3_A.pdb:0.0887210000	2za7_A.pdb:0.1481740000):0.4014430000	1bg7_A.pdb:0.6194090000):0.1030800000	1r03_A.pdb:0.2274340000):0.3302480000	(1z6o_A.pdb:1.1370890000	1z6o_M.pdb:0.7785060000):0.3484430000):0.2856210000	((((1eum_A.pdb:0.3769010000	1krq_A.pdb:0.3551120000):0.4234350000	3e6s_A.pdb:1.1021790000):0.1257680000	2jd7_A.pdb:0.0912160000):0.2190180000	1vlg_A.pdb:0.2322790000):0.3102410000):0.6329620000	(((((1otk_A.pdb:4.0198930000	2inp_C.pdb:0.2181180000):0.9198960000	(2inc_B.pdb:0.8926900000	1mty_B.pdb:2.8499350000):0.2824010000):0.6552530000	(1mty_D.pdb:1.6907080000	3dhg_A.pdb:1.1776990000):0.6380390000):1.4983400000	(((2uw1_A.pdb:0.0000020000	2uw1_B.pdb:0.0099060000):0.0000021601	1afr_A.pdb:0.1697220000):1.4032500000	1za0_A.pdb:0.9403910000):0.3343180000):0.0193804000	((((1oqu_A.pdb:0.0793390000	(1r2f_A.pdb:0.2816160000	1uzr_A.pdb:0.1044160000):0.0485213000):0.5928440000	(1jk0_A.pdb:0.1079380000	(2uw2_A.pdb:0.1146790000	1w68_A.pdb:0.0010760000):0.1698190000):1.2785700000):0.1637680000	1mxr_A.pdb:0.8644900000):0.6372680000	3ee4_A.pdb:1.1422830000):0.7126530000):0.9829690000):0.0807150000):0.3843610000	((((1bcf_A.pdb:0.0000010000	3e1q_A.pdb:0.0000030000):0.2323060000	2fkz_A.pdb:0.2217130000):0.3422530000	1jgc_A.pdb:0.3761700000):0.4539700000	1nfv_A.pdb:0.8243320000):0.0752880000):0.2869470000	2vzb_A.pdb:0.6235830000):0.7640290000):0.1588630000):0.2083580000):0.1060220000):0.1372940000	1n1q_A.pdb:0.3926610000):0.0954476000	2chp_A.pdb:0.5927960000);
(1ji5_A.pdb:0.2590930000	(1jig_A.pdb:0.1927100000	2chp_A.pdb:0.4944010000):0.0465574000	(1n1q_A.pdb:0.3541360000	(((1qgh_A.pdb:0.4886960000	2ux1_A.pdb:0.4221020000):0.1683080000	(((1dps_A.pdb:0.0000020000	1jts_A.pdb:0.0260130000):0.2672490000	1o9r_A.pdb:0.4159160000):0.4928450000	1uvh_A.pdb:0.7782770000):0.6158940000):0.1293000000	((1ji4_A.pdb:0.7890590000	2fjc_A.pdb:0.5303140000):0.1156580000	((1tjo_A.pdb:0.0000010000	1tk6_A.pdb:0.0000010000):0.7942840000	((((2fzf_A.pdb:3.5105820000	(((1bcf_A.pdb:0.0000010000	3e1q_A.pdb:0.0063960000):0.1856640000	2fkz_A.pdb:0.1492320000):0.3052350000	1jgc_A.pdb:0.3141510000):0.3420070000):0.1607930000	1nfv_A.pdb:0.6491090000):0.2974320000	((((1lko_A.pdb:0.8378440000	1yuz_A.pdb:0.8000800000):0.3717840000	(((((1otk_A.pdb:4.3554140000	2inp_C.pdb:0.0000020000):0.6119900000	(2inc_B.pdb:0.8696220000	1mty_B.pdb:2.4986240000):0.3568130000):1.7565300000	(1mty_D.pdb:1.5509100000	3dhg_A.pdb:0.9936230000):1.0051300000):0.8110320000	((((1oqu_A.pdb:0.0034130000	(1r2f_A.pdb:0.1899060000	1uzr_A.pdb:0.0607940000):0.2029570000):0.8096060000	1mxr_A.pdb:1.1317220000):0.4247110000	((1jk0_A.pdb:0.3793840000	1w68_A.pdb:0.0326730000):0.1101100000	2uw2_A.pdb:0.0000030000):1.1713200000):0.9320740000	3ee4_A.pdb:1.5259020000):0.3160600000):0.3033380000	(((2uw1_A.pdb:0.0000020000	2uw1_B.pdb:0.0106780000):0.0449614000	1afr_A.pdb:0.1223790000):1.5769700000	1za0_A.pdb:1.1100990000):0.2864970000):0.9410910000):0.3414670000	3qhb_A.pdb:0.8588840000):0.9152530000	((((((1lb3_A.pdb:0.0879300000	2za7_A.pdb:0.1552590000):0.3638680000	1bg7_A.pdb:0.4167520000):0.0603908000	1r03_A.pdb:0.2314720000):0.6627070000	1z6o_M.pdb:0.6503500000):0.2659470000	1z6o_A.pdb:1.2106740000):0.2240460000	((((1eum_A.pdb:0.4380440000	1krq_A.pdb:0.3902570000):0.3047760000	3e6s_A.pdb:0.9712800000):0.2806180000	2jd7_A.pdb:0.3082280000):0.1932310000	1vlg_A.pdb:0.1877610000):0.3708020000):0.3763110000):0.6123160000):0.3073170000	2vzb_A.pdb:0.8543910000):0.4084160000):0.7227620000):0.2525740000):0.3355010000):0.0806599000);
(1ji5_A.pdb:0.2751210000	(1jig_A.pdb:0.1440680000	((((1qgh_A.pdb:0.4608770000	2ux1_A.pdb:0.5716000000):0.1044810000	(((1dps_A.pdb:0.0000020000	1jts_A.pdb:0.0122670000):0.2925890000	1o9r_A.pdb:0.3981370000):0.4891270000	1uvh_A.pdb:0.7976320000):0.7070700000):0.1067810000	(1ji4_A.pdb:0.8107100000	2fjc_A.pdb:0.7646370000):0.2554270000):0.1805390000	((1tjo_A.pdb:0.0000010000	1tk6_A.pdb:0.0000010000):0.7107750000	(((((((2fzf_A.pdb:1.8617590000	3ee4_A.pdb:1.1294680000):0.5922590000	(((2uw1_A.pdb:0.0000020000	2uw1_B.pdb:0.0000020000):0.0448433000	1afr_A.pdb:0.1470120000):1.5287500000	1za0_A.pdb:1.3386140000):0.4059920000):0.3784920000	((((1otk_A.pdb:4.0907770000	2inp_C.pdb:0.1188790000):0.8572700000	(2inc_B.pdb:0.7599810000	1mty_B.pdb:2.5815450000):0.4290260000):1.1023200000	(1mty_D.pdb:1.0345330000	3dhg_A.pdb:0.8988200000):0.4283180000):0.6776250000	(((1oqu_A.pdb:0.1115650000	(1r2f_A.pdb:0.1766190000	1uzr_A.pdb:0.0955140000):0.0799794000):0.6109230000	1mxr_A.pdb:1.1256790000):0.3755620000	((1jk0_A.pdb:0.3154490000	1w68_A.pdb:0.0000020000):0.0828938000	2uw2_A.pdb:0.0018700000):1.3155000000):0.3754070000):0.6029320000):0.8439280000	((1lko_A.pdb:1.1930150000	1yuz_A.pdb:0.5269960000):1.0829800000	3qhb_A.pdb:0.9549780000):0.6223650000):0.4023660000	(((((1lb3_A.pdb:0.0527370000	2za7_A.pdb:0.1813440000):0.2680160000	1z6o_A.pdb:1.4331690000):0.1754450000	(1bg7_A.pdb:0.4430110000	1r03_A.pdb:0.2366280000):0.0623197000):0.2583640000	(((1eum_A.pdb:0.4602390000	1krq_A.pdb:0.3365210000):0.1543400000	3e6s_A.pdb:0.7610550000):0.2374370000	(2jd7_A.pdb:0.2118840000	1vlg_A.pdb:0.4327070000):0.0855721000):0.4302060000):0.1414050000	1z6o_M.pdb:0.8851240000):0.6778230000):0.3662330000	((((1bcf_A.pdb:0.0000010000	3e1q_A.pdb:0.0124870000):0.3476500000	2fkz_A.pdb:0.1319140000):0.3814000000	1jgc_A.pdb:0.3023390000):0.3721640000	1nfv_A.pdb:0.8046000000):0.3943660000):0.7731220000	2vzb_A.pdb:1.0664380000):0.3897290000):0.7384240000):0.1382770000):0.1055830000	(1n1q_A.pdb:0.3154110000	2chp_A.pdb:0.5737370000):0.1625920000);
(1ji5_A.pdb:0.1863590000	(1jig_A.pdb:0.1236440000	(((1qgh_A.pdb:0.3964110000	2ux1_A.pdb:0.5532430000):0.2184910000	((((1dps_A.pdb:0.0000020000	1jts_A.pdb:0.0204400000):0.2963360000	1o9r_A.pdb:0.2268660000):0.4033330000	1uvh_A.pdb:0.5735460000):0.3814090000	((1tjo_A.pdb:0.0000010000	1tk6_A.pdb:0.0000010000):0.7157580000	(((((((2fzf_A.pdb:2.2837290000	(1lko_A.pdb:0.6005370000	1yuz_A.pdb:0.7509290000):0.0380642000):0.4541440000	3qhb_A.pdb:0.9933150000):0.6065160000	(((((((1otk_A.pdb:4.2938030000	1mty_B.pdb:2.3202700000):0.5718820000	(2inc_B.pdb:1.4029270000	2inp_C.pdb:0.3384410000):0.6097500000):1.6035400000	(1mty_D.pdb:1.8483420000	3dhg_A.pdb:1.3115120000):0.1640950000):0.4278330000	((1jk0_A.pdb:0.3961920000	1w68_A.pdb:0.0000020000):0.1454190000	2uw2_A.pdb:0.0000030000):1.1347500000):0.4466160000	((1oqu_A.pdb:0.0859810000	(1r2f_A.pdb:0.2327920000	1uzr_A.pdb:0.0545630000):0.1591660000):0.5522730000	1mxr_A.pdb:1.1987470000):0.2027890000):0.6336210000	3ee4_A.pdb:1.3151720000):0.3104140000	(((2uw1_A.pdb:0.0000020000	2uw1_B.pdb:0.0000020000):0.0318219000	1afr_A.pdb:0.1601580000):1.0210300000	1za0_A.pdb:1.3789240000):0.7953170000):0.6131980000):0.8282100000	1nfv_A.pdb:0.3364380000):0.2363230000	(((1bcf_A.pdb:0.0000010000	3e1q_A.pdb:0.0195870000):0.2685380000	2fkz_A.pdb:0.1919100000):0.4911690000	1jgc_A.pdb:0.2882080000):0.5432600000):0.1511150000	(((((((1lb3_A.pdb:0.0792780000	2za7_A.pdb:0.1289900000):0.4248430000	1bg7_A.pdb:0.5400720000):0.2140860000	1r03_A.pdb:0.1253060000):0.3700460000	1z6o_A.pdb:1.3983190000):0.1867280000	1z6o_M.pdb:0.8514380000):0.4414610000	((3e6s_A.pdb:0.9232420000	2jd7_A.pdb:0.2679760000):0.1899710000	1vlg_A.pdb:0.1475530000):0.1020160000):0.1665530000	(1eum_A.pdb:0.3953360000	1krq_A.pdb:0.3465070000):0.4747180000):0.9462040000):0.1483320000	2vzb_A.pdb:1.1254540000):0.8102260000):0.4701660000):0.2696450000):0.1230270000	(1ji4_A.pdb:0.7842260000	2fjc_A.pdb:0.6800990000):0.2336440000):0.1440930000):0.1482400000	(1n1q_A.pdb:0.2208080000	2chp_A.pdb:0.5967950000):0.1099470000);
(1ji5_A.pdb:0.2026860000	(1jig_A.pdb:0.1256740000	((((1qgh_A.pdb:0.3890000000	2ux1_A.pdb:0.8167120000):0.2296820000	(((1dps_A.pdb:0.0067730000	1jts_A.pdb:0.0000030000):0.3516380000	1o9r_A.pdb:0.4500830000):0.6522600000	1uvh_A.pdb:0.6009600000):0.6197800000):0.1002440000	(1ji4_A.pdb:1.1444660000	2fjc_A.pdb:0.9195280000):0.2941920000):0.0738734000	((1tjo_A.pdb:0.0000010000	1tk6_A.pdb:0.0000010000):0.9407350000	((((((((((2fzf_A.pdb:2.6234640000	3ee4_A.pdb:0.5029800000):0.8928430000	(((1oqu_A.pdb:0.1304050000	(1r2f_A.pdb:0.1829350000	1uzr_A.pdb:0.0880330000):0.1005460000):0.4421540000	1mxr_A.pdb:1.3179940000):0.4457630000	((1jk0_A.pdb:0.3559640000	1w68_A.pdb:0.0043800000):0.1252650000	2uw2_A.pdb:0.0000030000):1.4092400000):0.3607020000):0.0000021037	((((1otk_A.pdb:6.8099240000	2inp_C.pdb:0.1123100000):0.3033860000	(2inc_B.pdb:0.9727900000	1mty_B.pdb:1.9669920000):0.5030900000):0.5395310000	1mty_D.pdb:1.7733400000):0.6235800000	3dhg_A.pdb:1.1486420000):1.1994000000):0.7498610000	1za0_A.pdb:1.2324660000):0.6093850000	((2uw1_A.pdb:0.0000020000	2uw1_B.pdb:0.0151960000):0.0239925000	1afr_A.pdb:0.1562730000):1.1548500000):0.7490230000	3qhb_A.pdb:0.7972990000):0.4861930000	(1lko_A.pdb:0.7696700000	1yuz_A.pdb:0.5481380000):0.5693440000):1.0271800000	((((1bcf_A.pdb:0.0000010000	3e1q_A.pdb:0.0130850000):0.4435260000	2fkz_A.pdb:0.0754680000):0.3919930000	1jgc_A.pdb:0.3127010000):0.5988740000	1nfv_A.pdb:0.5860960000):0.2695920000):0.3327750000	((((((1lb3_A.pdb:0.0976210000	2za7_A.pdb:0.2154930000):0.2740370000	1z6o_A.pdb:1.4493770000):0.1761990000	1r03_A.pdb:0.3007840000):0.0498662000	1bg7_A.pdb:0.6523710000):0.1774100000	(((1eum_A.pdb:0.5537140000	1krq_A.pdb:0.2725650000):0.2543010000	3e6s_A.pdb:0.8414530000):0.1650100000	(2jd7_A.pdb:0.3325570000	1vlg_A.pdb:0.3386180000):0.2238970000):0.3497160000):0.2218670000	1z6o_M.pdb:0.7853010000):0.3818760000):0.1924330000	2vzb_A.pdb:1.1542010000):1.6003100000):0.8499480000):0.0776312000):0.1139060000	(1n1q_A.pdb:0.3925790000	2chp_A.pdb:0.6226370000):0.1226610000);
(1ji5_A.pdb:0.3210360000	(1jig_A.pdb:0.2507220000	(1n1q_A.pdb:0.2562560000	2chp_A.pdb:0.4844210000):0.0516710000):0.0495786000	((1qgh_A.pdb:0.3629870000	(2ux1_A.pdb:0.4822250000	(((1dps_A.pdb:0.0000030000	1jts_A.pdb:0.0345830000):0.2022900000	1o9r_A.pdb:0.4249080000):0.5239830000	1uvh_A.pdb:0.7459550000):0.5461670000):0.2064840000):0.2657960000	((1ji4_A.pdb:0.5445900000	2fjc_A.pdb:0.6992840000):0.1440390000	((1tjo_A.pdb:0.0000010000	1tk6_A.pdb:0.0000010000):0.9298010000	((((((((((2fzf_A.pdb:3.0376400000	(1lko_A.pdb:0.7548660000	1yuz_A.pdb:0.8760910000):1.4424700000):0.2721200000	3qhb_A.pdb:0.2196960000):1.0940600000	(((((1otk_A.pdb:3.6101200000	2inp_C.pdb:0.0000030000):0.3888790000	((2inc_B.pdb:0.8421510000	(1mty_D.pdb:1.2233150000	3dhg_A.pdb:1.9958580000):1.0538400000):0.5606250000	1mty_B.pdb:2.8228050000):0.1946340000):1.6574100000	((1oqu_A.pdb:0.1219820000	(1r2f_A.pdb:0.3263370000	1uzr_A.pdb:0.0620490000):0.1271510000):0.7817120000	(1mxr_A.pdb:1.0967250000	((1jk0_A.pdb:0.2594970000	1w68_A.pdb:0.0000020000):0.1126460000	2uw2_A.pdb:0.0000020000):1.2026500000):0.4405030000):0.9040130000):0.4291430000	3ee4_A.pdb:1.0727610000):0.2652060000	(((2uw1_A.pdb:0.0000020000	1afr_A.pdb:0.2165060000):0.0130346000	2uw1_B.pdb:0.0086790000):0.9027900000	1za0_A.pdb:1.6024360000):0.6042040000):0.8925340000):0.9156750000	((1lb3_A.pdb:0.0995340000	2za7_A.pdb:0.1753220000):0.2985460000	(1bg7_A.pdb:0.6179150000	1r03_A.pdb:0.1911050000):0.1064220000):0.1781020000):0.1810720000	1z6o_A.pdb:1.3372300000):0.1763480000	1z6o_M.pdb:0.5720080000):0.0000021729	((((1eum_A.pdb:0.5404490000	1krq_A.pdb:0.2602650000):0.2949430000	3e6s_A.pdb:1.0736530000):0.2658170000	2jd7_A.pdb:0.2273290000):0.2587770000	1vlg_A.pdb:0.1438830000):0.5199970000):1.0120600000	(((1bcf_A.pdb:0.0000010000	3e1q_A.pdb:0.0000030000):0.1696430000	2fkz_A.pdb:0.2538130000):0.2037600000	1jgc_A.pdb:0.4628970000):0.4791690000):0.3536840000	1nfv_A.pdb:0.7955010000):0.3398200000	2vzb_A.pdb:0.8287140000):0.1307260000):0.8600060000):0.0950945000):0.1314950000);
(1ji5_A.pdb:0.2842650000	((1jig_A.pdb:0.1481240000	(((1qgh_A.pdb:0.3764220000	2ux1_A.pdb:0.3914180000):0.3322900000	(1ji4_A.pdb:0.5611050000	2fjc_A.pdb:0.7708920000):0.2568270000):0.1806090000	((((1dps_A.pdb:0.0000020000	1jts_A.pdb:0.0124330000):0.3825090000	1o9r_A.pdb:0.3905150000):0.1914230000	1uvh_A.pdb:0.8776770000):0.4434930000	((1tjo_A.pdb:0.0000010000	1tk6_A.pdb:0.0000010000):0.6641500000	(((((2fzf_A.pdb:2.1990660000	(((((1otk_A.pdb:3.9001650000	2inp_C.pdb:0.0324570000):0.7961530000	(2inc_B.pdb:1.0614120000	1mty_B.pdb:1.7889930000):0.1673750000):0.5272100000	(1mty_D.pdb:1.4596590000	3dhg_A.pdb:1.2892310000):1.0076800000):0.3784440000	(((1oqu_A.pdb:0.1336840000	(1r2f_A.pdb:0.2063190000	1uzr_A.pdb:0.1040220000):0.0729129000):0.6873190000	1mxr_A.pdb:1.0133200000):0.2995610000	((1jk0_A.pdb:0.3307030000	1w68_A.pdb:0.0000020000):0.1170010000	2uw2_A.pdb:0.0316460000):1.1238100000):0.3310740000):0.5679640000	(3ee4_A.pdb:1.4911330000	(((2uw1_A.pdb:0.0000020000	2uw1_B.pdb:0.0100690000):0.0454260000	1afr_A.pdb:0.1370450000):1.4621800000	1za0_A.pdb:1.2326370000):0.4072060000):0.1833200000):0.5473600000):0.3969000000	((1lko_A.pdb:0.6804660000	1yuz_A.pdb:1.2723170000):1.0271400000	3qhb_A.pdb:0.8309220000):0.6496210000):0.4614980000	((((1lb3_A.pdb:0.0037860000	2za7_A.pdb:0.2149420000):0.4303790000	(1bg7_A.pdb:0.6196120000	1r03_A.pdb:0.2658960000):0.0165774000):0.4047830000	(1z6o_A.pdb:1.1629300000	1z6o_M.pdb:0.7746090000):0.1393070000):0.2421300000	(((1eum_A.pdb:0.4806620000	1krq_A.pdb:0.2601370000):0.4134470000	3e6s_A.pdb:0.7581760000):0.1091960000	(2jd7_A.pdb:0.3477850000	1vlg_A.pdb:0.1846450000):0.1451830000):0.3964810000):0.5330660000):0.1681410000	((((1bcf_A.pdb:0.0000010000	3e1q_A.pdb:0.0124450000):0.2436240000	2fkz_A.pdb:0.1015140000):0.2326570000	1jgc_A.pdb:0.2601830000):0.5257640000	1nfv_A.pdb:0.8153540000):0.1411720000):0.7322160000	2vzb_A.pdb:0.9610290000):0.3666720000):0.5732140000):0.2648930000):0.0533761000):0.0794304000	1n1q_A.pdb:0.2805270000):0.0624274000	2chp_A.pdb:0.5311200000);
(1ji5_A.pdb:0.2144230000	((1jig_A.pdb:0.1200660000	(((1qgh_A.pdb:0.3024230000	2ux1_A.pdb:0.7076160000):0.3409890000	(1ji4_A.pdb:0.7025720000	2fjc_A.pdb:0.8335970000):0.3660340000):0.2597550000	((((1dps_A.pdb:0.0031150000	1jts_A.pdb:0.0101720000):0.6582120000	1o9r_A.pdb:0.2215310000):0.8457290000	1uvh_A.pdb:0.8163320000):0.3239270000	((1tjo_A.pdb:0.0000010000	1tk6_A.pdb:0.0000010000):0.4193860000	(((2fzf_A.pdb:1.9446640000	((((1lko_A.pdb:0.6911700000	1yuz_A.pdb:0.9324840000):0.7644240000	3qhb_A.pdb:0.9052660000):0.4565710000	(((1lb3_A.pdb:0.0822760000	2za7_A.pdb:0.1637200000):0.3348420000	(1bg7_A.pdb:0.5948340000	1r03_A.pdb:0.3252580000):0.0471890000):0.1432200000	((1z6o_A.pdb:1.2547650000	1z6o_M.pdb:0.9166300000):0.1972050000	(((1eum_A.pdb:0.4643960000	1krq_A.pdb:0.3678960000):0.2608430000	3e6s_A.pdb:0.6422130000):0.3348300000	(2jd7_A.pdb:0.3678620000	1vlg_A.pdb:0.1832500000):0.2409180000):0.5137500000):0.0633084000):0.7040700000):0.1098350000	(((((1otk_A.pdb:4.0397010000	2inp_C.pdb:0.0000030000):0.6475740000	1mty_B.pdb:2.2053860000):0.3112700000	2inc_B.pdb:1.2107260000):0.3590540000	(1mty_D.pdb:0.9805650000	3dhg_A.pdb:1.8781700000):0.6130190000):1.1794800000	(((((1oqu_A.pdb:0.0000020000	(1r2f_A.pdb:0.2645720000	1uzr_A.pdb:0.1081960000):0.2216910000):0.6127800000	1mxr_A.pdb:1.4270870000):0.2305340000	((1jk0_A.pdb:0.3250840000	1w68_A.pdb:0.0000020000):0.1514710000	2uw2_A.pdb:0.0000030000):1.0119200000):0.6926790000	3ee4_A.pdb:1.5500880000):0.5636600000	(((2uw1_A.pdb:0.0000020000	2uw1_B.pdb:0.0150630000):0.0114243000	1afr_A.pdb:0.1886270000):0.4924480000	1za0_A.pdb:1.8888610000):0.7587890000):0.0000025474):0.6666380000):0.3103630000):0.2381070000	((((1bcf_A.pdb:0.0000010000	3e1q_A.pdb:0.0066270000):0.2499460000	2fkz_A.pdb:0.1103210000):0.2733270000	1jgc_A.pdb:0.3243550000):0.8146020000	1nfv_A.pdb:0.3551180000):0.8957250000):0.1477800000	2vzb_A.pdb:0.9859010000):0.7962850000):0.6489750000):0.3810520000):0.0407277000):0.1461980000	1n1q_A.pdb:0.3675160000):0.1038340000	2chp_A.pdb:0.6021750000);
(1ji5_A.pdb:0.3073580000	((1jig_A.pdb:0.1645090000	(((1qgh_A.pdb:0.5057690000	(2ux1_A.pdb:0.3864050000	(((1dps_A.pdb:0.0000030000	1jts_A.pdb:0.0063030000):0.2525420000	1o9r_A.pdb:0.4275190000):0.4085660000	1uvh_A.pdb:0.8592240000):0.5935540000):0.1880650000):0.4410500000	(1ji4_A.pdb:0.6731860000	2fjc_A.pdb:0.6180710000):0.1872990000):0.1775520000	((1tjo_A.pdb:0.0000010000	1tk6_A.pdb:0.0000010000):0.8877230000	(((((((2fzf_A.pdb:2.7333990000	(1lko_A.pdb:0.7730110000	1yuz_A.pdb:0.8796880000):0.1652430000):0.3334420000	3qhb_A.pdb:1.0053010000):0.6854280000	(((((1oqu_A.pdb:0.1781970000	1uzr_A.pdb:0.0534270000):0.0957284000	1r2f_A.pdb:0.1688880000):0.3683020000	(((2inc_B.pdb:1.0973940000	1mty_B.pdb:2.4727260000):0.1402380000	2inp_C.pdb:0.7543270000):1.2562100000	(1mty_D.pdb:2.5102480000	3dhg_A.pdb:0.8363570000):0.5427690000):1.0916500000):0.2513670000	(1mxr_A.pdb:1.0924050000	((1jk0_A.pdb:0.3539010000	1w68_A.pdb:0.0000030000):0.1422050000	2uw2_A.pdb:0.0000020000):1.4543600000):0.1371450000):0.5486930000	3ee4_A.pdb:1.5781130000):0.8252120000):0.3269650000	(1otk_A.pdb:4.8842160000	(((2uw1_A.pdb:0.0000020000	2uw1_B.pdb:0.0149780000):0.0633171000	1afr_A.pdb:0.1132550000):1.1753900000	1za0_A.pdb:1.3161260000):0.3804590000):0.4460530000):0.0954088000	(((((1lb3_A.pdb:0.0700080000	2za7_A.pdb:0.1593980000):0.3747180000	1bg7_A.pdb:0.4613550000):0.0846885000	1r03_A.pdb:0.2423410000):0.4440500000	(1z6o_A.pdb:1.7694470000	1z6o_M.pdb:0.6793480000):0.0414165000):0.1888410000	((((1eum_A.pdb:0.5076430000	1krq_A.pdb:0.2420370000):0.3417230000	3e6s_A.pdb:0.7096120000):0.2339880000	2jd7_A.pdb:0.2358600000):0.1368950000	1vlg_A.pdb:0.2419860000):0.2668980000):0.6067940000):0.6572270000	((((1bcf_A.pdb:0.0000010000	3e1q_A.pdb:0.0061740000):0.2894010000	2fkz_A.pdb:0.1966550000):0.4545470000	1jgc_A.pdb:0.2585910000):0.5656470000	1nfv_A.pdb:0.8219190000):0.0000020154):0.6727610000	2vzb_A.pdb:0.9022440000):0.3578830000):0.9424180000):0.1394730000):0.1270630000	1n1q_A.pdb:0.3306830000):0.1218160000	2chp_A.pdb:0.5369690000);
(1ji5_A.pdb:0.2488300000	(1jig_A.pdb:0.2060480000	(1n1q_A.pdb:0.3009450000	(((1qgh_A.pdb:0.5070590000	2ux1_A.pdb:0.5418220000):0.1728470000	(1ji4_A.pdb:0.6635430000	2fjc_A.pdb:0.7169450000):0.2923480000):0.1613000000	(((1dps_A.pdb:0.0000020000	1jts_A.pdb:0.0194130000):0.4571970000	1o9r_A.pdb:0.2102550000):0.4440580000	(1uvh_A.pdb:0.6876290000	((1tjo_A.pdb:0.0000010000	1tk6_A.pdb:0.0000010000):0.7228600000	((((((2fzf_A.pdb:3.1526040000	(1lko_A.pdb:0.8883320000	1yuz_A.pdb:0.8816630000):0.4174440000):0.4164680000	3qhb_A.pdb:1.2087540000):0.3321650000	(((((1otk_A.pdb:4.3751760000	2inp_C.pdb:0.4437840000):0.3893530000	(2inc_B.pdb:0.8237110000	1mty_B.pdb:2.9522050000):0.3320810000):1.1367600000	(1mty_D.pdb:2.1032960000	3dhg_A.pdb:0.6386880000):0.9003100000):1.2519300000	((((1oqu_A.pdb:0.1585250000	(1r2f_A.pdb:0.2367040000	1uzr_A.pdb:0.0657250000):0.0253464000):0.5591940000	(1jk0_A.pdb:0.1526500000	(2uw2_A.pdb:0.0788950000	1w68_A.pdb:0.0196580000):0.2631480000):1.3747000000):0.3571710000	1mxr_A.pdb:0.6332290000):0.9062850000	3ee4_A.pdb:1.1020130000):0.0894001000):0.7059710000	(((2uw1_A.pdb:0.0000020000	2uw1_B.pdb:0.0050210000):0.1405380000	1afr_A.pdb:0.1488850000):1.1545700000	1za0_A.pdb:1.6475310000):0.0754656000):0.6889960000):0.9800420000	(((((1lb3_A.pdb:0.0707170000	2za7_A.pdb:0.1510520000):0.3434720000	1r03_A.pdb:0.2731230000):0.1077800000	1bg7_A.pdb:0.3596400000):0.4976170000	(1z6o_A.pdb:1.6571550000	1z6o_M.pdb:0.8768880000):0.2177810000):0.1994600000	((1eum_A.pdb:0.4658400000	1krq_A.pdb:0.3835310000):0.4233290000	(3e6s_A.pdb:1.2148700000	(2jd7_A.pdb:0.2907590000	1vlg_A.pdb:0.3318120000):0.1216160000):0.1770590000):0.3260000000):0.3526740000):0.3114660000	((((1bcf_A.pdb:0.0000010000	3e1q_A.pdb:0.0126080000):0.3424570000	2fkz_A.pdb:0.1330710000):0.3643220000	1jgc_A.pdb:0.2951140000):0.5404180000	1nfv_A.pdb:0.5203790000):0.1947340000):0.6254670000	2vzb_A.pdb:0.7483150000):0.6313690000):0.5473130000):0.2985690000):0.4248970000):0.1234290000):0.1591410000):0.0791524000	2chp_A.pdb:0.6203270000);
(1ji5_A.pdb:0.2077290000	(1jig_A.pdb:0.2336640000	(((1qgh_A.pdb:0.4157730000	2ux1_A.pdb:0.4710700000):0.2780590000	(((1dps_A.pdb:0.0000020000	1jts_A.pdb:0.0267390000):0.4091200000	1o9r_A.pdb:0.1600810000):0.3536620000	1uvh_A.pdb:0.9570750000):0.4835630000):0.1618760000	((1ji4_A.pdb:0.5902050000	2fjc_A.pdb:0.7400140000):0.1458340000	((1tjo_A.pdb:0.0000010000	1tk6_A.pdb:0.0000010000):0.7862090000	(((((((((2fzf_A.pdb:2.2717550000	(1lko_A.pdb:0.9268290000	1yuz_A.pdb:1.0402950000):0.6942580000):0.3008350000	3qhb_A.pdb:0.5364130000):0.7780660000	(((((((1otk_A.pdb:9.9999990000	2inp_C.pdb:0.0740460000):0.4876110000	1mty_B.pdb:3.7278950000):1.1632200000	2inc_B.pdb:0.7116890000):1.3178100000	3dhg_A.pdb:0.5181490000):0.4454720000	1mty_D.pdb:1.7909320000):1.5085500000	((((1oqu_A.pdb:0.1646170000	(1r2f_A.pdb:0.2609130000	1uzr_A.pdb:0.1082720000):0.1063760000):0.6472990000	1mxr_A.pdb:1.0293450000):0.7446950000	((1jk0_A.pdb:0.3662110000	1w68_A.pdb:0.0017520000):0.1086630000	2uw2_A.pdb:0.0373240000):1.0961700000):0.8193630000	3ee4_A.pdb:1.0006230000):0.0000022196):0.7284400000	(((2uw1_A.pdb:0.0000020000	2uw1_B.pdb:0.0000020000):0.0963116000	1afr_A.pdb:0.0671560000):0.7052380000	1za0_A.pdb:1.6318650000):0.0743099000):0.6701690000):0.8048000000	1z6o_A.pdb:1.2778680000):0.0378148000	(((1lb3_A.pdb:0.1128990000	2za7_A.pdb:0.1557220000):0.3115380000	1bg7_A.pdb:0.5221690000):0.0000028025	1r03_A.pdb:0.3082150000):0.3466050000):0.3002750000	((((1eum_A.pdb:0.3779360000	1krq_A.pdb:0.3966270000):0.3940950000	3e6s_A.pdb:1.1753690000):0.2465470000	2jd7_A.pdb:0.1706410000):0.3205600000	1vlg_A.pdb:0.1523690000):0.6283240000):0.1655640000	1z6o_M.pdb:0.5878830000):0.7640060000	((((1bcf_A.pdb:0.0000010000	3e1q_A.pdb:0.0065040000):0.2618260000	2fkz_A.pdb:0.1820460000):0.0461607000	1jgc_A.pdb:0.5188370000):0.5020940000	1nfv_A.pdb:0.6900830000):0.1027760000):0.6368730000	2vzb_A.pdb:0.9361550000):0.4336110000):0.3100990000):0.1111040000):0.1278110000):0.0776896000	(1n1q_A.pdb:0.3029260000	2chp_A.pdb:0.4869050000):0.0514328000);
(1ji5_A.pdb:0.2266070000	((1jig_A.pdb:0.1147870000	(((1qgh_A.pdb:0.3754760000	2ux1_A.pdb:0.5435140000):0.3877720000	(1ji4_A.pdb:0.5950040000	2fjc_A.pdb:0.7093520000):0.1774820000):0.2078280000	(((((1dps_A.pdb:0.0000020000	1jts_A.pdb:0.0351020000):0.3868370000	1o9r_A.pdb:0.2439590000):0.4025490000	1uvh_A.pdb:0.6073430000):0.2520880000	(1tjo_A.pdb:0.0000010000	1tk6_A.pdb:0.0000010000):0.9556020000):0.4505160000	((((((2fzf_A.pdb:3.0403440000	3qhb_A.pdb:0.3996600000):0.2858350000	(1lko_A.pdb:0.9064430000	1yuz_A.pdb:0.9482390000):0.6158360000):0.5946480000	((((1otk_A.pdb:2.7015960000	(1mty_D.pdb:2.5422220000	3dhg_A.pdb:0.7642410000):0.9802140000):0.2025680000	((2inc_B.pdb:0.9972850000	1mty_B.pdb:2.6588620000):0.3319860000	2inp_C.pdb:0.3831080000):0.8756260000):1.1669200000	(((((1oqu_A.pdb:0.1782150000	1uzr_A.pdb:0.0773560000):0.1752850000	1r2f_A.pdb:0.0000020000):0.9828420000	((1jk0_A.pdb:0.3291920000	1w68_A.pdb:0.0010360000):0.1010160000	2uw2_A.pdb:0.0000030000):1.2504700000):0.2073860000	1mxr_A.pdb:0.9343660000):0.9918930000	3ee4_A.pdb:1.3574310000):0.1451940000):0.1194660000	(((2uw1_A.pdb:0.0000020000	2uw1_B.pdb:0.0099900000):0.0843758000	1afr_A.pdb:0.0859180000):0.9096780000	1za0_A.pdb:1.3870820000):0.5900990000):0.5718850000):0.6908130000	((((((1lb3_A.pdb:0.0567630000	2za7_A.pdb:0.2331620000):0.3142680000	1bg7_A.pdb:0.6037410000):0.1508680000	1r03_A.pdb:0.2293590000):0.6668290000	1z6o_M.pdb:0.5095670000):0.1349350000	1z6o_A.pdb:1.3745580000):0.1640690000	(((1eum_A.pdb:0.4854200000	1krq_A.pdb:0.2604730000):0.2625210000	3e6s_A.pdb:1.1607370000):0.1957780000	(2jd7_A.pdb:0.3387190000	1vlg_A.pdb:0.2973480000):0.0724849000):0.2771610000):0.7019760000):0.5430250000	((((1bcf_A.pdb:0.0000010000	3e1q_A.pdb:0.0000030000):0.2866630000	2fkz_A.pdb:0.1055550000):0.4266600000	1jgc_A.pdb:0.2872630000):0.8647690000	1nfv_A.pdb:0.6470610000):0.0188003000):0.2238100000	2vzb_A.pdb:0.9016920000):0.9752960000):0.2071850000):0.1197450000):0.1106960000	1n1q_A.pdb:0.4389400000):0.0609039000	2chp_A.pdb:0.7938170000);
(1ji5_A.pdb:0.3741510000	(1jig_A.pdb:0.2469140000	(1n1q_A.pdb:0.4102650000	(2chp_A.pdb:0.2216420000	((1tjo_A.pdb:0.0000010000	1tk6_A.pdb:0.0000010000):1.3033900000	((((((2fzf_A.pdb:3.6197390000	(1lko_A.pdb:0.9921760000	1yuz_A.pdb:0.7779450000):0.7666400000):0.5161840000	3qhb_A.pdb:0.5802530000):0.5441170000	(((((((1otk_A.pdb:4.0540380000	2inp_C.pdb:0.0000030000):0.8026420000	1mty_B.pdb:2.5035590000):0.2105550000	2inc_B.pdb:1.0055970000):0.7761940000	(1mty_D.pdb:1.6296040000	3dhg_A.pdb:0.8536040000):0.4452720000):1.0605600000	(((1oqu_A.pdb:0.0563210000	(1r2f_A.pdb:0.2400030000	1uzr_A.pdb:0.0954200000):0.1572500000):0.5675120000	(1mxr_A.pdb:0.9241300000	((1jk0_A.pdb:0.3651130000	1w68_A.pdb:0.0000030000):0.1061870000	2uw2_A.pdb:0.0092200000):1.8194800000):0.1961940000):0.6440310000	3ee4_A.pdb:1.7940010000):0.6354270000):0.1037160000	1za0_A.pdb:1.6888520000):0.2220430000	((2uw1_A.pdb:0.0000020000	1afr_A.pdb:0.1948400000):0.0049307100	2uw1_B.pdb:0.0000030000):1.6546200000):0.5825470000):1.4822100000	(((1lb3_A.pdb:0.0507260000	2za7_A.pdb:0.1899610000):0.3339620000	(1bg7_A.pdb:0.5399660000	1r03_A.pdb:0.2357980000):0.0258389000):0.2083920000	((1z6o_A.pdb:1.2006370000	1z6o_M.pdb:0.8489170000):0.1414040000	((((1eum_A.pdb:0.5322850000	1krq_A.pdb:0.4553660000):0.4141080000	3e6s_A.pdb:1.0749510000):0.2235730000	2jd7_A.pdb:0.2930770000):0.1817670000	1vlg_A.pdb:0.2359100000):0.4196830000):0.2065420000):0.1589240000):0.4164390000	((((1bcf_A.pdb:0.0000020000	3e1q_A.pdb:0.0065630000):0.3200760000	2fkz_A.pdb:0.1703740000):0.2382140000	1jgc_A.pdb:0.4938530000):0.6594380000	1nfv_A.pdb:0.7114010000):0.6505340000):0.2569860000	2vzb_A.pdb:1.0512550000):0.5427470000):0.5362380000):0.3854460000):0.1312590000):0.0422704000	(((1qgh_A.pdb:0.3106530000	2ux1_A.pdb:0.5562420000):0.1447660000	(((1dps_A.pdb:0.0105930000	1jts_A.pdb:0.0290930000):0.2951100000	1o9r_A.pdb:0.4195060000):0.4681060000	1uvh_A.pdb:0.8273480000):0.7021500000):0.0922316000	(1ji4_A.pdb:0.9634640000	2fjc_A.pdb:1.0746400000):0.1541060000):0.1790180000);
(1ji5_A.pdb:0.2548800000	1jig_A.pdb:0.1959690000	((1n1q_A.pdb:0.2578060000	(((1qgh_A.pdb:0.3640520000	2ux1_A.pdb:0.5463760000):0.2621090000	(((1dps_A.pdb:0.0012750000	1jts_A.pdb:0.0196480000):0.1569840000	1o9r_A.pdb:0.3979660000):0.3441640000	1uvh_A.pdb:0.8457960000):0.7184970000):0.1446750000	((1ji4_A.pdb:0.8992260000	2fjc_A.pdb:0.8250160000):0.1579270000	((1tjo_A.pdb:0.0000010000	1tk6_A.pdb:0.0000010000):1.0576300000	((((((2fzf_A.pdb:3.0487650000	(1lko_A.pdb:0.7646350000	1yuz_A.pdb:1.0453260000):0.3369970000):0.1387200000	3qhb_A.pdb:0.6580770000):0.9210950000	((((((1lb3_A.pdb:0.0565610000	2za7_A.pdb:0.2493670000):0.2349870000	(1bg7_A.pdb:0.6278630000	1r03_A.pdb:0.2233740000):0.0861039000):0.3626130000	(1z6o_A.pdb:1.1065430000	1z6o_M.pdb:0.6562340000):0.2989380000):0.2818570000	((1eum_A.pdb:0.3681530000	1krq_A.pdb:0.3364470000):0.3954890000	3e6s_A.pdb:0.8561380000):0.1957910000):0.1583830000	(2jd7_A.pdb:0.2738140000	1vlg_A.pdb:0.3075980000):0.0353428000):0.6419350000	((((((((1otk_A.pdb:4.8085700000	2inp_C.pdb:0.0000020000):0.1863620000	1mty_B.pdb:3.4042660000):0.7861360000	2inc_B.pdb:1.2768760000):0.7372520000	3dhg_A.pdb:1.1850960000):0.4398680000	1mty_D.pdb:1.7093010000):1.1773100000	((2uw1_A.pdb:0.0000020000	2uw1_B.pdb:0.0100940000):0.0403429000	1afr_A.pdb:0.1383560000):1.1721300000):0.1814990000	1za0_A.pdb:1.4148480000):0.3391350000	((((1oqu_A.pdb:0.1217450000	(1r2f_A.pdb:0.2752890000	1uzr_A.pdb:0.0592410000):0.1389770000):0.5383920000	(1jk0_A.pdb:0.0630560000	(2uw2_A.pdb:0.0808960000	1w68_A.pdb:0.0131830000):0.2298090000):1.4007100000):0.2687870000	1mxr_A.pdb:0.9246930000):0.2849020000	3ee4_A.pdb:1.4442690000):0.5629440000):0.7976470000):0.0876612000):0.4795190000	(((1bcf_A.pdb:0.0000010000	3e1q_A.pdb:0.0136120000):0.2503100000	2fkz_A.pdb:0.1246020000):0.3222950000	1jgc_A.pdb:0.2039590000):0.5109480000):0.1148310000	1nfv_A.pdb:0.3785740000):0.3891310000	2vzb_A.pdb:0.9121160000):0.6819600000):0.5556670000):0.1654650000):0.1738580000):0.0876790000	2chp_A.pdb:0.4951390000):0.0337007000);
(1ji5_A.pdb:0.2294850000	(1jig_A.pdb:0.3211040000	1n1q_A.pdb:0.4096570000):0.0307566000	((2chp_A.pdb:0.5002090000	((((1dps_A.pdb:0.0000020000	1jts_A.pdb:0.0272520000):0.3643240000	1o9r_A.pdb:0.3936260000):0.5710720000	1uvh_A.pdb:0.6428950000):0.9070350000	((1tjo_A.pdb:0.0000010000	1tk6_A.pdb:0.0000010000):0.7832860000	((((((2fzf_A.pdb:2.9266020000	(1lko_A.pdb:1.2147610000	1yuz_A.pdb:0.6480000000):0.5098440000):0.7383730000	3qhb_A.pdb:0.2131120000):0.8961950000	(((((1otk_A.pdb:3.5081720000	2inp_C.pdb:0.0000020000):0.7398160000	(2inc_B.pdb:0.9924660000	1mty_B.pdb:2.2996810000):0.1381890000):1.2999400000	(1mty_D.pdb:1.0317970000	3dhg_A.pdb:2.3001360000):0.2889300000):1.0165100000	(((1oqu_A.pdb:0.0841240000	(1r2f_A.pdb:0.2108140000	1uzr_A.pdb:0.1417830000):0.0716285000):0.7174970000	(1mxr_A.pdb:1.0028750000	(1jk0_A.pdb:0.0748710000	(2uw2_A.pdb:0.1388750000	1w68_A.pdb:0.0000030000):0.2476310000):1.0718100000):0.3444430000):0.9852640000	3ee4_A.pdb:1.1439210000):0.6154650000):0.0000022231	(((2uw1_A.pdb:0.0000020000	2uw1_B.pdb:0.0098730000):0.0000028586	1afr_A.pdb:0.2052080000):0.8670660000	1za0_A.pdb:1.3828420000):0.3100820000):0.7238880000):0.6635940000	((((1lb3_A.pdb:0.1467680000	2za7_A.pdb:0.1373100000):0.2571540000	(1bg7_A.pdb:0.5864590000	1r03_A.pdb:0.2472490000):0.1283330000):0.4113130000	(1z6o_A.pdb:1.2932990000	1z6o_M.pdb:0.7112520000):0.1764040000):0.1533260000	((((1eum_A.pdb:0.3565660000	1krq_A.pdb:0.4812640000):0.2048050000	3e6s_A.pdb:0.9680650000):0.3575650000	2jd7_A.pdb:0.1535000000):0.2204530000	1vlg_A.pdb:0.3239090000):0.4591500000):0.3454880000):0.5855120000	((((1bcf_A.pdb:0.0000010000	3e1q_A.pdb:0.0000030000):0.1717330000	2fkz_A.pdb:0.1846290000):0.0973644000	1jgc_A.pdb:0.4563240000):1.0438200000	1nfv_A.pdb:0.4404700000):0.4823380000):0.2109400000	2vzb_A.pdb:0.7198300000):0.6016680000):0.6822910000):0.1483430000):0.0850536000	((1qgh_A.pdb:0.1507370000	2ux1_A.pdb:0.7542230000):0.3581690000	(1ji4_A.pdb:0.4043480000	2fjc_A.pdb:1.0895080000):0.4885120000):0.2081330000):0.0913379000);
(1ji5_A.pdb:0.3926600000	(1jig_A.pdb:0.2377210000	(((1qgh_A.pdb:0.3843090000	2ux1_A.pdb:0.6961570000):0.2508740000	(1ji4_A.pdb:0.9065440000	2fjc_A.pdb:0.7063880000):0.5219090000):0.1432690000	((((1dps_A.pdb:0.0018800000	1jts_A.pdb:0.0103140000):0.5011140000	1o9r_A.pdb:0.2718200000):0.5126130000	1uvh_A.pdb:0.7030180000):0.5721920000	((1tjo_A.pdb:0.0000010000	1tk6_A.pdb:0.0000010000):0.7731470000	((((((2fzf_A.pdb:2.9594080000	(1lko_A.pdb:0.8989960000	1yuz_A.pdb:0.7700840000):0.3560390000):0.2599610000	3qhb_A.pdb:1.0388360000):0.5827300000	(((1otk_A.pdb:4.1559440000	((((1oqu_A.pdb:0.0478490000	(1r2f_A.pdb:0.2439410000	1uzr_A.pdb:0.1260760000):0.1281680000):0.7355490000	1mxr_A.pdb:0.9175630000):0.2721840000	((1jk0_A.pdb:0.3132560000	1w68_A.pdb:0.0000020000):0.1296830000	2uw2_A.pdb:0.0151620000):1.4912600000):0.2640420000	(((2inc_B.pdb:0.9662980000	1mty_B.pdb:3.5555330000):0.4876970000	2inp_C.pdb:0.4416970000):1.3480200000	(1mty_D.pdb:1.2808350000	3dhg_A.pdb:1.3574060000):1.0324200000):0.4199970000):0.2389740000):0.2237540000	3ee4_A.pdb:1.3949820000):0.3015000000	(((2uw1_A.pdb:0.0000020000	2uw1_B.pdb:0.0102930000):0.0279830000	1afr_A.pdb:0.1330910000):1.2818200000	1za0_A.pdb:1.3038180000):0.1359850000):1.0220900000):0.4992160000	(((((1lb3_A.pdb:0.0903960000	2za7_A.pdb:0.2046550000):0.3677040000	1r03_A.pdb:0.2604030000):0.0000020641	1bg7_A.pdb:0.6600530000):0.3744960000	(1z6o_A.pdb:1.3063070000	1z6o_M.pdb:0.8403240000):0.3001750000):0.1471750000	((((1eum_A.pdb:0.4126930000	1krq_A.pdb:0.4322660000):0.3718220000	3e6s_A.pdb:0.9404620000):0.1490900000	2jd7_A.pdb:0.2524210000):0.2206450000	1vlg_A.pdb:0.2247530000):0.5039300000):0.4849560000):0.3697950000	((((1bcf_A.pdb:0.0000010000	3e1q_A.pdb:0.0000030000):0.2400720000	2fkz_A.pdb:0.1891610000):0.2358150000	1jgc_A.pdb:0.3236910000):0.8074160000	1nfv_A.pdb:0.5373010000):0.0615657000):0.5808430000	2vzb_A.pdb:0.7988550000):0.8124310000):0.1969830000):0.2319920000):0.0962782000):0.0542702000	(1n1q_A.pdb:0.3864190000	2chp_A.pdb:0.6805940000):0.0615424000);
(1ji5_A.pdb:0.2216730000	(1jig_A.pdb:0.1667260000	((1qgh_A.pdb:0.3440740000	2ux1_A.pdb:0.5798320000):0.4272510000	((1ji4_A.pdb:0.7574500000	2fjc_A.pdb:0.6995900000):0.1106280000	((((1dps_A.pdb:0.0034350000	1jts_A.pdb:0.0092660000):0.3084910000	1o9r_A.pdb:0.3130710000):0.3861410000	1uvh_A.pdb:0.6700520000):0.4435030000	((1tjo_A.pdb:0.0000010000	1tk6_A.pdb:0.0000010000):0.5907230000	(((((2fzf_A.pdb:2.6006150000	(1lko_A.pdb:0.9575010000	1yuz_A.pdb:0.8921770000):0.5233620000):0.1763550000	3qhb_A.pdb:0.8156930000):1.0660000000	((((((1lb3_A.pdb:0.0472570000	2za7_A.pdb:0.1650290000):0.3060740000	1bg7_A.pdb:0.6453440000):0.1112370000	1r03_A.pdb:0.2089890000):0.2869590000	(1z6o_A.pdb:1.5581510000	1z6o_M.pdb:0.6447660000):0.2342790000):0.2963370000	(((1eum_A.pdb:0.4325780000	1krq_A.pdb:0.2967110000):0.3527760000	3e6s_A.pdb:0.8490260000):0.1882510000	(2jd7_A.pdb:0.2444220000	1vlg_A.pdb:0.2813130000):0.0899312000):0.3861390000):0.6245200000	(((1otk_A.pdb:4.3089100000	1za0_A.pdb:0.2524880000):0.3132560000	((2uw1_A.pdb:0.0000020000	2uw1_B.pdb:0.0051020000):0.0013285400	1afr_A.pdb:0.1494240000):1.5206400000):0.4963370000	(((((1oqu_A.pdb:0.0170720000	(1r2f_A.pdb:0.2253580000	1uzr_A.pdb:0.0517380000):0.1959960000):0.7476280000	1mxr_A.pdb:1.0058770000):0.1855460000	(1jk0_A.pdb:0.2308670000	(2uw2_A.pdb:0.1238350000	1w68_A.pdb:0.0025190000):0.1857280000):0.9224750000):0.7837260000	3ee4_A.pdb:2.2020320000):0.3044970000	(((2inc_B.pdb:0.7466580000	1mty_B.pdb:2.3528560000):0.3628810000	2inp_C.pdb:0.6946630000):0.6407820000	(1mty_D.pdb:1.4440630000	3dhg_A.pdb:1.4136580000):0.4219040000):0.7947110000):0.4212410000):1.0051800000):0.2467140000):0.5194710000	((((1bcf_A.pdb:0.0000010000	3e1q_A.pdb:0.0063470000):0.2308910000	2fkz_A.pdb:0.1481390000):0.3305020000	1jgc_A.pdb:0.2827100000):0.4675220000	1nfv_A.pdb:0.6184090000):0.5276850000):0.2828710000	2vzb_A.pdb:0.7932190000):0.3815750000):0.4330240000):0.2924020000):0.1582770000):0.2043360000):0.0475338000	(1n1q_A.pdb:0.2851090000	2chp_A.pdb:0.5769620000):0.0484052000);
(1ji5_A.pdb:0.1634650000	((1jig_A.pdb:0.2216700000	(((1ji4_A.pdb:0.5759310000	2fjc_A.pdb:1.1053730000):0.0778294000	(((1dps_A.pdb:0.0034610000	1jts_A.pdb:0.0108040000):0.4661440000	1o9r_A.pdb:0.2889630000):0.2724980000	1uvh_A.pdb:0.6899480000):0.6458820000):0.1841880000	((1tjo_A.pdb:0.0000010000	1tk6_A.pdb:0.0000010000):0.6030930000	((((((2fzf_A.pdb:2.1511160000	(1lko_A.pdb:0.8554550000	1yuz_A.pdb:0.7481120000):0.4740240000):0.3917340000	3qhb_A.pdb:0.8006380000):1.3287200000	(((((1otk_A.pdb:4.0598290000	2inp_C.pdb:0.0121810000):0.6304850000	(2inc_B.pdb:1.0527020000	1mty_B.pdb:2.2269640000):0.3946860000):0.6793130000	(1mty_D.pdb:1.6350710000	3dhg_A.pdb:1.7519800000):1.0505700000):1.3417600000	(((1oqu_A.pdb:0.0961280000	(1r2f_A.pdb:0.1707890000	1uzr_A.pdb:0.0950420000):0.0928078000):0.6691980000	(1jk0_A.pdb:0.2793860000	(2uw2_A.pdb:0.0914190000	1w68_A.pdb:0.0080990000):0.1359220000):1.1282700000):0.1993040000	1mxr_A.pdb:0.9188710000):0.0000022716):0.3006900000	(3ee4_A.pdb:1.5908330000	(((2uw1_A.pdb:0.0000020000	2uw1_B.pdb:0.0000020000):0.0000020510	1afr_A.pdb:0.1555470000):1.3395600000	1za0_A.pdb:0.6609350000):1.1193400000):0.2605350000):1.0391100000):0.3078560000	((((((1lb3_A.pdb:0.0888980000	2za7_A.pdb:0.1450880000):0.3413120000	1bg7_A.pdb:0.5486630000):0.1704520000	1r03_A.pdb:0.2692210000):0.2619020000	1z6o_A.pdb:1.5706940000):0.4259530000	1z6o_M.pdb:0.8317920000):0.1260520000	(((1eum_A.pdb:0.4853400000	1krq_A.pdb:0.3939680000):0.4795260000	3e6s_A.pdb:0.9485500000):0.1375870000	(2jd7_A.pdb:0.2652260000	1vlg_A.pdb:0.3373840000):0.0680240000):0.1852130000):0.6802140000):0.1866320000	((((1bcf_A.pdb:0.0000010000	3e1q_A.pdb:0.0064530000):0.3817400000	2fkz_A.pdb:0.1571090000):0.2989980000	1jgc_A.pdb:0.3888090000):0.6638460000	1nfv_A.pdb:0.6999660000):0.0614474000):0.5038470000	2vzb_A.pdb:1.0572840000):0.2124490000):0.6040780000):0.2030010000):0.1095950000	(1n1q_A.pdb:0.2796670000	2chp_A.pdb:0.5953940000):0.0444339000):0.0573463000	(1qgh_A.pdb:0.1490090000	2ux1_A.pdb:0.7705220000):0.5610820000);
(1ji5_A.pdb:0.1605860000	((1jig_A.pdb:0.1719090000	((1qgh_A.pdb:0.3668190000	2ux1_A.pdb:0.6356060000):0.3976810000	((1ji4_A.pdb:0.5996850000	2fjc_A.pdb:0.6257440000):0.0912549000	((((1dps_A.pdb:0.0000020000	1jts_A.pdb:0.0211060000):0.4989220000	1o9r_A.pdb:0.1537300000):0.4338150000	1uvh_A.pdb:0.7801280000):0.6943300000	((1tjo_A.pdb:0.0000010000	1tk6_A.pdb:0.0000010000):0.5695670000	(((((((2fzf_A.pdb:3.0527170000	(1lko_A.pdb:1.0108820000	1yuz_A.pdb:0.8092120000):0.6136240000):0.4367940000	3qhb_A.pdb:0.4274500000):1.0645200000	(((((1otk_A.pdb:3.9045330000	2inp_C.pdb:0.0000020000):0.6175840000	(2inc_B.pdb:0.7412900000	1mty_B.pdb:2.4438730000):0.2735730000):1.0583400000	(1mty_D.pdb:1.4658780000	3dhg_A.pdb:1.3730370000):0.3732550000):1.0434800000	(((1oqu_A.pdb:0.2060460000	(1r2f_A.pdb:0.2281940000	1uzr_A.pdb:0.0880160000):0.0617800000):0.4844700000	(1mxr_A.pdb:0.8230270000	(1jk0_A.pdb:0.0947190000	(2uw2_A.pdb:0.1437010000	1w68_A.pdb:0.0000020000):0.3336300000):1.2115500000):0.4082910000):0.8569540000	3ee4_A.pdb:1.2466260000):0.5506780000):0.0886383000	(((2uw1_A.pdb:0.0000020000	2uw1_B.pdb:0.0000020000):0.0284746000	1afr_A.pdb:0.1452490000):0.9984020000	1za0_A.pdb:2.2098180000):0.3070150000):0.5799140000):0.4009300000	(((1lb3_A.pdb:0.0795050000	2za7_A.pdb:0.1400880000):0.3610880000	(1bg7_A.pdb:0.5842680000	1r03_A.pdb:0.2157000000):0.0879597000):0.3316590000	(1z6o_A.pdb:1.3319440000	(1z6o_M.pdb:0.8958960000	((((1eum_A.pdb:0.4278820000	1krq_A.pdb:0.4346350000):0.3285930000	3e6s_A.pdb:0.9482950000):0.1092610000	2jd7_A.pdb:0.1902010000):0.2402980000	1vlg_A.pdb:0.2579390000):0.6457400000):0.1579020000):0.1031250000):0.6356020000):0.8391660000	1nfv_A.pdb:0.5072390000):0.2170530000	(((1bcf_A.pdb:0.0000010000	3e1q_A.pdb:0.0000030000):0.3447630000	2fkz_A.pdb:0.0614620000):0.5300840000	1jgc_A.pdb:0.3366690000):0.5515020000):0.7152380000	2vzb_A.pdb:0.5460460000):0.7064270000):0.5208340000):0.3046270000):0.1795580000):0.1272920000):0.0281565000	1n1q_A.pdb:0.4228640000):0.0443480000	2chp_A.pdb:0.6502790000);
(1ji5_A.pdb:0.2478580000	(1jig_A.pdb:0.3605390000	((1qgh_A.pdb:0.3469210000	(2ux1_A.pdb:0.3907600000	(((1dps_A.pdb:0.0066510000	1jts_A.pdb:0.0000030000):0.3764170000	1o9r_A.pdb:0.3164430000):0.5084510000	1uvh_A.pdb:0.6641260000):0.4463940000):0.1487760000):0.3433540000	((1ji4_A.pdb:0.4601790000	2fjc_A.pdb:0.7192290000):0.0662050000	((1tjo_A.pdb:0.0000010000	1tk6_A.pdb:0.0000010000):0.9715090000	((((((((2fzf_A.pdb:2.6804420000	(1lko_A.pdb:0.7294670000	1yuz_A.pdb:1.0018750000):0.5092970000):0.8041130000	3qhb_A.pdb:0.5340680000):0.4558420000	(((((((1otk_A.pdb:5.8561110000	2inp_C.pdb:0.0000030000):0.8876040000	1mty_B.pdb:2.5629780000):0.7986510000	2inc_B.pdb:0.3948310000):1.2490000000	3dhg_A.pdb:0.9286200000):0.2730340000	1mty_D.pdb:1.6709730000):1.0487400000	((((1oqu_A.pdb:0.1570560000	(1r2f_A.pdb:0.2723740000	1uzr_A.pdb:0.0808380000):0.1017670000):0.8504730000	(1jk0_A.pdb:0.1223900000	(2uw2_A.pdb:0.1198600000	1w68_A.pdb:0.0010410000):0.2016470000):1.0510300000):0.0460553000	1mxr_A.pdb:0.9600780000):1.0500400000	3ee4_A.pdb:1.0808500000):0.6712420000):0.1998630000	(((2uw1_A.pdb:0.0000020000	1afr_A.pdb:0.1918920000):0.0015942500	2uw1_B.pdb:0.0186800000):1.0755100000	1za0_A.pdb:1.2053960000):0.4295330000):0.5646290000):0.6170530000	(1z6o_A.pdb:1.2602070000	1z6o_M.pdb:0.8432320000):0.2420580000):0.1545470000	(((1lb3_A.pdb:0.0409040000	2za7_A.pdb:0.1803590000):0.2948860000	1r03_A.pdb:0.3421520000):0.0301990000	1bg7_A.pdb:0.6823320000):0.2773250000):0.4591270000	((((1eum_A.pdb:0.5454550000	1krq_A.pdb:0.3567010000):0.4815300000	3e6s_A.pdb:1.0846010000):0.2683730000	2jd7_A.pdb:0.2646490000):0.0746129000	1vlg_A.pdb:0.2668680000):0.3207620000):0.7773010000	((((1bcf_A.pdb:0.0000010000	3e1q_A.pdb:0.0062900000):0.3329100000	2fkz_A.pdb:0.1436670000):0.2887200000	1jgc_A.pdb:0.3138610000):0.7361440000	1nfv_A.pdb:0.5968060000):0.2448980000):0.5027740000	2vzb_A.pdb:0.7052950000):0.2837330000):0.5298510000):0.1548190000):0.2163550000):0.0870000000	(1n1q_A.pdb:0.3470350000	2chp_A.pdb:0.5886340000):0.1095340000);
(1ji5_A.pdb:0.2715700000	((1jig_A.pdb:0.0858040000	2chp_A.pdb:0.7288150000):0.1100030000	(((1qgh_A.pdb:0.2974440000	2ux1_A.pdb:0.8688740000):0.2112920000	(((1dps_A.pdb:0.0000020000	1jts_A.pdb:0.0579190000):0.3107950000	1o9r_A.pdb:0.3915840000):0.3882060000	1uvh_A.pdb:0.8678820000):0.6572500000):0.1641150000	((1ji4_A.pdb:0.7758650000	2fjc_A.pdb:0.7434950000):0.2082080000	((1tjo_A.pdb:0.0000010000	1tk6_A.pdb:0.0000010000):0.8609210000	(((((2fzf_A.pdb:3.2166370000	(1lko_A.pdb:0.5516480000	1yuz_A.pdb:1.2073380000):0.5173770000):0.1934400000	(3qhb_A.pdb:0.9153340000	(((((1otk_A.pdb:3.7240420000	2inp_C.pdb:0.0000030000):0.5892010000	(2inc_B.pdb:1.0251340000	1mty_B.pdb:2.1065770000):0.2908090000):0.9854780000	(1mty_D.pdb:1.1140450000	3dhg_A.pdb:1.1371390000):0.7107470000):0.4556300000	((((1oqu_A.pdb:0.0325140000	(1r2f_A.pdb:0.1986460000	1uzr_A.pdb:0.0729570000):0.1700830000):0.6278260000	1mxr_A.pdb:1.2125130000):0.2231730000	((1jk0_A.pdb:0.3332340000	1w68_A.pdb:0.0000030000):0.1042340000	2uw2_A.pdb:0.0000020000):1.7620600000):0.3974810000	3ee4_A.pdb:1.5982330000):0.2430050000):0.7034670000	(((2uw1_A.pdb:0.0000020000	2uw1_B.pdb:0.0000020000):0.0174275000	1afr_A.pdb:0.1490940000):0.7291230000	1za0_A.pdb:1.9898420000):0.5315170000):0.7293860000):0.4202180000):0.6203790000	(((1lb3_A.pdb:0.1011880000	2za7_A.pdb:0.2035750000):0.3487740000	(1bg7_A.pdb:0.7325710000	1r03_A.pdb:0.1307280000):0.1092410000):0.1251480000	(1z6o_A.pdb:1.1011560000	(1z6o_M.pdb:0.4940740000	((((1eum_A.pdb:0.3062380000	1krq_A.pdb:0.3726090000):0.3280610000	3e6s_A.pdb:0.8246030000):0.1920970000	2jd7_A.pdb:0.2592670000):0.1891220000	1vlg_A.pdb:0.1903930000):0.7345950000):0.1825020000):0.2793890000):0.7126290000):0.2816340000	((((1bcf_A.pdb:0.0000010000	3e1q_A.pdb:0.0000030000):0.1774240000	2fkz_A.pdb:0.2549900000):0.1414260000	1jgc_A.pdb:0.5681160000):0.6153760000	1nfv_A.pdb:0.9912630000):0.4743390000):0.4010880000	2vzb_A.pdb:0.9690560000):0.3619080000):1.1919000000):0.2696370000):0.2197240000):0.0607681000	1n1q_A.pdb:0.4232850000);
(1ji5_A.pdb:0.2469900000	(1jig_A.pdb:0.1536580000	(1n1q_A.pdb:0.3059490000	((1qgh_A.pdb:0.3357600000	2ux1_A.pdb:0.7958280000):0.4396900000	(((1ji4_A.pdb:0.5781470000	2fjc_A.pdb:0.8841610000):0.2229420000	((1tjo_A.pdb:0.0000010000	1tk6_A.pdb:0.0000010000):0.7028940000	((((((2fzf_A.pdb:2.2871930000	(1lko_A.pdb:0.5525260000	1yuz_A.pdb:1.0877830000):0.3764560000):0.4746960000	3qhb_A.pdb:0.4673300000):0.6741240000	((((((1otk_A.pdb:3.8704910000	2inp_C.pdb:0.0000020000):0.7150430000	1mty_B.pdb:3.0623390000):0.3813940000	2inc_B.pdb:0.6252230000):0.5409750000	(1mty_D.pdb:2.1195980000	3dhg_A.pdb:1.1863700000):0.2305410000):1.4050700000	(((1oqu_A.pdb:0.1295530000	(1r2f_A.pdb:0.2695660000	1uzr_A.pdb:0.1078590000):0.1397460000):0.6549560000	(1mxr_A.pdb:0.8986690000	(1jk0_A.pdb:0.1431520000	(2uw2_A.pdb:0.1266550000	1w68_A.pdb:0.0000020000):0.2160240000):1.0955200000):0.2008760000):1.3169200000	3ee4_A.pdb:0.9732290000):0.4254340000):0.2061960000	(((2uw1_A.pdb:0.0000020000	2uw1_B.pdb:0.0099220000):0.0842843000	1afr_A.pdb:0.1132170000):0.8519770000	1za0_A.pdb:1.1111460000):0.1997390000):0.6311190000):0.2420100000	(((((1lb3_A.pdb:0.1030420000	2za7_A.pdb:0.1126720000):0.3426400000	(1bg7_A.pdb:0.6802330000	1r03_A.pdb:0.2239980000):0.0375139000):0.1602980000	1z6o_A.pdb:1.5943910000):0.3646850000	((((1eum_A.pdb:0.4113800000	1krq_A.pdb:0.3648450000):0.3002020000	3e6s_A.pdb:0.6619910000):0.2270880000	2jd7_A.pdb:0.2898000000):0.1705980000	1vlg_A.pdb:0.0964320000):0.6542370000):0.0983655000	1z6o_M.pdb:0.7108700000):0.5148250000):0.6115990000	((((1bcf_A.pdb:0.0000010000	3e1q_A.pdb:0.0060550000):0.3463200000	2fkz_A.pdb:0.1721650000):0.1865510000	1jgc_A.pdb:0.5287790000):0.7078340000	1nfv_A.pdb:0.6525390000):0.0944414000):0.6257480000	2vzb_A.pdb:0.8334770000):0.6333050000):0.4565460000):0.1803310000	(((1dps_A.pdb:0.0000030000	1jts_A.pdb:0.0258590000):0.4110350000	1o9r_A.pdb:0.3777800000):0.5349430000	1uvh_A.pdb:0.7051620000):0.5706600000):0.1042920000):0.0563307000):0.1267030000):0.1052470000	2chp_A.pdb:0.4975340000);
(1ji5_A.pdb:0.2584500000	(1jig_A.pdb:0.2023250000	(1n1q_A.pdb:0.3768540000	((1qgh_A.pdb:0.3702020000	(2ux1_A.pdb:0.4803900000	(1ji4_A.pdb:0.6457970000	2fjc_A.pdb:0.7493260000):0.2748450000):0.2099050000):0.2464740000	((((1dps_A.pdb:0.0000020000	1jts_A.pdb:0.0199160000):0.5251820000	1o9r_A.pdb:0.2874920000):0.1739080000	1uvh_A.pdb:1.0920020000):0.8445950000	((1tjo_A.pdb:0.0000010000	1tk6_A.pdb:0.0000010000):1.0109300000	((((((2fzf_A.pdb:1.5729210000	(1lko_A.pdb:0.7146800000	1yuz_A.pdb:1.0603250000):0.4876420000):0.2549410000	3qhb_A.pdb:1.2509030000):0.6102790000	(((((1otk_A.pdb:3.9683180000	2inp_C.pdb:0.0000030000):0.5696710000	(2inc_B.pdb:0.8004980000	1mty_B.pdb:2.7280500000):0.4952940000):0.5734100000	(1mty_D.pdb:1.5287290000	3dhg_A.pdb:1.4097090000):1.1949200000):1.2754100000	((((1oqu_A.pdb:0.0000020000	(1r2f_A.pdb:0.2982300000	1uzr_A.pdb:0.1089770000):0.1871230000):0.7453910000	1mxr_A.pdb:0.9907640000):0.3310430000	((1jk0_A.pdb:0.3404320000	1w68_A.pdb:0.0000030000):0.0794074000	2uw2_A.pdb:0.0125920000):1.6548800000):0.6118330000	3ee4_A.pdb:1.4232410000):0.5655630000):0.3699890000	(((2uw1_A.pdb:0.0000020000	2uw1_B.pdb:0.0047930000):0.0233756000	1afr_A.pdb:0.1225380000):0.9891430000	1za0_A.pdb:1.2425370000):0.4749320000):0.7574820000):0.5562120000	((((((1lb3_A.pdb:0.0291800000	2za7_A.pdb:0.2135010000):0.3295250000	1bg7_A.pdb:0.7194210000):0.0753914000	1r03_A.pdb:0.2749350000):0.2927050000	1z6o_A.pdb:1.3341970000):0.2252280000	1z6o_M.pdb:0.7062170000):0.2171300000	((((1eum_A.pdb:0.3905080000	1krq_A.pdb:0.4095110000):0.3599840000	3e6s_A.pdb:1.0622020000):0.1884790000	2jd7_A.pdb:0.1574320000):0.2570810000	1vlg_A.pdb:0.2499660000):0.3294770000):0.5760150000):0.2720310000	((((1bcf_A.pdb:0.0000010000	3e1q_A.pdb:0.0063710000):0.2659330000	2fkz_A.pdb:0.1130730000):0.2590130000	1jgc_A.pdb:0.4725700000):0.4066420000	1nfv_A.pdb:0.7614700000):0.2944740000):0.5022430000	2vzb_A.pdb:0.7083640000):0.5601660000):0.4907780000):0.2003690000):0.2050160000):0.1018700000):0.1108830000	2chp_A.pdb:0.5864680000);
(1ji5_A.pdb:0.2747260000	((1jig_A.pdb:0.2543220000	2chp_A.pdb:0.5538020000):0.0816556000	((1qgh_A.pdb:0.3608550000	(2ux1_A.pdb:0.4144540000	(((1dps_A.pdb:0.0000020000	1jts_A.pdb:0.0065010000):0.1991810000	1o9r_A.pdb:0.2768250000):0.3779160000	1uvh_A.pdb:0.8772500000):0.8584400000):0.4181390000):0.2906190000	((1ji4_A.pdb:0.6668070000	2fjc_A.pdb:0.7781660000):0.2657100000	((1tjo_A.pdb:0.0000010000	1tk6_A.pdb:0.0000010000):0.9055160000	(((((((((2fzf_A.pdb:2.4960020000	(1lko_A.pdb:0.8491330000	1yuz_A.pdb:0.6427240000):0.4847610000):0.6340370000	3qhb_A.pdb:0.7251520000):0.8222600000	(((((((1otk_A.pdb:6.2753930000	2inp_C.pdb:0.1283460000):0.7036960000	1mty_B.pdb:2.4735880000):0.3061620000	2inc_B.pdb:0.9574400000):0.9182830000	(1mty_D.pdb:1.7805310000	3dhg_A.pdb:0.9431640000):0.5804400000):0.7072250000	((1jk0_A.pdb:0.3843320000	1w68_A.pdb:0.0254070000):0.0939131000	2uw2_A.pdb:0.0000020000):1.3471300000):0.4826050000	(((1oqu_A.pdb:0.1773310000	(1r2f_A.pdb:0.2270950000	1uzr_A.pdb:0.0678510000):0.0406053000):0.4528210000	1mxr_A.pdb:1.3685260000):0.3378830000	3ee4_A.pdb:2.0407630000):0.2670480000):0.3066960000	(((2uw1_A.pdb:0.0000020000	2uw1_B.pdb:0.0048940000):0.0310215000	1afr_A.pdb:0.1459850000):1.8132500000	1za0_A.pdb:1.3009470000):0.9753360000):0.6106640000):0.6257160000	1z6o_A.pdb:1.3318580000):0.0283124000	((1lb3_A.pdb:0.0696680000	2za7_A.pdb:0.1943650000):0.2620060000	(1bg7_A.pdb:0.4501510000	1r03_A.pdb:0.2390590000):0.0615805000):0.2866720000):0.2561050000	1z6o_M.pdb:0.7319720000):0.2254720000	((((1eum_A.pdb:0.5232180000	1krq_A.pdb:0.3515740000):0.3483200000	3e6s_A.pdb:1.0574860000):0.1563800000	2jd7_A.pdb:0.2004960000):0.1487790000	1vlg_A.pdb:0.2808210000):0.2722050000):0.6245900000	((((1bcf_A.pdb:0.0000010000	3e1q_A.pdb:0.0061170000):0.3026890000	2fkz_A.pdb:0.1361990000):0.3176550000	1jgc_A.pdb:0.4365740000):0.6601750000	1nfv_A.pdb:0.8403440000):0.0969749000):0.5569410000	2vzb_A.pdb:0.7505870000):0.3630500000):0.4595940000):0.3412350000):0.1467340000):0.0490113000	1n1q_A.pdb:0.3801130000);
(1ji5_A.pdb:0.1511700000	(1jig_A.pdb:0.3004670000	(1n1q_A.pdb:0.3684560000	2chp_A.pdb:0.5279020000):0.0386026000):0.1217790000	(((1qgh_A.pdb:0.2707040000	2ux1_A.pdb:0.6984870000):0.2363160000	(((1dps_A.pdb:0.0128280000	1jts_A.pdb:0.0000020000):0.2720630000	1o9r_A.pdb:0.3547010000):0.2544010000	1uvh_A.pdb:0.6350190000):0.6464980000):0.1908810000	((1ji4_A.pdb:0.6446240000	2fjc_A.pdb:0.7476270000):0.0175859000	((1tjo_A.pdb:0.0000010000	1tk6_A.pdb:0.0000010000):0.9832250000	((((((2fzf_A.pdb:2.6407300000	(1lko_A.pdb:0.9627630000	1yuz_A.pdb:0.5931090000):0.4182290000):0.4663460000	3qhb_A.pdb:0.7552890000):1.0912400000	((((((1otk_A.pdb:3.9461220000	2inp_C.pdb:0.1778200000):0.8917270000	1mty_B.pdb:2.0400850000):0.4060090000	2inc_B.pdb:0.9341780000):0.8905640000	(1mty_D.pdb:1.2160400000	3dhg_A.pdb:1.2015570000):0.7112930000):0.9655750000	(((1oqu_A.pdb:0.1283650000	(1r2f_A.pdb:0.2041350000	1uzr_A.pdb:0.1538950000):0.0626083000):0.5555040000	(1mxr_A.pdb:1.0208490000	(1jk0_A.pdb:0.1957880000	(2uw2_A.pdb:0.1299680000	1w68_A.pdb:0.0000020000):0.1884390000):1.3211100000):0.1916510000):0.6928470000	3ee4_A.pdb:1.2365810000):0.4569020000):0.0412770000	(((2uw1_A.pdb:0.0000020000	2uw1_B.pdb:0.0155360000):0.0202068000	1afr_A.pdb:0.1842000000):0.8440400000	1za0_A.pdb:0.9570670000):0.4577300000):0.4330560000):0.5587500000	((((((1lb3_A.pdb:0.1372990000	2za7_A.pdb:0.1504180000):0.3805490000	(1bg7_A.pdb:0.7041990000	1r03_A.pdb:0.3193910000):0.0504274000):0.4230810000	1z6o_M.pdb:0.7654890000):0.1335890000	1z6o_A.pdb:1.4737420000):0.2883060000	((1eum_A.pdb:0.5023690000	1krq_A.pdb:0.3369780000):0.3155830000	3e6s_A.pdb:1.0256310000):0.1267970000):0.2580390000	(2jd7_A.pdb:0.2911710000	1vlg_A.pdb:0.3147230000):0.0673437000):0.2995620000):0.5910460000	((((1bcf_A.pdb:0.0000010000	3e1q_A.pdb:0.0000030000):0.2932230000	2fkz_A.pdb:0.2781230000):0.1793740000	1jgc_A.pdb:0.3978820000):0.5921610000	1nfv_A.pdb:0.4640040000):0.4211080000):0.2711650000	2vzb_A.pdb:0.7580610000):0.5085900000):0.5536940000):0.2914730000):0.0970143000);
(1ji5_A.pdb:0.2330590000	(1jig_A.pdb:0.1094510000	((1qgh_A.pdb:0.3368450000	(2ux1_A.pdb:0.4075890000	(((1dps_A.pdb:0.0000020000	1jts_A.pdb:0.0210190000):0.3447540000	1o9r_A.pdb:0.3888180000):0.2557790000	1uvh_A.pdb:1.0139390000):0.7013450000):0.3492820000):0.5326780000	((1ji4_A.pdb:0.7909980000	2fjc_A.pdb:0.6350740000):0.1720820000	((1tjo_A.pdb:0.0000010000	1tk6_A.pdb:0.0000010000):0.9854200000	((((((2fzf_A.pdb:3.1084730000	(1lko_A.pdb:1.0051430000	1yuz_A.pdb:0.7462610000):0.4232650000):1.0019300000	3qhb_A.pdb:0.5335350000):0.8532300000	(((((((1otk_A.pdb:3.7494030000	2inp_C.pdb:0.3382570000):0.8609040000	2inc_B.pdb:0.9431540000):0.1540210000	1mty_B.pdb:2.0971190000):0.6961580000	(1mty_D.pdb:1.7399660000	3dhg_A.pdb:1.0314280000):0.5121300000):0.6783520000	((1oqu_A.pdb:0.0537630000	(1r2f_A.pdb:0.2085140000	1uzr_A.pdb:0.0891630000):0.1451750000):0.6807410000	(1mxr_A.pdb:1.3907190000	((1jk0_A.pdb:0.3594360000	1w68_A.pdb:0.0016420000):0.1329490000	2uw2_A.pdb:0.0000020000):1.1065800000):0.2298820000):0.5356260000):0.1698110000	3ee4_A.pdb:1.4869930000):0.3438970000	(((2uw1_A.pdb:0.0000020000	2uw1_B.pdb:0.0099660000):0.0220977000	1afr_A.pdb:0.1583390000):1.2291600000	1za0_A.pdb:1.5646050000):0.5422130000):0.9304150000):0.3495440000	(((((1lb3_A.pdb:0.0831420000	2za7_A.pdb:0.1521150000):0.3172640000	1bg7_A.pdb:0.4920350000):0.0991227000	1r03_A.pdb:0.2056070000):0.2696750000	(1z6o_A.pdb:1.2858670000	1z6o_M.pdb:0.9774040000):0.2633660000):0.1379420000	(((1eum_A.pdb:0.6267160000	1krq_A.pdb:0.2491340000):0.5235470000	3e6s_A.pdb:0.9336130000):0.2584350000	(2jd7_A.pdb:0.2202350000	1vlg_A.pdb:0.3861640000):0.0971803000):0.5630710000):0.7016130000):0.4729610000	((((1bcf_A.pdb:0.0000010000	3e1q_A.pdb:0.0068580000):0.2718290000	2fkz_A.pdb:0.1557570000):0.5071330000	1jgc_A.pdb:0.4510330000):0.7723430000	1nfv_A.pdb:0.5396160000):0.2996840000):0.6847830000	2vzb_A.pdb:0.9845080000):0.3096190000):0.5911640000):0.1940310000):0.1894650000):0.1318910000	(1n1q_A.pdb:0.4211860000	2chp_A.pdb:0.6920350000):0.0519915000);
(1ji5_A.pdb:0.1780850000	((1jig_A.pdb:0.1445570000	2chp_A.pdb:0.7487850000):0.0898930000	1n1q_A.pdb:0.4470960000):0.0324486000	(((1qgh_A.pdb:0.3523790000	2ux1_A.pdb:0.6254840000):0.1453210000	(((1dps_A.pdb:0.0191490000	1jts_A.pdb:0.0078690000):0.2798770000	1o9r_A.pdb:0.4593110000):0.2979190000	1uvh_A.pdb:0.8346100000):0.6445290000):0.3893810000	((1ji4_A.pdb:0.6017670000	2fjc_A.pdb:0.7732460000):0.2741390000	((1tjo_A.pdb:0.0000010000	1tk6_A.pdb:0.0000010000):0.7938880000	((((((2fzf_A.pdb:2.6807650000	((((1otk_A.pdb:4.1475570000	2inp_C.pdb:0.0000020000):0.6308120000	((2inc_B.pdb:1.4036240000	1mty_B.pdb:2.1649480000):0.3988710000	(1mty_D.pdb:2.2386830000	3dhg_A.pdb:1.6601320000):0.9818220000):0.5106710000):1.7318400000	(((2uw1_A.pdb:0.0000020000	2uw1_B.pdb:0.0000020000):0.0000020461	1afr_A.pdb:0.2114310000):1.8814600000	1za0_A.pdb:0.5229840000):0.8452780000):0.0000021978	((((1oqu_A.pdb:0.0522100000	(1r2f_A.pdb:0.2506550000	1uzr_A.pdb:0.0967480000):0.1335840000):0.7170430000	1mxr_A.pdb:1.2165750000):0.1894560000	((1jk0_A.pdb:0.2994200000	1w68_A.pdb:0.0000020000):0.0868567000	2uw2_A.pdb:0.0153690000):1.2916500000):0.2643580000	3ee4_A.pdb:1.9712620000):0.7628500000):0.3259230000):0.5344140000	((1lko_A.pdb:0.8551220000	1yuz_A.pdb:1.0305060000):0.5589750000	3qhb_A.pdb:1.2172950000):0.5953730000):0.6951640000	(((((1lb3_A.pdb:0.1570370000	2za7_A.pdb:0.1268100000):0.3737200000	1bg7_A.pdb:0.4058000000):0.0803233000	1r03_A.pdb:0.1606820000):0.5874100000	(1z6o_A.pdb:1.4235810000	1z6o_M.pdb:0.7443500000):0.1581980000):0.1626820000	(((1eum_A.pdb:0.7002920000	3e6s_A.pdb:1.2436610000):0.0440735000	1krq_A.pdb:0.2507210000):0.4288950000	(2jd7_A.pdb:0.2704100000	1vlg_A.pdb:0.2280460000):0.2001130000):0.1892900000):0.7005600000):0.1698660000	(((1bcf_A.pdb:0.0000010000	3e1q_A.pdb:0.0000030000):0.2287980000	2fkz_A.pdb:0.1438190000):0.2023240000	1jgc_A.pdb:0.3535680000):0.3595230000):0.2475730000	1nfv_A.pdb:0.6979780000):0.5210930000	2vzb_A.pdb:0.7619880000):0.5018200000):0.9793120000):0.0099182500):0.1583630000);
(1ji5_A.pdb:0.2932580000	(1jig_A.pdb:0.1612940000	(1n1q_A.pdb:0.2727520000	((((1qgh_A.pdb:0.3300560000	2ux1_A.pdb:0.7349090000):0.1898840000	2fjc_A.pdb:1.1894600000):0.1264880000	1ji4_A.pdb:1.0456080000):0.1306340000	((((1dps_A.pdb:0.0000020000	1jts_A.pdb:0.0254150000):0.3057290000	1o9r_A.pdb:0.4301840000):0.4984240000	1uvh_A.pdb:0.9172270000):0.5152740000	((1tjo_A.pdb:0.0000010000	1tk6_A.pdb:0.0000010000):0.6230580000	((((((2fzf_A.pdb:2.6304110000	(1lko_A.pdb:0.6843290000	1yuz_A.pdb:0.8680550000):0.5232880000):0.2597640000	3qhb_A.pdb:0.9023190000):0.6710970000	(((((((1otk_A.pdb:3.4522080000	2inp_C.pdb:0.1420380000):0.5687170000	(2inc_B.pdb:0.9024650000	1mty_B.pdb:2.8526410000):0.2788620000):1.6358500000	3dhg_A.pdb:1.0088530000):0.2735470000	1mty_D.pdb:1.2873250000):0.8028700000	((((1oqu_A.pdb:0.1004850000	(1r2f_A.pdb:0.2531230000	1uzr_A.pdb:0.1106140000):0.1161540000):0.4337050000	((1jk0_A.pdb:0.3255680000	1w68_A.pdb:0.0109760000):0.0821648000	2uw2_A.pdb:0.0000030000):1.7504200000):0.3596040000	1mxr_A.pdb:0.8698430000):0.6005860000	3ee4_A.pdb:1.3501590000):0.2980190000):0.3635940000	((2uw1_A.pdb:0.0000020000	2uw1_B.pdb:0.0049550000):0.0985872000	1afr_A.pdb:0.0701950000):0.9371230000):0.1808210000	1za0_A.pdb:1.4205030000):0.7260870000):0.2485410000	((((1lb3_A.pdb:0.0269080000	2za7_A.pdb:0.2023010000):0.3496150000	1bg7_A.pdb:0.6314780000):0.0818732000	1r03_A.pdb:0.2231110000):0.4816450000	((1z6o_A.pdb:1.2098770000	1z6o_M.pdb:0.3873850000):0.4664070000	((((1eum_A.pdb:0.5719420000	1krq_A.pdb:0.1532240000):0.3921080000	3e6s_A.pdb:0.6520090000):0.2523240000	2jd7_A.pdb:0.2151600000):0.2128800000	1vlg_A.pdb:0.1603030000):0.3978400000):0.1124260000):0.7164370000):0.2699140000	((((1bcf_A.pdb:0.0000010000	3e1q_A.pdb:0.0065410000):0.2467480000	2fkz_A.pdb:0.1176270000):0.3321780000	1jgc_A.pdb:0.3328680000):0.5292230000	1nfv_A.pdb:0.8359240000):0.2584530000):0.3322100000	2vzb_A.pdb:1.0454440000):0.3624360000):0.3853040000):0.1061170000):0.0396439000):0.0899943000):0.1098620000	2chp_A.pdb:0.5488180000);
(1ji5_A.pdb:0.3513710000	(1jig_A.pdb:0.1897640000	((1qgh_A.pdb:0.4672710000	(2ux1_A.pdb:0.6036740000	(1ji4_A.pdb:0.8203730000	2fjc_A.pdb:0.8744780000):0.4241850000):0.1635790000):0.2713870000	((((1dps_A.pdb:0.0000020000	1jts_A.pdb:0.0198270000):0.4695880000	1o9r_A.pdb:0.2891130000):0.4990520000	1uvh_A.pdb:0.7707460000):0.4774370000	((1tjo_A.pdb:0.0000010000	1tk6_A.pdb:0.0000020000):0.7202980000	((((((2fzf_A.pdb:2.5247610000	(1lko_A.pdb:1.6202120000	1yuz_A.pdb:0.3892630000):0.5216890000):0.5440500000	3qhb_A.pdb:1.0555920000):0.8928950000	((((1otk_A.pdb:3.8376940000	2inp_C.pdb:0.0000020000):1.0005700000	(2inc_B.pdb:0.9811940000	1mty_B.pdb:2.3506550000):0.4001770000):0.6891490000	(1mty_D.pdb:1.7384560000	3dhg_A.pdb:1.4193400000):1.5156700000):1.0490500000	((((1oqu_A.pdb:0.0614140000	(1r2f_A.pdb:0.1958230000	1uzr_A.pdb:0.0536400000):0.1182970000):0.9233440000	(1mxr_A.pdb:0.9264980000	((1jk0_A.pdb:0.3402730000	1w68_A.pdb:0.0000020000):0.0896635000	2uw2_A.pdb:0.0000030000):1.2352900000):0.1600180000):0.6045660000	3ee4_A.pdb:1.8401200000):0.5856460000	(((2uw1_A.pdb:0.0000020000	1afr_A.pdb:0.1352270000):0.0025064100	2uw1_B.pdb:0.0067480000):1.4039300000	1za0_A.pdb:1.3511470000):0.5964280000):0.0206052000):1.4601400000):0.2415950000	(((((1lb3_A.pdb:0.0129240000	2za7_A.pdb:0.1968690000):0.3730840000	(1bg7_A.pdb:0.4926590000	1r03_A.pdb:0.2257640000):0.0725326000):0.3955210000	1z6o_A.pdb:1.4940430000):0.1237340000	1z6o_M.pdb:0.5983130000):0.2429010000	(((1eum_A.pdb:0.5271090000	1krq_A.pdb:0.2570500000):0.3189530000	3e6s_A.pdb:1.0011800000):0.1640990000	(2jd7_A.pdb:0.2579240000	1vlg_A.pdb:0.2799000000):0.1865600000):0.2948960000):0.5591780000):0.5500050000	((((1bcf_A.pdb:0.0000010000	3e1q_A.pdb:0.0000030000):0.2759750000	2fkz_A.pdb:0.1964500000):0.2185010000	1jgc_A.pdb:0.3818280000):0.7831090000	1nfv_A.pdb:0.7448170000):0.0900371000):0.4435160000	2vzb_A.pdb:0.5750490000):0.0997267000):0.6677480000):0.2413880000):0.2013440000):0.1198060000	(1n1q_A.pdb:0.3632070000	2chp_A.pdb:0.5896730000):0.0668785000);
(1ji5_A.pdb:0.3066790000	(1jig_A.pdb:0.1697950000	(((1qgh_A.pdb:0.2723470000	2ux1_A.pdb:0.8367630000):0.2666110000	((1ji4_A.pdb:0.7878440000	2fjc_A.pdb:0.7662860000):0.3148240000	(((1dps_A.pdb:0.0116280000	1jts_A.pdb:0.0309150000):0.3559760000	1o9r_A.pdb:0.3956290000):0.3175380000	1uvh_A.pdb:0.7047830000):0.7252530000):0.1292350000):0.0918789000	((1tjo_A.pdb:0.0000010000	1tk6_A.pdb:0.0000010000):0.8547480000	((((2fzf_A.pdb:2.3482680000	(((1lko_A.pdb:0.9062570000	1yuz_A.pdb:0.6577760000):1.3525400000	3qhb_A.pdb:0.3678920000):0.6412360000	(((((1otk_A.pdb:4.1685920000	2inp_C.pdb:0.0000030000):0.3672890000	1mty_B.pdb:3.0433500000):0.2383900000	2inc_B.pdb:1.0438780000):1.1054800000	(1mty_D.pdb:1.2099140000	3dhg_A.pdb:1.1812520000):0.1984850000):0.6943540000	(((((1oqu_A.pdb:0.0642150000	(1mxr_A.pdb:1.0646230000	(1jk0_A.pdb:0.1905440000	(2uw2_A.pdb:0.1345130000	1w68_A.pdb:0.0000030000):0.2101880000):1.0063000000):1.0296400000):0.1652920000	1uzr_A.pdb:0.0489100000):0.1341440000	1r2f_A.pdb:0.0932470000):1.2496400000	3ee4_A.pdb:1.1706400000):0.8005190000	(((2uw1_A.pdb:0.0000020000	1afr_A.pdb:0.1674180000):0.0095672100	2uw1_B.pdb:0.0000030000):0.6136110000	1za0_A.pdb:1.7514620000):0.5428810000):0.0368184000):0.7381210000):0.2238300000):0.5119150000	(((((1lb3_A.pdb:0.1010420000	2za7_A.pdb:0.1310950000):0.2677040000	1bg7_A.pdb:0.6937420000):0.2119750000	1r03_A.pdb:0.1745310000):0.3649040000	(1z6o_A.pdb:1.4102830000	1z6o_M.pdb:0.4561910000):0.3357840000):0.2618640000	((((1eum_A.pdb:0.6332240000	1krq_A.pdb:0.2348780000):0.3865250000	3e6s_A.pdb:0.8981550000):0.2811100000	2jd7_A.pdb:0.2925340000):0.2219930000	1vlg_A.pdb:0.1630350000):0.4531170000):0.5258320000):0.3752300000	2vzb_A.pdb:1.0891450000):0.1876300000	((((1bcf_A.pdb:0.0000010000	3e1q_A.pdb:0.0064050000):0.2001660000	2fkz_A.pdb:0.2584160000):0.2424280000	1jgc_A.pdb:0.5541050000):0.6497100000	1nfv_A.pdb:0.6736760000):0.5502260000):0.4080560000):0.8324720000):0.1374540000):0.1248690000	(1n1q_A.pdb:0.3921760000	2chp_A.pdb:0.6027180000):0.0827699000);
(1ji5_A.pdb:0.3266940000	(1jig_A.pdb:0.2434410000	((((1qgh_A.pdb:0.4109480000	2ux1_A.pdb:0.4763600000):0.2082340000	(((1dps_A.pdb:0.0076220000	1jts_A.pdb:0.0000020000):0.2532790000	1o9r_A.pdb:0.3809050000):0.4938360000	1uvh_A.pdb:0.7688490000):0.3564910000):0.3019080000	(1ji4_A.pdb:0.8634260000	2fjc_A.pdb:0.7742960000):0.0248437000):0.1244710000	((1tjo_A.pdb:0.0000010000	1tk6_A.pdb:0.0000010000):0.8572390000	((((((2fzf_A.pdb:2.8983300000	(1lko_A.pdb:1.0989920000	1yuz_A.pdb:0.6822730000):0.6103900000):0.6062030000	3qhb_A.pdb:0.6522860000):0.7406250000	((((((1otk_A.pdb:3.7430810000	2inp_C.pdb:0.0000020000):1.0124700000	((2inc_B.pdb:0.6229440000	(1mty_D.pdb:1.5575260000	3dhg_A.pdb:0.7697760000):0.9194690000):0.1920660000	1mty_B.pdb:2.8445170000):0.3450980000):1.7607800000	3ee4_A.pdb:0.8927850000):0.1827020000	(((1oqu_A.pdb:0.1126010000	(1r2f_A.pdb:0.2899710000	1uzr_A.pdb:0.0908200000):0.1955200000):0.7670690000	(1jk0_A.pdb:0.1835320000	(2uw2_A.pdb:0.1002660000	1w68_A.pdb:0.0000020000):0.2100850000):1.2987800000):0.1669070000	1mxr_A.pdb:1.0234560000):1.1400700000):0.9270820000	1za0_A.pdb:1.3428120000):0.1102160000	((2uw1_A.pdb:0.0000020000	1afr_A.pdb:0.1734660000):0.0014473600	2uw1_B.pdb:0.0141930000):0.9424120000):0.9120730000):0.7825460000	((((((1lb3_A.pdb:0.1677090000	2za7_A.pdb:0.1964050000):0.2874050000	1r03_A.pdb:0.3399810000):0.0000028440	1bg7_A.pdb:0.6643290000):0.1340670000	1z6o_A.pdb:1.3897730000):0.2466520000	((((1eum_A.pdb:0.4359030000	1krq_A.pdb:0.4886630000):0.2077490000	3e6s_A.pdb:0.8914230000):0.2198130000	2jd7_A.pdb:0.2280310000):0.0766761000	1vlg_A.pdb:0.3238770000):0.4069030000):0.0605702000	1z6o_M.pdb:0.7824050000):0.5069470000):0.5935760000	((((1bcf_A.pdb:0.0000010000	3e1q_A.pdb:0.0000030000):0.2341750000	2fkz_A.pdb:0.2524210000):0.2371950000	1jgc_A.pdb:0.3574780000):0.5088750000	1nfv_A.pdb:0.4730880000):0.3837390000):0.4082550000	2vzb_A.pdb:0.9553110000):0.5201150000):0.6442170000):0.1192830000):0.1070250000	(1n1q_A.pdb:0.3189140000	2chp_A.pdb:0.5574060000):0.1062390000);
(1ji5_A.pdb:0.2514760000	(1jig_A.pdb:0.1297420000	((1qgh_A.pdb:0.4267910000	(2ux1_A.pdb:0.3169730000	(((1dps_A.pdb:0.0000030000	1jts_A.pdb:0.0318730000):0.3408700000	1o9r_A.pdb:0.6018460000):0.3893380000	1uvh_A.pdb:0.5686390000):0.7599700000):0.1467310000):0.2663570000	(1ji4_A.pdb:0.8144150000	(2fjc_A.pdb:0.4590010000	((1tjo_A.pdb:0.0000010000	1tk6_A.pdb:0.0000010000):0.8708540000	((((((((((2fzf_A.pdb:2.6334500000	(((1otk_A.pdb:4.8122480000	2inp_C.pdb:0.0000030000):0.4466880000	(2inc_B.pdb:0.8475320000	1mty_B.pdb:2.6739090000):0.2000310000):0.8280900000	(1mty_D.pdb:1.2237540000	3dhg_A.pdb:1.5656810000):0.3499080000):0.6736610000):0.3845260000	(((1oqu_A.pdb:0.0173360000	(1r2f_A.pdb:0.1944220000	1uzr_A.pdb:0.0778750000):0.2170470000):0.9414190000	1mxr_A.pdb:1.3236820000):0.3269220000	((1jk0_A.pdb:0.3933850000	1w68_A.pdb:0.0233830000):0.1746920000	2uw2_A.pdb:0.0000030000):1.0957500000):0.6713220000):0.6054570000	1za0_A.pdb:1.8935080000):0.2272240000	((2uw1_A.pdb:0.0000020000	2uw1_B.pdb:0.0212900000):0.1312490000	1afr_A.pdb:0.0253550000):1.2028700000):0.5389980000	3ee4_A.pdb:1.5265710000):0.6972480000	((1lko_A.pdb:0.6851160000	1yuz_A.pdb:0.8854370000):0.9618090000	3qhb_A.pdb:0.5852660000):0.4513800000):1.0089800000	((((1lb3_A.pdb:0.0820580000	2za7_A.pdb:0.1805490000):0.4270940000	1bg7_A.pdb:0.5234850000):0.0494257000	1r03_A.pdb:0.3098990000):0.0880914000	(1z6o_A.pdb:1.2402840000	1z6o_M.pdb:0.7635270000):0.5778800000):0.1885170000):0.3916350000	((((1eum_A.pdb:0.5023630000	1krq_A.pdb:0.3916190000):0.3439660000	3e6s_A.pdb:1.2147820000):0.1666760000	2jd7_A.pdb:0.2105980000):0.1343720000	1vlg_A.pdb:0.2970040000):0.2451350000):0.4263470000	((((1bcf_A.pdb:0.0000010000	3e1q_A.pdb:0.0192410000):0.2408470000	2fkz_A.pdb:0.1834380000):0.3071800000	1jgc_A.pdb:0.4478860000):0.5033790000	1nfv_A.pdb:0.7027370000):0.4583030000):0.3038240000	2vzb_A.pdb:1.0080850000):0.3352470000):0.6708750000):0.1322310000):0.1704450000):0.2913450000):0.1245280000	(1n1q_A.pdb:0.3785050000	2chp_A.pdb:0.7052480000):0.0921761000);
(1ji5_A.pdb:0.2230230000	(1jig_A.pdb:0.2645480000	(((1qgh_A.pdb:0.1995530000	2ux1_A.pdb:0.5731480000):0.2951850000	(((1dps_A.pdb:0.0000020000	1jts_A.pdb:0.0067470000):0.2731450000	1o9r_A.pdb:0.4002060000):0.3483980000	1uvh_A.pdb:0.7248170000):0.9274110000):0.1437010000	(1ji4_A.pdb:0.6982150000	((2fjc_A.pdb:0.6283060000	(1tjo_A.pdb:0.0000010000	1tk6_A.pdb:0.0000010000):1.2145700000):0.2022930000	((((2fzf_A.pdb:3.2905020000	(((1bcf_A.pdb:0.0000010000	3e1q_A.pdb:0.0070890000):0.2429500000	2fkz_A.pdb:0.2800810000):0.3615140000	1jgc_A.pdb:0.2405200000):0.2359430000):0.3540350000	1nfv_A.pdb:0.7285100000):0.5230640000	(((1lko_A.pdb:0.7859780000	1yuz_A.pdb:0.8397260000):1.6191800000	3qhb_A.pdb:0.0578260000):1.3361900000	(((((1lb3_A.pdb:0.1032540000	2za7_A.pdb:0.1163500000):0.3126440000	(1bg7_A.pdb:0.6144490000	1r03_A.pdb:0.3125800000):0.0983917000):0.5198260000	(1z6o_A.pdb:1.3994640000	1z6o_M.pdb:0.8649610000):0.1804790000):0.0959059000	((((1eum_A.pdb:0.5231660000	1krq_A.pdb:0.3706500000):0.2804830000	3e6s_A.pdb:1.1861750000):0.2914670000	2jd7_A.pdb:0.2475620000):0.1684070000	1vlg_A.pdb:0.2398620000):0.4526570000):0.4557210000	((((1otk_A.pdb:3.9214090000	2inp_C.pdb:0.0000020000):0.6771340000	(2inc_B.pdb:0.8565730000	1mty_B.pdb:2.6950480000):0.8053120000):0.5145680000	(1mty_D.pdb:1.1691610000	3dhg_A.pdb:1.6461990000):1.0682000000):0.9614810000	((((1oqu_A.pdb:0.1439420000	(1r2f_A.pdb:0.2182660000	1uzr_A.pdb:0.1030340000):0.1136110000):0.8932090000	((1jk0_A.pdb:0.3493530000	1w68_A.pdb:0.0053180000):0.0929310000	2uw2_A.pdb:0.0000020000):1.4080000000):0.0907407000	1mxr_A.pdb:1.3522770000):0.8391400000	(3ee4_A.pdb:1.1934430000	(((2uw1_A.pdb:0.0000020000	2uw1_B.pdb:0.0000020000):0.0525643000	1afr_A.pdb:0.1226710000):1.5566700000	1za0_A.pdb:1.2295340000):0.6441960000):0.2310710000):0.1310020000):1.2517000000):0.1621780000):0.3961470000):0.3992920000	2vzb_A.pdb:0.7508980000):0.8547090000):0.0700748000):0.2383300000):0.0722963000):0.0641503000	(1n1q_A.pdb:0.2640100000	2chp_A.pdb:0.5258170000):0.0708074000);
(1ji5_A.pdb:0.3292730000	(1jig_A.pdb:0.2608100000	2chp_A.pdb:0.7084550000):0.0500362000	(1n1q_A.pdb:0.3688050000	((((1qgh_A.pdb:0.5066140000	2ux1_A.pdb:0.4127930000):0.2615190000	(1ji4_A.pdb:0.6753810000	2fjc_A.pdb:0.9398330000):0.2981120000):0.2206070000	((1tjo_A.pdb:0.0000010000	1tk6_A.pdb:0.0000010000):1.3283200000	(((2fzf_A.pdb:2.7576250000	(((1bcf_A.pdb:0.0000010000	3e1q_A.pdb:0.0064680000):0.2401620000	2fkz_A.pdb:0.2570800000):0.3967410000	1jgc_A.pdb:0.2276410000):0.0282555000):0.5932090000	1nfv_A.pdb:0.6267300000):0.7311420000	(2vzb_A.pdb:1.0621300000	((((1lko_A.pdb:1.0990390000	1yuz_A.pdb:0.5272370000):1.7540500000	3qhb_A.pdb:0.0770400000):0.6602850000	((((((((1otk_A.pdb:5.9116430000	2inp_C.pdb:0.0000030000):0.5156650000	1mty_B.pdb:2.6646870000):0.7088830000	2inc_B.pdb:0.6325650000):1.1726500000	3dhg_A.pdb:1.1733200000):0.4554310000	1mty_D.pdb:1.2402390000):0.9048200000	(((1oqu_A.pdb:0.0931100000	(1r2f_A.pdb:0.1657460000	1uzr_A.pdb:0.0809290000):0.1168930000):0.7501000000	(1mxr_A.pdb:1.0422270000	((1jk0_A.pdb:0.4048050000	1w68_A.pdb:0.0075250000):0.1239810000	2uw2_A.pdb:0.0133290000):1.0354400000):0.1242880000):0.5796060000	1za0_A.pdb:1.3994240000):0.2237300000):0.2807570000	((2uw1_A.pdb:0.0000020000	2uw1_B.pdb:0.0148600000):0.0550657000	1afr_A.pdb:0.1593840000):1.4030700000):0.0869109000	3ee4_A.pdb:1.1248460000):0.9751620000):0.8633860000	((((1lb3_A.pdb:0.0781890000	2za7_A.pdb:0.1956010000):0.4174300000	1bg7_A.pdb:0.6049730000):0.0786572000	1r03_A.pdb:0.1762830000):0.3704360000	(1z6o_A.pdb:1.7297380000	(1z6o_M.pdb:0.8666850000	((((1eum_A.pdb:0.4788050000	1krq_A.pdb:0.2997420000):0.2248680000	3e6s_A.pdb:0.9046090000):0.2594390000	2jd7_A.pdb:0.2480100000):0.1704890000	1vlg_A.pdb:0.2287510000):0.8696990000):0.1609260000):0.1079660000):0.4430720000):0.4475110000):0.0916733000):0.5398620000):0.5161680000):0.0313668000	(((1dps_A.pdb:0.0044610000	1jts_A.pdb:0.0104170000):0.3410350000	1o9r_A.pdb:0.2744290000):0.3743410000	1uvh_A.pdb:0.9903830000):0.9286860000):0.1052920000):0.1073380000);
(1ji5_A.pdb:0.2164400000	(1jig_A.pdb:0.1235760000	(((1qgh_A.pdb:0.3410150000	(2ux1_A.pdb:0.3326540000	(((1dps_A.pdb:0.0000030000	1jts_A.pdb:0.0208740000):0.4168620000	1o9r_A.pdb:0.5194750000):0.4464840000	1uvh_A.pdb:1.1384860000):0.4742970000):0.4814030000):0.2882210000	(1ji4_A.pdb:0.8154780000	2fjc_A.pdb:0.8341080000):0.1881890000):0.1248910000	((1tjo_A.pdb:0.0000010000	1tk6_A.pdb:0.0000010000):1.1251600000	(((((2fzf_A.pdb:2.4487730000	(1lko_A.pdb:0.5996350000	1yuz_A.pdb:0.6445900000):0.4212510000):0.3108650000	(3qhb_A.pdb:0.7432500000	(((((((1otk_A.pdb:4.0601600000	1mty_B.pdb:2.4156860000):0.5547200000	2inp_C.pdb:0.2249090000):0.7425890000	2inc_B.pdb:0.7207500000):1.0945100000	3dhg_A.pdb:1.0845020000):0.5574640000	1mty_D.pdb:1.2490030000):1.1729500000	(((2uw1_A.pdb:0.0000020000	2uw1_B.pdb:0.0192820000):0.0065425200	1afr_A.pdb:0.1864580000):0.9708610000	1za0_A.pdb:1.5039460000):0.5368430000):0.0299072000	((((1oqu_A.pdb:0.0769200000	(1r2f_A.pdb:0.2290650000	1uzr_A.pdb:0.0554700000):0.1358580000):0.7254430000	((1jk0_A.pdb:0.2862450000	1w68_A.pdb:0.0024770000):0.1618680000	2uw2_A.pdb:0.0097590000):1.2472300000):0.3133240000	1mxr_A.pdb:0.8625860000):0.7709100000	3ee4_A.pdb:1.1821250000):0.2443420000):0.7072710000):0.5035030000):0.5712170000	((((1lb3_A.pdb:0.0972590000	2za7_A.pdb:0.2648580000):0.3178540000	(1bg7_A.pdb:0.8767430000	1r03_A.pdb:0.2082110000):0.1711900000):0.5395860000	(1z6o_A.pdb:1.4424980000	1z6o_M.pdb:0.5218440000):0.2309610000):0.3557020000	((((1eum_A.pdb:0.3200140000	1krq_A.pdb:0.3874390000):0.4292440000	3e6s_A.pdb:0.8540110000):0.2084490000	2jd7_A.pdb:0.2500110000):0.1844370000	1vlg_A.pdb:0.2044100000):0.2437040000):1.0224900000):0.3064530000	((((1bcf_A.pdb:0.0000010000	3e1q_A.pdb:0.0126740000):0.3023100000	2fkz_A.pdb:0.1617340000):0.3422740000	1jgc_A.pdb:0.5809710000):0.7755260000	1nfv_A.pdb:0.3312070000):0.4433450000):0.1564890000	2vzb_A.pdb:0.8327380000):0.3697690000):0.6295340000):0.1424410000):0.0540552000	(1n1q_A.pdb:0.4110100000	2chp_A.pdb:0.6854560000):0.0615372000);
(1ji5_A.pdb:0.3232770000	(1jig_A.pdb:0.2202390000	(((1qgh_A.pdb:0.5160630000	2ux1_A.pdb:0.4585970000):0.1043700000	(1ji4_A.pdb:0.7726170000	2fjc_A.pdb:0.8622320000):0.3966120000):0.2073740000	((((1dps_A.pdb:0.0000020000	1jts_A.pdb:0.0195090000):0.2610750000	1o9r_A.pdb:0.2902140000):0.4863870000	1uvh_A.pdb:0.8201670000):0.3967460000	((1tjo_A.pdb:0.0000010000	1tk6_A.pdb:0.0000010000):0.9454660000	((((((2fzf_A.pdb:2.2453350000	((((((1otk_A.pdb:4.8095910000	2inp_C.pdb:0.1976990000):0.4601300000	(2inc_B.pdb:1.4466920000	1mty_B.pdb:1.9903000000):0.3628850000):1.3950400000	1mty_D.pdb:1.5242020000):0.0526029000	3dhg_A.pdb:1.2937150000):1.1835000000	((1jk0_A.pdb:0.2800660000	1w68_A.pdb:0.0061320000):0.0858862000	2uw2_A.pdb:0.0000020000):0.7500620000):0.6035100000	(((1oqu_A.pdb:0.1813590000	1uzr_A.pdb:0.0685580000):0.1415820000	1r2f_A.pdb:0.0688290000):0.5524820000	1mxr_A.pdb:1.2584680000):0.2570000000):0.2077310000):0.6286000000	(3ee4_A.pdb:1.5608680000	(((2uw1_A.pdb:0.0000020000	2uw1_B.pdb:0.0096070000):0.0183886000	1afr_A.pdb:0.1938360000):1.1853800000	1za0_A.pdb:0.9493580000):0.8445850000):0.2384320000):0.5921770000	(1lko_A.pdb:1.0610520000	1yuz_A.pdb:0.7877940000):0.4712220000):0.4923840000	3qhb_A.pdb:0.5537840000):0.9205280000	(2vzb_A.pdb:0.7827010000	((((1lb3_A.pdb:0.0368400000	2za7_A.pdb:0.2634600000):0.3276640000	1bg7_A.pdb:0.6210790000):0.0648544000	1r03_A.pdb:0.2651110000):0.2854690000	((1z6o_A.pdb:1.3451390000	1z6o_M.pdb:0.6497340000):0.1575280000	((((1eum_A.pdb:0.4755700000	1krq_A.pdb:0.3659020000):0.4443040000	3e6s_A.pdb:1.2194010000):0.1375240000	2jd7_A.pdb:0.2784020000):0.0852543000	1vlg_A.pdb:0.2427570000):0.3811850000):0.2773290000):0.7538970000):0.1722890000):0.1699630000	((((1bcf_A.pdb:0.0000010000	3e1q_A.pdb:0.0000030000):0.2446650000	2fkz_A.pdb:0.1799410000):0.3128510000	1jgc_A.pdb:0.4854440000):0.5833500000	1nfv_A.pdb:0.9414830000):0.1141590000):0.3585240000):0.5137730000):0.2003700000):0.1667580000):0.0760358000	(1n1q_A.pdb:0.3589010000	2chp_A.pdb:0.5894220000):0.1171670000);
(1ji5_A.pdb:0.1973600000	(((1jig_A.pdb:0.1017510000	((1qgh_A.pdb:0.3574450000	2ux1_A.pdb:0.6841840000):0.3919500000	(1ji4_A.pdb:0.5120900000	2fjc_A.pdb:0.9438940000):0.3442690000):0.1849970000):0.0319087000	((((1dps_A.pdb:0.0000020000	1jts_A.pdb:0.0134310000):0.5314240000	1o9r_A.pdb:0.1957970000):0.4757950000	1uvh_A.pdb:0.7622490000):0.4471310000	((1tjo_A.pdb:0.0000010000	1tk6_A.pdb:0.0000010000):0.8189220000	((((((2fzf_A.pdb:2.0206760000	(((1otk_A.pdb:4.0193640000	2inp_C.pdb:0.1626270000):0.4823020000	(2inc_B.pdb:0.9404150000	1mty_B.pdb:2.3694050000):0.1913590000):0.8240760000	(1mty_D.pdb:1.4732510000	3dhg_A.pdb:0.8734470000):0.9933850000):0.5096370000):0.1969080000	((((1oqu_A.pdb:0.1088140000	(1r2f_A.pdb:0.2136260000	1uzr_A.pdb:0.0703540000):0.1312150000):0.4804560000	1mxr_A.pdb:1.1585040000):0.3067860000	((1jk0_A.pdb:0.3758480000	1w68_A.pdb:0.0140490000):0.1339760000	2uw2_A.pdb:0.0037160000):1.0324200000):0.3732660000	3ee4_A.pdb:1.8328040000):0.1868170000):0.3566300000	(((2uw1_A.pdb:0.0000020000	2uw1_B.pdb:0.0095550000):0.0000027733	1afr_A.pdb:0.1720610000):1.4974800000	1za0_A.pdb:1.1951990000):0.7571950000):0.7744220000	((1lko_A.pdb:0.7955030000	1yuz_A.pdb:0.9909680000):0.8252020000	3qhb_A.pdb:1.1767230000):0.3307180000):0.2146760000	(((((1bcf_A.pdb:0.0000010000	3e1q_A.pdb:0.0067360000):0.2830580000	2fkz_A.pdb:0.1737990000):0.4200290000	1jgc_A.pdb:0.3184130000):0.4251060000	1nfv_A.pdb:0.9453960000):0.2013100000	((((1lb3_A.pdb:0.0462370000	2za7_A.pdb:0.2118590000):0.4495920000	1bg7_A.pdb:0.4743270000):0.0778259000	1r03_A.pdb:0.1788800000):0.3537410000	((1z6o_A.pdb:1.2047710000	1z6o_M.pdb:0.6188410000):0.2142700000	(((1eum_A.pdb:0.6341490000	1krq_A.pdb:0.0914250000):0.3874750000	3e6s_A.pdb:0.7229450000):0.1471480000	(2jd7_A.pdb:0.3146630000	1vlg_A.pdb:0.3212960000):0.1381250000):0.5541650000):0.0000023615):0.8465840000):0.2574790000):0.3535010000	2vzb_A.pdb:1.0717170000):0.3944700000):0.4525560000):0.3403420000):0.0797165000	1n1q_A.pdb:0.2924450000):0.1183850000	2chp_A.pdb:0.5160390000);
(1ji5_A.pdb:0.3681810000	(1jig_A.pdb:0.1691980000	(((1qgh_A.pdb:0.4682360000	2ux1_A.pdb:0.4290310000):0.1767780000	(((1dps_A.pdb:0.0000030000	1jts_A.pdb:0.0559680000):0.5334090000	1o9r_A.pdb:0.2407690000):0.2367840000	1uvh_A.pdb:1.1013780000):0.8954520000):0.2506810000	((1ji4_A.pdb:0.6095700000	2fjc_A.pdb:0.5992660000):0.1444550000	((1tjo_A.pdb:0.0000010000	1tk6_A.pdb:0.0000010000):1.0719700000	(((((2fzf_A.pdb:2.8423610000	(1lko_A.pdb:0.9787170000	1yuz_A.pdb:0.6232650000):0.6386590000):0.4564910000	3qhb_A.pdb:0.5522700000):0.8260760000	2vzb_A.pdb:1.1471430000):0.1960480000	((((1lb3_A.pdb:0.0504810000	2za7_A.pdb:0.2573180000):0.4175140000	(1bg7_A.pdb:0.4693290000	1r03_A.pdb:0.1553710000):0.0267723000):0.3375880000	(1z6o_A.pdb:0.9689170000	(1z6o_M.pdb:0.6470760000	((((1eum_A.pdb:0.3551750000	1krq_A.pdb:0.4277640000):0.2936490000	3e6s_A.pdb:0.9985980000):0.1345910000	2jd7_A.pdb:0.2011330000):0.2639450000	1vlg_A.pdb:0.1864560000):0.4921840000):0.3573100000):0.2383790000):0.5723720000	(((((((1otk_A.pdb:4.1236250000	2inp_C.pdb:0.2326430000):0.1400570000	1mty_B.pdb:2.1615950000):0.7224370000	2inc_B.pdb:0.7273240000):0.7829930000	(1mty_D.pdb:1.8051730000	3dhg_A.pdb:0.7067310000):0.5599740000):0.6776170000	(((1oqu_A.pdb:0.0775180000	(1r2f_A.pdb:0.2431540000	1uzr_A.pdb:0.1328000000):0.1416040000):0.7299700000	1mxr_A.pdb:1.3251430000):0.2935090000	((1jk0_A.pdb:0.3400900000	1w68_A.pdb:0.0000020000):0.1362720000	2uw2_A.pdb:0.0076520000):1.1729900000):0.5266730000):0.2231030000	(((2uw1_A.pdb:0.0000020000	2uw1_B.pdb:0.0198160000):0.0416103000	1afr_A.pdb:0.1428490000):0.9343590000	1za0_A.pdb:1.6860660000):0.7758490000):0.2079690000	3ee4_A.pdb:0.9296480000):1.0932500000):0.3443810000):0.2888720000	((((1bcf_A.pdb:0.0000010000	3e1q_A.pdb:0.0000030000):0.3505640000	2fkz_A.pdb:0.1413410000):0.4440450000	1jgc_A.pdb:0.2490820000):0.6402140000	1nfv_A.pdb:0.6397590000):0.5622530000):0.4773890000):0.3951630000):0.2166470000):0.2650310000):0.0731312000	(1n1q_A.pdb:0.2274940000	2chp_A.pdb:0.5554720000):0.1383950000);
(1ji5_A.pdb:0.2222740000	(1jig_A.pdb:0.2284450000	((1qgh_A.pdb:0.4334640000	(2ux1_A.pdb:0.5255760000	(((1dps_A.pdb:0.0040580000	1jts_A.pdb:0.0088930000):0.2269650000	1o9r_A.pdb:0.3438650000):0.4293700000	1uvh_A.pdb:0.9375170000):0.5789020000):0.1517690000):0.4185390000	((1ji4_A.pdb:0.6881380000	2fjc_A.pdb:0.8099380000):0.1503700000	((1tjo_A.pdb:0.0000010000	1tk6_A.pdb:0.0000010000):0.6232890000	((((((((2fzf_A.pdb:2.7292120000	(1lko_A.pdb:0.7253360000	1yuz_A.pdb:0.6343330000):0.0908337000):1.1067200000	3qhb_A.pdb:0.5857230000):1.1346400000	(((((((1otk_A.pdb:3.6487160000	2inp_C.pdb:0.0316660000):0.7336770000	1mty_B.pdb:3.3052060000):0.4430460000	2inc_B.pdb:0.7739830000):0.4804460000	(1mty_D.pdb:1.4738730000	3dhg_A.pdb:0.9856170000):0.9738350000):1.3344400000	(((1oqu_A.pdb:0.0761990000	(1r2f_A.pdb:0.2722550000	1uzr_A.pdb:0.0939830000):0.1594430000):0.7805790000	1mxr_A.pdb:1.2211930000):0.5501400000	((1jk0_A.pdb:0.3374350000	1w68_A.pdb:0.0019540000):0.1401150000	2uw2_A.pdb:0.0268100000):1.4137900000):0.4848980000):0.2926910000	3ee4_A.pdb:1.4060550000):0.4369620000	(((2uw1_A.pdb:0.0000020000	1afr_A.pdb:0.1816970000):0.0016287800	2uw1_B.pdb:0.0039600000):1.3024400000	1za0_A.pdb:1.4653910000):0.3903460000):0.2858380000):0.8646360000	((((1lb3_A.pdb:0.0350840000	2za7_A.pdb:0.1253930000):0.4884690000	1bg7_A.pdb:0.5487860000):0.0874525000	1r03_A.pdb:0.1165130000):0.3858070000	1z6o_A.pdb:1.3145620000):0.1000310000):0.1906380000	1z6o_M.pdb:0.8618110000):0.0918948000	((((1eum_A.pdb:0.4061860000	1krq_A.pdb:0.3682650000):0.2183960000	3e6s_A.pdb:1.4002820000):0.2925520000	2jd7_A.pdb:0.1304690000):0.0695912000	1vlg_A.pdb:0.3503140000):0.4604560000):1.0923500000	2vzb_A.pdb:0.6971040000):0.2774300000	((((1bcf_A.pdb:0.0000010000	3e1q_A.pdb:0.0000030000):0.2307560000	2fkz_A.pdb:0.1757830000):0.2399480000	1jgc_A.pdb:0.4156350000):0.8527630000	1nfv_A.pdb:0.7778260000):0.3714200000):0.3390790000):0.9498950000):0.0620613000):0.2116850000):0.1284060000	(1n1q_A.pdb:0.3311440000	2chp_A.pdb:0.6857510000):0.0844304000);
(1ji5_A.pdb:0.3563440000	(1jig_A.pdb:0.1028930000	((1qgh_A.pdb:0.3099300000	(2ux1_A.pdb:0.5866500000	(((1dps_A.pdb:0.0134770000	1jts_A.pdb:0.0000020000):0.2040280000	1o9r_A.pdb:0.5092660000):0.4870860000	1uvh_A.pdb:0.6884550000):0.5786190000):0.1887480000):0.2885550000	((1ji4_A.pdb:0.9042180000	2fjc_A.pdb:0.9289350000):0.2205420000	((1tjo_A.pdb:0.0000010000	1tk6_A.pdb:0.0000010000):0.7398440000	(((((((2fzf_A.pdb:2.7107190000	(1lko_A.pdb:0.6423700000	1yuz_A.pdb:0.8302260000):0.5406640000):0.1671330000	3qhb_A.pdb:1.1853750000):0.8034740000	((((((((1otk_A.pdb:4.1194780000	2inp_C.pdb:0.0000020000):0.2642050000	2inc_B.pdb:1.6344460000):1.4263100000	1mty_B.pdb:2.4639260000):0.4859100000	(1mty_D.pdb:1.6125080000	3dhg_A.pdb:1.4292470000):0.3863380000):0.7225070000	((1jk0_A.pdb:0.2927420000	1w68_A.pdb:0.0177640000):0.0740172000	2uw2_A.pdb:0.0000020000):1.3083300000):0.7523590000	((1oqu_A.pdb:0.0733190000	(1r2f_A.pdb:0.2652000000	1uzr_A.pdb:0.0401730000):0.1823020000):0.6320660000	1mxr_A.pdb:1.2092880000):0.1551480000):0.2919470000	3ee4_A.pdb:1.7008150000):0.6592900000	(((2uw1_A.pdb:0.0000020000	2uw1_B.pdb:0.0049190000):0.0350156000	1afr_A.pdb:0.1375540000):1.9232700000	1za0_A.pdb:0.7397040000):0.8613970000):1.0397400000):0.4901010000	1nfv_A.pdb:0.6669310000):0.0842093000	(((1bcf_A.pdb:0.0000010000	3e1q_A.pdb:0.0126420000):0.2323100000	2fkz_A.pdb:0.2020910000):0.2127510000	1jgc_A.pdb:0.4420680000):0.5634290000):0.2319680000	(((((1lb3_A.pdb:0.0877420000	2za7_A.pdb:0.2458130000):0.3082800000	1bg7_A.pdb:0.6217160000):0.0181452000	1r03_A.pdb:0.2345550000):0.5372920000	(1z6o_A.pdb:1.3451800000	1z6o_M.pdb:0.6351600000):0.3592380000):0.1511420000	((((1eum_A.pdb:0.4692570000	1krq_A.pdb:0.4855780000):0.2816730000	3e6s_A.pdb:1.0613550000):0.3682300000	2jd7_A.pdb:0.2421030000):0.1423100000	1vlg_A.pdb:0.3427920000):0.3581510000):0.9526710000):0.5887810000	2vzb_A.pdb:0.8954850000):0.0868944000):0.8044090000):0.1891990000):0.1869730000):0.1202180000	(1n1q_A.pdb:0.3306360000	2chp_A.pdb:0.6385630000):0.1396370000);
(1ji5_A.pdb:0.2297560000	((1jig_A.pdb:0.1288860000	((1qgh_A.pdb:0.3947890000	(2ux1_A.pdb:0.2126110000	(((1dps_A.pdb:0.0216340000	1jts_A.pdb:0.0107660000):0.4330930000	1o9r_A.pdb:0.3585150000):0.4069900000	1uvh_A.pdb:1.1157270000):0.5815950000):0.3428730000):0.3393320000	((1ji4_A.pdb:0.8377520000	2fjc_A.pdb:0.8351450000):0.0773944000	((1tjo_A.pdb:0.0000010000	1tk6_A.pdb:0.0000010000):0.9447430000	((((2fzf_A.pdb:2.7399080000	(((1bcf_A.pdb:0.0000010000	3e1q_A.pdb:0.0000030000):0.2360740000	2fkz_A.pdb:0.1696710000):0.2924840000	1jgc_A.pdb:0.3396850000):0.2687620000):0.2498170000	1nfv_A.pdb:0.7867990000):0.5740770000	((((1lko_A.pdb:0.5525330000	1yuz_A.pdb:1.2174480000):1.0561700000	3qhb_A.pdb:0.5221950000):0.5617820000	((((((1otk_A.pdb:4.3608020000	2inp_C.pdb:0.0000020000):0.6816990000	1mty_B.pdb:2.6947450000):0.1786010000	2inc_B.pdb:1.1771010000):0.7213620000	(1mty_D.pdb:1.1275810000	3dhg_A.pdb:1.2595610000):0.7698460000):0.4356830000	((((1oqu_A.pdb:0.0989800000	(1r2f_A.pdb:0.2831070000	1uzr_A.pdb:0.0872960000):0.1309170000):0.7873800000	1mxr_A.pdb:0.9330540000):0.1955870000	((1jk0_A.pdb:0.2957250000	1w68_A.pdb:0.0000030000):0.1137130000	2uw2_A.pdb:0.0291750000):1.1170000000):0.2655020000	3ee4_A.pdb:1.9006720000):0.7707320000):0.3074650000	(((2uw1_A.pdb:0.0000020000	2uw1_B.pdb:0.0000020000):0.0000028876	1afr_A.pdb:0.1519880000):1.5119700000	1za0_A.pdb:1.2090810000):0.3970930000):0.9404920000):0.0898799000	((((1lb3_A.pdb:0.1004370000	2za7_A.pdb:0.1655010000):0.2909800000	1bg7_A.pdb:0.6037280000):0.0242787000	1r03_A.pdb:0.2130120000):0.3558040000	((1z6o_A.pdb:1.0214800000	1z6o_M.pdb:0.6672040000):0.2834360000	((((1eum_A.pdb:0.4117190000	1krq_A.pdb:0.3387260000):0.2442770000	3e6s_A.pdb:0.9103170000):0.2715960000	2jd7_A.pdb:0.2361900000):0.2891240000	1vlg_A.pdb:0.1966980000):0.8991740000):0.0608195000):0.6173170000):0.5909330000):0.1797090000	2vzb_A.pdb:0.8020530000):0.1923800000):0.9202590000):0.1602950000):0.2671790000):0.0941079000	1n1q_A.pdb:0.3802470000):0.0603267000	2chp_A.pdb:0.5528610000);
(1ji5_A.pdb:0.1471200000	((1jig_A.pdb:0.1452960000	((1qgh_A.pdb:0.4303030000	(2ux1_A.pdb:0.5379180000	(((1dps_A.pdb:0.0066420000	1jts_A.pdb:0.0000030000):0.2454020000	1o9r_A.pdb:0.3969950000):0.4788090000	1uvh_A.pdb:0.8358170000):0.3593810000):0.2072210000):0.4765570000	((1ji4_A.pdb:0.7443640000	2fjc_A.pdb:0.9010950000):0.2643320000	((1tjo_A.pdb:0.0000010000	1tk6_A.pdb:0.0000010000):0.7921810000	((((((2fzf_A.pdb:2.4237420000	(1lko_A.pdb:0.7530680000	1yuz_A.pdb:0.9372300000):0.3817480000):0.4347840000	3qhb_A.pdb:0.3146470000):0.5752670000	(((((((1otk_A.pdb:4.9496440000	2inp_C.pdb:0.0000030000):0.6993900000	1mty_B.pdb:3.5909160000):0.3700900000	2inc_B.pdb:1.0420050000):0.5609760000	(1mty_D.pdb:1.8895680000	3dhg_A.pdb:0.6670070000):0.2843380000):0.7996060000	((((1oqu_A.pdb:0.1733650000	1uzr_A.pdb:0.1044460000):0.1249800000	1r2f_A.pdb:0.2227930000):0.4542060000	((1jk0_A.pdb:0.3235730000	1w68_A.pdb:0.0000020000):0.1464220000	2uw2_A.pdb:0.0187510000):1.5135500000):0.0913316000	1mxr_A.pdb:1.2308630000):0.4449940000):0.3014880000	3ee4_A.pdb:1.1557580000):0.4861180000	(((2uw1_A.pdb:0.0000020000	2uw1_B.pdb:0.0098340000):0.0080855700	1afr_A.pdb:0.1986830000):0.5586430000	1za0_A.pdb:1.5867330000):0.4535950000):1.0488800000):0.2205780000	((((1lb3_A.pdb:0.0696800000	2za7_A.pdb:0.1865930000):0.3579260000	1r03_A.pdb:0.2918070000):0.1211850000	((1z6o_A.pdb:1.1375610000	1z6o_M.pdb:0.8705940000):0.3683470000	((((1eum_A.pdb:0.4486510000	1krq_A.pdb:0.4364790000):0.2995570000	3e6s_A.pdb:0.7521200000):0.1771890000	2jd7_A.pdb:0.0935200000):0.1081980000	1vlg_A.pdb:0.2593630000):0.6120440000):0.1740490000):0.0686072000	1bg7_A.pdb:0.5610090000):0.3713460000):0.7082860000	((((1bcf_A.pdb:0.0000010000	3e1q_A.pdb:0.0000030000):0.3057850000	2fkz_A.pdb:0.1587830000):0.4022050000	1jgc_A.pdb:0.2318160000):0.8395760000	1nfv_A.pdb:0.4421100000):0.3158950000):0.4104790000	2vzb_A.pdb:0.8513170000):0.3349520000):0.5073270000):0.2217820000):0.0438058000):0.1588370000	1n1q_A.pdb:0.2908500000):0.1891700000	2chp_A.pdb:0.5258710000);
(1ji5_A.pdb:0.2038810000	(1jig_A.pdb:0.2035560000	(((1qgh_A.pdb:0.3435890000	2ux1_A.pdb:0.5646840000):0.2554040000	(((1dps_A.pdb:0.0000020000	1jts_A.pdb:0.0068240000):0.1729240000	1o9r_A.pdb:0.3712380000):0.3411110000	1uvh_A.pdb:1.0651170000):0.3025420000):0.2515360000	((1ji4_A.pdb:0.6496790000	2fjc_A.pdb:0.7885070000):0.1908530000	((1tjo_A.pdb:0.0000010000	1tk6_A.pdb:0.0000010000):0.9034340000	(((((2fzf_A.pdb:2.0242740000	(1lko_A.pdb:0.8580950000	1yuz_A.pdb:0.7070730000):0.3292100000):0.5520640000	3qhb_A.pdb:1.0501830000):1.0643700000	(((((1lb3_A.pdb:0.0824100000	2za7_A.pdb:0.2245620000):0.3302450000	(1bg7_A.pdb:0.7026390000	1r03_A.pdb:0.2219150000):0.0518241000):0.3262090000	(1z6o_A.pdb:1.2284690000	1z6o_M.pdb:0.8404940000):0.4167560000):0.1443310000	(((1eum_A.pdb:0.3960920000	1krq_A.pdb:0.3562650000):0.3095180000	3e6s_A.pdb:0.8464750000):0.2594970000	(2jd7_A.pdb:0.2590190000	1vlg_A.pdb:0.3113250000):0.1828020000):0.2759260000):0.6411500000	((((((1otk_A.pdb:4.3720010000	2inp_C.pdb:0.1584440000):0.5900100000	(2inc_B.pdb:1.1522090000	1mty_B.pdb:2.2608650000):0.5578510000):0.2629090000	(1mty_D.pdb:1.3703710000	3dhg_A.pdb:1.6178780000):1.4591900000):1.2852500000	(((1oqu_A.pdb:0.0964600000	(1r2f_A.pdb:0.3016440000	1uzr_A.pdb:0.0393620000):0.1483870000):0.3137070000	(1jk0_A.pdb:0.0524440000	(2uw2_A.pdb:0.1288980000	1w68_A.pdb:0.0000020000):0.3050720000):1.5785000000):0.0018210700	1mxr_A.pdb:1.2385030000):0.3133550000):0.4181290000	3ee4_A.pdb:1.5158870000):0.9385570000	(((2uw1_A.pdb:0.0000020000	2uw1_B.pdb:0.0144500000):0.0000020110	1afr_A.pdb:0.1771860000):1.4894000000	1za0_A.pdb:1.0236070000):0.8248880000):0.8279150000):0.1365600000):0.2609180000	((((1bcf_A.pdb:0.0000010000	3e1q_A.pdb:0.0063980000):0.2175170000	2fkz_A.pdb:0.1216260000):0.2422490000	1jgc_A.pdb:0.4497080000):0.5790170000	1nfv_A.pdb:0.5114880000):0.4899490000):0.8026110000	2vzb_A.pdb:0.5455040000):0.4573010000):0.3740350000):0.2210880000):0.0000020737):0.0563942000	(1n1q_A.pdb:0.2593820000	2chp_A.pdb:0.6610590000):0.0921186000);
(1ji5_A.pdb:0.4044320000	(1jig_A.pdb:0.0944650000	(((1qgh_A.pdb:0.3883860000	2ux1_A.pdb:0.6024000000):0.1781990000	(((1dps_A.pdb:0.0000020000	1jts_A.pdb:0.0499630000):0.3839900000	1o9r_A.pdb:0.5326030000):0.4213280000	1uvh_A.pdb:0.7675170000):0.6714220000):0.1637440000	((1ji4_A.pdb:0.7800540000	2fjc_A.pdb:0.6330830000):0.1764480000	((1tjo_A.pdb:0.0000010000	1tk6_A.pdb:0.0000010000):0.8072640000	(((((((2fzf_A.pdb:2.3829810000	(1lko_A.pdb:0.5520830000	1yuz_A.pdb:0.8820550000):0.6508920000):0.3714120000	((((((1otk_A.pdb:3.9421780000	2inp_C.pdb:0.0208800000):0.9045580000	2inc_B.pdb:0.7431330000):0.2296330000	1mty_B.pdb:2.1703400000):0.9364730000	(1mty_D.pdb:1.9614320000	3dhg_A.pdb:0.9155050000):0.3597530000):0.6134160000	((1oqu_A.pdb:0.0070140000	(1r2f_A.pdb:0.3068270000	1uzr_A.pdb:0.0747900000):0.1922450000):0.3872010000	(1mxr_A.pdb:1.1787100000	((1jk0_A.pdb:0.2792290000	1w68_A.pdb:0.0029390000):0.1477910000	2uw2_A.pdb:0.0193660000):1.3654900000):0.5838080000):0.8587620000):0.4652510000	(3ee4_A.pdb:1.1568720000	(((2uw1_A.pdb:0.0000020000	2uw1_B.pdb:0.0052270000):0.1015750000	1afr_A.pdb:0.1069070000):1.2104500000	1za0_A.pdb:1.8695260000):0.4290500000):0.2595430000):0.2649200000):0.5002430000	3qhb_A.pdb:1.2974160000):0.6592490000	((((1lb3_A.pdb:0.0135210000	2za7_A.pdb:0.1703020000):0.3541020000	1bg7_A.pdb:0.5895600000):0.0453881000	1r03_A.pdb:0.2937540000):0.2624490000	((1z6o_A.pdb:1.5972690000	1z6o_M.pdb:0.4561180000):0.4591110000	((((1eum_A.pdb:0.5365410000	1krq_A.pdb:0.3219440000):0.6387060000	2jd7_A.pdb:0.3152110000):0.1094600000	1vlg_A.pdb:0.2068530000):0.2215870000	3e6s_A.pdb:0.8996020000):0.2494910000):0.1614380000):0.5925310000):0.5995140000	1nfv_A.pdb:0.7217770000):0.0299615000	(((1bcf_A.pdb:0.0000010000	3e1q_A.pdb:0.0133820000):0.3406580000	2fkz_A.pdb:0.1315940000):0.2821430000	1jgc_A.pdb:0.4615820000):0.4416610000):0.8321180000	2vzb_A.pdb:0.9872090000):0.3910820000):0.6217540000):0.2209150000):0.3207790000):0.0670137000	(1n1q_A.pdb:0.4728910000	2chp_A.pdb:0.7639250000):0.1286080000);
(1ji5_A.pdb:0.2558970000	(1jig_A.pdb:0.2943860000	((1n1q_A.pdb:0.2448020000	((((1dps_A.pdb:0.0000020000	1jts_A.pdb:0.0069320000):0.4007930000	1o9r_A.pdb:0.3464960000):0.2957520000	1uvh_A.pdb:0.9064140000):0.4232590000	((1tjo_A.pdb:0.0000010000	1tk6_A.pdb:0.0000010000):0.7432230000	((((2fzf_A.pdb:2.1359550000	(((((((1otk_A.pdb:2.1012050000	1mty_B.pdb:2.2627350000):0.8396200000	2inp_C.pdb:0.2899800000):0.3778060000	2inc_B.pdb:1.2949360000):0.7273820000	3dhg_A.pdb:1.7852990000):0.6213290000	1mty_D.pdb:1.2196690000):0.7099520000	((((1oqu_A.pdb:0.1472250000	(1r2f_A.pdb:0.2547470000	1uzr_A.pdb:0.0958450000):0.0980396000):0.7291980000	((1jk0_A.pdb:0.3792510000	1w68_A.pdb:0.0000030000):0.0439079000	2uw2_A.pdb:0.0573980000):1.3281300000):0.2814900000	1mxr_A.pdb:0.9307640000):0.7664230000	3ee4_A.pdb:1.2244940000):0.4275430000):0.0923647000	(((2uw1_A.pdb:0.0000020000	2uw1_B.pdb:0.0100110000):0.0842604000	1afr_A.pdb:0.0954310000):0.9360090000	1za0_A.pdb:1.5380290000):0.2785770000):0.7393390000):0.0468310000	((1lko_A.pdb:0.3559670000	1yuz_A.pdb:1.0080540000):1.3354600000	3qhb_A.pdb:0.7195700000):0.6864260000):0.5276380000	(((((1bcf_A.pdb:0.0000010000	3e1q_A.pdb:0.0064410000):0.3256060000	2fkz_A.pdb:0.2200360000):0.1784510000	1jgc_A.pdb:0.4916210000):0.3941780000	1nfv_A.pdb:0.7982540000):0.5359450000	(((1lb3_A.pdb:0.0547950000	2za7_A.pdb:0.1939580000):0.3841120000	(1bg7_A.pdb:0.6619330000	1r03_A.pdb:0.1528860000):0.0607139000):0.2148720000	((1z6o_A.pdb:1.2935280000	1z6o_M.pdb:0.6335120000):0.2141400000	((((1eum_A.pdb:0.6484050000	1krq_A.pdb:0.3396390000):0.3753020000	3e6s_A.pdb:1.0138360000):0.1923820000	2jd7_A.pdb:0.1840210000):0.0380735000	1vlg_A.pdb:0.1527170000):0.4505120000):0.1446300000):0.5809670000):0.3845490000):0.0252939000	2vzb_A.pdb:0.9334690000):0.6634000000):0.5720710000):0.3369080000):0.0732533000	((1qgh_A.pdb:0.3884530000	2ux1_A.pdb:0.6436140000):0.4238240000	(1ji4_A.pdb:0.5200360000	2fjc_A.pdb:0.8319060000):0.4002390000):0.3248330000):0.1412010000):0.1468270000	2chp_A.pdb:0.6284710000);
(1ji5_A.pdb:0.1853100000	(1jig_A.pdb:0.2070320000	((1n1q_A.pdb:0.3626520000	(((1ji4_A.pdb:0.6220400000	2fjc_A.pdb:0.7511240000):0.0657852000	(((1dps_A.pdb:0.0029190000	1jts_A.pdb:0.0448630000):0.5459230000	1o9r_A.pdb:0.2113270000):0.3701670000	1uvh_A.pdb:1.1925300000):0.3711510000):0.0630086000	((1tjo_A.pdb:0.0000010000	1tk6_A.pdb:0.0000010000):0.7587260000	(((((((2fzf_A.pdb:1.6850060000	((1otk_A.pdb:4.0327120000	2inp_C.pdb:0.0000030000):0.4474700000	((2inc_B.pdb:0.7695010000	1mty_B.pdb:1.7700550000):0.4621870000	(1mty_D.pdb:1.9705940000	3dhg_A.pdb:0.8597420000):0.9899910000):0.6457550000):0.8510830000):0.7572460000	((((1oqu_A.pdb:0.0385870000	(1r2f_A.pdb:0.2255710000	1uzr_A.pdb:0.1021850000):0.2104580000):0.5290790000	1mxr_A.pdb:1.1019780000):0.1111170000	((1jk0_A.pdb:0.3125570000	1w68_A.pdb:0.0066200000):0.0193173000	2uw2_A.pdb:0.0491710000):1.4789500000):1.2382300000	3ee4_A.pdb:0.4871760000):0.6282400000):0.5666640000	(((2uw1_A.pdb:0.0000020000	2uw1_B.pdb:0.0052200000):0.1116630000	1afr_A.pdb:0.0000030000):1.2062200000	1za0_A.pdb:1.7274270000):0.4260160000):0.9537440000	((1lko_A.pdb:0.6351860000	1yuz_A.pdb:1.0505660000):0.5905840000	3qhb_A.pdb:1.0975250000):0.6778100000):0.5633830000	((((1lb3_A.pdb:0.1370940000	2za7_A.pdb:0.0909000000):0.3440160000	(1bg7_A.pdb:0.5945830000	1r03_A.pdb:0.2013180000):0.0666500000):0.5805840000	(1z6o_A.pdb:1.6197570000	1z6o_M.pdb:0.4507980000):0.2002940000):0.2715780000	((((1eum_A.pdb:0.4404060000	1krq_A.pdb:0.3395520000):0.2931240000	3e6s_A.pdb:0.7992210000):0.1172690000	2jd7_A.pdb:0.2449590000):0.4426610000	1vlg_A.pdb:0.0164420000):0.3686630000):0.6711350000):0.1549410000	((((1bcf_A.pdb:0.0000010000	3e1q_A.pdb:0.0000030000):0.2168710000	2fkz_A.pdb:0.2261140000):0.3731850000	1jgc_A.pdb:0.2414670000):0.6645380000	1nfv_A.pdb:0.4950850000):0.2997530000):0.3715270000	2vzb_A.pdb:0.9448830000):0.6380160000):0.6458690000):0.1456410000):0.0466649000	2chp_A.pdb:0.6268230000):0.0985604000):0.1795920000	(1qgh_A.pdb:0.2420400000	2ux1_A.pdb:0.7509480000):0.5141650000);
(1ji5_A.pdb:0.3472130000	((1jig_A.pdb:0.2022440000	((1qgh_A.pdb:0.2158890000	2ux1_A.pdb:0.6497520000):0.4977500000	(1ji4_A.pdb:0.6512180000	2fjc_A.pdb:0.7710970000):0.2983250000):0.1034390000):0.0351745000	((((1dps_A.pdb:0.0000020000	1jts_A.pdb:0.0063220000):0.4107070000	1o9r_A.pdb:0.3378070000):0.7276190000	1uvh_A.pdb:0.9183270000):0.4576140000	((1tjo_A.pdb:0.0000010000	1tk6_A.pdb:0.0000010000):1.0319600000	((((((2fzf_A.pdb:2.6958510000	3qhb_A.pdb:0.5312540000):0.1998200000	(1lko_A.pdb:1.1219760000	1yuz_A.pdb:0.8879030000):0.9926780000):0.9751160000	(((((((1otk_A.pdb:3.8844900000	2inp_C.pdb:0.0273010000):0.7020130000	1mty_B.pdb:2.9985990000):0.6191940000	2inc_B.pdb:0.6620310000):0.5881150000	3dhg_A.pdb:1.3345220000):0.7375990000	1mty_D.pdb:1.5105910000):0.7450940000	(((2uw1_A.pdb:0.0000020000	2uw1_B.pdb:0.0050200000):0.0366781000	1afr_A.pdb:0.1559700000):0.9130780000	1za0_A.pdb:1.3256310000):0.7361790000):0.5201070000	(((((1oqu_A.pdb:0.1924630000	1uzr_A.pdb:0.1057740000):0.0625147000	1r2f_A.pdb:0.1891250000):0.8720600000	((1jk0_A.pdb:0.3658620000	1w68_A.pdb:0.0009090000):0.0716405000	2uw2_A.pdb:0.0000030000):1.3388200000):0.2345760000	1mxr_A.pdb:1.0911200000):0.4520920000	3ee4_A.pdb:1.4298590000):0.1894570000):1.0731700000):0.0686251000	(((((1lb3_A.pdb:0.0647610000	2za7_A.pdb:0.2211530000):0.3031940000	1bg7_A.pdb:0.5270230000):0.0520793000	1r03_A.pdb:0.2975780000):0.3616680000	(1z6o_A.pdb:1.6735270000	1z6o_M.pdb:0.7559820000):0.1641670000):0.1314100000	(((1eum_A.pdb:0.6348620000	1krq_A.pdb:0.2481090000):0.3993300000	(2jd7_A.pdb:0.3387170000	1vlg_A.pdb:0.3026130000):0.1823010000):0.1104770000	3e6s_A.pdb:0.8792650000):0.2821580000):0.4895350000):0.2150980000	((((1bcf_A.pdb:0.0000010000	3e1q_A.pdb:0.0000030000):0.3128190000	2fkz_A.pdb:0.1582010000):0.2477040000	1jgc_A.pdb:0.3261490000):0.7040510000	1nfv_A.pdb:0.7096740000):0.3032950000):0.3581620000	2vzb_A.pdb:0.8679180000):0.4800220000):0.3180380000):0.3283770000):0.0609284000	(1n1q_A.pdb:0.3443340000	2chp_A.pdb:0.5666970000):0.1022010000);
(1ji5_A.pdb:0.4697880000	1jig_A.pdb:0.2584110000	(((1n1q_A.pdb:0.3191700000	2chp_A.pdb:0.7081160000):0.1485160000	((1ji4_A.pdb:0.7570360000	2fjc_A.pdb:1.0976530000):0.2254630000	((1tjo_A.pdb:0.0000010000	1tk6_A.pdb:0.0000010000):0.7777580000	(((((2fzf_A.pdb:2.0998020000	((1lko_A.pdb:0.7371450000	1yuz_A.pdb:0.8594070000):0.6984250000	(((((((1otk_A.pdb:3.8368950000	2inp_C.pdb:0.0000020000):0.6880640000	1mty_B.pdb:2.0393050000):0.4917540000	2inc_B.pdb:0.8550570000):0.5820650000	(1mty_D.pdb:0.9382440000	3dhg_A.pdb:1.5583770000):0.8082150000):0.6299780000	1za0_A.pdb:1.3046490000):0.1542900000	((2uw1_A.pdb:0.0000020000	2uw1_B.pdb:0.0097200000):0.0186885000	1afr_A.pdb:0.1749530000):0.9802570000):0.6965930000	(((1oqu_A.pdb:0.1560230000	(1r2f_A.pdb:0.2788500000	1uzr_A.pdb:0.1016050000):0.0536592000):0.4572250000	(1mxr_A.pdb:0.9420060000	(1jk0_A.pdb:0.0438270000	(2uw2_A.pdb:0.1065380000	1w68_A.pdb:0.0000030000):0.2023400000):1.4720500000):0.2629400000):0.9118860000	3ee4_A.pdb:1.2084530000):0.3172240000):0.2409290000):0.3632560000):0.3637380000	3qhb_A.pdb:0.6953430000):0.2674370000	((((1lb3_A.pdb:0.0471700000	2za7_A.pdb:0.2596500000):0.2435360000	(1bg7_A.pdb:0.6944000000	1r03_A.pdb:0.2208840000):0.1814940000):0.2780760000	((((1eum_A.pdb:0.4165270000	1krq_A.pdb:0.5224070000):0.2338790000	3e6s_A.pdb:0.6760810000):0.2830770000	2jd7_A.pdb:0.2826880000):0.1733040000	1vlg_A.pdb:0.2311390000):0.4698900000):0.2377410000	(1z6o_A.pdb:1.4598000000	1z6o_M.pdb:0.5573760000):0.1340270000):0.2796940000):0.3647330000	((((1bcf_A.pdb:0.0000010000	3e1q_A.pdb:0.0000030000):0.2886020000	2fkz_A.pdb:0.2086550000):0.2464340000	1jgc_A.pdb:0.3447230000):0.8415640000	1nfv_A.pdb:0.5377870000):0.2532220000):0.8472470000	2vzb_A.pdb:0.9920800000):0.3119200000):0.6453260000):0.2972250000):0.0444682000	((1qgh_A.pdb:0.3118030000	2ux1_A.pdb:0.9430800000):0.3784880000	(((1dps_A.pdb:0.0000020000	1jts_A.pdb:0.0137290000):0.4924160000	1o9r_A.pdb:0.2053850000):0.7847290000	1uvh_A.pdb:1.1349110000):0.4645740000):0.0767374000):0.1028870000);
(1ji5_A.pdb:0.3053820000	(1jig_A.pdb:0.1727100000	((((1qgh_A.pdb:0.4590160000	2ux1_A.pdb:0.4833630000):0.1205000000	(((1dps_A.pdb:0.0000020000	1jts_A.pdb:0.0508210000):0.2538830000	1o9r_A.pdb:0.3302030000):0.2794620000	1uvh_A.pdb:0.9690850000):0.5196850000):0.3003420000	(1ji4_A.pdb:0.8912860000	2fjc_A.pdb:0.8991810000):0.0552252000):0.0402534000	((1tjo_A.pdb:0.0000010000	1tk6_A.pdb:0.0000010000):0.9200580000	(((((((2fzf_A.pdb:2.8856070000	(1lko_A.pdb:1.0907440000	1yuz_A.pdb:0.9800600000):0.5841490000):0.8669450000	3qhb_A.pdb:0.3951940000):0.9516880000	((((((1otk_A.pdb:5.3414800000	2inp_C.pdb:0.0000030000):0.2623430000	2inc_B.pdb:1.8657480000):0.5552590000	1mty_B.pdb:2.9411570000):0.9872740000	(1mty_D.pdb:1.8863330000	3dhg_A.pdb:0.8131380000):0.6811190000):0.3408130000	((((1oqu_A.pdb:0.1166180000	(1r2f_A.pdb:0.3001770000	1uzr_A.pdb:0.0683340000):0.1406300000):0.5924840000	1mxr_A.pdb:1.2819120000):0.3912460000	((1jk0_A.pdb:0.3791600000	1w68_A.pdb:0.0000030000):0.1468750000	2uw2_A.pdb:0.0132880000):1.2565600000):0.1928230000	3ee4_A.pdb:1.9504730000):0.2908100000):0.0000020795	(((2uw1_A.pdb:0.0000020000	2uw1_B.pdb:0.0000020000):0.0000023216	1afr_A.pdb:0.2210020000):1.4165100000	1za0_A.pdb:1.4596730000):1.0511900000):0.8350840000):1.0089900000	((((1lb3_A.pdb:0.0970850000	2za7_A.pdb:0.1619470000):0.3499160000	1bg7_A.pdb:0.5213110000):0.0532592000	1r03_A.pdb:0.1545940000):0.2899150000	((1z6o_A.pdb:1.0886750000	1z6o_M.pdb:0.9186370000):0.2357410000	((((1eum_A.pdb:0.6722430000	1krq_A.pdb:0.1952470000):0.4790060000	3e6s_A.pdb:0.9840360000):0.2334820000	2jd7_A.pdb:0.3923460000):0.2148500000	1vlg_A.pdb:0.3528420000):0.4385580000):0.3637290000):0.3017920000):0.8054800000	(((1bcf_A.pdb:0.0000010000	3e1q_A.pdb:0.0063670000):0.3079670000	2fkz_A.pdb:0.1468270000):0.0804210000	1jgc_A.pdb:0.5537070000):0.4506260000):0.3419410000	1nfv_A.pdb:1.0160940000):0.6584070000	2vzb_A.pdb:1.0301600000):0.3012560000):0.5719410000):0.2182440000):0.0419663000	(1n1q_A.pdb:0.4286520000	2chp_A.pdb:0.5112020000):0.0672372000);
(1ji5_A.pdb:0.1943450000	(1jig_A.pdb:0.1682230000	(((1qgh_A.pdb:0.5183930000	2ux1_A.pdb:0.5143340000):0.2053210000	(((1dps_A.pdb:0.0000030000	1jts_A.pdb:0.0064690000):0.2445640000	1o9r_A.pdb:0.3781480000):0.2514960000	1uvh_A.pdb:0.8677200000):0.5921860000):0.2397610000	(1ji4_A.pdb:0.6960830000	(2fjc_A.pdb:0.8383000000	((1tjo_A.pdb:0.0000010000	1tk6_A.pdb:0.0000010000):0.7735720000	((((((((((2fzf_A.pdb:3.5816570000	3qhb_A.pdb:0.7549250000):0.0285110000	(1lko_A.pdb:0.5449490000	1yuz_A.pdb:0.7987840000):0.9211900000):0.7797100000	((((((1otk_A.pdb:4.4017730000	2inp_C.pdb:0.2480930000):0.7671940000	2inc_B.pdb:1.4909640000):0.3333330000	1mty_B.pdb:1.7289830000):0.9545780000	(1mty_D.pdb:1.5196760000	3dhg_A.pdb:1.0155060000):1.6024100000):0.7152460000	(((((1oqu_A.pdb:0.2186950000	1r2f_A.pdb:0.2672620000):0.0606527000	1uzr_A.pdb:0.0902010000):0.6354710000	1mxr_A.pdb:1.1436460000):0.0453698000	(1jk0_A.pdb:0.1498780000	(2uw2_A.pdb:0.1820700000	1w68_A.pdb:0.0000020000):0.2613730000):1.1528700000):0.8516340000	3ee4_A.pdb:1.6338880000):0.6463010000):0.3119890000	(((2uw1_A.pdb:0.0000020000	2uw1_B.pdb:0.0049430000):0.0000028618	1afr_A.pdb:0.1669740000):0.6956400000	1za0_A.pdb:1.3981470000):0.5065270000):0.2572170000):0.9476840000	(((1lb3_A.pdb:0.0806260000	2za7_A.pdb:0.1312140000):0.4745100000	1bg7_A.pdb:0.4350100000):0.0492421000	1r03_A.pdb:0.2230280000):0.3263460000):0.0358750000	1z6o_A.pdb:1.4995120000):0.2571950000	((((1eum_A.pdb:0.3492460000	1krq_A.pdb:0.4748110000):0.3465980000	3e6s_A.pdb:0.9735580000):0.2566630000	2jd7_A.pdb:0.2589900000):0.1577520000	1vlg_A.pdb:0.2411650000):0.4998450000):0.4034590000	1z6o_M.pdb:0.6651510000):0.6669580000	(((1bcf_A.pdb:0.0000010000	3e1q_A.pdb:0.0000030000):0.3751780000	2fkz_A.pdb:0.2414480000):0.1358680000	1jgc_A.pdb:0.4020040000):0.3349720000):0.0000023076	1nfv_A.pdb:0.8690040000):0.9936330000	2vzb_A.pdb:1.0499850000):0.3036620000):0.4196970000):0.0663397000):0.1584860000):0.1250760000):0.1179670000	(1n1q_A.pdb:0.3265960000	2chp_A.pdb:0.4051470000):0.0927673000);
(1ji5_A.pdb:0.2308670000	(1jig_A.pdb:0.2276140000	(((1qgh_A.pdb:0.3903350000	2ux1_A.pdb:0.4506170000):0.2435260000	(((1dps_A.pdb:0.0031110000	1jts_A.pdb:0.0119850000):0.3591430000	1o9r_A.pdb:0.2988230000):0.4147940000	1uvh_A.pdb:0.7074190000):0.5294680000):0.3028910000	((1ji4_A.pdb:0.6791420000	2fjc_A.pdb:1.0528090000):0.2529240000	((1tjo_A.pdb:0.0000010000	1tk6_A.pdb:0.0000010000):1.0392800000	((((((2fzf_A.pdb:2.4754770000	(1lko_A.pdb:0.5625600000	1yuz_A.pdb:0.9886460000):0.9491230000):0.3429390000	3qhb_A.pdb:0.6145940000):1.0926300000	(((((((1otk_A.pdb:4.6675010000	2inp_C.pdb:0.0175850000):0.4412810000	1mty_B.pdb:3.0061530000):0.5308920000	2inc_B.pdb:0.5786740000):1.1974200000	3dhg_A.pdb:1.0097480000):0.5076790000	1mty_D.pdb:1.3956440000):1.2551500000	(3ee4_A.pdb:1.1664740000	(((2uw1_A.pdb:0.0000020000	2uw1_B.pdb:0.0101930000):0.0732307000	1afr_A.pdb:0.0846520000):0.8829570000	1za0_A.pdb:1.1383130000):0.6141650000):0.2916560000):0.0555660000	((1oqu_A.pdb:0.1234680000	(1r2f_A.pdb:0.2431980000	1uzr_A.pdb:0.0697090000):0.0969199000):0.5607160000	(1mxr_A.pdb:0.7224970000	(1jk0_A.pdb:0.1366080000	(2uw2_A.pdb:0.1207860000	1w68_A.pdb:0.0000020000):0.2047700000):1.5428200000):0.2804890000):0.7331450000):1.0142600000):0.0326463000	((((1lb3_A.pdb:0.0905890000	2za7_A.pdb:0.2445130000):0.4288080000	(1bg7_A.pdb:0.7780350000	1r03_A.pdb:0.2165620000):0.0408906000):0.4159400000	(1z6o_A.pdb:1.6223970000	1z6o_M.pdb:0.6816190000):0.2141720000):0.1330440000	((((1eum_A.pdb:0.4460530000	1krq_A.pdb:0.2615080000):0.6800590000	2jd7_A.pdb:0.0410190000):0.1240470000	3e6s_A.pdb:1.0194440000):0.1065740000	1vlg_A.pdb:0.3987090000):0.4533690000):0.4954090000):0.3274380000	((((1bcf_A.pdb:0.0000010000	3e1q_A.pdb:0.0063690000):0.3261680000	2fkz_A.pdb:0.3209200000):0.2698750000	1jgc_A.pdb:0.4791780000):0.7490040000	1nfv_A.pdb:1.0208700000):0.3261580000):0.3461640000	2vzb_A.pdb:0.6625480000):0.3855860000):0.3732850000):0.2607520000):0.0000022997):0.0837894000	(1n1q_A.pdb:0.2384340000	2chp_A.pdb:0.5304610000):0.1846950000);
(1ji5_A.pdb:0.2588850000	1jig_A.pdb:0.1983530000	((1n1q_A.pdb:0.3938130000	2chp_A.pdb:0.5756190000):0.1099190000	(((1qgh_A.pdb:0.5119790000	2ux1_A.pdb:0.4949820000):0.3936650000	(1ji4_A.pdb:0.6721500000	2fjc_A.pdb:0.6825140000):0.1143350000):0.1916810000	((((1dps_A.pdb:0.0050270000	1jts_A.pdb:0.0314000000):0.5364090000	1o9r_A.pdb:0.4296650000):0.3318660000	1uvh_A.pdb:0.8341430000):0.4679220000	((1tjo_A.pdb:0.0000010000	1tk6_A.pdb:0.0000010000):0.7265970000	((((((2fzf_A.pdb:3.4199200000	(1lko_A.pdb:0.8306740000	1yuz_A.pdb:0.7592260000):0.1823630000):0.6072630000	3qhb_A.pdb:0.4633360000):0.9735100000	(((1otk_A.pdb:3.4053330000	1za0_A.pdb:0.2300680000):1.6526900000	((2uw1_A.pdb:0.0000020000	2uw1_B.pdb:0.0050460000):0.0258623000	1afr_A.pdb:0.1229340000):1.7149900000):0.0292060000	(((((1oqu_A.pdb:0.0943600000	(1r2f_A.pdb:0.1847640000	1uzr_A.pdb:0.0678350000):0.1218020000):0.3325330000	1mxr_A.pdb:1.3255030000):0.1392140000	((1jk0_A.pdb:0.3460960000	1w68_A.pdb:0.0000030000):0.0844073000	2uw2_A.pdb:0.0087010000):1.4502300000):0.5042740000	3ee4_A.pdb:1.2923360000):0.6506280000	(((2inc_B.pdb:0.6334380000	1mty_B.pdb:2.5568810000):0.7234740000	2inp_C.pdb:0.6062700000):1.0526500000	(1mty_D.pdb:1.5536650000	3dhg_A.pdb:1.0228200000):0.6440410000):0.8567390000):0.4363510000):1.0135000000):0.6937930000	(((((1lb3_A.pdb:0.0759860000	2za7_A.pdb:0.2055460000):0.2675820000	1bg7_A.pdb:0.5017090000):0.1823580000	1r03_A.pdb:0.1626130000):0.3763200000	(1z6o_A.pdb:1.5777560000	1z6o_M.pdb:0.6060030000):0.1516790000):0.1839220000	((((1eum_A.pdb:0.4690130000	1krq_A.pdb:0.2931660000):0.3617270000	3e6s_A.pdb:0.7493330000):0.1736200000	2jd7_A.pdb:0.3657720000):0.2172290000	1vlg_A.pdb:0.1605660000):0.6616710000):0.6925940000):0.3107220000	((((1bcf_A.pdb:0.0000010000	3e1q_A.pdb:0.0137330000):0.2452700000	2fkz_A.pdb:0.2070210000):0.4171340000	1jgc_A.pdb:0.3418730000):0.5951570000	1nfv_A.pdb:0.9176180000):0.1728890000):0.5623060000	2vzb_A.pdb:1.2479870000):0.6639630000):0.3452790000):0.2999280000):0.3210120000):0.0272326000);
(1ji5_A.pdb:0.3155450000	(1jig_A.pdb:0.1261100000	(((1qgh_A.pdb:0.5142230000	2ux1_A.pdb:0.5027420000):0.1940820000	(((1dps_A.pdb:0.0081710000	1jts_A.pdb:0.0104030000):0.4659960000	1o9r_A.pdb:0.3906000000):0.6110050000	1uvh_A.pdb:0.8419930000):0.3553180000):0.2560620000	((1ji4_A.pdb:0.8154640000	2fjc_A.pdb:0.6745720000):0.0109370000	((1tjo_A.pdb:0.0000010000	1tk6_A.pdb:0.0000010000):0.8261040000	(((((((2fzf_A.pdb:2.5364200000	(1lko_A.pdb:0.8100700000	1yuz_A.pdb:0.8327050000):0.4654430000):0.6350990000	3qhb_A.pdb:0.9603110000):0.4142860000	(((((((1otk_A.pdb:4.9729930000	2inp_C.pdb:0.0651610000):0.1692540000	1mty_B.pdb:3.0352230000):0.1883640000	2inc_B.pdb:1.0816470000):0.7807890000	(1mty_D.pdb:1.5731680000	3dhg_A.pdb:0.8738460000):0.7763880000):0.8962850000	((((1oqu_A.pdb:0.2105890000	1uzr_A.pdb:0.0691660000):0.1418790000	1r2f_A.pdb:0.1162640000):0.7657710000	1mxr_A.pdb:0.9856390000):0.4023200000	((1jk0_A.pdb:0.3511250000	1w68_A.pdb:0.0000020000):0.1571800000	2uw2_A.pdb:0.0000030000):1.5568500000):0.6839810000):0.1599970000	3ee4_A.pdb:1.1980850000):0.7539230000	(((2uw1_A.pdb:0.0000020000	2uw1_B.pdb:0.0104600000):0.0100706000	1afr_A.pdb:0.1844140000):1.1712300000	1za0_A.pdb:1.3718950000):0.5512550000):0.7835880000):0.3537540000	(((((1lb3_A.pdb:0.1126350000	2za7_A.pdb:0.1777520000):0.3593280000	1bg7_A.pdb:0.5603090000):0.0513600000	1r03_A.pdb:0.1872820000):0.3779930000	(1z6o_A.pdb:1.1593900000	1z6o_M.pdb:0.7348570000):0.2292490000):0.1072280000	((((1eum_A.pdb:0.6666640000	1krq_A.pdb:0.2362760000):0.5840480000	3e6s_A.pdb:1.0763750000):0.1581520000	2jd7_A.pdb:0.2851190000):0.1434000000	1vlg_A.pdb:0.1967710000):0.3702490000):1.0330400000):0.2238010000	(((1bcf_A.pdb:0.0000010000	3e1q_A.pdb:0.0057990000):0.2859540000	2fkz_A.pdb:0.2289930000):0.3412680000	1jgc_A.pdb:0.4173620000):0.5273340000):0.0769271000	1nfv_A.pdb:0.8884870000):0.7724640000	2vzb_A.pdb:1.1059230000):0.2319770000):0.7081360000):0.2109970000):0.2820720000):0.1308280000	(1n1q_A.pdb:0.2408650000	2chp_A.pdb:0.6357650000):0.1618990000);
(1ji5_A.pdb:0.2869460000	1jig_A.pdb:0.2560110000	((1n1q_A.pdb:0.3198400000	2chp_A.pdb:0.4173710000):0.0876788000	((1qgh_A.pdb:0.3405280000	(2ux1_A.pdb:0.4108660000	(1ji4_A.pdb:0.8096420000	2fjc_A.pdb:0.8268120000):0.2702840000):0.2896090000):0.2202350000	((((1dps_A.pdb:0.0026600000	1jts_A.pdb:0.0108350000):0.3917010000	1o9r_A.pdb:0.2576460000):0.6760460000	1uvh_A.pdb:0.5886520000):0.3439720000	((1tjo_A.pdb:0.0000010000	1tk6_A.pdb:0.0000010000):0.7433120000	(((((2fzf_A.pdb:2.6518940000	(((1lko_A.pdb:0.8400900000	1yuz_A.pdb:0.6493990000):0.9425090000	(((1otk_A.pdb:5.3299550000	1za0_A.pdb:0.2633130000):1.5005500000	((2uw1_A.pdb:0.0000020000	2uw1_B.pdb:0.0152070000):0.0296151000	1afr_A.pdb:0.1170890000):1.1269800000):0.2839990000	((((1oqu_A.pdb:0.1110490000	(1r2f_A.pdb:0.2733380000	1uzr_A.pdb:0.1104480000):0.0795002000):0.6049800000	(1mxr_A.pdb:1.1487570000	((1jk0_A.pdb:0.3367320000	1w68_A.pdb:0.0000020000):0.1258780000	2uw2_A.pdb:0.0066950000):1.7452400000):0.1664330000):0.6578750000	((((2inc_B.pdb:0.9166480000	1mty_B.pdb:3.0120590000):0.4140200000	2inp_C.pdb:0.5888310000):1.1678000000	1mty_D.pdb:2.0188680000):0.7883750000	3dhg_A.pdb:0.8683720000):1.5561200000):0.4099940000	3ee4_A.pdb:1.9032560000):0.3197410000):1.0756100000):0.4480370000	3qhb_A.pdb:0.7617870000):0.2203430000):1.0336000000	(((1lb3_A.pdb:0.0389980000	2za7_A.pdb:0.2856670000):0.3170570000	(1bg7_A.pdb:0.5645600000	1r03_A.pdb:0.2851850000):0.0439156000):0.2454360000	((1z6o_A.pdb:1.3666190000	1z6o_M.pdb:0.8180670000):0.1417630000	((((1eum_A.pdb:0.3084930000	1krq_A.pdb:0.4950220000):0.4230520000	3e6s_A.pdb:1.1257130000):0.1627530000	2jd7_A.pdb:0.1691140000):0.3204900000	1vlg_A.pdb:0.2986920000):0.5058960000):0.0911085000):0.2523730000):0.9156610000	(((1bcf_A.pdb:0.0000010000	3e1q_A.pdb:0.0066890000):0.2762010000	2fkz_A.pdb:0.1309050000):0.0802589000	1jgc_A.pdb:0.4768710000):0.3342120000):0.2713600000	1nfv_A.pdb:0.8273970000):0.4383060000	2vzb_A.pdb:1.2240590000):1.0952900000):0.5415810000):0.6164110000):0.2346520000):0.0261511000);
(1ji5_A.pdb:0.2789120000	(1jig_A.pdb:0.1614230000	2chp_A.pdb:0.6925600000):0.0544727000	(1n1q_A.pdb:0.2421890000	((1qgh_A.pdb:0.4702210000	(2ux1_A.pdb:0.4698700000	(1ji4_A.pdb:0.7976730000	2fjc_A.pdb:0.8351830000):0.1735230000):0.2046370000):0.2715990000	((((1dps_A.pdb:0.0000020000	1jts_A.pdb:0.0185100000):0.3967830000	1o9r_A.pdb:0.2407290000):0.5288280000	1uvh_A.pdb:0.7947730000):0.3928980000	((1tjo_A.pdb:0.0000010000	1tk6_A.pdb:0.0000010000):0.8153940000	((((((2fzf_A.pdb:2.8144070000	(1lko_A.pdb:0.8039870000	1yuz_A.pdb:0.8663470000):0.4400170000):0.2219990000	3qhb_A.pdb:0.8906660000):0.3347600000	(((((1otk_A.pdb:3.7060140000	2inp_C.pdb:0.1034940000):0.4474810000	(2inc_B.pdb:1.2247630000	1mty_B.pdb:2.2503320000):0.4861360000):1.0460700000	(1mty_D.pdb:1.4346690000	3dhg_A.pdb:0.8060970000):0.4882750000):0.9470230000	((((1oqu_A.pdb:0.0000030000	(1r2f_A.pdb:0.2657840000	1uzr_A.pdb:0.1016500000):0.2280770000):0.7632950000	((1jk0_A.pdb:0.3277010000	1w68_A.pdb:0.0216110000):0.1290060000	2uw2_A.pdb:0.0000020000):1.4119800000):0.1817980000	1mxr_A.pdb:0.8299050000):0.6233780000	3ee4_A.pdb:1.2294570000):0.2112820000):0.5503450000	(((2uw1_A.pdb:0.0000020000	2uw1_B.pdb:0.0000020000):0.0734536000	1afr_A.pdb:0.0894440000):1.1278000000	1za0_A.pdb:1.3292360000):0.2120420000):1.0809500000):0.2278680000	(((1lb3_A.pdb:0.0502080000	2za7_A.pdb:0.1384770000):0.3055920000	(1bg7_A.pdb:0.5446080000	1r03_A.pdb:0.2013140000):0.0814385000):0.4574310000	((1z6o_A.pdb:1.4721120000	1z6o_M.pdb:0.5140440000):0.2346600000	((((1eum_A.pdb:0.3061280000	1krq_A.pdb:0.4257750000):0.4272730000	3e6s_A.pdb:1.0804640000):0.1856540000	2jd7_A.pdb:0.2729070000):0.1821990000	1vlg_A.pdb:0.1013250000):0.4152580000):0.1405860000):0.7783240000):0.3098120000	((((1bcf_A.pdb:0.0000010000	3e1q_A.pdb:0.0000030000):0.3374120000	2fkz_A.pdb:0.2295770000):0.3397540000	1jgc_A.pdb:0.3253170000):0.5056830000	1nfv_A.pdb:0.5173070000):0.1616640000):0.3904100000	2vzb_A.pdb:0.8883390000):0.4017710000):0.7688220000):0.1953150000):0.0984137000):0.1661950000);
(1ji5_A.pdb:0.2478890000	(1jig_A.pdb:0.1330160000	(((1qgh_A.pdb:0.3612340000	2ux1_A.pdb:0.7017920000):0.4770640000	(1ji4_A.pdb:0.6730340000	2fjc_A.pdb:0.6507660000):0.3741260000):0.1505520000	((((1dps_A.pdb:0.0000030000	1jts_A.pdb:0.0063960000):0.3509480000	1o9r_A.pdb:0.2101180000):0.7833170000	1uvh_A.pdb:0.6214300000):0.5817700000	((1tjo_A.pdb:0.0000010000	1tk6_A.pdb:0.0000010000):0.2906270000	(((2fzf_A.pdb:2.0045130000	(((1lko_A.pdb:0.7018930000	1yuz_A.pdb:0.8610480000):0.9304580000	3qhb_A.pdb:0.5688200000):0.5319140000	((((((1otk_A.pdb:3.7080360000	2inp_C.pdb:0.1430990000):0.2208660000	1mty_B.pdb:2.6587910000):0.7502160000	2inc_B.pdb:1.1758750000):0.8615930000	(1mty_D.pdb:1.6206130000	3dhg_A.pdb:1.4623010000):0.6731920000):0.5235410000	(((2uw1_A.pdb:0.0000020000	1afr_A.pdb:0.2261710000):0.0004226110	2uw1_B.pdb:0.0047140000):1.3008700000	1za0_A.pdb:1.1966500000):0.5227830000):0.0567970000	((((1oqu_A.pdb:0.1073450000	(1r2f_A.pdb:0.1638570000	1uzr_A.pdb:0.0656890000):0.1007850000):0.8659170000	1mxr_A.pdb:0.8194290000):0.1416480000	3ee4_A.pdb:1.8944140000):0.2503280000	((1jk0_A.pdb:0.3447620000	1w68_A.pdb:0.0000020000):0.1041490000	2uw2_A.pdb:0.0000030000):1.2441600000):0.5122500000):0.7748150000):0.2371500000):0.6105920000	(((((1bcf_A.pdb:0.0000010000	3e1q_A.pdb:0.0130150000):0.2623260000	2fkz_A.pdb:0.1012560000):0.2122710000	1jgc_A.pdb:0.5130920000):0.3242130000	1nfv_A.pdb:1.0091800000):0.2968760000	((((((1lb3_A.pdb:0.0613970000	2za7_A.pdb:0.1032220000):0.3104340000	1bg7_A.pdb:0.5346060000):0.1583060000	1r03_A.pdb:0.1708900000):0.2139170000	1z6o_A.pdb:1.3755210000):0.2174130000	1z6o_M.pdb:0.7278830000):0.0143591000	((((1eum_A.pdb:0.5370710000	1krq_A.pdb:0.2358800000):0.2999990000	3e6s_A.pdb:0.9601770000):0.2169640000	2jd7_A.pdb:0.3696200000):0.0794936000	1vlg_A.pdb:0.2673680000):0.5627410000):0.7202880000):0.3850350000):0.4010950000	2vzb_A.pdb:0.8731560000):0.6812750000):0.7120750000):0.4558330000):0.1936080000):0.1013500000	(1n1q_A.pdb:0.3568420000	2chp_A.pdb:0.7376050000):0.0643818000);
(1ji5_A.pdb:0.2893660000	(((1jig_A.pdb:0.1446460000	((1qgh_A.pdb:0.2575470000	2ux1_A.pdb:0.6613950000):0.4348430000	(1ji4_A.pdb:0.6986850000	2fjc_A.pdb:0.9002680000):0.3481460000):0.1869770000):0.0149152000	((((1dps_A.pdb:0.0036490000	1jts_A.pdb:0.0091490000):0.4555730000	1o9r_A.pdb:0.4290420000):0.3754860000	1uvh_A.pdb:0.5531290000):0.4666900000	((1tjo_A.pdb:0.0000010000	1tk6_A.pdb:0.0000010000):1.0285700000	((((2fzf_A.pdb:2.2033700000	((1lko_A.pdb:1.0103170000	1yuz_A.pdb:0.6928850000):1.1346400000	3qhb_A.pdb:1.0811530000):0.6617850000):0.3194240000	((((((1otk_A.pdb:3.7266670000	2inp_C.pdb:0.2079600000):0.3756240000	1mty_B.pdb:2.4868200000):0.2584130000	2inc_B.pdb:0.5977020000):0.4896200000	(1mty_D.pdb:1.8861070000	3dhg_A.pdb:0.6474080000):1.0501200000):1.6790100000	(3ee4_A.pdb:0.9704120000	(((2uw1_A.pdb:0.0000020000	2uw1_B.pdb:0.0251590000):0.0850122000	1afr_A.pdb:0.0826180000):1.1597800000	1za0_A.pdb:2.1446910000):0.9410730000):0.2335550000):0.2287880000	((1oqu_A.pdb:0.0234960000	(1r2f_A.pdb:0.2618930000	1uzr_A.pdb:0.1217770000):0.1566270000):0.5239390000	(1mxr_A.pdb:1.3118200000	((1jk0_A.pdb:0.3710840000	1w68_A.pdb:0.0000030000):0.1479410000	2uw2_A.pdb:0.0083120000):1.2828500000):0.6058600000):0.4282860000):1.4638600000):0.3938870000	(((((1bcf_A.pdb:0.0000010000	3e1q_A.pdb:0.0062060000):0.2365310000	2fkz_A.pdb:0.2608700000):0.2040170000	1jgc_A.pdb:0.4285940000):0.4546350000	1nfv_A.pdb:0.9463510000):0.1173790000	(((((1lb3_A.pdb:0.0852240000	2za7_A.pdb:0.2072590000):0.4156800000	1bg7_A.pdb:0.6166620000):0.1127390000	1r03_A.pdb:0.2570220000):0.3169690000	(1z6o_A.pdb:1.3722560000	1z6o_M.pdb:0.6464730000):0.0805831000):0.5689170000	((((1eum_A.pdb:0.5142340000	1krq_A.pdb:0.2279220000):0.6243470000	2jd7_A.pdb:0.3247300000):0.1664500000	3e6s_A.pdb:0.9144850000):0.1218660000	1vlg_A.pdb:0.1806540000):0.3705360000):0.5082920000):0.4209120000):0.5018730000	2vzb_A.pdb:0.7787320000):0.3252710000):0.2453090000):0.3278920000):0.0563234000	1n1q_A.pdb:0.3565390000):0.0281400000	2chp_A.pdb:0.5824230000);
(1ji5_A.pdb:0.3182410000	(1jig_A.pdb:0.2881170000	(((1qgh_A.pdb:0.3859940000	2ux1_A.pdb:0.7146740000):0.2403900000	(1ji4_A.pdb:0.5268580000	2fjc_A.pdb:0.7890610000):0.3554200000):0.2917980000	((((1dps_A.pdb:0.0039440000	1jts_A.pdb:0.0096020000):0.3095080000	1o9r_A.pdb:0.3967830000):0.4891540000	1uvh_A.pdb:0.4517560000):0.7108890000	((1tjo_A.pdb:0.0000010000	1tk6_A.pdb:0.0000010000):0.7611470000	((((((2fzf_A.pdb:2.6045970000	((1lko_A.pdb:0.7615730000	1yuz_A.pdb:0.6728910000):1.0737600000	3qhb_A.pdb:0.4418810000):0.5768930000):0.4511240000	((((((1otk_A.pdb:5.6941240000	(1jk0_A.pdb:0.3798270000	1w68_A.pdb:0.0000020000):0.0297952000):0.0566533000	2uw2_A.pdb:0.0551660000):0.9568680000	((1oqu_A.pdb:0.1747180000	(1r2f_A.pdb:0.2579870000	1uzr_A.pdb:0.0302860000):0.1439420000):1.2122500000	1mxr_A.pdb:1.0446520000):0.1452230000):1.2283400000	3ee4_A.pdb:1.2571800000):0.3979270000	((2inc_B.pdb:0.5688570000	(2inp_C.pdb:1.1723420000	1mty_B.pdb:2.8629150000):0.2994770000):1.1998900000	(1mty_D.pdb:1.7973440000	3dhg_A.pdb:1.1028880000):0.5093160000):1.4457800000):0.2191860000	(((2uw1_A.pdb:0.0000020000	2uw1_B.pdb:0.0000020000):0.0723885000	1afr_A.pdb:0.1364940000):1.2214900000	1za0_A.pdb:1.4625090000):0.2429030000):0.8361760000):0.5970960000	((((((1lb3_A.pdb:0.0745810000	2za7_A.pdb:0.1096040000):0.3588040000	1bg7_A.pdb:0.5061530000):0.1241690000	1r03_A.pdb:0.1813870000):0.3778460000	1z6o_A.pdb:1.3807300000):0.3592790000	(((1eum_A.pdb:0.6651260000	1krq_A.pdb:0.2412920000):0.4574910000	3e6s_A.pdb:0.8385600000):0.1044170000	(2jd7_A.pdb:0.3941380000	1vlg_A.pdb:0.2296600000):0.1794480000):0.5074070000):0.1110890000	1z6o_M.pdb:0.5758010000):0.3996030000):0.6464510000	(((1bcf_A.pdb:0.0000010000	3e1q_A.pdb:0.0065450000):0.2452840000	2fkz_A.pdb:0.2205030000):0.1552940000	1jgc_A.pdb:0.4342190000):0.5216260000):0.1312140000	1nfv_A.pdb:1.0288530000):0.4466260000	2vzb_A.pdb:1.1161480000):0.3621920000):0.5972040000):0.3982760000):0.1225640000):0.0323257000	(1n1q_A.pdb:0.3942150000	2chp_A.pdb:0.7603740000):0.1287890000);
(1ji5_A.pdb:0.3096510000	(1jig_A.pdb:0.2242950000	2chp_A.pdb:0.5070410000):0.0729122000	(1n1q_A.pdb:0.2558580000	(((1qgh_A.pdb:0.3594450000	2ux1_A.pdb:0.6257730000):0.2524190000	(1ji4_A.pdb:1.0114380000	2fjc_A.pdb:0.8552500000):0.1115300000):0.0922682000	((((1dps_A.pdb:0.0135150000	1jts_A.pdb:0.0000020000):0.2776850000	1o9r_A.pdb:0.3436160000):0.4650030000	1uvh_A.pdb:0.7316510000):0.4295740000	((1tjo_A.pdb:0.0000010000	1tk6_A.pdb:0.0000010000):0.8008290000	((((2fzf_A.pdb:2.9548040000	(((1lko_A.pdb:0.7199560000	1yuz_A.pdb:0.7215120000):0.6397970000	3qhb_A.pdb:0.8899800000):0.6570830000	(((((((1otk_A.pdb:4.3405770000	2inp_C.pdb:0.2912930000):0.1590540000	1mty_B.pdb:3.0156170000):0.2919710000	2inc_B.pdb:1.1360470000):1.9254200000	(1mty_D.pdb:1.2068920000	3dhg_A.pdb:1.2130510000):0.2861420000):1.0237000000	1za0_A.pdb:0.8852460000):0.5864130000	((2uw1_A.pdb:0.0000020000	2uw1_B.pdb:0.0192300000):0.0215099000	1afr_A.pdb:0.1785960000):1.3331300000):0.3112920000	((((1oqu_A.pdb:0.0000020000	(1r2f_A.pdb:0.2541280000	1uzr_A.pdb:0.0854180000):0.2230060000):0.6363040000	1mxr_A.pdb:0.9262610000):0.1963720000	((1jk0_A.pdb:0.3271420000	1w68_A.pdb:0.0000020000):0.1305150000	2uw2_A.pdb:0.0000020000):1.6662900000):0.1891680000	3ee4_A.pdb:1.5289130000):0.7841110000):0.7757790000):0.2924650000):0.2562620000	(((((1lb3_A.pdb:0.0358360000	2za7_A.pdb:0.1997940000):0.4287270000	1bg7_A.pdb:0.6494060000):0.0000024628	1r03_A.pdb:0.2362310000):0.3123570000	(1z6o_A.pdb:1.0951040000	1z6o_M.pdb:0.8241500000):0.2349890000):0.2089710000	((((1eum_A.pdb:0.4623880000	1krq_A.pdb:0.3013210000):0.2699240000	3e6s_A.pdb:0.9445050000):0.2646670000	2jd7_A.pdb:0.2578800000):0.1746890000	1vlg_A.pdb:0.2373580000):0.4795760000):0.4661560000):0.1510010000	((((1bcf_A.pdb:0.0000010000	3e1q_A.pdb:0.0061020000):0.2935480000	2fkz_A.pdb:0.0949620000):0.1745480000	1jgc_A.pdb:0.3914500000):0.4090590000	1nfv_A.pdb:0.8646780000):0.4299350000):0.3633720000	2vzb_A.pdb:1.0676100000):0.6038480000):0.4082330000):0.3688000000):0.1081710000):0.0908586000);
(1ji5_A.pdb:0.2715560000	(1jig_A.pdb:0.2876420000	((1qgh_A.pdb:0.2789990000	(2ux1_A.pdb:0.6610190000	(((1dps_A.pdb:0.0000030000	1jts_A.pdb:0.0000020000):0.1884440000	1o9r_A.pdb:0.4280500000):0.4702960000	1uvh_A.pdb:1.0752180000):0.5609750000):0.1293130000):0.3407920000	((1ji4_A.pdb:0.5705510000	((1tjo_A.pdb:0.0000010000	1tk6_A.pdb:0.0000010000):1.0313000000	(((((2fzf_A.pdb:1.6985160000	((((((1otk_A.pdb:3.2423460000	2inp_C.pdb:0.2806950000):0.7303030000	1mty_B.pdb:2.2436810000):0.3238190000	2inc_B.pdb:0.9408450000):1.0873500000	(1mty_D.pdb:1.5915250000	3dhg_A.pdb:1.3086520000):1.6367000000):0.7482090000	(((2uw1_A.pdb:0.0000020000	2uw1_B.pdb:0.0049300000):0.0408235000	1afr_A.pdb:0.1281310000):1.2417200000	1za0_A.pdb:1.1791860000):0.3266760000):0.8689320000	((((1oqu_A.pdb:0.1289390000	(1r2f_A.pdb:0.3019650000	1uzr_A.pdb:0.0749460000):0.1415730000):0.7157650000	(1jk0_A.pdb:0.1113370000	(2uw2_A.pdb:0.0763420000	1w68_A.pdb:0.0000020000):0.2344740000):1.8251900000):0.1370110000	1mxr_A.pdb:0.7547200000):0.8550470000	3ee4_A.pdb:1.1569160000):0.5839380000):0.8833660000):0.0157504000	((1lko_A.pdb:0.7562170000	1yuz_A.pdb:0.5055330000):1.1360600000	3qhb_A.pdb:0.4540860000):0.7539770000):0.6183470000	1nfv_A.pdb:1.0070020000):0.1798880000	((((1bcf_A.pdb:0.0000010000	3e1q_A.pdb:0.0276680000):0.2555510000	2fkz_A.pdb:0.2557280000):0.1337220000	1jgc_A.pdb:0.5312860000):0.5499740000	(((((1lb3_A.pdb:0.0344510000	2za7_A.pdb:0.2083170000):0.4805970000	(1bg7_A.pdb:0.5731320000	1r03_A.pdb:0.2167510000):0.0649809000):0.4634150000	1z6o_M.pdb:0.9696190000):0.1126310000	1z6o_A.pdb:1.5257340000):0.0124117000	((((1eum_A.pdb:0.4665790000	1krq_A.pdb:0.2731330000):0.4094200000	3e6s_A.pdb:1.3034770000):0.3111380000	2jd7_A.pdb:0.1528170000):0.1578560000	1vlg_A.pdb:0.2919990000):0.5722070000):0.6911510000):0.1941000000):0.8225500000	2vzb_A.pdb:1.1159740000):0.0277822000):0.7549740000):0.0111131000	2fjc_A.pdb:0.9328140000):0.3331790000):0.1337440000):0.0533307000	(1n1q_A.pdb:0.3072600000	2chp_A.pdb:0.4154790000):0.1137410000);
(1ji5_A.pdb:0.2985410000	(1jig_A.pdb:0.1786420000	(((1qgh_A.pdb:0.4444960000	2ux1_A.pdb:0.4975870000):0.2153160000	(((1dps_A.pdb:0.0000020000	1jts_A.pdb:0.0132560000):0.3021580000	1o9r_A.pdb:0.4453590000):0.4951360000	1uvh_A.pdb:0.9614270000):0.5001480000):0.2364170000	((1ji4_A.pdb:0.6093900000	2fjc_A.pdb:0.8812720000):0.1634080000	((1tjo_A.pdb:0.0000010000	1tk6_A.pdb:0.0000010000):1.1648900000	((((2fzf_A.pdb:2.4571940000	(((1lko_A.pdb:0.6804400000	1yuz_A.pdb:0.7080090000):1.4171500000	3qhb_A.pdb:0.7172620000):0.4457200000	(((((1otk_A.pdb:4.3995660000	2inp_C.pdb:0.0000020000):0.5642100000	(2inc_B.pdb:0.8036220000	1mty_B.pdb:2.3657680000):0.5921900000):0.7809180000	(1mty_D.pdb:1.3289600000	3dhg_A.pdb:1.6269060000):1.0744800000):0.5641410000	((((1oqu_A.pdb:0.0677880000	(1r2f_A.pdb:0.2476850000	1uzr_A.pdb:0.0988520000):0.1486470000):0.5055000000	1mxr_A.pdb:1.2529950000):0.1723160000	3ee4_A.pdb:1.7939940000):0.1472220000	((1jk0_A.pdb:0.3357710000	1w68_A.pdb:0.0000020000):0.1170580000	2uw2_A.pdb:0.0000020000):1.2608000000):0.4741330000):0.2681000000	(((2uw1_A.pdb:0.0000020000	2uw1_B.pdb:0.0348240000):0.0194127000	1afr_A.pdb:0.1292310000):1.0217600000	1za0_A.pdb:1.4166190000):1.0397800000):1.5761000000):0.0969122000):0.4145070000	(((1lb3_A.pdb:0.0901190000	2za7_A.pdb:0.2473320000):0.4338280000	(1r03_A.pdb:0.2734340000	((1z6o_A.pdb:1.1687340000	1z6o_M.pdb:0.6129060000):0.1764850000	(((1eum_A.pdb:0.6724040000	1krq_A.pdb:0.3355460000):0.3844020000	3e6s_A.pdb:0.8681660000):0.0852100000	(2jd7_A.pdb:0.3348770000	1vlg_A.pdb:0.2263850000):0.1983810000):0.4923910000):0.1798810000):0.0590571000):0.0237201000	1bg7_A.pdb:0.5784690000):0.3869690000):0.5008650000	((((1bcf_A.pdb:0.0000010000	3e1q_A.pdb:0.0064780000):0.2661210000	2fkz_A.pdb:0.2167390000):0.2227430000	1jgc_A.pdb:0.3263180000):0.5524300000	1nfv_A.pdb:0.8029730000):0.1266000000):0.6215920000	2vzb_A.pdb:0.8081840000):0.3172670000):0.4549140000):0.0541350000):0.2224120000):0.0987169000	(1n1q_A.pdb:0.4288080000	2chp_A.pdb:0.5227080000):0.0983728000);
(1ji5_A.pdb:0.3536620000	(1jig_A.pdb:0.1714120000	(((1qgh_A.pdb:0.2962300000	2ux1_A.pdb:0.5043720000):0.2317270000	(((1dps_A.pdb:0.0000020000	1jts_A.pdb:0.0281120000):0.3406860000	1o9r_A.pdb:0.2935090000):0.4527430000	1uvh_A.pdb:1.2146480000):0.8430260000):0.2516590000	((1ji4_A.pdb:0.4429960000	(((1tjo_A.pdb:0.0000010000	1tk6_A.pdb:0.0000010000):0.9041530000	2vzb_A.pdb:1.0534240000):0.2189350000	(((2fzf_A.pdb:4.7283110000	((((1lko_A.pdb:1.5707050000	1yuz_A.pdb:0.6570810000):0.9581020000	3qhb_A.pdb:0.7320030000):0.6978450000	(((((1otk_A.pdb:4.4657650000	2inp_C.pdb:0.1098680000):0.9810700000	1mty_B.pdb:3.7055670000):0.0917298000	2inc_B.pdb:0.4232410000):0.8029380000	(1mty_D.pdb:1.8493570000	3dhg_A.pdb:0.9704050000):0.6789540000):1.1495500000	(((2uw1_A.pdb:0.0000020000	2uw1_B.pdb:0.0096280000):0.0000021079	1afr_A.pdb:0.2037170000):0.6900840000	1za0_A.pdb:2.4297410000):0.1463760000):0.2857180000):1.1672100000	((((1oqu_A.pdb:0.2855560000	1uzr_A.pdb:0.1214220000):0.1801190000	1r2f_A.pdb:0.0582170000):1.1034200000	(1mxr_A.pdb:0.9093570000	((1jk0_A.pdb:0.3366620000	1w68_A.pdb:0.0000020000):0.1434100000	2uw2_A.pdb:0.0000030000):2.0440500000):0.0000020021):1.4944800000	3ee4_A.pdb:0.8476360000):0.6585440000):0.8170420000):0.4189230000	(((((1lb3_A.pdb:0.0662830000	2za7_A.pdb:0.1521580000):0.2740740000	1bg7_A.pdb:0.6042050000):0.0779661000	1r03_A.pdb:0.2138170000):0.3540440000	1z6o_A.pdb:1.3543380000):0.0000021015	(1z6o_M.pdb:1.0670070000	((((1eum_A.pdb:0.4950450000	1krq_A.pdb:0.3435660000):0.4286530000	3e6s_A.pdb:0.9449770000):0.1039130000	2jd7_A.pdb:0.2125610000):0.2377210000	1vlg_A.pdb:0.1346390000):0.7114140000):0.3193780000):0.8073410000):0.4872140000	((((1bcf_A.pdb:0.0000010000	3e1q_A.pdb:0.0190120000):0.2144030000	2fkz_A.pdb:0.1528050000):0.2631250000	1jgc_A.pdb:0.5404280000):0.4743370000	1nfv_A.pdb:0.9053930000):0.1140900000):0.6466030000):0.6289750000):0.0028927600	2fjc_A.pdb:0.7818680000):0.3019510000):0.3116600000):0.1121050000	(1n1q_A.pdb:0.3432030000	2chp_A.pdb:0.5596370000):0.1098630000);
(1ji5_A.pdb:0.1813340000	((1jig_A.pdb:0.1980410000	2chp_A.pdb:0.5275060000):0.0455859000	1n1q_A.pdb:0.2692420000):0.0861389000	(((1qgh_A.pdb:0.2788100000	2ux1_A.pdb:0.7735420000):0.2251340000	(1ji4_A.pdb:0.9521470000	2fjc_A.pdb:0.6489960000):0.2622350000):0.0964286000	((((1dps_A.pdb:0.0000020000	1jts_A.pdb:0.0063590000):0.3644640000	1o9r_A.pdb:0.4411760000):0.5594790000	1uvh_A.pdb:0.4417170000):0.4504750000	((1tjo_A.pdb:0.0000010000	1tk6_A.pdb:0.0000010000):0.4091920000	(((((2fzf_A.pdb:2.7874810000	((1lko_A.pdb:0.5198340000	1yuz_A.pdb:0.8496130000):0.6371250000	3qhb_A.pdb:0.6161870000):0.4299120000):1.1437000000	(((1otk_A.pdb:2.6702080000	(((2inc_B.pdb:1.0559750000	(1mty_D.pdb:2.4564940000	3dhg_A.pdb:1.1067900000):0.8810970000):0.7451930000	2inp_C.pdb:0.6991930000):1.2727000000	1mty_B.pdb:2.0475830000):0.2860730000):1.0645800000	(((2uw1_A.pdb:0.0000020000	2uw1_B.pdb:0.0000020000):0.0333210000	1afr_A.pdb:0.1138420000):0.9609180000	1za0_A.pdb:0.9511670000):0.5613120000):0.0671433000	(((1oqu_A.pdb:0.0611640000	(1r2f_A.pdb:0.2181570000	1uzr_A.pdb:0.1126510000):0.1936540000):0.8670410000	(1mxr_A.pdb:0.6551840000	((1jk0_A.pdb:0.3511870000	1w68_A.pdb:0.0000020000):0.0810368000	2uw2_A.pdb:0.0516570000):1.3805100000):0.2878300000):0.9722350000	3ee4_A.pdb:1.0740120000):0.8178080000):0.4083790000):0.3083200000	((((((1lb3_A.pdb:0.0776090000	2za7_A.pdb:0.1362480000):0.4127210000	1bg7_A.pdb:0.5397810000):0.1765200000	1r03_A.pdb:0.1841880000):0.3698430000	1z6o_A.pdb:1.6581420000):0.3063990000	((((1eum_A.pdb:0.5281790000	1krq_A.pdb:0.2268310000):0.2957980000	3e6s_A.pdb:0.8893120000):0.2582750000	2jd7_A.pdb:0.1750390000):0.2406790000	1vlg_A.pdb:0.2178040000):0.3952150000):0.1983590000	1z6o_M.pdb:0.7297940000):0.7898640000):0.6509600000	((((1bcf_A.pdb:0.0000010000	3e1q_A.pdb:0.0065100000):0.2930430000	2fkz_A.pdb:0.1673070000):0.4252410000	1jgc_A.pdb:0.2640270000):0.5395810000	1nfv_A.pdb:0.7601960000):0.2650720000):0.5183290000	2vzb_A.pdb:0.8986170000):0.5669630000):0.6835050000):0.7583840000):0.0959385000);
(1ji5_A.pdb:0.3175060000	(1jig_A.pdb:0.1550910000	(((1qgh_A.pdb:0.5267540000	2ux1_A.pdb:0.5317990000):0.1625740000	(((1dps_A.pdb:0.0000030000	1jts_A.pdb:0.0144440000):0.4492000000	1o9r_A.pdb:0.3483380000):0.5559460000	1uvh_A.pdb:0.9627470000):0.6385180000):0.2390190000	((1ji4_A.pdb:0.8533560000	2fjc_A.pdb:0.6397470000):0.2506810000	((1tjo_A.pdb:0.0000010000	1tk6_A.pdb:0.0000010000):1.2517300000	((((((2fzf_A.pdb:3.1104180000	3qhb_A.pdb:0.7538850000):0.1868180000	(1lko_A.pdb:0.8896900000	1yuz_A.pdb:0.7859460000):0.1899550000):0.6604330000	((1otk_A.pdb:6.6854050000	(((2uw1_A.pdb:0.0000020000	2uw1_B.pdb:0.0101710000):0.0000020885	1afr_A.pdb:0.1680550000):0.8064690000	1za0_A.pdb:1.3008390000):0.3576070000):0.4292580000	((((1oqu_A.pdb:0.0759150000	(1r2f_A.pdb:0.2271260000	1uzr_A.pdb:0.0686580000):0.1595780000):0.5519130000	1mxr_A.pdb:1.2766260000):0.2773850000	(((1jk0_A.pdb:0.3365010000	1w68_A.pdb:0.0000020000):0.1139130000	2uw2_A.pdb:0.0000020000):0.9114190000	(((2inc_B.pdb:0.6834950000	(2inp_C.pdb:0.7648310000	1mty_B.pdb:2.4501880000):0.4361040000):0.9879830000	3dhg_A.pdb:0.9017770000):0.5278370000	1mty_D.pdb:1.6693110000):0.6855650000):0.5639950000):0.5895080000	3ee4_A.pdb:0.9321000000):0.7878580000):0.4586390000):0.3920490000	((((((1lb3_A.pdb:0.0300630000	2za7_A.pdb:0.2575570000):0.2848890000	1bg7_A.pdb:0.6424460000):0.1242810000	1r03_A.pdb:0.1719530000):0.4188650000	1z6o_M.pdb:0.9344860000):0.1376300000	1z6o_A.pdb:1.3598580000):0.1175800000	((((1eum_A.pdb:0.2655480000	1krq_A.pdb:0.3155350000):0.3960450000	3e6s_A.pdb:0.8569490000):0.2338560000	2jd7_A.pdb:0.0977540000):0.1675030000	1vlg_A.pdb:0.2438440000):0.2840450000):1.2129300000):0.3733220000	((((1bcf_A.pdb:0.0000010000	3e1q_A.pdb:0.0065170000):0.2636080000	2fkz_A.pdb:0.1622370000):0.4178010000	1jgc_A.pdb:0.2519310000):0.6339640000	1nfv_A.pdb:0.4660860000):0.0881499000):0.4699060000	2vzb_A.pdb:0.8172110000):0.4894030000):0.4761100000):0.1532560000):0.2462190000):0.0482670000	(1n1q_A.pdb:0.3664190000	2chp_A.pdb:0.8299690000):0.1563700000);
(1ji5_A.pdb:0.2756620000	((1jig_A.pdb:0.1789320000	(((1qgh_A.pdb:0.4452790000	2ux1_A.pdb:0.5568730000):0.2698530000	(((1dps_A.pdb:0.0000020000	1jts_A.pdb:0.0122380000):0.2828380000	1o9r_A.pdb:0.2993790000):0.2757760000	1uvh_A.pdb:0.9533930000):0.8146110000):0.1285810000	((1ji4_A.pdb:0.8168640000	2fjc_A.pdb:0.6776030000):0.2511090000	((1tjo_A.pdb:0.0000010000	1tk6_A.pdb:0.0000010000):0.8769360000	(((((((((2fzf_A.pdb:2.4636240000	(1lko_A.pdb:0.8849920000	1yuz_A.pdb:0.7536940000):0.4850500000):0.4220660000	3qhb_A.pdb:0.9032160000):0.9684910000	(((((((1otk_A.pdb:4.4153740000	2inp_C.pdb:0.0660890000):0.6787920000	(2inc_B.pdb:0.7641110000	1mty_B.pdb:3.1642270000):0.3925270000):1.2094000000	3dhg_A.pdb:1.0703800000):0.3968310000	1mty_D.pdb:1.3483720000):1.4791500000	(((1oqu_A.pdb:0.0813020000	(1r2f_A.pdb:0.2698160000	1uzr_A.pdb:0.0588400000):0.0847894000):0.9807090000	1mxr_A.pdb:0.6441670000):0.3692460000	((1jk0_A.pdb:0.3437650000	1w68_A.pdb:0.0000020000):0.0940609000	2uw2_A.pdb:0.0104070000):1.0745800000):0.4884680000):0.2226930000	3ee4_A.pdb:1.3115220000):0.4951510000	(((2uw1_A.pdb:0.0000020000	2uw1_B.pdb:0.0099100000):0.0156739000	1afr_A.pdb:0.1967830000):0.9416240000	1za0_A.pdb:1.0891050000):0.2532130000):0.2777770000):0.9206250000	((1lb3_A.pdb:0.0793510000	2za7_A.pdb:0.1856570000):0.2432950000	(1bg7_A.pdb:0.6192520000	1r03_A.pdb:0.3670560000):0.0601241000):0.2488250000):0.0563222000	1z6o_A.pdb:1.1582320000):0.2509720000	(((1eum_A.pdb:0.4762620000	1krq_A.pdb:0.2951770000):0.3378360000	3e6s_A.pdb:0.9396620000):0.1168850000	(2jd7_A.pdb:0.3040770000	1vlg_A.pdb:0.2762870000):0.0681243000):0.3779850000):0.0469737000	1z6o_M.pdb:0.6853220000):0.8397780000	((((1bcf_A.pdb:0.0000010000	3e1q_A.pdb:0.0000030000):0.2568230000	2fkz_A.pdb:0.2167530000):0.1127020000	1jgc_A.pdb:0.4286670000):0.4101640000	1nfv_A.pdb:0.8849400000):0.0961126000):0.4405590000	2vzb_A.pdb:0.7684170000):0.4966400000):0.8005630000):0.1397440000):0.1673960000):0.0869924000	1n1q_A.pdb:0.3329300000):0.0709536000	2chp_A.pdb:0.6488010000);
(1ji5_A.pdb:0.2783750000	(1jig_A.pdb:0.1854300000	(((1qgh_A.pdb:0.4361300000	2ux1_A.pdb:0.4525230000):0.2252200000	(((1dps_A.pdb:0.0024460000	1jts_A.pdb:0.0103520000):0.3632900000	1o9r_A.pdb:0.2143610000):0.5521720000	1uvh_A.pdb:0.9579860000):0.2935460000):0.1839250000	((1ji4_A.pdb:0.7492410000	2fjc_A.pdb:0.7517690000):0.1316710000	((1tjo_A.pdb:0.0000010000	1tk6_A.pdb:0.0000010000):0.8212740000	(((((2fzf_A.pdb:1.8077000000	(1lko_A.pdb:0.7656970000	1yuz_A.pdb:0.8885010000):0.5136060000):0.7197220000	(3qhb_A.pdb:0.7924320000	((((1otk_A.pdb:3.6956220000	(2inp_C.pdb:0.0000020000	1mty_B.pdb:3.6554690000):0.3169840000):0.1378050000	2inc_B.pdb:1.2933730000):1.3698300000	(1mty_D.pdb:1.1336680000	3dhg_A.pdb:1.3161050000):0.3877110000):0.6027430000	(((((1oqu_A.pdb:0.1266500000	(1r2f_A.pdb:0.2332220000	1uzr_A.pdb:0.0584840000):0.0566772000):0.6693330000	3ee4_A.pdb:2.1859670000):0.2925330000	1mxr_A.pdb:0.7420240000):0.4675610000	((1jk0_A.pdb:0.3617000000	1w68_A.pdb:0.0066010000):0.1359280000	2uw2_A.pdb:0.0000020000):1.4261100000):0.4334990000	(((2uw1_A.pdb:0.0000020000	2uw1_B.pdb:0.0046420000):0.0000022057	1afr_A.pdb:0.2159190000):0.9669460000	1za0_A.pdb:1.2299260000):0.8446110000):0.0627185000):0.7461670000):0.5810120000):0.4355700000	(((1lb3_A.pdb:0.0691500000	2za7_A.pdb:0.1591710000):0.3104370000	(1bg7_A.pdb:0.6688290000	1r03_A.pdb:0.1516960000):0.0465287000):0.3103330000	((1z6o_A.pdb:1.0180790000	1z6o_M.pdb:0.6516660000):0.4474700000	((((1eum_A.pdb:0.5514730000	1krq_A.pdb:0.2254890000):0.7956080000	2jd7_A.pdb:0.1983590000):0.2390070000	1vlg_A.pdb:0.1381360000):0.1851690000	3e6s_A.pdb:1.0506930000):0.2733460000):0.0530990000):1.0172100000):0.1408810000	((((1bcf_A.pdb:0.0000010000	3e1q_A.pdb:0.0000030000):0.3330760000	2fkz_A.pdb:0.1110630000):0.3502090000	1jgc_A.pdb:0.5395860000):0.5073000000	1nfv_A.pdb:0.9160120000):0.4164190000):0.2095970000	2vzb_A.pdb:0.9067980000):0.5078580000):0.4600740000):0.0840854000):0.1142150000):0.1297200000	(1n1q_A.pdb:0.2094380000	2chp_A.pdb:0.5979860000):0.1906800000);
(1ji5_A.pdb:0.2399230000	((1jig_A.pdb:0.1656560000	(((1qgh_A.pdb:0.4188620000	2ux1_A.pdb:0.6215160000):0.3193400000	(1ji4_A.pdb:0.7584440000	2fjc_A.pdb:0.6913640000):0.2445700000):0.1838710000	((((1dps_A.pdb:0.0094910000	1jts_A.pdb:0.0293810000):0.5313910000	1o9r_A.pdb:0.3031020000):0.2411650000	1uvh_A.pdb:0.7569670000):0.7568080000	((1tjo_A.pdb:0.0000010000	1tk6_A.pdb:0.0000010000):0.9237080000	(((((2fzf_A.pdb:2.8410960000	(1lko_A.pdb:0.7826820000	1yuz_A.pdb:0.7090810000):0.2808850000):0.5953940000	3qhb_A.pdb:0.9063830000):0.9459560000	((((((1lb3_A.pdb:0.0068970000	2za7_A.pdb:0.1851250000):0.2233820000	1bg7_A.pdb:0.4388940000):0.0902398000	1r03_A.pdb:0.3163950000):0.2516780000	(1z6o_A.pdb:1.1670580000	1z6o_M.pdb:0.9292580000):0.3447020000):0.3284300000	(((1eum_A.pdb:0.6827230000	1krq_A.pdb:0.2773510000):0.3399990000	3e6s_A.pdb:0.8391840000):0.1088890000	(2jd7_A.pdb:0.2946750000	1vlg_A.pdb:0.3694920000):0.1551240000):0.3016830000):0.4105840000	((((((1otk_A.pdb:4.6518570000	2inp_C.pdb:0.0000030000):0.8715180000	2inc_B.pdb:1.1610050000):0.2511090000	1mty_B.pdb:2.4673170000):0.6547690000	(1mty_D.pdb:1.2789410000	3dhg_A.pdb:1.1771080000):0.8348310000):1.0579400000	(((((1oqu_A.pdb:0.2231490000	1uzr_A.pdb:0.0649650000):0.1209610000	1r2f_A.pdb:0.0619550000):0.7464690000	1mxr_A.pdb:1.3222640000):0.1879670000	((1jk0_A.pdb:0.3144380000	1w68_A.pdb:0.0267290000):0.1260180000	2uw2_A.pdb:0.0083130000):1.2533300000):0.6376210000	3ee4_A.pdb:1.3564070000):0.6088150000):0.1949970000	(((2uw1_A.pdb:0.0000020000	2uw1_B.pdb:0.0155300000):0.0988566000	1afr_A.pdb:0.1072680000):1.2804100000	1za0_A.pdb:1.2175860000):0.4411150000):0.8278160000):0.1013110000):0.4863080000	((((1bcf_A.pdb:0.0000010000	3e1q_A.pdb:0.0254500000):0.3067580000	2fkz_A.pdb:0.0577550000):0.2083960000	1jgc_A.pdb:0.4139940000):0.7129650000	1nfv_A.pdb:0.4948180000):0.1348500000):0.8312290000	2vzb_A.pdb:1.0433800000):0.5636460000):0.4040120000):0.2389440000):0.2145680000):0.1133460000	1n1q_A.pdb:0.3065340000):0.0498261000	2chp_A.pdb:0.4979920000);
(1ji5_A.pdb:0.1374160000	((1jig_A.pdb:0.1237780000	(((1qgh_A.pdb:0.3573430000	2ux1_A.pdb:0.8301990000):0.2575370000	(((1dps_A.pdb:0.0000020000	1jts_A.pdb:0.0072840000):0.3053530000	1uvh_A.pdb:0.9559050000):0.2979750000	1o9r_A.pdb:0.1639020000):1.1393300000):0.1490710000	((1ji4_A.pdb:0.8886430000	2fjc_A.pdb:0.5975500000):0.0922819000	((1tjo_A.pdb:0.0000010000	1tk6_A.pdb:0.0000010000):1.2519100000	((((((((2fzf_A.pdb:1.9781510000	(((((1otk_A.pdb:6.9860270000	2inp_C.pdb:0.1816600000):0.6532140000	2inc_B.pdb:0.9063980000):0.3463020000	1mty_B.pdb:1.5735300000):0.1693750000	(1mty_D.pdb:1.6354210000	3dhg_A.pdb:1.5289580000):0.6262570000):0.9495780000	((1oqu_A.pdb:0.2047030000	(1r2f_A.pdb:0.1645350000	1uzr_A.pdb:0.1294300000):0.0143207000):0.5124720000	(1mxr_A.pdb:1.7213310000	((1jk0_A.pdb:0.4346870000	1w68_A.pdb:0.0057390000):0.0567788000	2uw2_A.pdb:0.0898440000):1.2225900000):0.4504080000):1.4451400000):0.6295550000):0.8317180000	(3ee4_A.pdb:0.6106070000	1za0_A.pdb:2.2689500000):0.0000022996):0.3890890000	((2uw1_A.pdb:0.0000020000	2uw1_B.pdb:0.0099110000):0.0401138000	1afr_A.pdb:0.1726320000):2.6280500000):0.5745400000	((1lko_A.pdb:0.6967540000	1yuz_A.pdb:0.8056200000):2.4789100000	3qhb_A.pdb:0.5893260000):0.7563310000):0.4271650000	((((1lb3_A.pdb:0.1121010000	2za7_A.pdb:0.1746070000):0.4208940000	1r03_A.pdb:0.2598860000):0.0625931000	1bg7_A.pdb:0.5728790000):0.2572590000	(1z6o_A.pdb:1.2054000000	(1z6o_M.pdb:0.7176390000	(((1eum_A.pdb:0.6349480000	1krq_A.pdb:0.2467030000):0.2001000000	3e6s_A.pdb:1.2856320000):0.2076150000	(2jd7_A.pdb:0.3830180000	1vlg_A.pdb:0.1937420000):0.2339300000):0.5652470000):0.1551090000):0.2892440000):0.4328890000):1.5724700000	(((1bcf_A.pdb:0.0000010000	3e1q_A.pdb:0.0141990000):0.2159920000	2fkz_A.pdb:0.1785370000):0.5033440000	1jgc_A.pdb:0.4234140000):0.4646750000):0.3912900000	1nfv_A.pdb:0.6191510000):0.7735230000	2vzb_A.pdb:1.3519030000):0.2942570000):0.9735710000):0.0904225000):0.1861510000):0.0395383000	1n1q_A.pdb:0.3667230000):0.1109020000	2chp_A.pdb:0.5859220000);
(1ji5_A.pdb:0.1895010000	(1jig_A.pdb:0.2895380000	((1n1q_A.pdb:0.1472110000	((1qgh_A.pdb:0.4422340000	2ux1_A.pdb:0.5672170000):0.1904430000	(((1dps_A.pdb:0.0000030000	1jts_A.pdb:0.0392730000):0.2423320000	1o9r_A.pdb:0.4563100000):0.4146480000	1uvh_A.pdb:0.6824780000):0.7542010000):0.2528850000):0.2508480000	((1ji4_A.pdb:0.6078310000	2fjc_A.pdb:0.9534330000):0.3292070000	((1tjo_A.pdb:0.0000010000	1tk6_A.pdb:0.0000010000):0.8333590000	((((2fzf_A.pdb:1.6951390000	(((((((1otk_A.pdb:6.4642100000	2inp_C.pdb:0.0000030000):0.5810460000	(2inc_B.pdb:1.2352770000	1mty_B.pdb:2.4601200000):0.4613390000):1.3453200000	(1mty_D.pdb:1.4580300000	3dhg_A.pdb:1.4197330000):0.3634860000):0.5816900000	((1jk0_A.pdb:0.3533870000	1w68_A.pdb:0.0000020000):0.1324200000	2uw2_A.pdb:0.0000030000):0.8782930000):0.6651750000	((1oqu_A.pdb:0.0000020000	(1r2f_A.pdb:0.2493010000	1uzr_A.pdb:0.0931030000):0.1996310000):0.7617310000	1mxr_A.pdb:1.2107900000):0.1716690000):0.4804860000	(((2uw1_A.pdb:0.0000020000	2uw1_B.pdb:0.0000020000):0.0278579000	1afr_A.pdb:0.1619190000):1.4483900000	1za0_A.pdb:0.8966360000):0.8850740000):0.5136910000	3ee4_A.pdb:0.9503980000):0.5552520000):0.9786100000	((1lko_A.pdb:0.7394550000	1yuz_A.pdb:0.8586630000):0.7598500000	3qhb_A.pdb:1.0179270000):0.9713240000):0.2418180000	1nfv_A.pdb:0.5121650000):0.6817940000	((2vzb_A.pdb:1.1011410000	((((((1lb3_A.pdb:0.0924460000	2za7_A.pdb:0.2022320000):0.4464850000	1bg7_A.pdb:0.6420530000):0.0675112000	1r03_A.pdb:0.1472600000):0.2495490000	1z6o_A.pdb:1.5698370000):0.1553670000	1z6o_M.pdb:0.8457470000):0.0753727000	((1eum_A.pdb:0.5264580000	1krq_A.pdb:0.3049880000):0.4516460000	((3e6s_A.pdb:1.1775140000	1vlg_A.pdb:0.1299120000):0.1520800000	2jd7_A.pdb:0.2499840000):0.1154240000):0.4428840000):0.4272310000):0.2692410000	(((1bcf_A.pdb:0.0000010000	3e1q_A.pdb:0.0124450000):0.2298010000	2fkz_A.pdb:0.2869100000):0.2216460000	1jgc_A.pdb:0.6184090000):0.5164820000):0.0669201000):0.5194240000):0.6961600000):0.2315240000):0.1004100000):0.0581957000	2chp_A.pdb:0.6477120000);
(1ji5_A.pdb:0.2599990000	((1jig_A.pdb:0.1476140000	((1qgh_A.pdb:0.4918110000	2ux1_A.pdb:0.4902920000):0.2413570000	(1ji4_A.pdb:0.7060150000	2fjc_A.pdb:0.8408040000):0.3986310000):0.2367180000):0.0619012000	((((1dps_A.pdb:0.0000710000	1jts_A.pdb:0.0211590000):0.4874810000	1o9r_A.pdb:0.2555550000):0.5473310000	1uvh_A.pdb:0.8921290000):0.5969870000	((1tjo_A.pdb:0.0000010000	1tk6_A.pdb:0.0000010000):0.9024450000	((((((2fzf_A.pdb:1.8033110000	(1lko_A.pdb:1.0487840000	1yuz_A.pdb:0.7527250000):0.4643280000):0.2027030000	3qhb_A.pdb:0.8905130000):0.7225370000	(((((((1otk_A.pdb:4.5047490000	2inp_C.pdb:0.0000030000):0.5811520000	1mty_B.pdb:2.7834220000):0.3145610000	2inc_B.pdb:0.8529500000):0.7196830000	(1mty_D.pdb:1.3651530000	3dhg_A.pdb:1.0659130000):0.6018840000):0.1778820000	(((1oqu_A.pdb:0.0554700000	(1r2f_A.pdb:0.2074680000	1uzr_A.pdb:0.1153710000):0.0948520000):0.5536270000	1mxr_A.pdb:0.9599700000):0.5261120000	((1jk0_A.pdb:0.3678810000	1w68_A.pdb:0.0000030000):0.1372860000	2uw2_A.pdb:0.0000020000):0.9397920000):0.3339620000):0.3324720000	3ee4_A.pdb:1.4520560000):0.3403020000	(((2uw1_A.pdb:0.0000020000	2uw1_B.pdb:0.0099500000):0.0292764000	1afr_A.pdb:0.1378660000):1.1003100000	1za0_A.pdb:1.5384680000):0.1220050000):0.7928020000):0.3583670000	(((((1lb3_A.pdb:0.0647720000	2za7_A.pdb:0.2571370000):0.5187430000	(1bg7_A.pdb:0.7122570000	1r03_A.pdb:0.1612550000):0.0489955000):0.2337900000	1z6o_A.pdb:1.5960150000):0.1672260000	1z6o_M.pdb:0.7993510000):0.1359030000	((((1eum_A.pdb:0.4011900000	1krq_A.pdb:0.3584880000):0.1491340000	3e6s_A.pdb:0.8892760000):0.2950310000	2jd7_A.pdb:0.2156480000):0.1351010000	1vlg_A.pdb:0.3249810000):0.4534330000):0.5111380000):0.3436930000	((((1bcf_A.pdb:0.0000010000	3e1q_A.pdb:0.0000030000):0.3509160000	2fkz_A.pdb:0.1334050000):0.2873860000	1jgc_A.pdb:0.3006330000):0.7133010000	1nfv_A.pdb:0.6608530000):0.0000021415):0.4706720000	2vzb_A.pdb:0.7899950000):0.4621510000):0.3803310000):0.1901430000):0.0714496000	(1n1q_A.pdb:0.3057700000	2chp_A.pdb:0.6977130000):0.0808296000);
(1ji5_A.pdb:0.2706340000	(1jig_A.pdb:0.2456600000	((1qgh_A.pdb:0.4860720000	(2ux1_A.pdb:0.5238500000	(((1dps_A.pdb:0.0016780000	1jts_A.pdb:0.0199180000):0.3188430000	1o9r_A.pdb:0.3676920000):0.5140970000	1uvh_A.pdb:0.7344160000):0.5534510000):0.2985440000):0.2506440000	((1ji4_A.pdb:0.6899800000	2fjc_A.pdb:0.8985140000):0.2064990000	((1tjo_A.pdb:0.0000010000	1tk6_A.pdb:0.0000010000):0.7906280000	((((((2fzf_A.pdb:3.0459840000	(1lko_A.pdb:0.7999510000	1yuz_A.pdb:0.8590340000):0.8800630000):0.4231380000	3qhb_A.pdb:0.5593140000):1.0093100000	(((((((1otk_A.pdb:5.0585240000	2inp_C.pdb:0.0968300000):0.9411000000	(1mty_D.pdb:1.2766220000	3dhg_A.pdb:1.4895220000):0.9193310000):0.0865943000	2inc_B.pdb:0.8864850000):0.3785020000	1mty_B.pdb:1.8588590000):0.7045360000	((1oqu_A.pdb:0.1230820000	(1r2f_A.pdb:0.2386940000	1uzr_A.pdb:0.1031900000):0.1617510000):0.4156160000	(1mxr_A.pdb:1.4724040000	((1jk0_A.pdb:0.4100820000	1w68_A.pdb:0.0000020000):0.1151470000	2uw2_A.pdb:0.0360900000):1.7007700000):0.5582930000):0.7128390000):0.4349090000	3ee4_A.pdb:1.5368810000):0.2419840000	(((2uw1_A.pdb:0.0000020000	2uw1_B.pdb:0.0000020000):0.0000026290	1afr_A.pdb:0.1960150000):1.4272600000	1za0_A.pdb:1.3443180000):0.3713440000):0.9563660000):0.1160180000	(((((1lb3_A.pdb:0.0971960000	2za7_A.pdb:0.2196050000):0.3776180000	1bg7_A.pdb:0.6046680000):0.0354911000	1r03_A.pdb:0.1786190000):0.2724660000	((((1eum_A.pdb:0.4756800000	1krq_A.pdb:0.3796410000):0.3631540000	3e6s_A.pdb:0.8378910000):0.3506750000	2jd7_A.pdb:0.2949890000):0.1094140000	1vlg_A.pdb:0.2240110000):0.4667510000):0.1316780000	(1z6o_A.pdb:1.4170720000	1z6o_M.pdb:0.5555210000):0.2543460000):0.5137610000):0.3439030000	((((1bcf_A.pdb:0.0000010000	3e1q_A.pdb:0.0065570000):0.2385930000	2fkz_A.pdb:0.2443910000):0.0666800000	1jgc_A.pdb:0.6344890000):0.7477330000	1nfv_A.pdb:0.9410820000):0.1813700000):0.6493240000	2vzb_A.pdb:0.9223690000):0.2367980000):0.5565590000):0.3463060000):0.1325580000):0.0671443000	(1n1q_A.pdb:0.2578220000	2chp_A.pdb:0.6801180000):0.1102220000);
(1ji5_A.pdb:0.3119730000	(1jig_A.pdb:0.1641610000	(1n1q_A.pdb:0.3436800000	2chp_A.pdb:0.5083550000):0.1134330000):0.1476400000	((1qgh_A.pdb:0.3657260000	(2ux1_A.pdb:0.6931920000	(((1dps_A.pdb:0.0000030000	1jts_A.pdb:0.0144100000):0.3072210000	1o9r_A.pdb:0.5726810000):0.5645590000	1uvh_A.pdb:0.7919540000):0.6577100000):0.2217040000):0.2039930000	((1ji4_A.pdb:0.6288120000	(((1tjo_A.pdb:0.0000010000	1tk6_A.pdb:0.0000010000):0.9003920000	((((((2fzf_A.pdb:2.1969310000	(1lko_A.pdb:0.8362950000	1yuz_A.pdb:0.7217260000):0.9612200000):0.6479840000	3qhb_A.pdb:1.1498370000):0.7898500000	((((((1otk_A.pdb:4.9727760000	2inp_C.pdb:0.1293580000):0.5012200000	1mty_B.pdb:2.6719720000):0.2465930000	2inc_B.pdb:1.0568960000):0.7016670000	(1mty_D.pdb:1.4532630000	3dhg_A.pdb:0.9459220000):0.7763200000):1.6147500000	(((1oqu_A.pdb:0.0547450000	(1r2f_A.pdb:0.2791120000	1uzr_A.pdb:0.1011610000):0.1261620000):0.7766450000	(1mxr_A.pdb:1.1780010000	(1jk0_A.pdb:0.1674900000	(2uw2_A.pdb:0.1027300000	1w68_A.pdb:0.0098310000):0.1608850000):1.4337200000):0.3368390000):0.7215910000	3ee4_A.pdb:0.9529620000):1.0587200000):0.1122000000	(((2uw1_A.pdb:0.0000020000	2uw1_B.pdb:0.0107130000):0.0000025209	1afr_A.pdb:0.1618010000):1.6423400000	1za0_A.pdb:1.5412940000):0.2772980000):0.9051360000):0.1876610000	(((((((1lb3_A.pdb:0.0000020000	2za7_A.pdb:0.2693770000):0.3798220000	1bg7_A.pdb:0.5022930000):0.1078120000	1r03_A.pdb:0.1819730000):0.3088280000	(1z6o_A.pdb:1.6846550000	1z6o_M.pdb:0.6423030000):0.3014230000):0.3249250000	3e6s_A.pdb:0.6786080000):0.1855800000	(2jd7_A.pdb:0.3630320000	1vlg_A.pdb:0.3741900000):0.1902790000):0.0756954000	(1eum_A.pdb:0.4708240000	1krq_A.pdb:0.2529700000):0.4740990000):0.5267990000):0.5468030000	(((1bcf_A.pdb:0.0000010000	3e1q_A.pdb:0.0209970000):0.2497230000	2fkz_A.pdb:0.1757700000):0.2782280000	1jgc_A.pdb:0.3759980000):0.4519030000):0.1661790000	1nfv_A.pdb:0.4724640000):1.0250700000):0.1464900000	2vzb_A.pdb:1.1915550000):0.7454790000):0.0693001000	2fjc_A.pdb:0.9409950000):0.3296640000):0.1884180000);
(1ji5_A.pdb:0.2227970000	(1jig_A.pdb:0.1976720000	((1qgh_A.pdb:0.2130890000	2ux1_A.pdb:0.6226500000):0.3843530000	((1ji4_A.pdb:0.5767080000	2fjc_A.pdb:0.5675250000):0.1942560000	((((1dps_A.pdb:0.0138740000	1jts_A.pdb:0.0000020000):0.3394460000	1o9r_A.pdb:0.3917150000):0.2425630000	1uvh_A.pdb:0.7540990000):0.4719270000	((1tjo_A.pdb:0.0000010000	1tk6_A.pdb:0.0000010000):0.7564480000	((((((2fzf_A.pdb:2.6652230000	(1lko_A.pdb:1.1381600000	1yuz_A.pdb:0.6162460000):0.5017110000):0.2610740000	3qhb_A.pdb:0.4513740000):1.0708100000	((((1otk_A.pdb:3.6661210000	1za0_A.pdb:0.2574180000):1.0503300000	((2uw1_A.pdb:0.0000020000	2uw1_B.pdb:0.0098390000):0.0478012000	1afr_A.pdb:0.1455260000):1.3507200000):0.4283160000	(((2inc_B.pdb:1.1777390000	1mty_B.pdb:2.3567700000):0.1972010000	2inp_C.pdb:0.9902460000):0.8218020000	(1mty_D.pdb:1.3968270000	3dhg_A.pdb:1.5907180000):0.4396760000):1.0197800000):0.0506194000	(((1oqu_A.pdb:0.0987930000	(1r2f_A.pdb:0.1928880000	1uzr_A.pdb:0.1025430000):0.1201660000):0.5802220000	(1mxr_A.pdb:1.1302330000	((1jk0_A.pdb:0.4292980000	1w68_A.pdb:0.0000030000):0.0614851000	2uw2_A.pdb:0.0103570000):1.6492400000):0.2167770000):0.8017890000	3ee4_A.pdb:1.1210390000):0.9085640000):0.7144170000):0.1984660000	(((((1lb3_A.pdb:0.0456590000	2za7_A.pdb:0.2311320000):0.2734080000	1bg7_A.pdb:0.6645390000):0.1192370000	1r03_A.pdb:0.2011820000):0.4235010000	(1z6o_A.pdb:1.4717420000	1z6o_M.pdb:0.5025290000):0.1251190000):0.4390270000	((((1eum_A.pdb:0.5444090000	1krq_A.pdb:0.3313650000):0.3063090000	3e6s_A.pdb:0.8837090000):0.2235110000	2jd7_A.pdb:0.1426460000):0.2052680000	1vlg_A.pdb:0.2618580000):0.5092550000):0.5605240000):0.4183470000	((((1bcf_A.pdb:0.0000010000	3e1q_A.pdb:0.0132820000):0.2952940000	2fkz_A.pdb:0.1699210000):0.4272190000	1jgc_A.pdb:0.2713220000):0.5641050000	1nfv_A.pdb:0.6898700000):0.2481730000):0.4526480000	2vzb_A.pdb:1.1912670000):0.4720810000):0.4578340000):0.1636480000):0.1124220000):0.1644190000):0.0782193000	(1n1q_A.pdb:0.2985960000	2chp_A.pdb:0.5169380000):0.1427190000);
(1ji5_A.pdb:0.3203990000	((1jig_A.pdb:0.1905260000	(((1qgh_A.pdb:0.4993300000	2ux1_A.pdb:0.5751360000):0.3134750000	(1ji4_A.pdb:0.6095250000	2fjc_A.pdb:0.7706960000):0.3928890000):0.1715560000	((((1dps_A.pdb:0.0066460000	1jts_A.pdb:0.0000030000):0.5717430000	1o9r_A.pdb:0.3209660000):0.4177300000	1uvh_A.pdb:0.8198140000):0.6678760000	((1tjo_A.pdb:0.0000010000	1tk6_A.pdb:0.0000010000):0.6229110000	((((((2fzf_A.pdb:2.9899850000	((1lko_A.pdb:0.9103940000	1yuz_A.pdb:0.5247090000):0.8419670000	3qhb_A.pdb:0.6592520000):0.0356716000):0.9874030000	((((1otk_A.pdb:4.5575010000	((2inc_B.pdb:1.1678190000	1mty_B.pdb:2.5899940000):0.4000170000	2inp_C.pdb:0.4534870000):0.7087490000):0.2588620000	((((1oqu_A.pdb:0.0655180000	(1r2f_A.pdb:0.1799980000	1uzr_A.pdb:0.0795140000):0.1020010000):0.6327590000	3ee4_A.pdb:1.8223250000):0.1497500000	1mxr_A.pdb:0.9923680000):0.3065460000	((1jk0_A.pdb:0.3372370000	1w68_A.pdb:0.0000030000):0.1238740000	2uw2_A.pdb:0.0000030000):1.3578900000):0.4079430000):0.2769980000	(1mty_D.pdb:0.4375340000	3dhg_A.pdb:3.5895930000):1.8676300000):0.2585140000	(((2uw1_A.pdb:0.0000020000	2uw1_B.pdb:0.0096830000):0.0238765000	1afr_A.pdb:0.1294130000):1.1943400000	1za0_A.pdb:1.3688990000):0.5680160000):1.1449000000):0.1788620000	1nfv_A.pdb:0.6625110000):0.4015140000	((((1lb3_A.pdb:0.0639460000	2za7_A.pdb:0.2799820000):0.3041040000	1bg7_A.pdb:0.5963740000):0.1218380000	1r03_A.pdb:0.1715460000):0.3442620000	((1z6o_A.pdb:1.6842430000	1z6o_M.pdb:0.5116760000):0.3187670000	((((1eum_A.pdb:0.5112490000	1krq_A.pdb:0.2544930000):0.3640470000	3e6s_A.pdb:0.9052360000):0.3234010000	2jd7_A.pdb:0.3030280000):0.1738700000	1vlg_A.pdb:0.1549500000):0.3288170000):0.1053120000):0.7249710000):0.0000022769	(((1bcf_A.pdb:0.0000010000	3e1q_A.pdb:0.0000030000):0.2353810000	2fkz_A.pdb:0.1172010000):0.2563240000	1jgc_A.pdb:0.3820110000):0.5552280000):1.2201200000	2vzb_A.pdb:0.5796330000):0.7529850000):0.4862270000):0.1963920000):0.0880005000):0.0765085000	1n1q_A.pdb:0.3383950000):0.1390570000	2chp_A.pdb:0.5977330000);
(1ji5_A.pdb:0.2452180000	(1jig_A.pdb:0.1147110000	(((1qgh_A.pdb:0.4597640000	2ux1_A.pdb:0.6895950000):0.2340210000	(1ji4_A.pdb:0.6464730000	2fjc_A.pdb:0.5421400000):0.3406120000):0.2176640000	((((1dps_A.pdb:0.0034540000	1jts_A.pdb:0.0105970000):0.5184540000	1o9r_A.pdb:0.2351280000):0.3363130000	1uvh_A.pdb:0.8293630000):0.4032850000	((1tjo_A.pdb:0.0000010000	1tk6_A.pdb:0.0000010000):0.5978430000	((((((2fzf_A.pdb:1.7131680000	(((((((1otk_A.pdb:3.7686230000	1mty_B.pdb:1.7254620000):0.9789460000	2inp_C.pdb:0.5964300000):0.5806280000	2inc_B.pdb:1.0012910000):0.4574570000	(1mty_D.pdb:1.5743320000	3dhg_A.pdb:1.4573850000):0.4340660000):1.9595100000	(((1oqu_A.pdb:0.1260450000	(1r2f_A.pdb:0.2493970000	1uzr_A.pdb:0.1314390000):0.0705841000):0.7276690000	1mxr_A.pdb:1.2390160000):0.1544810000	(1jk0_A.pdb:0.1454390000	(2uw2_A.pdb:0.0853290000	1w68_A.pdb:0.0285570000):0.2363640000):1.4205600000):0.3882390000):0.6447550000	3ee4_A.pdb:1.6150630000):0.2042730000	(((2uw1_A.pdb:0.0000020000	2uw1_B.pdb:0.0102370000):0.0000028729	1afr_A.pdb:0.1434960000):1.3478000000	1za0_A.pdb:0.9578310000):0.5271530000):0.6236100000):0.2923520000	(1lko_A.pdb:0.4951680000	1yuz_A.pdb:1.0098250000):0.6937000000):0.3209070000	3qhb_A.pdb:1.1622690000):0.7962310000	(((((1lb3_A.pdb:0.1187830000	2za7_A.pdb:0.2177190000):0.3322890000	(1bg7_A.pdb:0.4551210000	1r03_A.pdb:0.1814650000):0.0877460000):0.5497950000	1z6o_A.pdb:1.0756690000):0.2486340000	1z6o_M.pdb:0.5843470000):0.1572330000	((1eum_A.pdb:0.4244720000	1krq_A.pdb:0.4289040000):0.2382170000	(3e6s_A.pdb:1.0072830000	(2jd7_A.pdb:0.3651390000	1vlg_A.pdb:0.3722660000):0.1862460000):0.0393425000):0.5867460000):0.4797560000):0.1374510000	((((1bcf_A.pdb:0.0000010000	3e1q_A.pdb:0.0066430000):0.2632950000	2fkz_A.pdb:0.2046220000):0.0863484000	1jgc_A.pdb:0.4760170000):0.8361510000	1nfv_A.pdb:0.9490760000):0.3196350000):0.5816840000	2vzb_A.pdb:0.8583940000):0.6939080000):0.5770390000):0.5547590000):0.0782494000):0.0936877000	(1n1q_A.pdb:0.4827140000	2chp_A.pdb:0.6098320000):0.0090830700);
(1ji5_A.pdb:0.2676860000	((1jig_A.pdb:0.1919780000	(((1qgh_A.pdb:0.4663240000	2ux1_A.pdb:0.6536940000):0.1335920000	(((1dps_A.pdb:0.0000030000	1jts_A.pdb:0.0271430000):0.2697310000	1o9r_A.pdb:0.4447070000):0.3598230000	1uvh_A.pdb:0.7488260000):0.8156280000):0.1753690000	((1ji4_A.pdb:0.6881900000	2fjc_A.pdb:0.8143450000):0.2009150000	((1tjo_A.pdb:0.0000010000	1tk6_A.pdb:0.0000010000):0.9159760000	((((((2fzf_A.pdb:2.7846990000	(1lko_A.pdb:0.6437600000	1yuz_A.pdb:1.0415640000):0.5507820000):0.1564560000	3qhb_A.pdb:0.7289840000):0.3117170000	((((((1otk_A.pdb:4.2552170000	2inp_C.pdb:0.0000030000):0.4683170000	1mty_B.pdb:3.2470940000):0.1990420000	2inc_B.pdb:0.9094300000):1.0318400000	(1mty_D.pdb:0.7150940000	3dhg_A.pdb:2.0666190000):0.6817180000):0.3382100000	((((1oqu_A.pdb:0.0696100000	(1r2f_A.pdb:0.2491720000	1uzr_A.pdb:0.1017660000):0.1783910000):0.8293570000	1mxr_A.pdb:1.2582560000):0.3320040000	((1jk0_A.pdb:0.4436860000	1w68_A.pdb:0.0028160000):0.1668570000	2uw2_A.pdb:0.0196610000):1.1710300000):0.5338000000	3ee4_A.pdb:1.8346270000):0.2940740000):0.4738330000	(((2uw1_A.pdb:0.0000020000	2uw1_B.pdb:0.0100210000):0.0000020822	1afr_A.pdb:0.2467430000):0.6371940000	1za0_A.pdb:1.5718110000):0.2492390000):0.7417930000):0.8217440000	((((1lb3_A.pdb:0.0658200000	2za7_A.pdb:0.1891620000):0.3473440000	1bg7_A.pdb:0.7446800000):0.0916380000	1r03_A.pdb:0.1987160000):0.1558730000	(1z6o_A.pdb:1.2073300000	(1z6o_M.pdb:0.8437720000	((((1eum_A.pdb:0.4027860000	1krq_A.pdb:0.4647310000):0.3459060000	3e6s_A.pdb:0.7798390000):0.3506900000	2jd7_A.pdb:0.2453320000):0.2055650000	1vlg_A.pdb:0.2372000000):0.7166480000):0.2751630000):0.2473710000):0.6760300000):0.5136840000	((((1bcf_A.pdb:0.0000010000	3e1q_A.pdb:0.0057530000):0.2722480000	2fkz_A.pdb:0.2437590000):0.1920370000	1jgc_A.pdb:0.5668550000):0.6126230000	1nfv_A.pdb:0.9461290000):0.3079100000):0.2928150000	2vzb_A.pdb:1.2721260000):0.2195160000):0.4938640000):0.4518850000):0.1602300000):0.0747862000	1n1q_A.pdb:0.3334210000):0.1045440000	2chp_A.pdb:0.6945740000);
(1ji5_A.pdb:0.1487210000	((1jig_A.pdb:0.1476540000	(2chp_A.pdb:0.5743690000	((((1dps_A.pdb:0.0101320000	1jts_A.pdb:0.0111380000):0.3707270000	1o9r_A.pdb:0.4411150000):0.4725380000	1uvh_A.pdb:0.6190550000):0.4395600000	((1tjo_A.pdb:0.0000010000	1tk6_A.pdb:0.0000010000):0.4447440000	((((((2fzf_A.pdb:3.1219230000	(1lko_A.pdb:0.9388840000	1yuz_A.pdb:0.6421440000):0.2306830000):0.7940090000	3qhb_A.pdb:0.6607800000):0.4419750000	((((((1otk_A.pdb:3.7037660000	2inp_C.pdb:0.0000020000):0.4734800000	1mty_B.pdb:2.5129440000):0.4490120000	2inc_B.pdb:0.7586970000):0.8895160000	3dhg_A.pdb:1.6753370000):0.9767750000	1mty_D.pdb:0.9285700000):1.0759800000	((((1oqu_A.pdb:0.0278750000	(1r2f_A.pdb:0.2335890000	1uzr_A.pdb:0.0683580000):0.1930830000):1.0142300000	(1mxr_A.pdb:0.8355050000	((1jk0_A.pdb:0.4201890000	1w68_A.pdb:0.0000030000):0.0932095000	2uw2_A.pdb:0.0000020000):1.3729000000):0.1684970000):0.6701740000	3ee4_A.pdb:2.0615430000):0.6521230000	(((2uw1_A.pdb:0.0000020000	2uw1_B.pdb:0.0000020000):0.0014676400	1afr_A.pdb:0.1406980000):1.2267400000	1za0_A.pdb:1.0654920000):0.2140870000):0.3313720000):0.6205000000):0.5665130000	((((1lb3_A.pdb:0.0847610000	2za7_A.pdb:0.1723450000):0.4421260000	1bg7_A.pdb:0.5766860000):0.0696994000	1r03_A.pdb:0.2552370000):0.4040270000	((1z6o_A.pdb:1.2573440000	1z6o_M.pdb:0.8682220000):0.1122110000	(((1eum_A.pdb:0.5908640000	1krq_A.pdb:0.2155380000):0.1654720000	3e6s_A.pdb:0.9521520000):0.3013810000	(2jd7_A.pdb:0.3778460000	1vlg_A.pdb:0.2802500000):0.1194810000):0.3740870000):0.2492270000):0.6798660000):0.5703000000	((((1bcf_A.pdb:0.0000010000	3e1q_A.pdb:0.0136170000):0.2363270000	2fkz_A.pdb:0.1813640000):0.3377510000	1jgc_A.pdb:0.3213630000):0.8534410000	1nfv_A.pdb:0.3657660000):0.2730300000):0.6291660000	2vzb_A.pdb:0.9106930000):0.5162990000):0.7300060000):0.3319990000):0.1164410000):0.0471735000	1n1q_A.pdb:0.3480800000):0.0887064000	((1qgh_A.pdb:0.1840730000	2ux1_A.pdb:0.6641370000):0.3944370000	(1ji4_A.pdb:0.9002490000	2fjc_A.pdb:0.7883770000):0.3096900000):0.1929600000);
(1ji5_A.pdb:0.3527710000	1jig_A.pdb:0.1774260000	((1n1q_A.pdb:0.2393510000	2chp_A.pdb:0.7728800000):0.1160380000	((1qgh_A.pdb:0.3469800000	(2ux1_A.pdb:0.2101450000	(((1dps_A.pdb:0.0062790000	1jts_A.pdb:0.0319150000):0.3518260000	1o9r_A.pdb:0.4134710000):0.4629130000	1uvh_A.pdb:0.8225840000):0.7116100000):0.3570390000):0.5501270000	((1ji4_A.pdb:0.7757030000	2fjc_A.pdb:0.8804740000):0.0974888000	((1tjo_A.pdb:0.0000010000	1tk6_A.pdb:0.0000010000):1.0011400000	(((((((2fzf_A.pdb:2.7220600000	(1lko_A.pdb:0.9919740000	1yuz_A.pdb:1.2444050000):0.5291690000):0.8958350000	3qhb_A.pdb:0.1681930000):0.9358540000	(((((1otk_A.pdb:5.6625820000	2inp_C.pdb:0.0954980000):1.0544900000	(2inc_B.pdb:1.2740210000	1mty_B.pdb:2.4672320000):0.2082410000):0.5329530000	(1mty_D.pdb:1.6694390000	3dhg_A.pdb:1.6609160000):0.2315680000):0.6434900000	(((((1oqu_A.pdb:0.2539870000	1uzr_A.pdb:0.0736280000):0.0727646000	1r2f_A.pdb:0.1656260000):0.7286540000	((1jk0_A.pdb:0.3846340000	1w68_A.pdb:0.0000020000):0.1108440000	2uw2_A.pdb:0.0045670000):1.5010600000):0.3073170000	1mxr_A.pdb:0.8002900000):0.6025990000	3ee4_A.pdb:1.5953950000):0.5845510000):0.2497910000	(((2uw1_A.pdb:0.0000020000	1afr_A.pdb:0.2120130000):0.0007196330	2uw1_B.pdb:0.0147770000):1.4542900000	1za0_A.pdb:1.8129340000):0.0874964000):0.5089970000):1.1239200000	((((1lb3_A.pdb:0.1580840000	2za7_A.pdb:0.1784470000):0.3551380000	1r03_A.pdb:0.2347530000):0.0159603000	1bg7_A.pdb:0.8005870000):0.3938760000	1z6o_A.pdb:1.2696290000):0.0000028628):0.2354050000	(1z6o_M.pdb:0.5787480000	((((1eum_A.pdb:0.5779280000	1krq_A.pdb:0.3642370000):0.2908310000	3e6s_A.pdb:0.8287820000):0.3287440000	2jd7_A.pdb:0.3961270000):0.2178780000	1vlg_A.pdb:0.1674220000):0.5864700000):0.1228370000):0.9547260000	((((1bcf_A.pdb:0.0000010000	3e1q_A.pdb:0.0000030000):0.2318810000	2fkz_A.pdb:0.1733850000):0.1603910000	1jgc_A.pdb:0.6906090000):0.5673550000	1nfv_A.pdb:1.1292830000):0.0690326000):0.4131870000	2vzb_A.pdb:1.0203530000):0.0725643000):0.5242200000):0.2853340000):0.1290840000):0.1314690000);
(1ji5_A.pdb:0.2536320000	((1jig_A.pdb:0.0904440000	(((1ji4_A.pdb:0.7524180000	(((1dps_A.pdb:0.0000030000	1jts_A.pdb:0.0296090000):0.3627630000	1o9r_A.pdb:0.2395640000):0.2628920000	1uvh_A.pdb:0.8619380000):0.3169980000):0.2390820000	2fjc_A.pdb:0.7897570000):0.1343000000	((1tjo_A.pdb:0.0000010000	1tk6_A.pdb:0.0000010000):0.9631330000	((((2fzf_A.pdb:2.3779780000	((((1lko_A.pdb:1.0166360000	1yuz_A.pdb:0.7315780000):0.3292400000	3qhb_A.pdb:0.9543110000):0.2005720000	(((2uw1_A.pdb:0.0000020000	2uw1_B.pdb:0.0000020000):0.0000022689	1afr_A.pdb:0.1134820000):0.9541630000	1za0_A.pdb:1.4749460000):0.6970250000):0.6683200000	(((1otk_A.pdb:3.9480060000	2inp_C.pdb:0.0000020000):1.0162400000	((2inc_B.pdb:0.9590910000	(1mty_D.pdb:1.4304780000	3dhg_A.pdb:0.8921330000):1.0321700000):0.3339510000	1mty_B.pdb:2.1277210000):0.3076080000):1.5010000000	(((1oqu_A.pdb:0.0421450000	(1r2f_A.pdb:0.2289660000	1uzr_A.pdb:0.1076410000):0.1354650000):0.4854190000	(1mxr_A.pdb:1.2778410000	((1jk0_A.pdb:0.3755500000	1w68_A.pdb:0.0033760000):0.0313627000	2uw2_A.pdb:0.0525390000):1.4861200000):0.2010030000):0.8043810000	3ee4_A.pdb:1.6723130000):0.4781290000):0.2362260000):0.2169500000):0.8015120000	((((1bcf_A.pdb:0.0000010000	3e1q_A.pdb:0.0069750000):0.2816190000	2fkz_A.pdb:0.1181090000):0.1142010000	1jgc_A.pdb:0.6363930000):0.3467760000	1nfv_A.pdb:0.9730660000):0.1715880000):0.1341330000	((((1lb3_A.pdb:0.0424110000	2za7_A.pdb:0.2597660000):0.2582190000	1bg7_A.pdb:0.5738800000):0.0588918000	1r03_A.pdb:0.1975950000):0.2778820000	((1z6o_A.pdb:1.3228730000	1z6o_M.pdb:0.7120950000):0.1120490000	((((1eum_A.pdb:0.3385830000	1krq_A.pdb:0.4909610000):0.4744200000	2jd7_A.pdb:0.3779840000):0.0738986000	3e6s_A.pdb:0.9094610000):0.0811384000	1vlg_A.pdb:0.1974750000):0.4335180000):0.2599760000):0.8323490000):0.4442050000	2vzb_A.pdb:0.8585360000):0.6976160000):0.3395590000):0.1330460000):0.1171160000	(1n1q_A.pdb:0.2449250000	2chp_A.pdb:0.6747030000):0.1156100000):0.0928901000	(1qgh_A.pdb:0.2868080000	2ux1_A.pdb:0.8653850000):0.3925850000);
(1ji5_A.pdb:0.3304510000	(1jig_A.pdb:0.2506090000	(((1qgh_A.pdb:0.4881060000	(2ux1_A.pdb:0.5533190000	(((1dps_A.pdb:0.0000030000	1jts_A.pdb:0.0069510000):0.3005890000	1o9r_A.pdb:0.3091570000):0.4916170000	1uvh_A.pdb:0.7198880000):0.4886400000):0.1409460000):0.4012200000	(1ji4_A.pdb:1.1101670000	2fjc_A.pdb:0.7221290000):0.2709620000):0.1763840000	((1tjo_A.pdb:0.0000010000	1tk6_A.pdb:0.0000010000):1.2451300000	((((((2fzf_A.pdb:2.1630200000	(1lko_A.pdb:0.7352730000	1yuz_A.pdb:1.0214250000):0.5984710000):0.2301840000	3qhb_A.pdb:0.4318480000):0.9139220000	((((((1otk_A.pdb:5.0243670000	2inp_C.pdb:0.0000020000):0.8718880000	(2inc_B.pdb:1.1479040000	1mty_B.pdb:2.3791450000):0.3201410000):1.7119200000	1mty_D.pdb:1.2871070000):0.2567960000	3dhg_A.pdb:1.5393480000):0.8347690000	((((1oqu_A.pdb:0.2034690000	(1r2f_A.pdb:0.2388010000	1uzr_A.pdb:0.0552190000):0.1376240000):0.6247270000	(1jk0_A.pdb:0.1922820000	(2uw2_A.pdb:0.1557940000	1w68_A.pdb:0.0000020000):0.1136130000):1.3536100000):0.0879935000	1mxr_A.pdb:1.1312820000):0.8125080000	3ee4_A.pdb:1.3367200000):0.3103600000):0.1941580000	(((2uw1_A.pdb:0.0000020000	2uw1_B.pdb:0.0100810000):0.0837098000	1afr_A.pdb:0.1186220000):0.9792880000	1za0_A.pdb:1.3617860000):0.1447140000):1.0351200000):0.3247720000	(((((1lb3_A.pdb:0.0546840000	2za7_A.pdb:0.2844700000):0.3362990000	(1bg7_A.pdb:0.8525570000	1r03_A.pdb:0.2201930000):0.0000028440):0.2724670000	1z6o_A.pdb:1.5806590000):0.3187530000	((((1eum_A.pdb:0.4359470000	1krq_A.pdb:0.3990270000):0.3152290000	3e6s_A.pdb:0.7508280000):0.2644160000	2jd7_A.pdb:0.2146620000):0.1208400000	1vlg_A.pdb:0.2690380000):0.3687480000):0.0371486000	1z6o_M.pdb:0.8358390000):0.5314950000):0.4589410000	((((1bcf_A.pdb:0.0000010000	3e1q_A.pdb:0.0065660000):0.3053850000	2fkz_A.pdb:0.1622410000):0.2327240000	1jgc_A.pdb:0.4269800000):0.6400710000	1nfv_A.pdb:0.7563690000):0.1963300000):0.1986800000	2vzb_A.pdb:1.0406660000):0.6967640000):0.3659590000):0.0398857000):0.0403257000	(1n1q_A.pdb:0.3993300000	2chp_A.pdb:0.5195150000):0.0630903000);
(1ji5_A.pdb:0.3345980000	(1jig_A.pdb:0.2170240000	((1qgh_A.pdb:0.4865940000	(2ux1_A.pdb:0.5254680000	(((1dps_A.pdb:0.0154550000	1jts_A.pdb:0.0194260000):0.2330150000	1o9r_A.pdb:0.4355550000):0.3987430000	1uvh_A.pdb:0.8115320000):0.6605510000):0.1675570000):0.4184360000	((1ji4_A.pdb:0.7188420000	2fjc_A.pdb:0.7206360000):0.1078610000	((1tjo_A.pdb:0.0000010000	1tk6_A.pdb:0.0000010000):1.0569800000	((((2fzf_A.pdb:3.2345820000	(((1lko_A.pdb:0.9335450000	1yuz_A.pdb:0.9686450000):1.2202300000	3qhb_A.pdb:0.2431700000):0.4912780000	(((((((1otk_A.pdb:4.2699860000	1mty_B.pdb:1.6362330000):1.0458600000	2inp_C.pdb:0.2203520000):0.9425870000	2inc_B.pdb:0.5100260000):1.0733400000	3dhg_A.pdb:1.1228130000):0.7995920000	1mty_D.pdb:1.1198120000):0.6587720000	((((1oqu_A.pdb:0.1493230000	(1r2f_A.pdb:0.2012140000	1uzr_A.pdb:0.0718980000):0.0680085000):0.6914430000	((1jk0_A.pdb:0.3365970000	1w68_A.pdb:0.0000020000):0.0793454000	2uw2_A.pdb:0.0720230000):1.2242600000):0.2854700000	1mxr_A.pdb:1.1309850000):0.7527680000	3ee4_A.pdb:1.0836750000):0.7182810000):0.0000025699	(((2uw1_A.pdb:0.0000020000	2uw1_B.pdb:0.0151070000):0.1002550000	1afr_A.pdb:0.0816560000):0.6510460000	1za0_A.pdb:1.5626300000):0.3754800000):1.0738700000):0.2473290000):0.0541661000	((((((1lb3_A.pdb:0.1183750000	2za7_A.pdb:0.2204980000):0.3506800000	1r03_A.pdb:0.2619570000):0.0836123000	1bg7_A.pdb:0.6312610000):0.3784890000	1z6o_A.pdb:1.4273290000):0.1040760000	1z6o_M.pdb:0.7673260000):0.1963210000	((((1eum_A.pdb:0.4504810000	1krq_A.pdb:0.4535410000):0.4340290000	3e6s_A.pdb:0.9820480000):0.2487240000	2jd7_A.pdb:0.2609970000):0.1567840000	1vlg_A.pdb:0.3174190000):0.5493540000):0.5471980000):0.2417540000	((((1bcf_A.pdb:0.0000010000	3e1q_A.pdb:0.0063600000):0.2604090000	2fkz_A.pdb:0.1884800000):0.2925010000	1jgc_A.pdb:0.3447450000):0.8191920000	1nfv_A.pdb:0.5108960000):0.7027190000):0.2213480000	2vzb_A.pdb:0.8587690000):0.4500630000):0.5607420000):0.3595630000):0.1366760000):0.0801154000	(1n1q_A.pdb:0.3890350000	2chp_A.pdb:0.7446990000):0.1094720000);
(1ji5_A.pdb:0.2795210000	(1jig_A.pdb:0.2067280000	2chp_A.pdb:0.5936280000):0.0382494000	(1n1q_A.pdb:0.3843860000	(((1qgh_A.pdb:0.4784360000	2ux1_A.pdb:0.6169170000):0.1237640000	(1ji4_A.pdb:0.7156750000	2fjc_A.pdb:0.6944770000):0.2781960000):0.2705240000	((((1dps_A.pdb:0.0021920000	1jts_A.pdb:0.0122260000):0.5052210000	1o9r_A.pdb:0.2177560000):0.4115530000	1uvh_A.pdb:0.8608500000):0.4732420000	((1tjo_A.pdb:0.0000010000	1tk6_A.pdb:0.0000010000):0.7946350000	(((((((((2fzf_A.pdb:2.8649930000	((((((1otk_A.pdb:4.5400810000	2inp_C.pdb:0.0000030000):0.7804220000	1mty_B.pdb:2.1658700000):0.2114250000	2inc_B.pdb:0.9883340000):0.5855420000	(1mty_D.pdb:1.8666020000	3dhg_A.pdb:1.1514220000):0.6207970000):0.4784320000	((1jk0_A.pdb:0.3301310000	1w68_A.pdb:0.0000030000):0.0883787000	2uw2_A.pdb:0.0237870000):1.1060400000):0.3479110000	((((1oqu_A.pdb:0.1336280000	1uzr_A.pdb:0.1120500000):0.0771776000	1r2f_A.pdb:0.1280830000):0.6053950000	1mxr_A.pdb:1.2738700000):0.1552140000	3ee4_A.pdb:2.1961020000):0.3857270000):0.3095950000):0.8715290000	1za0_A.pdb:1.3814070000):0.3717290000	((2uw1_A.pdb:0.0000020000	2uw1_B.pdb:0.0104950000):0.0084584300	1afr_A.pdb:0.1494710000):1.6572600000):0.5730130000	((1lko_A.pdb:0.2037160000	1yuz_A.pdb:1.6220120000):1.0896000000	3qhb_A.pdb:0.9821300000):0.5886810000):0.8976250000	(1z6o_A.pdb:1.5574600000	1z6o_M.pdb:1.0442940000):0.2341240000):0.1934050000	(((1lb3_A.pdb:0.0391550000	2za7_A.pdb:0.2215650000):0.3320860000	1r03_A.pdb:0.2225130000):0.0923380000	1bg7_A.pdb:0.3714140000):0.2317110000):0.3239400000	((1eum_A.pdb:0.5131810000	1krq_A.pdb:0.4022110000):0.4665400000	(3e6s_A.pdb:1.6656750000	(2jd7_A.pdb:0.2610800000	1vlg_A.pdb:0.3426210000):0.1171110000):0.1631410000):0.3171110000):0.5367380000	((((1bcf_A.pdb:0.0000010000	3e1q_A.pdb:0.0067760000):0.2435390000	2fkz_A.pdb:0.2242090000):0.2921670000	1jgc_A.pdb:0.3391190000):0.6853740000	1nfv_A.pdb:0.7727970000):0.1139120000):0.6239330000	2vzb_A.pdb:0.7374190000):0.2735170000):0.4706660000):0.3740260000):0.0764086000):0.1228440000);
(1ji5_A.pdb:0.2309070000	((1jig_A.pdb:0.2483370000	((((1qgh_A.pdb:0.3349910000	2ux1_A.pdb:0.5394870000):0.2697400000	1ji4_A.pdb:0.7403280000):0.1213910000	2fjc_A.pdb:0.7999820000):0.1660790000	((((1dps_A.pdb:0.0000020000	1jts_A.pdb:0.0000020000):0.3316380000	1o9r_A.pdb:0.2645200000):0.6810880000	1uvh_A.pdb:0.7408330000):0.4809540000	((1tjo_A.pdb:0.0000010000	1tk6_A.pdb:0.0000010000):0.7394990000	((((((2fzf_A.pdb:3.4181010000	(1lko_A.pdb:1.2097380000	1yuz_A.pdb:0.4710550000):0.4648810000):1.1898200000	3qhb_A.pdb:0.3843630000):1.1547800000	(((((1otk_A.pdb:3.6673050000	2inp_C.pdb:0.2319630000):0.5795550000	(2inc_B.pdb:0.9968410000	(1mty_D.pdb:2.1085800000	3dhg_A.pdb:1.3933610000):1.4094800000):0.3206540000):0.3951910000	1mty_B.pdb:1.9701540000):1.4322100000	(((2uw1_A.pdb:0.0000020000	2uw1_B.pdb:0.0155750000):0.0011096500	1afr_A.pdb:0.1826320000):1.3662700000	1za0_A.pdb:1.2436830000):0.3555970000):0.0000023262	(((1oqu_A.pdb:0.1351100000	(1r2f_A.pdb:0.2394090000	1uzr_A.pdb:0.0699750000):0.1045230000):0.6179310000	(1mxr_A.pdb:1.0038740000	((1jk0_A.pdb:0.2988310000	1w68_A.pdb:0.0022610000):0.0770119000	2uw2_A.pdb:0.0195580000):1.2713100000):0.3396350000):0.7013610000	3ee4_A.pdb:1.2152710000):0.4638330000):0.9535140000):0.3114490000	((((1lb3_A.pdb:0.0815730000	2za7_A.pdb:0.1645060000):0.2874060000	(1bg7_A.pdb:0.5022630000	1r03_A.pdb:0.2289020000):0.0109691000):0.4111220000	(((1eum_A.pdb:0.5530410000	1krq_A.pdb:0.2326700000):0.5255090000	3e6s_A.pdb:1.0836690000):0.0680226000	(2jd7_A.pdb:0.3225060000	1vlg_A.pdb:0.3324500000):0.1822520000):0.4749240000):0.0002954760	(1z6o_A.pdb:1.3460270000	1z6o_M.pdb:0.9084100000):0.1704070000):0.6843280000):0.5619600000	((((1bcf_A.pdb:0.0000010000	3e1q_A.pdb:0.0338390000):0.1948470000	2fkz_A.pdb:0.2589600000):0.0386616000	1jgc_A.pdb:0.4781430000):0.6315670000	1nfv_A.pdb:0.7183080000):0.1893220000):0.3020050000	2vzb_A.pdb:1.1619540000):0.2162950000):0.4298460000):0.5293030000):0.1103530000):0.1077090000	1n1q_A.pdb:0.3885400000):0.0778833000	2chp_A.pdb:0.4915220000);
(1ji5_A.pdb:0.3306150000	((1jig_A.pdb:0.2696070000	(((1qgh_A.pdb:0.3407330000	2ux1_A.pdb:0.4325480000):0.2442600000	(((1dps_A.pdb:0.0000020000	1jts_A.pdb:0.0257070000):0.2195980000	1o9r_A.pdb:0.3649670000):0.2591610000	1uvh_A.pdb:1.1323890000):0.5835100000):0.1943940000	((1ji4_A.pdb:0.6782720000	2fjc_A.pdb:0.8226670000):0.2020390000	((1tjo_A.pdb:0.0000010000	1tk6_A.pdb:0.0000010000):1.0302800000	((((((2fzf_A.pdb:2.6847490000	(1lko_A.pdb:0.8998890000	1yuz_A.pdb:0.7317720000):0.6719700000):0.2932580000	3qhb_A.pdb:0.7165490000):0.7668190000	((((((1otk_A.pdb:3.6179810000	2inp_C.pdb:0.0000020000):0.5662320000	1mty_B.pdb:3.5157950000):0.2594050000	2inc_B.pdb:0.8720050000):0.6149400000	(1mty_D.pdb:1.4344840000	3dhg_A.pdb:1.3247730000):0.8746570000):0.4837710000	(((1oqu_A.pdb:0.0583300000	(1r2f_A.pdb:0.2904360000	1uzr_A.pdb:0.0727680000):0.1597040000):0.7358150000	1mxr_A.pdb:1.2544730000):0.2621660000	((1jk0_A.pdb:0.3173500000	1w68_A.pdb:0.0000030000):0.1417530000	2uw2_A.pdb:0.0000020000):1.4847700000):0.4123040000):0.3481640000	(3ee4_A.pdb:1.0522100000	(((2uw1_A.pdb:0.0000020000	2uw1_B.pdb:0.0096240000):0.0763060000	1afr_A.pdb:0.1297220000):1.2846400000	1za0_A.pdb:1.4936770000):0.1536490000):0.1222370000):1.0604900000):0.3990670000	(((((1lb3_A.pdb:0.0359200000	2za7_A.pdb:0.1824110000):0.3637670000	1bg7_A.pdb:0.6352700000):0.0349413000	1r03_A.pdb:0.2330630000):0.4761580000	(1z6o_A.pdb:1.3548470000	1z6o_M.pdb:0.6397950000):0.1625720000):0.1850460000	(((1eum_A.pdb:0.5047040000	1krq_A.pdb:0.2692440000):0.3155770000	3e6s_A.pdb:0.8868640000):0.2285300000	(2jd7_A.pdb:0.3547290000	1vlg_A.pdb:0.2958330000):0.0434470000):0.4132370000):0.7109340000):0.2579140000	((((1bcf_A.pdb:0.0000010000	3e1q_A.pdb:0.0126160000):0.1852950000	2fkz_A.pdb:0.1560880000):0.2510790000	1jgc_A.pdb:0.3418500000):0.5759240000	1nfv_A.pdb:0.5461690000):0.2076310000):0.4857440000	2vzb_A.pdb:0.7324250000):0.2382930000):0.6453590000):0.1254970000):0.1613150000):0.0803533000	1n1q_A.pdb:0.3510860000):0.0619654000	2chp_A.pdb:0.6249140000);
(1ji5_A.pdb:0.3235490000	(1jig_A.pdb:0.1344600000	(((1qgh_A.pdb:0.4853780000	2ux1_A.pdb:0.5379000000):0.3669550000	(1ji4_A.pdb:0.9102590000	2fjc_A.pdb:0.8400940000):0.2643930000):0.1476960000	((((1dps_A.pdb:0.0072910000	1jts_A.pdb:0.0000030000):0.3524910000	1o9r_A.pdb:0.3525830000):0.5674950000	1uvh_A.pdb:1.0200200000):0.4641130000	((1tjo_A.pdb:0.0000010000	1tk6_A.pdb:0.0000010000):0.8155900000	(((((2fzf_A.pdb:2.7871660000	(1lko_A.pdb:0.7661760000	1yuz_A.pdb:0.4528870000):0.6700140000):0.3217040000	(3qhb_A.pdb:0.6615450000	((((((1otk_A.pdb:4.3715700000	2inp_C.pdb:0.1451290000):0.5495510000	2inc_B.pdb:1.2085890000):0.9917680000	1mty_B.pdb:2.1290470000):0.5643510000	(1mty_D.pdb:0.8958960000	3dhg_A.pdb:1.4221520000):1.1312900000):0.6055290000	((((1oqu_A.pdb:0.0021810000	(1r2f_A.pdb:0.2589010000	1uzr_A.pdb:0.1006610000):0.2736690000):0.7730520000	((1jk0_A.pdb:0.2838240000	1w68_A.pdb:0.0258150000):0.0992696000	2uw2_A.pdb:0.0000020000):1.4306500000):0.1548900000	1mxr_A.pdb:0.9784440000):0.6850820000	3ee4_A.pdb:1.5680710000):0.5572170000):0.0195977000	(((2uw1_A.pdb:0.0000020000	2uw1_B.pdb:0.0049260000):0.0364678000	1afr_A.pdb:0.1591800000):0.7047610000	1za0_A.pdb:1.5060270000):0.5458150000):0.9579450000):0.6003200000):0.8451070000	((((1lb3_A.pdb:0.0328450000	2za7_A.pdb:0.2129800000):0.4925060000	(1bg7_A.pdb:0.7078830000	1r03_A.pdb:0.1272910000):0.0969406000):0.3189570000	(1z6o_A.pdb:1.2173950000	1z6o_M.pdb:0.5593390000):0.5174420000):0.0636287000	((((1eum_A.pdb:0.5274750000	1krq_A.pdb:0.2018020000):0.4315230000	3e6s_A.pdb:1.0179860000):0.2795150000	2jd7_A.pdb:0.1634410000):0.1625120000	1vlg_A.pdb:0.3427860000):0.2496950000):1.3781700000):0.2838640000	((((1bcf_A.pdb:0.0000010000	3e1q_A.pdb:0.0068700000):0.2261150000	2fkz_A.pdb:0.1755450000):0.3173340000	1jgc_A.pdb:0.3652080000):0.8658610000	1nfv_A.pdb:0.4620980000):0.2455660000):0.5030710000	2vzb_A.pdb:0.8633290000):0.4615460000):0.5658850000):0.2901860000):0.1693340000):0.2017530000	(1n1q_A.pdb:0.3414640000	2chp_A.pdb:0.5974980000):0.1022890000);
(1ji5_A.pdb:0.3327300000	(1jig_A.pdb:0.3194120000	(1n1q_A.pdb:0.3157400000	2chp_A.pdb:0.6089020000):0.1040300000):0.0602859000	(((1qgh_A.pdb:0.4614160000	2ux1_A.pdb:0.5422130000):0.1231330000	(((1dps_A.pdb:0.0000020000	1jts_A.pdb:0.0139940000):0.2508060000	1o9r_A.pdb:0.3859520000):0.5182460000	1uvh_A.pdb:0.6864230000):0.7620340000):0.1239310000	((1ji4_A.pdb:0.7444910000	2fjc_A.pdb:0.6153100000):0.1482080000	((1tjo_A.pdb:0.0000010000	1tk6_A.pdb:0.0000010000):0.7384420000	(((((((((((2fzf_A.pdb:3.3757770000	(1lko_A.pdb:0.9672580000	1yuz_A.pdb:1.0155730000):0.5399890000):0.8755590000	3qhb_A.pdb:0.0000020000):1.3415300000	((((((1otk_A.pdb:6.7135990000	2inp_C.pdb:0.0000020000):0.6554790000	2inc_B.pdb:1.5502710000):0.7192730000	1mty_B.pdb:1.6554940000):0.7790970000	(1mty_D.pdb:1.6291770000	3dhg_A.pdb:1.4757740000):0.1028240000):0.4242870000	(((1oqu_A.pdb:0.0856410000	(1r2f_A.pdb:0.1996150000	1uzr_A.pdb:0.0763180000):0.1322650000):1.0055100000	1mxr_A.pdb:0.9389800000):0.2876620000	((1jk0_A.pdb:0.4025270000	1w68_A.pdb:0.0201520000):0.0833922000	2uw2_A.pdb:0.0148300000):1.3492100000):0.6698390000):0.4542150000	(3ee4_A.pdb:1.6904550000	(((2uw1_A.pdb:0.0000020000	2uw1_B.pdb:0.0097250000):0.0589774000	1afr_A.pdb:0.1310940000):0.9219630000	1za0_A.pdb:1.3337630000):0.3269730000):0.1883290000):0.8025230000):0.7598950000	1r03_A.pdb:0.1719040000):0.0225436000	1bg7_A.pdb:0.5410430000):0.0331993000	(1lb3_A.pdb:0.0598840000	2za7_A.pdb:0.1364020000):0.3748180000):0.1785230000	1z6o_A.pdb:1.5733110000):0.2771550000	1z6o_M.pdb:0.7686160000):0.3357410000	((((1eum_A.pdb:0.4724740000	1krq_A.pdb:0.2573790000):0.2532560000	3e6s_A.pdb:1.2301990000):0.3250600000	2jd7_A.pdb:0.0688320000):0.2576130000	1vlg_A.pdb:0.2457630000):0.2624200000):1.1211800000	((((1bcf_A.pdb:0.0000010000	3e1q_A.pdb:0.0000030000):0.2394730000	2fkz_A.pdb:0.2731350000):0.4119660000	1jgc_A.pdb:0.2540280000):0.5718050000	1nfv_A.pdb:0.6827500000):0.3506650000):0.2672420000	2vzb_A.pdb:0.8900790000):0.1656570000):0.9208920000):0.1017830000):0.2394450000);
(1ji5_A.pdb:0.2782040000	(1jig_A.pdb:0.1996570000	(((1qgh_A.pdb:0.3315020000	2ux1_A.pdb:0.4117050000):0.1960110000	(((1dps_A.pdb:0.0032390000	1jts_A.pdb:0.0110630000):0.2673170000	1o9r_A.pdb:0.4100240000):0.2750090000	1uvh_A.pdb:0.9369230000):0.8351890000):0.2332760000	((1ji4_A.pdb:0.6176080000	2fjc_A.pdb:0.7725540000):0.3466950000	(((1tjo_A.pdb:0.0000010000	1tk6_A.pdb:0.0000010000):1.0003700000	(((2fzf_A.pdb:3.4709150000	(((1bcf_A.pdb:0.0000010000	3e1q_A.pdb:0.0204570000):0.3536900000	2fkz_A.pdb:0.3021970000):0.1913330000	1jgc_A.pdb:0.4217330000):0.1162110000):0.3610970000	1nfv_A.pdb:0.9942900000):0.2605100000	((((1lko_A.pdb:0.9273680000	1yuz_A.pdb:0.7812040000):1.2642300000	3qhb_A.pdb:0.4339240000):0.8257250000	(((((((1otk_A.pdb:5.6395700000	2inp_C.pdb:0.1536600000):0.7961590000	1mty_B.pdb:2.9274020000):0.1812460000	2inc_B.pdb:0.7236230000):0.6239850000	(1mty_D.pdb:2.0411230000	3dhg_A.pdb:0.8994540000):0.4474480000):1.0344400000	(((1oqu_A.pdb:0.0332810000	(1r2f_A.pdb:0.2858180000	1uzr_A.pdb:0.1327570000):0.1892240000):1.0578200000	1mxr_A.pdb:1.5346400000):0.2609080000	((1jk0_A.pdb:0.4315150000	1w68_A.pdb:0.0096140000):0.1044730000	2uw2_A.pdb:0.0000020000):1.3644400000):0.6311130000):0.3160100000	3ee4_A.pdb:1.3926060000):0.2469540000	(((2uw1_A.pdb:0.0000020000	2uw1_B.pdb:0.0000020000):0.0000022891	1afr_A.pdb:0.1991420000):1.0748500000	1za0_A.pdb:1.2873210000):0.2776140000):1.2177100000):0.4131300000	((((1lb3_A.pdb:0.0906750000	2za7_A.pdb:0.1982850000):0.3201680000	1bg7_A.pdb:0.6258670000):0.2022450000	1r03_A.pdb:0.1127310000):0.5102590000	((1z6o_A.pdb:1.2749670000	1z6o_M.pdb:0.5429810000):0.4732640000	((((1eum_A.pdb:0.4676120000	1krq_A.pdb:0.3133950000):0.4530810000	3e6s_A.pdb:0.8646120000):0.2597950000	2jd7_A.pdb:0.2923430000):0.2643060000	1vlg_A.pdb:0.1220140000):0.8312710000):0.1124960000):0.6725140000):0.5133180000):0.5342880000):0.2169660000	2vzb_A.pdb:1.2097210000):0.3475750000):0.1312460000):0.0875656000):0.1322940000	(1n1q_A.pdb:0.3126400000	2chp_A.pdb:0.4896890000):0.0493642000);
(1ji5_A.pdb:0.1603980000	(1jig_A.pdb:0.2121390000	((1qgh_A.pdb:0.4503120000	(2ux1_A.pdb:0.5951660000	(((1dps_A.pdb:0.0000970000	1jts_A.pdb:0.0197110000):0.3210830000	1o9r_A.pdb:0.2058370000):0.3240860000	1uvh_A.pdb:1.0629050000):0.5928400000):0.3064160000):0.1987450000	((1ji4_A.pdb:0.7003000000	((1tjo_A.pdb:0.0000010000	1tk6_A.pdb:0.0000010000):0.9492960000	(((((((((((2fzf_A.pdb:2.3774950000	(1lko_A.pdb:0.9081470000	1yuz_A.pdb:0.9979550000):0.0707096000):0.7592180000	3qhb_A.pdb:0.7480030000):1.0601900000	((2uw1_A.pdb:0.0000020000	1afr_A.pdb:0.1880170000):0.0000026553	2uw1_B.pdb:0.0151940000):1.3491600000):0.4380200000	1za0_A.pdb:1.6935470000):0.0218582000	((((1otk_A.pdb:4.4760230000	2inp_C.pdb:0.1365100000):0.5287080000	(2inc_B.pdb:0.6833750000	(1mty_D.pdb:2.0399110000	3dhg_A.pdb:1.0098530000):1.2302800000):0.5339690000):0.5023370000	1mty_B.pdb:1.8674220000):1.0690400000	((((1oqu_A.pdb:0.1499590000	(1r2f_A.pdb:0.2439390000	1uzr_A.pdb:0.1295990000):0.0584475000):0.7772300000	1mxr_A.pdb:1.1339420000):0.0863610000	((1jk0_A.pdb:0.3553570000	1w68_A.pdb:0.0079410000):0.0792365000	2uw2_A.pdb:0.0407020000):1.6001600000):0.6091050000	3ee4_A.pdb:1.5606780000):0.1705530000):0.3580800000):1.6993400000	1z6o_A.pdb:1.7124960000):0.0000029817	(((1lb3_A.pdb:0.0987120000	2za7_A.pdb:0.1488630000):0.3167760000	1r03_A.pdb:0.2224210000):0.0000457035	1bg7_A.pdb:0.5003510000):0.2015000000):0.2173880000	1z6o_M.pdb:1.0816590000):0.3423600000	((((1eum_A.pdb:0.5657890000	1krq_A.pdb:0.2421650000):0.3934610000	3e6s_A.pdb:1.2506170000):0.2778920000	2jd7_A.pdb:0.2654290000):0.0634058000	1vlg_A.pdb:0.4209590000):0.1581310000):0.7512750000	((((1bcf_A.pdb:0.0000010000	3e1q_A.pdb:0.0000030000):0.1882880000	2fkz_A.pdb:0.1915860000):0.2615910000	1jgc_A.pdb:0.3661720000):0.5543260000	1nfv_A.pdb:0.7831300000):0.2695370000):0.6416900000	2vzb_A.pdb:0.5944530000):0.3583130000):0.8135230000):0.0057424300	2fjc_A.pdb:0.7981780000):0.3425250000):0.0792690000):0.1047380000	(1n1q_A.pdb:0.2545590000	2chp_A.pdb:0.5497620000):0.1489820000);
(1ji5_A.pdb:0.2847630000	(1jig_A.pdb:0.1388470000	(((1qgh_A.pdb:0.2931110000	2ux1_A.pdb:0.7447370000):0.2324620000	(1ji4_A.pdb:0.4916440000	2fjc_A.pdb:0.7651390000):0.3291680000):0.1951210000	((((1dps_A.pdb:0.0000020000	1jts_A.pdb:0.0334370000):0.3650120000	1o9r_A.pdb:0.4147780000):0.5499690000	1uvh_A.pdb:0.3992360000):0.6556270000	((1tjo_A.pdb:0.0000010000	1tk6_A.pdb:0.0000010000):0.6767310000	((((((2fzf_A.pdb:1.9489250000	((1lko_A.pdb:0.5475760000	1yuz_A.pdb:0.7446810000):1.1945900000	3qhb_A.pdb:0.3864580000):0.5305880000):0.6238220000	((((((1otk_A.pdb:4.0720320000	2inp_C.pdb:0.0000020000):0.4374130000	2inc_B.pdb:1.5164710000):0.9242390000	1mty_B.pdb:2.3386990000):0.6477590000	(1mty_D.pdb:0.9197250000	3dhg_A.pdb:1.7722540000):1.9700700000):0.4131270000	((((1oqu_A.pdb:0.0671670000	(1r2f_A.pdb:0.2487630000	1uzr_A.pdb:0.0965870000):0.1754090000):0.2431250000	3ee4_A.pdb:1.9668070000):0.5467290000	1mxr_A.pdb:1.2218090000):0.3038120000	((1jk0_A.pdb:0.2954350000	1w68_A.pdb:0.0000030000):0.1089200000	2uw2_A.pdb:0.0000020000):1.1606000000):0.5468960000):0.0000023966	(((2uw1_A.pdb:0.0000020000	2uw1_B.pdb:0.0152630000):0.0000023195	1afr_A.pdb:0.1512260000):1.0629700000	1za0_A.pdb:1.9222550000):1.0302400000):0.6765500000):0.3822640000	((1lb3_A.pdb:0.1522780000	2za7_A.pdb:0.1233820000):0.3982090000	(1bg7_A.pdb:0.3719140000	(1r03_A.pdb:0.0769390000	((1z6o_A.pdb:1.6068100000	(((1eum_A.pdb:0.9287980000	1krq_A.pdb:0.0747500000):0.6029280000	3e6s_A.pdb:1.0136630000):0.1350910000	(2jd7_A.pdb:0.4162100000	1vlg_A.pdb:0.1833460000):0.2906100000):0.3957240000):0.0617593000	1z6o_M.pdb:0.9282820000):0.4421390000):0.3206050000):0.0364260000):0.8660120000):0.7039380000	1nfv_A.pdb:0.7400800000):0.2569340000	(((1bcf_A.pdb:0.0000010000	3e1q_A.pdb:0.0137020000):0.2283340000	2fkz_A.pdb:0.1859070000):0.2433640000	1jgc_A.pdb:0.5823450000):0.6049340000):0.2907620000	2vzb_A.pdb:1.2994410000):0.5609630000):0.4261980000):0.4141090000):0.0242643000):0.0528282000	(1n1q_A.pdb:0.2660830000	2chp_A.pdb:0.4437280000):0.0761341000);
(1ji5_A.pdb:0.2404630000	((1jig_A.pdb:0.1275990000	(((1qgh_A.pdb:0.3434770000	2ux1_A.pdb:0.6353500000):0.2677520000	(((1dps_A.pdb:0.0000020000	1jts_A.pdb:0.0203990000):0.3902480000	1o9r_A.pdb:0.4971700000):0.2632010000	1uvh_A.pdb:0.8728810000):0.8471220000):0.1442180000	((1ji4_A.pdb:0.6892100000	2fjc_A.pdb:0.6431860000):0.3267210000	((1tjo_A.pdb:0.0000010000	1tk6_A.pdb:0.0000010000):0.5794330000	((((((2fzf_A.pdb:3.2368300000	(1lko_A.pdb:0.7911980000	1yuz_A.pdb:0.7264310000):0.3589130000):0.1314420000	3qhb_A.pdb:0.9239220000):1.6571600000	((((((1otk_A.pdb:3.5087950000	2inp_C.pdb:0.1951210000):0.8216870000	(2inc_B.pdb:0.6378220000	1mty_B.pdb:3.5506620000):0.0791503000):1.3254900000	(1mty_D.pdb:1.2672060000	3dhg_A.pdb:0.9140370000):0.5475410000):1.5709200000	((2uw1_A.pdb:0.0000020000	2uw1_B.pdb:0.0202530000):0.0952415000	1afr_A.pdb:0.1204840000):0.7290310000):0.5145530000	1za0_A.pdb:1.8445060000):0.4402670000	(((1oqu_A.pdb:0.0024530000	(1r2f_A.pdb:0.3013050000	1uzr_A.pdb:0.0504400000):0.2419000000):0.6911990000	(1mxr_A.pdb:0.5915580000	((1jk0_A.pdb:0.2838230000	1w68_A.pdb:0.0000020000):0.1136480000	2uw2_A.pdb:0.0000020000):1.6101100000):0.3484640000):1.1574200000	3ee4_A.pdb:0.9958970000):0.4113590000):1.0281600000):0.0656066000	((((((1lb3_A.pdb:0.0948490000	2za7_A.pdb:0.2409950000):0.3874460000	1bg7_A.pdb:0.5919180000):0.1056400000	1r03_A.pdb:0.3370140000):0.2908950000	1z6o_A.pdb:1.7511960000):0.1932250000	((((1eum_A.pdb:0.6430500000	1krq_A.pdb:0.3725250000):0.2256320000	3e6s_A.pdb:0.8370070000):0.1426150000	2jd7_A.pdb:0.2740390000):0.3096620000	1vlg_A.pdb:0.1438760000):0.3492430000):0.1180930000	1z6o_M.pdb:0.8337900000):0.8198560000):0.3216570000	((((1bcf_A.pdb:0.0000010000	3e1q_A.pdb:0.0064110000):0.3174300000	2fkz_A.pdb:0.1810370000):0.4379900000	1jgc_A.pdb:0.4291630000):0.7706200000	1nfv_A.pdb:0.7531560000):0.0000022713):0.6913630000	2vzb_A.pdb:0.9638660000):0.3437000000):0.6903140000):0.1116000000):0.2030720000):0.0783723000	1n1q_A.pdb:0.3303510000):0.1228700000	2chp_A.pdb:0.6342840000);
(1ji5_A.pdb:0.3300190000	(1jig_A.pdb:0.1548440000	((((1qgh_A.pdb:0.5367820000	2ux1_A.pdb:0.5286320000):0.1508430000	(((1dps_A.pdb:0.0000020000	1jts_A.pdb:0.0000020000):0.2610610000	1o9r_A.pdb:0.3078790000):0.7389700000	1uvh_A.pdb:0.8245440000):0.4371260000):0.1686850000	(1ji4_A.pdb:0.8312870000	2fjc_A.pdb:0.8391140000):0.1694450000):0.0966693000	((1tjo_A.pdb:0.0000010000	1tk6_A.pdb:0.0000010000):0.8883560000	(((2fzf_A.pdb:2.1229080000	((((1bcf_A.pdb:0.0000010000	3e1q_A.pdb:0.0063670000):0.3429530000	2fkz_A.pdb:0.0781560000):0.3434340000	1jgc_A.pdb:0.4655430000):0.3661490000	1nfv_A.pdb:0.8085370000):0.2065880000):0.3411450000	((((1lko_A.pdb:0.9827040000	1yuz_A.pdb:0.8294230000):1.2647600000	(((((((1otk_A.pdb:4.3299250000	2inp_C.pdb:0.0000020000):0.1584960000	1mty_B.pdb:2.8907160000):0.7494420000	2inc_B.pdb:1.2625530000):0.7835680000	(1mty_D.pdb:1.2294110000	3dhg_A.pdb:1.0740190000):0.9721060000):0.4152500000	((1jk0_A.pdb:0.3806340000	1w68_A.pdb:0.0000030000):0.1229120000	2uw2_A.pdb:0.0000030000):1.1182500000):0.3906300000	((1oqu_A.pdb:0.1424660000	(1r2f_A.pdb:0.1945340000	1uzr_A.pdb:0.1405990000):0.0783331000):0.5262600000	1mxr_A.pdb:1.1869010000):0.1677890000):0.5079080000	(3ee4_A.pdb:1.5872660000	(((2uw1_A.pdb:0.0000020000	1afr_A.pdb:0.2403330000):0.0040428000	2uw1_B.pdb:0.0013560000):1.2216300000	1za0_A.pdb:1.4474780000):0.2597760000):0.5553030000):0.7200540000):0.3897360000	3qhb_A.pdb:0.4425050000):1.0800400000	(((1lb3_A.pdb:0.0766870000	2za7_A.pdb:0.1875220000):0.3843520000	((1bg7_A.pdb:0.5668960000	1z6o_A.pdb:1.3300210000):0.0000024031	1r03_A.pdb:0.2312150000):0.1422530000):0.1147240000	(1z6o_M.pdb:0.9140130000	((((1eum_A.pdb:0.3815180000	1krq_A.pdb:0.3938790000):0.3494690000	3e6s_A.pdb:0.7058190000):0.3571150000	2jd7_A.pdb:0.2408200000):0.2283390000	1vlg_A.pdb:0.1951190000):0.6452210000):0.1209080000):0.5659260000):0.5196800000):0.3314830000	2vzb_A.pdb:0.5351910000):0.8684290000):0.7487650000):0.1772390000):0.0717973000	(1n1q_A.pdb:0.2249080000	2chp_A.pdb:0.4559550000):0.0875284000);
(1ji5_A.pdb:0.2357200000	(1jig_A.pdb:0.2001900000	(1n1q_A.pdb:0.2470270000	((1qgh_A.pdb:0.2690500000	2ux1_A.pdb:0.5155360000):0.2097170000	(((1dps_A.pdb:0.0016960000	1jts_A.pdb:0.0181010000):0.1882050000	1o9r_A.pdb:0.3767730000):0.3616440000	1uvh_A.pdb:0.7467060000):0.7427040000):0.2984040000):0.1018350000):0.0880675000	(2chp_A.pdb:0.3851790000	((1ji4_A.pdb:0.7131150000	2fjc_A.pdb:0.9172120000):0.4207810000	((1tjo_A.pdb:0.0000010000	1tk6_A.pdb:0.0000010000):0.8238670000	((((((2fzf_A.pdb:2.6484510000	(1lko_A.pdb:0.7221380000	1yuz_A.pdb:0.8572400000):0.3505920000):0.3260260000	3qhb_A.pdb:0.8212580000):0.9141060000	((((((1otk_A.pdb:4.3805360000	2inp_C.pdb:0.0000020000):0.5923730000	1mty_B.pdb:3.2380080000):0.1696310000	2inc_B.pdb:1.3307970000):1.3670000000	(1mty_D.pdb:1.0925050000	3dhg_A.pdb:1.6388690000):1.0381100000):0.2624960000	((((1oqu_A.pdb:0.0637640000	(1r2f_A.pdb:0.1999110000	1uzr_A.pdb:0.0564460000):0.1022170000):1.1989100000	1mxr_A.pdb:0.6559720000):0.2102080000	((1jk0_A.pdb:0.3061580000	1w68_A.pdb:0.0000020000):0.1197770000	2uw2_A.pdb:0.0000020000):1.3069200000):0.3549730000	3ee4_A.pdb:1.7341700000):0.2466430000):0.2254480000	(((2uw1_A.pdb:0.0000020000	2uw1_B.pdb:0.0101470000):0.0764092000	1afr_A.pdb:0.1839180000):0.8037570000	1za0_A.pdb:1.2539360000):0.1701180000):0.8678270000):0.5555870000	(((((1lb3_A.pdb:0.1172160000	2za7_A.pdb:0.1782690000):0.3431720000	1bg7_A.pdb:0.6776710000):0.1154980000	1r03_A.pdb:0.1412270000):0.4765270000	(1z6o_A.pdb:1.3837430000	1z6o_M.pdb:0.6586020000):0.1892890000):0.2271130000	((((1eum_A.pdb:0.3680590000	1krq_A.pdb:0.2771130000):0.6028500000	3e6s_A.pdb:1.1061170000):0.2678520000	2jd7_A.pdb:0.1489820000):0.1540080000	1vlg_A.pdb:0.2588300000):0.3174760000):0.5841940000):0.4191470000	((((1bcf_A.pdb:0.0000010000	3e1q_A.pdb:0.0000030000):0.1526170000	2fkz_A.pdb:0.1977020000):0.1828740000	1jgc_A.pdb:0.4796870000):0.7060560000	1nfv_A.pdb:0.9955210000):0.0000029569):0.1967100000	2vzb_A.pdb:1.0978610000):0.4029920000):0.3888400000):0.2577710000):0.0773864000);
(1ji5_A.pdb:0.1735270000	(1jig_A.pdb:0.2518520000	(1n1q_A.pdb:0.3783650000	2chp_A.pdb:0.6195740000):0.0926572000):0.1468830000	(((1qgh_A.pdb:0.3252790000	2ux1_A.pdb:0.6884070000):0.2279930000	(((1dps_A.pdb:0.0000030000	1jts_A.pdb:0.0330790000):0.3909450000	1o9r_A.pdb:0.3415420000):0.5658490000	1uvh_A.pdb:0.5845930000):0.4929960000):0.2542820000	((1ji4_A.pdb:0.7530350000	2fjc_A.pdb:0.7002000000):0.1703860000	((1tjo_A.pdb:0.0000010000	1tk6_A.pdb:0.0000010000):0.7513330000	((((((2fzf_A.pdb:3.6551730000	3qhb_A.pdb:0.3344630000):0.1305510000	(1lko_A.pdb:0.8589330000	1yuz_A.pdb:1.0483110000):0.9108090000):0.7368570000	((((((1otk_A.pdb:3.2708160000	2inp_C.pdb:0.3541190000):0.3640730000	1mty_B.pdb:2.5548690000):0.2061970000	2inc_B.pdb:1.1021850000):0.7583650000	(1mty_D.pdb:1.8390650000	3dhg_A.pdb:0.8688220000):0.5605450000):0.7110860000	(((2uw1_A.pdb:0.0000020000	1afr_A.pdb:0.1609900000):0.0000020445	2uw1_B.pdb:0.0257570000):1.1595700000	1za0_A.pdb:1.5215900000):0.8193220000):0.1042480000	(((1oqu_A.pdb:0.0336900000	(1r2f_A.pdb:0.1862860000	1uzr_A.pdb:0.0908820000):0.1907860000):0.6389320000	(1mxr_A.pdb:0.9372980000	((1jk0_A.pdb:0.3321770000	1w68_A.pdb:0.0000020000):0.1279540000	2uw2_A.pdb:0.0000030000):1.3918000000):0.3368490000):0.4912470000	3ee4_A.pdb:1.2231850000):0.6237680000):0.7224590000):0.6721690000	((((1lb3_A.pdb:0.0904150000	2za7_A.pdb:0.1374320000):0.2838590000	(1bg7_A.pdb:0.5805630000	1r03_A.pdb:0.1945670000):0.0481538000):0.4666930000	(1z6o_A.pdb:1.1662540000	1z6o_M.pdb:0.7108900000):0.1727620000):0.3393510000	((((1eum_A.pdb:0.5770800000	1krq_A.pdb:0.2712060000):0.3990730000	3e6s_A.pdb:0.9997680000):0.4014600000	2jd7_A.pdb:0.2628560000):0.1606340000	1vlg_A.pdb:0.1890230000):0.3283490000):0.5849410000):0.4456450000	((((1bcf_A.pdb:0.0000010000	3e1q_A.pdb:0.0065950000):0.2585930000	2fkz_A.pdb:0.1974100000):0.1287820000	1jgc_A.pdb:0.3522860000):0.5860480000	1nfv_A.pdb:0.7874620000):0.2967240000):0.3843600000	2vzb_A.pdb:0.8510900000):0.2485460000):0.6967930000):0.2892800000):0.2105870000);
(1ji5_A.pdb:0.1792360000	(1jig_A.pdb:0.2942700000	(((1qgh_A.pdb:0.3471990000	(2ux1_A.pdb:0.2949670000	(((1dps_A.pdb:0.0147360000	1jts_A.pdb:0.0000020000):0.3467470000	1o9r_A.pdb:0.3493090000):0.1553650000	1uvh_A.pdb:0.7387190000):0.6383560000):0.2928700000):0.3976840000	(1ji4_A.pdb:0.5741520000	2fjc_A.pdb:0.7792320000):0.2071240000):0.0347548000	((1tjo_A.pdb:0.0000010000	1tk6_A.pdb:0.0000010000):0.9618120000	((((((((2fzf_A.pdb:2.8298210000	(1lko_A.pdb:0.6075130000	1yuz_A.pdb:0.7263470000):0.4837080000):0.7707360000	3qhb_A.pdb:0.4696220000):0.9909080000	((((((1otk_A.pdb:3.6936080000	2inp_C.pdb:0.1152710000):1.1150700000	(2inc_B.pdb:0.7283500000	(1mty_D.pdb:1.9446620000	3dhg_A.pdb:1.3250100000):0.7238470000):0.3715680000):0.3959020000	1mty_B.pdb:2.0885880000):0.8557820000	((1oqu_A.pdb:0.0883700000	(1r2f_A.pdb:0.2041370000	1uzr_A.pdb:0.1262670000):0.0550212000):0.8452540000	(1mxr_A.pdb:1.1986400000	((1jk0_A.pdb:0.3970320000	1w68_A.pdb:0.0000020000):0.1442270000	2uw2_A.pdb:0.0158580000):1.4284600000):0.1712730000):0.7672750000):0.3302360000	3ee4_A.pdb:0.9594910000):0.4506790000	(((2uw1_A.pdb:0.0000020000	2uw1_B.pdb:0.0098820000):0.0220657000	1afr_A.pdb:0.2107690000):1.2158800000	1za0_A.pdb:1.3499620000):0.5213170000):0.2316740000):1.2245200000	((((1lb3_A.pdb:0.0937150000	2za7_A.pdb:0.1756350000):0.4665170000	1r03_A.pdb:0.2875350000):0.1059750000	1bg7_A.pdb:0.6731260000):0.1887860000	1z6o_A.pdb:1.4359180000):0.0000023549):0.2610760000	1z6o_M.pdb:0.9621280000):0.0675162000	((((1eum_A.pdb:0.4953360000	1krq_A.pdb:0.2999600000):0.3307660000	3e6s_A.pdb:0.8886720000):0.3359130000	2jd7_A.pdb:0.2584170000):0.1021140000	1vlg_A.pdb:0.3664950000):0.2824910000):0.8451510000	((((1bcf_A.pdb:0.0000010000	3e1q_A.pdb:0.0126770000):0.2428880000	2fkz_A.pdb:0.1693820000):0.2910110000	1jgc_A.pdb:0.4701900000):0.8246440000	1nfv_A.pdb:0.9157790000):0.0247931000):0.3085810000	2vzb_A.pdb:1.0924940000):0.5043980000):0.7326050000):0.0818385000):0.0382205000	(1n1q_A.pdb:0.3676410000	2chp_A.pdb:0.6150490000):0.0765596000);
(1ji5_A.pdb:0.2691030000	(1jig_A.pdb:0.2171120000	((1qgh_A.pdb:0.4355750000	(2ux1_A.pdb:0.3990290000	(((1dps_A.pdb:0.0066240000	1jts_A.pdb:0.0000030000):0.2624420000	1o9r_A.pdb:0.3802690000):0.3733210000	1uvh_A.pdb:0.8670720000):0.7058220000):0.2672710000):0.2962100000	((1ji4_A.pdb:0.6934990000	2fjc_A.pdb:0.9124700000):0.1025560000	((1tjo_A.pdb:0.0000010000	1tk6_A.pdb:0.0000010000):0.7252730000	((((2fzf_A.pdb:3.6370430000	(((1bcf_A.pdb:0.0000010000	3e1q_A.pdb:0.0000030000):0.2512770000	2fkz_A.pdb:0.2033020000):0.2564050000	1jgc_A.pdb:0.4519490000):0.1327260000):0.4509300000	1nfv_A.pdb:0.6670140000):0.6573490000	((((1lko_A.pdb:0.9435950000	1yuz_A.pdb:0.8310380000):1.0240200000	3qhb_A.pdb:0.6412850000):0.5204670000	((((((1otk_A.pdb:3.2745370000	2inp_C.pdb:0.0000020000):0.6304220000	1mty_B.pdb:2.3906150000):0.4364010000	2inc_B.pdb:0.8130590000):1.1101400000	(1mty_D.pdb:1.0730370000	3dhg_A.pdb:1.6947990000):1.0360300000):0.7778060000	((((1oqu_A.pdb:0.0773520000	(1r2f_A.pdb:0.1612150000	1uzr_A.pdb:0.0989180000):0.0813289000):1.1546600000	((1jk0_A.pdb:0.3966830000	1w68_A.pdb:0.0000030000):0.1093750000	2uw2_A.pdb:0.0000020000):1.7103900000):0.0596233000	1mxr_A.pdb:0.9028840000):0.6871880000	3ee4_A.pdb:1.3143050000):0.4360790000):0.0000027305	(((2uw1_A.pdb:0.0000020000	2uw1_B.pdb:0.0205920000):0.0484741000	1afr_A.pdb:0.1810320000):0.8951390000	1za0_A.pdb:1.5123780000):0.5781730000):0.5521430000):0.5820770000	(((((1lb3_A.pdb:0.0725730000	2za7_A.pdb:0.2118120000):0.2983830000	1bg7_A.pdb:0.5896490000):0.1323900000	1r03_A.pdb:0.1555580000):0.1832200000	(1z6o_A.pdb:1.3409060000	1z6o_M.pdb:0.9012110000):0.3827040000):0.2739390000	((((1eum_A.pdb:0.3444890000	1krq_A.pdb:0.4618680000):0.3439870000	3e6s_A.pdb:1.0060930000):0.2186370000	2jd7_A.pdb:0.1629170000):0.0139314000	1vlg_A.pdb:0.4741260000):0.5803440000):0.7460370000):0.1878050000):0.5339890000	2vzb_A.pdb:0.8863210000):0.2641210000):0.8872280000):0.2400760000):0.0877944000):0.1041430000	(1n1q_A.pdb:0.3011720000	2chp_A.pdb:0.7291750000):0.1354590000);
(1ji5_A.pdb:0.1997930000	(1jig_A.pdb:0.1511840000	((((1qgh_A.pdb:0.2934970000	2ux1_A.pdb:0.6088320000):0.1743930000	(((1dps_A.pdb:0.0031960000	1jts_A.pdb:0.0119060000):0.3568240000	1o9r_A.pdb:0.3551370000):0.4022490000	1uvh_A.pdb:0.6098840000):0.6257220000):0.1892740000	(1ji4_A.pdb:0.8064600000	2fjc_A.pdb:0.6584840000):0.3050080000):0.1085660000	((1tjo_A.pdb:0.0000010000	1tk6_A.pdb:0.0000010000):0.6109170000	(((((2fzf_A.pdb:2.9645560000	(1lko_A.pdb:0.9793860000	1yuz_A.pdb:0.6116340000):0.0000021096):0.7327570000	3qhb_A.pdb:0.8733510000):0.9853390000	((((((1lb3_A.pdb:0.1090180000	2za7_A.pdb:0.1925930000):0.3552370000	1bg7_A.pdb:0.5887480000):0.0571121000	1r03_A.pdb:0.3109430000):0.3019610000	(1z6o_A.pdb:1.3145270000	1z6o_M.pdb:0.9284610000):0.4733530000):0.0957279000	(((1eum_A.pdb:0.4096540000	1krq_A.pdb:0.3859490000):0.2513160000	3e6s_A.pdb:0.7838310000):0.1583380000	(2jd7_A.pdb:0.1439310000	1vlg_A.pdb:0.4878180000):0.0623922000):0.4415100000):0.4765530000	((((((1otk_A.pdb:5.4863400000	2inp_C.pdb:0.0000020000):0.8311770000	1mty_B.pdb:2.9081880000):0.0814224000	2inc_B.pdb:0.7632940000):0.5245320000	(1mty_D.pdb:1.2487440000	3dhg_A.pdb:1.3899390000):0.2552110000):0.6767380000	((2uw1_A.pdb:0.0000020000	2uw1_B.pdb:0.0000020000):0.0000027865	1afr_A.pdb:0.1819510000):1.5431100000):0.5714410000	((((1oqu_A.pdb:0.0749770000	(1r2f_A.pdb:0.2100690000	1uzr_A.pdb:0.0669600000):0.1525770000):0.5604930000	(1mxr_A.pdb:0.9904640000	(1jk0_A.pdb:0.0322290000	(2uw2_A.pdb:0.1857220000	1w68_A.pdb:0.0006950000):0.3860570000):1.1429100000):0.4676690000):0.7792070000	3ee4_A.pdb:1.6337240000):0.5286630000	1za0_A.pdb:1.6377210000):0.0000022210):1.1723200000):0.2099970000):0.5450570000	((((1bcf_A.pdb:0.0000010000	3e1q_A.pdb:0.0067420000):0.2596100000	2fkz_A.pdb:0.2217370000):0.2058410000	1jgc_A.pdb:0.3156590000):0.7094530000	1nfv_A.pdb:0.6941680000):0.1713470000):0.4220680000	2vzb_A.pdb:0.7223870000):0.8429510000):0.7337420000):0.0175510000):0.1243020000	(1n1q_A.pdb:0.2033970000	2chp_A.pdb:0.5555960000):0.1198630000);
(1ji5_A.pdb:0.1964260000	((1jig_A.pdb:0.4045520000	2chp_A.pdb:0.4315740000):0.1063700000	1n1q_A.pdb:0.3098620000):0.1135320000	((1qgh_A.pdb:0.2972480000	(2ux1_A.pdb:0.3329470000	(((1dps_A.pdb:0.0000020000	1jts_A.pdb:0.0262670000):0.2629860000	1o9r_A.pdb:0.4581330000):0.4364150000	1uvh_A.pdb:1.2134390000):0.4267030000):0.3822320000):0.2962270000	((1ji4_A.pdb:0.5514550000	2fjc_A.pdb:0.9229970000):0.3096560000	(((1tjo_A.pdb:0.0000010000	1tk6_A.pdb:0.0000010000):1.1594000000	2vzb_A.pdb:0.8523700000):0.0209307000	(((((((((2fzf_A.pdb:1.6271790000	(1lko_A.pdb:0.4993710000	1yuz_A.pdb:1.0623280000):1.0387600000):0.6470870000	3qhb_A.pdb:0.9061450000):0.5371640000	((((((1otk_A.pdb:5.5026200000	2inp_C.pdb:0.0000020000):0.6084710000	2inc_B.pdb:1.2929230000):0.4813070000	1mty_B.pdb:2.3133940000):0.9532650000	(1mty_D.pdb:1.6144220000	3dhg_A.pdb:1.1865930000):0.3413100000):0.5183550000	((((1oqu_A.pdb:0.1409000000	(1r2f_A.pdb:0.3056110000	1uzr_A.pdb:0.0492660000):0.0977335000):0.9606710000	1mxr_A.pdb:1.1124290000):0.2504590000	((1jk0_A.pdb:0.4358760000	1w68_A.pdb:0.0000020000):0.0738212000	2uw2_A.pdb:0.0000020000):1.2171100000):0.2454990000	3ee4_A.pdb:1.4444530000):0.3894090000):0.2686800000	(((2uw1_A.pdb:0.0000020000	2uw1_B.pdb:0.0098490000):0.0722137000	1afr_A.pdb:0.1634030000):0.8326040000	1za0_A.pdb:1.6578490000):0.5772940000):0.7751510000):0.9950560000	(((1lb3_A.pdb:0.0623140000	2za7_A.pdb:0.1504500000):0.4103290000	1bg7_A.pdb:0.4301890000):0.0864918000	1r03_A.pdb:0.1744500000):0.3395110000):0.1387440000	1z6o_A.pdb:1.8488100000):0.2339340000	1z6o_M.pdb:0.6270140000):0.2964830000	((((1eum_A.pdb:0.5803990000	1krq_A.pdb:0.3546350000):0.4137520000	3e6s_A.pdb:1.1079350000):0.2666270000	2jd7_A.pdb:0.1883870000):0.2307560000	1vlg_A.pdb:0.1438330000):0.5526530000):0.7223540000	(((1bcf_A.pdb:0.0000010000	3e1q_A.pdb:0.0000030000):0.2246710000	2fkz_A.pdb:0.2436350000):0.1220700000	1jgc_A.pdb:0.6775670000):0.4216480000):0.2539830000	1nfv_A.pdb:0.8475390000):0.3158260000):0.6126070000):0.0926435000):0.2454920000);
(1ji5_A.pdb:0.1426250000	(1jig_A.pdb:0.2516290000	(((1qgh_A.pdb:0.3750410000	2ux1_A.pdb:0.4961970000):0.1590180000	(((1dps_A.pdb:0.0262930000	1jts_A.pdb:0.0086550000):0.2744170000	1o9r_A.pdb:0.2956380000):0.2514990000	1uvh_A.pdb:0.5982840000):0.6379870000):0.0925198000	((1ji4_A.pdb:0.5703560000	2fjc_A.pdb:0.6254300000):0.1955110000	((1tjo_A.pdb:0.0000010000	1tk6_A.pdb:0.0000010000):0.8243650000	((((2fzf_A.pdb:2.4556730000	(((1bcf_A.pdb:0.0000010000	3e1q_A.pdb:0.0063130000):0.1387290000	2fkz_A.pdb:0.1836560000):0.2150810000	1jgc_A.pdb:0.3652030000):0.0898190000):0.3821250000	1nfv_A.pdb:0.6915070000):0.5696570000	(((((1lko_A.pdb:0.6922460000	1yuz_A.pdb:0.7993460000):0.9465680000	3qhb_A.pdb:0.3490450000):0.9976220000	((((((((1otk_A.pdb:3.9825850000	2inp_C.pdb:0.0000020000):0.5016970000	1mty_B.pdb:2.7563790000):0.4334680000	2inc_B.pdb:0.7234290000):0.7819060000	3dhg_A.pdb:1.0932250000):0.4639100000	1mty_D.pdb:0.9566910000):1.2321000000	1za0_A.pdb:1.1999320000):0.1686760000	((2uw1_A.pdb:0.0000020000	2uw1_B.pdb:0.0144890000):0.0252404000	1afr_A.pdb:0.1501910000):0.7551410000):0.5075310000	(((1oqu_A.pdb:0.0004370000	(1r2f_A.pdb:0.2371980000	1uzr_A.pdb:0.0893870000):0.0864937000):0.6660160000	(1mxr_A.pdb:0.7766960000	((1jk0_A.pdb:0.2297050000	1w68_A.pdb:0.0000030000):0.1374860000	2uw2_A.pdb:0.0037010000):1.6084900000):0.4176070000):0.9417420000	3ee4_A.pdb:1.1441290000):0.6588760000):0.4408540000):0.7223130000	((((1lb3_A.pdb:0.0829260000	2za7_A.pdb:0.1261230000):0.2906810000	1bg7_A.pdb:0.5797640000):0.0900697000	1r03_A.pdb:0.1934010000):0.3219690000	(1z6o_A.pdb:1.3973000000	1z6o_M.pdb:0.4439830000):0.2430860000):0.0000024195):0.3597720000	((((1eum_A.pdb:0.2974450000	1krq_A.pdb:0.2929890000):0.2948320000	3e6s_A.pdb:0.9287770000):0.2453490000	2jd7_A.pdb:0.1961230000):0.2852340000	1vlg_A.pdb:0.2192340000):0.3289900000):0.7839950000):0.0854386000	2vzb_A.pdb:0.7718230000):0.3986200000):0.8097300000):0.0507490000):0.1383470000):0.0662191000	(1n1q_A.pdb:0.2308830000	2chp_A.pdb:0.5827830000):0.0957124000);
(1ji5_A.pdb:0.2326600000	((1jig_A.pdb:0.1311780000	(((1qgh_A.pdb:0.3907280000	2ux1_A.pdb:0.8060960000):0.3141170000	((1ji4_A.pdb:0.7359920000	2fjc_A.pdb:0.8077550000):0.3457650000	(((1dps_A.pdb:0.0000020000	1jts_A.pdb:0.0139110000):0.3660210000	1o9r_A.pdb:0.2475270000):0.3071040000	1uvh_A.pdb:0.9526810000):0.4539300000):0.1387210000):0.2175750000	((1tjo_A.pdb:0.0000010000	1tk6_A.pdb:0.0000010000):0.5756400000	((((((2fzf_A.pdb:2.5903010000	(1lko_A.pdb:1.0761640000	1yuz_A.pdb:0.9456090000):0.0524525000):0.2448790000	3qhb_A.pdb:0.8410210000):0.3066990000	(((((1otk_A.pdb:4.2341710000	2inp_C.pdb:0.1053380000):0.5285200000	(2inc_B.pdb:1.0138720000	1mty_B.pdb:2.8668390000):0.2293890000):1.0710600000	(1mty_D.pdb:1.2915160000	3dhg_A.pdb:1.1485170000):0.5196570000):0.8682080000	(((1oqu_A.pdb:0.0933670000	(1r2f_A.pdb:0.2863760000	1uzr_A.pdb:0.1098400000):0.1332050000):0.3686390000	(1mxr_A.pdb:0.9380350000	(1jk0_A.pdb:0.1564610000	(2uw2_A.pdb:0.1482700000	1w68_A.pdb:0.0000020000):0.2337700000):1.4010200000):0.5347800000):0.3578610000	3ee4_A.pdb:2.1087000000):0.8376860000):0.5016910000	(((2uw1_A.pdb:0.0000020000	2uw1_B.pdb:0.0049660000):0.0000023968	1afr_A.pdb:0.1912240000):0.6690240000	1za0_A.pdb:1.4703880000):0.9849440000):0.2923830000):0.7000440000	((((1lb3_A.pdb:0.1087720000	2za7_A.pdb:0.2216990000):0.3237920000	(1bg7_A.pdb:0.7478630000	1r03_A.pdb:0.2872660000):0.0868346000):0.2350590000	1z6o_A.pdb:1.3803730000):0.2671040000	(1z6o_M.pdb:0.6467180000	((((1eum_A.pdb:0.4377650000	1krq_A.pdb:0.4312070000):0.3893140000	3e6s_A.pdb:0.7325950000):0.2101210000	2jd7_A.pdb:0.2881260000):0.2646720000	1vlg_A.pdb:0.2119950000):0.6541460000):0.1116950000):0.7274250000):0.2430420000	((((1bcf_A.pdb:0.0000010000	3e1q_A.pdb:0.0062060000):0.3461910000	2fkz_A.pdb:0.2207420000):0.3025890000	1jgc_A.pdb:0.3051440000):0.5538930000	1nfv_A.pdb:0.9026460000):0.3239310000):0.5644150000	2vzb_A.pdb:0.9172250000):0.5975480000):0.9215720000):0.0815299000):0.0851016000	1n1q_A.pdb:0.3966710000):0.1304570000	2chp_A.pdb:0.4505100000);
(1ji5_A.pdb:0.2824640000	(1jig_A.pdb:0.1918930000	(((1qgh_A.pdb:0.3958200000	2ux1_A.pdb:0.4875340000):0.2447150000	(1ji4_A.pdb:0.4861150000	2fjc_A.pdb:0.7886620000):0.3357010000):0.1859880000	((((1dps_A.pdb:0.0000020000	1jts_A.pdb:0.0065330000):0.3361630000	1o9r_A.pdb:0.4061070000):0.3517250000	1uvh_A.pdb:0.6671000000):0.4936510000	((1tjo_A.pdb:0.0000010000	1tk6_A.pdb:0.0000010000):0.7351580000	(((((((2fzf_A.pdb:2.5083070000	3ee4_A.pdb:1.3512760000):0.2371690000	(((((1otk_A.pdb:5.1236350000	2inp_C.pdb:0.0332570000):0.4036080000	(2inc_B.pdb:1.1154460000	1mty_B.pdb:2.4906730000):0.4490790000):1.0052600000	(1mty_D.pdb:1.9154010000	3dhg_A.pdb:0.8112970000):0.5724980000):0.8704510000	((1jk0_A.pdb:0.3809370000	1w68_A.pdb:0.0000030000):0.1602510000	2uw2_A.pdb:0.0178330000):0.9744580000):0.4017980000	(((1oqu_A.pdb:0.1677900000	1uzr_A.pdb:0.0933740000):0.0763488000	1r2f_A.pdb:0.1865140000):0.8564900000	1mxr_A.pdb:0.9157130000):0.1328390000):0.5903490000):0.4303340000	(((2uw1_A.pdb:0.0000020000	2uw1_B.pdb:0.0151680000):0.0289312000	1afr_A.pdb:0.1257680000):1.2274700000	1za0_A.pdb:1.6000930000):0.7263360000):0.5368320000	((1lko_A.pdb:0.8248530000	1yuz_A.pdb:0.6336860000):0.9999060000	3qhb_A.pdb:0.4775230000):0.8431920000):0.6132250000	((((1lb3_A.pdb:0.1015120000	2za7_A.pdb:0.1996260000):0.4423640000	(1bg7_A.pdb:0.5177470000	1r03_A.pdb:0.3003440000):0.0980221000):0.3658510000	(1z6o_A.pdb:1.3204910000	1z6o_M.pdb:0.6382650000):0.2340990000):0.1701660000	(((1eum_A.pdb:0.6093500000	1krq_A.pdb:0.2903310000):0.2462740000	3e6s_A.pdb:1.2651880000):0.1905550000	(2jd7_A.pdb:0.3171770000	1vlg_A.pdb:0.1834680000):0.1016180000):0.3249140000):0.6087240000):0.2394680000	((((1bcf_A.pdb:0.0000010000	3e1q_A.pdb:0.0058790000):0.3055290000	2fkz_A.pdb:0.2044900000):0.4041540000	1jgc_A.pdb:0.2199300000):0.6420480000	1nfv_A.pdb:0.5867240000):0.1574060000):0.3973420000	2vzb_A.pdb:0.9915860000):0.5864920000):0.3599380000):0.4905550000):0.0998706000):0.0975669000	(1n1q_A.pdb:0.2477420000	2chp_A.pdb:0.6187950000):0.1246140000);
(1ji5_A.pdb:0.2143700000	(1jig_A.pdb:0.1616500000	((1n1q_A.pdb:0.2342350000	(1qgh_A.pdb:0.3954060000	2ux1_A.pdb:0.5969630000):0.3876940000):0.1102740000	((1ji4_A.pdb:0.5715670000	2fjc_A.pdb:0.9107050000):0.2188610000	((((1dps_A.pdb:0.0177790000	1jts_A.pdb:0.0079890000):0.3669490000	1o9r_A.pdb:0.3144960000):0.3303510000	1uvh_A.pdb:1.0034370000):0.3903410000	((1tjo_A.pdb:0.0000020000	1tk6_A.pdb:0.0000020000):0.5559980000	((((2fzf_A.pdb:3.7231920000	((1lko_A.pdb:0.7660080000	1yuz_A.pdb:0.9852220000):0.8964020000	3qhb_A.pdb:0.8799050000):0.1711530000):0.8626220000	(((((1lb3_A.pdb:0.1053790000	2za7_A.pdb:0.2188840000):0.2862640000	(1bg7_A.pdb:0.7054450000	1r03_A.pdb:0.2569480000):0.1205090000):0.2556080000	(1z6o_A.pdb:1.3354140000	1z6o_M.pdb:0.4045580000):0.4770220000):0.3089650000	((((1eum_A.pdb:0.3896890000	1krq_A.pdb:0.3522820000):0.2145660000	3e6s_A.pdb:1.0281530000):0.2982970000	2jd7_A.pdb:0.3111290000):0.2975440000	1vlg_A.pdb:0.1903850000):0.5016170000):0.1745570000	(((((((1otk_A.pdb:2.6373920000	1mty_B.pdb:1.9847890000):1.2450700000	2inp_C.pdb:0.0175710000):0.6366040000	2inc_B.pdb:1.1529310000):0.4721540000	(1mty_D.pdb:1.5259540000	3dhg_A.pdb:1.0633190000):0.7205290000):1.8903700000	((2uw1_A.pdb:0.0000020000	2uw1_B.pdb:0.0000020000):0.0080715100	1afr_A.pdb:0.1630060000):0.3663260000):0.6353700000	1za0_A.pdb:1.0257140000):0.3167870000	(((1oqu_A.pdb:0.1022300000	(1r2f_A.pdb:0.2597680000	1uzr_A.pdb:0.0981010000):0.0836336000):0.5688160000	(1mxr_A.pdb:1.2022310000	(1jk0_A.pdb:0.1471680000	(2uw2_A.pdb:0.0836540000	1w68_A.pdb:0.0225320000):0.1547130000):1.3411100000):0.2337260000):1.1025300000	3ee4_A.pdb:1.0483480000):0.8191540000):1.1412400000):0.1189640000):0.1726160000	((((1bcf_A.pdb:0.0000010000	3e1q_A.pdb:0.0000030000):0.2612380000	2fkz_A.pdb:0.1712210000):0.3419560000	1jgc_A.pdb:0.3408030000):0.6910650000	1nfv_A.pdb:0.5617800000):0.3110800000):0.5780120000	2vzb_A.pdb:0.8080700000):0.4776330000):0.7710350000):0.2340360000):0.2648070000):0.0671515000):0.0974542000	2chp_A.pdb:0.4771560000);
(1ji5_A.pdb:0.2630360000	(1jig_A.pdb:0.2940720000	((((1qgh_A.pdb:0.4394680000	2ux1_A.pdb:0.4400470000):0.0992764000	(((1dps_A.pdb:0.0000020000	1jts_A.pdb:0.0066210000):0.4157220000	1o9r_A.pdb:0.4189500000):0.2834400000	1uvh_A.pdb:1.0881890000):0.8744010000):0.1331250000	(1ji4_A.pdb:0.6513430000	2fjc_A.pdb:0.7679660000):0.1811320000):0.0812263000	((1tjo_A.pdb:0.0000010000	1tk6_A.pdb:0.0000010000):1.1563100000	((((((2fzf_A.pdb:3.1669200000	(1lko_A.pdb:0.8195780000	1yuz_A.pdb:0.8799280000):0.5444490000):0.6370470000	3qhb_A.pdb:1.0078400000):0.5760740000	(((((1otk_A.pdb:4.4331500000	2inp_C.pdb:0.1515090000):0.9778910000	(2inc_B.pdb:0.4943470000	1mty_B.pdb:2.5225530000):0.1945980000):0.5220510000	(1mty_D.pdb:1.8767650000	3dhg_A.pdb:1.7549060000):0.6576780000):1.5215200000	(((1oqu_A.pdb:0.1073450000	(1r2f_A.pdb:0.3316570000	1uzr_A.pdb:0.0864190000):0.1488070000):0.6507790000	(1mxr_A.pdb:1.3292460000	(1jk0_A.pdb:0.1103470000	(2uw2_A.pdb:0.0713340000	1w68_A.pdb:0.0241490000):0.2939660000):1.2673000000):0.2039500000):1.0964900000	3ee4_A.pdb:0.8491770000):0.3551920000):0.2250560000	(((2uw1_A.pdb:0.0000020000	2uw1_B.pdb:0.0202210000):0.0173540000	1afr_A.pdb:0.1195420000):1.6224900000	1za0_A.pdb:1.8587410000):0.7949960000):1.1770200000):0.5646460000	(((((1lb3_A.pdb:0.0368170000	2za7_A.pdb:0.2333970000):0.3640270000	1bg7_A.pdb:0.4744710000):0.0830971000	1r03_A.pdb:0.2038520000):0.2622730000	(1z6o_A.pdb:1.2858650000	1z6o_M.pdb:0.7298700000):0.4802960000):0.2521150000	(((1eum_A.pdb:0.6031230000	1krq_A.pdb:0.3519930000):0.3351940000	3e6s_A.pdb:1.0600510000):0.1828530000	(2jd7_A.pdb:0.2699490000	1vlg_A.pdb:0.2978300000):0.1171180000):0.4245860000):0.5049390000):0.2445840000	((((1bcf_A.pdb:0.0000010000	3e1q_A.pdb:0.0210080000):0.2630200000	2fkz_A.pdb:0.1218520000):0.2836970000	1jgc_A.pdb:0.2998570000):0.6700750000	1nfv_A.pdb:0.9236550000):0.5214470000):0.6212650000	2vzb_A.pdb:1.1713380000):0.1043080000):0.5585130000):0.0731766000):0.0475562000	(1n1q_A.pdb:0.3165560000	2chp_A.pdb:0.5732890000):0.0972589000);
(1ji5_A.pdb:0.3341100000	(1jig_A.pdb:0.2557640000	2chp_A.pdb:0.6763300000):0.0850815000	(1n1q_A.pdb:0.3346640000	((1qgh_A.pdb:0.5238480000	(2ux1_A.pdb:0.3774010000	(1ji4_A.pdb:0.9123860000	2fjc_A.pdb:0.6358790000):0.3677430000):0.2633350000):0.2729270000	((((1dps_A.pdb:0.0082170000	1jts_A.pdb:0.0199570000):0.2966610000	1o9r_A.pdb:0.4934710000):0.2890680000	1uvh_A.pdb:0.6508090000):0.5189190000	((1tjo_A.pdb:0.0000010000	1tk6_A.pdb:0.0000010000):0.6803770000	((((((2fzf_A.pdb:3.3990510000	(1lko_A.pdb:0.8014440000	1yuz_A.pdb:0.7275070000):0.2194400000):0.5259410000	3qhb_A.pdb:0.9044440000):0.7584550000	(((((1lb3_A.pdb:0.0897340000	2za7_A.pdb:0.1722540000):0.2958970000	1bg7_A.pdb:0.5026880000):0.0346192000	1r03_A.pdb:0.1961610000):0.3724780000	(1z6o_A.pdb:1.3139630000	1z6o_M.pdb:0.7709400000):0.3635310000):0.2625800000	(((1eum_A.pdb:0.5851110000	1krq_A.pdb:0.3376400000):0.2091040000	3e6s_A.pdb:0.9637150000):0.2495760000	(2jd7_A.pdb:0.3100080000	1vlg_A.pdb:0.3425710000):0.1003030000):0.3520110000):0.6164910000):0.2447680000	((((1bcf_A.pdb:0.0000010000	3e1q_A.pdb:0.0065300000):0.2319400000	2fkz_A.pdb:0.1379060000):0.2182720000	1jgc_A.pdb:0.3108720000):0.5566770000	1nfv_A.pdb:0.5542540000):0.1293810000):0.6534240000	2vzb_A.pdb:0.7995380000):0.4479900000	(1otk_A.pdb:2.6192910000	((((((1oqu_A.pdb:0.0395230000	(1r2f_A.pdb:0.2150150000	1uzr_A.pdb:0.0759010000):0.2106420000):0.6583700000	1mxr_A.pdb:1.1756620000):0.3384290000	((1jk0_A.pdb:0.4602390000	1w68_A.pdb:0.0026110000):0.1158580000	2uw2_A.pdb:0.0272650000):1.5441800000):0.6978310000	3ee4_A.pdb:1.1910080000):0.5491170000	(((2inc_B.pdb:1.2824380000	1mty_B.pdb:1.8592770000):0.9313730000	2inp_C.pdb:0.3444430000):0.3976420000	(1mty_D.pdb:1.8280900000	3dhg_A.pdb:1.4286120000):1.1510000000):1.2160700000):0.4375460000	(((2uw1_A.pdb:0.0000020000	2uw1_B.pdb:0.0052460000):0.0000029383	1afr_A.pdb:0.1595640000):1.4824500000	1za0_A.pdb:0.6029640000):0.6777700000):0.2270040000):0.6024810000):0.6086430000):0.8015120000):0.1484430000):0.2862310000):0.1310130000);
(1ji5_A.pdb:0.2046380000	(((1jig_A.pdb:0.3121850000	((1qgh_A.pdb:0.3548170000	2ux1_A.pdb:0.6711330000):0.2333690000	((1ji4_A.pdb:0.7246550000	2fjc_A.pdb:0.9689380000):0.3130370000	((1tjo_A.pdb:0.0000010000	1tk6_A.pdb:0.0000010000):0.9390090000	((((((2fzf_A.pdb:2.6736750000	(1lko_A.pdb:0.9553090000	1yuz_A.pdb:0.8591360000):0.1935710000):0.6079280000	3qhb_A.pdb:0.8279620000):1.0621200000	((((((1otk_A.pdb:4.4021290000	2inp_C.pdb:0.0000020000):0.8686940000	2inc_B.pdb:1.1199420000):0.5672640000	1mty_B.pdb:2.0884150000):0.5110920000	(1mty_D.pdb:1.4814640000	3dhg_A.pdb:1.2332350000):0.4161420000):0.3805850000	((((1oqu_A.pdb:0.0503510000	(1r2f_A.pdb:0.2418240000	1uzr_A.pdb:0.1522950000):0.1285050000):0.5107400000	1mxr_A.pdb:0.9195930000):0.2059120000	3ee4_A.pdb:2.2412800000):0.6094880000	((1jk0_A.pdb:0.3295800000	1w68_A.pdb:0.0000030000):0.1065510000	2uw2_A.pdb:0.0000020000):0.7747960000):0.5385960000):0.7540110000	(((2uw1_A.pdb:0.0000020000	2uw1_B.pdb:0.0000020000):0.0000020517	1afr_A.pdb:0.1854270000):1.3592100000	1za0_A.pdb:1.0485750000):0.1410710000):0.6202450000):0.2031050000	((((1lb3_A.pdb:0.0759190000	2za7_A.pdb:0.1574190000):0.3693290000	(1bg7_A.pdb:0.5124730000	1r03_A.pdb:0.3999740000):0.0528723000):0.3923800000	(1z6o_A.pdb:1.6171390000	1z6o_M.pdb:0.7704830000):0.2671810000):0.0327355000	((((1eum_A.pdb:0.3755910000	1krq_A.pdb:0.4146400000):0.1705810000	3e6s_A.pdb:0.9226380000):0.4585290000	2jd7_A.pdb:0.3382620000):0.1547720000	1vlg_A.pdb:0.2247210000):0.6966020000):0.4365660000):0.5892700000	((((1bcf_A.pdb:0.0000010000	3e1q_A.pdb:0.0129870000):0.3323300000	2fkz_A.pdb:0.1210580000):0.3175180000	1jgc_A.pdb:0.2717860000):0.5706340000	1nfv_A.pdb:0.5646730000):0.1678520000):0.7020460000	2vzb_A.pdb:0.6636450000):0.4184400000):0.4509390000):0.1387620000):0.1739460000):0.0601368000	1n1q_A.pdb:0.2455750000):0.0653147000	(((1dps_A.pdb:0.0135800000	1jts_A.pdb:0.0000020000):0.3250000000	1o9r_A.pdb:0.3060340000):0.5034260000	1uvh_A.pdb:0.7696290000):0.9859700000):0.0150117000	2chp_A.pdb:0.5437080000);
(1ji5_A.pdb:0.2891410000	(1jig_A.pdb:0.1929010000	((1qgh_A.pdb:0.3013430000	2ux1_A.pdb:0.5418530000):0.4587140000	((1ji4_A.pdb:0.9239970000	2fjc_A.pdb:0.8064300000):0.0000020954	((((1dps_A.pdb:0.0176750000	1jts_A.pdb:0.0307240000):0.4195590000	1o9r_A.pdb:0.4209910000):0.5118690000	1uvh_A.pdb:0.5531680000):0.3409710000	((1tjo_A.pdb:0.0000010000	1tk6_A.pdb:0.0000010000):0.5830260000	((((2fzf_A.pdb:2.7722870000	((1lko_A.pdb:1.2065330000	1yuz_A.pdb:0.7603360000):1.3316900000	3qhb_A.pdb:0.1124400000):0.5382090000):1.3040400000	((((((1lb3_A.pdb:0.0607480000	2za7_A.pdb:0.2551840000):0.2530330000	1bg7_A.pdb:0.5778890000):0.0882625000	1r03_A.pdb:0.1757690000):0.3474460000	(1z6o_A.pdb:1.2267410000	1z6o_M.pdb:0.7290570000):0.1560060000):0.3143540000	((((1eum_A.pdb:0.4211470000	1krq_A.pdb:0.3288780000):0.2616160000	3e6s_A.pdb:0.9160770000):0.2852550000	2jd7_A.pdb:0.2085020000):0.0664336000	1vlg_A.pdb:0.3578100000):0.4098060000):0.2491870000	(((((1otk_A.pdb:3.7843690000	2inp_C.pdb:0.0000020000):0.5683460000	(2inc_B.pdb:0.9409060000	1mty_B.pdb:2.7401490000):0.5083090000):1.1811700000	(1mty_D.pdb:1.5410270000	3dhg_A.pdb:1.8277860000):0.9570930000):0.8244580000	(((1oqu_A.pdb:0.0755940000	(1r2f_A.pdb:0.2161560000	1uzr_A.pdb:0.0723490000):0.1430410000):0.6643680000	(1mxr_A.pdb:1.1590430000	((1jk0_A.pdb:0.3846010000	1w68_A.pdb:0.0000020000):0.0779913000	2uw2_A.pdb:0.0277440000):1.8220300000):0.3330620000):0.4401670000	3ee4_A.pdb:1.4069290000):0.4407140000):0.2712410000	(((2uw1_A.pdb:0.0000020000	2uw1_B.pdb:0.0151830000):0.0063022200	1afr_A.pdb:0.1324330000):1.3900900000	1za0_A.pdb:1.6901510000):0.3978150000):0.9586950000):0.2520490000):0.8911440000	((((1bcf_A.pdb:0.0000010000	3e1q_A.pdb:0.0000030000):0.3638080000	2fkz_A.pdb:0.1591570000):0.3664430000	1jgc_A.pdb:0.2943190000):0.4756680000	1nfv_A.pdb:0.6412470000):0.0000020888):0.8543430000	2vzb_A.pdb:1.1268740000):0.6496660000):0.6721960000):0.3335450000):0.2349170000):0.2327330000):0.0066467500	(1n1q_A.pdb:0.4123530000	2chp_A.pdb:0.6184740000):0.1745100000);
(1ji5_A.pdb:0.3041070000	(1jig_A.pdb:0.1875430000	(((1qgh_A.pdb:0.3774840000	2ux1_A.pdb:0.6404820000):0.3033060000	(1ji4_A.pdb:0.7217040000	2fjc_A.pdb:0.7727570000):0.2721660000):0.2245620000	((((1dps_A.pdb:0.0038760000	1jts_A.pdb:0.0096560000):0.2857110000	1o9r_A.pdb:0.3073220000):0.4377730000	1uvh_A.pdb:0.6103040000):0.5421710000	((1tjo_A.pdb:0.0000010000	1tk6_A.pdb:0.0000010000):0.9134300000	(((((2fzf_A.pdb:2.3617140000	((1lko_A.pdb:0.5763150000	1yuz_A.pdb:0.8058830000):0.5951730000	3qhb_A.pdb:0.7557900000):0.4429390000):0.5742030000	((((((1otk_A.pdb:4.7397560000	2inp_C.pdb:0.2889440000):0.8625020000	1mty_B.pdb:2.6498820000):0.2990070000	2inc_B.pdb:0.6970820000):0.7200160000	3dhg_A.pdb:1.3426550000):0.4090360000	1mty_D.pdb:1.4379890000):1.1667000000	((((1oqu_A.pdb:0.0907270000	(1r2f_A.pdb:0.1805010000	1uzr_A.pdb:0.0935170000):0.1647570000):0.5709890000	(1mxr_A.pdb:1.0377790000	((1jk0_A.pdb:0.3339410000	1w68_A.pdb:0.0000030000):0.0714980000	2uw2_A.pdb:0.0546710000):1.5680100000):0.3653690000):0.7489870000	3ee4_A.pdb:1.4190780000):0.3443500000	(((2uw1_A.pdb:0.0000020000	2uw1_B.pdb:0.0050800000):0.0245376000	1afr_A.pdb:0.1830710000):0.9853790000	1za0_A.pdb:1.3259390000):0.3006310000):0.0783377000):0.3674200000):0.2666910000	((((((1lb3_A.pdb:0.1081040000	2za7_A.pdb:0.1308150000):0.4430260000	1bg7_A.pdb:0.6480930000):0.0804255000	1r03_A.pdb:0.1870110000):0.3541580000	1z6o_A.pdb:1.3401900000):0.4140240000	1z6o_M.pdb:0.5739890000):0.2147190000	((((1eum_A.pdb:0.3945050000	1krq_A.pdb:0.2836990000):0.3936820000	3e6s_A.pdb:0.7486510000):0.2226950000	2jd7_A.pdb:0.1910150000):0.2694700000	1vlg_A.pdb:0.2186910000):0.3279830000):0.4592220000):0.4975830000	((((1bcf_A.pdb:0.0000010000	3e1q_A.pdb:0.0000030000):0.1916670000	2fkz_A.pdb:0.2236450000):0.3179430000	1jgc_A.pdb:0.4938060000):0.6848470000	1nfv_A.pdb:1.0014390000):0.0124831000):0.1421900000	2vzb_A.pdb:0.8731750000):0.6726010000):0.2348410000):0.2206410000):0.1352070000):0.0734047000	(1n1q_A.pdb:0.2502020000	2chp_A.pdb:0.4829990000):0.0595484000);
(1ji5_A.pdb:0.3062260000	(1jig_A.pdb:0.1619760000	2chp_A.pdb:0.5170800000):0.0439166000	(1n1q_A.pdb:0.2867550000	((1qgh_A.pdb:0.3588940000	(2ux1_A.pdb:0.4789670000	(1ji4_A.pdb:0.8533000000	2fjc_A.pdb:0.6798440000):0.3246090000):0.2826710000):0.2562560000	((((1dps_A.pdb:0.0000020000	1jts_A.pdb:0.0462820000):0.4096460000	1o9r_A.pdb:0.3598550000):0.5412810000	1uvh_A.pdb:0.7087910000):0.5786000000	((1tjo_A.pdb:0.0000010000	1tk6_A.pdb:0.0000010000):0.6324990000	((((((2fzf_A.pdb:1.9759880000	(1lko_A.pdb:0.4779860000	1yuz_A.pdb:1.1012180000):0.4194770000):0.5613520000	3qhb_A.pdb:0.9521530000):0.3485970000	(((((((1otk_A.pdb:3.5877760000	2inp_C.pdb:0.0000020000):0.6039650000	1mty_B.pdb:2.9629840000):0.1272190000	2inc_B.pdb:1.0105470000):1.4523500000	(1mty_D.pdb:0.6275750000	3dhg_A.pdb:1.6199160000):0.7535250000):0.8849350000	((2uw1_A.pdb:0.0000020000	2uw1_B.pdb:0.0051830000):0.0187599000	1afr_A.pdb:0.1139610000):0.7715760000):0.2755560000	1za0_A.pdb:1.0678100000):0.0077029800	((((1oqu_A.pdb:0.1325020000	(1r2f_A.pdb:0.1693730000	1uzr_A.pdb:0.0457910000):0.0755895000):0.8858740000	1mxr_A.pdb:1.0040040000):0.3517920000	((1jk0_A.pdb:0.2890100000	2uw2_A.pdb:0.0732300000):0.0204537000	1w68_A.pdb:0.0000030000):1.5025500000):0.3204290000	3ee4_A.pdb:1.2988500000):0.8040270000):1.3868200000):0.7537050000	((((((1lb3_A.pdb:0.0562840000	2za7_A.pdb:0.3110100000):0.3698690000	1bg7_A.pdb:0.7145850000):0.0639823000	1r03_A.pdb:0.1761910000):0.2797760000	1z6o_A.pdb:1.3142550000):0.1397420000	1z6o_M.pdb:0.8669710000):0.2937640000	((((1eum_A.pdb:0.3773630000	1krq_A.pdb:0.3757050000):0.3481250000	3e6s_A.pdb:1.1746140000):0.1669430000	2jd7_A.pdb:0.2743090000):0.2368520000	1vlg_A.pdb:0.2254520000):0.2669930000):0.6119530000):0.1665440000	((((1bcf_A.pdb:0.0000010000	3e1q_A.pdb:0.0126030000):0.2116280000	2fkz_A.pdb:0.1855350000):0.1668120000	1jgc_A.pdb:0.5058100000):0.5103990000	1nfv_A.pdb:0.9388130000):0.1948950000):0.3057760000	2vzb_A.pdb:0.9031920000):0.5253350000):0.5138350000):0.2880280000):0.0817076000):0.0882580000);
(1ji5_A.pdb:0.2406140000	(1jig_A.pdb:0.1616470000	(((1qgh_A.pdb:0.2833440000	2ux1_A.pdb:0.7532130000):0.1577730000	(((1dps_A.pdb:0.0003030000	1jts_A.pdb:0.0202180000):0.3041210000	1o9r_A.pdb:0.3657540000):0.7207980000	1uvh_A.pdb:0.6343900000):0.8403060000):0.3418920000	((1ji4_A.pdb:0.7565690000	2fjc_A.pdb:0.7273650000):0.2019430000	((1tjo_A.pdb:0.0000010000	1tk6_A.pdb:0.0000010000):0.7876890000	((((2fzf_A.pdb:1.7765440000	((((((1otk_A.pdb:4.7705360000	2inp_C.pdb:0.0000020000):0.5034480000	2inc_B.pdb:1.5805870000):0.4298640000	1mty_B.pdb:1.9161070000):0.5478330000	(1mty_D.pdb:1.2535380000	3dhg_A.pdb:1.7786130000):0.9539750000):0.8082990000	(3ee4_A.pdb:1.8303700000	(((2uw1_A.pdb:0.0000020000	2uw1_B.pdb:0.0049320000):0.0000028513	1afr_A.pdb:0.1604940000):1.1267500000	1za0_A.pdb:1.2649710000):0.6212970000):0.2266880000):0.0000025554	(((1oqu_A.pdb:0.0000030000	(1r2f_A.pdb:0.1984950000	1uzr_A.pdb:0.0690430000):0.2508180000):0.7013170000	1mxr_A.pdb:1.2081510000):0.2014910000	((1jk0_A.pdb:0.3424750000	1w68_A.pdb:0.0000020000):0.1483520000	2uw2_A.pdb:0.0326940000):1.3596800000):0.4364180000):0.6386700000):0.2208450000	((1lko_A.pdb:0.9251640000	1yuz_A.pdb:0.8849500000):0.8157880000	3qhb_A.pdb:0.5535920000):0.7432810000):0.4777720000	(((((1bcf_A.pdb:0.0000010000	3e1q_A.pdb:0.0000030000):0.3249040000	2fkz_A.pdb:0.1667400000):0.1012830000	1jgc_A.pdb:0.7455140000):0.6015540000	1nfv_A.pdb:1.0713340000):0.2691630000	((((1lb3_A.pdb:0.0983550000	2za7_A.pdb:0.1920190000):0.3505670000	(1z6o_A.pdb:1.2774910000	(1z6o_M.pdb:1.0187290000	(((1eum_A.pdb:0.5050830000	1krq_A.pdb:0.4095530000):0.4681240000	3e6s_A.pdb:0.8706280000):0.3092430000	(2jd7_A.pdb:0.3302160000	1vlg_A.pdb:0.2948880000):0.0831750000):0.3677020000):0.2440480000):0.2267300000):0.1188320000	1bg7_A.pdb:0.7551040000):0.0331459000	1r03_A.pdb:0.1745220000):1.0319900000):0.8179050000):0.2827620000	2vzb_A.pdb:0.7132280000):1.0485500000):0.8379600000):0.2765260000):0.1483870000):0.0835787000	(1n1q_A.pdb:0.4746340000	2chp_A.pdb:0.5076680000):0.0902473000);
(1ji5_A.pdb:0.1451070000	(1jig_A.pdb:0.2517710000	(((1qgh_A.pdb:0.2541340000	2ux1_A.pdb:0.4636220000):0.2800910000	(((1dps_A.pdb:0.0000020000	1jts_A.pdb:0.0067900000):0.2977170000	1o9r_A.pdb:0.3688560000):0.4582810000	1uvh_A.pdb:0.6345460000):0.7771380000):0.1986820000	((1ji4_A.pdb:0.5193700000	2fjc_A.pdb:0.6671670000):0.1598980000	((1tjo_A.pdb:0.0000010000	1tk6_A.pdb:0.0000010000):0.9373020000	(((((2fzf_A.pdb:3.4605480000	((1lko_A.pdb:0.6825990000	1yuz_A.pdb:0.6112360000):1.2888300000	3qhb_A.pdb:0.4323240000):0.3118960000):0.6957560000	(((((1otk_A.pdb:4.2877220000	1mty_B.pdb:0.9640070000):1.4142900000	(2inc_B.pdb:0.5473500000	(1mty_D.pdb:2.1336560000	3dhg_A.pdb:0.7354700000):1.3585100000):0.2947790000):0.4164290000	2inp_C.pdb:0.5312400000):1.8149700000	(((1oqu_A.pdb:0.0747590000	(1r2f_A.pdb:0.2557750000	1uzr_A.pdb:0.0691480000):0.2214870000):0.4371200000	(1mxr_A.pdb:1.0087430000	((1jk0_A.pdb:0.3495950000	1w68_A.pdb:0.0000020000):0.1365820000	2uw2_A.pdb:0.0739650000):1.3963200000):0.5719810000):1.3843400000	3ee4_A.pdb:0.6766560000):0.3963940000):0.3193620000	(((2uw1_A.pdb:0.0000020000	2uw1_B.pdb:0.0198750000):0.0763186000	1afr_A.pdb:0.0673010000):0.9754670000	1za0_A.pdb:1.7546650000):0.2514680000):1.2409500000):0.2673720000	((((((1lb3_A.pdb:0.1026490000	2za7_A.pdb:0.1492610000):0.3095180000	1bg7_A.pdb:0.5572010000):0.1276590000	1r03_A.pdb:0.2613320000):0.3539500000	1z6o_A.pdb:1.2501540000):0.1185590000	1z6o_M.pdb:0.7356700000):0.1977600000	(((1eum_A.pdb:0.5276660000	1krq_A.pdb:0.4235590000):0.4615050000	(3e6s_A.pdb:1.2461040000	2jd7_A.pdb:0.2740470000):0.1084480000):0.2075570000	1vlg_A.pdb:0.0416500000):0.5262250000):0.3789690000):0.4014590000	((((1bcf_A.pdb:0.0000010000	3e1q_A.pdb:0.0125660000):0.2784240000	2fkz_A.pdb:0.1694820000):0.2485740000	1jgc_A.pdb:0.5126200000):0.7361560000	1nfv_A.pdb:0.5048560000):0.3223170000):0.4369330000	2vzb_A.pdb:0.9765170000):0.8725150000):0.3583330000):0.2765350000):0.1811120000):0.0762467000	(1n1q_A.pdb:0.4378400000	2chp_A.pdb:0.5843020000):0.1316650000);
(1ji5_A.pdb:0.3675040000	1jig_A.pdb:0.2975110000	((1n1q_A.pdb:0.2963760000	2chp_A.pdb:0.6602450000):0.1431690000	(((1qgh_A.pdb:0.4543880000	2ux1_A.pdb:0.3872030000):0.2976130000	(((1dps_A.pdb:0.0000020000	1jts_A.pdb:0.0210410000):0.3622930000	1o9r_A.pdb:0.2062390000):0.5076580000	1uvh_A.pdb:0.7012210000):0.5848270000):0.1977980000	((1ji4_A.pdb:0.4825570000	2fjc_A.pdb:0.8170990000):0.0482782000	((1tjo_A.pdb:0.0000010000	1tk6_A.pdb:0.0000010000):1.4229700000	((((((2fzf_A.pdb:1.8696310000	3qhb_A.pdb:0.5982420000):0.1580840000	(1lko_A.pdb:1.0845560000	1yuz_A.pdb:0.8132670000):0.5506030000):0.9972220000	((((1otk_A.pdb:3.0407140000	(1mty_D.pdb:1.6288410000	3dhg_A.pdb:0.7556820000):0.3111000000):0.0862694000	(2inc_B.pdb:0.8142660000	(2inp_C.pdb:0.4757310000	1mty_B.pdb:2.4234320000):0.3297430000):0.6295190000):1.0647600000	(((1oqu_A.pdb:0.0394850000	(1r2f_A.pdb:0.2297700000	1uzr_A.pdb:0.0873190000):0.1592480000):0.7838720000	(1mxr_A.pdb:1.1207220000	((1jk0_A.pdb:0.3957500000	1w68_A.pdb:0.0000020000):0.0959757000	2uw2_A.pdb:0.0469100000):1.5275500000):0.1557600000):0.3807970000	3ee4_A.pdb:1.4240430000):0.2606740000):0.5289540000	(((2uw1_A.pdb:0.0000020000	2uw1_B.pdb:0.0195730000):0.0587285000	1afr_A.pdb:0.1110820000):0.8413320000	1za0_A.pdb:1.5180200000):0.3168180000):0.4440720000):0.4334590000	(((((1lb3_A.pdb:0.0629050000	2za7_A.pdb:0.2081170000):0.3345290000	1bg7_A.pdb:0.7472750000):0.0527250000	1r03_A.pdb:0.3152340000):0.3796220000	(1z6o_A.pdb:1.2714610000	1z6o_M.pdb:0.7512910000):0.1059570000):0.4626910000	((((1eum_A.pdb:0.4459610000	1krq_A.pdb:0.3719220000):0.2636880000	3e6s_A.pdb:0.7387890000):0.2492760000	2jd7_A.pdb:0.2492150000):0.1153650000	1vlg_A.pdb:0.3175920000):0.1571680000):0.4301340000):0.7310450000	((((1bcf_A.pdb:0.0000020000	3e1q_A.pdb:0.0061820000):0.1929080000	2fkz_A.pdb:0.2283700000):0.3311290000	1jgc_A.pdb:0.2917950000):0.5791610000	1nfv_A.pdb:0.6311360000):0.4635430000):0.3919940000	2vzb_A.pdb:0.7194820000):0.4874000000):0.1888710000):0.3095130000):0.1063450000):0.0764430000);
(1ji5_A.pdb:0.3189370000	(1jig_A.pdb:0.1393620000	(((1qgh_A.pdb:0.3408090000	2ux1_A.pdb:0.7315260000):0.3972510000	(((1dps_A.pdb:0.0016470000	1jts_A.pdb:0.0112880000):0.5743670000	1o9r_A.pdb:0.2055430000):0.4000100000	1uvh_A.pdb:1.2431520000):0.5897740000):0.2404300000	((1ji4_A.pdb:0.9411990000	2fjc_A.pdb:0.8368880000):0.2148800000	((1tjo_A.pdb:0.0000010000	1tk6_A.pdb:0.0000010000):1.1035500000	((((((2fzf_A.pdb:2.2726810000	(1lko_A.pdb:0.8858820000	1yuz_A.pdb:0.5939220000):0.6120840000):0.3790570000	3qhb_A.pdb:1.0102770000):0.5392490000	((((((1otk_A.pdb:3.8502600000	2inp_C.pdb:0.1971800000):1.0020300000	2inc_B.pdb:0.7771040000):0.3620790000	1mty_B.pdb:2.4240930000):0.6340100000	(1mty_D.pdb:1.4223320000	3dhg_A.pdb:1.4158510000):0.9998270000):0.6657970000	((((1oqu_A.pdb:0.1394160000	(1r2f_A.pdb:0.2532500000	1uzr_A.pdb:0.1057790000):0.1014330000):0.7682260000	((1jk0_A.pdb:0.3792090000	1w68_A.pdb:0.0000030000):0.0742831000	2uw2_A.pdb:0.0155520000):1.7190000000):0.2743780000	1mxr_A.pdb:1.0776710000):0.4947430000	3ee4_A.pdb:1.3853750000):0.4438460000):0.0768325000	(((2uw1_A.pdb:0.0000020000	2uw1_B.pdb:0.0158390000):0.0647237000	1afr_A.pdb:0.1089750000):1.2065000000	1za0_A.pdb:1.4621870000):0.9827460000):0.6784850000):0.3189390000	((((1lb3_A.pdb:0.0829550000	2za7_A.pdb:0.1969320000):0.3574790000	(1bg7_A.pdb:0.5369060000	1r03_A.pdb:0.2464570000):0.1086540000):0.3947860000	(1z6o_A.pdb:1.2007920000	1z6o_M.pdb:0.8320130000):0.3181010000):0.3753990000	(((1eum_A.pdb:0.6035110000	1krq_A.pdb:0.2706460000):0.2766480000	3e6s_A.pdb:0.8478880000):0.2943410000	(2jd7_A.pdb:0.2192840000	1vlg_A.pdb:0.3265650000):0.0483422000):0.2956030000):0.7241550000):0.5493620000	((((1bcf_A.pdb:0.0000010000	3e1q_A.pdb:0.0000030000):0.3066040000	2fkz_A.pdb:0.2019980000):0.3301940000	1jgc_A.pdb:0.3277730000):0.7699940000	1nfv_A.pdb:0.7316560000):0.1628020000):1.0905100000	2vzb_A.pdb:0.8635510000):0.1974420000):0.6236220000):0.4106900000):0.0959919000):0.1435580000	(1n1q_A.pdb:0.3472890000	2chp_A.pdb:0.6135790000):0.1559240000);
(1ji5_A.pdb:0.2760890000	(1jig_A.pdb:0.1260430000	(((1qgh_A.pdb:0.4079610000	2ux1_A.pdb:0.5483510000):0.1631910000	(1ji4_A.pdb:0.7493270000	2fjc_A.pdb:0.6472210000):0.2128480000):0.3234310000	((((1dps_A.pdb:0.0000020000	1jts_A.pdb:0.0192830000):0.3609770000	1o9r_A.pdb:0.3778260000):0.3909730000	1uvh_A.pdb:0.5950050000):0.5761260000	((1tjo_A.pdb:0.0000010000	1tk6_A.pdb:0.0000010000):0.7367420000	(((((2fzf_A.pdb:2.9419650000	(1lko_A.pdb:1.0011560000	1yuz_A.pdb:0.4738890000):0.5378910000):0.1746410000	3qhb_A.pdb:0.6689770000):1.1238900000	((((((1lb3_A.pdb:0.0723310000	2za7_A.pdb:0.1216870000):0.3169910000	1bg7_A.pdb:0.6788540000):0.0000026498	1r03_A.pdb:0.2307660000):0.3707200000	1z6o_A.pdb:1.1088350000):0.1539620000	(1z6o_M.pdb:0.8500860000	(((1eum_A.pdb:0.6848710000	1krq_A.pdb:0.1704770000):0.3268610000	3e6s_A.pdb:0.9024330000):0.2676160000	(2jd7_A.pdb:0.3574120000	1vlg_A.pdb:0.2270720000):0.0541074000):0.4682310000):0.1025860000):0.5284620000	(((((1otk_A.pdb:3.9070530000	2inp_C.pdb:0.0152130000):0.8503780000	(2inc_B.pdb:0.6151430000	1mty_B.pdb:2.4431860000):0.1422570000):0.5655890000	(1mty_D.pdb:1.3516920000	3dhg_A.pdb:1.3461680000):1.0606200000):0.5968450000	((((1oqu_A.pdb:0.2503360000	1uzr_A.pdb:0.0831090000):0.1749890000	1r2f_A.pdb:0.0544870000):0.6394830000	(1mxr_A.pdb:1.0773250000	((1jk0_A.pdb:0.3771780000	1w68_A.pdb:0.0001620000):0.1731470000	2uw2_A.pdb:0.0000030000):1.5048200000):0.2808650000):0.6988270000	3ee4_A.pdb:1.5611350000):0.1674790000):0.3296660000	(((2uw1_A.pdb:0.0000020000	2uw1_B.pdb:0.0099380000):0.0200523000	1afr_A.pdb:0.1508660000):1.0485200000	1za0_A.pdb:1.3786750000):0.6756980000):0.3312310000):0.0848721000):0.3295440000	((((1bcf_A.pdb:0.0000010000	3e1q_A.pdb:0.0123920000):0.3502880000	2fkz_A.pdb:0.1765980000):0.2376010000	1jgc_A.pdb:0.4603500000):0.6313930000	1nfv_A.pdb:0.4736630000):0.2132500000):0.4399510000	2vzb_A.pdb:0.9736980000):0.3870670000):0.5651450000):0.2438550000):0.1087770000):0.1347610000	(1n1q_A.pdb:0.3784350000	2chp_A.pdb:0.8336170000):0.1166000000);
(1ji5_A.pdb:0.2832540000	1jig_A.pdb:0.2095910000	((1n1q_A.pdb:0.2877410000	2chp_A.pdb:0.5354490000):0.0556769000	(((1qgh_A.pdb:0.2337910000	2ux1_A.pdb:0.6106460000):0.3800640000	(1ji4_A.pdb:0.6827020000	2fjc_A.pdb:0.6159420000):0.3897430000):0.1199720000	(((((1dps_A.pdb:0.0018730000	1jts_A.pdb:0.0199320000):0.2229130000	1o9r_A.pdb:0.5140960000):0.4868100000	1uvh_A.pdb:0.7357460000):0.6639620000	(1tjo_A.pdb:0.0000010000	1tk6_A.pdb:0.0000010000):0.7516320000):0.2960480000	((((((((2fzf_A.pdb:1.4519290000	((1otk_A.pdb:4.9740830000	((2inc_B.pdb:1.2796540000	1mty_B.pdb:2.4224280000):0.6065540000	2inp_C.pdb:0.0000020000):0.5481540000):1.3911100000	(1mty_D.pdb:1.6879650000	3dhg_A.pdb:1.1329190000):1.1570500000):0.9751370000):0.4024280000	(((1oqu_A.pdb:0.1270850000	(1r2f_A.pdb:0.2621160000	1uzr_A.pdb:0.0830370000):0.1341570000):0.5898580000	1mxr_A.pdb:1.0773940000):0.2067850000	((1jk0_A.pdb:0.2807690000	1w68_A.pdb:0.0131540000):0.0451954000	2uw2_A.pdb:0.0559670000):1.3954900000):0.1897160000):0.4723460000	3ee4_A.pdb:1.3927610000):0.2566270000	(((2uw1_A.pdb:0.0000020000	2uw1_B.pdb:0.0050290000):0.0188786000	1afr_A.pdb:0.1842600000):1.6663300000	1za0_A.pdb:0.5529520000):0.7211180000):1.1650000000	((1lko_A.pdb:0.8844780000	1yuz_A.pdb:0.6056400000):0.5432560000	3qhb_A.pdb:0.9645900000):0.5803470000):0.5154080000	1nfv_A.pdb:0.5865210000):0.1992940000	(((1bcf_A.pdb:0.0000010000	3e1q_A.pdb:0.0202750000):0.2493090000	2fkz_A.pdb:0.0947540000):0.3033860000	1jgc_A.pdb:0.4695790000):0.5967820000):0.3791190000	(2vzb_A.pdb:0.9296620000	(((((1lb3_A.pdb:0.0214910000	2za7_A.pdb:0.2696400000):0.4362590000	1bg7_A.pdb:0.6674740000):0.1298700000	1r03_A.pdb:0.2276700000):0.3899290000	(1z6o_A.pdb:1.1586620000	1z6o_M.pdb:0.7061880000):0.3226010000):0.2718850000	(((1eum_A.pdb:0.3841830000	1krq_A.pdb:0.3818190000):0.5006850000	3e6s_A.pdb:0.9096450000):0.1334750000	(2jd7_A.pdb:0.2115750000	1vlg_A.pdb:0.3645050000):0.1191130000):0.3349540000):0.6342100000):0.1443040000):0.9789990000):0.3808890000):0.0552371000):0.0626874000);
(1ji5_A.pdb:0.2498270000	(1jig_A.pdb:0.2565010000	((1qgh_A.pdb:0.4724810000	2ux1_A.pdb:0.6061330000):0.2380030000	((1ji4_A.pdb:0.7664460000	2fjc_A.pdb:1.0747700000):0.1975340000	((((1dps_A.pdb:0.0000020000	1jts_A.pdb:0.0223690000):0.5339220000	1o9r_A.pdb:0.1963210000):0.3215710000	1uvh_A.pdb:1.1287830000):0.3836280000	((1tjo_A.pdb:0.0000010000	1tk6_A.pdb:0.0000020000):0.7735680000	((((((2fzf_A.pdb:3.7647880000	(1lko_A.pdb:0.9203780000	1yuz_A.pdb:0.7535100000):0.3216110000):0.7137370000	3qhb_A.pdb:0.6093250000):0.7696280000	(((((1otk_A.pdb:3.8121250000	2inp_C.pdb:0.1939090000):0.7094000000	(2inc_B.pdb:0.7101200000	1mty_B.pdb:2.1106270000):0.4331300000):0.7287130000	(1mty_D.pdb:1.4396470000	3dhg_A.pdb:1.2728220000):0.7921290000):0.4140080000	(((1oqu_A.pdb:0.0782970000	(1r2f_A.pdb:0.3252570000	1uzr_A.pdb:0.0928960000):0.1464690000):0.8158030000	(1mxr_A.pdb:1.1548930000	((1jk0_A.pdb:0.4161050000	1w68_A.pdb:0.0000030000):0.0953549000	2uw2_A.pdb:0.0000030000):1.3108100000):0.1956160000):0.7475580000	3ee4_A.pdb:1.4797330000):0.3978460000):0.5225600000	(((2uw1_A.pdb:0.0000020000	2uw1_B.pdb:0.0000020000):0.0000022732	1afr_A.pdb:0.2201310000):1.2922000000	1za0_A.pdb:1.3480640000):0.2552660000):0.9294420000):0.3534900000	((((1lb3_A.pdb:0.0765460000	2za7_A.pdb:0.2104810000):0.3623480000	1bg7_A.pdb:0.4927820000):0.1628770000	1r03_A.pdb:0.1126370000):0.4004220000	((1z6o_A.pdb:1.4383250000	((((1eum_A.pdb:0.6046570000	1krq_A.pdb:0.2200070000):0.3747820000	3e6s_A.pdb:1.0304600000):0.1994790000	2jd7_A.pdb:0.1953380000):0.2407800000	1vlg_A.pdb:0.1820720000):0.5467780000):0.1258810000	1z6o_M.pdb:0.7947820000):0.2083590000):0.7454720000):0.4151580000	((((1bcf_A.pdb:0.0000010000	3e1q_A.pdb:0.0142820000):0.2268090000	2fkz_A.pdb:0.3068290000):0.3030860000	1jgc_A.pdb:0.3838180000):0.5437590000	1nfv_A.pdb:1.0579220000):0.2443230000):0.3071500000	2vzb_A.pdb:1.0748820000):0.2203130000):0.4579260000):0.2432110000):0.2643200000):0.2455180000):0.0649593000	(1n1q_A.pdb:0.2577020000	2chp_A.pdb:0.6022280000):0.0897949000);
(1ji5_A.pdb:0.3467130000	1jig_A.pdb:0.3332030000	((1n1q_A.pdb:0.2443450000	((1qgh_A.pdb:0.3847720000	2ux1_A.pdb:0.6193110000):0.3983160000	((1ji4_A.pdb:0.4983690000	2fjc_A.pdb:0.9592370000):0.3105750000	((((1dps_A.pdb:0.0000020000	1jts_A.pdb:0.0152780000):0.6569070000	1o9r_A.pdb:0.1776110000):0.5745920000	1uvh_A.pdb:0.8819870000):0.3483270000	((1tjo_A.pdb:0.0000010000	1tk6_A.pdb:0.0000010000):1.0455900000	(((((2fzf_A.pdb:2.4224200000	3qhb_A.pdb:0.5136880000):0.2309910000	(1lko_A.pdb:0.7604890000	1yuz_A.pdb:0.9069340000):0.6130430000):1.0827200000	(((((((1lb3_A.pdb:0.0645190000	2za7_A.pdb:0.1810210000):0.3401400000	1bg7_A.pdb:0.6817070000):0.1757650000	1r03_A.pdb:0.1697350000):0.4068950000	1z6o_M.pdb:1.0517380000):0.2578150000	1z6o_A.pdb:1.2921710000):0.7125310000	((((1eum_A.pdb:0.4653640000	1krq_A.pdb:0.4534510000):0.3501020000	3e6s_A.pdb:1.4148860000):0.4608050000	2jd7_A.pdb:0.1536370000):0.2073230000	1vlg_A.pdb:0.2747660000):0.0391797000):0.6148010000	((((((1otk_A.pdb:3.1439370000	2inp_C.pdb:0.0000030000):0.7562960000	1mty_B.pdb:3.0621530000):0.5396790000	2inc_B.pdb:0.5009330000):0.7709580000	(1mty_D.pdb:1.4665600000	3dhg_A.pdb:1.1590250000):0.8835290000):0.5131210000	(((2uw1_A.pdb:0.0000020000	2uw1_B.pdb:0.0245660000):0.0684618000	1afr_A.pdb:0.1306510000):1.0997300000	1za0_A.pdb:1.1684540000):0.6575140000):0.4986630000	(((1oqu_A.pdb:0.0626760000	(1r2f_A.pdb:0.2273020000	1uzr_A.pdb:0.0979150000):0.1688210000):0.9720820000	(1mxr_A.pdb:0.6673460000	((1jk0_A.pdb:0.3628370000	1w68_A.pdb:0.0093500000):0.1064160000	2uw2_A.pdb:0.0660690000):1.5901700000):0.3607230000):0.3365560000	3ee4_A.pdb:1.5022260000):0.5260720000):1.0492500000):0.1019090000):0.3865790000	((((1bcf_A.pdb:0.0000010000	3e1q_A.pdb:0.0000030000):0.1858490000	2fkz_A.pdb:0.1962970000):0.3163110000	1jgc_A.pdb:0.4065220000):0.7287170000	1nfv_A.pdb:0.6147130000):0.5894340000):0.3138750000	2vzb_A.pdb:0.8964070000):0.0341046000):0.7331640000):0.1318280000):0.1932640000):0.2089820000):0.1367990000	2chp_A.pdb:0.6335890000):0.0996919000);
(1ji5_A.pdb:0.1660030000	((1jig_A.pdb:0.1796760000	(((1qgh_A.pdb:0.2588080000	2ux1_A.pdb:0.5938070000):0.3474430000	(1ji4_A.pdb:0.6576520000	2fjc_A.pdb:0.7275450000):0.0702870000):0.1059710000	((((1dps_A.pdb:0.0032160000	1jts_A.pdb:0.0102130000):0.5309600000	1o9r_A.pdb:0.3477920000):0.5205020000	1uvh_A.pdb:0.7239050000):0.3263300000	((1tjo_A.pdb:0.0000010000	1tk6_A.pdb:0.0000010000):0.7044970000	((((((((2fzf_A.pdb:3.0105630000	((((1oqu_A.pdb:0.0746120000	(1r2f_A.pdb:0.2245330000	1uzr_A.pdb:0.0590530000):0.1278770000):0.6585100000	((1jk0_A.pdb:0.2887170000	1w68_A.pdb:0.0000020000):0.1483710000	2uw2_A.pdb:0.0000030000):1.7259800000):0.1554290000	1mxr_A.pdb:1.1073030000):0.5294480000	3ee4_A.pdb:1.4911300000):0.5715480000):0.2420060000	(((1otk_A.pdb:3.5737070000	(2inc_B.pdb:0.7698020000	1mty_B.pdb:2.5508090000):0.5432860000):0.3685360000	2inp_C.pdb:0.0000020000):1.0435900000	(1mty_D.pdb:0.9733340000	3dhg_A.pdb:1.8414940000):1.2413000000):1.0536400000):0.1311630000	(((2uw1_A.pdb:0.0000020000	2uw1_B.pdb:0.0000020000):0.0000026099	1afr_A.pdb:0.1661760000):0.9607290000	1za0_A.pdb:1.4527540000):0.7993810000):0.5536660000	3qhb_A.pdb:0.9765310000):0.4152720000	(1lko_A.pdb:0.5339770000	1yuz_A.pdb:0.8013050000):0.5552600000):0.7305100000	((((1lb3_A.pdb:0.0606940000	2za7_A.pdb:0.1910140000):0.3076200000	(1bg7_A.pdb:0.6421640000	1r03_A.pdb:0.2739850000):0.1035410000):0.2678400000	((((1eum_A.pdb:0.4405230000	1krq_A.pdb:0.3435720000):0.4832200000	2jd7_A.pdb:0.1636900000):0.1177000000	1vlg_A.pdb:0.2110060000):0.4593030000	3e6s_A.pdb:0.6792200000):0.1909320000):0.2723400000	(1z6o_A.pdb:1.3350970000	1z6o_M.pdb:0.5856770000):0.2201020000):0.7359540000):0.1500580000	((((1bcf_A.pdb:0.0000010000	3e1q_A.pdb:0.0067680000):0.2786440000	2fkz_A.pdb:0.1905290000):0.2890180000	1jgc_A.pdb:0.3030300000):0.5472870000	1nfv_A.pdb:0.6489630000):0.3205190000):0.4353430000	2vzb_A.pdb:0.8023510000):0.4601780000):0.3701500000):0.5805010000):0.1076510000):0.1341980000	1n1q_A.pdb:0.3621840000):0.1089110000	2chp_A.pdb:0.5314050000);
(1ji5_A.pdb:0.1826360000	(1jig_A.pdb:0.1859910000	(((1qgh_A.pdb:0.3914270000	2ux1_A.pdb:0.5491350000):0.3078910000	(1ji4_A.pdb:0.7619310000	2fjc_A.pdb:0.7075160000):0.2287350000):0.1573200000	((((1dps_A.pdb:0.0000020000	1jts_A.pdb:0.0064410000):0.6789800000	1o9r_A.pdb:0.0725560000):0.6337480000	1uvh_A.pdb:0.9090880000):0.2879390000	((1tjo_A.pdb:0.0000010000	1tk6_A.pdb:0.0000010000):0.5589380000	(((((((((2fzf_A.pdb:2.2120110000	(1lko_A.pdb:1.1377590000	1yuz_A.pdb:1.1551450000):0.2445020000):0.1065850000	3qhb_A.pdb:1.0274220000):1.0703800000	((((1oqu_A.pdb:0.1371450000	(1r2f_A.pdb:0.2319560000	1uzr_A.pdb:0.0867930000):0.0941072000):1.0096400000	(1mxr_A.pdb:1.0542060000	((1jk0_A.pdb:0.2863320000	1w68_A.pdb:0.0135570000):0.0383807000	2uw2_A.pdb:0.0946180000):1.0708200000):0.2693500000):0.4362180000	3ee4_A.pdb:1.5736750000):0.5612590000	(((2uw1_A.pdb:0.0000020000	2uw1_B.pdb:0.0049760000):0.0000023270	1afr_A.pdb:0.1909510000):0.9199550000	1za0_A.pdb:0.9728260000):0.7972970000):0.1856900000):0.4838570000	((1otk_A.pdb:3.4964040000	2inp_C.pdb:0.0000030000):0.6020110000	((2inc_B.pdb:0.7678250000	1mty_B.pdb:2.3538500000):0.1328060000	(1mty_D.pdb:1.3788810000	3dhg_A.pdb:1.2617790000):1.1254800000):0.3190080000):1.1394100000):0.8037400000	((((1lb3_A.pdb:0.0703330000	2za7_A.pdb:0.0862390000):0.3585020000	1bg7_A.pdb:0.4595410000):0.0713269000	1r03_A.pdb:0.1734880000):0.1736530000	(1z6o_A.pdb:1.4219500000	1z6o_M.pdb:1.0222440000):0.2800990000):0.1960390000):0.5771110000	(2jd7_A.pdb:0.2613060000	1vlg_A.pdb:0.3551630000):0.1325640000):0.0000022311	((1eum_A.pdb:0.3762820000	1krq_A.pdb:0.3066640000):0.2447260000	3e6s_A.pdb:0.9331790000):0.3301070000):0.8837230000	((((1bcf_A.pdb:0.0000010000	3e1q_A.pdb:0.0000030000):0.1822320000	2fkz_A.pdb:0.1892230000):0.2434680000	1jgc_A.pdb:0.3076000000):0.7657010000	1nfv_A.pdb:0.7137650000):0.2631780000):0.4864410000	2vzb_A.pdb:0.6431630000):0.3932280000):0.6455340000):0.4147360000):0.1323870000):0.0599387000	(1n1q_A.pdb:0.4188180000	2chp_A.pdb:0.5848240000):0.0559166000);
(1ji5_A.pdb:0.1981030000	((1jig_A.pdb:0.2119680000	(((1qgh_A.pdb:0.2503810000	2ux1_A.pdb:0.6912280000):0.3480490000	(1ji4_A.pdb:0.3581880000	2fjc_A.pdb:0.9366410000):0.5391810000):0.3163840000	((((1dps_A.pdb:0.0000020000	1jts_A.pdb:0.0000020000):0.5221250000	1o9r_A.pdb:0.3924350000):0.1973900000	1uvh_A.pdb:0.9380280000):0.5735340000	((1tjo_A.pdb:0.0000010000	1tk6_A.pdb:0.0000010000):0.4929300000	((((2fzf_A.pdb:3.8835930000	(((1lko_A.pdb:0.7585140000	1yuz_A.pdb:0.7770990000):1.4071300000	3qhb_A.pdb:0.5832990000):0.6710410000	((((1lb3_A.pdb:0.0783320000	2za7_A.pdb:0.1800090000):0.2942890000	1bg7_A.pdb:0.5142150000):0.0755040000	1r03_A.pdb:0.2692010000):0.1950470000	((1z6o_A.pdb:1.2927880000	1z6o_M.pdb:0.6096260000):0.1948340000	((((1eum_A.pdb:0.6727350000	1krq_A.pdb:0.3683930000):0.1917730000	3e6s_A.pdb:1.1224950000):0.3613780000	2jd7_A.pdb:0.1508730000):0.2221230000	1vlg_A.pdb:0.1831840000):0.5121980000):0.2110360000):0.4878000000):0.0942748000):0.1236780000	(((((1otk_A.pdb:3.2436300000	1mty_B.pdb:1.0163920000):1.2912900000	2inp_C.pdb:0.5539940000):0.0911358000	(2inc_B.pdb:0.6649550000	(1mty_D.pdb:2.0411910000	3dhg_A.pdb:0.8285120000):0.8831130000):0.6855840000):2.6868300000	((((1oqu_A.pdb:0.2246800000	1uzr_A.pdb:0.0798930000):0.1467210000	1r2f_A.pdb:0.1536040000):0.4906630000	(1mxr_A.pdb:1.1192580000	((1jk0_A.pdb:0.3453200000	1w68_A.pdb:0.0000020000):0.1259470000	2uw2_A.pdb:0.0084280000):1.4345800000):0.3389340000):1.1906100000	3ee4_A.pdb:1.1345680000):0.3197180000):0.1061210000	(((2uw1_A.pdb:0.0000020000	2uw1_B.pdb:0.0095280000):0.0125113000	1afr_A.pdb:0.1566150000):1.0451400000	1za0_A.pdb:1.6013100000):0.1542580000):1.0088900000):0.4626000000	((((1bcf_A.pdb:0.0000010000	3e1q_A.pdb:0.0000030000):0.3600410000	2fkz_A.pdb:0.1380940000):0.4301560000	1jgc_A.pdb:0.4383910000):1.1537000000	1nfv_A.pdb:0.4340010000):0.3741290000):0.6651310000	2vzb_A.pdb:1.0885600000):0.8539070000):0.8644430000):0.2901970000):0.0000022518):0.0653503000	1n1q_A.pdb:0.5091920000):0.1422790000	2chp_A.pdb:0.6068370000);
(1ji5_A.pdb:0.3315120000	(1jig_A.pdb:0.1924480000	((((1qgh_A.pdb:0.5309090000	2ux1_A.pdb:0.4415590000):0.1931960000	(1ji4_A.pdb:0.9620760000	2fjc_A.pdb:0.7488640000):0.3088580000):0.2502350000	(((1dps_A.pdb:0.0064930000	1jts_A.pdb:0.0000030000):0.3668580000	1o9r_A.pdb:0.2529600000):0.4254980000	1uvh_A.pdb:0.8325320000):0.7427180000):0.0825581000	((1tjo_A.pdb:0.0000010000	1tk6_A.pdb:0.0000010000):1.1671000000	((((2fzf_A.pdb:2.5670630000	(((1bcf_A.pdb:0.0000010000	3e1q_A.pdb:0.0000030000):0.2860510000	2fkz_A.pdb:0.1575810000):0.3082490000	1jgc_A.pdb:0.4412370000):0.1695250000):0.2080700000	1nfv_A.pdb:0.7842010000):0.3161790000	((((1lko_A.pdb:0.7014850000	1yuz_A.pdb:0.9813540000):0.7483260000	(((((1otk_A.pdb:6.0609470000	2inp_C.pdb:0.0123380000):0.4881220000	(2inc_B.pdb:0.8715400000	1mty_B.pdb:2.7444080000):0.3961690000):1.3250600000	(1mty_D.pdb:1.2469420000	3dhg_A.pdb:1.8629430000):0.4374760000):0.4868330000	((((1oqu_A.pdb:0.1130610000	(1r2f_A.pdb:0.1588570000	1uzr_A.pdb:0.0768640000):0.1065400000):0.9380480000	((1jk0_A.pdb:0.3517210000	1w68_A.pdb:0.0067460000):0.0971342000	2uw2_A.pdb:0.0270710000):1.2828300000):0.0472429000	1mxr_A.pdb:1.2291480000):0.4798300000	3ee4_A.pdb:1.6871730000):0.2920400000):0.1928050000	(((2uw1_A.pdb:0.0000020000	2uw1_B.pdb:0.0051770000):0.0526513000	1afr_A.pdb:0.1452720000):0.9446800000	1za0_A.pdb:1.2308070000):0.5004720000):0.4290940000):0.4846300000	3qhb_A.pdb:0.7889130000):0.5637270000	((((((1lb3_A.pdb:0.0599690000	2za7_A.pdb:0.1596510000):0.3475130000	1bg7_A.pdb:0.5531910000):0.0884290000	1r03_A.pdb:0.2327130000):0.5837290000	1z6o_A.pdb:1.0900100000):0.1804570000	1z6o_M.pdb:0.8267630000):0.1528650000	((((1eum_A.pdb:0.4851010000	1krq_A.pdb:0.3593000000):0.4427600000	3e6s_A.pdb:0.9214790000):0.2188550000	2jd7_A.pdb:0.3033700000):0.2821190000	1vlg_A.pdb:0.1284240000):0.3861950000):0.5676640000):0.3947690000):0.2260230000	2vzb_A.pdb:0.9388950000):0.2161220000):0.7669220000):0.1306490000):0.0640073000	(1n1q_A.pdb:0.3524040000	2chp_A.pdb:0.5428840000):0.0629195000);
(1ji5_A.pdb:0.2610660000	(1jig_A.pdb:0.2039960000	(1n1q_A.pdb:0.2732370000	((1qgh_A.pdb:0.5127560000	2ux1_A.pdb:0.5198360000):0.2627050000	((1ji4_A.pdb:0.7786120000	2fjc_A.pdb:0.9668500000):0.1012730000	((((1dps_A.pdb:0.0000020000	1jts_A.pdb:0.0279330000):0.4593550000	1o9r_A.pdb:0.2303900000):0.2008900000	1uvh_A.pdb:1.1109210000):0.4562260000	((1tjo_A.pdb:0.0000010000	1tk6_A.pdb:0.0000010000):0.8907280000	(((2fzf_A.pdb:2.6708680000	(((1lko_A.pdb:1.0335240000	1yuz_A.pdb:1.0650320000):0.5055620000	3qhb_A.pdb:1.3017590000):0.4424820000	(((((((1otk_A.pdb:3.7712000000	2inp_C.pdb:0.0000020000):0.8370330000	2inc_B.pdb:1.3809700000):1.0020000000	1mty_B.pdb:2.0539870000):0.7368020000	(1mty_D.pdb:1.4214360000	3dhg_A.pdb:1.2973350000):0.9092430000):0.5033010000	((1jk0_A.pdb:0.3616100000	1w68_A.pdb:0.0004110000):0.1311820000	2uw2_A.pdb:0.0000030000):0.7127920000):0.7114600000	((1oqu_A.pdb:0.0032520000	(1r2f_A.pdb:0.2349420000	1uzr_A.pdb:0.1200440000):0.1099630000):0.6837210000	(1mxr_A.pdb:0.9752180000	3ee4_A.pdb:2.2824450000):0.3325100000):0.4205510000):0.8644610000	(((2uw1_A.pdb:0.0000020000	2uw1_B.pdb:0.0000020000):0.0000020144	1afr_A.pdb:0.2036150000):1.3044800000	1za0_A.pdb:0.9901480000):0.6339870000):0.8288170000):0.2939440000):0.5536200000	(((((1bcf_A.pdb:0.0000010000	3e1q_A.pdb:0.0000030000):0.3046220000	2fkz_A.pdb:0.1804240000):0.3884770000	1jgc_A.pdb:0.4705930000):0.3924240000	1nfv_A.pdb:0.8143240000):0.1757770000	(((((1lb3_A.pdb:0.1161790000	2za7_A.pdb:0.1632710000):0.3385380000	1bg7_A.pdb:0.5808750000):0.2058130000	1r03_A.pdb:0.2114410000):0.3400310000	(1z6o_A.pdb:1.2650040000	1z6o_M.pdb:0.7879260000):0.3072680000):0.2917020000	(((1eum_A.pdb:0.4241660000	1krq_A.pdb:0.3962430000):0.3647040000	3e6s_A.pdb:0.9350230000):0.0902993000	(2jd7_A.pdb:0.2263380000	1vlg_A.pdb:0.4284800000):0.0949390000):0.3688670000):0.8554640000):0.0000022638):0.8047860000	2vzb_A.pdb:0.6767700000):0.6199560000):0.5163700000):0.2139920000):0.2108660000):0.3178680000):0.1492370000):0.0981645000	2chp_A.pdb:0.6939950000);
(1ji5_A.pdb:0.1710380000	(1jig_A.pdb:0.1891420000	((1qgh_A.pdb:0.2429400000	2ux1_A.pdb:0.7284220000):0.3532480000	((1ji4_A.pdb:0.6439310000	2fjc_A.pdb:0.8260180000):0.2513990000	((((1dps_A.pdb:0.0000020000	1jts_A.pdb:0.0268070000):0.3107810000	1o9r_A.pdb:0.3463450000):0.3557060000	1uvh_A.pdb:0.5935220000):0.5641090000	((1tjo_A.pdb:0.0000010000	1tk6_A.pdb:0.0000010000):0.6365880000	(((((2fzf_A.pdb:2.2318200000	((1lko_A.pdb:0.7760420000	1yuz_A.pdb:0.5829270000):0.5608190000	3qhb_A.pdb:0.7701240000):0.6566620000):0.7064420000	(((((1otk_A.pdb:2.9636550000	2inp_C.pdb:0.5589650000):0.1267600000	1mty_B.pdb:2.7097650000):0.2279370000	2inc_B.pdb:0.9524940000):0.9467890000	(1mty_D.pdb:0.9501880000	3dhg_A.pdb:1.4374990000):0.8635310000):1.0993500000	((((1oqu_A.pdb:0.0991190000	(1r2f_A.pdb:0.1999200000	1uzr_A.pdb:0.0651670000):0.1557610000):0.6147800000	(1mxr_A.pdb:0.5850630000	((1jk0_A.pdb:0.2769310000	1w68_A.pdb:0.0000030000):0.0567194000	2uw2_A.pdb:0.0634610000):1.1418100000):0.2672510000):0.9733940000	3ee4_A.pdb:0.9253910000):0.6473210000	(((2uw1_A.pdb:0.0000020000	2uw1_B.pdb:0.0148390000):0.1114470000	1afr_A.pdb:0.0927360000):0.7239400000	1za0_A.pdb:1.5413070000):0.3548710000):0.0000028843):0.3303480000):0.3068770000	((((((1lb3_A.pdb:0.0820770000	2za7_A.pdb:0.0901910000):0.3412830000	1bg7_A.pdb:0.4671130000):0.1207800000	1r03_A.pdb:0.1267440000):0.3405840000	(1z6o_A.pdb:1.2756670000	1z6o_M.pdb:0.6029610000):0.2891410000):0.4336000000	((1eum_A.pdb:0.4932140000	1krq_A.pdb:0.2974670000):0.4216970000	3e6s_A.pdb:0.6841750000):0.0972523000):0.2756730000	(2jd7_A.pdb:0.3159530000	1vlg_A.pdb:0.2932170000):0.0000026171):0.5355720000):0.4006100000	((((1bcf_A.pdb:0.0000010000	3e1q_A.pdb:0.0057710000):0.2340190000	2fkz_A.pdb:0.1658880000):0.1338860000	1jgc_A.pdb:0.3788920000):0.6813190000	1nfv_A.pdb:0.6367310000):0.3434560000):0.3198800000	2vzb_A.pdb:0.9953810000):0.7464720000):0.1764810000):0.1405020000):0.0494855000):0.1569460000):0.0832207000	(1n1q_A.pdb:0.2237440000	2chp_A.pdb:0.4179990000):0.0937417000);
(1ji5_A.pdb:0.2487480000	1jig_A.pdb:0.1312630000	((1n1q_A.pdb:0.2943150000	2chp_A.pdb:0.7657560000):0.1398100000	(((1qgh_A.pdb:0.3969430000	2ux1_A.pdb:0.5219500000):0.2920520000	(((1dps_A.pdb:0.0000020000	1jts_A.pdb:0.0192630000):0.3667210000	1o9r_A.pdb:0.2052190000):0.6762860000	1uvh_A.pdb:0.7949550000):0.6361580000):0.1619160000	((1ji4_A.pdb:0.7459960000	2fjc_A.pdb:0.9377070000):0.0765345000	((1tjo_A.pdb:0.0000010000	1tk6_A.pdb:0.0000010000):0.8526260000	(((((((2fzf_A.pdb:1.8059780000	3ee4_A.pdb:0.9068940000):0.2420300000	(((1oqu_A.pdb:0.1022400000	(1r2f_A.pdb:0.1682570000	1uzr_A.pdb:0.1224430000):0.0665310000):0.6462230000	1mxr_A.pdb:0.8038550000):0.2071720000	((1jk0_A.pdb:0.3338940000	1w68_A.pdb:0.0000020000):0.1252020000	2uw2_A.pdb:0.0081040000):1.0656200000):1.0965500000):0.2597600000	((((1otk_A.pdb:3.8197640000	2inp_C.pdb:0.0000020000):0.9785410000	1mty_B.pdb:2.0490670000):0.1556340000	2inc_B.pdb:0.7529040000):0.8887580000	(1mty_D.pdb:1.3973560000	3dhg_A.pdb:1.1027770000):0.6295600000):0.7813570000):0.1179400000	((((1lko_A.pdb:1.0905350000	1yuz_A.pdb:0.6008070000):0.7804820000	3qhb_A.pdb:0.6949710000):1.0237300000	((2uw1_A.pdb:0.0000020000	2uw1_B.pdb:0.0149470000):0.0000024645	1afr_A.pdb:0.1332260000):0.7244400000):0.3853270000	1za0_A.pdb:1.4066030000):0.4247990000):0.6852180000	((((((1lb3_A.pdb:0.1101380000	2za7_A.pdb:0.1866270000):0.3116470000	1bg7_A.pdb:0.6232500000):0.0911413000	1r03_A.pdb:0.2000510000):0.4000910000	1z6o_M.pdb:0.9252000000):0.2292400000	1z6o_A.pdb:1.4087450000):0.1817850000	((((1eum_A.pdb:0.4984420000	1krq_A.pdb:0.3265070000):0.2019060000	3e6s_A.pdb:1.0341730000):0.3917360000	1vlg_A.pdb:0.3793160000):0.0754635000	2jd7_A.pdb:0.2792220000):0.3726380000):0.9010510000):0.3885950000	((((1bcf_A.pdb:0.0000010000	3e1q_A.pdb:0.0000030000):0.2596640000	2fkz_A.pdb:0.1505480000):0.3658440000	1jgc_A.pdb:0.4259540000):0.5524490000	1nfv_A.pdb:0.6985980000):0.4372490000):0.5234610000	2vzb_A.pdb:0.5374140000):0.5364630000):0.4718100000):0.2935730000):0.0957788000):0.1209830000);
(1ji5_A.pdb:0.3899420000	((1jig_A.pdb:0.0473620000	((1qgh_A.pdb:0.3248120000	2ux1_A.pdb:0.7721900000):0.3059480000	(1ji4_A.pdb:0.8052630000	2fjc_A.pdb:0.6827830000):0.3825440000):0.3597040000):0.0960891000	((((1dps_A.pdb:0.0000030000	1jts_A.pdb:0.0140420000):0.3974920000	1o9r_A.pdb:0.4116490000):0.6251800000	1uvh_A.pdb:0.9390500000):0.4282560000	((1tjo_A.pdb:0.0000010000	1tk6_A.pdb:0.0000010000):0.8239940000	(((((2fzf_A.pdb:2.7424300000	((1lko_A.pdb:0.8620700000	1yuz_A.pdb:0.7707750000):0.8982530000	3qhb_A.pdb:0.7660970000):0.4576180000):0.5096510000	(((1otk_A.pdb:4.8035560000	1za0_A.pdb:0.1486660000):0.7333980000	((2uw1_A.pdb:0.0000020000	2uw1_B.pdb:0.0148170000):0.0727442000	1afr_A.pdb:0.0961290000):1.6084400000):0.2903200000	(((((1oqu_A.pdb:0.0728770000	(1r2f_A.pdb:0.2153350000	1uzr_A.pdb:0.1323860000):0.1606800000):0.6960300000	1mxr_A.pdb:1.3251280000):0.0951130000	((1jk0_A.pdb:0.4501760000	1w68_A.pdb:0.0000030000):0.0750417000	2uw2_A.pdb:0.0386270000):1.1028500000):0.8083720000	3ee4_A.pdb:1.4243990000):0.1689490000	((2inc_B.pdb:0.7717840000	(2inp_C.pdb:0.5376910000	1mty_B.pdb:2.1330020000):0.3650600000):0.5397450000	(1mty_D.pdb:1.6506580000	3dhg_A.pdb:1.0347880000):0.5919240000):1.4715600000):0.6112200000):1.1124500000):0.3294720000	((((((1lb3_A.pdb:0.1329650000	2za7_A.pdb:0.2016160000):0.3645630000	1bg7_A.pdb:0.5794100000):0.0507223000	1r03_A.pdb:0.2835370000):0.2660930000	1z6o_A.pdb:1.2372420000):0.2256080000	((((1eum_A.pdb:0.3412030000	1krq_A.pdb:0.4851230000):0.2583170000	3e6s_A.pdb:0.9248940000):0.2094630000	2jd7_A.pdb:0.2884700000):0.1663360000	1vlg_A.pdb:0.2041780000):0.6372050000):0.0847780000	1z6o_M.pdb:0.8300480000):0.2323890000):0.2366130000	((((1bcf_A.pdb:0.0000010000	3e1q_A.pdb:0.0058990000):0.2153630000	2fkz_A.pdb:0.2017340000):0.1944080000	1jgc_A.pdb:0.4203030000):0.3673720000	1nfv_A.pdb:0.7193480000):0.6896390000):0.4701000000	2vzb_A.pdb:0.8406290000):0.9342650000):0.4297940000):0.5883890000):0.0545529000	(1n1q_A.pdb:0.2960890000	2chp_A.pdb:0.6732990000):0.1609600000);
(1ji5_A.pdb:0.2175140000	(1jig_A.pdb:0.1191050000	(((1qgh_A.pdb:0.3699220000	(2ux1_A.pdb:0.3724690000	(((1dps_A.pdb:0.0018850000	1jts_A.pdb:0.0185160000):0.2317040000	1o9r_A.pdb:0.3833100000):0.3299700000	1uvh_A.pdb:1.0453510000):0.5298650000):0.2106110000):0.2597000000	1ji4_A.pdb:0.9714590000):0.0746077000	(2fjc_A.pdb:0.6754990000	((1tjo_A.pdb:0.0000010000	1tk6_A.pdb:0.0000010000):0.6722630000	(((((2fzf_A.pdb:2.3161610000	((1lko_A.pdb:1.0198360000	1yuz_A.pdb:0.8425110000):0.3623200000	3qhb_A.pdb:0.8547020000):0.4819110000):0.5153490000	(((((((1otk_A.pdb:4.8193940000	2inp_C.pdb:0.0783680000):1.0240400000	1mty_B.pdb:2.7331220000):0.7267680000	2inc_B.pdb:0.7211310000):0.7560580000	3dhg_A.pdb:1.1860750000):0.5068890000	1mty_D.pdb:1.2329010000):1.4275600000	(((2uw1_A.pdb:0.0000020000	2uw1_B.pdb:0.0101160000):0.0350650000	1afr_A.pdb:0.1778560000):1.7863100000	1za0_A.pdb:0.8750490000):0.6731900000):0.1665910000	(((1oqu_A.pdb:0.2373810000	(1r2f_A.pdb:0.2225250000	1uzr_A.pdb:0.0756230000):0.0181964000):0.8301990000	(1mxr_A.pdb:0.9033380000	(1jk0_A.pdb:0.0673680000	(2uw2_A.pdb:0.1081690000	1w68_A.pdb:0.0208410000):0.2369400000):1.3809900000):0.0000027317):0.5927600000	3ee4_A.pdb:1.5932100000):0.6579250000):0.7258020000):0.4046860000	(((((1lb3_A.pdb:0.0261850000	2za7_A.pdb:0.1778120000):0.3286950000	1bg7_A.pdb:0.5509070000):0.0565244000	1r03_A.pdb:0.2892040000):0.2647370000	(1z6o_A.pdb:1.0351310000	1z6o_M.pdb:0.8748320000):0.2923990000):0.2704670000	(((1eum_A.pdb:0.4919790000	1krq_A.pdb:0.4043230000):0.1808110000	3e6s_A.pdb:0.7087190000):0.1526590000	(2jd7_A.pdb:0.3092880000	1vlg_A.pdb:0.3154630000):0.1629710000):0.2966150000):0.4367390000):0.4458080000	((((1bcf_A.pdb:0.0000010000	3e1q_A.pdb:0.0000030000):0.3724060000	2fkz_A.pdb:0.1102770000):0.3634770000	1jgc_A.pdb:0.3305580000):0.5280890000	1nfv_A.pdb:0.8642340000):0.5078460000):0.4298290000	2vzb_A.pdb:1.0588750000):0.3192340000):0.5616620000):0.1790920000):0.2151500000):0.0726484000	(1n1q_A.pdb:0.2544250000	2chp_A.pdb:0.4502170000):0.0805800000);
```
