## Supplementary material for "Tertiary-interaction characters enable fast, model-based structural phylogenetics beyond the twilight zone": 53fer.fasta.ufboot (part 3 of 3)

```
(1ji5_A.pdb:0.1954570000	((1jig_A.pdb:0.1294070000	2chp_A.pdb:0.6713330000):0.0760734000	(1qgh_A.pdb:0.5070620000	(((2ux1_A.pdb:0.3756500000	(((1dps_A.pdb:0.0000020000	1jts_A.pdb:0.0136870000):0.4269660000	1o9r_A.pdb:0.2769600000):0.4467880000	1uvh_A.pdb:0.9651030000):0.3826010000):0.3466420000	(1ji4_A.pdb:0.6753090000	2fjc_A.pdb:0.7286670000):0.1433230000):0.1347380000	((1tjo_A.pdb:0.0000010000	1tk6_A.pdb:0.0000010000):0.6303330000	((((((2fzf_A.pdb:3.3786080000	(1lko_A.pdb:0.6814340000	1yuz_A.pdb:1.0164770000):0.0200589000):0.7493010000	3qhb_A.pdb:1.0580850000):0.4964140000	((((((1otk_A.pdb:5.0016790000	2inp_C.pdb:0.0000020000):0.6580880000	(2inc_B.pdb:0.8859240000	1mty_B.pdb:3.0113950000):0.5478540000):1.3892800000	(1mty_D.pdb:2.3350940000	3dhg_A.pdb:1.0115670000):0.1180700000):0.9065020000	(((1oqu_A.pdb:0.1044660000	(1r2f_A.pdb:0.2370280000	1uzr_A.pdb:0.1313320000):0.1388450000):1.2399200000	1mxr_A.pdb:0.8479140000):0.2171510000	((1jk0_A.pdb:0.3819660000	1w68_A.pdb:0.0023780000):0.0948462000	2uw2_A.pdb:0.0006470000):1.4469800000):0.4279440000):0.5420460000	3ee4_A.pdb:1.2400780000):0.7166920000	(((2uw1_A.pdb:0.0000020000	2uw1_B.pdb:0.0000020000):0.1085960000	1afr_A.pdb:0.0801660000):1.0734800000	1za0_A.pdb:1.2472740000):0.0705902000):0.7662160000):0.6561570000	(((((1lb3_A.pdb:0.0572770000	2za7_A.pdb:0.1798780000):0.3461120000	1bg7_A.pdb:0.5239460000):0.0759092000	1r03_A.pdb:0.2807880000):0.2890450000	(1z6o_A.pdb:1.5931390000	1z6o_M.pdb:1.1412660000):0.1604010000):0.3797610000	(((1eum_A.pdb:0.5584860000	1krq_A.pdb:0.3248440000):0.4521270000	3e6s_A.pdb:0.8659670000):0.1092430000	(2jd7_A.pdb:0.2124800000	1vlg_A.pdb:0.3019540000):0.0849241000):0.1020070000):0.7342390000):0.8643210000	((((1bcf_A.pdb:0.0000010000	3e1q_A.pdb:0.0132770000):0.2318970000	2fkz_A.pdb:0.1711890000):0.3452840000	1jgc_A.pdb:0.3263360000):0.5278500000	1nfv_A.pdb:0.7325670000):0.0937262000):0.5342510000	2vzb_A.pdb:0.9086170000):0.2865440000):0.7469200000):0.0795759000):0.0989690000):0.0781188000	1n1q_A.pdb:0.3153060000);
(1ji5_A.pdb:0.2334190000	(1jig_A.pdb:0.1179200000	(1n1q_A.pdb:0.2231470000	2chp_A.pdb:0.5517500000):0.1711060000):0.1188440000	(((1qgh_A.pdb:0.2696380000	2ux1_A.pdb:0.6309540000):0.0439167000	(((1dps_A.pdb:0.0064830000	1jts_A.pdb:0.0000020000):0.0856874000	1o9r_A.pdb:0.5951190000):0.6274110000	1uvh_A.pdb:0.4797210000):0.8048060000):0.2191890000	((1ji4_A.pdb:0.8562490000	2fjc_A.pdb:0.6584840000):0.0881162000	((1tjo_A.pdb:0.0000010000	1tk6_A.pdb:0.0000010000):0.9440420000	((((((2fzf_A.pdb:2.9087320000	((1lko_A.pdb:0.8516920000	1yuz_A.pdb:0.6902950000):0.7512810000	3qhb_A.pdb:0.9467520000):0.1422600000):0.6767710000	(((((1otk_A.pdb:3.6173900000	((2inc_B.pdb:0.9173740000	1mty_B.pdb:3.3642980000):0.8670030000	2inp_C.pdb:0.1331450000):1.2914200000):0.6755180000	(1mty_D.pdb:1.3064860000	3dhg_A.pdb:1.6690220000):1.1348300000):1.0111400000	((((1oqu_A.pdb:0.0421080000	(1r2f_A.pdb:0.2546930000	1uzr_A.pdb:0.0982720000):0.1806420000):1.2575900000	1mxr_A.pdb:1.0476250000):0.2300530000	((1jk0_A.pdb:0.2876040000	1w68_A.pdb:0.0000020000):0.0855215000	2uw2_A.pdb:0.0000020000):1.5040600000):0.2899660000	3ee4_A.pdb:1.9286830000):0.5105720000):0.4847610000	((2uw1_A.pdb:0.0000020000	2uw1_B.pdb:0.0161800000):0.0830999000	1afr_A.pdb:0.0936250000):1.3895100000):0.4335140000	1za0_A.pdb:1.8711850000):0.5494250000):0.5755800000	((((((1lb3_A.pdb:0.0854700000	2za7_A.pdb:0.2088390000):0.3224960000	1bg7_A.pdb:0.6010060000):0.1028200000	1r03_A.pdb:0.2228460000):0.3267330000	1z6o_A.pdb:1.5867220000):0.1485060000	1z6o_M.pdb:0.6617480000):0.2030990000	((((1eum_A.pdb:0.6199640000	1krq_A.pdb:0.3369700000):0.3013120000	3e6s_A.pdb:0.8072120000):0.2183700000	2jd7_A.pdb:0.2156170000):0.2427020000	1vlg_A.pdb:0.2038330000):0.3871760000):1.0864800000):0.4898930000	(((1bcf_A.pdb:0.0000010000	3e1q_A.pdb:0.0134180000):0.3228200000	2fkz_A.pdb:0.1935130000):0.3248960000	1jgc_A.pdb:0.3465940000):0.4606120000):0.0368420000	1nfv_A.pdb:0.9807210000):0.7188990000	2vzb_A.pdb:1.1621820000):0.1927950000):1.0467600000):0.1273110000):0.1791990000);
(1ji5_A.pdb:0.2831800000	(1jig_A.pdb:0.1416260000	(((1qgh_A.pdb:0.3860470000	2ux1_A.pdb:0.5605190000):0.2039950000	(1ji4_A.pdb:0.8454910000	2fjc_A.pdb:0.7789260000):0.1748230000):0.2129690000	((((1dps_A.pdb:0.0000020000	1jts_A.pdb:0.0063870000):0.4008530000	1o9r_A.pdb:0.2056610000):0.5846080000	1uvh_A.pdb:0.6749340000):0.2825270000	((1tjo_A.pdb:0.0000010000	1tk6_A.pdb:0.0000010000):0.9919070000	(((((((2fzf_A.pdb:1.7426880000	(1lko_A.pdb:0.9762530000	1yuz_A.pdb:0.4138990000):0.4228070000):0.5974800000	3qhb_A.pdb:0.7671810000):0.3697900000	((((((1otk_A.pdb:3.8071550000	2inp_C.pdb:0.1841290000):0.5909540000	2inc_B.pdb:1.0577660000):0.2904900000	1mty_B.pdb:2.0481300000):0.7014710000	(1mty_D.pdb:1.2105390000	3dhg_A.pdb:1.3392850000):0.5732670000):0.7913090000	((1oqu_A.pdb:0.1480050000	(1r2f_A.pdb:0.1868250000	1uzr_A.pdb:0.0748760000):0.1231690000):0.5250760000	(1mxr_A.pdb:0.9817340000	(1jk0_A.pdb:0.1279820000	(2uw2_A.pdb:0.1030860000	1w68_A.pdb:0.0000020000):0.2439450000):1.2780100000):0.3190390000):0.5672550000):0.7044340000	(3ee4_A.pdb:1.1608620000	(((2uw1_A.pdb:0.0000020000	2uw1_B.pdb:0.0048690000):0.0624420000	1afr_A.pdb:0.1141720000):1.3716600000	1za0_A.pdb:1.0776170000):0.3442700000):0.5084750000):0.2979560000):0.5130300000	(((((1lb3_A.pdb:0.0247500000	2za7_A.pdb:0.2004330000):0.4631650000	1r03_A.pdb:0.2970030000):0.0157466000	1bg7_A.pdb:0.4932650000):0.3778230000	1z6o_A.pdb:1.2022010000):0.1296990000	(1z6o_M.pdb:0.8851900000	(((1eum_A.pdb:0.5074130000	1krq_A.pdb:0.3041330000):0.3597700000	3e6s_A.pdb:0.7109190000):0.2560020000	(2jd7_A.pdb:0.2957710000	1vlg_A.pdb:0.2784690000):0.1311350000):0.4599460000):0.0908900000):0.4815400000):0.4698980000	(((1bcf_A.pdb:0.0000010000	3e1q_A.pdb:0.0197530000):0.2263310000	2fkz_A.pdb:0.1149590000):0.3040530000	1jgc_A.pdb:0.3801590000):0.4545880000):0.2330830000	1nfv_A.pdb:0.6128480000):0.4139610000	2vzb_A.pdb:1.0003110000):0.7119650000):0.3255530000):0.2417060000):0.1300980000):0.1127490000	(1n1q_A.pdb:0.2508610000	2chp_A.pdb:0.4435070000):0.0757304000);
(1ji5_A.pdb:0.3420180000	(1jig_A.pdb:0.1772190000	(((1qgh_A.pdb:0.5282720000	2ux1_A.pdb:0.4868090000):0.3416990000	(1ji4_A.pdb:0.8394440000	2fjc_A.pdb:0.6077840000):0.2213260000):0.1128000000	((((1dps_A.pdb:0.0000030000	1jts_A.pdb:0.0068030000):0.4195580000	1o9r_A.pdb:0.4389950000):0.4869970000	1uvh_A.pdb:0.7269270000):0.3744320000	((1tjo_A.pdb:0.0000010000	1tk6_A.pdb:0.0000010000):0.7877050000	((((((2fzf_A.pdb:2.9565850000	(1lko_A.pdb:0.8730800000	1yuz_A.pdb:1.1001290000):0.7349740000):0.0552869000	3qhb_A.pdb:0.8945610000):0.7606700000	(((1otk_A.pdb:3.3617880000	1za0_A.pdb:0.2981700000):0.8150520000	((2uw1_A.pdb:0.0000020000	2uw1_B.pdb:0.0150760000):0.0235274000	1afr_A.pdb:0.1477460000):1.0685200000):0.3761570000	((((1oqu_A.pdb:0.0846830000	(1r2f_A.pdb:0.2158320000	1uzr_A.pdb:0.0310580000):0.1454960000):0.7266230000	(1mxr_A.pdb:0.9105390000	((1jk0_A.pdb:0.2970940000	1w68_A.pdb:0.0027500000):0.0766291000	2uw2_A.pdb:0.0387710000):1.3456400000):0.1161700000):0.9033200000	3ee4_A.pdb:1.6391860000):0.4107270000	(((2inc_B.pdb:1.3839380000	2inp_C.pdb:0.7609600000):0.1669740000	1mty_B.pdb:2.1670920000):0.1572380000	(1mty_D.pdb:1.4699280000	3dhg_A.pdb:1.2757680000):0.9966360000):1.1365200000):0.3721580000):0.8850020000):0.1653600000	((((1lb3_A.pdb:0.0012220000	2za7_A.pdb:0.2477260000):0.3939650000	1bg7_A.pdb:0.6621070000):0.1773500000	1r03_A.pdb:0.2115410000):0.2516560000	((1z6o_A.pdb:1.1883830000	1z6o_M.pdb:0.5422510000):0.2282580000	((((1eum_A.pdb:0.5841970000	1krq_A.pdb:0.2846910000):0.2997880000	3e6s_A.pdb:0.9744980000):0.2470650000	1vlg_A.pdb:0.2786850000):0.0932099000	2jd7_A.pdb:0.2662280000):0.5571750000):0.0559824000):0.4799790000):0.4531750000	((((1bcf_A.pdb:0.0000010000	3e1q_A.pdb:0.0000030000):0.2732690000	2fkz_A.pdb:0.1913350000):0.3459660000	1jgc_A.pdb:0.2985910000):0.2890460000	1nfv_A.pdb:0.8528080000):0.3917000000):0.5184020000	2vzb_A.pdb:0.7799620000):0.4718660000):0.3995750000):0.2497490000):0.2475220000):0.0912370000	(1n1q_A.pdb:0.2980530000	2chp_A.pdb:0.6263670000):0.1380470000);
(1ji5_A.pdb:0.2201730000	(1jig_A.pdb:0.1401140000	(((1qgh_A.pdb:0.1725250000	2ux1_A.pdb:0.7019380000):0.3365860000	(1ji4_A.pdb:0.6261790000	2fjc_A.pdb:0.6659310000):0.3250150000):0.3032110000	((((1dps_A.pdb:0.0000030000	1jts_A.pdb:0.0202950000):0.4435520000	1o9r_A.pdb:0.3070030000):0.4622000000	1uvh_A.pdb:0.6424340000):0.5196160000	((1tjo_A.pdb:0.0000010000	1tk6_A.pdb:0.0000010000):0.8808050000	((((2fzf_A.pdb:1.9668960000	((1lko_A.pdb:0.8390790000	1yuz_A.pdb:0.9530610000):0.6479660000	3qhb_A.pdb:0.7141380000):0.4824760000):0.4169050000	((((((1otk_A.pdb:3.5421810000	2inp_C.pdb:0.0000030000):0.7105470000	(2inc_B.pdb:1.0511660000	1mty_B.pdb:2.5235620000):0.2148670000):1.1963900000	3dhg_A.pdb:1.3063960000):0.2574490000	1mty_D.pdb:1.5926280000):0.6332370000	(((((1oqu_A.pdb:0.1853790000	1uzr_A.pdb:0.0787680000):0.1491990000	1r2f_A.pdb:0.0381450000):0.9663300000	((1jk0_A.pdb:0.3932430000	1w68_A.pdb:0.0000020000):0.0834750000	2uw2_A.pdb:0.0282450000):1.2151600000):0.2054750000	1mxr_A.pdb:1.0120500000):0.5437200000	3ee4_A.pdb:1.2983130000):0.3221490000):0.1872840000	(((2uw1_A.pdb:0.0000020000	2uw1_B.pdb:0.0103840000):0.0323374000	1afr_A.pdb:0.0999190000):1.3235100000	1za0_A.pdb:1.1117620000):0.6809280000):1.1880600000):0.3713940000	(((((1bcf_A.pdb:0.0000010000	3e1q_A.pdb:0.0000030000):0.2173420000	2fkz_A.pdb:0.1921350000):0.3857010000	1jgc_A.pdb:0.2934440000):0.7725350000	1nfv_A.pdb:0.6297480000):0.4189620000	((((((1lb3_A.pdb:0.1351310000	2za7_A.pdb:0.1322140000):0.3604370000	1bg7_A.pdb:0.5707920000):0.1089520000	1r03_A.pdb:0.1988760000):0.4898920000	1z6o_A.pdb:1.3669730000):0.1782800000	1z6o_M.pdb:0.7869570000):0.3379990000	((((1eum_A.pdb:0.4660860000	1krq_A.pdb:0.3274660000):0.3029670000	3e6s_A.pdb:1.1362890000):0.1613560000	2jd7_A.pdb:0.2017750000):0.2088460000	1vlg_A.pdb:0.2612140000):0.1515120000):0.8671440000):0.3681980000):0.0000021100	2vzb_A.pdb:0.6713870000):0.8458690000):0.3921040000):0.3852080000):0.0678907000):0.0528578000	(1n1q_A.pdb:0.3357650000	2chp_A.pdb:0.6939170000):0.0618783000);
(1ji5_A.pdb:0.2617130000	(1jig_A.pdb:0.1721020000	(1n1q_A.pdb:0.2957100000	2chp_A.pdb:0.4865040000):0.1256370000):0.1402830000	(((1qgh_A.pdb:0.3558830000	2ux1_A.pdb:0.6732360000):0.2656730000	(((1dps_A.pdb:0.0000030000	1jts_A.pdb:0.0000020000):0.3234960000	1o9r_A.pdb:0.3880120000):0.3430150000	1uvh_A.pdb:0.6338140000):0.7955800000):0.1273720000	((1ji4_A.pdb:0.6683240000	2fjc_A.pdb:0.7628320000):0.3506470000	((1tjo_A.pdb:0.0000010000	1tk6_A.pdb:0.0000010000):0.6861020000	(((((((2fzf_A.pdb:2.4728750000	(1lko_A.pdb:1.0486900000	1yuz_A.pdb:0.7973300000):0.7724450000):0.5525330000	3qhb_A.pdb:0.5664470000):0.6065120000	(((((1otk_A.pdb:2.7980510000	((2inc_B.pdb:1.2350130000	1mty_B.pdb:2.8267360000):0.7665550000	2inp_C.pdb:0.1461190000):1.3021900000):0.3229010000	(1mty_D.pdb:2.0144570000	3dhg_A.pdb:1.0815580000):1.9047800000):1.0684700000	((1oqu_A.pdb:0.1129710000	(1r2f_A.pdb:0.2479420000	1uzr_A.pdb:0.0825160000):0.1138520000):0.6068990000	(1mxr_A.pdb:0.9553670000	(1jk0_A.pdb:0.1456620000	(2uw2_A.pdb:0.1213770000	1w68_A.pdb:0.0000020000):0.1828170000):1.9923900000):0.2530560000):1.3082000000):0.0912959000	3ee4_A.pdb:1.4400270000):0.3100980000	(((2uw1_A.pdb:0.0000020000	2uw1_B.pdb:0.0000020000):0.0000028618	1afr_A.pdb:0.1683580000):0.9072570000	1za0_A.pdb:1.3638640000):0.4459610000):1.0793400000):0.5442270000	(((((1lb3_A.pdb:0.0289210000	2za7_A.pdb:0.3056000000):0.3540000000	1bg7_A.pdb:0.7296460000):0.0213050000	1r03_A.pdb:0.2528910000):0.3184320000	1z6o_A.pdb:1.2956110000):0.2510140000	(1z6o_M.pdb:0.7478260000	((((1eum_A.pdb:0.4179160000	1krq_A.pdb:0.3138900000):0.3119410000	3e6s_A.pdb:1.1031140000):0.1972230000	2jd7_A.pdb:0.1304950000):0.2252160000	1vlg_A.pdb:0.3084630000):0.5769180000):0.0360490000):0.5020570000):0.4847900000	(((1bcf_A.pdb:0.0000010000	3e1q_A.pdb:0.0189180000):0.2649040000	2fkz_A.pdb:0.2548700000):0.4172480000	1jgc_A.pdb:0.3737080000):0.3937070000):0.0418289000	1nfv_A.pdb:0.8373120000):0.7143850000	2vzb_A.pdb:1.0287580000):0.3736720000):0.7417580000):0.0887920000):0.0821440000);
(1ji5_A.pdb:0.1882430000	(1jig_A.pdb:0.1934840000	((1n1q_A.pdb:0.3605400000	((1ji4_A.pdb:0.6720230000	2fjc_A.pdb:0.8430920000):0.4310900000	((1tjo_A.pdb:0.0000010000	1tk6_A.pdb:0.0000010000):0.9143320000	((((((2fzf_A.pdb:2.6163650000	(1lko_A.pdb:0.7600380000	1yuz_A.pdb:0.6633970000):0.4412860000):0.8975820000	3qhb_A.pdb:0.4023840000):0.9255230000	((((((1otk_A.pdb:3.9972210000	2inp_C.pdb:0.0000020000):0.7528050000	1mty_B.pdb:2.2819190000):0.3041190000	2inc_B.pdb:0.9435480000):0.8866340000	(1mty_D.pdb:1.3677570000	3dhg_A.pdb:1.7561230000):0.8526020000):1.0056900000	((((1oqu_A.pdb:0.0172980000	(1r2f_A.pdb:0.1692940000	1uzr_A.pdb:0.1089930000):0.1971140000):0.7008080000	((1jk0_A.pdb:0.3631920000	1w68_A.pdb:0.0051500000):0.0887437000	2uw2_A.pdb:0.0095500000):1.6127900000):0.0602138000	1mxr_A.pdb:1.3173240000):0.7039760000	3ee4_A.pdb:1.1752630000):0.3928330000):0.0000024596	(((2uw1_A.pdb:0.0000020000	2uw1_B.pdb:0.0000020000):0.0294213000	1afr_A.pdb:0.1355980000):1.2513100000	1za0_A.pdb:1.2766450000):0.5354510000):1.2093000000):0.5217020000	((((1lb3_A.pdb:0.0964430000	2za7_A.pdb:0.1600820000):0.3769030000	(1bg7_A.pdb:0.8050980000	1r03_A.pdb:0.2211130000):0.0783399000):0.2496550000	(1z6o_A.pdb:1.2288550000	1z6o_M.pdb:0.7385670000):0.1993450000):0.1936630000	((((1eum_A.pdb:0.5224380000	1krq_A.pdb:0.2012730000):0.2895080000	3e6s_A.pdb:0.8507890000):0.2027900000	2jd7_A.pdb:0.2820060000):0.1274100000	1vlg_A.pdb:0.2267960000):0.4133230000):0.4411520000):0.4602160000	2vzb_A.pdb:0.9466200000):0.0381601000	((((1bcf_A.pdb:0.0000010000	3e1q_A.pdb:0.0065990000):0.3363870000	2fkz_A.pdb:0.2059680000):0.2184500000	1jgc_A.pdb:0.5264230000):0.7169420000	1nfv_A.pdb:0.7347070000):0.4149230000):0.4805110000):0.6457310000):0.2380610000):0.1136900000	(1qgh_A.pdb:0.2986570000	(2ux1_A.pdb:0.5764650000	(((1dps_A.pdb:0.0040500000	1jts_A.pdb:0.0301740000):0.3432350000	1o9r_A.pdb:0.4060680000):0.3312350000	1uvh_A.pdb:0.8179210000):0.6812830000):0.3139780000):0.3772640000):0.0632135000):0.2004820000	2chp_A.pdb:0.6570650000);
(1ji5_A.pdb:0.3824920000	(1jig_A.pdb:0.0653870000	(((1qgh_A.pdb:0.5119130000	2ux1_A.pdb:0.7087910000):0.2477520000	(((1dps_A.pdb:0.0000020000	1jts_A.pdb:0.0268140000):0.4986290000	1o9r_A.pdb:0.3735450000):0.5528880000	1uvh_A.pdb:1.0861160000):0.4802390000):0.1004240000	((1ji4_A.pdb:0.7583430000	2fjc_A.pdb:0.9788060000):0.3793330000	((1tjo_A.pdb:0.0000010000	1tk6_A.pdb:0.0000010000):0.8565040000	(((((((2fzf_A.pdb:2.4048140000	(1lko_A.pdb:0.7422620000	1yuz_A.pdb:0.8752590000):0.8004440000):0.3609490000	3qhb_A.pdb:0.8241360000):0.6264510000	(((((((1otk_A.pdb:4.0609910000	2inp_C.pdb:0.0791040000):0.7418960000	2inc_B.pdb:0.9081950000):0.2071910000	1mty_B.pdb:1.9452380000):0.6067580000	(1mty_D.pdb:1.7176230000	3dhg_A.pdb:1.0083700000):0.9066030000):0.5104340000	(((1oqu_A.pdb:0.1048420000	(1r2f_A.pdb:0.3079880000	1uzr_A.pdb:0.0808880000):0.1328780000):0.3081930000	1mxr_A.pdb:1.3688700000):0.4646970000	((1jk0_A.pdb:0.3270970000	1w68_A.pdb:0.0000020000):0.1220940000	2uw2_A.pdb:0.0000030000):1.3712200000):0.2752450000):0.1710360000	3ee4_A.pdb:1.6660010000):0.2542780000	(((2uw1_A.pdb:0.0000020000	2uw1_B.pdb:0.0049620000):0.0138566000	1afr_A.pdb:0.1441990000):1.5062400000	1za0_A.pdb:1.5761210000):0.3746350000):0.6643610000):0.1736150000	((((1lb3_A.pdb:0.0183630000	2za7_A.pdb:0.2557990000):0.3106690000	(1bg7_A.pdb:0.4381770000	1r03_A.pdb:0.1965620000):0.0214461000):0.2946580000	(((1eum_A.pdb:0.4989750000	1krq_A.pdb:0.1793530000):0.4068250000	(2jd7_A.pdb:0.2516910000	1vlg_A.pdb:0.3273570000):0.2094020000):0.2405090000	3e6s_A.pdb:0.7030870000):0.5020290000):0.2095300000	(1z6o_A.pdb:1.4385750000	1z6o_M.pdb:0.7663090000):0.1888290000):0.4075660000):0.3882190000	(((1bcf_A.pdb:0.0000010000	3e1q_A.pdb:0.0131190000):0.2064680000	2fkz_A.pdb:0.1753870000):0.2025850000	1jgc_A.pdb:0.3010750000):0.3963980000):0.0880745000	1nfv_A.pdb:0.9214720000):0.7431740000	2vzb_A.pdb:0.6023810000):0.4208190000):0.4378770000):0.1347170000):0.2129790000):0.0853870000	(1n1q_A.pdb:0.2749590000	2chp_A.pdb:0.5025260000):0.0538775000);
(1ji5_A.pdb:0.2422680000	(1jig_A.pdb:0.0430460000	(((1qgh_A.pdb:0.3299830000	2ux1_A.pdb:0.5240210000):0.3939030000	(1ji4_A.pdb:0.8498940000	2fjc_A.pdb:0.7172710000):0.0987870000):0.1135020000	((((1dps_A.pdb:0.0040270000	1jts_A.pdb:0.0309000000):0.3066680000	1o9r_A.pdb:0.3642210000):0.4981570000	1uvh_A.pdb:0.5692370000):0.4420970000	((1tjo_A.pdb:0.0000010000	1tk6_A.pdb:0.0000010000):0.6054950000	(((2fzf_A.pdb:1.7410190000	(((((1lko_A.pdb:0.7092950000	1yuz_A.pdb:0.9821530000):1.0000000000	3qhb_A.pdb:0.4840780000):0.7402810000	((2uw1_A.pdb:0.0000020000	2uw1_B.pdb:0.0049820000):0.0000027469	1afr_A.pdb:0.1634260000):0.9985760000):0.7971120000	(((((1otk_A.pdb:3.2426460000	(2inp_C.pdb:0.4823230000	1mty_B.pdb:2.7959540000):0.3144690000):0.6642880000	2inc_B.pdb:0.5080740000):0.4444670000	(1mty_D.pdb:1.3834740000	3dhg_A.pdb:1.2237710000):0.8719680000):1.7034600000	(((1oqu_A.pdb:0.0948450000	(1r2f_A.pdb:0.2207270000	1uzr_A.pdb:0.1126900000):0.1211480000):0.5405730000	((1jk0_A.pdb:0.3925990000	1w68_A.pdb:0.0000020000):0.0640240000	2uw2_A.pdb:0.0701700000):1.1800900000):0.4092770000	1mxr_A.pdb:0.7120450000):0.7274680000):0.3485570000	3ee4_A.pdb:1.2580420000):0.4949770000):0.2158420000	1za0_A.pdb:0.7877650000):0.4584170000):0.9729930000	(((((1bcf_A.pdb:0.0000010000	3e1q_A.pdb:0.0126490000):0.2687620000	2fkz_A.pdb:0.1229240000):0.1248100000	((((((1lb3_A.pdb:0.0649660000	2za7_A.pdb:0.1718430000):0.4848510000	1bg7_A.pdb:0.5576150000):0.0931873000	1r03_A.pdb:0.1469420000):0.5901940000	1z6o_A.pdb:1.0253750000):0.2317810000	(((1eum_A.pdb:0.5435830000	1krq_A.pdb:0.2208020000):0.2621860000	3e6s_A.pdb:0.8859100000):0.1385190000	(2jd7_A.pdb:0.3888030000	1vlg_A.pdb:0.2909120000):0.2514830000):0.5158100000):0.1260470000	1z6o_M.pdb:0.5651070000):1.2745300000):0.2715230000	1jgc_A.pdb:0.2699590000):0.7503010000	1nfv_A.pdb:0.7855600000):0.2302140000):0.2530990000	2vzb_A.pdb:1.0313270000):0.6701790000):0.2975800000):0.3246340000):0.2016640000):0.1172380000	(1n1q_A.pdb:0.2377780000	2chp_A.pdb:0.6817320000):0.1006940000);
(1ji5_A.pdb:0.3052580000	(1jig_A.pdb:0.1977560000	((2chp_A.pdb:0.5021910000	((1tjo_A.pdb:0.0000010000	1tk6_A.pdb:0.0000010000):0.5724120000	(((((2fzf_A.pdb:1.5453200000	((1lko_A.pdb:0.8089090000	1yuz_A.pdb:0.8403120000):0.4855460000	3qhb_A.pdb:1.4363460000):0.6418360000):0.4644170000	((((((((((1otk_A.pdb:4.5929590000	2inp_C.pdb:0.0000020000):0.7999710000	1mty_B.pdb:2.7744450000):0.4580320000	2inc_B.pdb:0.6946100000):0.9915750000	1mty_D.pdb:1.6833470000):0.2014970000	3dhg_A.pdb:0.8795490000):1.2183000000	((1jk0_A.pdb:0.4199310000	1w68_A.pdb:0.0102510000):0.0639494000	2uw2_A.pdb:0.0627960000):0.7042890000):0.4326100000	(1oqu_A.pdb:0.1143930000	(1r2f_A.pdb:0.2510160000	1uzr_A.pdb:0.0844320000):0.0917300000):0.7056800000):0.0161677000	1mxr_A.pdb:0.8628210000):0.8001850000	3ee4_A.pdb:1.0418140000):0.3758800000	(((2uw1_A.pdb:0.0000020000	2uw1_B.pdb:0.0203250000):0.1368990000	1afr_A.pdb:0.0024030000):1.2816200000	1za0_A.pdb:1.6471620000):0.4051140000):0.7137180000):0.8457000000	(((((1lb3_A.pdb:0.1176800000	2za7_A.pdb:0.1605260000):0.4770500000	1bg7_A.pdb:0.6128190000):0.0461160000	1r03_A.pdb:0.2072840000):0.2387960000	(1z6o_A.pdb:1.4799490000	1z6o_M.pdb:0.9071680000):0.1114400000):0.3984470000	((((1eum_A.pdb:0.4473580000	1krq_A.pdb:0.4599110000):0.4061820000	2jd7_A.pdb:0.1582910000):0.1115930000	1vlg_A.pdb:0.1732400000):0.1796350000	3e6s_A.pdb:0.7586430000):0.0557411000):0.9923140000):0.0152016000	((((1bcf_A.pdb:0.0000010000	3e1q_A.pdb:0.0058320000):0.3180320000	2fkz_A.pdb:0.2394350000):0.4483840000	1jgc_A.pdb:0.2658960000):0.7213090000	1nfv_A.pdb:0.3593430000):0.2589680000):0.4510100000	2vzb_A.pdb:0.7602790000):0.4948440000):0.4634430000):0.1819990000	(((1qgh_A.pdb:0.4816480000	2ux1_A.pdb:0.3920250000):0.1382960000	(((1dps_A.pdb:0.0000020000	1jts_A.pdb:0.0061600000):0.3906130000	1o9r_A.pdb:0.2850630000):0.5265700000	1uvh_A.pdb:0.5637030000):0.4013070000):0.2921960000	(1ji4_A.pdb:0.6380900000	2fjc_A.pdb:0.7282580000):0.1976530000):0.2710210000):0.0811296000):0.0503210000	1n1q_A.pdb:0.3559250000);
(1ji5_A.pdb:0.2675990000	(1jig_A.pdb:0.1859340000	(1n1q_A.pdb:0.2903440000	(((1qgh_A.pdb:0.4714490000	2ux1_A.pdb:0.6076070000):0.1574860000	(((1dps_A.pdb:0.0068790000	1jts_A.pdb:0.0399420000):0.2819910000	1o9r_A.pdb:0.4047840000):0.4523630000	1uvh_A.pdb:0.7076600000):0.6673200000):0.1993940000	((1ji4_A.pdb:0.6705580000	2fjc_A.pdb:0.6870540000):0.0376567000	((1tjo_A.pdb:0.0000010000	1tk6_A.pdb:0.0000010000):0.8522020000	(((2fzf_A.pdb:3.1988150000	((((1lko_A.pdb:0.5598880000	1yuz_A.pdb:0.8908700000):1.2631600000	3qhb_A.pdb:0.5680120000):0.6212490000	((((((1otk_A.pdb:4.0042330000	2inp_C.pdb:0.2629850000):0.3370610000	(2inc_B.pdb:1.1603580000	1mty_B.pdb:2.4619020000):0.1270790000):0.5720030000	(1mty_D.pdb:1.2125910000	3dhg_A.pdb:1.6668680000):0.8115670000):1.3136000000	((1oqu_A.pdb:0.0076920000	(1r2f_A.pdb:0.2651140000	1uzr_A.pdb:0.0476800000):0.2126600000):0.6302670000	(1mxr_A.pdb:1.3308350000	((1jk0_A.pdb:0.2638870000	1w68_A.pdb:0.0000020000):0.1201140000	2uw2_A.pdb:0.0000020000):1.4050800000):0.2928230000):0.4020230000):0.4757000000	3ee4_A.pdb:1.2060820000):0.7216040000	(((2uw1_A.pdb:0.0000020000	2uw1_B.pdb:0.0102180000):0.0000021423	1afr_A.pdb:0.2319030000):1.4058200000	1za0_A.pdb:1.3956010000):0.7365910000):0.6890020000):0.1335400000	(((1lb3_A.pdb:0.0497390000	2za7_A.pdb:0.2348080000):0.3115830000	(1r03_A.pdb:0.1373640000	(1z6o_A.pdb:1.2620320000	(1z6o_M.pdb:0.5818340000	(((1eum_A.pdb:0.5740600000	1krq_A.pdb:0.2818530000):0.4995090000	3e6s_A.pdb:0.8696000000):0.1191070000	(2jd7_A.pdb:0.4138920000	1vlg_A.pdb:0.2825560000):0.1903740000):0.4505870000):0.0991199000):0.4574590000):0.1997390000):0.0895564000	1bg7_A.pdb:0.5327370000):0.6123400000):0.0552670000):0.4277960000	((((1bcf_A.pdb:0.0000010000	3e1q_A.pdb:0.0065450000):0.2547620000	2fkz_A.pdb:0.1293130000):0.3446180000	1jgc_A.pdb:0.3335850000):0.7253390000	1nfv_A.pdb:0.5584960000):0.3970120000):0.5326430000	2vzb_A.pdb:1.2282310000):0.6269610000):0.7086960000):0.1644780000):0.1898270000):0.1339700000):0.0482984000	2chp_A.pdb:0.5803330000);
(1ji5_A.pdb:0.2069140000	1jig_A.pdb:0.2493580000	(((1n1q_A.pdb:0.2768440000	(((1ji4_A.pdb:0.7836090000	2fjc_A.pdb:0.9949720000):0.0070186900	(((1dps_A.pdb:0.0000020000	1jts_A.pdb:0.0342240000):0.4361400000	1o9r_A.pdb:0.3123180000):0.2261990000	1uvh_A.pdb:1.1009470000):0.5164740000):0.1583590000	((1tjo_A.pdb:0.0000010000	1tk6_A.pdb:0.0000010000):0.4564560000	(((2fzf_A.pdb:2.2279830000	((1lko_A.pdb:0.6935120000	1yuz_A.pdb:1.1800650000):0.6232320000	3qhb_A.pdb:1.0593080000):0.3050480000):0.5827040000	(((((1bcf_A.pdb:0.0000010000	3e1q_A.pdb:0.0000030000):0.4145130000	2fkz_A.pdb:0.0933280000):0.3405700000	1jgc_A.pdb:0.4532340000):0.5312390000	1nfv_A.pdb:0.7543040000):0.3836910000	(((((((1lb3_A.pdb:0.0608770000	2za7_A.pdb:0.1939030000):0.3854830000	1bg7_A.pdb:0.5659240000):0.0503602000	1r03_A.pdb:0.2414370000):0.3306550000	1z6o_A.pdb:1.6395680000):0.3338140000	((((1eum_A.pdb:0.5105400000	1krq_A.pdb:0.2985880000):0.3452840000	3e6s_A.pdb:0.7959260000):0.0655790000	2jd7_A.pdb:0.2983110000):0.2395800000	1vlg_A.pdb:0.2696690000):0.3005350000):0.0799896000	1z6o_M.pdb:0.8304920000):0.4679250000	(((((((1otk_A.pdb:3.0228580000	2inp_C.pdb:0.0000030000):0.9266620000	1mty_B.pdb:2.5797280000):0.4804100000	2inc_B.pdb:0.8631240000):0.8705920000	(1mty_D.pdb:1.8997640000	3dhg_A.pdb:0.8590300000):0.5927280000):1.5450900000	(((1oqu_A.pdb:0.1302420000	(1r2f_A.pdb:0.2244560000	1uzr_A.pdb:0.0927640000):0.0751069000):0.4270680000	(1jk0_A.pdb:0.0980290000	(2uw2_A.pdb:0.1332290000	1w68_A.pdb:0.0027260000):0.3475940000):1.6816800000):0.1765620000	1mxr_A.pdb:0.7651780000):0.5500350000):0.3848570000	3ee4_A.pdb:0.9176750000):0.2660730000	(((2uw1_A.pdb:0.0000020000	2uw1_B.pdb:0.0050610000):0.0568991000	1afr_A.pdb:0.1441310000):1.1874600000	1za0_A.pdb:1.5593770000):0.6511560000):1.4278300000):0.1704890000):0.7620070000):0.1368300000	2vzb_A.pdb:1.0518660000):0.4650020000):0.7433120000):0.1516050000):0.0279202000	2chp_A.pdb:0.6283190000):0.0713745000	(1qgh_A.pdb:0.1643740000	2ux1_A.pdb:0.8539250000):0.5972050000):0.1029470000);
(1ji5_A.pdb:0.3770660000	((1jig_A.pdb:0.2708140000	(((1qgh_A.pdb:0.3799640000	2ux1_A.pdb:0.6187360000):0.2198430000	1ji4_A.pdb:0.9611510000):0.1988800000	2fjc_A.pdb:0.8570190000):0.1838200000):0.0385822000	((((1dps_A.pdb:0.0000020000	1jts_A.pdb:0.0142520000):0.4530500000	1o9r_A.pdb:0.4109450000):0.4144490000	1uvh_A.pdb:0.7236980000):0.4737810000	((1tjo_A.pdb:0.0000010000	1tk6_A.pdb:0.0000010000):0.7498340000	(((((2fzf_A.pdb:2.4803460000	(1lko_A.pdb:0.5753830000	1yuz_A.pdb:1.0722250000):0.8727410000):0.5785520000	(3qhb_A.pdb:0.5785290000	((((((1otk_A.pdb:4.4553090000	2inp_C.pdb:0.2861160000):0.4566030000	1mty_B.pdb:2.4022900000):0.2936020000	2inc_B.pdb:0.9457430000):0.7389640000	(1mty_D.pdb:1.4278750000	3dhg_A.pdb:1.5055420000):0.4607380000):1.1296900000	((((1oqu_A.pdb:0.1348760000	(1r2f_A.pdb:0.1317100000	1uzr_A.pdb:0.0968630000):0.1180750000):0.8761370000	((1jk0_A.pdb:0.3841530000	1w68_A.pdb:0.0127690000):0.0903254000	2uw2_A.pdb:0.0000030000):1.6269600000):0.3552790000	1mxr_A.pdb:0.7537550000):1.1789400000	3ee4_A.pdb:1.0109630000):0.4805660000):0.4961280000	(((2uw1_A.pdb:0.0000020000	2uw1_B.pdb:0.0156630000):0.0700079000	1afr_A.pdb:0.1264670000):0.9824250000	1za0_A.pdb:1.4616170000):0.3469740000):1.4131300000):0.7825220000):1.0529900000	(((((1lb3_A.pdb:0.0331310000	2za7_A.pdb:0.2019130000):0.3057100000	1bg7_A.pdb:0.5928910000):0.0799614000	1r03_A.pdb:0.2484340000):0.2486560000	(1z6o_A.pdb:1.4977060000	1z6o_M.pdb:0.8659950000):0.5023050000):0.2846220000	((((1eum_A.pdb:0.6507220000	1krq_A.pdb:0.3891660000):0.3889550000	3e6s_A.pdb:1.1730210000):0.2216260000	2jd7_A.pdb:0.3272470000):0.0396263000	1vlg_A.pdb:0.3213920000):0.4073060000):0.3786400000):0.1864780000	((((1bcf_A.pdb:0.0000010000	3e1q_A.pdb:0.0068890000):0.2816130000	2fkz_A.pdb:0.2425620000):0.3264680000	1jgc_A.pdb:0.4094660000):0.5028580000	1nfv_A.pdb:0.9075310000):0.5452890000):0.4886420000	2vzb_A.pdb:1.4813900000):0.4250070000):0.6403790000):0.2718240000):0.0568355000	(1n1q_A.pdb:0.4712620000	2chp_A.pdb:0.7382320000):0.1535900000);
(1ji5_A.pdb:0.3305790000	1jig_A.pdb:0.1293530000	((1n1q_A.pdb:0.3617940000	(2chp_A.pdb:0.6245270000	((((1dps_A.pdb:0.0000020000	1jts_A.pdb:0.0128350000):0.5068730000	1o9r_A.pdb:0.2999670000):0.4339800000	1uvh_A.pdb:0.9277290000):0.6408370000	((1tjo_A.pdb:0.0000010000	1tk6_A.pdb:0.0000010000):0.8571220000	((((((2fzf_A.pdb:2.7465700000	(1lko_A.pdb:0.5935050000	1yuz_A.pdb:1.0372480000):0.3092270000):0.5196350000	3qhb_A.pdb:0.8542250000):0.9545190000	((((1otk_A.pdb:4.1630900000	2inp_C.pdb:0.0000020000):0.2861880000	(2inc_B.pdb:1.2048000000	1mty_B.pdb:2.2324630000):0.6798160000):1.5873700000	(1mty_D.pdb:1.3284850000	3dhg_A.pdb:1.6843080000):1.5341600000):0.1483060000	((((1oqu_A.pdb:0.0912480000	(1r2f_A.pdb:0.2183560000	1uzr_A.pdb:0.0539120000):0.1699180000):0.4705750000	(1mxr_A.pdb:1.0223870000	((1jk0_A.pdb:0.3374710000	1w68_A.pdb:0.0000030000):0.0795911000	2uw2_A.pdb:0.0357670000):1.4120400000):0.3951250000):0.7599740000	3ee4_A.pdb:1.4876060000):0.1683720000	(((2uw1_A.pdb:0.0000020000	1afr_A.pdb:0.1786590000):0.0049422800	2uw1_B.pdb:0.0000030000):1.3487800000	1za0_A.pdb:1.4405520000):0.4028550000):0.3942530000):0.3935990000):1.0867300000	((((1lb3_A.pdb:0.0231500000	2za7_A.pdb:0.2173900000):0.3304090000	1bg7_A.pdb:0.5420150000):0.0496656000	1r03_A.pdb:0.3351450000):0.4420300000	((1z6o_A.pdb:1.5633510000	1z6o_M.pdb:0.8284970000):0.2397440000	((((1eum_A.pdb:0.4368300000	1krq_A.pdb:0.4127560000):0.5621210000	3e6s_A.pdb:1.2360600000):0.1075730000	2jd7_A.pdb:0.3720470000):0.2237510000	1vlg_A.pdb:0.1632710000):0.6653690000):0.0671231000):0.3494910000):0.4806660000	((((1bcf_A.pdb:0.0000020000	3e1q_A.pdb:0.0071150000):0.2196860000	2fkz_A.pdb:0.3241760000):0.1946320000	1jgc_A.pdb:0.4732840000):0.3465610000	1nfv_A.pdb:0.7399410000):0.5709560000):0.4791660000	2vzb_A.pdb:0.8647610000):0.3845240000):0.3207740000):0.1302100000):0.1091910000):0.1432440000	((1qgh_A.pdb:0.2889190000	2ux1_A.pdb:0.6157940000):0.1747470000	(1ji4_A.pdb:0.7219300000	2fjc_A.pdb:1.0881550000):0.6358630000):0.1943300000):0.0957025000);
```
