## Supplementary material for "Tertiary-interaction characters enable fast, model-based structural phylogenetics beyond the twilight zone": 53fer_so1.txt

```
IQ-TREE multicore version 2.2.2.6 COVID-edition for Mac OS X 64-bit built May 27 2023
Developed by Bui Quang Minh, James Barbetti, Nguyen Lam Tung,
Olga Chernomor, Heiko Schmidt, Dominik Schrempf, Michael Woodhams, Ly Trong Nhan.

Host:    rsb0001362.local (AVX, 64 GB RAM)
Command: iqtree -s 53fer.fasta -mset Blosum62,Dayhoff,DCMut,JTT,JTTDCMut,LG,Poisson,Poisson+FQ,Poisson,PMB,WAG,EX2,EX3,EHO,EX_EHO,3DI -mfreq FU,F -mrate E,G,R --ufboot 1000 -alrt 1000 -bnni --redo
Seed:    21738 (Using SPRNG - Scalable Parallel Random Number Generator)
Time:    Thu Nov  9 13:24:35 2023
Kernel:  AVX - 1 threads (24 CPU cores detected)

HINT: Use -nt option to specify number of threads because your CPU has 24 cores!
HINT: -nt AUTO will automatically determine the best number of threads to use.

Reading alignment file 53fer.fasta ... Fasta format detected
Reading fasta file: done in 0.000372171 secs using 90.01% CPU
Alignment most likely contains protein sequences
Constructing alignment: done in 0.000457048 secs using 67.39% CPU
Alignment has 53 sequences with 206 columns, 206 distinct patterns
206 parsimony-informative, 0 singleton sites, 0 constant sites
            Gap/Ambiguity  Composition  p-value
Analyzing sequences: done in 4.00543e-05 secs using 89.88% CPU
   1  1ji5_A.pdb   32.04%    passed     78.31%
   2  1jig_A.pdb   30.10%    passed     29.56%
   3  1n1q_A.pdb   28.64%    passed     34.90%
   4  2chp_A.pdb   29.13%    passed     66.30%
   5  1qgh_A.pdb   28.64%    passed     68.77%
   6  2ux1_A.pdb   28.16%    passed     96.18%
   7  1ji4_A.pdb   31.55%    failed      4.88%
   8  2fjc_A.pdb   28.16%    passed     66.69%
   9  1dps_A.pdb   23.79%    passed     66.06%
  10  1jts_A.pdb   25.73%    passed     82.82%
  11  1o9r_A.pdb   22.82%    passed     30.30%
  12  1uvh_A.pdb   24.76%    passed     35.35%
  13  1tjo_A.pdb   15.05%    failed      0.45%
  14  1tk6_A.pdb   15.05%    failed      0.45%
  15  2fzf_A.pdb   27.18%    failed      0.02%
  16  2vzb_A.pdb   23.79%    passed     93.45%
  17  1bcf_A.pdb   23.79%    passed     13.93%
  18  3e1q_A.pdb   23.79%    passed     14.94%
  19  2fkz_A.pdb   24.76%    failed      1.15%
  20  1jgc_A.pdb   22.33%    passed     97.37%
  21  1nfv_A.pdb   17.96%    passed     90.95%
  22  1lko_A.pdb   18.45%    failed      3.04%
  23  1yuz_A.pdb   10.19%    failed      1.49%
  24  3qhb_A.pdb   20.87%    passed     81.27%
  25  1lb3_A.pdb   20.87%    passed     58.14%
  26  2za7_A.pdb   19.42%    passed     86.85%
  27  1bg7_A.pdb   25.73%    passed     67.93%
  28  1r03_A.pdb   18.93%    passed     63.60%
  29  1z6o_A.pdb   11.65%    passed     40.54%
  30  1z6o_M.pdb   12.62%    passed     80.85%
  31  1eum_A.pdb   22.33%    passed     27.72%
  32  1krq_A.pdb   20.87%    passed     21.58%
  33  3e6s_A.pdb   23.79%    passed     27.95%
  34  2jd7_A.pdb   19.42%    failed      3.57%
  35  1vlg_A.pdb   20.87%    passed     81.38%
  36  1otk_A.pdb   16.02%    passed     38.15%
  37  1oqu_A.pdb    4.85%    failed      1.23%
  38  1r2f_A.pdb    4.85%    passed     50.11%
  39  1uzr_A.pdb    4.85%    passed     58.27%
  40  1mxr_A.pdb    1.94%    passed     91.33%
  41  3ee4_A.pdb    2.91%    passed      8.76%
  42  1jk0_A.pdb    3.88%    passed     23.61%
  43  2uw2_A.pdb    3.88%    passed     29.31%
  44  1w68_A.pdb    3.88%    passed     62.66%
  45  2inc_B.pdb    6.31%    passed     12.99%
  46  2inp_C.pdb    4.37%    passed     55.05%
  47  1mty_B.pdb    2.91%    failed      0.02%
  48  1mty_D.pdb    0.49%    passed     27.42%
  49  3dhg_A.pdb    2.91%    passed     67.44%
  50  2uw1_A.pdb    3.40%    passed     76.28%
  51  2uw1_B.pdb    3.40%    passed     71.82%
  52  1afr_A.pdb    3.40%    passed     67.12%
  53  1za0_A.pdb   15.53%    failed      0.59%
****  TOTAL        16.66%  11 sequences failed composition chi2 test (p-value<5%; df=19)
NOTE: 1tk6_A.pdb is identical to 1tjo_A.pdb but kept for subsequent analysis
Checking for duplicate sequences: done in 0.000195026 secs using 51.79% CPU


Create initial parsimony tree by phylogenetic likelihood library (PLL)... 0.011 seconds
Perform fast likelihood tree search using LG+G model...
Estimate model parameters (epsilon = 5.000)
Perform nearest neighbor interchange...
Optimizing NNI: done in 0.55113 secs using 99.93% CPU
Estimate model parameters (epsilon = 1.000)
1. Initial log-likelihood: -18705.137
Optimal log-likelihood: -18704.996
Gamma shape alpha: 4.495
Parameters optimization took 1 rounds (0.094 sec)
Time for fast ML tree search: 1.191 seconds

NOTE: ModelFinder requires 19 MB RAM!
ModelFinder will test up to 352 protein models (sample size: 206) ...
 No. Model         -LnL         df  AIC          AICc         BIC
  1  Blosum62      18769.695    103 37745.390    37955.429    38088.161
  2  Blosum62+G4   18708.219    104 37624.437    37840.675    37970.536
  3  Blosum62+R2   18709.622    105 37629.244    37851.844    37978.671
  4  Blosum62+R3   18703.977    107 37621.954    37857.790    37978.036
  5  Blosum62+R4   18701.880    109 37621.761    37871.552    37984.499
 12  Blosum62+F    18704.662    122 37653.325    38014.915    38059.326
 13  Blosum62+F+G4 18641.408    123 37528.816    37900.816    37938.144
 14  Blosum62+F+R2 18644.123    124 37536.246    37918.962    37948.903
 15  Blosum62+F+R3 18635.251    126 37522.501    37927.615    37941.814
 16  Blosum62+F+R4 18633.186    128 37522.373    37951.256    37948.341
 23  Dayhoff       19224.065    103 38654.130    38864.169    38996.902
 24  Dayhoff+G4    19098.734    104 38405.469    38621.706    38751.568
 25  Dayhoff+R2    19108.793    105 38427.586    38650.186    38777.013
 26  Dayhoff+R3    19093.642    107 38401.285    38637.121    38757.367
 27  Dayhoff+R4    19087.521    109 38393.042    38642.833    38755.780
 28  Dayhoff+R5    19087.374    111 38396.748    38661.259    38766.142
 34  Dayhoff+F     18994.890    122 38233.780    38595.371    38639.781
 35  Dayhoff+F+G4  18882.107    123 38010.215    38382.215    38419.543
 36  Dayhoff+F+R2  18890.722    124 38029.444    38412.160    38442.100
 37  Dayhoff+F+R3  18877.922    126 38007.845    38412.959    38427.157
 38  Dayhoff+F+R4  18873.549    128 38003.097    38431.981    38429.066
 45  DCMut         19221.934    103 38649.867    38859.906    38992.639
 46  DCMut+G4      19097.022    104 38402.045    38618.283    38748.144
 47  DCMut+R2      19107.047    105 38424.094    38646.694    38773.521
 48  DCMut+R3      19091.924    107 38397.849    38633.685    38753.931
 49  DCMut+R4      19085.828    109 38389.655    38639.447    38752.394
 50  DCMut+R5      19085.690    111 38393.380    38657.890    38762.774
 56  DCMut+F       18993.448    122 38230.896    38592.486    38636.897
 57  DCMut+F+G4    18880.892    123 38007.784    38379.784    38417.113
 58  DCMut+F+R2    18889.464    124 38026.928    38409.644    38439.585
 59  DCMut+F+R3    18876.679    126 38005.357    38410.471    38424.670
 60  DCMut+F+R4    18872.269    128 38000.538    38429.421    38426.506
 67  JTT           18998.875    103 38203.750    38413.789    38546.521
 68  JTT+G4        18888.668    104 37985.337    38201.575    38331.436
 69  JTT+R2        18896.642    105 38003.285    38225.885    38352.712
 70  JTT+R3        18881.569    107 37977.139    38212.975    38333.221
 71  JTT+R4        18880.212    109 37978.424    38228.216    38341.163
 78  JTT+F         18860.575    122 37965.150    38326.741    38371.151
 79  JTT+F+G4      18759.774    123 37765.548    38137.548    38174.877
 80  JTT+F+R2      18766.704    124 37781.408    38164.124    38194.065
 81  JTT+F+R3      18754.288    126 37760.577    38165.691    38179.889
 82  JTT+F+R4      18751.522    128 37759.044    38187.927    38185.012
 89  JTTDCMut      18997.665    103 38201.330    38411.369    38544.101
 90  JTTDCMut+G4   18888.120    104 37984.239    38200.477    38330.338
 91  JTTDCMut+R2   18896.299    105 38002.597    38225.197    38352.024
 92  JTTDCMut+R3   18880.660    107 37975.319    38211.156    38331.402
 93  JTTDCMut+R4   18879.337    109 37976.673    38226.465    38339.412
100  JTTDCMut+F    18860.578    122 37965.157    38326.747    38371.158
101  JTTDCMut+F+G4 18760.464    123 37766.927    38138.927    38176.256
102  JTTDCMut+F+R2 18767.622    124 37783.243    38165.959    38195.900
103  JTTDCMut+F+R3 18754.586    126 37761.172    38166.286    38180.484
104  JTTDCMut+F+R4 18751.959    128 37759.917    38188.801    38185.886
111  LG            18824.833    103 37855.665    38065.705    38198.437
112  LG+G4         18704.961    104 37617.923    37834.161    37964.022
113  LG+R2         18715.636    105 37641.273    37863.873    37990.700
114  LG+R3         18699.364    107 37612.728    37848.565    37968.811
115  LG+R4         18697.101    109 37612.203    37861.994    37974.941
122  LG+F          18763.574    122 37771.149    38132.739    38177.149
123  LG+F+G4       18654.244    123 37554.489    37926.489    37963.818
124  LG+F+R2       18663.864    124 37575.729    37958.445    37988.385
125  LG+F+R3       18649.351    126 37550.701    37955.815    37970.013
126  LG+F+R4       18646.634    128 37549.267    37978.150    37975.235
133  Poisson       19843.801    103 39893.601    40103.640    40236.372
134  Poisson+G4    19805.593    104 39819.185    40035.423    40165.284
135  Poisson+R2    19804.845    105 39819.690    40042.290    40169.117
136  Poisson+R3    19801.579    107 39817.158    40052.995    40173.241
144  Poisson+F     19334.670    122 38913.340    39274.930    39319.340
145  Poisson+F+G4  19292.384    123 38830.768    39202.768    39240.096
146  Poisson+F+R2  19291.258    124 38830.516    39213.232    39243.173
147  Poisson+F+R3  19286.535    126 38825.070    39230.184    39244.382
155  Poisson+FQ    19843.801    103 39893.601    40103.640    40236.372
156  Poisson+FQ+G4 19805.593    104 39819.185    40035.423    40165.284
157  Poisson+FQ+R2 19804.845    105 39819.690    40042.290    40169.117
158  Poisson+FQ+R3 19801.579    107 39817.158    40052.995    40173.241
166  Poisson+FQ    19843.801    103 39893.601    40103.640    40236.372
167  Poisson+FQ+G4 19805.593    104 39819.185    40035.423    40165.284
168  Poisson+FQ+R2 19804.845    105 39819.690    40042.290    40169.117
169  Poisson+FQ+R3 19801.579    107 39817.158    40052.995    40173.241
177  Poisson       19843.801    103 39893.601    40103.640    40236.372
178  Poisson+G4    19805.593    104 39819.185    40035.423    40165.284
179  Poisson+R2    19804.845    105 39819.690    40042.290    40169.117
180  Poisson+R3    19801.579    107 39817.158    40052.995    40173.241
188  Poisson+F     19334.670    122 38913.340    39274.930    39319.340
189  Poisson+F+G4  19292.384    123 38830.768    39202.768    39240.096
190  Poisson+F+R2  19291.258    124 38830.516    39213.232    39243.173
191  Poisson+F+R3  19286.535    126 38825.070    39230.184    39244.382
199  PMB           18784.736    103 37775.472    37985.512    38118.244
200  PMB+G4        18731.976    104 37671.951    37888.189    38018.050
201  PMB+R2        18732.757    105 37675.514    37898.114    38024.941
202  PMB+R3        18729.326    107 37672.652    37908.488    38028.734
210  PMB+F         18706.083    122 37656.166    38017.757    38062.167
211  PMB+F+G4      18649.388    123 37544.776    37916.776    37954.105
212  PMB+F+R2      18651.363    124 37550.726    37933.442    37963.383
213  PMB+F+R3      18645.374    126 37542.749    37947.863    37962.061
214  PMB+F+R4      18643.655    128 37543.310    37972.193    37969.278
221  WAG           18850.551    103 37907.102    38117.141    38249.873
222  WAG+G4        18765.994    104 37739.987    37956.225    38086.087
223  WAG+R2        18770.169    105 37750.339    37972.939    38099.766
224  WAG+R3        18759.146    107 37732.292    37968.128    38088.374
225  WAG+R4        18754.679    109 37727.358    37977.150    38090.097
232  WAG+F         18759.136    122 37762.272    38123.863    38168.273
233  WAG+F+G4      18679.384    123 37604.767    37976.767    38014.096
234  WAG+F+R2      18683.952    124 37615.904    37998.620    38028.561
235  WAG+F+R3      18671.427    126 37594.854    37999.967    38014.166
236  WAG+F+R4      18667.577    128 37591.154    38020.038    38017.123
Model EX2+FU is alias for MIX{BurEX2:0.672020808818762,ExpEX2:1.6413466609931}+FU
WARNING: Normalizing state frequencies so that sum of them equals to 1
243  EX2+FU        18840.969    104 37889.938    38106.176    38236.037
Model EX2+FU+G is alias for MIX{BurEX2:0.672020808818762,ExpEX2:1.6413466609931}+FU+G
WARNING: Normalizing state frequencies so that sum of them equals to 1
244  EX2+FU+G      18753.968    105 37717.937    37940.537    38067.364
Model EX2+FU+R2 is alias for MIX{BurEX2:0.672020808818762,ExpEX2:1.6413466609931}+FU+R2
WARNING: Normalizing state frequencies so that sum of them equals to 1
245  EX2+FU+R2     18762.897    106 37737.794    37966.925    38090.549
Model EX2+FU+R3 is alias for MIX{BurEX2:0.672020808818762,ExpEX2:1.6413466609931}+FU+R3
WARNING: Normalizing state frequencies so that sum of them equals to 1
246  EX2+FU+R3     18750.731    108 37717.462    37960.184    38076.873
Model EX2+FU+R4 is alias for MIX{BurEX2:0.672020808818762,ExpEX2:1.6413466609931}+FU+R4
WARNING: Normalizing state frequencies so that sum of them equals to 1
247  EX2+FU+R4     18750.579    110 37721.158    37978.210    38087.224
Model EX2+F is alias for MIX{BurEX2:0.672020808818762,ExpEX2:1.6413466609931}+F
WARNING: Normalizing state frequencies so that sum of them equals to 1
254  EX2+F         18863.138    123 37972.277    38344.277    38381.605
Model EX2+F+G is alias for MIX{BurEX2:0.672020808818762,ExpEX2:1.6413466609931}+F+G
WARNING: Normalizing state frequencies so that sum of them equals to 1
255  EX2+F+G       18708.063    124 37664.127    38046.843    38076.784
Model EX2+F+R2 is alias for MIX{BurEX2:0.672020808818762,ExpEX2:1.6413466609931}+F+R2
WARNING: Normalizing state frequencies so that sum of them equals to 1
256  EX2+F+R2      18735.488    125 37720.976    38114.726    38136.960
Model EX2+F+R3 is alias for MIX{BurEX2:0.672020808818762,ExpEX2:1.6413466609931}+F+R3
WARNING: Normalizing state frequencies so that sum of them equals to 1
257  EX2+F+R3      18707.749    127 37669.497    38086.318    38092.138
Model EX2+F+R4 is alias for MIX{BurEX2:0.672020808818762,ExpEX2:1.6413466609931}+F+R4
WARNING: Normalizing state frequencies so that sum of them equals to 1
258  EX2+F+R4      18704.836    129 37667.672    38108.988    38096.968
Model EX3+FU is alias for MIX{BurEX3:0.427672756793791,IntEX3:0.837595938019774,HExEX3:1.51863631431518}+FU
WARNING: Normalizing state frequencies so that sum of them equals to 1
WARNING: Normalizing state frequencies so that sum of them equals to 1
265  EX3+FU        18748.218    105 37706.437    37929.037    38055.864
Model EX3+FU+G is alias for MIX{BurEX3:0.427672756793791,IntEX3:0.837595938019774,HExEX3:1.51863631431518}+FU+G
WARNING: Normalizing state frequencies so that sum of them equals to 1
WARNING: Normalizing state frequencies so that sum of them equals to 1
266  EX3+FU+G      18701.641    106 37615.283    37844.414    37968.038
Model EX3+FU+R2 is alias for MIX{BurEX3:0.427672756793791,IntEX3:0.837595938019774,HExEX3:1.51863631431518}+FU+R2
WARNING: Normalizing state frequencies so that sum of them equals to 1
WARNING: Normalizing state frequencies so that sum of them equals to 1
267  EX3+FU+R2     18704.807    107 37623.613    37859.450    37979.696
Model EX3+FU+R3 is alias for MIX{BurEX3:0.427672756793791,IntEX3:0.837595938019774,HExEX3:1.51863631431518}+FU+R3
WARNING: Normalizing state frequencies so that sum of them equals to 1
WARNING: Normalizing state frequencies so that sum of them equals to 1
268  EX3+FU+R3     18703.637    109 37625.274    37875.066    37988.013
Model EX3+F is alias for MIX{BurEX3:0.427672756793791,IntEX3:0.837595938019774,HExEX3:1.51863631431518}+F
WARNING: Normalizing state frequencies so that sum of them equals to 1
WARNING: Normalizing state frequencies so that sum of them equals to 1
276  EX3+F         18804.119    124 37856.239    38238.955    38268.895
Model EX3+F+G is alias for MIX{BurEX3:0.427672756793791,IntEX3:0.837595938019774,HExEX3:1.51863631431518}+F+G
WARNING: Normalizing state frequencies so that sum of them equals to 1
WARNING: Normalizing state frequencies so that sum of them equals to 1
277  EX3+F+G       18677.928    125 37605.856    37999.606    38021.841
Model EX3+F+R2 is alias for MIX{BurEX3:0.427672756793791,IntEX3:0.837595938019774,HExEX3:1.51863631431518}+F+R2
WARNING: Normalizing state frequencies so that sum of them equals to 1
WARNING: Normalizing state frequencies so that sum of them equals to 1
278  EX3+F+R2      18693.288    126 37638.575    38043.689    38057.888
Model EX3+F+R3 is alias for MIX{BurEX3:0.427672756793791,IntEX3:0.837595938019774,HExEX3:1.51863631431518}+F+R3
WARNING: Normalizing state frequencies so that sum of them equals to 1
WARNING: Normalizing state frequencies so that sum of them equals to 1
279  EX3+F+R3      18677.817    128 37611.635    38040.518    38037.603
Model EX3+F+R4 is alias for MIX{BurEX3:0.427672756793791,IntEX3:0.837595938019774,HExEX3:1.51863631431518}+F+R4
WARNING: Normalizing state frequencies so that sum of them equals to 1
WARNING: Normalizing state frequencies so that sum of them equals to 1
280  EX3+F+R4      18673.800    130 37607.601    38061.734    38040.225
Model EHO+FU is alias for MIX{ExtEHO:0.720274356,HelEHO:0.976798797,OthEHO:0.783109376}+FU
WARNING: Normalizing state frequencies so that sum of them equals to 1
WARNING: Normalizing state frequencies so that sum of them equals to 1
WARNING: Normalizing state frequencies so that sum of them equals to 1
287  EHO+FU        18825.111    105 37860.222    38082.822    38209.649
Model EHO+FU+G is alias for MIX{ExtEHO:0.720274356,HelEHO:0.976798797,OthEHO:0.783109376}+FU+G
WARNING: Normalizing state frequencies so that sum of them equals to 1
WARNING: Normalizing state frequencies so that sum of them equals to 1
WARNING: Normalizing state frequencies so that sum of them equals to 1
288  EHO+FU+G      18726.090    106 37664.179    37893.311    38016.934
Model EHO+FU+R2 is alias for MIX{ExtEHO:0.720274356,HelEHO:0.976798797,OthEHO:0.783109376}+FU+R2
WARNING: Normalizing state frequencies so that sum of them equals to 1
WARNING: Normalizing state frequencies so that sum of them equals to 1
WARNING: Normalizing state frequencies so that sum of them equals to 1
289  EHO+FU+R2     18731.850    107 37677.700    37913.536    38033.782
Model EHO+FU+R3 is alias for MIX{ExtEHO:0.720274356,HelEHO:0.976798797,OthEHO:0.783109376}+FU+R3
WARNING: Normalizing state frequencies so that sum of them equals to 1
WARNING: Normalizing state frequencies so that sum of them equals to 1
WARNING: Normalizing state frequencies so that sum of them equals to 1
290  EHO+FU+R3     18724.353    109 37666.706    37916.497    38029.444
Model EHO+FU+R4 is alias for MIX{ExtEHO:0.720274356,HelEHO:0.976798797,OthEHO:0.783109376}+FU+R4
WARNING: Normalizing state frequencies so that sum of them equals to 1
WARNING: Normalizing state frequencies so that sum of them equals to 1
WARNING: Normalizing state frequencies so that sum of them equals to 1
291  EHO+FU+R4     18723.476    111 37668.952    37933.463    38038.346
Model EHO+F is alias for MIX{ExtEHO:0.720274356,HelEHO:0.976798797,OthEHO:0.783109376}+F
WARNING: Normalizing state frequencies so that sum of them equals to 1
WARNING: Normalizing state frequencies so that sum of them equals to 1
WARNING: Normalizing state frequencies so that sum of them equals to 1
298  EHO+F         18756.368    124 37760.737    38143.453    38173.393
Model EHO+F+G is alias for MIX{ExtEHO:0.720274356,HelEHO:0.976798797,OthEHO:0.783109376}+F+G
WARNING: Normalizing state frequencies so that sum of them equals to 1
WARNING: Normalizing state frequencies so that sum of them equals to 1
WARNING: Normalizing state frequencies so that sum of them equals to 1
299  EHO+F+G       18657.180    125 37564.359    37958.109    37980.344
Model EHO+F+R2 is alias for MIX{ExtEHO:0.720274356,HelEHO:0.976798797,OthEHO:0.783109376}+F+R2
WARNING: Normalizing state frequencies so that sum of them equals to 1
WARNING: Normalizing state frequencies so that sum of them equals to 1
WARNING: Normalizing state frequencies so that sum of them equals to 1
300  EHO+F+R2      18660.800    126 37573.600    37978.714    37992.912
Model EHO+F+R3 is alias for MIX{ExtEHO:0.720274356,HelEHO:0.976798797,OthEHO:0.783109376}+F+R3
WARNING: Normalizing state frequencies so that sum of them equals to 1
WARNING: Normalizing state frequencies so that sum of them equals to 1
WARNING: Normalizing state frequencies so that sum of them equals to 1
301  EHO+F+R3      18654.554    128 37565.109    37993.992    37991.077
Model EHO+F+R4 is alias for MIX{ExtEHO:0.720274356,HelEHO:0.976798797,OthEHO:0.783109376}+F+R4
WARNING: Normalizing state frequencies so that sum of them equals to 1
WARNING: Normalizing state frequencies so that sum of them equals to 1
WARNING: Normalizing state frequencies so that sum of them equals to 1
302  EHO+F+R4      18652.170    130 37564.339    38018.473    37996.963
Model EX_EHO+FU is alias for MIX{BUR_EXT:0.761816796788931,BUR_HEL:0.744425646802117,BUR_OTH:0.532457759429489,EXP_EXT:1.5639387472863,EXP_HEL:2.06403411829438,EXP_OTH:1.43336795177594}+FU
WARNING: Normalizing state frequencies so that sum of them equals to 1
WARNING: Normalizing state frequencies so that sum of them equals to 1
WARNING: Normalizing state frequencies so that sum of them equals to 1
309  EX_EHO+FU     18798.241    108 37812.482    38055.203    38171.892
Model EX_EHO+FU+G is alias for MIX{BUR_EXT:0.761816796788931,BUR_HEL:0.744425646802117,BUR_OTH:0.532457759429489,EXP_EXT:1.5639387472863,EXP_HEL:2.06403411829438,EXP_OTH:1.43336795177594}+FU+G
WARNING: Normalizing state frequencies so that sum of them equals to 1
WARNING: Normalizing state frequencies so that sum of them equals to 1
WARNING: Normalizing state frequencies so that sum of them equals to 1
310  EX_EHO+FU+G   18731.911    109 37681.821    37931.613    38044.560
Model EX_EHO+FU+R2 is alias for MIX{BUR_EXT:0.761816796788931,BUR_HEL:0.744425646802117,BUR_OTH:0.532457759429489,EXP_EXT:1.5639387472863,EXP_HEL:2.06403411829438,EXP_OTH:1.43336795177594}+FU+R2
WARNING: Normalizing state frequencies so that sum of them equals to 1
WARNING: Normalizing state frequencies so that sum of them equals to 1
WARNING: Normalizing state frequencies so that sum of them equals to 1
311  EX_EHO+FU+R2  18733.048    110 37686.095    37943.148    38052.162
Model EX_EHO+FU+R3 is alias for MIX{BUR_EXT:0.761816796788931,BUR_HEL:0.744425646802117,BUR_OTH:0.532457759429489,EXP_EXT:1.5639387472863,EXP_HEL:2.06403411829438,EXP_OTH:1.43336795177594}+FU+R3
WARNING: Normalizing state frequencies so that sum of them equals to 1
WARNING: Normalizing state frequencies so that sum of them equals to 1
WARNING: Normalizing state frequencies so that sum of them equals to 1
312  EX_EHO+FU+R3  18731.337    112 37686.673    37958.845    38059.396
Model EX_EHO+F is alias for MIX{BUR_EXT:0.761816796788931,BUR_HEL:0.744425646802117,BUR_OTH:0.532457759429489,EXP_EXT:1.5639387472863,EXP_HEL:2.06403411829438,EXP_OTH:1.43336795177594}+F
WARNING: Normalizing state frequencies so that sum of them equals to 1
WARNING: Normalizing state frequencies so that sum of them equals to 1
WARNING: Normalizing state frequencies so that sum of them equals to 1
320  EX_EHO+F      18780.695    127 37815.389    38232.210    38238.030
Model EX_EHO+F+G is alias for MIX{BUR_EXT:0.761816796788931,BUR_HEL:0.744425646802117,BUR_OTH:0.532457759429489,EXP_EXT:1.5639387472863,EXP_HEL:2.06403411829438,EXP_OTH:1.43336795177594}+F+G
WARNING: Normalizing state frequencies so that sum of them equals to 1
WARNING: Normalizing state frequencies so that sum of them equals to 1
WARNING: Normalizing state frequencies so that sum of them equals to 1
321  EX_EHO+F+G    18674.432    128 37604.864    38033.747    38030.832
Model EX_EHO+F+R2 is alias for MIX{BUR_EXT:0.761816796788931,BUR_HEL:0.744425646802117,BUR_OTH:0.532457759429489,EXP_EXT:1.5639387472863,EXP_HEL:2.06403411829438,EXP_OTH:1.43336795177594}+F+R2
WARNING: Normalizing state frequencies so that sum of them equals to 1
WARNING: Normalizing state frequencies so that sum of them equals to 1
WARNING: Normalizing state frequencies so that sum of them equals to 1
322  EX_EHO+F+R2   18687.685    129 37633.369    38074.685    38062.665
Model EX_EHO+F+R3 is alias for MIX{BUR_EXT:0.761816796788931,BUR_HEL:0.744425646802117,BUR_OTH:0.532457759429489,EXP_EXT:1.5639387472863,EXP_HEL:2.06403411829438,EXP_OTH:1.43336795177594}+F+R3
WARNING: Normalizing state frequencies so that sum of them equals to 1
WARNING: Normalizing state frequencies so that sum of them equals to 1
WARNING: Normalizing state frequencies so that sum of them equals to 1
323  EX_EHO+F+R3   18673.261    131 37608.522    38075.873    38044.474
Model EX_EHO+F+R4 is alias for MIX{BUR_EXT:0.761816796788931,BUR_HEL:0.744425646802117,BUR_OTH:0.532457759429489,EXP_EXT:1.5639387472863,EXP_HEL:2.06403411829438,EXP_OTH:1.43336795177594}+F+R4
WARNING: Normalizing state frequencies so that sum of them equals to 1
WARNING: Normalizing state frequencies so that sum of them equals to 1
WARNING: Normalizing state frequencies so that sum of them equals to 1
324  EX_EHO+F+R4   18671.094    133 37608.188    38103.243    38050.795
Reading model parameters from file 3DI
WARNING: Normalizing state frequencies so that sum of them equals to 1
331  3DI           22109.709    103 44425.419    44635.458    44768.190
Reading model parameters from file 3DI
WARNING: Normalizing state frequencies so that sum of them equals to 1
332  3DI+G4        21869.822    104 43947.643    44163.881    44293.743
Reading model parameters from file 3DI
WARNING: Normalizing state frequencies so that sum of them equals to 1
333  3DI+R2        21887.592    105 43985.184    44207.784    44334.611
Reading model parameters from file 3DI
WARNING: Normalizing state frequencies so that sum of them equals to 1
334  3DI+R3        21870.222    107 43954.444    44190.281    44310.527
Reading model parameters from file 3DI
WARNING: Normalizing state frequencies so that sum of them equals to 1
335  3DI+R4        21861.475    109 43940.950    44190.742    44303.688
Reading model parameters from file 3DI
WARNING: Normalizing state frequencies so that sum of them equals to 1
336  3DI+R5        21860.348    111 43942.696    44207.207    44312.091
Reading model parameters from file 3DI
WARNING: Normalizing state frequencies so that sum of them equals to 1
342  3DI+F         20685.405    122 41614.810    41976.400    42020.810
Reading model parameters from file 3DI
WARNING: Normalizing state frequencies so that sum of them equals to 1
343  3DI+F+G4      20433.698    123 41113.396    41485.396    41522.725
Reading model parameters from file 3DI
WARNING: Normalizing state frequencies so that sum of them equals to 1
344  3DI+F+R2      20462.023    124 41172.046    41554.762    41584.703
Reading model parameters from file 3DI
WARNING: Normalizing state frequencies so that sum of them equals to 1
345  3DI+F+R3      20436.084    126 41124.168    41529.282    41543.480
Reading model parameters from file 3DI
WARNING: Normalizing state frequencies so that sum of them equals to 1
346  3DI+F+R4      20423.314    128 41102.629    41531.512    41528.597
Reading model parameters from file 3DI
WARNING: Normalizing state frequencies so that sum of them equals to 1
347  3DI+F+R5      20420.433    130 41100.867    41555.000    41533.491
Akaike Information Criterion:           Blosum62+F+R4
Corrected Akaike Information Criterion: LG+G4
Bayesian Information Criterion:         Blosum62+F+G4
Best-fit model: Blosum62+F+G4 chosen according to BIC

All model information printed to 53fer.fasta.model.gz
CPU time for ModelFinder: 230.652 seconds (0h:3m:50s)
Wall-clock time for ModelFinder: 232.038 seconds (0h:3m:52s)
Generating 1000 samples for ultrafast bootstrap (seed: 21738)...

NOTE: 8 MB RAM (0 GB) is required!
Estimate model parameters (epsilon = 0.100)
1. Initial log-likelihood: -18641.408
Optimal log-likelihood: -18641.401
Gamma shape alpha: 7.390
Parameters optimization took 1 rounds (0.104 sec)
Wrote distance file to... 
Computing ML distances based on estimated model parameters...
Calculating distance matrix: done in 0.458102 secs using 99.78% CPU
Computing ML distances took 0.458355 sec (of wall-clock time) 0.457237 sec (of CPU time)
WARNING: Some pairwise ML distances are too long (saturated)
Setting up auxiliary I and S matrices: done in 0.00104809 secs using 11.74% CPU
Constructing RapidNJ tree: done in 0.000454903 secs using 124.6% CPU
Computing RapidNJ tree took 0.001722 sec (of wall-clock time) 0.000791 sec (of CPU time)
Log-likelihood of RapidNJ tree: -18673.686
--------------------------------------------------------------------
|             INITIALIZING CANDIDATE TREE SET                      |
--------------------------------------------------------------------
Generating 98 parsimony trees... 1.137 second
Computing log-likelihood of 98 initial trees ... 3.754 seconds
Current best score: -18641.401

Do NNI search on 20 best initial trees
Optimizing NNI: done in 0.27643 secs using 99.72% CPU
Estimate model parameters (epsilon = 0.100)
BETTER TREE FOUND at iteration 1: -18639.542
Optimizing NNI: done in 0.648378 secs using 99.81% CPU
Optimizing NNI: done in 0.840064 secs using 99.91% CPU
Estimate model parameters (epsilon = 0.100)
BETTER TREE FOUND at iteration 3: -18639.177
Optimizing NNI: done in 0.826634 secs using 99.92% CPU
Optimizing NNI: done in 0.569081 secs using 99.86% CPU
Optimizing NNI: done in 0.89241 secs using 99.93% CPU
Optimizing NNI: done in 0.838154 secs using 99.85% CPU
Optimizing NNI: done in 0.700376 secs using 99.92% CPU
Optimizing NNI: done in 0.620136 secs using 99.94% CPU
Optimizing NNI: done in 0.736841 secs using 98.74% CPU
Estimate model parameters (epsilon = 0.100)
BETTER TREE FOUND at iteration 10: -18638.735
Iteration 10 / LogL: -18638.735 / Time: 0h:0m:13s
Optimizing NNI: done in 0.707844 secs using 99.53% CPU
Optimizing NNI: done in 0.700774 secs using 98.7% CPU
Optimizing NNI: done in 0.893218 secs using 99.15% CPU
Optimizing NNI: done in 0.805365 secs using 99.48% CPU
Optimizing NNI: done in 0.866677 secs using 99.51% CPU
Optimizing NNI: done in 0.597925 secs using 99.44% CPU
Optimizing NNI: done in 0.773788 secs using 99.92% CPU
Optimizing NNI: done in 0.774141 secs using 99.87% CPU
Optimizing NNI: done in 0.746857 secs using 99.8% CPU
Optimizing NNI: done in 0.62697 secs using 99.87% CPU
Iteration 20 / LogL: -18640.755 / Time: 0h:0m:21s
Finish initializing candidate tree set (15)
Current best tree score: -18638.735 / CPU time: 19.999
Number of iterations: 20
--------------------------------------------------------------------
|               OPTIMIZING CANDIDATE TREE SET                      |
--------------------------------------------------------------------
Optimizing NNI: done in 0.636268 secs using 99.79% CPU
Estimate model parameters (epsilon = 0.100)
BETTER TREE FOUND at iteration 21: -18638.386
Optimizing NNI: done in 0.961583 secs using 99.95% CPU
Optimizing NNI: done in 0.812617 secs using 99.93% CPU
Optimizing NNI: done in 0.969021 secs using 99.73% CPU
Optimizing NNI: done in 1.1286 secs using 99.92% CPU
Optimizing NNI: done in 0.737449 secs using 99.92% CPU
Optimizing NNI: done in 0.727508 secs using 99.94% CPU
Optimizing NNI: done in 0.891259 secs using 99.93% CPU
Optimizing NNI: done in 0.643498 secs using 99.92% CPU
Optimizing NNI: done in 0.680225 secs using 99.78% CPU
Iteration 30 / LogL: -18638.956 / Time: 0h:0m:29s (0h:1m:32s left)
Optimizing NNI: done in 0.744484 secs using 99.52% CPU
Optimizing NNI: done in 0.831427 secs using 99.61% CPU
Optimizing NNI: done in 0.651137 secs using 99.67% CPU
Optimizing NNI: done in 0.942842 secs using 99.92% CPU
Optimizing NNI: done in 0.733863 secs using 99.79% CPU
Optimizing NNI: done in 0.775748 secs using 99.94% CPU
Optimizing NNI: done in 0.806338 secs using 99.75% CPU
Optimizing NNI: done in 0.934483 secs using 99.89% CPU
Optimizing NNI: done in 0.702512 secs using 99.81% CPU
Optimizing NNI: done in 0.703535 secs using 99.84% CPU
Iteration 40 / LogL: -18639.012 / Time: 0h:0m:37s (0h:1m:17s left)
Optimizing NNI: done in 0.773777 secs using 99.84% CPU
Optimizing NNI: done in 0.781259 secs using 99.94% CPU
Optimizing NNI: done in 0.863464 secs using 99.94% CPU
Optimizing NNI: done in 0.865544 secs using 99.72% CPU
Optimizing NNI: done in 0.761236 secs using 99.86% CPU
Optimizing NNI: done in 0.739011 secs using 99.89% CPU
Optimizing NNI: done in 0.909171 secs using 99.84% CPU
Optimizing NNI: done in 0.850228 secs using 99.86% CPU
Optimizing NNI: done in 0.746261 secs using 99.74% CPU
Optimizing NNI: done in 0.814534 secs using 99.74% CPU
Iteration 50 / LogL: -18638.701 / Time: 0h:0m:45s (0h:1m:6s left)
Optimizing NNI: done in 0.792106 secs using 99.6% CPU
Optimizing NNI: done in 0.840216 secs using 99.94% CPU
Optimizing NNI: done in 0.645617 secs using 99.94% CPU
Optimizing NNI: done in 0.842027 secs using 99.77% CPU
Optimizing NNI: done in 0.715129 secs using 99.82% CPU
Optimizing NNI: done in 0.977487 secs using 99.68% CPU
Optimizing NNI: done in 0.734741 secs using 99.88% CPU
Optimizing NNI: done in 0.76724 secs using 99.77% CPU
Optimizing NNI: done in 0.913836 secs using 99.88% CPU
Optimizing NNI: done in 0.758564 secs using 99.94% CPU
Iteration 60 / LogL: -18638.956 / Time: 0h:0m:53s (0h:0m:55s left)
Optimizing NNI: done in 0.640568 secs using 99.94% CPU
Optimizing NNI: done in 0.821562 secs using 98.96% CPU
Optimizing NNI: done in 0.852279 secs using 99.89% CPU
Optimizing NNI: done in 0.933606 secs using 99.94% CPU
Optimizing NNI: done in 0.940455 secs using 99.37% CPU
Optimizing NNI: done in 0.897985 secs using 99.4% CPU
Optimizing NNI: done in 0.678094 secs using 99.94% CPU
Optimizing NNI: done in 0.725821 secs using 99.85% CPU
Optimizing NNI: done in 0.801886 secs using 99.74% CPU
Optimizing NNI: done in 0.933225 secs using 99.85% CPU
Iteration 70 / LogL: -18638.488 / Time: 0h:1m:2s (0h:0m:46s left)
Optimizing NNI: done in 0.779294 secs using 99.73% CPU
Optimizing NNI: done in 1.06914 secs using 99.74% CPU
Optimizing NNI: done in 0.596472 secs using 99.81% CPU
Optimizing NNI: done in 0.916292 secs using 99.74% CPU
Optimizing NNI: done in 0.817331 secs using 99.75% CPU
Optimizing NNI: done in 0.743244 secs using 99.77% CPU
Optimizing NNI: done in 0.600047 secs using 99.95% CPU
Optimizing NNI: done in 0.813737 secs using 99.79% CPU
Optimizing NNI: done in 0.850785 secs using 99.62% CPU
Optimizing NNI: done in 0.792141 secs using 99.58% CPU
Iteration 80 / LogL: -18638.602 / Time: 0h:1m:10s (0h:0m:36s left)
Optimizing NNI: done in 0.582065 secs using 99.67% CPU
Optimizing NNI: done in 0.585137 secs using 99.92% CPU
Optimizing NNI: done in 0.7319 secs using 99.91% CPU
Optimizing NNI: done in 0.586187 secs using 99.94% CPU
Optimizing NNI: done in 0.750289 secs using 99.85% CPU
Optimizing NNI: done in 0.934703 secs using 99.48% CPU
Optimizing NNI: done in 0.912362 secs using 99.56% CPU
Optimizing NNI: done in 0.956392 secs using 99.91% CPU
Estimate model parameters (epsilon = 0.100)
UPDATE BEST LOG-LIKELIHOOD: -18638.257
Optimizing NNI: done in 0.793611 secs using 99.78% CPU
Optimizing NNI: done in 0.822949 secs using 99.69% CPU
Iteration 90 / LogL: -18638.667 / Time: 0h:1m:18s (0h:0m:27s left)
Optimizing NNI: done in 0.7633 secs using 99.86% CPU
Optimizing NNI: done in 0.76066 secs using 99.92% CPU
Optimizing NNI: done in 0.780393 secs using 99.93% CPU
Optimizing NNI: done in 0.895181 secs using 99.92% CPU
Optimizing NNI: done in 0.916918 secs using 99.72% CPU
Optimizing NNI: done in 0.997435 secs using 99.92% CPU
Optimizing NNI: done in 1.03772 secs using 99.94% CPU
Optimizing NNI: done in 0.890187 secs using 99.89% CPU
Optimizing NNI: done in 1.13513 secs using 99.91% CPU
Optimizing NNI: done in 0.828295 secs using 99.78% CPU
Iteration 100 / LogL: -18639.701 / Time: 0h:1m:27s (0h:0m:18s left)
Optimizing NNI: done in 0.748028 secs using 99.94% CPU
Optimizing NNI: done in 0.701028 secs using 99.83% CPU
Optimizing NNI: done in 0.720511 secs using 99.9% CPU
Optimizing NNI: done in 1.05569 secs using 99.85% CPU
Optimizing NNI: done in 0.837277 secs using 99.82% CPU
Optimizing NNI: done in 0.926151 secs using 99.8% CPU
Optimizing NNI: done in 1.04328 secs using 99.93% CPU
Optimizing NNI: done in 0.721179 secs using 99.92% CPU
Optimizing NNI: done in 0.880155 secs using 99.63% CPU
Optimizing NNI: done in 0.773042 secs using 99.79% CPU
Iteration 110 / LogL: -18676.223 / Time: 0h:1m:36s (0h:0m:9s left)
Optimizing NNI: done in 0.855919 secs using 99.95% CPU
Optimizing NNI: done in 0.734043 secs using 99.77% CPU
Optimizing NNI: done in 0.758965 secs using 99.8% CPU
Optimizing NNI: done in 0.68814 secs using 99.81% CPU
Optimizing NNI: done in 0.682297 secs using 99.42% CPU
Optimizing NNI: done in 1.05122 secs using 99.91% CPU
Optimizing NNI: done in 0.824429 secs using 99.93% CPU
Optimizing NNI: done in 0.658902 secs using 99.76% CPU
Optimizing NNI: done in 0.841593 secs using 99.69% CPU
Optimizing NNI: done in 0.969436 secs using 99.72% CPU
Iteration 120 / LogL: -18638.459 / Time: 0h:1m:44s (0h:0m:0s left)
Optimizing NNI: done in 0.817188 secs using 99.8% CPU
Optimizing NNI: done in 0.754378 secs using 99.59% CPU
Refining ufboot trees with NNI 1 branch...
Optimizing NNI: done in 0.12819 secs using 99.73% CPU
Optimizing NNI: done in 0.117355 secs using 99.54% CPU
Optimizing NNI: done in 0.075227 secs using 99.88% CPU
Optimizing NNI: done in 0.096879 secs using 99.87% CPU
Optimizing NNI: done in 0.106186 secs using 99.93% CPU
Optimizing NNI: done in 0.0988729 secs using 99.94% CPU
Optimizing NNI: done in 0.118776 secs using 99.94% CPU
Optimizing NNI: done in 0.0402629 secs using 99.94% CPU
Optimizing NNI: done in 0.0971889 secs using 99.91% CPU
Optimizing NNI: done in 0.068841 secs using 99.93% CPU
Optimizing NNI: done in 0.121823 secs using 99.94% CPU
Optimizing NNI: done in 0.0997839 secs using 99.93% CPU
Optimizing NNI: done in 0.10989 secs using 99.82% CPU
Optimizing NNI: done in 0.096024 secs using 99.88% CPU
Optimizing NNI: done in 0.0918961 secs using 97.85% CPU
Optimizing NNI: done in 0.121947 secs using 99.89% CPU
Optimizing NNI: done in 0.148277 secs using 98.77% CPU
Optimizing NNI: done in 0.114917 secs using 98.72% CPU
Optimizing NNI: done in 0.0661039 secs using 99.61% CPU
Optimizing NNI: done in 0.10916 secs using 98.19% CPU
Optimizing NNI: done in 0.186447 secs using 99.03% CPU
Optimizing NNI: done in 0.159751 secs using 99.16% CPU
Optimizing NNI: done in 0.085464 secs using 99.8% CPU
Optimizing NNI: done in 0.0838439 secs using 97.96% CPU
Optimizing NNI: done in 0.06938 secs using 99.93% CPU
Optimizing NNI: done in 0.166064 secs using 99.78% CPU
Optimizing NNI: done in 0.112737 secs using 98.1% CPU
Optimizing NNI: done in 0.136182 secs using 99.93% CPU
Optimizing NNI: done in 0.0825219 secs using 98.89% CPU
Optimizing NNI: done in 0.039428 secs using 99.94% CPU
Optimizing NNI: done in 0.0674851 secs using 99.07% CPU
Optimizing NNI: done in 0.109959 secs using 99.52% CPU
Optimizing NNI: done in 0.11427 secs using 99.92% CPU
Optimizing NNI: done in 0.160557 secs using 99.72% CPU
Optimizing NNI: done in 0.0965819 secs using 99.93% CPU
Optimizing NNI: done in 0.0727251 secs using 99.94% CPU
Optimizing NNI: done in 0.0800869 secs using 99.94% CPU
Optimizing NNI: done in 0.076427 secs using 99.93% CPU
Optimizing NNI: done in 0.0797229 secs using 99.93% CPU
Optimizing NNI: done in 0.077065 secs using 99.94% CPU
Optimizing NNI: done in 0.0701652 secs using 99.94% CPU
Optimizing NNI: done in 0.065181 secs using 99.94% CPU
Optimizing NNI: done in 0.13345 secs using 99.93% CPU
Optimizing NNI: done in 0.149001 secs using 99.72% CPU
Optimizing NNI: done in 0.158617 secs using 99.68% CPU
Optimizing NNI: done in 0.154347 secs using 99.72% CPU
Optimizing NNI: done in 0.111776 secs using 99.87% CPU
Optimizing NNI: done in 0.077034 secs using 99.9% CPU
Optimizing NNI: done in 0.148209 secs using 99.93% CPU
Optimizing NNI: done in 0.111376 secs using 99.93% CPU
Optimizing NNI: done in 0.119994 secs using 99.86% CPU
Optimizing NNI: done in 0.144456 secs using 99.81% CPU
Optimizing NNI: done in 0.174278 secs using 99.93% CPU
Optimizing NNI: done in 0.128345 secs using 99.47% CPU
Optimizing NNI: done in 0.121293 secs using 99.83% CPU
Optimizing NNI: done in 0.124226 secs using 99.94% CPU
Optimizing NNI: done in 0.063704 secs using 99.93% CPU
Optimizing NNI: done in 0.0939891 secs using 99.93% CPU
Optimizing NNI: done in 0.120695 secs using 99.93% CPU
Optimizing NNI: done in 0.0991971 secs using 99.48% CPU
Optimizing NNI: done in 0.121242 secs using 99.65% CPU
Optimizing NNI: done in 0.106841 secs using 99.93% CPU
Optimizing NNI: done in 0.097347 secs using 99.93% CPU
Optimizing NNI: done in 0.0982101 secs using 99.28% CPU
Optimizing NNI: done in 0.101216 secs using 99.93% CPU
Optimizing NNI: done in 0.107957 secs using 99.5% CPU
Optimizing NNI: done in 0.190071 secs using 99.89% CPU
Optimizing NNI: done in 0.179065 secs using 99.16% CPU
Optimizing NNI: done in 0.162758 secs using 99.93% CPU
Optimizing NNI: done in 0.0796349 secs using 97.95% CPU
Optimizing NNI: done in 0.133259 secs using 99.91% CPU
Optimizing NNI: done in 0.106251 secs using 99.72% CPU
Optimizing NNI: done in 0.167371 secs using 99.78% CPU
Optimizing NNI: done in 0.08216 secs using 99.94% CPU
Optimizing NNI: done in 0.0802388 secs using 99.94% CPU
Optimizing NNI: done in 0.191742 secs using 99.93% CPU
Optimizing NNI: done in 0.104697 secs using 99.93% CPU
Optimizing NNI: done in 0.0748641 secs using 99.95% CPU
Optimizing NNI: done in 0.074913 secs using 99.93% CPU
Optimizing NNI: done in 0.0736489 secs using 99.58% CPU
Optimizing NNI: done in 0.124319 secs using 99.68% CPU
Optimizing NNI: done in 0.0727408 secs using 99.9% CPU
Optimizing NNI: done in 0.0730131 secs using 99.94% CPU
Optimizing NNI: done in 0.132079 secs using 99.48% CPU
Optimizing NNI: done in 0.190205 secs using 99.94% CPU
Optimizing NNI: done in 0.17372 secs using 99.92% CPU
Optimizing NNI: done in 0.138277 secs using 99.93% CPU
Optimizing NNI: done in 0.151433 secs using 99.69% CPU
Optimizing NNI: done in 0.0969949 secs using 99.93% CPU
Optimizing NNI: done in 0.201289 secs using 99.91% CPU
Optimizing NNI: done in 0.112093 secs using 99.71% CPU
Optimizing NNI: done in 0.107287 secs using 99.93% CPU
Optimizing NNI: done in 0.0906398 secs using 99.92% CPU
Optimizing NNI: done in 0.0988791 secs using 99.94% CPU
Optimizing NNI: done in 0.108254 secs using 99.83% CPU
Optimizing NNI: done in 0.0786259 secs using 99.92% CPU
Optimizing NNI: done in 0.108762 secs using 99.92% CPU
Optimizing NNI: done in 0.0797019 secs using 99.84% CPU
Optimizing NNI: done in 0.131779 secs using 99.91% CPU
Optimizing NNI: done in 0.089314 secs using 99.9% CPU
100 samples done
Optimizing NNI: done in 0.0684831 secs using 99.55% CPU
Optimizing NNI: done in 0.172796 secs using 99.92% CPU
Optimizing NNI: done in 0.149565 secs using 99.44% CPU
Optimizing NNI: done in 0.14129 secs using 99.81% CPU
Optimizing NNI: done in 0.132171 secs using 99.89% CPU
Optimizing NNI: done in 0.098366 secs using 99.93% CPU
Optimizing NNI: done in 0.103618 secs using 99.91% CPU
Optimizing NNI: done in 0.112346 secs using 99.94% CPU
Optimizing NNI: done in 0.113648 secs using 99.9% CPU
Optimizing NNI: done in 0.106055 secs using 99.94% CPU
Optimizing NNI: done in 0.0848579 secs using 96.59% CPU
Optimizing NNI: done in 0.108262 secs using 99.92% CPU
Optimizing NNI: done in 0.097647 secs using 99.94% CPU
Optimizing NNI: done in 0.177563 secs using 99.94% CPU
Optimizing NNI: done in 0.089241 secs using 99.9% CPU
Optimizing NNI: done in 0.0842731 secs using 99.93% CPU
Optimizing NNI: done in 0.197553 secs using 99.93% CPU
Optimizing NNI: done in 0.0821521 secs using 99.93% CPU
Optimizing NNI: done in 0.088372 secs using 99.94% CPU
Optimizing NNI: done in 0.144478 secs using 99.93% CPU
Optimizing NNI: done in 0.139048 secs using 99.93% CPU
Optimizing NNI: done in 0.0666351 secs using 99.94% CPU
Optimizing NNI: done in 0.0647299 secs using 99.94% CPU
Optimizing NNI: done in 0.0803852 secs using 99.88% CPU
Optimizing NNI: done in 0.082886 secs using 99.94% CPU
Optimizing NNI: done in 0.0697269 secs using 99.81% CPU
Optimizing NNI: done in 0.115249 secs using 99.94% CPU
Optimizing NNI: done in 0.103641 secs using 99.94% CPU
Optimizing NNI: done in 0.130187 secs using 99.94% CPU
Optimizing NNI: done in 0.115172 secs using 99.94% CPU
Optimizing NNI: done in 0.082108 secs using 99.94% CPU
Optimizing NNI: done in 0.0759389 secs using 99.88% CPU
Optimizing NNI: done in 0.0840662 secs using 99.37% CPU
Optimizing NNI: done in 0.0692708 secs using 99.28% CPU
Optimizing NNI: done in 0.0988309 secs using 99.6% CPU
Optimizing NNI: done in 0.0874169 secs using 99.87% CPU
Optimizing NNI: done in 0.0764549 secs using 99.94% CPU
Optimizing NNI: done in 0.0773659 secs using 99.94% CPU
Optimizing NNI: done in 0.125937 secs using 99.95% CPU
Optimizing NNI: done in 0.0755169 secs using 99.91% CPU
Optimizing NNI: done in 0.104727 secs using 99.93% CPU
Optimizing NNI: done in 0.064328 secs using 99.93% CPU
Optimizing NNI: done in 0.0708208 secs using 99.37% CPU
Optimizing NNI: done in 0.071435 secs using 99.93% CPU
Optimizing NNI: done in 0.0758872 secs using 99.94% CPU
Optimizing NNI: done in 0.0686049 secs using 99.92% CPU
Optimizing NNI: done in 0.117185 secs using 99.9% CPU
Optimizing NNI: done in 0.0738671 secs using 99.58% CPU
Optimizing NNI: done in 0.111782 secs using 99.79% CPU
Optimizing NNI: done in 0.103706 secs using 99.84% CPU
Optimizing NNI: done in 0.067781 secs using 98.62% CPU
Optimizing NNI: done in 0.10713 secs using 99.91% CPU
Optimizing NNI: done in 0.132956 secs using 99.81% CPU
Optimizing NNI: done in 0.134973 secs using 99.91% CPU
Optimizing NNI: done in 0.068573 secs using 99.85% CPU
Optimizing NNI: done in 0.104272 secs using 99.91% CPU
Optimizing NNI: done in 0.097856 secs using 99.8% CPU
Optimizing NNI: done in 0.110222 secs using 99.91% CPU
Optimizing NNI: done in 0.109778 secs using 99.25% CPU
Optimizing NNI: done in 0.128209 secs using 99.93% CPU
Optimizing NNI: done in 0.12858 secs using 99.82% CPU
Optimizing NNI: done in 0.0632491 secs using 99.93% CPU
Optimizing NNI: done in 0.0623281 secs using 99.91% CPU
Optimizing NNI: done in 0.0681539 secs using 99.94% CPU
Optimizing NNI: done in 0.0750599 secs using 99.94% CPU
Optimizing NNI: done in 0.0784242 secs using 99.94% CPU
Optimizing NNI: done in 0.105662 secs using 99.91% CPU
Optimizing NNI: done in 0.0974622 secs using 99.94% CPU
Optimizing NNI: done in 0.110896 secs using 99.94% CPU
Optimizing NNI: done in 0.0790341 secs using 99.94% CPU
Optimizing NNI: done in 0.120925 secs using 99.75% CPU
Optimizing NNI: done in 0.12112 secs using 99.94% CPU
Optimizing NNI: done in 0.075726 secs using 99.94% CPU
Optimizing NNI: done in 0.094028 secs using 99.93% CPU
Optimizing NNI: done in 0.14464 secs using 99.45% CPU
Optimizing NNI: done in 0.114832 secs using 99.86% CPU
Optimizing NNI: done in 0.0638349 secs using 99.92% CPU
Optimizing NNI: done in 0.067045 secs using 99.53% CPU
Optimizing NNI: done in 0.105931 secs using 99.64% CPU
Optimizing NNI: done in 0.0789459 secs using 99.78% CPU
Optimizing NNI: done in 0.099545 secs using 99.91% CPU
Optimizing NNI: done in 0.0745401 secs using 99.92% CPU
Optimizing NNI: done in 0.078758 secs using 99.94% CPU
Optimizing NNI: done in 0.0714149 secs using 99.94% CPU
Optimizing NNI: done in 0.0977159 secs using 99.93% CPU
Optimizing NNI: done in 0.064467 secs using 99.94% CPU
Optimizing NNI: done in 0.082402 secs using 99.94% CPU
Optimizing NNI: done in 0.0933559 secs using 99.91% CPU
Optimizing NNI: done in 0.0860929 secs using 99.94% CPU
Optimizing NNI: done in 0.0855389 secs using 99.49% CPU
Optimizing NNI: done in 0.106519 secs using 99.94% CPU
Optimizing NNI: done in 0.103478 secs using 99.93% CPU
Optimizing NNI: done in 0.111331 secs using 99.94% CPU
Optimizing NNI: done in 0.097415 secs using 99.93% CPU
Optimizing NNI: done in 0.100634 secs using 99.94% CPU
Optimizing NNI: done in 0.0974219 secs using 99.9% CPU
Optimizing NNI: done in 0.0916748 secs using 99.93% CPU
Optimizing NNI: done in 0.101057 secs using 99.78% CPU
Optimizing NNI: done in 0.0736349 secs using 99.94% CPU
Optimizing NNI: done in 0.118001 secs using 99.94% CPU
200 samples done
Optimizing NNI: done in 0.13887 secs using 99.92% CPU
Optimizing NNI: done in 0.078563 secs using 99.94% CPU
Optimizing NNI: done in 0.148658 secs using 99.78% CPU
Optimizing NNI: done in 0.071955 secs using 99.94% CPU
Optimizing NNI: done in 0.130846 secs using 99.93% CPU
Optimizing NNI: done in 0.0928969 secs using 99.94% CPU
Optimizing NNI: done in 0.148276 secs using 99.81% CPU
Optimizing NNI: done in 0.107991 secs using 99.93% CPU
Optimizing NNI: done in 0.134278 secs using 99.43% CPU
Optimizing NNI: done in 0.124529 secs using 99.93% CPU
Optimizing NNI: done in 0.188189 secs using 99.93% CPU
Optimizing NNI: done in 0.0921471 secs using 99.9% CPU
Optimizing NNI: done in 0.0982249 secs using 99.93% CPU
Optimizing NNI: done in 0.115998 secs using 99.93% CPU
Optimizing NNI: done in 0.07844 secs using 99.93% CPU
Optimizing NNI: done in 0.0666649 secs using 99.91% CPU
Optimizing NNI: done in 0.122747 secs using 99.93% CPU
Optimizing NNI: done in 0.113258 secs using 99.94% CPU
Optimizing NNI: done in 0.0665739 secs using 99.91% CPU
Optimizing NNI: done in 0.0936291 secs using 99.94% CPU
Optimizing NNI: done in 0.119932 secs using 99.94% CPU
Optimizing NNI: done in 0.114026 secs using 99.94% CPU
Optimizing NNI: done in 0.071245 secs using 99.55% CPU
Optimizing NNI: done in 0.107442 secs using 99.93% CPU
Optimizing NNI: done in 0.102899 secs using 99.94% CPU
Optimizing NNI: done in 0.0989969 secs using 99.94% CPU
Optimizing NNI: done in 0.105659 secs using 99.93% CPU
Optimizing NNI: done in 0.063302 secs using 99.94% CPU
Optimizing NNI: done in 0.099726 secs using 99.88% CPU
Optimizing NNI: done in 0.076375 secs using 99.93% CPU
Optimizing NNI: done in 0.0732942 secs using 99.9% CPU
Optimizing NNI: done in 0.091325 secs using 99.92% CPU
Optimizing NNI: done in 0.12785 secs using 99.58% CPU
Optimizing NNI: done in 0.11554 secs using 99.86% CPU
Optimizing NNI: done in 0.189981 secs using 99.88% CPU
Optimizing NNI: done in 0.065778 secs using 99.94% CPU
Optimizing NNI: done in 0.119936 secs using 99.92% CPU
Optimizing NNI: done in 0.125048 secs using 99.79% CPU
Optimizing NNI: done in 0.114105 secs using 99.93% CPU
Optimizing NNI: done in 0.0835822 secs using 99.8% CPU
Optimizing NNI: done in 0.0732958 secs using 99.89% CPU
Optimizing NNI: done in 0.135451 secs using 99.93% CPU
Optimizing NNI: done in 0.146075 secs using 99.94% CPU
Optimizing NNI: done in 0.0694282 secs using 99.93% CPU
Optimizing NNI: done in 0.0816269 secs using 99.93% CPU
Optimizing NNI: done in 0.121145 secs using 99.19% CPU
Optimizing NNI: done in 0.103698 secs using 99.93% CPU
Optimizing NNI: done in 0.0366602 secs using 99.93% CPU
Optimizing NNI: done in 0.111881 secs using 99.93% CPU
Optimizing NNI: done in 0.0742021 secs using 99.61% CPU
Optimizing NNI: done in 0.129565 secs using 99.92% CPU
Optimizing NNI: done in 0.152662 secs using 99.94% CPU
Optimizing NNI: done in 0.140046 secs using 99.79% CPU
Optimizing NNI: done in 0.070888 secs using 99.94% CPU
Optimizing NNI: done in 0.065793 secs using 99.93% CPU
Optimizing NNI: done in 0.120111 secs using 99.83% CPU
Optimizing NNI: done in 0.11836 secs using 99.77% CPU
Optimizing NNI: done in 0.094424 secs using 99.93% CPU
Optimizing NNI: done in 0.102593 secs using 99.94% CPU
Optimizing NNI: done in 0.0707769 secs using 99.94% CPU
Optimizing NNI: done in 0.106055 secs using 99.94% CPU
Optimizing NNI: done in 0.122997 secs using 99.94% CPU
Optimizing NNI: done in 0.088254 secs using 99.94% CPU
Optimizing NNI: done in 0.103659 secs using 99.94% CPU
Optimizing NNI: done in 0.0744011 secs using 99.94% CPU
Optimizing NNI: done in 0.115439 secs using 99.94% CPU
Optimizing NNI: done in 0.0910158 secs using 99.8% CPU
Optimizing NNI: done in 0.139096 secs using 99.81% CPU
Optimizing NNI: done in 0.120703 secs using 99.88% CPU
Optimizing NNI: done in 0.213856 secs using 99.85% CPU
Optimizing NNI: done in 0.079098 secs using 99.8% CPU
Optimizing NNI: done in 0.076051 secs using 99.43% CPU
Optimizing NNI: done in 0.078959 secs using 99.94% CPU
Optimizing NNI: done in 0.070128 secs using 99.94% CPU
Optimizing NNI: done in 0.143616 secs using 99.93% CPU
Optimizing NNI: done in 0.0818791 secs using 99.94% CPU
Optimizing NNI: done in 0.143629 secs using 99.93% CPU
Optimizing NNI: done in 0.0663722 secs using 99.93% CPU
Optimizing NNI: done in 0.112238 secs using 99.94% CPU
Optimizing NNI: done in 0.102989 secs using 99.83% CPU
Optimizing NNI: done in 0.0855 secs using 99.94% CPU
Optimizing NNI: done in 0.146287 secs using 99.93% CPU
Optimizing NNI: done in 0.139825 secs using 99.9% CPU
Optimizing NNI: done in 0.0703189 secs using 99.94% CPU
Optimizing NNI: done in 0.100437 secs using 99.86% CPU
Optimizing NNI: done in 0.114982 secs using 99.93% CPU
Optimizing NNI: done in 0.109713 secs using 99.94% CPU
Optimizing NNI: done in 0.142302 secs using 99.94% CPU
Optimizing NNI: done in 0.0871339 secs using 99.94% CPU
Optimizing NNI: done in 0.115143 secs using 99.93% CPU
Optimizing NNI: done in 0.078413 secs using 99.95% CPU
Optimizing NNI: done in 0.0848711 secs using 99.93% CPU
Optimizing NNI: done in 0.066319 secs using 99.93% CPU
Optimizing NNI: done in 0.157473 secs using 99.76% CPU
Optimizing NNI: done in 0.0937471 secs using 99.9% CPU
Optimizing NNI: done in 0.113738 secs using 99.94% CPU
Optimizing NNI: done in 0.120996 secs using 99.93% CPU
Optimizing NNI: done in 0.113575 secs using 99.93% CPU
Optimizing NNI: done in 0.0739329 secs using 99.76% CPU
Optimizing NNI: done in 0.080585 secs using 99.82% CPU
300 samples done
Optimizing NNI: done in 0.0802469 secs using 99.43% CPU
Optimizing NNI: done in 0.104671 secs using 99.81% CPU
Optimizing NNI: done in 0.112067 secs using 99.94% CPU
Optimizing NNI: done in 0.116279 secs using 99.82% CPU
Optimizing NNI: done in 0.114902 secs using 99.94% CPU
Optimizing NNI: done in 0.101589 secs using 99.93% CPU
Optimizing NNI: done in 0.0830638 secs using 99.58% CPU
Optimizing NNI: done in 0.0633709 secs using 99.76% CPU
Optimizing NNI: done in 0.101851 secs using 99.94% CPU
Optimizing NNI: done in 0.0695851 secs using 99.94% CPU
Optimizing NNI: done in 0.141664 secs using 99.94% CPU
Optimizing NNI: done in 0.104566 secs using 99.33% CPU
Optimizing NNI: done in 0.104206 secs using 99.93% CPU
Optimizing NNI: done in 0.115501 secs using 99.94% CPU
Optimizing NNI: done in 0.143747 secs using 99.92% CPU
Optimizing NNI: done in 0.081409 secs using 99.94% CPU
Optimizing NNI: done in 0.0852318 secs using 99.93% CPU
Optimizing NNI: done in 0.136781 secs using 99.93% CPU
Optimizing NNI: done in 0.076463 secs using 99.94% CPU
Optimizing NNI: done in 0.142771 secs using 99.93% CPU
Optimizing NNI: done in 0.125169 secs using 99.94% CPU
Optimizing NNI: done in 0.0818992 secs using 99.94% CPU
Optimizing NNI: done in 0.185058 secs using 99.94% CPU
Optimizing NNI: done in 0.0809369 secs using 99.94% CPU
Optimizing NNI: done in 0.105991 secs using 99.94% CPU
Optimizing NNI: done in 0.079493 secs using 99.94% CPU
Optimizing NNI: done in 0.103941 secs using 99.93% CPU
Optimizing NNI: done in 0.099159 secs using 99.92% CPU
Optimizing NNI: done in 0.0797 secs using 99.93% CPU
Optimizing NNI: done in 0.10223 secs using 99.87% CPU
Optimizing NNI: done in 0.065546 secs using 99.84% CPU
Optimizing NNI: done in 0.0736749 secs using 99.92% CPU
Optimizing NNI: done in 0.073369 secs using 99.91% CPU
Optimizing NNI: done in 0.12998 secs using 99.91% CPU
Optimizing NNI: done in 0.13404 secs using 99.86% CPU
Optimizing NNI: done in 0.101551 secs using 99.93% CPU
Optimizing NNI: done in 0.0855839 secs using 99.58% CPU
Optimizing NNI: done in 0.0890129 secs using 99.93% CPU
Optimizing NNI: done in 0.0758781 secs using 99.89% CPU
Optimizing NNI: done in 0.101452 secs using 99.93% CPU
Optimizing NNI: done in 0.100741 secs using 99.94% CPU
Optimizing NNI: done in 0.069293 secs using 99.93% CPU
Optimizing NNI: done in 0.0957918 secs using 99.93% CPU
Optimizing NNI: done in 0.157982 secs using 99.93% CPU
Optimizing NNI: done in 0.0876958 secs using 99.94% CPU
Optimizing NNI: done in 0.148793 secs using 99.93% CPU
Optimizing NNI: done in 0.135542 secs using 99.92% CPU
Optimizing NNI: done in 0.10939 secs using 99.93% CPU
Optimizing NNI: done in 0.115998 secs using 99.93% CPU
Optimizing NNI: done in 0.179966 secs using 99.94% CPU
Optimizing NNI: done in 0.104446 secs using 99.91% CPU
Optimizing NNI: done in 0.059742 secs using 99.53% CPU
Optimizing NNI: done in 0.129153 secs using 99.88% CPU
Optimizing NNI: done in 0.06568 secs using 99.74% CPU
Optimizing NNI: done in 0.117082 secs using 99.93% CPU
Optimizing NNI: done in 0.129054 secs using 99.93% CPU
Optimizing NNI: done in 0.125456 secs using 99.94% CPU
Optimizing NNI: done in 0.092706 secs using 99.94% CPU
Optimizing NNI: done in 0.114351 secs using 99.93% CPU
Optimizing NNI: done in 0.17106 secs using 99.92% CPU
Optimizing NNI: done in 0.0948529 secs using 99.94% CPU
Optimizing NNI: done in 0.134765 secs using 99.94% CPU
Optimizing NNI: done in 0.139795 secs using 99.94% CPU
Optimizing NNI: done in 0.119019 secs using 99.94% CPU
Optimizing NNI: done in 0.102399 secs using 99.93% CPU
Optimizing NNI: done in 0.0758569 secs using 99.91% CPU
Optimizing NNI: done in 0.102949 secs using 99.55% CPU
Optimizing NNI: done in 0.0742691 secs using 99.67% CPU
Optimizing NNI: done in 0.0851052 secs using 99.94% CPU
Optimizing NNI: done in 0.0681338 secs using 99.94% CPU
Optimizing NNI: done in 0.067317 secs using 99.94% CPU
Optimizing NNI: done in 0.118277 secs using 99.93% CPU
Optimizing NNI: done in 0.0763559 secs using 99.52% CPU
Optimizing NNI: done in 0.0842819 secs using 99.94% CPU
Optimizing NNI: done in 0.0789509 secs using 99.94% CPU
Optimizing NNI: done in 0.143132 secs using 99.92% CPU
Optimizing NNI: done in 0.0784919 secs using 99.94% CPU
Optimizing NNI: done in 0.155949 secs using 99.89% CPU
Optimizing NNI: done in 0.142714 secs using 99.88% CPU
Optimizing NNI: done in 0.077312 secs using 99.81% CPU
Optimizing NNI: done in 0.0722859 secs using 99.93% CPU
Optimizing NNI: done in 0.086643 secs using 99.94% CPU
Optimizing NNI: done in 0.07862 secs using 99.93% CPU
Optimizing NNI: done in 0.117065 secs using 99.93% CPU
Optimizing NNI: done in 0.117591 secs using 99.86% CPU
Optimizing NNI: done in 0.145097 secs using 99.91% CPU
Optimizing NNI: done in 0.131415 secs using 99.93% CPU
Optimizing NNI: done in 0.109389 secs using 99.93% CPU
Optimizing NNI: done in 0.0966389 secs using 99.69% CPU
Optimizing NNI: done in 0.102583 secs using 99.93% CPU
Optimizing NNI: done in 0.0770979 secs using 99.93% CPU
Optimizing NNI: done in 0.0727739 secs using 99.89% CPU
Optimizing NNI: done in 0.114925 secs using 99.94% CPU
Optimizing NNI: done in 0.125923 secs using 99.93% CPU
Optimizing NNI: done in 0.136763 secs using 99.93% CPU
Optimizing NNI: done in 0.0781448 secs using 99.94% CPU
Optimizing NNI: done in 0.0750461 secs using 99.93% CPU
Optimizing NNI: done in 0.157281 secs using 99.92% CPU
Optimizing NNI: done in 0.141208 secs using 99.93% CPU
Optimizing NNI: done in 0.0756719 secs using 99.93% CPU
400 samples done
Optimizing NNI: done in 0.112527 secs using 99.94% CPU
Optimizing NNI: done in 0.107824 secs using 99.94% CPU
Optimizing NNI: done in 0.107783 secs using 99.94% CPU
Optimizing NNI: done in 0.114928 secs using 99.93% CPU
Optimizing NNI: done in 0.104215 secs using 99.94% CPU
Optimizing NNI: done in 0.076973 secs using 99.93% CPU
Optimizing NNI: done in 0.0863841 secs using 99.94% CPU
Optimizing NNI: done in 0.100362 secs using 99.94% CPU
Optimizing NNI: done in 0.0748491 secs using 99.93% CPU
Optimizing NNI: done in 0.171739 secs using 99.84% CPU
Optimizing NNI: done in 0.0747519 secs using 99.86% CPU
Optimizing NNI: done in 0.0727181 secs using 99.87% CPU
Optimizing NNI: done in 0.127479 secs using 99.75% CPU
Optimizing NNI: done in 0.0788589 secs using 99.41% CPU
Optimizing NNI: done in 0.0736032 secs using 99.9% CPU
Optimizing NNI: done in 0.083966 secs using 99.94% CPU
Optimizing NNI: done in 0.06651 secs using 99.92% CPU
Optimizing NNI: done in 0.109414 secs using 99.94% CPU
Optimizing NNI: done in 0.0788231 secs using 99.94% CPU
Optimizing NNI: done in 0.0996611 secs using 99.93% CPU
Optimizing NNI: done in 0.146982 secs using 99.94% CPU
Optimizing NNI: done in 0.080879 secs using 99.94% CPU
Optimizing NNI: done in 0.113793 secs using 99.94% CPU
Optimizing NNI: done in 0.151749 secs using 99.94% CPU
Optimizing NNI: done in 0.101418 secs using 99.87% CPU
Optimizing NNI: done in 0.115948 secs using 99.86% CPU
Optimizing NNI: done in 0.0692608 secs using 99.83% CPU
Optimizing NNI: done in 0.073313 secs using 99.93% CPU
Optimizing NNI: done in 0.07955 secs using 99.94% CPU
Optimizing NNI: done in 0.109886 secs using 99.39% CPU
Optimizing NNI: done in 0.112699 secs using 99.91% CPU
Optimizing NNI: done in 0.1038 secs using 99.94% CPU
Optimizing NNI: done in 0.100064 secs using 99.93% CPU
Optimizing NNI: done in 0.100657 secs using 99.93% CPU
Optimizing NNI: done in 0.139414 secs using 99.93% CPU
Optimizing NNI: done in 0.120566 secs using 99.94% CPU
Optimizing NNI: done in 0.103565 secs using 99.94% CPU
Optimizing NNI: done in 0.117254 secs using 99.91% CPU
Optimizing NNI: done in 0.121475 secs using 99.93% CPU
Optimizing NNI: done in 0.128638 secs using 99.93% CPU
Optimizing NNI: done in 0.075238 secs using 99.95% CPU
Optimizing NNI: done in 0.141068 secs using 99.94% CPU
Optimizing NNI: done in 0.11054 secs using 99.93% CPU
Optimizing NNI: done in 0.0693698 secs using 99.93% CPU
Optimizing NNI: done in 0.103134 secs using 99.94% CPU
Optimizing NNI: done in 0.244482 secs using 99.93% CPU
Optimizing NNI: done in 0.088608 secs using 99.93% CPU
Optimizing NNI: done in 0.114061 secs using 99.94% CPU
Optimizing NNI: done in 0.103531 secs using 99.94% CPU
Optimizing NNI: done in 0.17188 secs using 99.93% CPU
Optimizing NNI: done in 0.0852699 secs using 99.93% CPU
Optimizing NNI: done in 0.0788829 secs using 99.94% CPU
Optimizing NNI: done in 0.125197 secs using 99.92% CPU
Optimizing NNI: done in 0.0617871 secs using 99.93% CPU
Optimizing NNI: done in 0.06479 secs using 99.93% CPU
Optimizing NNI: done in 0.153013 secs using 99.93% CPU
Optimizing NNI: done in 0.0908451 secs using 99.93% CPU
Optimizing NNI: done in 0.107237 secs using 99.85% CPU
Optimizing NNI: done in 0.0395269 secs using 99.94% CPU
Optimizing NNI: done in 0.113363 secs using 99.84% CPU
Optimizing NNI: done in 0.072541 secs using 99.93% CPU
Optimizing NNI: done in 0.0864151 secs using 99.67% CPU
Optimizing NNI: done in 0.095309 secs using 99.82% CPU
Optimizing NNI: done in 0.131086 secs using 99.78% CPU
Optimizing NNI: done in 0.123807 secs using 99.93% CPU
Optimizing NNI: done in 0.0771749 secs using 99.91% CPU
Optimizing NNI: done in 0.0717192 secs using 99.94% CPU
Optimizing NNI: done in 0.1147 secs using 99.89% CPU
Optimizing NNI: done in 0.0767081 secs using 98.9% CPU
Optimizing NNI: done in 0.101042 secs using 99.94% CPU
Optimizing NNI: done in 0.0657771 secs using 99.93% CPU
Optimizing NNI: done in 0.0880172 secs using 99.94% CPU
Optimizing NNI: done in 0.1013 secs using 99.93% CPU
Optimizing NNI: done in 0.121773 secs using 99.8% CPU
Optimizing NNI: done in 0.0674601 secs using 99.93% CPU
Optimizing NNI: done in 0.19859 secs using 99.94% CPU
Optimizing NNI: done in 0.11616 secs using 97.18% CPU
Optimizing NNI: done in 0.0667288 secs using 99.85% CPU
Optimizing NNI: done in 0.0759728 secs using 99.94% CPU
Optimizing NNI: done in 0.0978959 secs using 99.8% CPU
Optimizing NNI: done in 0.114539 secs using 99.93% CPU
Optimizing NNI: done in 0.121504 secs using 99.93% CPU
Optimizing NNI: done in 0.131362 secs using 99.9% CPU
Optimizing NNI: done in 0.182049 secs using 97.62% CPU
Optimizing NNI: done in 0.123728 secs using 99.4% CPU
Optimizing NNI: done in 0.095628 secs using 99.92% CPU
Optimizing NNI: done in 0.14586 secs using 99.32% CPU
Optimizing NNI: done in 0.105868 secs using 99.93% CPU
Optimizing NNI: done in 0.10597 secs using 99.94% CPU
Optimizing NNI: done in 0.0670779 secs using 99.77% CPU
Optimizing NNI: done in 0.153837 secs using 99.4% CPU
Optimizing NNI: done in 0.0700791 secs using 99.94% CPU
Optimizing NNI: done in 0.186293 secs using 99.74% CPU
Optimizing NNI: done in 0.0851719 secs using 99.36% CPU
Optimizing NNI: done in 0.117181 secs using 99.94% CPU
Optimizing NNI: done in 0.119915 secs using 99.92% CPU
Optimizing NNI: done in 0.074717 secs using 99.79% CPU
Optimizing NNI: done in 0.0819499 secs using 99.73% CPU
Optimizing NNI: done in 0.176915 secs using 99.89% CPU
Optimizing NNI: done in 0.076757 secs using 99.94% CPU
500 samples done
Optimizing NNI: done in 0.079154 secs using 99.94% CPU
Optimizing NNI: done in 0.0741858 secs using 99.94% CPU
Optimizing NNI: done in 0.128717 secs using 99.93% CPU
Optimizing NNI: done in 0.0709321 secs using 99.93% CPU
Optimizing NNI: done in 0.121621 secs using 99.94% CPU
Optimizing NNI: done in 0.0715611 secs using 99.91% CPU
Optimizing NNI: done in 0.0658212 secs using 99.77% CPU
Optimizing NNI: done in 0.150657 secs using 99.93% CPU
Optimizing NNI: done in 0.0684071 secs using 99.84% CPU
Optimizing NNI: done in 0.0711679 secs using 99.93% CPU
Optimizing NNI: done in 0.102862 secs using 99.93% CPU
Optimizing NNI: done in 0.06707 secs using 99.92% CPU
Optimizing NNI: done in 0.0690961 secs using 99.84% CPU
Optimizing NNI: done in 0.074955 secs using 99.94% CPU
Optimizing NNI: done in 0.149227 secs using 99.9% CPU
Optimizing NNI: done in 0.083411 secs using 97.91% CPU
Optimizing NNI: done in 0.101077 secs using 99.93% CPU
Optimizing NNI: done in 0.0994689 secs using 99.93% CPU
Optimizing NNI: done in 0.0631618 secs using 99.94% CPU
Optimizing NNI: done in 0.168806 secs using 99.92% CPU
Optimizing NNI: done in 0.13674 secs using 99.84% CPU
Optimizing NNI: done in 0.11836 secs using 99.8% CPU
Optimizing NNI: done in 0.0806251 secs using 99.93% CPU
Optimizing NNI: done in 0.0838881 secs using 99.94% CPU
Optimizing NNI: done in 0.0737131 secs using 99.93% CPU
Optimizing NNI: done in 0.110496 secs using 99.93% CPU
Optimizing NNI: done in 0.148428 secs using 99.93% CPU
Optimizing NNI: done in 0.109065 secs using 98.86% CPU
Optimizing NNI: done in 0.0872538 secs using 99.65% CPU
Optimizing NNI: done in 0.0995429 secs using 99.93% CPU
Optimizing NNI: done in 0.086745 secs using 99.93% CPU
Optimizing NNI: done in 0.11076 secs using 95.59% CPU
Optimizing NNI: done in 0.070178 secs using 99.93% CPU
Optimizing NNI: done in 0.077714 secs using 99.52% CPU
Optimizing NNI: done in 0.10491 secs using 99.93% CPU
Optimizing NNI: done in 0.123135 secs using 99.54% CPU
Optimizing NNI: done in 0.075469 secs using 99.73% CPU
Optimizing NNI: done in 0.0941141 secs using 96.43% CPU
Optimizing NNI: done in 0.104826 secs using 99.91% CPU
Optimizing NNI: done in 0.0757971 secs using 99.93% CPU
Optimizing NNI: done in 0.0775881 secs using 99.91% CPU
Optimizing NNI: done in 0.156754 secs using 99.93% CPU
Optimizing NNI: done in 0.115855 secs using 99.94% CPU
Optimizing NNI: done in 0.157741 secs using 99.93% CPU
Optimizing NNI: done in 0.136756 secs using 99.93% CPU
Optimizing NNI: done in 0.103895 secs using 99.93% CPU
Optimizing NNI: done in 0.0991032 secs using 99.88% CPU
Optimizing NNI: done in 0.0756879 secs using 99.91% CPU
Optimizing NNI: done in 0.0998712 secs using 99.9% CPU
Optimizing NNI: done in 0.106013 secs using 99.93% CPU
Optimizing NNI: done in 0.0789058 secs using 99.87% CPU
Optimizing NNI: done in 0.116684 secs using 99.94% CPU
Optimizing NNI: done in 0.161143 secs using 99.89% CPU
Optimizing NNI: done in 0.084228 secs using 99.92% CPU
Optimizing NNI: done in 0.0745711 secs using 99.95% CPU
Optimizing NNI: done in 0.109725 secs using 99.16% CPU
Optimizing NNI: done in 0.102126 secs using 99.86% CPU
Optimizing NNI: done in 0.0715549 secs using 99.8% CPU
Optimizing NNI: done in 0.070549 secs using 99.84% CPU
Optimizing NNI: done in 0.103841 secs using 99.94% CPU
Optimizing NNI: done in 0.125176 secs using 99.93% CPU
Optimizing NNI: done in 0.0740011 secs using 98.66% CPU
Optimizing NNI: done in 0.18045 secs using 99.74% CPU
Optimizing NNI: done in 0.064939 secs using 99.75% CPU
Optimizing NNI: done in 0.148581 secs using 99.75% CPU
Optimizing NNI: done in 0.091454 secs using 99.93% CPU
Optimizing NNI: done in 0.0835829 secs using 99.81% CPU
Optimizing NNI: done in 0.0924649 secs using 99.93% CPU
Optimizing NNI: done in 0.103184 secs using 99.89% CPU
Optimizing NNI: done in 0.13513 secs using 99.93% CPU
Optimizing NNI: done in 0.112456 secs using 99.82% CPU
Optimizing NNI: done in 0.145997 secs using 99.92% CPU
Optimizing NNI: done in 0.170502 secs using 99.91% CPU
Optimizing NNI: done in 0.103048 secs using 99.88% CPU
Optimizing NNI: done in 0.106635 secs using 99.86% CPU
Optimizing NNI: done in 0.081471 secs using 99.84% CPU
Optimizing NNI: done in 0.177371 secs using 99.59% CPU
Optimizing NNI: done in 0.134799 secs using 99.15% CPU
Optimizing NNI: done in 0.156109 secs using 99.8% CPU
Optimizing NNI: done in 0.137916 secs using 99.45% CPU
Optimizing NNI: done in 0.103742 secs using 99.23% CPU
Optimizing NNI: done in 0.0747111 secs using 99.35% CPU
Optimizing NNI: done in 0.0727291 secs using 99.76% CPU
Optimizing NNI: done in 0.139101 secs using 99.94% CPU
Optimizing NNI: done in 0.082839 secs using 97.55% CPU
Optimizing NNI: done in 0.109585 secs using 99.8% CPU
Optimizing NNI: done in 0.07358 secs using 99.92% CPU
Optimizing NNI: done in 0.114946 secs using 99.8% CPU
Optimizing NNI: done in 0.117425 secs using 99.75% CPU
Optimizing NNI: done in 0.0665839 secs using 99.67% CPU
Optimizing NNI: done in 0.13086 secs using 99.02% CPU
Optimizing NNI: done in 0.081918 secs using 99.92% CPU
Optimizing NNI: done in 0.098455 secs using 99.92% CPU
Optimizing NNI: done in 0.0645211 secs using 99.93% CPU
Optimizing NNI: done in 0.110666 secs using 99.91% CPU
Optimizing NNI: done in 0.0668409 secs using 99.93% CPU
Optimizing NNI: done in 0.115875 secs using 99.94% CPU
Optimizing NNI: done in 0.0663631 secs using 99.94% CPU
Optimizing NNI: done in 0.0804338 secs using 99.94% CPU
Optimizing NNI: done in 0.112148 secs using 99.93% CPU
600 samples done
Optimizing NNI: done in 0.075582 secs using 99.91% CPU
Optimizing NNI: done in 0.112078 secs using 99.82% CPU
Optimizing NNI: done in 0.070801 secs using 99.93% CPU
Optimizing NNI: done in 0.0742769 secs using 99.95% CPU
Optimizing NNI: done in 0.121338 secs using 99.32% CPU
Optimizing NNI: done in 0.142164 secs using 99.94% CPU
Optimizing NNI: done in 0.106922 secs using 99.94% CPU
Optimizing NNI: done in 0.164141 secs using 99.92% CPU
Optimizing NNI: done in 0.101167 secs using 99.94% CPU
Optimizing NNI: done in 0.0885758 secs using 99.75% CPU
Optimizing NNI: done in 0.131607 secs using 99.84% CPU
Optimizing NNI: done in 0.075299 secs using 99.94% CPU
Optimizing NNI: done in 0.0733581 secs using 99.94% CPU
Optimizing NNI: done in 0.11313 secs using 99.86% CPU
Optimizing NNI: done in 0.0954061 secs using 99.83% CPU
Optimizing NNI: done in 0.224164 secs using 99.25% CPU
Optimizing NNI: done in 0.155298 secs using 99.43% CPU
Optimizing NNI: done in 0.137067 secs using 99.67% CPU
Optimizing NNI: done in 0.132356 secs using 99.53% CPU
Optimizing NNI: done in 0.113109 secs using 99.94% CPU
Optimizing NNI: done in 0.087816 secs using 99.6% CPU
Optimizing NNI: done in 0.130732 secs using 99.91% CPU
Optimizing NNI: done in 0.133081 secs using 99.82% CPU
Optimizing NNI: done in 0.1074 secs using 99.7% CPU
Optimizing NNI: done in 0.0859749 secs using 97.36% CPU
Optimizing NNI: done in 0.0948651 secs using 98.27% CPU
Optimizing NNI: done in 0.0753129 secs using 98.85% CPU
Optimizing NNI: done in 0.0786579 secs using 99.78% CPU
Optimizing NNI: done in 0.147505 secs using 99.6% CPU
Optimizing NNI: done in 0.149847 secs using 97.58% CPU
Optimizing NNI: done in 0.114634 secs using 98.27% CPU
Optimizing NNI: done in 0.110887 secs using 99.59% CPU
Optimizing NNI: done in 0.0983 secs using 99.93% CPU
Optimizing NNI: done in 0.13017 secs using 99.72% CPU
Optimizing NNI: done in 0.137352 secs using 99.62% CPU
Optimizing NNI: done in 0.163667 secs using 99.69% CPU
Optimizing NNI: done in 0.112934 secs using 99.11% CPU
Optimizing NNI: done in 0.202042 secs using 99.61% CPU
Optimizing NNI: done in 0.106157 secs using 99.93% CPU
Optimizing NNI: done in 0.11358 secs using 97.44% CPU
Optimizing NNI: done in 0.08722 secs using 98.01% CPU
Optimizing NNI: done in 0.134366 secs using 99.29% CPU
Optimizing NNI: done in 0.07709 secs using 97.86% CPU
Optimizing NNI: done in 0.103243 secs using 99.2% CPU
Optimizing NNI: done in 0.16281 secs using 97.25% CPU
Optimizing NNI: done in 0.116309 secs using 99.65% CPU
Optimizing NNI: done in 0.103507 secs using 99.54% CPU
Optimizing NNI: done in 0.115855 secs using 98.45% CPU
Optimizing NNI: done in 0.0849881 secs using 99.27% CPU
Optimizing NNI: done in 0.0840211 secs using 99.28% CPU
Optimizing NNI: done in 0.0802979 secs using 99.9% CPU
Optimizing NNI: done in 0.110404 secs using 99.35% CPU
Optimizing NNI: done in 0.105117 secs using 94.32% CPU
Optimizing NNI: done in 0.11198 secs using 99.58% CPU
Optimizing NNI: done in 0.0804272 secs using 99.93% CPU
Optimizing NNI: done in 0.0725141 secs using 99.94% CPU
Optimizing NNI: done in 0.134981 secs using 99.94% CPU
Optimizing NNI: done in 0.10371 secs using 99.94% CPU
Optimizing NNI: done in 0.087873 secs using 99.95% CPU
Optimizing NNI: done in 0.0882449 secs using 99.94% CPU
Optimizing NNI: done in 0.0978529 secs using 99.93% CPU
Optimizing NNI: done in 0.0990119 secs using 99.93% CPU
Optimizing NNI: done in 0.110025 secs using 99.94% CPU
Optimizing NNI: done in 0.148331 secs using 99.94% CPU
Optimizing NNI: done in 0.206659 secs using 99.86% CPU
Optimizing NNI: done in 0.069607 secs using 99.91% CPU
Optimizing NNI: done in 0.114318 secs using 99.67% CPU
Optimizing NNI: done in 0.18124 secs using 99.92% CPU
Optimizing NNI: done in 0.113269 secs using 99.69% CPU
Optimizing NNI: done in 0.108727 secs using 99.84% CPU
Optimizing NNI: done in 0.105772 secs using 99.77% CPU
Optimizing NNI: done in 0.11018 secs using 99.94% CPU
Optimizing NNI: done in 0.0957019 secs using 99.9% CPU
Optimizing NNI: done in 0.107773 secs using 99.95% CPU
Optimizing NNI: done in 0.0865989 secs using 99.94% CPU
Optimizing NNI: done in 0.0761549 secs using 99.06% CPU
Optimizing NNI: done in 0.103807 secs using 99.94% CPU
Optimizing NNI: done in 0.13032 secs using 99.94% CPU
Optimizing NNI: done in 0.0739641 secs using 99.94% CPU
Optimizing NNI: done in 0.136692 secs using 99.94% CPU
Optimizing NNI: done in 0.0764122 secs using 99.93% CPU
Optimizing NNI: done in 0.133839 secs using 99.83% CPU
Optimizing NNI: done in 0.106995 secs using 99.64% CPU
Optimizing NNI: done in 0.0756369 secs using 99.54% CPU
Optimizing NNI: done in 0.137619 secs using 99.58% CPU
Optimizing NNI: done in 0.113016 secs using 99.94% CPU
Optimizing NNI: done in 0.100734 secs using 99.94% CPU
Optimizing NNI: done in 0.150714 secs using 99.94% CPU
Optimizing NNI: done in 0.130969 secs using 99.94% CPU
Optimizing NNI: done in 0.067872 secs using 99.94% CPU
Optimizing NNI: done in 0.0868778 secs using 99.95% CPU
Optimizing NNI: done in 0.105092 secs using 99.93% CPU
Optimizing NNI: done in 0.108205 secs using 99.94% CPU
Optimizing NNI: done in 0.0745718 secs using 99.94% CPU
Optimizing NNI: done in 0.111554 secs using 99.94% CPU
Optimizing NNI: done in 0.112062 secs using 99.91% CPU
Optimizing NNI: done in 0.102204 secs using 99.8% CPU
Optimizing NNI: done in 0.165654 secs using 99.91% CPU
Optimizing NNI: done in 0.104012 secs using 99.93% CPU
Optimizing NNI: done in 0.101041 secs using 99.94% CPU
700 samples done
Optimizing NNI: done in 0.105639 secs using 99.94% CPU
Optimizing NNI: done in 0.103042 secs using 99.93% CPU
Optimizing NNI: done in 0.11072 secs using 99.94% CPU
Optimizing NNI: done in 0.0704281 secs using 99.94% CPU
Optimizing NNI: done in 0.101008 secs using 99.94% CPU
Optimizing NNI: done in 0.0693731 secs using 99.94% CPU
Optimizing NNI: done in 0.120214 secs using 99.94% CPU
Optimizing NNI: done in 0.076189 secs using 99.94% CPU
Optimizing NNI: done in 0.09114 secs using 99.94% CPU
Optimizing NNI: done in 0.0645161 secs using 99.93% CPU
Optimizing NNI: done in 0.170038 secs using 99.94% CPU
Optimizing NNI: done in 0.072592 secs using 99.93% CPU
Optimizing NNI: done in 0.105784 secs using 99.94% CPU
Optimizing NNI: done in 0.0822339 secs using 99.94% CPU
Optimizing NNI: done in 0.068414 secs using 99.94% CPU
Optimizing NNI: done in 0.077872 secs using 99.94% CPU
Optimizing NNI: done in 0.095984 secs using 99.92% CPU
Optimizing NNI: done in 0.0760748 secs using 99.9% CPU
Optimizing NNI: done in 0.124155 secs using 99.78% CPU
Optimizing NNI: done in 0.128498 secs using 99.93% CPU
Optimizing NNI: done in 0.0997989 secs using 99.75% CPU
Optimizing NNI: done in 0.0713298 secs using 99.83% CPU
Optimizing NNI: done in 0.0697241 secs using 99.93% CPU
Optimizing NNI: done in 0.110413 secs using 99.94% CPU
Optimizing NNI: done in 0.067395 secs using 99.9% CPU
Optimizing NNI: done in 0.09829 secs using 99.91% CPU
Optimizing NNI: done in 0.0666201 secs using 99.93% CPU
Optimizing NNI: done in 0.125558 secs using 99.62% CPU
Optimizing NNI: done in 0.0677481 secs using 99.91% CPU
Optimizing NNI: done in 0.0683849 secs using 99.89% CPU
Optimizing NNI: done in 0.0965118 secs using 99.88% CPU
Optimizing NNI: done in 0.108722 secs using 99.93% CPU
Optimizing NNI: done in 0.129469 secs using 99.83% CPU
Optimizing NNI: done in 0.0938721 secs using 99.95% CPU
Optimizing NNI: done in 0.09515 secs using 99.8% CPU
Optimizing NNI: done in 0.113973 secs using 99.91% CPU
Optimizing NNI: done in 0.111964 secs using 99.88% CPU
Optimizing NNI: done in 0.079823 secs using 99.77% CPU
Optimizing NNI: done in 0.0698111 secs using 99.94% CPU
Optimizing NNI: done in 0.104756 secs using 99.94% CPU
Optimizing NNI: done in 0.0814641 secs using 99.92% CPU
Optimizing NNI: done in 0.138198 secs using 99.94% CPU
Optimizing NNI: done in 0.118667 secs using 99.64% CPU
Optimizing NNI: done in 0.109191 secs using 99.94% CPU
Optimizing NNI: done in 0.086319 secs using 99.94% CPU
Optimizing NNI: done in 0.076062 secs using 99.94% CPU
Optimizing NNI: done in 0.15081 secs using 99.94% CPU
Optimizing NNI: done in 0.0792859 secs using 99.94% CPU
Optimizing NNI: done in 0.103839 secs using 99.68% CPU
Optimizing NNI: done in 0.11089 secs using 99.57% CPU
Optimizing NNI: done in 0.136955 secs using 99.75% CPU
Optimizing NNI: done in 0.155192 secs using 99.59% CPU
Optimizing NNI: done in 0.105395 secs using 99.93% CPU
Optimizing NNI: done in 0.081974 secs using 99.94% CPU
Optimizing NNI: done in 0.154001 secs using 99.9% CPU
Optimizing NNI: done in 0.114128 secs using 99.93% CPU
Optimizing NNI: done in 0.0977011 secs using 99.83% CPU
Optimizing NNI: done in 0.0960562 secs using 99.86% CPU
Optimizing NNI: done in 0.0765581 secs using 99.93% CPU
Optimizing NNI: done in 0.156399 secs using 99.19% CPU
Optimizing NNI: done in 0.0780699 secs using 99.55% CPU
Optimizing NNI: done in 0.0773401 secs using 99.89% CPU
Optimizing NNI: done in 0.0733922 secs using 99.77% CPU
Optimizing NNI: done in 0.0700569 secs using 99.09% CPU
Optimizing NNI: done in 0.0904241 secs using 99.36% CPU
Optimizing NNI: done in 0.0801921 secs using 99.94% CPU
Optimizing NNI: done in 0.158902 secs using 99.9% CPU
Optimizing NNI: done in 0.13722 secs using 99.94% CPU
Optimizing NNI: done in 0.065068 secs using 99.93% CPU
Optimizing NNI: done in 0.104246 secs using 99.93% CPU
Optimizing NNI: done in 0.101221 secs using 99.93% CPU
Optimizing NNI: done in 0.078342 secs using 99.95% CPU
Optimizing NNI: done in 0.0762281 secs using 99.94% CPU
Optimizing NNI: done in 0.12005 secs using 99.94% CPU
Optimizing NNI: done in 0.194024 secs using 99.92% CPU
Optimizing NNI: done in 0.0949399 secs using 99.72% CPU
Optimizing NNI: done in 0.0722561 secs using 99.93% CPU
Optimizing NNI: done in 0.0707681 secs using 99.93% CPU
Optimizing NNI: done in 0.073586 secs using 99.94% CPU
Optimizing NNI: done in 0.159128 secs using 99.93% CPU
Optimizing NNI: done in 0.0690548 secs using 99.94% CPU
Optimizing NNI: done in 0.125825 secs using 99.93% CPU
Optimizing NNI: done in 0.066638 secs using 99.95% CPU
Optimizing NNI: done in 0.122618 secs using 99.93% CPU
Optimizing NNI: done in 0.117626 secs using 99.93% CPU
Optimizing NNI: done in 0.196098 secs using 99.94% CPU
Optimizing NNI: done in 0.109717 secs using 99.94% CPU
Optimizing NNI: done in 0.133424 secs using 99.94% CPU
Optimizing NNI: done in 0.162482 secs using 99.94% CPU
Optimizing NNI: done in 0.101183 secs using 99.94% CPU
Optimizing NNI: done in 0.0770609 secs using 99.94% CPU
Optimizing NNI: done in 0.140184 secs using 99.94% CPU
Optimizing NNI: done in 0.118217 secs using 99.87% CPU
Optimizing NNI: done in 0.104514 secs using 99.72% CPU
Optimizing NNI: done in 0.105083 secs using 99.17% CPU
Optimizing NNI: done in 0.133565 secs using 99.94% CPU
Optimizing NNI: done in 0.139374 secs using 99.94% CPU
Optimizing NNI: done in 0.0936179 secs using 99.93% CPU
Optimizing NNI: done in 0.114638 secs using 99.94% CPU
Optimizing NNI: done in 0.108269 secs using 99.4% CPU
800 samples done
Optimizing NNI: done in 0.0774832 secs using 99.86% CPU
Optimizing NNI: done in 0.123744 secs using 99.79% CPU
Optimizing NNI: done in 0.072001 secs using 99.94% CPU
Optimizing NNI: done in 0.076165 secs using 99.95% CPU
Optimizing NNI: done in 0.222002 secs using 99.93% CPU
Optimizing NNI: done in 0.10029 secs using 99.94% CPU
Optimizing NNI: done in 0.0698509 secs using 99.94% CPU
Optimizing NNI: done in 0.108486 secs using 99.94% CPU
Optimizing NNI: done in 0.0759408 secs using 99.84% CPU
Optimizing NNI: done in 0.122198 secs using 99.91% CPU
Optimizing NNI: done in 0.070852 secs using 99.94% CPU
Optimizing NNI: done in 0.067951 secs using 99.27% CPU
Optimizing NNI: done in 0.0974882 secs using 99.9% CPU
Optimizing NNI: done in 0.127057 secs using 98.78% CPU
Optimizing NNI: done in 0.114405 secs using 99.5% CPU
Optimizing NNI: done in 0.109522 secs using 99.66% CPU
Optimizing NNI: done in 0.107955 secs using 99.94% CPU
Optimizing NNI: done in 0.112135 secs using 99.7% CPU
Optimizing NNI: done in 0.115553 secs using 99.93% CPU
Optimizing NNI: done in 0.0675268 secs using 99.94% CPU
Optimizing NNI: done in 0.10769 secs using 99.94% CPU
Optimizing NNI: done in 0.113123 secs using 99.94% CPU
Optimizing NNI: done in 0.0794299 secs using 99.91% CPU
Optimizing NNI: done in 0.072844 secs using 99.41% CPU
Optimizing NNI: done in 0.068224 secs using 99.89% CPU
Optimizing NNI: done in 0.107644 secs using 99.69% CPU
Optimizing NNI: done in 0.0619669 secs using 99.94% CPU
Optimizing NNI: done in 0.0383701 secs using 99.94% CPU
Optimizing NNI: done in 0.13947 secs using 99.87% CPU
Optimizing NNI: done in 0.073457 secs using 99.55% CPU
Optimizing NNI: done in 0.0829971 secs using 99.62% CPU
Optimizing NNI: done in 0.203114 secs using 99.92% CPU
Optimizing NNI: done in 0.0786791 secs using 99.93% CPU
Optimizing NNI: done in 0.105301 secs using 99.89% CPU
Optimizing NNI: done in 0.0731058 secs using 99.93% CPU
Optimizing NNI: done in 0.0805051 secs using 99.94% CPU
Optimizing NNI: done in 0.075774 secs using 99.95% CPU
Optimizing NNI: done in 0.066787 secs using 99.79% CPU
Optimizing NNI: done in 0.0680649 secs using 99.93% CPU
Optimizing NNI: done in 0.0959809 secs using 99.93% CPU
Optimizing NNI: done in 0.0862391 secs using 99.94% CPU
Optimizing NNI: done in 0.0970738 secs using 99.14% CPU
Optimizing NNI: done in 0.11155 secs using 99.94% CPU
Optimizing NNI: done in 0.108473 secs using 99.89% CPU
Optimizing NNI: done in 0.138448 secs using 99.92% CPU
Optimizing NNI: done in 0.0679979 secs using 99.95% CPU
Optimizing NNI: done in 0.111399 secs using 99.94% CPU
Optimizing NNI: done in 0.0744479 secs using 99.94% CPU
Optimizing NNI: done in 0.0734789 secs using 99.94% CPU
Optimizing NNI: done in 0.0823431 secs using 99.95% CPU
Optimizing NNI: done in 0.099051 secs using 99.94% CPU
Optimizing NNI: done in 0.0808842 secs using 99.94% CPU
Optimizing NNI: done in 0.0814941 secs using 99.78% CPU
Optimizing NNI: done in 0.128583 secs using 99.67% CPU
Optimizing NNI: done in 0.118035 secs using 99.41% CPU
Optimizing NNI: done in 0.0902259 secs using 97.1% CPU
Optimizing NNI: done in 0.073976 secs using 99.91% CPU
Optimizing NNI: done in 0.0811961 secs using 99.89% CPU
Optimizing NNI: done in 0.0843508 secs using 99.94% CPU
Optimizing NNI: done in 0.0844309 secs using 99.85% CPU
Optimizing NNI: done in 0.0948138 secs using 99.93% CPU
Optimizing NNI: done in 0.179846 secs using 99.88% CPU
Optimizing NNI: done in 0.0894339 secs using 99.9% CPU
Optimizing NNI: done in 0.0944071 secs using 99.94% CPU
Optimizing NNI: done in 0.101546 secs using 99.93% CPU
Optimizing NNI: done in 0.147162 secs using 99.75% CPU
Optimizing NNI: done in 0.126305 secs using 99.06% CPU
Optimizing NNI: done in 0.147394 secs using 99.94% CPU
Optimizing NNI: done in 0.0709209 secs using 99.93% CPU
Optimizing NNI: done in 0.143929 secs using 99.9% CPU
Optimizing NNI: done in 0.137179 secs using 99.94% CPU
Optimizing NNI: done in 0.12306 secs using 99.9% CPU
Optimizing NNI: done in 0.114581 secs using 99.94% CPU
Optimizing NNI: done in 0.086132 secs using 99.9% CPU
Optimizing NNI: done in 0.079186 secs using 99.94% CPU
Optimizing NNI: done in 0.109542 secs using 99.94% CPU
Optimizing NNI: done in 0.164508 secs using 99.93% CPU
Optimizing NNI: done in 0.0941591 secs using 99.66% CPU
Optimizing NNI: done in 0.086045 secs using 99.86% CPU
Optimizing NNI: done in 0.141984 secs using 99.83% CPU
Optimizing NNI: done in 0.103737 secs using 99.94% CPU
Optimizing NNI: done in 0.0879302 secs using 99.95% CPU
Optimizing NNI: done in 0.0992839 secs using 99.94% CPU
Optimizing NNI: done in 0.096179 secs using 99.89% CPU
Optimizing NNI: done in 0.0964961 secs using 99.93% CPU
Optimizing NNI: done in 0.123863 secs using 99.94% CPU
Optimizing NNI: done in 0.105635 secs using 99.94% CPU
Optimizing NNI: done in 0.070143 secs using 99.92% CPU
Optimizing NNI: done in 0.166639 secs using 99.86% CPU
Optimizing NNI: done in 0.0970628 secs using 99.8% CPU
Optimizing NNI: done in 0.0830331 secs using 99.93% CPU
Optimizing NNI: done in 0.117416 secs using 97.64% CPU
Optimizing NNI: done in 0.085366 secs using 99.15% CPU
Optimizing NNI: done in 0.15531 secs using 99.75% CPU
Optimizing NNI: done in 0.143602 secs using 99.33% CPU
Optimizing NNI: done in 0.179069 secs using 99.54% CPU
Optimizing NNI: done in 0.106884 secs using 99.78% CPU
Optimizing NNI: done in 0.212348 secs using 99.11% CPU
Optimizing NNI: done in 0.0692291 secs using 99.91% CPU
Optimizing NNI: done in 0.106431 secs using 99.89% CPU
900 samples done
Optimizing NNI: done in 0.0725682 secs using 99.67% CPU
Optimizing NNI: done in 0.108149 secs using 98.81% CPU
Optimizing NNI: done in 0.0765362 secs using 99.79% CPU
Optimizing NNI: done in 0.135746 secs using 99.18% CPU
Optimizing NNI: done in 0.176595 secs using 99.92% CPU
Optimizing NNI: done in 0.113208 secs using 99.82% CPU
Optimizing NNI: done in 0.105048 secs using 99.31% CPU
Optimizing NNI: done in 0.168119 secs using 99.35% CPU
Optimizing NNI: done in 0.083261 secs using 99.9% CPU
Optimizing NNI: done in 0.117683 secs using 99.6% CPU
Optimizing NNI: done in 0.0750859 secs using 98.5% CPU
Optimizing NNI: done in 0.166635 secs using 99.04% CPU
Optimizing NNI: done in 0.168122 secs using 99.93% CPU
Optimizing NNI: done in 0.0783811 secs using 99.93% CPU
Optimizing NNI: done in 0.067626 secs using 99.91% CPU
Optimizing NNI: done in 0.118803 secs using 99.94% CPU
Optimizing NNI: done in 0.129004 secs using 99.76% CPU
Optimizing NNI: done in 0.07517 secs using 98.86% CPU
Optimizing NNI: done in 0.10278 secs using 99.64% CPU
Optimizing NNI: done in 0.0759931 secs using 99.95% CPU
Optimizing NNI: done in 0.118126 secs using 99.94% CPU
Optimizing NNI: done in 0.148893 secs using 99.94% CPU
Optimizing NNI: done in 0.0709 secs using 99.94% CPU
Optimizing NNI: done in 0.148049 secs using 99.93% CPU
Optimizing NNI: done in 0.0902021 secs using 99.93% CPU
Optimizing NNI: done in 0.103398 secs using 99.7% CPU
Optimizing NNI: done in 0.0919302 secs using 99.94% CPU
Optimizing NNI: done in 0.100321 secs using 99.91% CPU
Optimizing NNI: done in 0.0852931 secs using 99.52% CPU
Optimizing NNI: done in 0.136583 secs using 99.93% CPU
Optimizing NNI: done in 0.193203 secs using 99.94% CPU
Optimizing NNI: done in 0.0780351 secs using 99.94% CPU
Optimizing NNI: done in 0.134408 secs using 99.82% CPU
Optimizing NNI: done in 0.12338 secs using 99.95% CPU
Optimizing NNI: done in 0.0623238 secs using 99.94% CPU
Optimizing NNI: done in 0.109741 secs using 99.94% CPU
Optimizing NNI: done in 0.101762 secs using 99.93% CPU
Optimizing NNI: done in 0.0704272 secs using 99.8% CPU
Optimizing NNI: done in 0.15565 secs using 99.57% CPU
Optimizing NNI: done in 0.114819 secs using 99.93% CPU
Optimizing NNI: done in 0.151797 secs using 99.93% CPU
Optimizing NNI: done in 0.0824559 secs using 99.88% CPU
Optimizing NNI: done in 0.112574 secs using 99.93% CPU
Optimizing NNI: done in 0.143842 secs using 99.51% CPU
Optimizing NNI: done in 0.0650401 secs using 99.94% CPU
Optimizing NNI: done in 0.073349 secs using 99.94% CPU
Optimizing NNI: done in 0.108945 secs using 99.92% CPU
Optimizing NNI: done in 0.143594 secs using 99.89% CPU
Optimizing NNI: done in 0.0703499 secs using 99.94% CPU
Optimizing NNI: done in 0.136665 secs using 99.83% CPU
Optimizing NNI: done in 0.168167 secs using 99.63% CPU
Optimizing NNI: done in 0.108272 secs using 99.94% CPU
Optimizing NNI: done in 0.143544 secs using 99.51% CPU
Optimizing NNI: done in 0.135982 secs using 99.31% CPU
Optimizing NNI: done in 0.0735209 secs using 99.75% CPU
Optimizing NNI: done in 0.114431 secs using 99.47% CPU
Optimizing NNI: done in 0.0670779 secs using 99.94% CPU
Optimizing NNI: done in 0.176945 secs using 99.93% CPU
Optimizing NNI: done in 0.109204 secs using 99.94% CPU
Optimizing NNI: done in 0.094784 secs using 99.94% CPU
Optimizing NNI: done in 0.105877 secs using 99.94% CPU
Optimizing NNI: done in 0.0744081 secs using 99.94% CPU
Optimizing NNI: done in 0.126803 secs using 99.93% CPU
Optimizing NNI: done in 0.0688939 secs using 99.93% CPU
Optimizing NNI: done in 0.136197 secs using 99.94% CPU
Optimizing NNI: done in 0.096132 secs using 99.94% CPU
Optimizing NNI: done in 0.12454 secs using 99.93% CPU
Optimizing NNI: done in 0.0690701 secs using 99.94% CPU
Optimizing NNI: done in 0.139904 secs using 99.94% CPU
Optimizing NNI: done in 0.134892 secs using 99.94% CPU
Optimizing NNI: done in 0.0673649 secs using 99.88% CPU
Optimizing NNI: done in 0.0646842 secs using 99.94% CPU
Optimizing NNI: done in 0.0775199 secs using 99.94% CPU
Optimizing NNI: done in 0.101399 secs using 99.93% CPU
Optimizing NNI: done in 0.124161 secs using 99.94% CPU
Optimizing NNI: done in 0.0814881 secs using 99.95% CPU
Optimizing NNI: done in 0.105998 secs using 99.89% CPU
Optimizing NNI: done in 0.116576 secs using 99.92% CPU
Optimizing NNI: done in 0.124973 secs using 99.44% CPU
Optimizing NNI: done in 0.0988688 secs using 99.65% CPU
Optimizing NNI: done in 0.0765691 secs using 99.93% CPU
Optimizing NNI: done in 0.181466 secs using 99.73% CPU
Optimizing NNI: done in 0.103206 secs using 99.94% CPU
Optimizing NNI: done in 0.104584 secs using 99.94% CPU
Optimizing NNI: done in 0.114768 secs using 99.92% CPU
Optimizing NNI: done in 0.10263 secs using 99.93% CPU
Optimizing NNI: done in 0.105083 secs using 99.94% CPU
Optimizing NNI: done in 0.0759051 secs using 99.93% CPU
Optimizing NNI: done in 0.107589 secs using 99.94% CPU
Optimizing NNI: done in 0.0768778 secs using 99.94% CPU
Optimizing NNI: done in 0.0713999 secs using 99.94% CPU
Optimizing NNI: done in 0.082139 secs using 99.94% CPU
Optimizing NNI: done in 0.106075 secs using 99.95% CPU
Optimizing NNI: done in 0.0796871 secs using 99.61% CPU
Optimizing NNI: done in 0.149344 secs using 99.92% CPU
Optimizing NNI: done in 0.17156 secs using 99.9% CPU
Optimizing NNI: done in 0.117575 secs using 99.89% CPU
Optimizing NNI: done in 0.186444 secs using 99.36% CPU
Optimizing NNI: done in 0.0724609 secs using 99.93% CPU
Optimizing NNI: done in 0.160613 secs using 99.84% CPU
1000 samples done
Total 995 ufboot trees refined
TREE SEARCH COMPLETED AFTER 122 ITERATIONS / Time: 0h:4m:25s

--------------------------------------------------------------------
|                    FINALIZING TREE SEARCH                        |
--------------------------------------------------------------------
Performs final model parameters optimization
Estimate model parameters (epsilon = 0.010)
1. Initial log-likelihood: -18638.257
Optimal log-likelihood: -18638.249
Gamma shape alpha: 7.665
Parameters optimization took 1 rounds (0.103 sec)
BEST SCORE FOUND : -18638.249

Testing tree branches by SH-like aLRT with 1000 replicates...
0.330 sec.
Creating bootstrap support values...
Split supports printed to NEXUS file 53fer.fasta.splits.nex
Total tree length: 54.868

Total number of iterations: 122
CPU time used for tree search: 262.550 sec (0h:4m:22s)
Wall-clock time used for tree search: 264.324 sec (0h:4m:24s)
Total CPU time used: 264.393 sec (0h:4m:24s)
Total wall-clock time used: 265.994 sec (0h:4m:25s)
UFBoot trees printed to 53fer.fasta.ufboot

Computing bootstrap consensus tree...
Reading input file 53fer.fasta.splits.nex...
53 taxa and 471 splits.
Consensus tree written to 53fer.fasta.contree
Reading input trees file 53fer.fasta.contree
Log-likelihood of consensus tree: -18638.325

Analysis results written to: 
  IQ-TREE report:                53fer.fasta.iqtree
  Maximum-likelihood tree:       53fer.fasta.treefile
  Likelihood distances:          53fer.fasta.mldist

Ultrafast bootstrap approximation results written to:
  Split support values:          53fer.fasta.splits.nex
  Consensus tree:                53fer.fasta.contree
  UFBoot trees:                  53fer.fasta.ufboot
  Screen log file:               53fer.fasta.log

Date and Time: Thu Nov  9 13:32:53 2023
```
