## Supplementary material for "Tertiary-interaction characters enable fast, model-based structural phylogenetics beyond the twilight zone": 53fer.fasta.bionj

```
(((((1ji5_A.pdb:0.2582728,1jig_A.pdb:0.25219747):0.085412055,(1n1q_A.pdb:0.31926602,2chp_A.pdb:0.50335681):-0.042457521):0.27173692,(1qgh_A.pdb:0.3627426,2ux1_A.pdb:0.55451733):0.11080383):0.18768206,(((1dps_A.pdb:-0.012539599,1jts_A.pdb:0.032196928):0.39620477,1o9r_A.pdb:0.26891333):0.27794367,1uvh_A.pdb:0.80349463):0.28507763):0.059766293,(1ji4_A.pdb:0.66166562,2fjc_A.pdb:0.7261129):0.20579052,((((((1otk_A.pdb:3.5332618,(((1za0_A.pdb:0.93389964,(2uw1_A.pdb:-0.041980341,(1afr_A.pdb:0.25638312,2uw1_B.pdb:-0.062889144):0.04334376):1.6813955):0.17503837,((((1oqu_A.pdb:-0.042504683,(1r2f_A.pdb:0.13091895,1uzr_A.pdb:0.17847297):0.2502327):0.46018171,((1jk0_A.pdb:0.19855538,1w68_A.pdb:0.15450236):0.50212741,2uw2_A.pdb:-0.37612695):1.7823079):0.17389604,1mxr_A.pdb:0.96464813):0.22926736,3ee4_A.pdb:2.0367258):0.86272871):0.17071146,((1mty_D.pdb:1.1540172,3dhg_A.pdb:1.6773269):1.0464622,(1mty_B.pdb:2.7103221,(2inc_B.pdb:1.5525184,2inp_C.pdb:0.53785497):0.17790818):0.65592802):1.2010593):0.58950138):0.70862502,(2fzf_A.pdb:2.676224,((1lko_A.pdb:0.57004058,1yuz_A.pdb:1.0821364):0.9580822,3qhb_A.pdb:0.55983877):0.75787735):0.26795954):0.23708227,(((1z6o_A.pdb:1.1664084,1z6o_M.pdb:0.85586417):0.048515141,((1lb3_A.pdb:0.093696356,2za7_A.pdb:0.15779421):0.25183398,(1bg7_A.pdb:0.61506391,1r03_A.pdb:0.2657842):0.076869085):0.57745343):0.090353176,(1vlg_A.pdb:0.17195493,(2jd7_A.pdb:0.37826809,((1krq_A.pdb:0.19352621,3e6s_A.pdb:1.3467591):0.25148925,1eum_A.pdb:0.25250474):0.20953551):0.21336728):0.37653899):0.81885719):0.19528234,(1nfv_A.pdb:0.84143436,(((1bcf_A.pdb:0.011932778,3e1q_A.pdb:-0.0054878751):0.18975867,2fkz_A.pdb:0.25361013):0.17859247,1jgc_A.pdb:0.47558191):0.4253453):0.42121923):0.20553166,2vzb_A.pdb:1.0755754):0.42490762,(1tjo_A.pdb:5e-07,1tk6_A.pdb:5e-07):0.85873896):0.42778957);
```
